## Supplemental File S2 for "The genome of *Istocheta aldrichi* (Diptera: Tachinidae), a parasitoid of the Japanese beetle, *Popillia japonica* (Coleoptera: Scarabaeidae)": JASKUP010000001.1_Trichopoda_pennipes.gff3 (part 1 of 56)

```
JASKUP010000001.1_Trichopoda_pennipes_isolate_NS2899_ptg000001l,_whole_genome_shotgun_sequence	AUGUSTUS	gene	20030	22033	.	-	.	ID=g1;
JASKUP010000001.1_Trichopoda_pennipes_isolate_NS2899_ptg000001l,_whole_genome_shotgun_sequence	AUGUSTUS	mRNA	20030	22033	0.85	-	.	ID=g1.t1;Parent=g1;
JASKUP010000001.1_Trichopoda_pennipes_isolate_NS2899_ptg000001l,_whole_genome_shotgun_sequence	AUGUSTUS	stop_codon	20030	20032	.	-	0	ID=g1.t1.stop1;Parent=g1.t1;
JASKUP010000001.1_Trichopoda_pennipes_isolate_NS2899_ptg000001l,_whole_genome_shotgun_sequence	AUGUSTUS	CDS	20030	22033	0.85	-	0	ID=g1.t1.CDS1;Parent=g1.t1;
JASKUP010000001.1_Trichopoda_pennipes_isolate_NS2899_ptg000001l,_whole_genome_shotgun_sequence	AUGUSTUS	exon	20030	22033	.	-	.	ID=g1.t1.exon1;Parent=g1.t1;
JASKUP010000001.1_Trichopoda_pennipes_isolate_NS2899_ptg000001l,_whole_genome_shotgun_sequence	AUGUSTUS	start_codon	22031	22033	.	-	0	ID=g1.t1.start1;Parent=g1.t1;
JASKUP010000001.1_Trichopoda_pennipes_isolate_NS2899_ptg000001l,_whole_genome_shotgun_sequence	AUGUSTUS	mRNA	20030	21727	0.43	-	.	ID=g1.t2;Parent=g1;
JASKUP010000001.1_Trichopoda_pennipes_isolate_NS2899_ptg000001l,_whole_genome_shotgun_sequence	AUGUSTUS	stop_codon	20030	20032	.	-	0	ID=g1.t2.stop1;Parent=g1.t2;
JASKUP010000001.1_Trichopoda_pennipes_isolate_NS2899_ptg000001l,_whole_genome_shotgun_sequence	AUGUSTUS	CDS	20030	20184	0.43	-	2	ID=g1.t2.CDS1;Parent=g1.t2;
JASKUP010000001.1_Trichopoda_pennipes_isolate_NS2899_ptg000001l,_whole_genome_shotgun_sequence	AUGUSTUS	exon	20030	20184	.	-	.	ID=g1.t2.exon1;Parent=g1.t2;
JASKUP010000001.1_Trichopoda_pennipes_isolate_NS2899_ptg000001l,_whole_genome_shotgun_sequence	AUGUSTUS	intron	20185	21144	0.43	-	.	ID=g1.t2.intron1;Parent=g1.t2;
JASKUP010000001.1_Trichopoda_pennipes_isolate_NS2899_ptg000001l,_whole_genome_shotgun_sequence	AUGUSTUS	CDS	21145	21727	0.89	-	0	ID=g1.t2.CDS2;Parent=g1.t2;
JASKUP010000001.1_Trichopoda_pennipes_isolate_NS2899_ptg000001l,_whole_genome_shotgun_sequence	AUGUSTUS	exon	21145	21727	.	-	.	ID=g1.t2.exon2;Parent=g1.t2;
JASKUP010000001.1_Trichopoda_pennipes_isolate_NS2899_ptg000001l,_whole_genome_shotgun_sequence	AUGUSTUS	start_codon	21725	21727	.	-	0	ID=g1.t2.start1;Parent=g1.t2;
JASKUP010000001.1_Trichopoda_pennipes_isolate_NS2899_ptg000001l,_whole_genome_shotgun_sequence	AUGUSTUS	gene	92976	93809	.	+	.	ID=g2;
JASKUP010000001.1_Trichopoda_pennipes_isolate_NS2899_ptg000001l,_whole_genome_shotgun_sequence	AUGUSTUS	mRNA	92976	93809	1	+	.	ID=g2.t1;Parent=g2;
JASKUP010000001.1_Trichopoda_pennipes_isolate_NS2899_ptg000001l,_whole_genome_shotgun_sequence	AUGUSTUS	start_codon	92976	92978	.	+	0	ID=g2.t1.start1;Parent=g2.t1;
JASKUP010000001.1_Trichopoda_pennipes_isolate_NS2899_ptg000001l,_whole_genome_shotgun_sequence	AUGUSTUS	CDS	92976	93110	1	+	0	ID=g2.t1.CDS1;Parent=g2.t1;
JASKUP010000001.1_Trichopoda_pennipes_isolate_NS2899_ptg000001l,_whole_genome_shotgun_sequence	AUGUSTUS	exon	92976	93110	.	+	.	ID=g2.t1.exon1;Parent=g2.t1;
JASKUP010000001.1_Trichopoda_pennipes_isolate_NS2899_ptg000001l,_whole_genome_shotgun_sequence	AUGUSTUS	intron	93111	93173	1	+	.	ID=g2.t1.intron1;Parent=g2.t1;
JASKUP010000001.1_Trichopoda_pennipes_isolate_NS2899_ptg000001l,_whole_genome_shotgun_sequence	AUGUSTUS	CDS	93174	93809	1	+	0	ID=g2.t1.CDS2;Parent=g2.t1;
JASKUP010000001.1_Trichopoda_pennipes_isolate_NS2899_ptg000001l,_whole_genome_shotgun_sequence	AUGUSTUS	exon	93174	93809	.	+	.	ID=g2.t1.exon2;Parent=g2.t1;
JASKUP010000001.1_Trichopoda_pennipes_isolate_NS2899_ptg000001l,_whole_genome_shotgun_sequence	AUGUSTUS	stop_codon	93807	93809	.	+	0	ID=g2.t1.stop1;Parent=g2.t1;
JASKUP010000001.1_Trichopoda_pennipes_isolate_NS2899_ptg000001l,_whole_genome_shotgun_sequence	AUGUSTUS	gene	97142	124454	.	+	.	ID=g3;
JASKUP010000001.1_Trichopoda_pennipes_isolate_NS2899_ptg000001l,_whole_genome_shotgun_sequence	AUGUSTUS	mRNA	97142	124454	0.43	+	.	ID=g3.t1;Parent=g3;
JASKUP010000001.1_Trichopoda_pennipes_isolate_NS2899_ptg000001l,_whole_genome_shotgun_sequence	AUGUSTUS	start_codon	97142	97144	.	+	0	ID=g3.t1.start1;Parent=g3.t1;
JASKUP010000001.1_Trichopoda_pennipes_isolate_NS2899_ptg000001l,_whole_genome_shotgun_sequence	AUGUSTUS	CDS	97142	97181	0.66	+	0	ID=g3.t1.CDS1;Parent=g3.t1;
JASKUP010000001.1_Trichopoda_pennipes_isolate_NS2899_ptg000001l,_whole_genome_shotgun_sequence	AUGUSTUS	exon	97142	97181	.	+	.	ID=g3.t1.exon1;Parent=g3.t1;
JASKUP010000001.1_Trichopoda_pennipes_isolate_NS2899_ptg000001l,_whole_genome_shotgun_sequence	AUGUSTUS	intron	97182	104146	0.66	+	.	ID=g3.t1.intron1;Parent=g3.t1;
JASKUP010000001.1_Trichopoda_pennipes_isolate_NS2899_ptg000001l,_whole_genome_shotgun_sequence	AUGUSTUS	CDS	104147	104520	1	+	2	ID=g3.t1.CDS2;Parent=g3.t1;
JASKUP010000001.1_Trichopoda_pennipes_isolate_NS2899_ptg000001l,_whole_genome_shotgun_sequence	AUGUSTUS	exon	104147	104520	.	+	.	ID=g3.t1.exon2;Parent=g3.t1;
JASKUP010000001.1_Trichopoda_pennipes_isolate_NS2899_ptg000001l,_whole_genome_shotgun_sequence	AUGUSTUS	intron	104521	112314	1	+	.	ID=g3.t1.intron2;Parent=g3.t1;
JASKUP010000001.1_Trichopoda_pennipes_isolate_NS2899_ptg000001l,_whole_genome_shotgun_sequence	AUGUSTUS	CDS	112315	112700	0.95	+	0	ID=g3.t1.CDS3;Parent=g3.t1;
JASKUP010000001.1_Trichopoda_pennipes_isolate_NS2899_ptg000001l,_whole_genome_shotgun_sequence	AUGUSTUS	exon	112315	112700	.	+	.	ID=g3.t1.exon3;Parent=g3.t1;
JASKUP010000001.1_Trichopoda_pennipes_isolate_NS2899_ptg000001l,_whole_genome_shotgun_sequence	AUGUSTUS	intron	112701	112922	0.87	+	.	ID=g3.t1.intron3;Parent=g3.t1;
JASKUP010000001.1_Trichopoda_pennipes_isolate_NS2899_ptg000001l,_whole_genome_shotgun_sequence	AUGUSTUS	CDS	112923	113362	0.87	+	1	ID=g3.t1.CDS4;Parent=g3.t1;
JASKUP010000001.1_Trichopoda_pennipes_isolate_NS2899_ptg000001l,_whole_genome_shotgun_sequence	AUGUSTUS	exon	112923	113362	.	+	.	ID=g3.t1.exon4;Parent=g3.t1;
JASKUP010000001.1_Trichopoda_pennipes_isolate_NS2899_ptg000001l,_whole_genome_shotgun_sequence	AUGUSTUS	intron	113363	116667	1	+	.	ID=g3.t1.intron4;Parent=g3.t1;
JASKUP010000001.1_Trichopoda_pennipes_isolate_NS2899_ptg000001l,_whole_genome_shotgun_sequence	AUGUSTUS	CDS	116668	116808	1	+	2	ID=g3.t1.CDS5;Parent=g3.t1;
JASKUP010000001.1_Trichopoda_pennipes_isolate_NS2899_ptg000001l,_whole_genome_shotgun_sequence	AUGUSTUS	exon	116668	116808	.	+	.	ID=g3.t1.exon5;Parent=g3.t1;
JASKUP010000001.1_Trichopoda_pennipes_isolate_NS2899_ptg000001l,_whole_genome_shotgun_sequence	AUGUSTUS	intron	116809	124311	1	+	.	ID=g3.t1.intron5;Parent=g3.t1;
JASKUP010000001.1_Trichopoda_pennipes_isolate_NS2899_ptg000001l,_whole_genome_shotgun_sequence	AUGUSTUS	CDS	124312	124454	0.73	+	2	ID=g3.t1.CDS6;Parent=g3.t1;
JASKUP010000001.1_Trichopoda_pennipes_isolate_NS2899_ptg000001l,_whole_genome_shotgun_sequence	AUGUSTUS	exon	124312	124454	.	+	.	ID=g3.t1.exon6;Parent=g3.t1;
JASKUP010000001.1_Trichopoda_pennipes_isolate_NS2899_ptg000001l,_whole_genome_shotgun_sequence	AUGUSTUS	stop_codon	124452	124454	.	+	0	ID=g3.t1.stop1;Parent=g3.t1;
JASKUP010000001.1_Trichopoda_pennipes_isolate_NS2899_ptg000001l,_whole_genome_shotgun_sequence	AUGUSTUS	gene	128639	132316	.	+	.	ID=g4;
JASKUP010000001.1_Trichopoda_pennipes_isolate_NS2899_ptg000001l,_whole_genome_shotgun_sequence	AUGUSTUS	mRNA	128639	132316	1	+	.	ID=g4.t1;Parent=g4;
JASKUP010000001.1_Trichopoda_pennipes_isolate_NS2899_ptg000001l,_whole_genome_shotgun_sequence	AUGUSTUS	start_codon	128639	128641	.	+	0	ID=g4.t1.start1;Parent=g4.t1;
JASKUP010000001.1_Trichopoda_pennipes_isolate_NS2899_ptg000001l,_whole_genome_shotgun_sequence	AUGUSTUS	CDS	128639	132316	1	+	0	ID=g4.t1.CDS1;Parent=g4.t1;
JASKUP010000001.1_Trichopoda_pennipes_isolate_NS2899_ptg000001l,_whole_genome_shotgun_sequence	AUGUSTUS	exon	128639	132316	.	+	.	ID=g4.t1.exon1;Parent=g4.t1;
JASKUP010000001.1_Trichopoda_pennipes_isolate_NS2899_ptg000001l,_whole_genome_shotgun_sequence	AUGUSTUS	stop_codon	132314	132316	.	+	0	ID=g4.t1.stop1;Parent=g4.t1;
JASKUP010000001.1_Trichopoda_pennipes_isolate_NS2899_ptg000001l,_whole_genome_shotgun_sequence	AUGUSTUS	gene	146929	161963	.	+	.	ID=g5;
JASKUP010000001.1_Trichopoda_pennipes_isolate_NS2899_ptg000001l,_whole_genome_shotgun_sequence	AUGUSTUS	mRNA	146929	161963	0.7	+	.	ID=g5.t1;Parent=g5;
JASKUP010000001.1_Trichopoda_pennipes_isolate_NS2899_ptg000001l,_whole_genome_shotgun_sequence	AUGUSTUS	start_codon	146929	146931	.	+	0	ID=g5.t1.start1;Parent=g5.t1;
JASKUP010000001.1_Trichopoda_pennipes_isolate_NS2899_ptg000001l,_whole_genome_shotgun_sequence	AUGUSTUS	CDS	146929	146949	0.7	+	0	ID=g5.t1.CDS1;Parent=g5.t1;
JASKUP010000001.1_Trichopoda_pennipes_isolate_NS2899_ptg000001l,_whole_genome_shotgun_sequence	AUGUSTUS	exon	146929	146949	.	+	.	ID=g5.t1.exon1;Parent=g5.t1;
JASKUP010000001.1_Trichopoda_pennipes_isolate_NS2899_ptg000001l,_whole_genome_shotgun_sequence	AUGUSTUS	intron	146950	149711	0.7	+	.	ID=g5.t1.intron1;Parent=g5.t1;
JASKUP010000001.1_Trichopoda_pennipes_isolate_NS2899_ptg000001l,_whole_genome_shotgun_sequence	AUGUSTUS	CDS	149712	149840	1	+	0	ID=g5.t1.CDS2;Parent=g5.t1;
JASKUP010000001.1_Trichopoda_pennipes_isolate_NS2899_ptg000001l,_whole_genome_shotgun_sequence	AUGUSTUS	exon	149712	149840	.	+	.	ID=g5.t1.exon2;Parent=g5.t1;
JASKUP010000001.1_Trichopoda_pennipes_isolate_NS2899_ptg000001l,_whole_genome_shotgun_sequence	AUGUSTUS	intron	149841	157796	1	+	.	ID=g5.t1.intron2;Parent=g5.t1;
JASKUP010000001.1_Trichopoda_pennipes_isolate_NS2899_ptg000001l,_whole_genome_shotgun_sequence	AUGUSTUS	CDS	157797	158515	1	+	0	ID=g5.t1.CDS3;Parent=g5.t1;
JASKUP010000001.1_Trichopoda_pennipes_isolate_NS2899_ptg000001l,_whole_genome_shotgun_sequence	AUGUSTUS	exon	157797	158515	.	+	.	ID=g5.t1.exon3;Parent=g5.t1;
JASKUP010000001.1_Trichopoda_pennipes_isolate_NS2899_ptg000001l,_whole_genome_shotgun_sequence	AUGUSTUS	intron	158516	158895	1	+	.	ID=g5.t1.intron3;Parent=g5.t1;
JASKUP010000001.1_Trichopoda_pennipes_isolate_NS2899_ptg000001l,_whole_genome_shotgun_sequence	AUGUSTUS	CDS	158896	159061	1	+	1	ID=g5.t1.CDS4;Parent=g5.t1;
JASKUP010000001.1_Trichopoda_pennipes_isolate_NS2899_ptg000001l,_whole_genome_shotgun_sequence	AUGUSTUS	exon	158896	159061	.	+	.	ID=g5.t1.exon4;Parent=g5.t1;
JASKUP010000001.1_Trichopoda_pennipes_isolate_NS2899_ptg000001l,_whole_genome_shotgun_sequence	AUGUSTUS	intron	159062	159854	1	+	.	ID=g5.t1.intron4;Parent=g5.t1;
JASKUP010000001.1_Trichopoda_pennipes_isolate_NS2899_ptg000001l,_whole_genome_shotgun_sequence	AUGUSTUS	CDS	159855	161963	1	+	0	ID=g5.t1.CDS5;Parent=g5.t1;
JASKUP010000001.1_Trichopoda_pennipes_isolate_NS2899_ptg000001l,_whole_genome_shotgun_sequence	AUGUSTUS	exon	159855	161963	.	+	.	ID=g5.t1.exon5;Parent=g5.t1;
JASKUP010000001.1_Trichopoda_pennipes_isolate_NS2899_ptg000001l,_whole_genome_shotgun_sequence	AUGUSTUS	stop_codon	161961	161963	.	+	0	ID=g5.t1.stop1;Parent=g5.t1;
JASKUP010000001.1_Trichopoda_pennipes_isolate_NS2899_ptg000001l,_whole_genome_shotgun_sequence	AUGUSTUS	gene	232371	233228	.	+	.	ID=g6;
JASKUP010000001.1_Trichopoda_pennipes_isolate_NS2899_ptg000001l,_whole_genome_shotgun_sequence	AUGUSTUS	mRNA	232371	233228	0.98	+	.	ID=g6.t1;Parent=g6;
JASKUP010000001.1_Trichopoda_pennipes_isolate_NS2899_ptg000001l,_whole_genome_shotgun_sequence	AUGUSTUS	start_codon	232371	232373	.	+	0	ID=g6.t1.start1;Parent=g6.t1;
JASKUP010000001.1_Trichopoda_pennipes_isolate_NS2899_ptg000001l,_whole_genome_shotgun_sequence	AUGUSTUS	CDS	232371	233228	0.98	+	0	ID=g6.t1.CDS1;Parent=g6.t1;
JASKUP010000001.1_Trichopoda_pennipes_isolate_NS2899_ptg000001l,_whole_genome_shotgun_sequence	AUGUSTUS	exon	232371	233228	.	+	.	ID=g6.t1.exon1;Parent=g6.t1;
JASKUP010000001.1_Trichopoda_pennipes_isolate_NS2899_ptg000001l,_whole_genome_shotgun_sequence	AUGUSTUS	stop_codon	233226	233228	.	+	0	ID=g6.t1.stop1;Parent=g6.t1;
JASKUP010000001.1_Trichopoda_pennipes_isolate_NS2899_ptg000001l,_whole_genome_shotgun_sequence	AUGUSTUS	gene	254111	256733	.	+	.	ID=g7;
JASKUP010000001.1_Trichopoda_pennipes_isolate_NS2899_ptg000001l,_whole_genome_shotgun_sequence	AUGUSTUS	mRNA	254111	256733	1	+	.	ID=g7.t1;Parent=g7;
JASKUP010000001.1_Trichopoda_pennipes_isolate_NS2899_ptg000001l,_whole_genome_shotgun_sequence	AUGUSTUS	start_codon	254111	254113	.	+	0	ID=g7.t1.start1;Parent=g7.t1;
JASKUP010000001.1_Trichopoda_pennipes_isolate_NS2899_ptg000001l,_whole_genome_shotgun_sequence	AUGUSTUS	CDS	254111	254188	1	+	0	ID=g7.t1.CDS1;Parent=g7.t1;
JASKUP010000001.1_Trichopoda_pennipes_isolate_NS2899_ptg000001l,_whole_genome_shotgun_sequence	AUGUSTUS	exon	254111	254188	.	+	.	ID=g7.t1.exon1;Parent=g7.t1;
JASKUP010000001.1_Trichopoda_pennipes_isolate_NS2899_ptg000001l,_whole_genome_shotgun_sequence	AUGUSTUS	intron	254189	254255	1	+	.	ID=g7.t1.intron1;Parent=g7.t1;
JASKUP010000001.1_Trichopoda_pennipes_isolate_NS2899_ptg000001l,_whole_genome_shotgun_sequence	AUGUSTUS	CDS	254256	254326	1	+	0	ID=g7.t1.CDS2;Parent=g7.t1;
JASKUP010000001.1_Trichopoda_pennipes_isolate_NS2899_ptg000001l,_whole_genome_shotgun_sequence	AUGUSTUS	exon	254256	254326	.	+	.	ID=g7.t1.exon2;Parent=g7.t1;
JASKUP010000001.1_Trichopoda_pennipes_isolate_NS2899_ptg000001l,_whole_genome_shotgun_sequence	AUGUSTUS	intron	254327	254394	1	+	.	ID=g7.t1.intron2;Parent=g7.t1;
JASKUP010000001.1_Trichopoda_pennipes_isolate_NS2899_ptg000001l,_whole_genome_shotgun_sequence	AUGUSTUS	CDS	254395	254583	1	+	1	ID=g7.t1.CDS3;Parent=g7.t1;
JASKUP010000001.1_Trichopoda_pennipes_isolate_NS2899_ptg000001l,_whole_genome_shotgun_sequence	AUGUSTUS	exon	254395	254583	.	+	.	ID=g7.t1.exon3;Parent=g7.t1;
JASKUP010000001.1_Trichopoda_pennipes_isolate_NS2899_ptg000001l,_whole_genome_shotgun_sequence	AUGUSTUS	intron	254584	254650	1	+	.	ID=g7.t1.intron3;Parent=g7.t1;
JASKUP010000001.1_Trichopoda_pennipes_isolate_NS2899_ptg000001l,_whole_genome_shotgun_sequence	AUGUSTUS	CDS	254651	254841	1	+	1	ID=g7.t1.CDS4;Parent=g7.t1;
JASKUP010000001.1_Trichopoda_pennipes_isolate_NS2899_ptg000001l,_whole_genome_shotgun_sequence	AUGUSTUS	exon	254651	254841	.	+	.	ID=g7.t1.exon4;Parent=g7.t1;
JASKUP010000001.1_Trichopoda_pennipes_isolate_NS2899_ptg000001l,_whole_genome_shotgun_sequence	AUGUSTUS	intron	254842	256443	1	+	.	ID=g7.t1.intron4;Parent=g7.t1;
JASKUP010000001.1_Trichopoda_pennipes_isolate_NS2899_ptg000001l,_whole_genome_shotgun_sequence	AUGUSTUS	CDS	256444	256733	1	+	2	ID=g7.t1.CDS5;Parent=g7.t1;
JASKUP010000001.1_Trichopoda_pennipes_isolate_NS2899_ptg000001l,_whole_genome_shotgun_sequence	AUGUSTUS	exon	256444	256733	.	+	.	ID=g7.t1.exon5;Parent=g7.t1;
JASKUP010000001.1_Trichopoda_pennipes_isolate_NS2899_ptg000001l,_whole_genome_shotgun_sequence	AUGUSTUS	stop_codon	256731	256733	.	+	0	ID=g7.t1.stop1;Parent=g7.t1;
JASKUP010000001.1_Trichopoda_pennipes_isolate_NS2899_ptg000001l,_whole_genome_shotgun_sequence	AUGUSTUS	gene	261732	262226	.	+	.	ID=g8;
JASKUP010000001.1_Trichopoda_pennipes_isolate_NS2899_ptg000001l,_whole_genome_shotgun_sequence	AUGUSTUS	mRNA	261732	262226	1	+	.	ID=g8.t1;Parent=g8;
JASKUP010000001.1_Trichopoda_pennipes_isolate_NS2899_ptg000001l,_whole_genome_shotgun_sequence	AUGUSTUS	start_codon	261732	261734	.	+	0	ID=g8.t1.start1;Parent=g8.t1;
JASKUP010000001.1_Trichopoda_pennipes_isolate_NS2899_ptg000001l,_whole_genome_shotgun_sequence	AUGUSTUS	CDS	261732	262226	1	+	0	ID=g8.t1.CDS1;Parent=g8.t1;
JASKUP010000001.1_Trichopoda_pennipes_isolate_NS2899_ptg000001l,_whole_genome_shotgun_sequence	AUGUSTUS	exon	261732	262226	.	+	.	ID=g8.t1.exon1;Parent=g8.t1;
JASKUP010000001.1_Trichopoda_pennipes_isolate_NS2899_ptg000001l,_whole_genome_shotgun_sequence	AUGUSTUS	stop_codon	262224	262226	.	+	0	ID=g8.t1.stop1;Parent=g8.t1;
JASKUP010000001.1_Trichopoda_pennipes_isolate_NS2899_ptg000001l,_whole_genome_shotgun_sequence	AUGUSTUS	gene	417395	417838	.	-	.	ID=g9;
JASKUP010000001.1_Trichopoda_pennipes_isolate_NS2899_ptg000001l,_whole_genome_shotgun_sequence	AUGUSTUS	mRNA	417395	417838	0.95	-	.	ID=g9.t1;Parent=g9;
JASKUP010000001.1_Trichopoda_pennipes_isolate_NS2899_ptg000001l,_whole_genome_shotgun_sequence	AUGUSTUS	stop_codon	417395	417397	.	-	0	ID=g9.t1.stop1;Parent=g9.t1;
JASKUP010000001.1_Trichopoda_pennipes_isolate_NS2899_ptg000001l,_whole_genome_shotgun_sequence	AUGUSTUS	CDS	417395	417838	0.95	-	0	ID=g9.t1.CDS1;Parent=g9.t1;
JASKUP010000001.1_Trichopoda_pennipes_isolate_NS2899_ptg000001l,_whole_genome_shotgun_sequence	AUGUSTUS	exon	417395	417838	.	-	.	ID=g9.t1.exon1;Parent=g9.t1;
JASKUP010000001.1_Trichopoda_pennipes_isolate_NS2899_ptg000001l,_whole_genome_shotgun_sequence	AUGUSTUS	start_codon	417836	417838	.	-	0	ID=g9.t1.start1;Parent=g9.t1;
JASKUP010000001.1_Trichopoda_pennipes_isolate_NS2899_ptg000001l,_whole_genome_shotgun_sequence	AUGUSTUS	gene	568870	571565	.	+	.	ID=g10;
JASKUP010000001.1_Trichopoda_pennipes_isolate_NS2899_ptg000001l,_whole_genome_shotgun_sequence	AUGUSTUS	mRNA	568870	571565	1	+	.	ID=g10.t1;Parent=g10;
JASKUP010000001.1_Trichopoda_pennipes_isolate_NS2899_ptg000001l,_whole_genome_shotgun_sequence	AUGUSTUS	start_codon	568870	568872	.	+	0	ID=g10.t1.start1;Parent=g10.t1;
JASKUP010000001.1_Trichopoda_pennipes_isolate_NS2899_ptg000001l,_whole_genome_shotgun_sequence	AUGUSTUS	CDS	568870	568925	1	+	0	ID=g10.t1.CDS1;Parent=g10.t1;
JASKUP010000001.1_Trichopoda_pennipes_isolate_NS2899_ptg000001l,_whole_genome_shotgun_sequence	AUGUSTUS	exon	568870	568925	.	+	.	ID=g10.t1.exon1;Parent=g10.t1;
JASKUP010000001.1_Trichopoda_pennipes_isolate_NS2899_ptg000001l,_whole_genome_shotgun_sequence	AUGUSTUS	intron	568926	570052	1	+	.	ID=g10.t1.intron1;Parent=g10.t1;
JASKUP010000001.1_Trichopoda_pennipes_isolate_NS2899_ptg000001l,_whole_genome_shotgun_sequence	AUGUSTUS	CDS	570053	571565	1	+	1	ID=g10.t1.CDS2;Parent=g10.t1;
JASKUP010000001.1_Trichopoda_pennipes_isolate_NS2899_ptg000001l,_whole_genome_shotgun_sequence	AUGUSTUS	exon	570053	571565	.	+	.	ID=g10.t1.exon2;Parent=g10.t1;
JASKUP010000001.1_Trichopoda_pennipes_isolate_NS2899_ptg000001l,_whole_genome_shotgun_sequence	AUGUSTUS	stop_codon	571563	571565	.	+	0	ID=g10.t1.stop1;Parent=g10.t1;
JASKUP010000001.1_Trichopoda_pennipes_isolate_NS2899_ptg000001l,_whole_genome_shotgun_sequence	AUGUSTUS	gene	577857	581476	.	+	.	ID=g11;
JASKUP010000001.1_Trichopoda_pennipes_isolate_NS2899_ptg000001l,_whole_genome_shotgun_sequence	AUGUSTUS	mRNA	577857	581476	1	+	.	ID=g11.t1;Parent=g11;
JASKUP010000001.1_Trichopoda_pennipes_isolate_NS2899_ptg000001l,_whole_genome_shotgun_sequence	AUGUSTUS	start_codon	577857	577859	.	+	0	ID=g11.t1.start1;Parent=g11.t1;
JASKUP010000001.1_Trichopoda_pennipes_isolate_NS2899_ptg000001l,_whole_genome_shotgun_sequence	AUGUSTUS	CDS	577857	577990	1	+	0	ID=g11.t1.CDS1;Parent=g11.t1;
JASKUP010000001.1_Trichopoda_pennipes_isolate_NS2899_ptg000001l,_whole_genome_shotgun_sequence	AUGUSTUS	exon	577857	577990	.	+	.	ID=g11.t1.exon1;Parent=g11.t1;
JASKUP010000001.1_Trichopoda_pennipes_isolate_NS2899_ptg000001l,_whole_genome_shotgun_sequence	AUGUSTUS	intron	577991	578042	1	+	.	ID=g11.t1.intron1;Parent=g11.t1;
JASKUP010000001.1_Trichopoda_pennipes_isolate_NS2899_ptg000001l,_whole_genome_shotgun_sequence	AUGUSTUS	CDS	578043	579588	1	+	1	ID=g11.t1.CDS2;Parent=g11.t1;
JASKUP010000001.1_Trichopoda_pennipes_isolate_NS2899_ptg000001l,_whole_genome_shotgun_sequence	AUGUSTUS	exon	578043	579588	.	+	.	ID=g11.t1.exon2;Parent=g11.t1;
JASKUP010000001.1_Trichopoda_pennipes_isolate_NS2899_ptg000001l,_whole_genome_shotgun_sequence	AUGUSTUS	intron	579589	579651	1	+	.	ID=g11.t1.intron2;Parent=g11.t1;
JASKUP010000001.1_Trichopoda_pennipes_isolate_NS2899_ptg000001l,_whole_genome_shotgun_sequence	AUGUSTUS	CDS	579652	580367	1	+	0	ID=g11.t1.CDS3;Parent=g11.t1;
JASKUP010000001.1_Trichopoda_pennipes_isolate_NS2899_ptg000001l,_whole_genome_shotgun_sequence	AUGUSTUS	exon	579652	580367	.	+	.	ID=g11.t1.exon3;Parent=g11.t1;
JASKUP010000001.1_Trichopoda_pennipes_isolate_NS2899_ptg000001l,_whole_genome_shotgun_sequence	AUGUSTUS	intron	580368	581076	1	+	.	ID=g11.t1.intron3;Parent=g11.t1;
JASKUP010000001.1_Trichopoda_pennipes_isolate_NS2899_ptg000001l,_whole_genome_shotgun_sequence	AUGUSTUS	CDS	581077	581276	1	+	1	ID=g11.t1.CDS4;Parent=g11.t1;
JASKUP010000001.1_Trichopoda_pennipes_isolate_NS2899_ptg000001l,_whole_genome_shotgun_sequence	AUGUSTUS	exon	581077	581276	.	+	.	ID=g11.t1.exon4;Parent=g11.t1;
JASKUP010000001.1_Trichopoda_pennipes_isolate_NS2899_ptg000001l,_whole_genome_shotgun_sequence	AUGUSTUS	intron	581277	581354	1	+	.	ID=g11.t1.intron4;Parent=g11.t1;
JASKUP010000001.1_Trichopoda_pennipes_isolate_NS2899_ptg000001l,_whole_genome_shotgun_sequence	AUGUSTUS	CDS	581355	581476	1	+	2	ID=g11.t1.CDS5;Parent=g11.t1;
JASKUP010000001.1_Trichopoda_pennipes_isolate_NS2899_ptg000001l,_whole_genome_shotgun_sequence	AUGUSTUS	exon	581355	581476	.	+	.	ID=g11.t1.exon5;Parent=g11.t1;
JASKUP010000001.1_Trichopoda_pennipes_isolate_NS2899_ptg000001l,_whole_genome_shotgun_sequence	AUGUSTUS	stop_codon	581474	581476	.	+	0	ID=g11.t1.stop1;Parent=g11.t1;
JASKUP010000001.1_Trichopoda_pennipes_isolate_NS2899_ptg000001l,_whole_genome_shotgun_sequence	AUGUSTUS	gene	583547	586705	.	-	.	ID=g12;
JASKUP010000001.1_Trichopoda_pennipes_isolate_NS2899_ptg000001l,_whole_genome_shotgun_sequence	AUGUSTUS	mRNA	583547	586705	1	-	.	ID=g12.t1;Parent=g12;
JASKUP010000001.1_Trichopoda_pennipes_isolate_NS2899_ptg000001l,_whole_genome_shotgun_sequence	AUGUSTUS	stop_codon	583547	583549	.	-	0	ID=g12.t1.stop1;Parent=g12.t1;
JASKUP010000001.1_Trichopoda_pennipes_isolate_NS2899_ptg000001l,_whole_genome_shotgun_sequence	AUGUSTUS	CDS	583547	583704	1	-	2	ID=g12.t1.CDS1;Parent=g12.t1;
JASKUP010000001.1_Trichopoda_pennipes_isolate_NS2899_ptg000001l,_whole_genome_shotgun_sequence	AUGUSTUS	exon	583547	583704	.	-	.	ID=g12.t1.exon1;Parent=g12.t1;
JASKUP010000001.1_Trichopoda_pennipes_isolate_NS2899_ptg000001l,_whole_genome_shotgun_sequence	AUGUSTUS	intron	583705	583775	1	-	.	ID=g12.t1.intron1;Parent=g12.t1;
JASKUP010000001.1_Trichopoda_pennipes_isolate_NS2899_ptg000001l,_whole_genome_shotgun_sequence	AUGUSTUS	CDS	583776	583969	1	-	1	ID=g12.t1.CDS2;Parent=g12.t1;
JASKUP010000001.1_Trichopoda_pennipes_isolate_NS2899_ptg000001l,_whole_genome_shotgun_sequence	AUGUSTUS	exon	583776	583969	.	-	.	ID=g12.t1.exon2;Parent=g12.t1;
JASKUP010000001.1_Trichopoda_pennipes_isolate_NS2899_ptg000001l,_whole_genome_shotgun_sequence	AUGUSTUS	intron	583970	584034	1	-	.	ID=g12.t1.intron2;Parent=g12.t1;
JASKUP010000001.1_Trichopoda_pennipes_isolate_NS2899_ptg000001l,_whole_genome_shotgun_sequence	AUGUSTUS	CDS	584035	584213	1	-	0	ID=g12.t1.CDS3;Parent=g12.t1;
JASKUP010000001.1_Trichopoda_pennipes_isolate_NS2899_ptg000001l,_whole_genome_shotgun_sequence	AUGUSTUS	exon	584035	584213	.	-	.	ID=g12.t1.exon3;Parent=g12.t1;
JASKUP010000001.1_Trichopoda_pennipes_isolate_NS2899_ptg000001l,_whole_genome_shotgun_sequence	AUGUSTUS	intron	584214	585474	1	-	.	ID=g12.t1.intron3;Parent=g12.t1;
JASKUP010000001.1_Trichopoda_pennipes_isolate_NS2899_ptg000001l,_whole_genome_shotgun_sequence	AUGUSTUS	CDS	585475	586435	1	-	1	ID=g12.t1.CDS4;Parent=g12.t1;
JASKUP010000001.1_Trichopoda_pennipes_isolate_NS2899_ptg000001l,_whole_genome_shotgun_sequence	AUGUSTUS	exon	585475	586435	.	-	.	ID=g12.t1.exon4;Parent=g12.t1;
JASKUP010000001.1_Trichopoda_pennipes_isolate_NS2899_ptg000001l,_whole_genome_shotgun_sequence	AUGUSTUS	intron	586436	586508	1	-	.	ID=g12.t1.intron4;Parent=g12.t1;
JASKUP010000001.1_Trichopoda_pennipes_isolate_NS2899_ptg000001l,_whole_genome_shotgun_sequence	AUGUSTUS	CDS	586509	586705	1	-	0	ID=g12.t1.CDS5;Parent=g12.t1;
JASKUP010000001.1_Trichopoda_pennipes_isolate_NS2899_ptg000001l,_whole_genome_shotgun_sequence	AUGUSTUS	exon	586509	586705	.	-	.	ID=g12.t1.exon5;Parent=g12.t1;
JASKUP010000001.1_Trichopoda_pennipes_isolate_NS2899_ptg000001l,_whole_genome_shotgun_sequence	AUGUSTUS	start_codon	586703	586705	.	-	0	ID=g12.t1.start1;Parent=g12.t1;
JASKUP010000001.1_Trichopoda_pennipes_isolate_NS2899_ptg000001l,_whole_genome_shotgun_sequence	AUGUSTUS	gene	587965	598727	.	+	.	ID=g13;
JASKUP010000001.1_Trichopoda_pennipes_isolate_NS2899_ptg000001l,_whole_genome_shotgun_sequence	AUGUSTUS	mRNA	587998	598727	0.77	+	.	ID=g13.t1;Parent=g13;
JASKUP010000001.1_Trichopoda_pennipes_isolate_NS2899_ptg000001l,_whole_genome_shotgun_sequence	AUGUSTUS	start_codon	587998	588000	.	+	0	ID=g13.t1.start1;Parent=g13.t1;
JASKUP010000001.1_Trichopoda_pennipes_isolate_NS2899_ptg000001l,_whole_genome_shotgun_sequence	AUGUSTUS	CDS	587998	588061	0.77	+	0	ID=g13.t1.CDS1;Parent=g13.t1;
JASKUP010000001.1_Trichopoda_pennipes_isolate_NS2899_ptg000001l,_whole_genome_shotgun_sequence	AUGUSTUS	exon	587998	588061	.	+	.	ID=g13.t1.exon1;Parent=g13.t1;
JASKUP010000001.1_Trichopoda_pennipes_isolate_NS2899_ptg000001l,_whole_genome_shotgun_sequence	AUGUSTUS	intron	588062	588125	1	+	.	ID=g13.t1.intron1;Parent=g13.t1;
JASKUP010000001.1_Trichopoda_pennipes_isolate_NS2899_ptg000001l,_whole_genome_shotgun_sequence	AUGUSTUS	CDS	588126	588273	1	+	2	ID=g13.t1.CDS2;Parent=g13.t1;
JASKUP010000001.1_Trichopoda_pennipes_isolate_NS2899_ptg000001l,_whole_genome_shotgun_sequence	AUGUSTUS	exon	588126	588273	.	+	.	ID=g13.t1.exon2;Parent=g13.t1;
JASKUP010000001.1_Trichopoda_pennipes_isolate_NS2899_ptg000001l,_whole_genome_shotgun_sequence	AUGUSTUS	intron	588274	588405	1	+	.	ID=g13.t1.intron2;Parent=g13.t1;
JASKUP010000001.1_Trichopoda_pennipes_isolate_NS2899_ptg000001l,_whole_genome_shotgun_sequence	AUGUSTUS	CDS	588406	588510	1	+	1	ID=g13.t1.CDS3;Parent=g13.t1;
JASKUP010000001.1_Trichopoda_pennipes_isolate_NS2899_ptg000001l,_whole_genome_shotgun_sequence	AUGUSTUS	exon	588406	588510	.	+	.	ID=g13.t1.exon3;Parent=g13.t1;
JASKUP010000001.1_Trichopoda_pennipes_isolate_NS2899_ptg000001l,_whole_genome_shotgun_sequence	AUGUSTUS	intron	588511	593054	1	+	.	ID=g13.t1.intron3;Parent=g13.t1;
JASKUP010000001.1_Trichopoda_pennipes_isolate_NS2899_ptg000001l,_whole_genome_shotgun_sequence	AUGUSTUS	CDS	593055	593182	1	+	1	ID=g13.t1.CDS4;Parent=g13.t1;
JASKUP010000001.1_Trichopoda_pennipes_isolate_NS2899_ptg000001l,_whole_genome_shotgun_sequence	AUGUSTUS	exon	593055	593182	.	+	.	ID=g13.t1.exon4;Parent=g13.t1;
JASKUP010000001.1_Trichopoda_pennipes_isolate_NS2899_ptg000001l,_whole_genome_shotgun_sequence	AUGUSTUS	intron	593183	598326	1	+	.	ID=g13.t1.intron4;Parent=g13.t1;
JASKUP010000001.1_Trichopoda_pennipes_isolate_NS2899_ptg000001l,_whole_genome_shotgun_sequence	AUGUSTUS	CDS	598327	598511	1	+	2	ID=g13.t1.CDS5;Parent=g13.t1;
JASKUP010000001.1_Trichopoda_pennipes_isolate_NS2899_ptg000001l,_whole_genome_shotgun_sequence	AUGUSTUS	exon	598327	598511	.	+	.	ID=g13.t1.exon5;Parent=g13.t1;
JASKUP010000001.1_Trichopoda_pennipes_isolate_NS2899_ptg000001l,_whole_genome_shotgun_sequence	AUGUSTUS	intron	598512	598568	1	+	.	ID=g13.t1.intron5;Parent=g13.t1;
JASKUP010000001.1_Trichopoda_pennipes_isolate_NS2899_ptg000001l,_whole_genome_shotgun_sequence	AUGUSTUS	CDS	598569	598727	1	+	0	ID=g13.t1.CDS6;Parent=g13.t1;
JASKUP010000001.1_Trichopoda_pennipes_isolate_NS2899_ptg000001l,_whole_genome_shotgun_sequence	AUGUSTUS	exon	598569	598727	.	+	.	ID=g13.t1.exon6;Parent=g13.t1;
JASKUP010000001.1_Trichopoda_pennipes_isolate_NS2899_ptg000001l,_whole_genome_shotgun_sequence	AUGUSTUS	stop_codon	598725	598727	.	+	0	ID=g13.t1.stop1;Parent=g13.t1;
JASKUP010000001.1_Trichopoda_pennipes_isolate_NS2899_ptg000001l,_whole_genome_shotgun_sequence	GeneMark.hmm3	mRNA	587965	598727	.	+	.	ID=g13.t2;Parent=g13;
JASKUP010000001.1_Trichopoda_pennipes_isolate_NS2899_ptg000001l,_whole_genome_shotgun_sequence	GeneMark.hmm3	start_codon	587965	587967	.	+	0	ID=g13.t2.start1;Parent=g13.t2;
JASKUP010000001.1_Trichopoda_pennipes_isolate_NS2899_ptg000001l,_whole_genome_shotgun_sequence	GeneMark.hmm3	CDS	587965	588061	.	+	0	ID=g13.t2.CDS1;Parent=g13.t2;
JASKUP010000001.1_Trichopoda_pennipes_isolate_NS2899_ptg000001l,_whole_genome_shotgun_sequence	GeneMark.hmm3	exon	587965	588061	0	+	.	ID=g13.t2.exon1;Parent=g13.t2;
JASKUP010000001.1_Trichopoda_pennipes_isolate_NS2899_ptg000001l,_whole_genome_shotgun_sequence	GeneMark.hmm3	intron	588062	588125	.	+	2	ID=g13.t2.intron1;Parent=g13.t2;
JASKUP010000001.1_Trichopoda_pennipes_isolate_NS2899_ptg000001l,_whole_genome_shotgun_sequence	GeneMark.hmm3	CDS	588126	588273	.	+	2	ID=g13.t2.CDS2;Parent=g13.t2;
JASKUP010000001.1_Trichopoda_pennipes_isolate_NS2899_ptg000001l,_whole_genome_shotgun_sequence	GeneMark.hmm3	exon	588126	588273	0	+	.	ID=g13.t2.exon2;Parent=g13.t2;
JASKUP010000001.1_Trichopoda_pennipes_isolate_NS2899_ptg000001l,_whole_genome_shotgun_sequence	GeneMark.hmm3	intron	588274	588405	.	+	1	ID=g13.t2.intron2;Parent=g13.t2;
JASKUP010000001.1_Trichopoda_pennipes_isolate_NS2899_ptg000001l,_whole_genome_shotgun_sequence	GeneMark.hmm3	CDS	588406	588510	.	+	1	ID=g13.t2.CDS3;Parent=g13.t2;
JASKUP010000001.1_Trichopoda_pennipes_isolate_NS2899_ptg000001l,_whole_genome_shotgun_sequence	GeneMark.hmm3	exon	588406	588510	0	+	.	ID=g13.t2.exon3;Parent=g13.t2;
JASKUP010000001.1_Trichopoda_pennipes_isolate_NS2899_ptg000001l,_whole_genome_shotgun_sequence	GeneMark.hmm3	intron	588511	593054	.	+	1	ID=g13.t2.intron3;Parent=g13.t2;
JASKUP010000001.1_Trichopoda_pennipes_isolate_NS2899_ptg000001l,_whole_genome_shotgun_sequence	GeneMark.hmm3	CDS	593055	593182	.	+	1	ID=g13.t2.CDS4;Parent=g13.t2;
JASKUP010000001.1_Trichopoda_pennipes_isolate_NS2899_ptg000001l,_whole_genome_shotgun_sequence	GeneMark.hmm3	exon	593055	593182	0	+	.	ID=g13.t2.exon4;Parent=g13.t2;
JASKUP010000001.1_Trichopoda_pennipes_isolate_NS2899_ptg000001l,_whole_genome_shotgun_sequence	GeneMark.hmm3	intron	593183	598326	.	+	2	ID=g13.t2.intron4;Parent=g13.t2;
JASKUP010000001.1_Trichopoda_pennipes_isolate_NS2899_ptg000001l,_whole_genome_shotgun_sequence	GeneMark.hmm3	CDS	598327	598511	.	+	2	ID=g13.t2.CDS5;Parent=g13.t2;
JASKUP010000001.1_Trichopoda_pennipes_isolate_NS2899_ptg000001l,_whole_genome_shotgun_sequence	GeneMark.hmm3	exon	598327	598511	0	+	.	ID=g13.t2.exon5;Parent=g13.t2;
JASKUP010000001.1_Trichopoda_pennipes_isolate_NS2899_ptg000001l,_whole_genome_shotgun_sequence	GeneMark.hmm3	intron	598512	598568	.	+	0	ID=g13.t2.intron5;Parent=g13.t2;
JASKUP010000001.1_Trichopoda_pennipes_isolate_NS2899_ptg000001l,_whole_genome_shotgun_sequence	GeneMark.hmm3	CDS	598569	598727	.	+	0	ID=g13.t2.CDS6;Parent=g13.t2;
JASKUP010000001.1_Trichopoda_pennipes_isolate_NS2899_ptg000001l,_whole_genome_shotgun_sequence	GeneMark.hmm3	exon	598569	598727	0	+	.	ID=g13.t2.exon6;Parent=g13.t2;
JASKUP010000001.1_Trichopoda_pennipes_isolate_NS2899_ptg000001l,_whole_genome_shotgun_sequence	GeneMark.hmm3	stop_codon	598725	598727	.	+	0	ID=g13.t2.stop1;Parent=g13.t2;
JASKUP010000001.1_Trichopoda_pennipes_isolate_NS2899_ptg000001l,_whole_genome_shotgun_sequence	AUGUSTUS	gene	599322	620951	.	-	.	ID=g14;
JASKUP010000001.1_Trichopoda_pennipes_isolate_NS2899_ptg000001l,_whole_genome_shotgun_sequence	AUGUSTUS	mRNA	599322	620951	1	-	.	ID=g14.t1;Parent=g14;
JASKUP010000001.1_Trichopoda_pennipes_isolate_NS2899_ptg000001l,_whole_genome_shotgun_sequence	AUGUSTUS	stop_codon	599322	599324	.	-	0	ID=g14.t1.stop1;Parent=g14.t1;
JASKUP010000001.1_Trichopoda_pennipes_isolate_NS2899_ptg000001l,_whole_genome_shotgun_sequence	AUGUSTUS	CDS	599322	599510	1	-	0	ID=g14.t1.CDS1;Parent=g14.t1;
JASKUP010000001.1_Trichopoda_pennipes_isolate_NS2899_ptg000001l,_whole_genome_shotgun_sequence	AUGUSTUS	exon	599322	599510	.	-	.	ID=g14.t1.exon1;Parent=g14.t1;
JASKUP010000001.1_Trichopoda_pennipes_isolate_NS2899_ptg000001l,_whole_genome_shotgun_sequence	AUGUSTUS	intron	599511	601275	1	-	.	ID=g14.t1.intron1;Parent=g14.t1;
JASKUP010000001.1_Trichopoda_pennipes_isolate_NS2899_ptg000001l,_whole_genome_shotgun_sequence	AUGUSTUS	CDS	601276	601460	1	-	2	ID=g14.t1.CDS2;Parent=g14.t1;
JASKUP010000001.1_Trichopoda_pennipes_isolate_NS2899_ptg000001l,_whole_genome_shotgun_sequence	AUGUSTUS	exon	601276	601460	.	-	.	ID=g14.t1.exon2;Parent=g14.t1;
JASKUP010000001.1_Trichopoda_pennipes_isolate_NS2899_ptg000001l,_whole_genome_shotgun_sequence	AUGUSTUS	intron	601461	601527	1	-	.	ID=g14.t1.intron2;Parent=g14.t1;
JASKUP010000001.1_Trichopoda_pennipes_isolate_NS2899_ptg000001l,_whole_genome_shotgun_sequence	AUGUSTUS	CDS	601528	601710	1	-	2	ID=g14.t1.CDS3;Parent=g14.t1;
JASKUP010000001.1_Trichopoda_pennipes_isolate_NS2899_ptg000001l,_whole_genome_shotgun_sequence	AUGUSTUS	exon	601528	601710	.	-	.	ID=g14.t1.exon3;Parent=g14.t1;
JASKUP010000001.1_Trichopoda_pennipes_isolate_NS2899_ptg000001l,_whole_genome_shotgun_sequence	AUGUSTUS	intron	601711	603764	1	-	.	ID=g14.t1.intron3;Parent=g14.t1;
JASKUP010000001.1_Trichopoda_pennipes_isolate_NS2899_ptg000001l,_whole_genome_shotgun_sequence	AUGUSTUS	CDS	603765	603918	1	-	0	ID=g14.t1.CDS4;Parent=g14.t1;
JASKUP010000001.1_Trichopoda_pennipes_isolate_NS2899_ptg000001l,_whole_genome_shotgun_sequence	AUGUSTUS	exon	603765	603918	.	-	.	ID=g14.t1.exon4;Parent=g14.t1;
JASKUP010000001.1_Trichopoda_pennipes_isolate_NS2899_ptg000001l,_whole_genome_shotgun_sequence	AUGUSTUS	intron	603919	605669	1	-	.	ID=g14.t1.intron4;Parent=g14.t1;
JASKUP010000001.1_Trichopoda_pennipes_isolate_NS2899_ptg000001l,_whole_genome_shotgun_sequence	AUGUSTUS	CDS	605670	605808	1	-	1	ID=g14.t1.CDS5;Parent=g14.t1;
JASKUP010000001.1_Trichopoda_pennipes_isolate_NS2899_ptg000001l,_whole_genome_shotgun_sequence	AUGUSTUS	exon	605670	605808	.	-	.	ID=g14.t1.exon5;Parent=g14.t1;
JASKUP010000001.1_Trichopoda_pennipes_isolate_NS2899_ptg000001l,_whole_genome_shotgun_sequence	AUGUSTUS	intron	605809	605883	1	-	.	ID=g14.t1.intron5;Parent=g14.t1;
JASKUP010000001.1_Trichopoda_pennipes_isolate_NS2899_ptg000001l,_whole_genome_shotgun_sequence	AUGUSTUS	CDS	605884	606052	1	-	2	ID=g14.t1.CDS6;Parent=g14.t1;
JASKUP010000001.1_Trichopoda_pennipes_isolate_NS2899_ptg000001l,_whole_genome_shotgun_sequence	AUGUSTUS	exon	605884	606052	.	-	.	ID=g14.t1.exon6;Parent=g14.t1;
JASKUP010000001.1_Trichopoda_pennipes_isolate_NS2899_ptg000001l,_whole_genome_shotgun_sequence	AUGUSTUS	intron	606053	606112	1	-	.	ID=g14.t1.intron6;Parent=g14.t1;
JASKUP010000001.1_Trichopoda_pennipes_isolate_NS2899_ptg000001l,_whole_genome_shotgun_sequence	AUGUSTUS	CDS	606113	606267	1	-	1	ID=g14.t1.CDS7;Parent=g14.t1;
JASKUP010000001.1_Trichopoda_pennipes_isolate_NS2899_ptg000001l,_whole_genome_shotgun_sequence	AUGUSTUS	exon	606113	606267	.	-	.	ID=g14.t1.exon7;Parent=g14.t1;
JASKUP010000001.1_Trichopoda_pennipes_isolate_NS2899_ptg000001l,_whole_genome_shotgun_sequence	AUGUSTUS	intron	606268	606440	1	-	.	ID=g14.t1.intron7;Parent=g14.t1;
JASKUP010000001.1_Trichopoda_pennipes_isolate_NS2899_ptg000001l,_whole_genome_shotgun_sequence	AUGUSTUS	CDS	606441	606887	1	-	1	ID=g14.t1.CDS8;Parent=g14.t1;
JASKUP010000001.1_Trichopoda_pennipes_isolate_NS2899_ptg000001l,_whole_genome_shotgun_sequence	AUGUSTUS	exon	606441	606887	.	-	.	ID=g14.t1.exon8;Parent=g14.t1;
JASKUP010000001.1_Trichopoda_pennipes_isolate_NS2899_ptg000001l,_whole_genome_shotgun_sequence	AUGUSTUS	intron	606888	620841	1	-	.	ID=g14.t1.intron8;Parent=g14.t1;
JASKUP010000001.1_Trichopoda_pennipes_isolate_NS2899_ptg000001l,_whole_genome_shotgun_sequence	AUGUSTUS	CDS	620842	620951	1	-	0	ID=g14.t1.CDS9;Parent=g14.t1;
JASKUP010000001.1_Trichopoda_pennipes_isolate_NS2899_ptg000001l,_whole_genome_shotgun_sequence	AUGUSTUS	exon	620842	620951	.	-	.	ID=g14.t1.exon9;Parent=g14.t1;
JASKUP010000001.1_Trichopoda_pennipes_isolate_NS2899_ptg000001l,_whole_genome_shotgun_sequence	AUGUSTUS	start_codon	620949	620951	.	-	0	ID=g14.t1.start1;Parent=g14.t1;
JASKUP010000001.1_Trichopoda_pennipes_isolate_NS2899_ptg000001l,_whole_genome_shotgun_sequence	AUGUSTUS	gene	629215	630798	.	-	.	ID=g15;
JASKUP010000001.1_Trichopoda_pennipes_isolate_NS2899_ptg000001l,_whole_genome_shotgun_sequence	AUGUSTUS	mRNA	629215	630798	1	-	.	ID=g15.t1;Parent=g15;
JASKUP010000001.1_Trichopoda_pennipes_isolate_NS2899_ptg000001l,_whole_genome_shotgun_sequence	AUGUSTUS	stop_codon	629215	629217	.	-	0	ID=g15.t1.stop1;Parent=g15.t1;
JASKUP010000001.1_Trichopoda_pennipes_isolate_NS2899_ptg000001l,_whole_genome_shotgun_sequence	AUGUSTUS	CDS	629215	630079	1	-	1	ID=g15.t1.CDS1;Parent=g15.t1;
JASKUP010000001.1_Trichopoda_pennipes_isolate_NS2899_ptg000001l,_whole_genome_shotgun_sequence	AUGUSTUS	exon	629215	630079	.	-	.	ID=g15.t1.exon1;Parent=g15.t1;
JASKUP010000001.1_Trichopoda_pennipes_isolate_NS2899_ptg000001l,_whole_genome_shotgun_sequence	AUGUSTUS	intron	630080	630157	1	-	.	ID=g15.t1.intron1;Parent=g15.t1;
JASKUP010000001.1_Trichopoda_pennipes_isolate_NS2899_ptg000001l,_whole_genome_shotgun_sequence	AUGUSTUS	CDS	630158	630334	1	-	1	ID=g15.t1.CDS2;Parent=g15.t1;
JASKUP010000001.1_Trichopoda_pennipes_isolate_NS2899_ptg000001l,_whole_genome_shotgun_sequence	AUGUSTUS	exon	630158	630334	.	-	.	ID=g15.t1.exon2;Parent=g15.t1;
JASKUP010000001.1_Trichopoda_pennipes_isolate_NS2899_ptg000001l,_whole_genome_shotgun_sequence	AUGUSTUS	intron	630335	630388	1	-	.	ID=g15.t1.intron2;Parent=g15.t1;
JASKUP010000001.1_Trichopoda_pennipes_isolate_NS2899_ptg000001l,_whole_genome_shotgun_sequence	AUGUSTUS	CDS	630389	630798	1	-	0	ID=g15.t1.CDS3;Parent=g15.t1;
JASKUP010000001.1_Trichopoda_pennipes_isolate_NS2899_ptg000001l,_whole_genome_shotgun_sequence	AUGUSTUS	exon	630389	630798	.	-	.	ID=g15.t1.exon3;Parent=g15.t1;
JASKUP010000001.1_Trichopoda_pennipes_isolate_NS2899_ptg000001l,_whole_genome_shotgun_sequence	AUGUSTUS	start_codon	630796	630798	.	-	0	ID=g15.t1.start1;Parent=g15.t1;
JASKUP010000001.1_Trichopoda_pennipes_isolate_NS2899_ptg000001l,_whole_genome_shotgun_sequence	AUGUSTUS	gene	639211	640905	.	-	.	ID=g16;
JASKUP010000001.1_Trichopoda_pennipes_isolate_NS2899_ptg000001l,_whole_genome_shotgun_sequence	AUGUSTUS	mRNA	639211	640905	1	-	.	ID=g16.t1;Parent=g16;
JASKUP010000001.1_Trichopoda_pennipes_isolate_NS2899_ptg000001l,_whole_genome_shotgun_sequence	AUGUSTUS	stop_codon	639211	639213	.	-	0	ID=g16.t1.stop1;Parent=g16.t1;
JASKUP010000001.1_Trichopoda_pennipes_isolate_NS2899_ptg000001l,_whole_genome_shotgun_sequence	AUGUSTUS	CDS	639211	640905	1	-	0	ID=g16.t1.CDS1;Parent=g16.t1;
JASKUP010000001.1_Trichopoda_pennipes_isolate_NS2899_ptg000001l,_whole_genome_shotgun_sequence	AUGUSTUS	exon	639211	640905	.	-	.	ID=g16.t1.exon1;Parent=g16.t1;
JASKUP010000001.1_Trichopoda_pennipes_isolate_NS2899_ptg000001l,_whole_genome_shotgun_sequence	AUGUSTUS	start_codon	640903	640905	.	-	0	ID=g16.t1.start1;Parent=g16.t1;
JASKUP010000001.1_Trichopoda_pennipes_isolate_NS2899_ptg000001l,_whole_genome_shotgun_sequence	AUGUSTUS	gene	655147	656859	.	-	.	ID=g17;
JASKUP010000001.1_Trichopoda_pennipes_isolate_NS2899_ptg000001l,_whole_genome_shotgun_sequence	AUGUSTUS	mRNA	655147	656859	1	-	.	ID=g17.t1;Parent=g17;
JASKUP010000001.1_Trichopoda_pennipes_isolate_NS2899_ptg000001l,_whole_genome_shotgun_sequence	AUGUSTUS	stop_codon	655147	655149	.	-	0	ID=g17.t1.stop1;Parent=g17.t1;
JASKUP010000001.1_Trichopoda_pennipes_isolate_NS2899_ptg000001l,_whole_genome_shotgun_sequence	AUGUSTUS	CDS	655147	656859	1	-	0	ID=g17.t1.CDS1;Parent=g17.t1;
JASKUP010000001.1_Trichopoda_pennipes_isolate_NS2899_ptg000001l,_whole_genome_shotgun_sequence	AUGUSTUS	exon	655147	656859	.	-	.	ID=g17.t1.exon1;Parent=g17.t1;
JASKUP010000001.1_Trichopoda_pennipes_isolate_NS2899_ptg000001l,_whole_genome_shotgun_sequence	AUGUSTUS	start_codon	656857	656859	.	-	0	ID=g17.t1.start1;Parent=g17.t1;
JASKUP010000001.1_Trichopoda_pennipes_isolate_NS2899_ptg000001l,_whole_genome_shotgun_sequence	AUGUSTUS	gene	680763	682255	.	+	.	ID=g18;
JASKUP010000001.1_Trichopoda_pennipes_isolate_NS2899_ptg000001l,_whole_genome_shotgun_sequence	AUGUSTUS	mRNA	680763	682255	1	+	.	ID=g18.t1;Parent=g18;
JASKUP010000001.1_Trichopoda_pennipes_isolate_NS2899_ptg000001l,_whole_genome_shotgun_sequence	AUGUSTUS	start_codon	680763	680765	.	+	0	ID=g18.t1.start1;Parent=g18.t1;
JASKUP010000001.1_Trichopoda_pennipes_isolate_NS2899_ptg000001l,_whole_genome_shotgun_sequence	AUGUSTUS	CDS	680763	680793	1	+	0	ID=g18.t1.CDS1;Parent=g18.t1;
JASKUP010000001.1_Trichopoda_pennipes_isolate_NS2899_ptg000001l,_whole_genome_shotgun_sequence	AUGUSTUS	exon	680763	680793	.	+	.	ID=g18.t1.exon1;Parent=g18.t1;
JASKUP010000001.1_Trichopoda_pennipes_isolate_NS2899_ptg000001l,_whole_genome_shotgun_sequence	AUGUSTUS	intron	680794	680871	1	+	.	ID=g18.t1.intron1;Parent=g18.t1;
JASKUP010000001.1_Trichopoda_pennipes_isolate_NS2899_ptg000001l,_whole_genome_shotgun_sequence	AUGUSTUS	CDS	680872	681265	1	+	2	ID=g18.t1.CDS2;Parent=g18.t1;
JASKUP010000001.1_Trichopoda_pennipes_isolate_NS2899_ptg000001l,_whole_genome_shotgun_sequence	AUGUSTUS	exon	680872	681265	.	+	.	ID=g18.t1.exon2;Parent=g18.t1;
JASKUP010000001.1_Trichopoda_pennipes_isolate_NS2899_ptg000001l,_whole_genome_shotgun_sequence	AUGUSTUS	intron	681266	681336	1	+	.	ID=g18.t1.intron2;Parent=g18.t1;
JASKUP010000001.1_Trichopoda_pennipes_isolate_NS2899_ptg000001l,_whole_genome_shotgun_sequence	AUGUSTUS	CDS	681337	681438	1	+	1	ID=g18.t1.CDS3;Parent=g18.t1;
JASKUP010000001.1_Trichopoda_pennipes_isolate_NS2899_ptg000001l,_whole_genome_shotgun_sequence	AUGUSTUS	exon	681337	681438	.	+	.	ID=g18.t1.exon3;Parent=g18.t1;
JASKUP010000001.1_Trichopoda_pennipes_isolate_NS2899_ptg000001l,_whole_genome_shotgun_sequence	AUGUSTUS	intron	681439	681495	1	+	.	ID=g18.t1.intron3;Parent=g18.t1;
JASKUP010000001.1_Trichopoda_pennipes_isolate_NS2899_ptg000001l,_whole_genome_shotgun_sequence	AUGUSTUS	CDS	681496	681817	1	+	1	ID=g18.t1.CDS4;Parent=g18.t1;
JASKUP010000001.1_Trichopoda_pennipes_isolate_NS2899_ptg000001l,_whole_genome_shotgun_sequence	AUGUSTUS	exon	681496	681817	.	+	.	ID=g18.t1.exon4;Parent=g18.t1;
JASKUP010000001.1_Trichopoda_pennipes_isolate_NS2899_ptg000001l,_whole_genome_shotgun_sequence	AUGUSTUS	intron	681818	681879	1	+	.	ID=g18.t1.intron4;Parent=g18.t1;
JASKUP010000001.1_Trichopoda_pennipes_isolate_NS2899_ptg000001l,_whole_genome_shotgun_sequence	AUGUSTUS	CDS	681880	681996	1	+	0	ID=g18.t1.CDS5;Parent=g18.t1;
JASKUP010000001.1_Trichopoda_pennipes_isolate_NS2899_ptg000001l,_whole_genome_shotgun_sequence	AUGUSTUS	exon	681880	681996	.	+	.	ID=g18.t1.exon5;Parent=g18.t1;
JASKUP010000001.1_Trichopoda_pennipes_isolate_NS2899_ptg000001l,_whole_genome_shotgun_sequence	AUGUSTUS	intron	681997	682057	1	+	.	ID=g18.t1.intron5;Parent=g18.t1;
JASKUP010000001.1_Trichopoda_pennipes_isolate_NS2899_ptg000001l,_whole_genome_shotgun_sequence	AUGUSTUS	CDS	682058	682255	1	+	0	ID=g18.t1.CDS6;Parent=g18.t1;
JASKUP010000001.1_Trichopoda_pennipes_isolate_NS2899_ptg000001l,_whole_genome_shotgun_sequence	AUGUSTUS	exon	682058	682255	.	+	.	ID=g18.t1.exon6;Parent=g18.t1;
JASKUP010000001.1_Trichopoda_pennipes_isolate_NS2899_ptg000001l,_whole_genome_shotgun_sequence	AUGUSTUS	stop_codon	682253	682255	.	+	0	ID=g18.t1.stop1;Parent=g18.t1;
JASKUP010000001.1_Trichopoda_pennipes_isolate_NS2899_ptg000001l,_whole_genome_shotgun_sequence	AUGUSTUS	gene	691944	693441	.	+	.	ID=g19;
JASKUP010000001.1_Trichopoda_pennipes_isolate_NS2899_ptg000001l,_whole_genome_shotgun_sequence	AUGUSTUS	mRNA	691944	693441	0.85	+	.	ID=g19.t1;Parent=g19;
JASKUP010000001.1_Trichopoda_pennipes_isolate_NS2899_ptg000001l,_whole_genome_shotgun_sequence	AUGUSTUS	start_codon	691944	691946	.	+	0	ID=g19.t1.start1;Parent=g19.t1;
JASKUP010000001.1_Trichopoda_pennipes_isolate_NS2899_ptg000001l,_whole_genome_shotgun_sequence	AUGUSTUS	CDS	691944	693179	0.85	+	0	ID=g19.t1.CDS1;Parent=g19.t1;
JASKUP010000001.1_Trichopoda_pennipes_isolate_NS2899_ptg000001l,_whole_genome_shotgun_sequence	AUGUSTUS	exon	691944	693179	.	+	.	ID=g19.t1.exon1;Parent=g19.t1;
JASKUP010000001.1_Trichopoda_pennipes_isolate_NS2899_ptg000001l,_whole_genome_shotgun_sequence	AUGUSTUS	intron	693180	693243	1	+	.	ID=g19.t1.intron1;Parent=g19.t1;
JASKUP010000001.1_Trichopoda_pennipes_isolate_NS2899_ptg000001l,_whole_genome_shotgun_sequence	AUGUSTUS	CDS	693244	693441	1	+	0	ID=g19.t1.CDS2;Parent=g19.t1;
JASKUP010000001.1_Trichopoda_pennipes_isolate_NS2899_ptg000001l,_whole_genome_shotgun_sequence	AUGUSTUS	exon	693244	693441	.	+	.	ID=g19.t1.exon2;Parent=g19.t1;
JASKUP010000001.1_Trichopoda_pennipes_isolate_NS2899_ptg000001l,_whole_genome_shotgun_sequence	AUGUSTUS	stop_codon	693439	693441	.	+	0	ID=g19.t1.stop1;Parent=g19.t1;
JASKUP010000001.1_Trichopoda_pennipes_isolate_NS2899_ptg000001l,_whole_genome_shotgun_sequence	AUGUSTUS	gene	703227	705665	.	+	.	ID=g20;
JASKUP010000001.1_Trichopoda_pennipes_isolate_NS2899_ptg000001l,_whole_genome_shotgun_sequence	AUGUSTUS	mRNA	703227	705665	1	+	.	ID=g20.t1;Parent=g20;
JASKUP010000001.1_Trichopoda_pennipes_isolate_NS2899_ptg000001l,_whole_genome_shotgun_sequence	AUGUSTUS	start_codon	703227	703229	.	+	0	ID=g20.t1.start1;Parent=g20.t1;
JASKUP010000001.1_Trichopoda_pennipes_isolate_NS2899_ptg000001l,_whole_genome_shotgun_sequence	AUGUSTUS	CDS	703227	703437	1	+	0	ID=g20.t1.CDS1;Parent=g20.t1;
JASKUP010000001.1_Trichopoda_pennipes_isolate_NS2899_ptg000001l,_whole_genome_shotgun_sequence	AUGUSTUS	exon	703227	703437	.	+	.	ID=g20.t1.exon1;Parent=g20.t1;
JASKUP010000001.1_Trichopoda_pennipes_isolate_NS2899_ptg000001l,_whole_genome_shotgun_sequence	AUGUSTUS	intron	703438	703510	1	+	.	ID=g20.t1.intron1;Parent=g20.t1;
JASKUP010000001.1_Trichopoda_pennipes_isolate_NS2899_ptg000001l,_whole_genome_shotgun_sequence	AUGUSTUS	CDS	703511	703691	1	+	2	ID=g20.t1.CDS2;Parent=g20.t1;
JASKUP010000001.1_Trichopoda_pennipes_isolate_NS2899_ptg000001l,_whole_genome_shotgun_sequence	AUGUSTUS	exon	703511	703691	.	+	.	ID=g20.t1.exon2;Parent=g20.t1;
JASKUP010000001.1_Trichopoda_pennipes_isolate_NS2899_ptg000001l,_whole_genome_shotgun_sequence	AUGUSTUS	intron	703692	703766	1	+	.	ID=g20.t1.intron2;Parent=g20.t1;
JASKUP010000001.1_Trichopoda_pennipes_isolate_NS2899_ptg000001l,_whole_genome_shotgun_sequence	AUGUSTUS	CDS	703767	704027	1	+	1	ID=g20.t1.CDS3;Parent=g20.t1;
JASKUP010000001.1_Trichopoda_pennipes_isolate_NS2899_ptg000001l,_whole_genome_shotgun_sequence	AUGUSTUS	exon	703767	704027	.	+	.	ID=g20.t1.exon3;Parent=g20.t1;
JASKUP010000001.1_Trichopoda_pennipes_isolate_NS2899_ptg000001l,_whole_genome_shotgun_sequence	AUGUSTUS	intron	704028	704089	1	+	.	ID=g20.t1.intron3;Parent=g20.t1;
JASKUP010000001.1_Trichopoda_pennipes_isolate_NS2899_ptg000001l,_whole_genome_shotgun_sequence	AUGUSTUS	CDS	704090	704364	1	+	1	ID=g20.t1.CDS4;Parent=g20.t1;
JASKUP010000001.1_Trichopoda_pennipes_isolate_NS2899_ptg000001l,_whole_genome_shotgun_sequence	AUGUSTUS	exon	704090	704364	.	+	.	ID=g20.t1.exon4;Parent=g20.t1;
JASKUP010000001.1_Trichopoda_pennipes_isolate_NS2899_ptg000001l,_whole_genome_shotgun_sequence	AUGUSTUS	intron	704365	704424	1	+	.	ID=g20.t1.intron4;Parent=g20.t1;
JASKUP010000001.1_Trichopoda_pennipes_isolate_NS2899_ptg000001l,_whole_genome_shotgun_sequence	AUGUSTUS	CDS	704425	704555	1	+	2	ID=g20.t1.CDS5;Parent=g20.t1;
JASKUP010000001.1_Trichopoda_pennipes_isolate_NS2899_ptg000001l,_whole_genome_shotgun_sequence	AUGUSTUS	exon	704425	704555	.	+	.	ID=g20.t1.exon5;Parent=g20.t1;
JASKUP010000001.1_Trichopoda_pennipes_isolate_NS2899_ptg000001l,_whole_genome_shotgun_sequence	AUGUSTUS	intron	704556	704622	1	+	.	ID=g20.t1.intron5;Parent=g20.t1;
JASKUP010000001.1_Trichopoda_pennipes_isolate_NS2899_ptg000001l,_whole_genome_shotgun_sequence	AUGUSTUS	CDS	704623	705442	1	+	0	ID=g20.t1.CDS6;Parent=g20.t1;
JASKUP010000001.1_Trichopoda_pennipes_isolate_NS2899_ptg000001l,_whole_genome_shotgun_sequence	AUGUSTUS	exon	704623	705442	.	+	.	ID=g20.t1.exon6;Parent=g20.t1;
JASKUP010000001.1_Trichopoda_pennipes_isolate_NS2899_ptg000001l,_whole_genome_shotgun_sequence	AUGUSTUS	intron	705443	705507	1	+	.	ID=g20.t1.intron6;Parent=g20.t1;
JASKUP010000001.1_Trichopoda_pennipes_isolate_NS2899_ptg000001l,_whole_genome_shotgun_sequence	AUGUSTUS	CDS	705508	705665	1	+	2	ID=g20.t1.CDS7;Parent=g20.t1;
JASKUP010000001.1_Trichopoda_pennipes_isolate_NS2899_ptg000001l,_whole_genome_shotgun_sequence	AUGUSTUS	exon	705508	705665	.	+	.	ID=g20.t1.exon7;Parent=g20.t1;
JASKUP010000001.1_Trichopoda_pennipes_isolate_NS2899_ptg000001l,_whole_genome_shotgun_sequence	AUGUSTUS	stop_codon	705663	705665	.	+	0	ID=g20.t1.stop1;Parent=g20.t1;
JASKUP010000001.1_Trichopoda_pennipes_isolate_NS2899_ptg000001l,_whole_genome_shotgun_sequence	AUGUSTUS	gene	718784	721867	.	-	.	ID=g21;
JASKUP010000001.1_Trichopoda_pennipes_isolate_NS2899_ptg000001l,_whole_genome_shotgun_sequence	AUGUSTUS	mRNA	718784	721867	1	-	.	ID=g21.t1;Parent=g21;
JASKUP010000001.1_Trichopoda_pennipes_isolate_NS2899_ptg000001l,_whole_genome_shotgun_sequence	AUGUSTUS	stop_codon	718784	718786	.	-	0	ID=g21.t1.stop1;Parent=g21.t1;
JASKUP010000001.1_Trichopoda_pennipes_isolate_NS2899_ptg000001l,_whole_genome_shotgun_sequence	AUGUSTUS	CDS	718784	719900	1	-	1	ID=g21.t1.CDS1;Parent=g21.t1;
JASKUP010000001.1_Trichopoda_pennipes_isolate_NS2899_ptg000001l,_whole_genome_shotgun_sequence	AUGUSTUS	exon	718784	719900	.	-	.	ID=g21.t1.exon1;Parent=g21.t1;
JASKUP010000001.1_Trichopoda_pennipes_isolate_NS2899_ptg000001l,_whole_genome_shotgun_sequence	AUGUSTUS	intron	719901	721154	1	-	.	ID=g21.t1.intron1;Parent=g21.t1;
JASKUP010000001.1_Trichopoda_pennipes_isolate_NS2899_ptg000001l,_whole_genome_shotgun_sequence	AUGUSTUS	CDS	721155	721867	1	-	0	ID=g21.t1.CDS2;Parent=g21.t1;
JASKUP010000001.1_Trichopoda_pennipes_isolate_NS2899_ptg000001l,_whole_genome_shotgun_sequence	AUGUSTUS	exon	721155	721867	.	-	.	ID=g21.t1.exon2;Parent=g21.t1;
JASKUP010000001.1_Trichopoda_pennipes_isolate_NS2899_ptg000001l,_whole_genome_shotgun_sequence	AUGUSTUS	start_codon	721865	721867	.	-	0	ID=g21.t1.start1;Parent=g21.t1;
JASKUP010000001.1_Trichopoda_pennipes_isolate_NS2899_ptg000001l,_whole_genome_shotgun_sequence	GeneMark.hmm3	mRNA	718784	721669	.	-	.	ID=g21.t2;Parent=g21;
JASKUP010000001.1_Trichopoda_pennipes_isolate_NS2899_ptg000001l,_whole_genome_shotgun_sequence	GeneMark.hmm3	stop_codon	718784	718786	.	-	0	ID=g21.t2.stop1;Parent=g21.t2;
JASKUP010000001.1_Trichopoda_pennipes_isolate_NS2899_ptg000001l,_whole_genome_shotgun_sequence	GeneMark.hmm3	CDS	718784	719900	.	-	1	ID=g21.t2.CDS1;Parent=g21.t2;
JASKUP010000001.1_Trichopoda_pennipes_isolate_NS2899_ptg000001l,_whole_genome_shotgun_sequence	GeneMark.hmm3	exon	718784	719900	0	-	.	ID=g21.t2.exon1;Parent=g21.t2;
JASKUP010000001.1_Trichopoda_pennipes_isolate_NS2899_ptg000001l,_whole_genome_shotgun_sequence	GeneMark.hmm3	intron	719901	721154	.	-	0	ID=g21.t2.intron1;Parent=g21.t2;
JASKUP010000001.1_Trichopoda_pennipes_isolate_NS2899_ptg000001l,_whole_genome_shotgun_sequence	GeneMark.hmm3	CDS	721155	721669	.	-	0	ID=g21.t2.CDS2;Parent=g21.t2;
JASKUP010000001.1_Trichopoda_pennipes_isolate_NS2899_ptg000001l,_whole_genome_shotgun_sequence	GeneMark.hmm3	exon	721155	721669	0	-	.	ID=g21.t2.exon2;Parent=g21.t2;
JASKUP010000001.1_Trichopoda_pennipes_isolate_NS2899_ptg000001l,_whole_genome_shotgun_sequence	GeneMark.hmm3	start_codon	721667	721669	.	-	0	ID=g21.t2.start1;Parent=g21.t2;
JASKUP010000001.1_Trichopoda_pennipes_isolate_NS2899_ptg000001l,_whole_genome_shotgun_sequence	AUGUSTUS	gene	728747	734304	.	-	.	ID=g22;
JASKUP010000001.1_Trichopoda_pennipes_isolate_NS2899_ptg000001l,_whole_genome_shotgun_sequence	AUGUSTUS	mRNA	728747	734304	1	-	.	ID=g22.t1;Parent=g22;
JASKUP010000001.1_Trichopoda_pennipes_isolate_NS2899_ptg000001l,_whole_genome_shotgun_sequence	AUGUSTUS	stop_codon	728747	728749	.	-	0	ID=g22.t1.stop1;Parent=g22.t1;
JASKUP010000001.1_Trichopoda_pennipes_isolate_NS2899_ptg000001l,_whole_genome_shotgun_sequence	AUGUSTUS	CDS	728747	729833	1	-	1	ID=g22.t1.CDS1;Parent=g22.t1;
JASKUP010000001.1_Trichopoda_pennipes_isolate_NS2899_ptg000001l,_whole_genome_shotgun_sequence	AUGUSTUS	exon	728747	729833	.	-	.	ID=g22.t1.exon1;Parent=g22.t1;
JASKUP010000001.1_Trichopoda_pennipes_isolate_NS2899_ptg000001l,_whole_genome_shotgun_sequence	AUGUSTUS	intron	729834	733540	1	-	.	ID=g22.t1.intron1;Parent=g22.t1;
JASKUP010000001.1_Trichopoda_pennipes_isolate_NS2899_ptg000001l,_whole_genome_shotgun_sequence	AUGUSTUS	CDS	733541	734304	1	-	0	ID=g22.t1.CDS2;Parent=g22.t1;
JASKUP010000001.1_Trichopoda_pennipes_isolate_NS2899_ptg000001l,_whole_genome_shotgun_sequence	AUGUSTUS	exon	733541	734304	.	-	.	ID=g22.t1.exon2;Parent=g22.t1;
JASKUP010000001.1_Trichopoda_pennipes_isolate_NS2899_ptg000001l,_whole_genome_shotgun_sequence	AUGUSTUS	start_codon	734302	734304	.	-	0	ID=g22.t1.start1;Parent=g22.t1;
JASKUP010000001.1_Trichopoda_pennipes_isolate_NS2899_ptg000001l,_whole_genome_shotgun_sequence	AUGUSTUS	gene	742267	743517	.	+	.	ID=g23;
JASKUP010000001.1_Trichopoda_pennipes_isolate_NS2899_ptg000001l,_whole_genome_shotgun_sequence	AUGUSTUS	mRNA	742267	743517	1	+	.	ID=g23.t1;Parent=g23;
JASKUP010000001.1_Trichopoda_pennipes_isolate_NS2899_ptg000001l,_whole_genome_shotgun_sequence	AUGUSTUS	start_codon	742267	742269	.	+	0	ID=g23.t1.start1;Parent=g23.t1;
JASKUP010000001.1_Trichopoda_pennipes_isolate_NS2899_ptg000001l,_whole_genome_shotgun_sequence	AUGUSTUS	CDS	742267	743517	1	+	0	ID=g23.t1.CDS1;Parent=g23.t1;
JASKUP010000001.1_Trichopoda_pennipes_isolate_NS2899_ptg000001l,_whole_genome_shotgun_sequence	AUGUSTUS	exon	742267	743517	.	+	.	ID=g23.t1.exon1;Parent=g23.t1;
JASKUP010000001.1_Trichopoda_pennipes_isolate_NS2899_ptg000001l,_whole_genome_shotgun_sequence	AUGUSTUS	stop_codon	743515	743517	.	+	0	ID=g23.t1.stop1;Parent=g23.t1;
JASKUP010000001.1_Trichopoda_pennipes_isolate_NS2899_ptg000001l,_whole_genome_shotgun_sequence	AUGUSTUS	gene	752974	760737	.	-	.	ID=g24;
JASKUP010000001.1_Trichopoda_pennipes_isolate_NS2899_ptg000001l,_whole_genome_shotgun_sequence	AUGUSTUS	mRNA	752974	760737	1	-	.	ID=g24.t1;Parent=g24;
JASKUP010000001.1_Trichopoda_pennipes_isolate_NS2899_ptg000001l,_whole_genome_shotgun_sequence	AUGUSTUS	stop_codon	752974	752976	.	-	0	ID=g24.t1.stop1;Parent=g24.t1;
JASKUP010000001.1_Trichopoda_pennipes_isolate_NS2899_ptg000001l,_whole_genome_shotgun_sequence	AUGUSTUS	CDS	752974	753064	1	-	1	ID=g24.t1.CDS1;Parent=g24.t1;
JASKUP010000001.1_Trichopoda_pennipes_isolate_NS2899_ptg000001l,_whole_genome_shotgun_sequence	AUGUSTUS	exon	752974	753064	.	-	.	ID=g24.t1.exon1;Parent=g24.t1;
JASKUP010000001.1_Trichopoda_pennipes_isolate_NS2899_ptg000001l,_whole_genome_shotgun_sequence	AUGUSTUS	intron	753065	753146	1	-	.	ID=g24.t1.intron1;Parent=g24.t1;
JASKUP010000001.1_Trichopoda_pennipes_isolate_NS2899_ptg000001l,_whole_genome_shotgun_sequence	AUGUSTUS	CDS	753147	753576	1	-	2	ID=g24.t1.CDS2;Parent=g24.t1;
JASKUP010000001.1_Trichopoda_pennipes_isolate_NS2899_ptg000001l,_whole_genome_shotgun_sequence	AUGUSTUS	exon	753147	753576	.	-	.	ID=g24.t1.exon2;Parent=g24.t1;
JASKUP010000001.1_Trichopoda_pennipes_isolate_NS2899_ptg000001l,_whole_genome_shotgun_sequence	AUGUSTUS	intron	753577	756514	1	-	.	ID=g24.t1.intron2;Parent=g24.t1;
JASKUP010000001.1_Trichopoda_pennipes_isolate_NS2899_ptg000001l,_whole_genome_shotgun_sequence	AUGUSTUS	CDS	756515	756690	1	-	1	ID=g24.t1.CDS3;Parent=g24.t1;
JASKUP010000001.1_Trichopoda_pennipes_isolate_NS2899_ptg000001l,_whole_genome_shotgun_sequence	AUGUSTUS	exon	756515	756690	.	-	.	ID=g24.t1.exon3;Parent=g24.t1;
JASKUP010000001.1_Trichopoda_pennipes_isolate_NS2899_ptg000001l,_whole_genome_shotgun_sequence	AUGUSTUS	intron	756691	756762	1	-	.	ID=g24.t1.intron3;Parent=g24.t1;
JASKUP010000001.1_Trichopoda_pennipes_isolate_NS2899_ptg000001l,_whole_genome_shotgun_sequence	AUGUSTUS	CDS	756763	757352	1	-	0	ID=g24.t1.CDS4;Parent=g24.t1;
JASKUP010000001.1_Trichopoda_pennipes_isolate_NS2899_ptg000001l,_whole_genome_shotgun_sequence	AUGUSTUS	exon	756763	757352	.	-	.	ID=g24.t1.exon4;Parent=g24.t1;
JASKUP010000001.1_Trichopoda_pennipes_isolate_NS2899_ptg000001l,_whole_genome_shotgun_sequence	AUGUSTUS	intron	757353	757412	1	-	.	ID=g24.t1.intron4;Parent=g24.t1;
JASKUP010000001.1_Trichopoda_pennipes_isolate_NS2899_ptg000001l,_whole_genome_shotgun_sequence	AUGUSTUS	CDS	757413	760536	1	-	1	ID=g24.t1.CDS5;Parent=g24.t1;
JASKUP010000001.1_Trichopoda_pennipes_isolate_NS2899_ptg000001l,_whole_genome_shotgun_sequence	AUGUSTUS	exon	757413	760536	.	-	.	ID=g24.t1.exon5;Parent=g24.t1;
JASKUP010000001.1_Trichopoda_pennipes_isolate_NS2899_ptg000001l,_whole_genome_shotgun_sequence	AUGUSTUS	intron	760537	760615	1	-	.	ID=g24.t1.intron5;Parent=g24.t1;
JASKUP010000001.1_Trichopoda_pennipes_isolate_NS2899_ptg000001l,_whole_genome_shotgun_sequence	AUGUSTUS	CDS	760616	760737	1	-	0	ID=g24.t1.CDS6;Parent=g24.t1;
JASKUP010000001.1_Trichopoda_pennipes_isolate_NS2899_ptg000001l,_whole_genome_shotgun_sequence	AUGUSTUS	exon	760616	760737	.	-	.	ID=g24.t1.exon6;Parent=g24.t1;
JASKUP010000001.1_Trichopoda_pennipes_isolate_NS2899_ptg000001l,_whole_genome_shotgun_sequence	AUGUSTUS	start_codon	760735	760737	.	-	0	ID=g24.t1.start1;Parent=g24.t1;
JASKUP010000001.1_Trichopoda_pennipes_isolate_NS2899_ptg000001l,_whole_genome_shotgun_sequence	AUGUSTUS	gene	764101	764942	.	-	.	ID=g25;
JASKUP010000001.1_Trichopoda_pennipes_isolate_NS2899_ptg000001l,_whole_genome_shotgun_sequence	AUGUSTUS	mRNA	764101	764942	1	-	.	ID=g25.t1;Parent=g25;
JASKUP010000001.1_Trichopoda_pennipes_isolate_NS2899_ptg000001l,_whole_genome_shotgun_sequence	AUGUSTUS	stop_codon	764101	764103	.	-	0	ID=g25.t1.stop1;Parent=g25.t1;
JASKUP010000001.1_Trichopoda_pennipes_isolate_NS2899_ptg000001l,_whole_genome_shotgun_sequence	AUGUSTUS	CDS	764101	764179	1	-	1	ID=g25.t1.CDS1;Parent=g25.t1;
JASKUP010000001.1_Trichopoda_pennipes_isolate_NS2899_ptg000001l,_whole_genome_shotgun_sequence	AUGUSTUS	exon	764101	764179	.	-	.	ID=g25.t1.exon1;Parent=g25.t1;
JASKUP010000001.1_Trichopoda_pennipes_isolate_NS2899_ptg000001l,_whole_genome_shotgun_sequence	AUGUSTUS	intron	764180	764248	1	-	.	ID=g25.t1.intron1;Parent=g25.t1;
JASKUP010000001.1_Trichopoda_pennipes_isolate_NS2899_ptg000001l,_whole_genome_shotgun_sequence	AUGUSTUS	CDS	764249	764876	1	-	2	ID=g25.t1.CDS2;Parent=g25.t1;
JASKUP010000001.1_Trichopoda_pennipes_isolate_NS2899_ptg000001l,_whole_genome_shotgun_sequence	AUGUSTUS	exon	764249	764876	.	-	.	ID=g25.t1.exon2;Parent=g25.t1;
JASKUP010000001.1_Trichopoda_pennipes_isolate_NS2899_ptg000001l,_whole_genome_shotgun_sequence	AUGUSTUS	intron	764877	764929	1	-	.	ID=g25.t1.intron2;Parent=g25.t1;
JASKUP010000001.1_Trichopoda_pennipes_isolate_NS2899_ptg000001l,_whole_genome_shotgun_sequence	AUGUSTUS	CDS	764930	764942	1	-	0	ID=g25.t1.CDS3;Parent=g25.t1;
JASKUP010000001.1_Trichopoda_pennipes_isolate_NS2899_ptg000001l,_whole_genome_shotgun_sequence	AUGUSTUS	exon	764930	764942	.	-	.	ID=g25.t1.exon3;Parent=g25.t1;
JASKUP010000001.1_Trichopoda_pennipes_isolate_NS2899_ptg000001l,_whole_genome_shotgun_sequence	AUGUSTUS	start_codon	764940	764942	.	-	0	ID=g25.t1.start1;Parent=g25.t1;
JASKUP010000001.1_Trichopoda_pennipes_isolate_NS2899_ptg000001l,_whole_genome_shotgun_sequence	AUGUSTUS	gene	767221	770867	.	+	.	ID=g26;
JASKUP010000001.1_Trichopoda_pennipes_isolate_NS2899_ptg000001l,_whole_genome_shotgun_sequence	AUGUSTUS	mRNA	767221	770867	1	+	.	ID=g26.t1;Parent=g26;
JASKUP010000001.1_Trichopoda_pennipes_isolate_NS2899_ptg000001l,_whole_genome_shotgun_sequence	AUGUSTUS	start_codon	767221	767223	.	+	0	ID=g26.t1.start1;Parent=g26.t1;
JASKUP010000001.1_Trichopoda_pennipes_isolate_NS2899_ptg000001l,_whole_genome_shotgun_sequence	AUGUSTUS	CDS	767221	767394	1	+	0	ID=g26.t1.CDS1;Parent=g26.t1;
JASKUP010000001.1_Trichopoda_pennipes_isolate_NS2899_ptg000001l,_whole_genome_shotgun_sequence	AUGUSTUS	exon	767221	767394	.	+	.	ID=g26.t1.exon1;Parent=g26.t1;
JASKUP010000001.1_Trichopoda_pennipes_isolate_NS2899_ptg000001l,_whole_genome_shotgun_sequence	AUGUSTUS	intron	767395	769170	1	+	.	ID=g26.t1.intron1;Parent=g26.t1;
JASKUP010000001.1_Trichopoda_pennipes_isolate_NS2899_ptg000001l,_whole_genome_shotgun_sequence	AUGUSTUS	CDS	769171	769393	1	+	0	ID=g26.t1.CDS2;Parent=g26.t1;
JASKUP010000001.1_Trichopoda_pennipes_isolate_NS2899_ptg000001l,_whole_genome_shotgun_sequence	AUGUSTUS	exon	769171	769393	.	+	.	ID=g26.t1.exon2;Parent=g26.t1;
JASKUP010000001.1_Trichopoda_pennipes_isolate_NS2899_ptg000001l,_whole_genome_shotgun_sequence	AUGUSTUS	intron	769394	769443	1	+	.	ID=g26.t1.intron2;Parent=g26.t1;
JASKUP010000001.1_Trichopoda_pennipes_isolate_NS2899_ptg000001l,_whole_genome_shotgun_sequence	AUGUSTUS	CDS	769444	769661	1	+	2	ID=g26.t1.CDS3;Parent=g26.t1;
JASKUP010000001.1_Trichopoda_pennipes_isolate_NS2899_ptg000001l,_whole_genome_shotgun_sequence	AUGUSTUS	exon	769444	769661	.	+	.	ID=g26.t1.exon3;Parent=g26.t1;
JASKUP010000001.1_Trichopoda_pennipes_isolate_NS2899_ptg000001l,_whole_genome_shotgun_sequence	AUGUSTUS	intron	769662	769758	1	+	.	ID=g26.t1.intron3;Parent=g26.t1;
JASKUP010000001.1_Trichopoda_pennipes_isolate_NS2899_ptg000001l,_whole_genome_shotgun_sequence	AUGUSTUS	CDS	769759	770049	1	+	0	ID=g26.t1.CDS4;Parent=g26.t1;
JASKUP010000001.1_Trichopoda_pennipes_isolate_NS2899_ptg000001l,_whole_genome_shotgun_sequence	AUGUSTUS	exon	769759	770049	.	+	.	ID=g26.t1.exon4;Parent=g26.t1;
JASKUP010000001.1_Trichopoda_pennipes_isolate_NS2899_ptg000001l,_whole_genome_shotgun_sequence	AUGUSTUS	intron	770050	770112	1	+	.	ID=g26.t1.intron4;Parent=g26.t1;
JASKUP010000001.1_Trichopoda_pennipes_isolate_NS2899_ptg000001l,_whole_genome_shotgun_sequence	AUGUSTUS	CDS	770113	770508	1	+	0	ID=g26.t1.CDS5;Parent=g26.t1;
JASKUP010000001.1_Trichopoda_pennipes_isolate_NS2899_ptg000001l,_whole_genome_shotgun_sequence	AUGUSTUS	exon	770113	770508	.	+	.	ID=g26.t1.exon5;Parent=g26.t1;
JASKUP010000001.1_Trichopoda_pennipes_isolate_NS2899_ptg000001l,_whole_genome_shotgun_sequence	AUGUSTUS	intron	770509	770579	1	+	.	ID=g26.t1.intron5;Parent=g26.t1;
JASKUP010000001.1_Trichopoda_pennipes_isolate_NS2899_ptg000001l,_whole_genome_shotgun_sequence	AUGUSTUS	CDS	770580	770867	1	+	0	ID=g26.t1.CDS6;Parent=g26.t1;
JASKUP010000001.1_Trichopoda_pennipes_isolate_NS2899_ptg000001l,_whole_genome_shotgun_sequence	AUGUSTUS	exon	770580	770867	.	+	.	ID=g26.t1.exon6;Parent=g26.t1;
JASKUP010000001.1_Trichopoda_pennipes_isolate_NS2899_ptg000001l,_whole_genome_shotgun_sequence	AUGUSTUS	stop_codon	770865	770867	.	+	0	ID=g26.t1.stop1;Parent=g26.t1;
JASKUP010000001.1_Trichopoda_pennipes_isolate_NS2899_ptg000001l,_whole_genome_shotgun_sequence	AUGUSTUS	gene	788011	825131	.	+	.	ID=g27;
JASKUP010000001.1_Trichopoda_pennipes_isolate_NS2899_ptg000001l,_whole_genome_shotgun_sequence	AUGUSTUS	mRNA	788011	825131	0.5	+	.	ID=g27.t1;Parent=g27;
JASKUP010000001.1_Trichopoda_pennipes_isolate_NS2899_ptg000001l,_whole_genome_shotgun_sequence	AUGUSTUS	start_codon	788011	788013	.	+	0	ID=g27.t1.start1;Parent=g27.t1;
JASKUP010000001.1_Trichopoda_pennipes_isolate_NS2899_ptg000001l,_whole_genome_shotgun_sequence	AUGUSTUS	CDS	788011	788047	0.5	+	0	ID=g27.t1.CDS1;Parent=g27.t1;
JASKUP010000001.1_Trichopoda_pennipes_isolate_NS2899_ptg000001l,_whole_genome_shotgun_sequence	AUGUSTUS	exon	788011	788047	.	+	.	ID=g27.t1.exon1;Parent=g27.t1;
JASKUP010000001.1_Trichopoda_pennipes_isolate_NS2899_ptg000001l,_whole_genome_shotgun_sequence	AUGUSTUS	intron	788048	795814	0.59	+	.	ID=g27.t1.intron1;Parent=g27.t1;
JASKUP010000001.1_Trichopoda_pennipes_isolate_NS2899_ptg000001l,_whole_genome_shotgun_sequence	AUGUSTUS	CDS	795815	796039	1	+	2	ID=g27.t1.CDS2;Parent=g27.t1;
JASKUP010000001.1_Trichopoda_pennipes_isolate_NS2899_ptg000001l,_whole_genome_shotgun_sequence	AUGUSTUS	exon	795815	796039	.	+	.	ID=g27.t1.exon2;Parent=g27.t1;
JASKUP010000001.1_Trichopoda_pennipes_isolate_NS2899_ptg000001l,_whole_genome_shotgun_sequence	AUGUSTUS	intron	796040	824361	1	+	.	ID=g27.t1.intron2;Parent=g27.t1;
JASKUP010000001.1_Trichopoda_pennipes_isolate_NS2899_ptg000001l,_whole_genome_shotgun_sequence	AUGUSTUS	CDS	824362	825131	1	+	2	ID=g27.t1.CDS3;Parent=g27.t1;
JASKUP010000001.1_Trichopoda_pennipes_isolate_NS2899_ptg000001l,_whole_genome_shotgun_sequence	AUGUSTUS	exon	824362	825131	.	+	.	ID=g27.t1.exon3;Parent=g27.t1;
JASKUP010000001.1_Trichopoda_pennipes_isolate_NS2899_ptg000001l,_whole_genome_shotgun_sequence	AUGUSTUS	stop_codon	825129	825131	.	+	0	ID=g27.t1.stop1;Parent=g27.t1;
JASKUP010000001.1_Trichopoda_pennipes_isolate_NS2899_ptg000001l,_whole_genome_shotgun_sequence	AUGUSTUS	gene	824325	825131	.	+	.	ID=g28;
JASKUP010000001.1_Trichopoda_pennipes_isolate_NS2899_ptg000001l,_whole_genome_shotgun_sequence	AUGUSTUS	mRNA	824325	825131	0.52	+	.	ID=g28.t1;Parent=g28;
JASKUP010000001.1_Trichopoda_pennipes_isolate_NS2899_ptg000001l,_whole_genome_shotgun_sequence	AUGUSTUS	start_codon	824325	824327	.	+	0	ID=g28.t1.start1;Parent=g28.t1;
JASKUP010000001.1_Trichopoda_pennipes_isolate_NS2899_ptg000001l,_whole_genome_shotgun_sequence	AUGUSTUS	CDS	824325	825131	0.52	+	0	ID=g28.t1.CDS1;Parent=g28.t1;
JASKUP010000001.1_Trichopoda_pennipes_isolate_NS2899_ptg000001l,_whole_genome_shotgun_sequence	AUGUSTUS	exon	824325	825131	.	+	.	ID=g28.t1.exon1;Parent=g28.t1;
JASKUP010000001.1_Trichopoda_pennipes_isolate_NS2899_ptg000001l,_whole_genome_shotgun_sequence	AUGUSTUS	stop_codon	825129	825131	.	+	0	ID=g28.t1.stop1;Parent=g28.t1;
JASKUP010000001.1_Trichopoda_pennipes_isolate_NS2899_ptg000001l,_whole_genome_shotgun_sequence	AUGUSTUS	gene	837252	845504	.	-	.	ID=g29;
JASKUP010000001.1_Trichopoda_pennipes_isolate_NS2899_ptg000001l,_whole_genome_shotgun_sequence	AUGUSTUS	mRNA	837252	845504	1	-	.	ID=g29.t1;Parent=g29;
JASKUP010000001.1_Trichopoda_pennipes_isolate_NS2899_ptg000001l,_whole_genome_shotgun_sequence	AUGUSTUS	stop_codon	837252	837254	.	-	0	ID=g29.t1.stop1;Parent=g29.t1;
JASKUP010000001.1_Trichopoda_pennipes_isolate_NS2899_ptg000001l,_whole_genome_shotgun_sequence	AUGUSTUS	CDS	837252	837591	1	-	1	ID=g29.t1.CDS1;Parent=g29.t1;
JASKUP010000001.1_Trichopoda_pennipes_isolate_NS2899_ptg000001l,_whole_genome_shotgun_sequence	AUGUSTUS	exon	837252	837591	.	-	.	ID=g29.t1.exon1;Parent=g29.t1;
JASKUP010000001.1_Trichopoda_pennipes_isolate_NS2899_ptg000001l,_whole_genome_shotgun_sequence	AUGUSTUS	intron	837592	837652	1	-	.	ID=g29.t1.intron1;Parent=g29.t1;
JASKUP010000001.1_Trichopoda_pennipes_isolate_NS2899_ptg000001l,_whole_genome_shotgun_sequence	AUGUSTUS	CDS	837653	837753	1	-	0	ID=g29.t1.CDS2;Parent=g29.t1;
JASKUP010000001.1_Trichopoda_pennipes_isolate_NS2899_ptg000001l,_whole_genome_shotgun_sequence	AUGUSTUS	exon	837653	837753	.	-	.	ID=g29.t1.exon2;Parent=g29.t1;
JASKUP010000001.1_Trichopoda_pennipes_isolate_NS2899_ptg000001l,_whole_genome_shotgun_sequence	AUGUSTUS	intron	837754	843659	1	-	.	ID=g29.t1.intron2;Parent=g29.t1;
JASKUP010000001.1_Trichopoda_pennipes_isolate_NS2899_ptg000001l,_whole_genome_shotgun_sequence	AUGUSTUS	CDS	843660	843800	1	-	0	ID=g29.t1.CDS3;Parent=g29.t1;
JASKUP010000001.1_Trichopoda_pennipes_isolate_NS2899_ptg000001l,_whole_genome_shotgun_sequence	AUGUSTUS	exon	843660	843800	.	-	.	ID=g29.t1.exon3;Parent=g29.t1;
JASKUP010000001.1_Trichopoda_pennipes_isolate_NS2899_ptg000001l,_whole_genome_shotgun_sequence	AUGUSTUS	intron	843801	843861	1	-	.	ID=g29.t1.intron3;Parent=g29.t1;
JASKUP010000001.1_Trichopoda_pennipes_isolate_NS2899_ptg000001l,_whole_genome_shotgun_sequence	AUGUSTUS	CDS	843862	844252	1	-	1	ID=g29.t1.CDS4;Parent=g29.t1;
JASKUP010000001.1_Trichopoda_pennipes_isolate_NS2899_ptg000001l,_whole_genome_shotgun_sequence	AUGUSTUS	exon	843862	844252	.	-	.	ID=g29.t1.exon4;Parent=g29.t1;
JASKUP010000001.1_Trichopoda_pennipes_isolate_NS2899_ptg000001l,_whole_genome_shotgun_sequence	AUGUSTUS	intron	844253	844311	1	-	.	ID=g29.t1.intron4;Parent=g29.t1;
JASKUP010000001.1_Trichopoda_pennipes_isolate_NS2899_ptg000001l,_whole_genome_shotgun_sequence	AUGUSTUS	CDS	844312	845504	1	-	0	ID=g29.t1.CDS5;Parent=g29.t1;
JASKUP010000001.1_Trichopoda_pennipes_isolate_NS2899_ptg000001l,_whole_genome_shotgun_sequence	AUGUSTUS	exon	844312	845504	.	-	.	ID=g29.t1.exon5;Parent=g29.t1;
JASKUP010000001.1_Trichopoda_pennipes_isolate_NS2899_ptg000001l,_whole_genome_shotgun_sequence	AUGUSTUS	start_codon	845502	845504	.	-	0	ID=g29.t1.start1;Parent=g29.t1;
JASKUP010000001.1_Trichopoda_pennipes_isolate_NS2899_ptg000001l,_whole_genome_shotgun_sequence	AUGUSTUS	gene	850017	863411	.	+	.	ID=g30;
JASKUP010000001.1_Trichopoda_pennipes_isolate_NS2899_ptg000001l,_whole_genome_shotgun_sequence	AUGUSTUS	mRNA	850017	863411	1	+	.	ID=g30.t1;Parent=g30;
JASKUP010000001.1_Trichopoda_pennipes_isolate_NS2899_ptg000001l,_whole_genome_shotgun_sequence	AUGUSTUS	start_codon	850017	850019	.	+	0	ID=g30.t1.start1;Parent=g30.t1;
JASKUP010000001.1_Trichopoda_pennipes_isolate_NS2899_ptg000001l,_whole_genome_shotgun_sequence	AUGUSTUS	CDS	850017	850110	1	+	0	ID=g30.t1.CDS1;Parent=g30.t1;
JASKUP010000001.1_Trichopoda_pennipes_isolate_NS2899_ptg000001l,_whole_genome_shotgun_sequence	AUGUSTUS	exon	850017	850110	.	+	.	ID=g30.t1.exon1;Parent=g30.t1;
JASKUP010000001.1_Trichopoda_pennipes_isolate_NS2899_ptg000001l,_whole_genome_shotgun_sequence	AUGUSTUS	intron	850111	850193	1	+	.	ID=g30.t1.intron1;Parent=g30.t1;
JASKUP010000001.1_Trichopoda_pennipes_isolate_NS2899_ptg000001l,_whole_genome_shotgun_sequence	AUGUSTUS	CDS	850194	850655	1	+	2	ID=g30.t1.CDS2;Parent=g30.t1;
JASKUP010000001.1_Trichopoda_pennipes_isolate_NS2899_ptg000001l,_whole_genome_shotgun_sequence	AUGUSTUS	exon	850194	850655	.	+	.	ID=g30.t1.exon2;Parent=g30.t1;
JASKUP010000001.1_Trichopoda_pennipes_isolate_NS2899_ptg000001l,_whole_genome_shotgun_sequence	AUGUSTUS	intron	850656	850739	1	+	.	ID=g30.t1.intron2;Parent=g30.t1;
JASKUP010000001.1_Trichopoda_pennipes_isolate_NS2899_ptg000001l,_whole_genome_shotgun_sequence	AUGUSTUS	CDS	850740	852400	1	+	2	ID=g30.t1.CDS3;Parent=g30.t1;
JASKUP010000001.1_Trichopoda_pennipes_isolate_NS2899_ptg000001l,_whole_genome_shotgun_sequence	AUGUSTUS	exon	850740	852400	.	+	.	ID=g30.t1.exon3;Parent=g30.t1;
JASKUP010000001.1_Trichopoda_pennipes_isolate_NS2899_ptg000001l,_whole_genome_shotgun_sequence	AUGUSTUS	intron	852401	852487	1	+	.	ID=g30.t1.intron3;Parent=g30.t1;
JASKUP010000001.1_Trichopoda_pennipes_isolate_NS2899_ptg000001l,_whole_genome_shotgun_sequence	AUGUSTUS	CDS	852488	852668	1	+	0	ID=g30.t1.CDS4;Parent=g30.t1;
JASKUP010000001.1_Trichopoda_pennipes_isolate_NS2899_ptg000001l,_whole_genome_shotgun_sequence	AUGUSTUS	exon	852488	852668	.	+	.	ID=g30.t1.exon4;Parent=g30.t1;
JASKUP010000001.1_Trichopoda_pennipes_isolate_NS2899_ptg000001l,_whole_genome_shotgun_sequence	AUGUSTUS	intron	852669	852738	1	+	.	ID=g30.t1.intron4;Parent=g30.t1;
JASKUP010000001.1_Trichopoda_pennipes_isolate_NS2899_ptg000001l,_whole_genome_shotgun_sequence	AUGUSTUS	CDS	852739	853079	1	+	2	ID=g30.t1.CDS5;Parent=g30.t1;
JASKUP010000001.1_Trichopoda_pennipes_isolate_NS2899_ptg000001l,_whole_genome_shotgun_sequence	AUGUSTUS	exon	852739	853079	.	+	.	ID=g30.t1.exon5;Parent=g30.t1;
JASKUP010000001.1_Trichopoda_pennipes_isolate_NS2899_ptg000001l,_whole_genome_shotgun_sequence	AUGUSTUS	intron	853080	853136	1	+	.	ID=g30.t1.intron5;Parent=g30.t1;
JASKUP010000001.1_Trichopoda_pennipes_isolate_NS2899_ptg000001l,_whole_genome_shotgun_sequence	AUGUSTUS	CDS	853137	853870	1	+	0	ID=g30.t1.CDS6;Parent=g30.t1;
JASKUP010000001.1_Trichopoda_pennipes_isolate_NS2899_ptg000001l,_whole_genome_shotgun_sequence	AUGUSTUS	exon	853137	853870	.	+	.	ID=g30.t1.exon6;Parent=g30.t1;
JASKUP010000001.1_Trichopoda_pennipes_isolate_NS2899_ptg000001l,_whole_genome_shotgun_sequence	AUGUSTUS	intron	853871	863281	1	+	.	ID=g30.t1.intron6;Parent=g30.t1;
JASKUP010000001.1_Trichopoda_pennipes_isolate_NS2899_ptg000001l,_whole_genome_shotgun_sequence	AUGUSTUS	CDS	863282	863411	1	+	1	ID=g30.t1.CDS7;Parent=g30.t1;
JASKUP010000001.1_Trichopoda_pennipes_isolate_NS2899_ptg000001l,_whole_genome_shotgun_sequence	AUGUSTUS	exon	863282	863411	.	+	.	ID=g30.t1.exon7;Parent=g30.t1;
JASKUP010000001.1_Trichopoda_pennipes_isolate_NS2899_ptg000001l,_whole_genome_shotgun_sequence	AUGUSTUS	stop_codon	863409	863411	.	+	0	ID=g30.t1.stop1;Parent=g30.t1;
JASKUP010000001.1_Trichopoda_pennipes_isolate_NS2899_ptg000001l,_whole_genome_shotgun_sequence	AUGUSTUS	gene	879615	891162	.	+	.	ID=g31;
JASKUP010000001.1_Trichopoda_pennipes_isolate_NS2899_ptg000001l,_whole_genome_shotgun_sequence	AUGUSTUS	mRNA	879615	891162	1	+	.	ID=g31.t1;Parent=g31;
JASKUP010000001.1_Trichopoda_pennipes_isolate_NS2899_ptg000001l,_whole_genome_shotgun_sequence	AUGUSTUS	start_codon	879615	879617	.	+	0	ID=g31.t1.start1;Parent=g31.t1;
JASKUP010000001.1_Trichopoda_pennipes_isolate_NS2899_ptg000001l,_whole_genome_shotgun_sequence	AUGUSTUS	CDS	879615	879737	1	+	0	ID=g31.t1.CDS1;Parent=g31.t1;
JASKUP010000001.1_Trichopoda_pennipes_isolate_NS2899_ptg000001l,_whole_genome_shotgun_sequence	AUGUSTUS	exon	879615	879737	.	+	.	ID=g31.t1.exon1;Parent=g31.t1;
JASKUP010000001.1_Trichopoda_pennipes_isolate_NS2899_ptg000001l,_whole_genome_shotgun_sequence	AUGUSTUS	intron	879738	886012	1	+	.	ID=g31.t1.intron1;Parent=g31.t1;
JASKUP010000001.1_Trichopoda_pennipes_isolate_NS2899_ptg000001l,_whole_genome_shotgun_sequence	AUGUSTUS	CDS	886013	886167	1	+	0	ID=g31.t1.CDS2;Parent=g31.t1;
JASKUP010000001.1_Trichopoda_pennipes_isolate_NS2899_ptg000001l,_whole_genome_shotgun_sequence	AUGUSTUS	exon	886013	886167	.	+	.	ID=g31.t1.exon2;Parent=g31.t1;
JASKUP010000001.1_Trichopoda_pennipes_isolate_NS2899_ptg000001l,_whole_genome_shotgun_sequence	AUGUSTUS	intron	886168	886248	1	+	.	ID=g31.t1.intron2;Parent=g31.t1;
JASKUP010000001.1_Trichopoda_pennipes_isolate_NS2899_ptg000001l,_whole_genome_shotgun_sequence	AUGUSTUS	CDS	886249	886410	1	+	1	ID=g31.t1.CDS3;Parent=g31.t1;
JASKUP010000001.1_Trichopoda_pennipes_isolate_NS2899_ptg000001l,_whole_genome_shotgun_sequence	AUGUSTUS	exon	886249	886410	.	+	.	ID=g31.t1.exon3;Parent=g31.t1;
JASKUP010000001.1_Trichopoda_pennipes_isolate_NS2899_ptg000001l,_whole_genome_shotgun_sequence	AUGUSTUS	intron	886411	891041	1	+	.	ID=g31.t1.intron3;Parent=g31.t1;
JASKUP010000001.1_Trichopoda_pennipes_isolate_NS2899_ptg000001l,_whole_genome_shotgun_sequence	AUGUSTUS	CDS	891042	891162	1	+	1	ID=g31.t1.CDS4;Parent=g31.t1;
JASKUP010000001.1_Trichopoda_pennipes_isolate_NS2899_ptg000001l,_whole_genome_shotgun_sequence	AUGUSTUS	exon	891042	891162	.	+	.	ID=g31.t1.exon4;Parent=g31.t1;
JASKUP010000001.1_Trichopoda_pennipes_isolate_NS2899_ptg000001l,_whole_genome_shotgun_sequence	AUGUSTUS	stop_codon	891160	891162	.	+	0	ID=g31.t1.stop1;Parent=g31.t1;
JASKUP010000001.1_Trichopoda_pennipes_isolate_NS2899_ptg000001l,_whole_genome_shotgun_sequence	AUGUSTUS	gene	1029153	1114581	.	-	.	ID=g32;
JASKUP010000001.1_Trichopoda_pennipes_isolate_NS2899_ptg000001l,_whole_genome_shotgun_sequence	AUGUSTUS	mRNA	1029153	1114581	0.78	-	.	ID=g32.t1;Parent=g32;
JASKUP010000001.1_Trichopoda_pennipes_isolate_NS2899_ptg000001l,_whole_genome_shotgun_sequence	AUGUSTUS	stop_codon	1029153	1029155	.	-	0	ID=g32.t1.stop1;Parent=g32.t1;
JASKUP010000001.1_Trichopoda_pennipes_isolate_NS2899_ptg000001l,_whole_genome_shotgun_sequence	AUGUSTUS	CDS	1029153	1029179	1	-	0	ID=g32.t1.CDS1;Parent=g32.t1;
JASKUP010000001.1_Trichopoda_pennipes_isolate_NS2899_ptg000001l,_whole_genome_shotgun_sequence	AUGUSTUS	exon	1029153	1029179	.	-	.	ID=g32.t1.exon1;Parent=g32.t1;
JASKUP010000001.1_Trichopoda_pennipes_isolate_NS2899_ptg000001l,_whole_genome_shotgun_sequence	AUGUSTUS	intron	1029180	1032571	1	-	.	ID=g32.t1.intron1;Parent=g32.t1;
JASKUP010000001.1_Trichopoda_pennipes_isolate_NS2899_ptg000001l,_whole_genome_shotgun_sequence	AUGUSTUS	CDS	1032572	1032744	1	-	2	ID=g32.t1.CDS2;Parent=g32.t1;
JASKUP010000001.1_Trichopoda_pennipes_isolate_NS2899_ptg000001l,_whole_genome_shotgun_sequence	AUGUSTUS	exon	1032572	1032744	.	-	.	ID=g32.t1.exon2;Parent=g32.t1;
JASKUP010000001.1_Trichopoda_pennipes_isolate_NS2899_ptg000001l,_whole_genome_shotgun_sequence	AUGUSTUS	intron	1032745	1032915	1	-	.	ID=g32.t1.intron2;Parent=g32.t1;
JASKUP010000001.1_Trichopoda_pennipes_isolate_NS2899_ptg000001l,_whole_genome_shotgun_sequence	AUGUSTUS	CDS	1032916	1033102	1	-	0	ID=g32.t1.CDS3;Parent=g32.t1;
JASKUP010000001.1_Trichopoda_pennipes_isolate_NS2899_ptg000001l,_whole_genome_shotgun_sequence	AUGUSTUS	exon	1032916	1033102	.	-	.	ID=g32.t1.exon3;Parent=g32.t1;
JASKUP010000001.1_Trichopoda_pennipes_isolate_NS2899_ptg000001l,_whole_genome_shotgun_sequence	AUGUSTUS	intron	1033103	1058853	0.9	-	.	ID=g32.t1.intron3;Parent=g32.t1;
JASKUP010000001.1_Trichopoda_pennipes_isolate_NS2899_ptg000001l,_whole_genome_shotgun_sequence	AUGUSTUS	CDS	1058854	1058997	0.9	-	0	ID=g32.t1.CDS4;Parent=g32.t1;
JASKUP010000001.1_Trichopoda_pennipes_isolate_NS2899_ptg000001l,_whole_genome_shotgun_sequence	AUGUSTUS	exon	1058854	1058997	.	-	.	ID=g32.t1.exon4;Parent=g32.t1;
JASKUP010000001.1_Trichopoda_pennipes_isolate_NS2899_ptg000001l,_whole_genome_shotgun_sequence	AUGUSTUS	intron	1058998	1090731	0.79	-	.	ID=g32.t1.intron4;Parent=g32.t1;
JASKUP010000001.1_Trichopoda_pennipes_isolate_NS2899_ptg000001l,_whole_genome_shotgun_sequence	AUGUSTUS	CDS	1090732	1090877	0.94	-	2	ID=g32.t1.CDS5;Parent=g32.t1;
JASKUP010000001.1_Trichopoda_pennipes_isolate_NS2899_ptg000001l,_whole_genome_shotgun_sequence	AUGUSTUS	exon	1090732	1090877	.	-	.	ID=g32.t1.exon5;Parent=g32.t1;
JASKUP010000001.1_Trichopoda_pennipes_isolate_NS2899_ptg000001l,_whole_genome_shotgun_sequence	AUGUSTUS	intron	1090878	1113205	0.99	-	.	ID=g32.t1.intron5;Parent=g32.t1;
JASKUP010000001.1_Trichopoda_pennipes_isolate_NS2899_ptg000001l,_whole_genome_shotgun_sequence	AUGUSTUS	CDS	1113206	1114103	1	-	0	ID=g32.t1.CDS6;Parent=g32.t1;
JASKUP010000001.1_Trichopoda_pennipes_isolate_NS2899_ptg000001l,_whole_genome_shotgun_sequence	AUGUSTUS	exon	1113206	1114103	.	-	.	ID=g32.t1.exon6;Parent=g32.t1;
JASKUP010000001.1_Trichopoda_pennipes_isolate_NS2899_ptg000001l,_whole_genome_shotgun_sequence	AUGUSTUS	intron	1114104	1114305	1	-	.	ID=g32.t1.intron6;Parent=g32.t1;
JASKUP010000001.1_Trichopoda_pennipes_isolate_NS2899_ptg000001l,_whole_genome_shotgun_sequence	AUGUSTUS	CDS	1114306	1114581	1	-	0	ID=g32.t1.CDS7;Parent=g32.t1;
JASKUP010000001.1_Trichopoda_pennipes_isolate_NS2899_ptg000001l,_whole_genome_shotgun_sequence	AUGUSTUS	exon	1114306	1114581	.	-	.	ID=g32.t1.exon7;Parent=g32.t1;
JASKUP010000001.1_Trichopoda_pennipes_isolate_NS2899_ptg000001l,_whole_genome_shotgun_sequence	AUGUSTUS	start_codon	1114579	1114581	.	-	0	ID=g32.t1.start1;Parent=g32.t1;
JASKUP010000001.1_Trichopoda_pennipes_isolate_NS2899_ptg000001l,_whole_genome_shotgun_sequence	GeneMark.hmm3	mRNA	1029153	1033084	.	-	.	ID=g32.t2;Parent=g32;
JASKUP010000001.1_Trichopoda_pennipes_isolate_NS2899_ptg000001l,_whole_genome_shotgun_sequence	GeneMark.hmm3	stop_codon	1029153	1029155	.	-	0	ID=g32.t2.stop1;Parent=g32.t2;
JASKUP010000001.1_Trichopoda_pennipes_isolate_NS2899_ptg000001l,_whole_genome_shotgun_sequence	GeneMark.hmm3	CDS	1029153	1029179	.	-	0	ID=g32.t2.CDS1;Parent=g32.t2;
JASKUP010000001.1_Trichopoda_pennipes_isolate_NS2899_ptg000001l,_whole_genome_shotgun_sequence	GeneMark.hmm3	exon	1029153	1029179	0	-	.	ID=g32.t2.exon1;Parent=g32.t2;
JASKUP010000001.1_Trichopoda_pennipes_isolate_NS2899_ptg000001l,_whole_genome_shotgun_sequence	GeneMark.hmm3	intron	1029180	1032571	.	-	2	ID=g32.t2.intron1;Parent=g32.t2;
JASKUP010000001.1_Trichopoda_pennipes_isolate_NS2899_ptg000001l,_whole_genome_shotgun_sequence	GeneMark.hmm3	CDS	1032572	1032744	.	-	2	ID=g32.t2.CDS2;Parent=g32.t2;
JASKUP010000001.1_Trichopoda_pennipes_isolate_NS2899_ptg000001l,_whole_genome_shotgun_sequence	GeneMark.hmm3	exon	1032572	1032744	0	-	.	ID=g32.t2.exon2;Parent=g32.t2;
JASKUP010000001.1_Trichopoda_pennipes_isolate_NS2899_ptg000001l,_whole_genome_shotgun_sequence	GeneMark.hmm3	intron	1032745	1032915	.	-	0	ID=g32.t2.intron2;Parent=g32.t2;
JASKUP010000001.1_Trichopoda_pennipes_isolate_NS2899_ptg000001l,_whole_genome_shotgun_sequence	GeneMark.hmm3	CDS	1032916	1033084	.	-	0	ID=g32.t2.CDS3;Parent=g32.t2;
JASKUP010000001.1_Trichopoda_pennipes_isolate_NS2899_ptg000001l,_whole_genome_shotgun_sequence	GeneMark.hmm3	exon	1032916	1033084	0	-	.	ID=g32.t2.exon3;Parent=g32.t2;
JASKUP010000001.1_Trichopoda_pennipes_isolate_NS2899_ptg000001l,_whole_genome_shotgun_sequence	GeneMark.hmm3	start_codon	1033082	1033084	.	-	0	ID=g32.t2.start1;Parent=g32.t2;
JASKUP010000001.1_Trichopoda_pennipes_isolate_NS2899_ptg000001l,_whole_genome_shotgun_sequence	AUGUSTUS	gene	1158819	1159773	.	+	.	ID=g33;
JASKUP010000001.1_Trichopoda_pennipes_isolate_NS2899_ptg000001l,_whole_genome_shotgun_sequence	AUGUSTUS	mRNA	1158819	1159773	0.58	+	.	ID=g33.t1;Parent=g33;
JASKUP010000001.1_Trichopoda_pennipes_isolate_NS2899_ptg000001l,_whole_genome_shotgun_sequence	AUGUSTUS	start_codon	1158819	1158821	.	+	0	ID=g33.t1.start1;Parent=g33.t1;
JASKUP010000001.1_Trichopoda_pennipes_isolate_NS2899_ptg000001l,_whole_genome_shotgun_sequence	AUGUSTUS	CDS	1158819	1159074	0.88	+	0	ID=g33.t1.CDS1;Parent=g33.t1;
JASKUP010000001.1_Trichopoda_pennipes_isolate_NS2899_ptg000001l,_whole_genome_shotgun_sequence	AUGUSTUS	exon	1158819	1159074	.	+	.	ID=g33.t1.exon1;Parent=g33.t1;
JASKUP010000001.1_Trichopoda_pennipes_isolate_NS2899_ptg000001l,_whole_genome_shotgun_sequence	AUGUSTUS	intron	1159075	1159159	0.92	+	.	ID=g33.t1.intron1;Parent=g33.t1;
JASKUP010000001.1_Trichopoda_pennipes_isolate_NS2899_ptg000001l,_whole_genome_shotgun_sequence	AUGUSTUS	CDS	1159160	1159691	0.77	+	2	ID=g33.t1.CDS2;Parent=g33.t1;
JASKUP010000001.1_Trichopoda_pennipes_isolate_NS2899_ptg000001l,_whole_genome_shotgun_sequence	AUGUSTUS	exon	1159160	1159691	.	+	.	ID=g33.t1.exon2;Parent=g33.t1;
JASKUP010000001.1_Trichopoda_pennipes_isolate_NS2899_ptg000001l,_whole_genome_shotgun_sequence	AUGUSTUS	intron	1159692	1159742	0.65	+	.	ID=g33.t1.intron2;Parent=g33.t1;
JASKUP010000001.1_Trichopoda_pennipes_isolate_NS2899_ptg000001l,_whole_genome_shotgun_sequence	AUGUSTUS	CDS	1159743	1159773	0.68	+	1	ID=g33.t1.CDS3;Parent=g33.t1;
JASKUP010000001.1_Trichopoda_pennipes_isolate_NS2899_ptg000001l,_whole_genome_shotgun_sequence	AUGUSTUS	exon	1159743	1159773	.	+	.	ID=g33.t1.exon3;Parent=g33.t1;
JASKUP010000001.1_Trichopoda_pennipes_isolate_NS2899_ptg000001l,_whole_genome_shotgun_sequence	AUGUSTUS	stop_codon	1159771	1159773	.	+	0	ID=g33.t1.stop1;Parent=g33.t1;
JASKUP010000001.1_Trichopoda_pennipes_isolate_NS2899_ptg000001l,_whole_genome_shotgun_sequence	AUGUSTUS	gene	1162593	1163491	.	-	.	ID=g34;
JASKUP010000001.1_Trichopoda_pennipes_isolate_NS2899_ptg000001l,_whole_genome_shotgun_sequence	AUGUSTUS	mRNA	1162593	1163491	0.26	-	.	ID=g34.t1;Parent=g34;
JASKUP010000001.1_Trichopoda_pennipes_isolate_NS2899_ptg000001l,_whole_genome_shotgun_sequence	AUGUSTUS	stop_codon	1162593	1162595	.	-	0	ID=g34.t1.stop1;Parent=g34.t1;
JASKUP010000001.1_Trichopoda_pennipes_isolate_NS2899_ptg000001l,_whole_genome_shotgun_sequence	AUGUSTUS	CDS	1162593	1162618	0.26	-	2	ID=g34.t1.CDS1;Parent=g34.t1;
JASKUP010000001.1_Trichopoda_pennipes_isolate_NS2899_ptg000001l,_whole_genome_shotgun_sequence	AUGUSTUS	exon	1162593	1162618	.	-	.	ID=g34.t1.exon1;Parent=g34.t1;
JASKUP010000001.1_Trichopoda_pennipes_isolate_NS2899_ptg000001l,_whole_genome_shotgun_sequence	AUGUSTUS	intron	1162619	1163196	0.26	-	.	ID=g34.t1.intron1;Parent=g34.t1;
JASKUP010000001.1_Trichopoda_pennipes_isolate_NS2899_ptg000001l,_whole_genome_shotgun_sequence	AUGUSTUS	CDS	1163197	1163491	1	-	0	ID=g34.t1.CDS2;Parent=g34.t1;
JASKUP010000001.1_Trichopoda_pennipes_isolate_NS2899_ptg000001l,_whole_genome_shotgun_sequence	AUGUSTUS	exon	1163197	1163491	.	-	.	ID=g34.t1.exon2;Parent=g34.t1;
JASKUP010000001.1_Trichopoda_pennipes_isolate_NS2899_ptg000001l,_whole_genome_shotgun_sequence	AUGUSTUS	start_codon	1163489	1163491	.	-	0	ID=g34.t1.start1;Parent=g34.t1;
JASKUP010000001.1_Trichopoda_pennipes_isolate_NS2899_ptg000001l,_whole_genome_shotgun_sequence	AUGUSTUS	gene	1217456	1220886	.	-	.	ID=g35;
JASKUP010000001.1_Trichopoda_pennipes_isolate_NS2899_ptg000001l,_whole_genome_shotgun_sequence	AUGUSTUS	mRNA	1217456	1220886	0.69	-	.	ID=g35.t1;Parent=g35;
JASKUP010000001.1_Trichopoda_pennipes_isolate_NS2899_ptg000001l,_whole_genome_shotgun_sequence	AUGUSTUS	stop_codon	1217456	1217458	.	-	0	ID=g35.t1.stop1;Parent=g35.t1;
JASKUP010000001.1_Trichopoda_pennipes_isolate_NS2899_ptg000001l,_whole_genome_shotgun_sequence	AUGUSTUS	CDS	1217456	1217669	0.72	-	1	ID=g35.t1.CDS1;Parent=g35.t1;
JASKUP010000001.1_Trichopoda_pennipes_isolate_NS2899_ptg000001l,_whole_genome_shotgun_sequence	AUGUSTUS	exon	1217456	1217669	.	-	.	ID=g35.t1.exon1;Parent=g35.t1;
JASKUP010000001.1_Trichopoda_pennipes_isolate_NS2899_ptg000001l,_whole_genome_shotgun_sequence	AUGUSTUS	intron	1217670	1220872	0.71	-	.	ID=g35.t1.intron1;Parent=g35.t1;
JASKUP010000001.1_Trichopoda_pennipes_isolate_NS2899_ptg000001l,_whole_genome_shotgun_sequence	AUGUSTUS	CDS	1220873	1220886	0.71	-	0	ID=g35.t1.CDS2;Parent=g35.t1;
JASKUP010000001.1_Trichopoda_pennipes_isolate_NS2899_ptg000001l,_whole_genome_shotgun_sequence	AUGUSTUS	exon	1220873	1220886	.	-	.	ID=g35.t1.exon2;Parent=g35.t1;
JASKUP010000001.1_Trichopoda_pennipes_isolate_NS2899_ptg000001l,_whole_genome_shotgun_sequence	AUGUSTUS	start_codon	1220884	1220886	.	-	0	ID=g35.t1.start1;Parent=g35.t1;
JASKUP010000001.1_Trichopoda_pennipes_isolate_NS2899_ptg000001l,_whole_genome_shotgun_sequence	AUGUSTUS	gene	1406124	1407899	.	+	.	ID=g36;
JASKUP010000001.1_Trichopoda_pennipes_isolate_NS2899_ptg000001l,_whole_genome_shotgun_sequence	AUGUSTUS	mRNA	1406124	1407899	1	+	.	ID=g36.t1;Parent=g36;
JASKUP010000001.1_Trichopoda_pennipes_isolate_NS2899_ptg000001l,_whole_genome_shotgun_sequence	AUGUSTUS	start_codon	1406124	1406126	.	+	0	ID=g36.t1.start1;Parent=g36.t1;
JASKUP010000001.1_Trichopoda_pennipes_isolate_NS2899_ptg000001l,_whole_genome_shotgun_sequence	AUGUSTUS	CDS	1406124	1407899	1	+	0	ID=g36.t1.CDS1;Parent=g36.t1;
JASKUP010000001.1_Trichopoda_pennipes_isolate_NS2899_ptg000001l,_whole_genome_shotgun_sequence	AUGUSTUS	exon	1406124	1407899	.	+	.	ID=g36.t1.exon1;Parent=g36.t1;
JASKUP010000001.1_Trichopoda_pennipes_isolate_NS2899_ptg000001l,_whole_genome_shotgun_sequence	AUGUSTUS	stop_codon	1407897	1407899	.	+	0	ID=g36.t1.stop1;Parent=g36.t1;
JASKUP010000001.1_Trichopoda_pennipes_isolate_NS2899_ptg000001l,_whole_genome_shotgun_sequence	AUGUSTUS	gene	1471000	1490541	.	+	.	ID=g37;
JASKUP010000001.1_Trichopoda_pennipes_isolate_NS2899_ptg000001l,_whole_genome_shotgun_sequence	AUGUSTUS	mRNA	1471000	1490541	1	+	.	ID=g37.t1;Parent=g37;
JASKUP010000001.1_Trichopoda_pennipes_isolate_NS2899_ptg000001l,_whole_genome_shotgun_sequence	AUGUSTUS	start_codon	1471000	1471002	.	+	0	ID=g37.t1.start1;Parent=g37.t1;
JASKUP010000001.1_Trichopoda_pennipes_isolate_NS2899_ptg000001l,_whole_genome_shotgun_sequence	AUGUSTUS	CDS	1471000	1471261	1	+	0	ID=g37.t1.CDS1;Parent=g37.t1;
JASKUP010000001.1_Trichopoda_pennipes_isolate_NS2899_ptg000001l,_whole_genome_shotgun_sequence	AUGUSTUS	exon	1471000	1471261	.	+	.	ID=g37.t1.exon1;Parent=g37.t1;
JASKUP010000001.1_Trichopoda_pennipes_isolate_NS2899_ptg000001l,_whole_genome_shotgun_sequence	AUGUSTUS	intron	1471262	1471673	1	+	.	ID=g37.t1.intron1;Parent=g37.t1;
JASKUP010000001.1_Trichopoda_pennipes_isolate_NS2899_ptg000001l,_whole_genome_shotgun_sequence	AUGUSTUS	CDS	1471674	1472431	1	+	2	ID=g37.t1.CDS2;Parent=g37.t1;
JASKUP010000001.1_Trichopoda_pennipes_isolate_NS2899_ptg000001l,_whole_genome_shotgun_sequence	AUGUSTUS	exon	1471674	1472431	.	+	.	ID=g37.t1.exon2;Parent=g37.t1;
JASKUP010000001.1_Trichopoda_pennipes_isolate_NS2899_ptg000001l,_whole_genome_shotgun_sequence	AUGUSTUS	intron	1472432	1472505	1	+	.	ID=g37.t1.intron2;Parent=g37.t1;
JASKUP010000001.1_Trichopoda_pennipes_isolate_NS2899_ptg000001l,_whole_genome_shotgun_sequence	AUGUSTUS	CDS	1472506	1473187	1	+	0	ID=g37.t1.CDS3;Parent=g37.t1;
JASKUP010000001.1_Trichopoda_pennipes_isolate_NS2899_ptg000001l,_whole_genome_shotgun_sequence	AUGUSTUS	exon	1472506	1473187	.	+	.	ID=g37.t1.exon3;Parent=g37.t1;
JASKUP010000001.1_Trichopoda_pennipes_isolate_NS2899_ptg000001l,_whole_genome_shotgun_sequence	AUGUSTUS	intron	1473188	1479417	1	+	.	ID=g37.t1.intron3;Parent=g37.t1;
JASKUP010000001.1_Trichopoda_pennipes_isolate_NS2899_ptg000001l,_whole_genome_shotgun_sequence	AUGUSTUS	CDS	1479418	1480058	1	+	2	ID=g37.t1.CDS4;Parent=g37.t1;
JASKUP010000001.1_Trichopoda_pennipes_isolate_NS2899_ptg000001l,_whole_genome_shotgun_sequence	AUGUSTUS	exon	1479418	1480058	.	+	.	ID=g37.t1.exon4;Parent=g37.t1;
JASKUP010000001.1_Trichopoda_pennipes_isolate_NS2899_ptg000001l,_whole_genome_shotgun_sequence	AUGUSTUS	intron	1480059	1480121	1	+	.	ID=g37.t1.intron4;Parent=g37.t1;
JASKUP010000001.1_Trichopoda_pennipes_isolate_NS2899_ptg000001l,_whole_genome_shotgun_sequence	AUGUSTUS	CDS	1480122	1480432	1	+	0	ID=g37.t1.CDS5;Parent=g37.t1;
JASKUP010000001.1_Trichopoda_pennipes_isolate_NS2899_ptg000001l,_whole_genome_shotgun_sequence	AUGUSTUS	exon	1480122	1480432	.	+	.	ID=g37.t1.exon5;Parent=g37.t1;
JASKUP010000001.1_Trichopoda_pennipes_isolate_NS2899_ptg000001l,_whole_genome_shotgun_sequence	AUGUSTUS	intron	1480433	1483964	1	+	.	ID=g37.t1.intron5;Parent=g37.t1;
JASKUP010000001.1_Trichopoda_pennipes_isolate_NS2899_ptg000001l,_whole_genome_shotgun_sequence	AUGUSTUS	CDS	1483965	1484528	1	+	1	ID=g37.t1.CDS6;Parent=g37.t1;
JASKUP010000001.1_Trichopoda_pennipes_isolate_NS2899_ptg000001l,_whole_genome_shotgun_sequence	AUGUSTUS	exon	1483965	1484528	.	+	.	ID=g37.t1.exon6;Parent=g37.t1;
JASKUP010000001.1_Trichopoda_pennipes_isolate_NS2899_ptg000001l,_whole_genome_shotgun_sequence	AUGUSTUS	intron	1484529	1484591	1	+	.	ID=g37.t1.intron6;Parent=g37.t1;
JASKUP010000001.1_Trichopoda_pennipes_isolate_NS2899_ptg000001l,_whole_genome_shotgun_sequence	AUGUSTUS	CDS	1484592	1484749	1	+	1	ID=g37.t1.CDS7;Parent=g37.t1;
JASKUP010000001.1_Trichopoda_pennipes_isolate_NS2899_ptg000001l,_whole_genome_shotgun_sequence	AUGUSTUS	exon	1484592	1484749	.	+	.	ID=g37.t1.exon7;Parent=g37.t1;
JASKUP010000001.1_Trichopoda_pennipes_isolate_NS2899_ptg000001l,_whole_genome_shotgun_sequence	AUGUSTUS	intron	1484750	1484807	1	+	.	ID=g37.t1.intron7;Parent=g37.t1;
JASKUP010000001.1_Trichopoda_pennipes_isolate_NS2899_ptg000001l,_whole_genome_shotgun_sequence	AUGUSTUS	CDS	1484808	1484953	1	+	2	ID=g37.t1.CDS8;Parent=g37.t1;
JASKUP010000001.1_Trichopoda_pennipes_isolate_NS2899_ptg000001l,_whole_genome_shotgun_sequence	AUGUSTUS	exon	1484808	1484953	.	+	.	ID=g37.t1.exon8;Parent=g37.t1;
JASKUP010000001.1_Trichopoda_pennipes_isolate_NS2899_ptg000001l,_whole_genome_shotgun_sequence	AUGUSTUS	intron	1484954	1485027	1	+	.	ID=g37.t1.intron8;Parent=g37.t1;
JASKUP010000001.1_Trichopoda_pennipes_isolate_NS2899_ptg000001l,_whole_genome_shotgun_sequence	AUGUSTUS	CDS	1485028	1485388	1	+	0	ID=g37.t1.CDS9;Parent=g37.t1;
JASKUP010000001.1_Trichopoda_pennipes_isolate_NS2899_ptg000001l,_whole_genome_shotgun_sequence	AUGUSTUS	exon	1485028	1485388	.	+	.	ID=g37.t1.exon9;Parent=g37.t1;
JASKUP010000001.1_Trichopoda_pennipes_isolate_NS2899_ptg000001l,_whole_genome_shotgun_sequence	AUGUSTUS	intron	1485389	1485456	1	+	.	ID=g37.t1.intron9;Parent=g37.t1;
JASKUP010000001.1_Trichopoda_pennipes_isolate_NS2899_ptg000001l,_whole_genome_shotgun_sequence	AUGUSTUS	CDS	1485457	1485572	1	+	2	ID=g37.t1.CDS10;Parent=g37.t1;
JASKUP010000001.1_Trichopoda_pennipes_isolate_NS2899_ptg000001l,_whole_genome_shotgun_sequence	AUGUSTUS	exon	1485457	1485572	.	+	.	ID=g37.t1.exon10;Parent=g37.t1;
JASKUP010000001.1_Trichopoda_pennipes_isolate_NS2899_ptg000001l,_whole_genome_shotgun_sequence	AUGUSTUS	intron	1485573	1487461	1	+	.	ID=g37.t1.intron10;Parent=g37.t1;
JASKUP010000001.1_Trichopoda_pennipes_isolate_NS2899_ptg000001l,_whole_genome_shotgun_sequence	AUGUSTUS	CDS	1487462	1487631	1	+	0	ID=g37.t1.CDS11;Parent=g37.t1;
JASKUP010000001.1_Trichopoda_pennipes_isolate_NS2899_ptg000001l,_whole_genome_shotgun_sequence	AUGUSTUS	exon	1487462	1487631	.	+	.	ID=g37.t1.exon11;Parent=g37.t1;
JASKUP010000001.1_Trichopoda_pennipes_isolate_NS2899_ptg000001l,_whole_genome_shotgun_sequence	AUGUSTUS	intron	1487632	1487699	1	+	.	ID=g37.t1.intron11;Parent=g37.t1;
JASKUP010000001.1_Trichopoda_pennipes_isolate_NS2899_ptg000001l,_whole_genome_shotgun_sequence	AUGUSTUS	CDS	1487700	1487781	1	+	1	ID=g37.t1.CDS12;Parent=g37.t1;
JASKUP010000001.1_Trichopoda_pennipes_isolate_NS2899_ptg000001l,_whole_genome_shotgun_sequence	AUGUSTUS	exon	1487700	1487781	.	+	.	ID=g37.t1.exon12;Parent=g37.t1;
JASKUP010000001.1_Trichopoda_pennipes_isolate_NS2899_ptg000001l,_whole_genome_shotgun_sequence	AUGUSTUS	intron	1487782	1487846	1	+	.	ID=g37.t1.intron12;Parent=g37.t1;
JASKUP010000001.1_Trichopoda_pennipes_isolate_NS2899_ptg000001l,_whole_genome_shotgun_sequence	AUGUSTUS	CDS	1487847	1488134	1	+	0	ID=g37.t1.CDS13;Parent=g37.t1;
JASKUP010000001.1_Trichopoda_pennipes_isolate_NS2899_ptg000001l,_whole_genome_shotgun_sequence	AUGUSTUS	exon	1487847	1488134	.	+	.	ID=g37.t1.exon13;Parent=g37.t1;
JASKUP010000001.1_Trichopoda_pennipes_isolate_NS2899_ptg000001l,_whole_genome_shotgun_sequence	AUGUSTUS	intron	1488135	1488205	1	+	.	ID=g37.t1.intron13;Parent=g37.t1;
JASKUP010000001.1_Trichopoda_pennipes_isolate_NS2899_ptg000001l,_whole_genome_shotgun_sequence	AUGUSTUS	CDS	1488206	1488847	1	+	0	ID=g37.t1.CDS14;Parent=g37.t1;
JASKUP010000001.1_Trichopoda_pennipes_isolate_NS2899_ptg000001l,_whole_genome_shotgun_sequence	AUGUSTUS	exon	1488206	1488847	.	+	.	ID=g37.t1.exon14;Parent=g37.t1;
JASKUP010000001.1_Trichopoda_pennipes_isolate_NS2899_ptg000001l,_whole_genome_shotgun_sequence	AUGUSTUS	intron	1488848	1488913	1	+	.	ID=g37.t1.intron14;Parent=g37.t1;
JASKUP010000001.1_Trichopoda_pennipes_isolate_NS2899_ptg000001l,_whole_genome_shotgun_sequence	AUGUSTUS	CDS	1488914	1489150	1	+	0	ID=g37.t1.CDS15;Parent=g37.t1;
JASKUP010000001.1_Trichopoda_pennipes_isolate_NS2899_ptg000001l,_whole_genome_shotgun_sequence	AUGUSTUS	exon	1488914	1489150	.	+	.	ID=g37.t1.exon15;Parent=g37.t1;
JASKUP010000001.1_Trichopoda_pennipes_isolate_NS2899_ptg000001l,_whole_genome_shotgun_sequence	AUGUSTUS	intron	1489151	1489248	1	+	.	ID=g37.t1.intron15;Parent=g37.t1;
JASKUP010000001.1_Trichopoda_pennipes_isolate_NS2899_ptg000001l,_whole_genome_shotgun_sequence	AUGUSTUS	CDS	1489249	1490541	1	+	0	ID=g37.t1.CDS16;Parent=g37.t1;
JASKUP010000001.1_Trichopoda_pennipes_isolate_NS2899_ptg000001l,_whole_genome_shotgun_sequence	AUGUSTUS	exon	1489249	1490541	.	+	.	ID=g37.t1.exon16;Parent=g37.t1;
JASKUP010000001.1_Trichopoda_pennipes_isolate_NS2899_ptg000001l,_whole_genome_shotgun_sequence	AUGUSTUS	stop_codon	1490539	1490541	.	+	0	ID=g37.t1.stop1;Parent=g37.t1;
JASKUP010000001.1_Trichopoda_pennipes_isolate_NS2899_ptg000001l,_whole_genome_shotgun_sequence	AUGUSTUS	gene	1495195	1496839	.	-	.	ID=g38;
JASKUP010000001.1_Trichopoda_pennipes_isolate_NS2899_ptg000001l,_whole_genome_shotgun_sequence	AUGUSTUS	mRNA	1495195	1496839	1	-	.	ID=g38.t1;Parent=g38;
JASKUP010000001.1_Trichopoda_pennipes_isolate_NS2899_ptg000001l,_whole_genome_shotgun_sequence	AUGUSTUS	stop_codon	1495195	1495197	.	-	0	ID=g38.t1.stop1;Parent=g38.t1;
JASKUP010000001.1_Trichopoda_pennipes_isolate_NS2899_ptg000001l,_whole_genome_shotgun_sequence	AUGUSTUS	CDS	1495195	1496192	1	-	2	ID=g38.t1.CDS1;Parent=g38.t1;
JASKUP010000001.1_Trichopoda_pennipes_isolate_NS2899_ptg000001l,_whole_genome_shotgun_sequence	AUGUSTUS	exon	1495195	1496192	.	-	.	ID=g38.t1.exon1;Parent=g38.t1;
JASKUP010000001.1_Trichopoda_pennipes_isolate_NS2899_ptg000001l,_whole_genome_shotgun_sequence	AUGUSTUS	intron	1496193	1496445	1	-	.	ID=g38.t1.intron1;Parent=g38.t1;
JASKUP010000001.1_Trichopoda_pennipes_isolate_NS2899_ptg000001l,_whole_genome_shotgun_sequence	AUGUSTUS	CDS	1496446	1496839	1	-	0	ID=g38.t1.CDS2;Parent=g38.t1;
JASKUP010000001.1_Trichopoda_pennipes_isolate_NS2899_ptg000001l,_whole_genome_shotgun_sequence	AUGUSTUS	exon	1496446	1496839	.	-	.	ID=g38.t1.exon2;Parent=g38.t1;
JASKUP010000001.1_Trichopoda_pennipes_isolate_NS2899_ptg000001l,_whole_genome_shotgun_sequence	AUGUSTUS	start_codon	1496837	1496839	.	-	0	ID=g38.t1.start1;Parent=g38.t1;
JASKUP010000001.1_Trichopoda_pennipes_isolate_NS2899_ptg000001l,_whole_genome_shotgun_sequence	AUGUSTUS	gene	1505242	1526829	.	-	.	ID=g39;
JASKUP010000001.1_Trichopoda_pennipes_isolate_NS2899_ptg000001l,_whole_genome_shotgun_sequence	AUGUSTUS	mRNA	1505242	1526829	0.5	-	.	ID=g39.t1;Parent=g39;
JASKUP010000001.1_Trichopoda_pennipes_isolate_NS2899_ptg000001l,_whole_genome_shotgun_sequence	AUGUSTUS	stop_codon	1505242	1505244	.	-	0	ID=g39.t1.stop1;Parent=g39.t1;
JASKUP010000001.1_Trichopoda_pennipes_isolate_NS2899_ptg000001l,_whole_genome_shotgun_sequence	AUGUSTUS	CDS	1505242	1505555	1	-	2	ID=g39.t1.CDS1;Parent=g39.t1;
JASKUP010000001.1_Trichopoda_pennipes_isolate_NS2899_ptg000001l,_whole_genome_shotgun_sequence	AUGUSTUS	exon	1505242	1505555	.	-	.	ID=g39.t1.exon1;Parent=g39.t1;
JASKUP010000001.1_Trichopoda_pennipes_isolate_NS2899_ptg000001l,_whole_genome_shotgun_sequence	AUGUSTUS	intron	1505556	1509587	1	-	.	ID=g39.t1.intron1;Parent=g39.t1;
JASKUP010000001.1_Trichopoda_pennipes_isolate_NS2899_ptg000001l,_whole_genome_shotgun_sequence	AUGUSTUS	CDS	1509588	1509632	1	-	2	ID=g39.t1.CDS2;Parent=g39.t1;
JASKUP010000001.1_Trichopoda_pennipes_isolate_NS2899_ptg000001l,_whole_genome_shotgun_sequence	AUGUSTUS	exon	1509588	1509632	.	-	.	ID=g39.t1.exon2;Parent=g39.t1;
JASKUP010000001.1_Trichopoda_pennipes_isolate_NS2899_ptg000001l,_whole_genome_shotgun_sequence	AUGUSTUS	intron	1509633	1509702	1	-	.	ID=g39.t1.intron2;Parent=g39.t1;
JASKUP010000001.1_Trichopoda_pennipes_isolate_NS2899_ptg000001l,_whole_genome_shotgun_sequence	AUGUSTUS	CDS	1509703	1510330	1	-	0	ID=g39.t1.CDS3;Parent=g39.t1;
JASKUP010000001.1_Trichopoda_pennipes_isolate_NS2899_ptg000001l,_whole_genome_shotgun_sequence	AUGUSTUS	exon	1509703	1510330	.	-	.	ID=g39.t1.exon3;Parent=g39.t1;
JASKUP010000001.1_Trichopoda_pennipes_isolate_NS2899_ptg000001l,_whole_genome_shotgun_sequence	AUGUSTUS	intron	1510331	1518336	1	-	.	ID=g39.t1.intron3;Parent=g39.t1;
JASKUP010000001.1_Trichopoda_pennipes_isolate_NS2899_ptg000001l,_whole_genome_shotgun_sequence	AUGUSTUS	CDS	1518337	1518666	1	-	0	ID=g39.t1.CDS4;Parent=g39.t1;
JASKUP010000001.1_Trichopoda_pennipes_isolate_NS2899_ptg000001l,_whole_genome_shotgun_sequence	AUGUSTUS	exon	1518337	1518666	.	-	.	ID=g39.t1.exon4;Parent=g39.t1;
JASKUP010000001.1_Trichopoda_pennipes_isolate_NS2899_ptg000001l,_whole_genome_shotgun_sequence	AUGUSTUS	intron	1518667	1518726	1	-	.	ID=g39.t1.intron4;Parent=g39.t1;
JASKUP010000001.1_Trichopoda_pennipes_isolate_NS2899_ptg000001l,_whole_genome_shotgun_sequence	AUGUSTUS	CDS	1518727	1519483	1	-	1	ID=g39.t1.CDS5;Parent=g39.t1;
JASKUP010000001.1_Trichopoda_pennipes_isolate_NS2899_ptg000001l,_whole_genome_shotgun_sequence	AUGUSTUS	exon	1518727	1519483	.	-	.	ID=g39.t1.exon5;Parent=g39.t1;
JASKUP010000001.1_Trichopoda_pennipes_isolate_NS2899_ptg000001l,_whole_genome_shotgun_sequence	AUGUSTUS	intron	1519484	1519546	1	-	.	ID=g39.t1.intron5;Parent=g39.t1;
JASKUP010000001.1_Trichopoda_pennipes_isolate_NS2899_ptg000001l,_whole_genome_shotgun_sequence	AUGUSTUS	CDS	1519547	1519657	1	-	1	ID=g39.t1.CDS6;Parent=g39.t1;
JASKUP010000001.1_Trichopoda_pennipes_isolate_NS2899_ptg000001l,_whole_genome_shotgun_sequence	AUGUSTUS	exon	1519547	1519657	.	-	.	ID=g39.t1.exon6;Parent=g39.t1;
JASKUP010000001.1_Trichopoda_pennipes_isolate_NS2899_ptg000001l,_whole_genome_shotgun_sequence	AUGUSTUS	intron	1519658	1526800	0.5	-	.	ID=g39.t1.intron6;Parent=g39.t1;
JASKUP010000001.1_Trichopoda_pennipes_isolate_NS2899_ptg000001l,_whole_genome_shotgun_sequence	AUGUSTUS	CDS	1526801	1526829	0.5	-	0	ID=g39.t1.CDS7;Parent=g39.t1;
JASKUP010000001.1_Trichopoda_pennipes_isolate_NS2899_ptg000001l,_whole_genome_shotgun_sequence	AUGUSTUS	exon	1526801	1526829	.	-	.	ID=g39.t1.exon7;Parent=g39.t1;
JASKUP010000001.1_Trichopoda_pennipes_isolate_NS2899_ptg000001l,_whole_genome_shotgun_sequence	AUGUSTUS	start_codon	1526827	1526829	.	-	0	ID=g39.t1.start1;Parent=g39.t1;
JASKUP010000001.1_Trichopoda_pennipes_isolate_NS2899_ptg000001l,_whole_genome_shotgun_sequence	AUGUSTUS	mRNA	1505242	1526829	0.6	-	.	ID=g39.t2;Parent=g39;
JASKUP010000001.1_Trichopoda_pennipes_isolate_NS2899_ptg000001l,_whole_genome_shotgun_sequence	AUGUSTUS	stop_codon	1505242	1505244	.	-	0	ID=g39.t2.stop1;Parent=g39.t2;
JASKUP010000001.1_Trichopoda_pennipes_isolate_NS2899_ptg000001l,_whole_genome_shotgun_sequence	AUGUSTUS	CDS	1505242	1505555	1	-	2	ID=g39.t2.CDS1;Parent=g39.t2;
JASKUP010000001.1_Trichopoda_pennipes_isolate_NS2899_ptg000001l,_whole_genome_shotgun_sequence	AUGUSTUS	exon	1505242	1505555	.	-	.	ID=g39.t2.exon1;Parent=g39.t2;
JASKUP010000001.1_Trichopoda_pennipes_isolate_NS2899_ptg000001l,_whole_genome_shotgun_sequence	AUGUSTUS	intron	1505556	1509702	1	-	.	ID=g39.t2.intron1;Parent=g39.t2;
JASKUP010000001.1_Trichopoda_pennipes_isolate_NS2899_ptg000001l,_whole_genome_shotgun_sequence	AUGUSTUS	CDS	1509703	1510330	1	-	0	ID=g39.t2.CDS2;Parent=g39.t2;
JASKUP010000001.1_Trichopoda_pennipes_isolate_NS2899_ptg000001l,_whole_genome_shotgun_sequence	AUGUSTUS	exon	1509703	1510330	.	-	.	ID=g39.t2.exon2;Parent=g39.t2;
JASKUP010000001.1_Trichopoda_pennipes_isolate_NS2899_ptg000001l,_whole_genome_shotgun_sequence	AUGUSTUS	intron	1510331	1518336	1	-	.	ID=g39.t2.intron2;Parent=g39.t2;
JASKUP010000001.1_Trichopoda_pennipes_isolate_NS2899_ptg000001l,_whole_genome_shotgun_sequence	AUGUSTUS	CDS	1518337	1518666	1	-	0	ID=g39.t2.CDS3;Parent=g39.t2;
JASKUP010000001.1_Trichopoda_pennipes_isolate_NS2899_ptg000001l,_whole_genome_shotgun_sequence	AUGUSTUS	exon	1518337	1518666	.	-	.	ID=g39.t2.exon3;Parent=g39.t2;
JASKUP010000001.1_Trichopoda_pennipes_isolate_NS2899_ptg000001l,_whole_genome_shotgun_sequence	AUGUSTUS	intron	1518667	1518726	1	-	.	ID=g39.t2.intron3;Parent=g39.t2;
JASKUP010000001.1_Trichopoda_pennipes_isolate_NS2899_ptg000001l,_whole_genome_shotgun_sequence	AUGUSTUS	CDS	1518727	1519483	1	-	1	ID=g39.t2.CDS4;Parent=g39.t2;
JASKUP010000001.1_Trichopoda_pennipes_isolate_NS2899_ptg000001l,_whole_genome_shotgun_sequence	AUGUSTUS	exon	1518727	1519483	.	-	.	ID=g39.t2.exon4;Parent=g39.t2;
JASKUP010000001.1_Trichopoda_pennipes_isolate_NS2899_ptg000001l,_whole_genome_shotgun_sequence	AUGUSTUS	intron	1519484	1519546	1	-	.	ID=g39.t2.intron4;Parent=g39.t2;
JASKUP010000001.1_Trichopoda_pennipes_isolate_NS2899_ptg000001l,_whole_genome_shotgun_sequence	AUGUSTUS	CDS	1519547	1519657	1	-	1	ID=g39.t2.CDS5;Parent=g39.t2;
JASKUP010000001.1_Trichopoda_pennipes_isolate_NS2899_ptg000001l,_whole_genome_shotgun_sequence	AUGUSTUS	exon	1519547	1519657	.	-	.	ID=g39.t2.exon5;Parent=g39.t2;
JASKUP010000001.1_Trichopoda_pennipes_isolate_NS2899_ptg000001l,_whole_genome_shotgun_sequence	AUGUSTUS	intron	1519658	1526800	0.6	-	.	ID=g39.t2.intron5;Parent=g39.t2;
JASKUP010000001.1_Trichopoda_pennipes_isolate_NS2899_ptg000001l,_whole_genome_shotgun_sequence	AUGUSTUS	CDS	1526801	1526829	0.6	-	0	ID=g39.t2.CDS6;Parent=g39.t2;
JASKUP010000001.1_Trichopoda_pennipes_isolate_NS2899_ptg000001l,_whole_genome_shotgun_sequence	AUGUSTUS	exon	1526801	1526829	.	-	.	ID=g39.t2.exon6;Parent=g39.t2;
JASKUP010000001.1_Trichopoda_pennipes_isolate_NS2899_ptg000001l,_whole_genome_shotgun_sequence	AUGUSTUS	start_codon	1526827	1526829	.	-	0	ID=g39.t2.start1;Parent=g39.t2;
JASKUP010000001.1_Trichopoda_pennipes_isolate_NS2899_ptg000001l,_whole_genome_shotgun_sequence	AUGUSTUS	gene	1579738	1624119	.	-	.	ID=g40;
JASKUP010000001.1_Trichopoda_pennipes_isolate_NS2899_ptg000001l,_whole_genome_shotgun_sequence	AUGUSTUS	mRNA	1579738	1624119	0.34	-	.	ID=g40.t1;Parent=g40;
JASKUP010000001.1_Trichopoda_pennipes_isolate_NS2899_ptg000001l,_whole_genome_shotgun_sequence	AUGUSTUS	stop_codon	1579738	1579740	.	-	0	ID=g40.t1.stop1;Parent=g40.t1;
JASKUP010000001.1_Trichopoda_pennipes_isolate_NS2899_ptg000001l,_whole_genome_shotgun_sequence	AUGUSTUS	CDS	1579738	1579843	0.83	-	1	ID=g40.t1.CDS1;Parent=g40.t1;
JASKUP010000001.1_Trichopoda_pennipes_isolate_NS2899_ptg000001l,_whole_genome_shotgun_sequence	AUGUSTUS	exon	1579738	1579843	.	-	.	ID=g40.t1.exon1;Parent=g40.t1;
JASKUP010000001.1_Trichopoda_pennipes_isolate_NS2899_ptg000001l,_whole_genome_shotgun_sequence	AUGUSTUS	intron	1579844	1586012	0.83	-	.	ID=g40.t1.intron1;Parent=g40.t1;
JASKUP010000001.1_Trichopoda_pennipes_isolate_NS2899_ptg000001l,_whole_genome_shotgun_sequence	AUGUSTUS	CDS	1586013	1586158	0.83	-	0	ID=g40.t1.CDS2;Parent=g40.t1;
JASKUP010000001.1_Trichopoda_pennipes_isolate_NS2899_ptg000001l,_whole_genome_shotgun_sequence	AUGUSTUS	exon	1586013	1586158	.	-	.	ID=g40.t1.exon2;Parent=g40.t1;
JASKUP010000001.1_Trichopoda_pennipes_isolate_NS2899_ptg000001l,_whole_genome_shotgun_sequence	AUGUSTUS	intron	1586159	1586260	1	-	.	ID=g40.t1.intron2;Parent=g40.t1;
JASKUP010000001.1_Trichopoda_pennipes_isolate_NS2899_ptg000001l,_whole_genome_shotgun_sequence	AUGUSTUS	CDS	1586261	1586403	1	-	2	ID=g40.t1.CDS3;Parent=g40.t1;
JASKUP010000001.1_Trichopoda_pennipes_isolate_NS2899_ptg000001l,_whole_genome_shotgun_sequence	AUGUSTUS	exon	1586261	1586403	.	-	.	ID=g40.t1.exon3;Parent=g40.t1;
JASKUP010000001.1_Trichopoda_pennipes_isolate_NS2899_ptg000001l,_whole_genome_shotgun_sequence	AUGUSTUS	intron	1586404	1586477	1	-	.	ID=g40.t1.intron3;Parent=g40.t1;
JASKUP010000001.1_Trichopoda_pennipes_isolate_NS2899_ptg000001l,_whole_genome_shotgun_sequence	AUGUSTUS	CDS	1586478	1586684	0.98	-	2	ID=g40.t1.CDS4;Parent=g40.t1;
JASKUP010000001.1_Trichopoda_pennipes_isolate_NS2899_ptg000001l,_whole_genome_shotgun_sequence	AUGUSTUS	exon	1586478	1586684	.	-	.	ID=g40.t1.exon4;Parent=g40.t1;
JASKUP010000001.1_Trichopoda_pennipes_isolate_NS2899_ptg000001l,_whole_genome_shotgun_sequence	AUGUSTUS	intron	1586685	1590123	0.98	-	.	ID=g40.t1.intron4;Parent=g40.t1;
JASKUP010000001.1_Trichopoda_pennipes_isolate_NS2899_ptg000001l,_whole_genome_shotgun_sequence	AUGUSTUS	CDS	1590124	1590221	1	-	1	ID=g40.t1.CDS5;Parent=g40.t1;
JASKUP010000001.1_Trichopoda_pennipes_isolate_NS2899_ptg000001l,_whole_genome_shotgun_sequence	AUGUSTUS	exon	1590124	1590221	.	-	.	ID=g40.t1.exon5;Parent=g40.t1;
JASKUP010000001.1_Trichopoda_pennipes_isolate_NS2899_ptg000001l,_whole_genome_shotgun_sequence	AUGUSTUS	intron	1590222	1594783	1	-	.	ID=g40.t1.intron5;Parent=g40.t1;
JASKUP010000001.1_Trichopoda_pennipes_isolate_NS2899_ptg000001l,_whole_genome_shotgun_sequence	AUGUSTUS	CDS	1594784	1594862	1	-	2	ID=g40.t1.CDS6;Parent=g40.t1;
JASKUP010000001.1_Trichopoda_pennipes_isolate_NS2899_ptg000001l,_whole_genome_shotgun_sequence	AUGUSTUS	exon	1594784	1594862	.	-	.	ID=g40.t1.exon6;Parent=g40.t1;
JASKUP010000001.1_Trichopoda_pennipes_isolate_NS2899_ptg000001l,_whole_genome_shotgun_sequence	AUGUSTUS	intron	1594863	1595334	1	-	.	ID=g40.t1.intron6;Parent=g40.t1;
JASKUP010000001.1_Trichopoda_pennipes_isolate_NS2899_ptg000001l,_whole_genome_shotgun_sequence	AUGUSTUS	CDS	1595335	1595444	1	-	1	ID=g40.t1.CDS7;Parent=g40.t1;
JASKUP010000001.1_Trichopoda_pennipes_isolate_NS2899_ptg000001l,_whole_genome_shotgun_sequence	AUGUSTUS	exon	1595335	1595444	.	-	.	ID=g40.t1.exon7;Parent=g40.t1;
JASKUP010000001.1_Trichopoda_pennipes_isolate_NS2899_ptg000001l,_whole_genome_shotgun_sequence	AUGUSTUS	intron	1595445	1608137	1	-	.	ID=g40.t1.intron7;Parent=g40.t1;
JASKUP010000001.1_Trichopoda_pennipes_isolate_NS2899_ptg000001l,_whole_genome_shotgun_sequence	AUGUSTUS	CDS	1608138	1608244	1	-	0	ID=g40.t1.CDS8;Parent=g40.t1;
JASKUP010000001.1_Trichopoda_pennipes_isolate_NS2899_ptg000001l,_whole_genome_shotgun_sequence	AUGUSTUS	exon	1608138	1608244	.	-	.	ID=g40.t1.exon8;Parent=g40.t1;
JASKUP010000001.1_Trichopoda_pennipes_isolate_NS2899_ptg000001l,_whole_genome_shotgun_sequence	AUGUSTUS	intron	1608245	1620891	0.84	-	.	ID=g40.t1.intron8;Parent=g40.t1;
JASKUP010000001.1_Trichopoda_pennipes_isolate_NS2899_ptg000001l,_whole_genome_shotgun_sequence	AUGUSTUS	CDS	1620892	1621149	0.81	-	0	ID=g40.t1.CDS9;Parent=g40.t1;
JASKUP010000001.1_Trichopoda_pennipes_isolate_NS2899_ptg000001l,_whole_genome_shotgun_sequence	AUGUSTUS	exon	1620892	1621149	.	-	.	ID=g40.t1.exon9;Parent=g40.t1;
JASKUP010000001.1_Trichopoda_pennipes_isolate_NS2899_ptg000001l,_whole_genome_shotgun_sequence	AUGUSTUS	intron	1621150	1624077	0.46	-	.	ID=g40.t1.intron9;Parent=g40.t1;
JASKUP010000001.1_Trichopoda_pennipes_isolate_NS2899_ptg000001l,_whole_genome_shotgun_sequence	AUGUSTUS	CDS	1624078	1624119	0.46	-	0	ID=g40.t1.CDS10;Parent=g40.t1;
JASKUP010000001.1_Trichopoda_pennipes_isolate_NS2899_ptg000001l,_whole_genome_shotgun_sequence	AUGUSTUS	exon	1624078	1624119	.	-	.	ID=g40.t1.exon10;Parent=g40.t1;
JASKUP010000001.1_Trichopoda_pennipes_isolate_NS2899_ptg000001l,_whole_genome_shotgun_sequence	AUGUSTUS	start_codon	1624117	1624119	.	-	0	ID=g40.t1.start1;Parent=g40.t1;
JASKUP010000001.1_Trichopoda_pennipes_isolate_NS2899_ptg000001l,_whole_genome_shotgun_sequence	AUGUSTUS	gene	1691723	1727782	.	+	.	ID=g41;
JASKUP010000001.1_Trichopoda_pennipes_isolate_NS2899_ptg000001l,_whole_genome_shotgun_sequence	AUGUSTUS	mRNA	1691723	1727782	0.11	+	.	ID=g41.t1;Parent=g41;
JASKUP010000001.1_Trichopoda_pennipes_isolate_NS2899_ptg000001l,_whole_genome_shotgun_sequence	AUGUSTUS	start_codon	1691723	1691725	.	+	0	ID=g41.t1.start1;Parent=g41.t1;
JASKUP010000001.1_Trichopoda_pennipes_isolate_NS2899_ptg000001l,_whole_genome_shotgun_sequence	AUGUSTUS	CDS	1691723	1691854	0.18	+	0	ID=g41.t1.CDS1;Parent=g41.t1;
JASKUP010000001.1_Trichopoda_pennipes_isolate_NS2899_ptg000001l,_whole_genome_shotgun_sequence	AUGUSTUS	exon	1691723	1691854	.	+	.	ID=g41.t1.exon1;Parent=g41.t1;
JASKUP010000001.1_Trichopoda_pennipes_isolate_NS2899_ptg000001l,_whole_genome_shotgun_sequence	AUGUSTUS	intron	1691855	1712942	0.15	+	.	ID=g41.t1.intron1;Parent=g41.t1;
JASKUP010000001.1_Trichopoda_pennipes_isolate_NS2899_ptg000001l,_whole_genome_shotgun_sequence	AUGUSTUS	CDS	1712943	1713022	0.57	+	0	ID=g41.t1.CDS2;Parent=g41.t1;
JASKUP010000001.1_Trichopoda_pennipes_isolate_NS2899_ptg000001l,_whole_genome_shotgun_sequence	AUGUSTUS	exon	1712943	1713022	.	+	.	ID=g41.t1.exon2;Parent=g41.t1;
JASKUP010000001.1_Trichopoda_pennipes_isolate_NS2899_ptg000001l,_whole_genome_shotgun_sequence	AUGUSTUS	intron	1713023	1713305	0.67	+	.	ID=g41.t1.intron2;Parent=g41.t1;
JASKUP010000001.1_Trichopoda_pennipes_isolate_NS2899_ptg000001l,_whole_genome_shotgun_sequence	AUGUSTUS	CDS	1713306	1713685	0.97	+	1	ID=g41.t1.CDS3;Parent=g41.t1;
JASKUP010000001.1_Trichopoda_pennipes_isolate_NS2899_ptg000001l,_whole_genome_shotgun_sequence	AUGUSTUS	exon	1713306	1713685	.	+	.	ID=g41.t1.exon3;Parent=g41.t1;
JASKUP010000001.1_Trichopoda_pennipes_isolate_NS2899_ptg000001l,_whole_genome_shotgun_sequence	AUGUSTUS	intron	1713686	1722991	1	+	.	ID=g41.t1.intron3;Parent=g41.t1;
JASKUP010000001.1_Trichopoda_pennipes_isolate_NS2899_ptg000001l,_whole_genome_shotgun_sequence	AUGUSTUS	CDS	1722992	1723152	0.9	+	2	ID=g41.t1.CDS4;Parent=g41.t1;
JASKUP010000001.1_Trichopoda_pennipes_isolate_NS2899_ptg000001l,_whole_genome_shotgun_sequence	AUGUSTUS	exon	1722992	1723152	.	+	.	ID=g41.t1.exon4;Parent=g41.t1;
JASKUP010000001.1_Trichopoda_pennipes_isolate_NS2899_ptg000001l,_whole_genome_shotgun_sequence	AUGUSTUS	intron	1723153	1723360	0.9	+	.	ID=g41.t1.intron4;Parent=g41.t1;
JASKUP010000001.1_Trichopoda_pennipes_isolate_NS2899_ptg000001l,_whole_genome_shotgun_sequence	AUGUSTUS	CDS	1723361	1723432	1	+	0	ID=g41.t1.CDS5;Parent=g41.t1;
JASKUP010000001.1_Trichopoda_pennipes_isolate_NS2899_ptg000001l,_whole_genome_shotgun_sequence	AUGUSTUS	exon	1723361	1723432	.	+	.	ID=g41.t1.exon5;Parent=g41.t1;
JASKUP010000001.1_Trichopoda_pennipes_isolate_NS2899_ptg000001l,_whole_genome_shotgun_sequence	AUGUSTUS	intron	1723433	1727112	0.97	+	.	ID=g41.t1.intron5;Parent=g41.t1;
JASKUP010000001.1_Trichopoda_pennipes_isolate_NS2899_ptg000001l,_whole_genome_shotgun_sequence	AUGUSTUS	CDS	1727113	1727256	0.97	+	0	ID=g41.t1.CDS6;Parent=g41.t1;
JASKUP010000001.1_Trichopoda_pennipes_isolate_NS2899_ptg000001l,_whole_genome_shotgun_sequence	AUGUSTUS	exon	1727113	1727256	.	+	.	ID=g41.t1.exon6;Parent=g41.t1;
JASKUP010000001.1_Trichopoda_pennipes_isolate_NS2899_ptg000001l,_whole_genome_shotgun_sequence	AUGUSTUS	intron	1727257	1727324	0.99	+	.	ID=g41.t1.intron6;Parent=g41.t1;
JASKUP010000001.1_Trichopoda_pennipes_isolate_NS2899_ptg000001l,_whole_genome_shotgun_sequence	AUGUSTUS	CDS	1727325	1727429	0.97	+	0	ID=g41.t1.CDS7;Parent=g41.t1;
JASKUP010000001.1_Trichopoda_pennipes_isolate_NS2899_ptg000001l,_whole_genome_shotgun_sequence	AUGUSTUS	exon	1727325	1727429	.	+	.	ID=g41.t1.exon7;Parent=g41.t1;
JASKUP010000001.1_Trichopoda_pennipes_isolate_NS2899_ptg000001l,_whole_genome_shotgun_sequence	AUGUSTUS	intron	1727430	1727707	0.71	+	.	ID=g41.t1.intron7;Parent=g41.t1;
JASKUP010000001.1_Trichopoda_pennipes_isolate_NS2899_ptg000001l,_whole_genome_shotgun_sequence	AUGUSTUS	CDS	1727708	1727782	0.71	+	0	ID=g41.t1.CDS8;Parent=g41.t1;
JASKUP010000001.1_Trichopoda_pennipes_isolate_NS2899_ptg000001l,_whole_genome_shotgun_sequence	AUGUSTUS	exon	1727708	1727782	.	+	.	ID=g41.t1.exon8;Parent=g41.t1;
JASKUP010000001.1_Trichopoda_pennipes_isolate_NS2899_ptg000001l,_whole_genome_shotgun_sequence	AUGUSTUS	stop_codon	1727780	1727782	.	+	0	ID=g41.t1.stop1;Parent=g41.t1;
JASKUP010000001.1_Trichopoda_pennipes_isolate_NS2899_ptg000001l,_whole_genome_shotgun_sequence	AUGUSTUS	gene	1727788	1732940	.	-	.	ID=g42;
JASKUP010000001.1_Trichopoda_pennipes_isolate_NS2899_ptg000001l,_whole_genome_shotgun_sequence	AUGUSTUS	mRNA	1727788	1732940	1	-	.	ID=g42.t1;Parent=g42;
JASKUP010000001.1_Trichopoda_pennipes_isolate_NS2899_ptg000001l,_whole_genome_shotgun_sequence	AUGUSTUS	stop_codon	1727788	1727790	.	-	0	ID=g42.t1.stop1;Parent=g42.t1;
JASKUP010000001.1_Trichopoda_pennipes_isolate_NS2899_ptg000001l,_whole_genome_shotgun_sequence	AUGUSTUS	CDS	1727788	1727982	1	-	0	ID=g42.t1.CDS1;Parent=g42.t1;
JASKUP010000001.1_Trichopoda_pennipes_isolate_NS2899_ptg000001l,_whole_genome_shotgun_sequence	AUGUSTUS	exon	1727788	1727982	.	-	.	ID=g42.t1.exon1;Parent=g42.t1;
JASKUP010000001.1_Trichopoda_pennipes_isolate_NS2899_ptg000001l,_whole_genome_shotgun_sequence	AUGUSTUS	intron	1727983	1729419	1	-	.	ID=g42.t1.intron1;Parent=g42.t1;
JASKUP010000001.1_Trichopoda_pennipes_isolate_NS2899_ptg000001l,_whole_genome_shotgun_sequence	AUGUSTUS	CDS	1729420	1729638	1	-	0	ID=g42.t1.CDS2;Parent=g42.t1;
JASKUP010000001.1_Trichopoda_pennipes_isolate_NS2899_ptg000001l,_whole_genome_shotgun_sequence	AUGUSTUS	exon	1729420	1729638	.	-	.	ID=g42.t1.exon2;Parent=g42.t1;
JASKUP010000001.1_Trichopoda_pennipes_isolate_NS2899_ptg000001l,_whole_genome_shotgun_sequence	AUGUSTUS	intron	1729639	1729916	1	-	.	ID=g42.t1.intron2;Parent=g42.t1;
JASKUP010000001.1_Trichopoda_pennipes_isolate_NS2899_ptg000001l,_whole_genome_shotgun_sequence	AUGUSTUS	CDS	1729917	1730002	1	-	2	ID=g42.t1.CDS3;Parent=g42.t1;
JASKUP010000001.1_Trichopoda_pennipes_isolate_NS2899_ptg000001l,_whole_genome_shotgun_sequence	AUGUSTUS	exon	1729917	1730002	.	-	.	ID=g42.t1.exon3;Parent=g42.t1;
JASKUP010000001.1_Trichopoda_pennipes_isolate_NS2899_ptg000001l,_whole_genome_shotgun_sequence	AUGUSTUS	intron	1730003	1732807	1	-	.	ID=g42.t1.intron3;Parent=g42.t1;
JASKUP010000001.1_Trichopoda_pennipes_isolate_NS2899_ptg000001l,_whole_genome_shotgun_sequence	AUGUSTUS	CDS	1732808	1732940	1	-	0	ID=g42.t1.CDS4;Parent=g42.t1;
JASKUP010000001.1_Trichopoda_pennipes_isolate_NS2899_ptg000001l,_whole_genome_shotgun_sequence	AUGUSTUS	exon	1732808	1732940	.	-	.	ID=g42.t1.exon4;Parent=g42.t1;
JASKUP010000001.1_Trichopoda_pennipes_isolate_NS2899_ptg000001l,_whole_genome_shotgun_sequence	AUGUSTUS	start_codon	1732938	1732940	.	-	0	ID=g42.t1.start1;Parent=g42.t1;
JASKUP010000001.1_Trichopoda_pennipes_isolate_NS2899_ptg000001l,_whole_genome_shotgun_sequence	AUGUSTUS	gene	1767427	1780633	.	+	.	ID=g43;
JASKUP010000001.1_Trichopoda_pennipes_isolate_NS2899_ptg000001l,_whole_genome_shotgun_sequence	AUGUSTUS	mRNA	1767427	1780633	0.83	+	.	ID=g43.t1;Parent=g43;
JASKUP010000001.1_Trichopoda_pennipes_isolate_NS2899_ptg000001l,_whole_genome_shotgun_sequence	AUGUSTUS	start_codon	1767427	1767429	.	+	0	ID=g43.t1.start1;Parent=g43.t1;
JASKUP010000001.1_Trichopoda_pennipes_isolate_NS2899_ptg000001l,_whole_genome_shotgun_sequence	AUGUSTUS	CDS	1767427	1767450	0.83	+	0	ID=g43.t1.CDS1;Parent=g43.t1;
JASKUP010000001.1_Trichopoda_pennipes_isolate_NS2899_ptg000001l,_whole_genome_shotgun_sequence	AUGUSTUS	exon	1767427	1767450	.	+	.	ID=g43.t1.exon1;Parent=g43.t1;
JASKUP010000001.1_Trichopoda_pennipes_isolate_NS2899_ptg000001l,_whole_genome_shotgun_sequence	AUGUSTUS	intron	1767451	1775462	0.83	+	.	ID=g43.t1.intron1;Parent=g43.t1;
JASKUP010000001.1_Trichopoda_pennipes_isolate_NS2899_ptg000001l,_whole_genome_shotgun_sequence	AUGUSTUS	CDS	1775463	1775680	0.91	+	0	ID=g43.t1.CDS2;Parent=g43.t1;
JASKUP010000001.1_Trichopoda_pennipes_isolate_NS2899_ptg000001l,_whole_genome_shotgun_sequence	AUGUSTUS	exon	1775463	1775680	.	+	.	ID=g43.t1.exon2;Parent=g43.t1;
JASKUP010000001.1_Trichopoda_pennipes_isolate_NS2899_ptg000001l,_whole_genome_shotgun_sequence	AUGUSTUS	intron	1775681	1775858	1	+	.	ID=g43.t1.intron2;Parent=g43.t1;
JASKUP010000001.1_Trichopoda_pennipes_isolate_NS2899_ptg000001l,_whole_genome_shotgun_sequence	AUGUSTUS	CDS	1775859	1775955	1	+	1	ID=g43.t1.CDS3;Parent=g43.t1;
JASKUP010000001.1_Trichopoda_pennipes_isolate_NS2899_ptg000001l,_whole_genome_shotgun_sequence	AUGUSTUS	exon	1775859	1775955	.	+	.	ID=g43.t1.exon3;Parent=g43.t1;
JASKUP010000001.1_Trichopoda_pennipes_isolate_NS2899_ptg000001l,_whole_genome_shotgun_sequence	AUGUSTUS	intron	1775956	1778881	1	+	.	ID=g43.t1.intron3;Parent=g43.t1;
JASKUP010000001.1_Trichopoda_pennipes_isolate_NS2899_ptg000001l,_whole_genome_shotgun_sequence	AUGUSTUS	CDS	1778882	1779049	1	+	0	ID=g43.t1.CDS4;Parent=g43.t1;
JASKUP010000001.1_Trichopoda_pennipes_isolate_NS2899_ptg000001l,_whole_genome_shotgun_sequence	AUGUSTUS	exon	1778882	1779049	.	+	.	ID=g43.t1.exon4;Parent=g43.t1;
JASKUP010000001.1_Trichopoda_pennipes_isolate_NS2899_ptg000001l,_whole_genome_shotgun_sequence	AUGUSTUS	intron	1779050	1779559	1	+	.	ID=g43.t1.intron4;Parent=g43.t1;
JASKUP010000001.1_Trichopoda_pennipes_isolate_NS2899_ptg000001l,_whole_genome_shotgun_sequence	AUGUSTUS	CDS	1779560	1780633	1	+	0	ID=g43.t1.CDS5;Parent=g43.t1;
JASKUP010000001.1_Trichopoda_pennipes_isolate_NS2899_ptg000001l,_whole_genome_shotgun_sequence	AUGUSTUS	exon	1779560	1780633	.	+	.	ID=g43.t1.exon5;Parent=g43.t1;
JASKUP010000001.1_Trichopoda_pennipes_isolate_NS2899_ptg000001l,_whole_genome_shotgun_sequence	AUGUSTUS	stop_codon	1780631	1780633	.	+	0	ID=g43.t1.stop1;Parent=g43.t1;
JASKUP010000001.1_Trichopoda_pennipes_isolate_NS2899_ptg000001l,_whole_genome_shotgun_sequence	AUGUSTUS	mRNA	1767427	1780633	0.53	+	.	ID=g43.t2;Parent=g43;
JASKUP010000001.1_Trichopoda_pennipes_isolate_NS2899_ptg000001l,_whole_genome_shotgun_sequence	AUGUSTUS	start_codon	1767427	1767429	.	+	0	ID=g43.t2.start1;Parent=g43.t2;
JASKUP010000001.1_Trichopoda_pennipes_isolate_NS2899_ptg000001l,_whole_genome_shotgun_sequence	AUGUSTUS	CDS	1767427	1767450	0.78	+	0	ID=g43.t2.CDS1;Parent=g43.t2;
JASKUP010000001.1_Trichopoda_pennipes_isolate_NS2899_ptg000001l,_whole_genome_shotgun_sequence	AUGUSTUS	exon	1767427	1767450	.	+	.	ID=g43.t2.exon1;Parent=g43.t2;
JASKUP010000001.1_Trichopoda_pennipes_isolate_NS2899_ptg000001l,_whole_genome_shotgun_sequence	AUGUSTUS	intron	1767451	1775462	0.77	+	.	ID=g43.t2.intron1;Parent=g43.t2;
JASKUP010000001.1_Trichopoda_pennipes_isolate_NS2899_ptg000001l,_whole_genome_shotgun_sequence	AUGUSTUS	CDS	1775463	1775680	0.9	+	0	ID=g43.t2.CDS2;Parent=g43.t2;
JASKUP010000001.1_Trichopoda_pennipes_isolate_NS2899_ptg000001l,_whole_genome_shotgun_sequence	AUGUSTUS	exon	1775463	1775680	.	+	.	ID=g43.t2.exon2;Parent=g43.t2;
JASKUP010000001.1_Trichopoda_pennipes_isolate_NS2899_ptg000001l,_whole_genome_shotgun_sequence	AUGUSTUS	intron	1775681	1775858	1	+	.	ID=g43.t2.intron2;Parent=g43.t2;
JASKUP010000001.1_Trichopoda_pennipes_isolate_NS2899_ptg000001l,_whole_genome_shotgun_sequence	AUGUSTUS	CDS	1775859	1775955	1	+	1	ID=g43.t2.CDS3;Parent=g43.t2;
JASKUP010000001.1_Trichopoda_pennipes_isolate_NS2899_ptg000001l,_whole_genome_shotgun_sequence	AUGUSTUS	exon	1775859	1775955	.	+	.	ID=g43.t2.exon3;Parent=g43.t2;
JASKUP010000001.1_Trichopoda_pennipes_isolate_NS2899_ptg000001l,_whole_genome_shotgun_sequence	AUGUSTUS	intron	1775956	1778881	1	+	.	ID=g43.t2.intron3;Parent=g43.t2;
JASKUP010000001.1_Trichopoda_pennipes_isolate_NS2899_ptg000001l,_whole_genome_shotgun_sequence	AUGUSTUS	CDS	1778882	1779049	1	+	0	ID=g43.t2.CDS4;Parent=g43.t2;
JASKUP010000001.1_Trichopoda_pennipes_isolate_NS2899_ptg000001l,_whole_genome_shotgun_sequence	AUGUSTUS	exon	1778882	1779049	.	+	.	ID=g43.t2.exon4;Parent=g43.t2;
JASKUP010000001.1_Trichopoda_pennipes_isolate_NS2899_ptg000001l,_whole_genome_shotgun_sequence	AUGUSTUS	intron	1779050	1779112	1	+	.	ID=g43.t2.intron4;Parent=g43.t2;
JASKUP010000001.1_Trichopoda_pennipes_isolate_NS2899_ptg000001l,_whole_genome_shotgun_sequence	AUGUSTUS	CDS	1779113	1779487	0.68	+	0	ID=g43.t2.CDS5;Parent=g43.t2;
JASKUP010000001.1_Trichopoda_pennipes_isolate_NS2899_ptg000001l,_whole_genome_shotgun_sequence	AUGUSTUS	exon	1779113	1779487	.	+	.	ID=g43.t2.exon5;Parent=g43.t2;
JASKUP010000001.1_Trichopoda_pennipes_isolate_NS2899_ptg000001l,_whole_genome_shotgun_sequence	AUGUSTUS	intron	1779488	1779559	0.68	+	.	ID=g43.t2.intron5;Parent=g43.t2;
JASKUP010000001.1_Trichopoda_pennipes_isolate_NS2899_ptg000001l,_whole_genome_shotgun_sequence	AUGUSTUS	CDS	1779560	1780633	0.8	+	0	ID=g43.t2.CDS6;Parent=g43.t2;
JASKUP010000001.1_Trichopoda_pennipes_isolate_NS2899_ptg000001l,_whole_genome_shotgun_sequence	AUGUSTUS	exon	1779560	1780633	.	+	.	ID=g43.t2.exon6;Parent=g43.t2;
JASKUP010000001.1_Trichopoda_pennipes_isolate_NS2899_ptg000001l,_whole_genome_shotgun_sequence	AUGUSTUS	stop_codon	1780631	1780633	.	+	0	ID=g43.t2.stop1;Parent=g43.t2;
JASKUP010000001.1_Trichopoda_pennipes_isolate_NS2899_ptg000001l,_whole_genome_shotgun_sequence	AUGUSTUS	gene	1789224	1789595	.	+	.	ID=g44;
JASKUP010000001.1_Trichopoda_pennipes_isolate_NS2899_ptg000001l,_whole_genome_shotgun_sequence	AUGUSTUS	mRNA	1789224	1789595	1	+	.	ID=g44.t1;Parent=g44;
JASKUP010000001.1_Trichopoda_pennipes_isolate_NS2899_ptg000001l,_whole_genome_shotgun_sequence	AUGUSTUS	start_codon	1789224	1789226	.	+	0	ID=g44.t1.start1;Parent=g44.t1;
JASKUP010000001.1_Trichopoda_pennipes_isolate_NS2899_ptg000001l,_whole_genome_shotgun_sequence	AUGUSTUS	CDS	1789224	1789595	1	+	0	ID=g44.t1.CDS1;Parent=g44.t1;
JASKUP010000001.1_Trichopoda_pennipes_isolate_NS2899_ptg000001l,_whole_genome_shotgun_sequence	AUGUSTUS	exon	1789224	1789595	.	+	.	ID=g44.t1.exon1;Parent=g44.t1;
JASKUP010000001.1_Trichopoda_pennipes_isolate_NS2899_ptg000001l,_whole_genome_shotgun_sequence	AUGUSTUS	stop_codon	1789593	1789595	.	+	0	ID=g44.t1.stop1;Parent=g44.t1;
JASKUP010000001.1_Trichopoda_pennipes_isolate_NS2899_ptg000001l,_whole_genome_shotgun_sequence	AUGUSTUS	gene	1812803	1837520	.	-	.	ID=g45;
JASKUP010000001.1_Trichopoda_pennipes_isolate_NS2899_ptg000001l,_whole_genome_shotgun_sequence	AUGUSTUS	mRNA	1812803	1837520	0.59	-	.	ID=g45.t1;Parent=g45;
JASKUP010000001.1_Trichopoda_pennipes_isolate_NS2899_ptg000001l,_whole_genome_shotgun_sequence	AUGUSTUS	stop_codon	1812803	1812805	.	-	0	ID=g45.t1.stop1;Parent=g45.t1;
JASKUP010000001.1_Trichopoda_pennipes_isolate_NS2899_ptg000001l,_whole_genome_shotgun_sequence	AUGUSTUS	CDS	1812803	1813383	1	-	2	ID=g45.t1.CDS1;Parent=g45.t1;
JASKUP010000001.1_Trichopoda_pennipes_isolate_NS2899_ptg000001l,_whole_genome_shotgun_sequence	AUGUSTUS	exon	1812803	1813383	.	-	.	ID=g45.t1.exon1;Parent=g45.t1;
JASKUP010000001.1_Trichopoda_pennipes_isolate_NS2899_ptg000001l,_whole_genome_shotgun_sequence	AUGUSTUS	intron	1813384	1813459	1	-	.	ID=g45.t1.intron1;Parent=g45.t1;
JASKUP010000001.1_Trichopoda_pennipes_isolate_NS2899_ptg000001l,_whole_genome_shotgun_sequence	AUGUSTUS	CDS	1813460	1814122	1	-	2	ID=g45.t1.CDS2;Parent=g45.t1;
JASKUP010000001.1_Trichopoda_pennipes_isolate_NS2899_ptg000001l,_whole_genome_shotgun_sequence	AUGUSTUS	exon	1813460	1814122	.	-	.	ID=g45.t1.exon2;Parent=g45.t1;
JASKUP010000001.1_Trichopoda_pennipes_isolate_NS2899_ptg000001l,_whole_genome_shotgun_sequence	AUGUSTUS	intron	1814123	1836194	0.59	-	.	ID=g45.t1.intron2;Parent=g45.t1;
JASKUP010000001.1_Trichopoda_pennipes_isolate_NS2899_ptg000001l,_whole_genome_shotgun_sequence	AUGUSTUS	CDS	1836195	1836326	0.7	-	2	ID=g45.t1.CDS3;Parent=g45.t1;
JASKUP010000001.1_Trichopoda_pennipes_isolate_NS2899_ptg000001l,_whole_genome_shotgun_sequence	AUGUSTUS	exon	1836195	1836326	.	-	.	ID=g45.t1.exon3;Parent=g45.t1;
JASKUP010000001.1_Trichopoda_pennipes_isolate_NS2899_ptg000001l,_whole_genome_shotgun_sequence	AUGUSTUS	intron	1836327	1836383	1	-	.	ID=g45.t1.intron3;Parent=g45.t1;
JASKUP010000001.1_Trichopoda_pennipes_isolate_NS2899_ptg000001l,_whole_genome_shotgun_sequence	AUGUSTUS	CDS	1836384	1836886	1	-	1	ID=g45.t1.CDS4;Parent=g45.t1;
JASKUP010000001.1_Trichopoda_pennipes_isolate_NS2899_ptg000001l,_whole_genome_shotgun_sequence	AUGUSTUS	exon	1836384	1836886	.	-	.	ID=g45.t1.exon4;Parent=g45.t1;
JASKUP010000001.1_Trichopoda_pennipes_isolate_NS2899_ptg000001l,_whole_genome_shotgun_sequence	AUGUSTUS	intron	1836887	1836936	1	-	.	ID=g45.t1.intron4;Parent=g45.t1;
JASKUP010000001.1_Trichopoda_pennipes_isolate_NS2899_ptg000001l,_whole_genome_shotgun_sequence	AUGUSTUS	CDS	1836937	1837195	1	-	2	ID=g45.t1.CDS5;Parent=g45.t1;
JASKUP010000001.1_Trichopoda_pennipes_isolate_NS2899_ptg000001l,_whole_genome_shotgun_sequence	AUGUSTUS	exon	1836937	1837195	.	-	.	ID=g45.t1.exon5;Parent=g45.t1;
JASKUP010000001.1_Trichopoda_pennipes_isolate_NS2899_ptg000001l,_whole_genome_shotgun_sequence	AUGUSTUS	intron	1837196	1837249	1	-	.	ID=g45.t1.intron5;Parent=g45.t1;
JASKUP010000001.1_Trichopoda_pennipes_isolate_NS2899_ptg000001l,_whole_genome_shotgun_sequence	AUGUSTUS	CDS	1837250	1837405	1	-	2	ID=g45.t1.CDS6;Parent=g45.t1;
JASKUP010000001.1_Trichopoda_pennipes_isolate_NS2899_ptg000001l,_whole_genome_shotgun_sequence	AUGUSTUS	exon	1837250	1837405	.	-	.	ID=g45.t1.exon6;Parent=g45.t1;
JASKUP010000001.1_Trichopoda_pennipes_isolate_NS2899_ptg000001l,_whole_genome_shotgun_sequence	AUGUSTUS	intron	1837406	1837471	1	-	.	ID=g45.t1.intron6;Parent=g45.t1;
JASKUP010000001.1_Trichopoda_pennipes_isolate_NS2899_ptg000001l,_whole_genome_shotgun_sequence	AUGUSTUS	CDS	1837472	1837520	1	-	0	ID=g45.t1.CDS7;Parent=g45.t1;
JASKUP010000001.1_Trichopoda_pennipes_isolate_NS2899_ptg000001l,_whole_genome_shotgun_sequence	AUGUSTUS	exon	1837472	1837520	.	-	.	ID=g45.t1.exon7;Parent=g45.t1;
JASKUP010000001.1_Trichopoda_pennipes_isolate_NS2899_ptg000001l,_whole_genome_shotgun_sequence	AUGUSTUS	start_codon	1837518	1837520	.	-	0	ID=g45.t1.start1;Parent=g45.t1;
JASKUP010000001.1_Trichopoda_pennipes_isolate_NS2899_ptg000001l,_whole_genome_shotgun_sequence	GeneMark.hmm3	mRNA	1836142	1837520	.	-	.	ID=g45.t2;Parent=g45;
JASKUP010000001.1_Trichopoda_pennipes_isolate_NS2899_ptg000001l,_whole_genome_shotgun_sequence	GeneMark.hmm3	stop_codon	1836142	1836144	.	-	0	ID=g45.t2.stop1;Parent=g45.t2;
JASKUP010000001.1_Trichopoda_pennipes_isolate_NS2899_ptg000001l,_whole_genome_shotgun_sequence	GeneMark.hmm3	CDS	1836142	1836326	.	-	2	ID=g45.t2.CDS1;Parent=g45.t2;
JASKUP010000001.1_Trichopoda_pennipes_isolate_NS2899_ptg000001l,_whole_genome_shotgun_sequence	GeneMark.hmm3	exon	1836142	1836326	0	-	.	ID=g45.t2.exon1;Parent=g45.t2;
JASKUP010000001.1_Trichopoda_pennipes_isolate_NS2899_ptg000001l,_whole_genome_shotgun_sequence	GeneMark.hmm3	intron	1836327	1836383	.	-	1	ID=g45.t2.intron1;Parent=g45.t2;
JASKUP010000001.1_Trichopoda_pennipes_isolate_NS2899_ptg000001l,_whole_genome_shotgun_sequence	GeneMark.hmm3	CDS	1836384	1836886	.	-	1	ID=g45.t2.CDS2;Parent=g45.t2;
JASKUP010000001.1_Trichopoda_pennipes_isolate_NS2899_ptg000001l,_whole_genome_shotgun_sequence	GeneMark.hmm3	exon	1836384	1836886	0	-	.	ID=g45.t2.exon2;Parent=g45.t2;
JASKUP010000001.1_Trichopoda_pennipes_isolate_NS2899_ptg000001l,_whole_genome_shotgun_sequence	GeneMark.hmm3	intron	1836887	1836936	.	-	2	ID=g45.t2.intron2;Parent=g45.t2;
JASKUP010000001.1_Trichopoda_pennipes_isolate_NS2899_ptg000001l,_whole_genome_shotgun_sequence	GeneMark.hmm3	CDS	1836937	1837195	.	-	2	ID=g45.t2.CDS3;Parent=g45.t2;
JASKUP010000001.1_Trichopoda_pennipes_isolate_NS2899_ptg000001l,_whole_genome_shotgun_sequence	GeneMark.hmm3	exon	1836937	1837195	0	-	.	ID=g45.t2.exon3;Parent=g45.t2;
JASKUP010000001.1_Trichopoda_pennipes_isolate_NS2899_ptg000001l,_whole_genome_shotgun_sequence	GeneMark.hmm3	intron	1837196	1837249	.	-	2	ID=g45.t2.intron3;Parent=g45.t2;
JASKUP010000001.1_Trichopoda_pennipes_isolate_NS2899_ptg000001l,_whole_genome_shotgun_sequence	GeneMark.hmm3	CDS	1837250	1837405	.	-	2	ID=g45.t2.CDS4;Parent=g45.t2;
JASKUP010000001.1_Trichopoda_pennipes_isolate_NS2899_ptg000001l,_whole_genome_shotgun_sequence	GeneMark.hmm3	exon	1837250	1837405	0	-	.	ID=g45.t2.exon4;Parent=g45.t2;
JASKUP010000001.1_Trichopoda_pennipes_isolate_NS2899_ptg000001l,_whole_genome_shotgun_sequence	GeneMark.hmm3	intron	1837406	1837471	.	-	0	ID=g45.t2.intron4;Parent=g45.t2;
JASKUP010000001.1_Trichopoda_pennipes_isolate_NS2899_ptg000001l,_whole_genome_shotgun_sequence	GeneMark.hmm3	CDS	1837472	1837520	.	-	0	ID=g45.t2.CDS5;Parent=g45.t2;
JASKUP010000001.1_Trichopoda_pennipes_isolate_NS2899_ptg000001l,_whole_genome_shotgun_sequence	GeneMark.hmm3	exon	1837472	1837520	0	-	.	ID=g45.t2.exon5;Parent=g45.t2;
JASKUP010000001.1_Trichopoda_pennipes_isolate_NS2899_ptg000001l,_whole_genome_shotgun_sequence	GeneMark.hmm3	start_codon	1837518	1837520	.	-	0	ID=g45.t2.start1;Parent=g45.t2;
JASKUP010000001.1_Trichopoda_pennipes_isolate_NS2899_ptg000001l,_whole_genome_shotgun_sequence	AUGUSTUS	gene	1837860	1840137	.	+	.	ID=g46;
JASKUP010000001.1_Trichopoda_pennipes_isolate_NS2899_ptg000001l,_whole_genome_shotgun_sequence	AUGUSTUS	mRNA	1837860	1840137	0.73	+	.	ID=g46.t1;Parent=g46;
JASKUP010000001.1_Trichopoda_pennipes_isolate_NS2899_ptg000001l,_whole_genome_shotgun_sequence	AUGUSTUS	start_codon	1837860	1837862	.	+	0	ID=g46.t1.start1;Parent=g46.t1;
JASKUP010000001.1_Trichopoda_pennipes_isolate_NS2899_ptg000001l,_whole_genome_shotgun_sequence	AUGUSTUS	CDS	1837860	1837883	0.86	+	0	ID=g46.t1.CDS1;Parent=g46.t1;
JASKUP010000001.1_Trichopoda_pennipes_isolate_NS2899_ptg000001l,_whole_genome_shotgun_sequence	AUGUSTUS	exon	1837860	1837883	.	+	.	ID=g46.t1.exon1;Parent=g46.t1;
JASKUP010000001.1_Trichopoda_pennipes_isolate_NS2899_ptg000001l,_whole_genome_shotgun_sequence	AUGUSTUS	intron	1837884	1839402	0.87	+	.	ID=g46.t1.intron1;Parent=g46.t1;
JASKUP010000001.1_Trichopoda_pennipes_isolate_NS2899_ptg000001l,_whole_genome_shotgun_sequence	AUGUSTUS	CDS	1839403	1839877	1	+	0	ID=g46.t1.CDS2;Parent=g46.t1;
JASKUP010000001.1_Trichopoda_pennipes_isolate_NS2899_ptg000001l,_whole_genome_shotgun_sequence	AUGUSTUS	exon	1839403	1839877	.	+	.	ID=g46.t1.exon2;Parent=g46.t1;
JASKUP010000001.1_Trichopoda_pennipes_isolate_NS2899_ptg000001l,_whole_genome_shotgun_sequence	AUGUSTUS	intron	1839878	1839946	1	+	.	ID=g46.t1.intron2;Parent=g46.t1;
JASKUP010000001.1_Trichopoda_pennipes_isolate_NS2899_ptg000001l,_whole_genome_shotgun_sequence	AUGUSTUS	CDS	1839947	1840137	0.83	+	2	ID=g46.t1.CDS3;Parent=g46.t1;
JASKUP010000001.1_Trichopoda_pennipes_isolate_NS2899_ptg000001l,_whole_genome_shotgun_sequence	AUGUSTUS	exon	1839947	1840137	.	+	.	ID=g46.t1.exon3;Parent=g46.t1;
JASKUP010000001.1_Trichopoda_pennipes_isolate_NS2899_ptg000001l,_whole_genome_shotgun_sequence	AUGUSTUS	stop_codon	1840135	1840137	.	+	0	ID=g46.t1.stop1;Parent=g46.t1;
JASKUP010000001.1_Trichopoda_pennipes_isolate_NS2899_ptg000001l,_whole_genome_shotgun_sequence	AUGUSTUS	gene	1843777	1844300	.	-	.	ID=g47;
JASKUP010000001.1_Trichopoda_pennipes_isolate_NS2899_ptg000001l,_whole_genome_shotgun_sequence	AUGUSTUS	mRNA	1843777	1844300	0.55	-	.	ID=g47.t1;Parent=g47;
JASKUP010000001.1_Trichopoda_pennipes_isolate_NS2899_ptg000001l,_whole_genome_shotgun_sequence	AUGUSTUS	stop_codon	1843777	1843779	.	-	0	ID=g47.t1.stop1;Parent=g47.t1;
JASKUP010000001.1_Trichopoda_pennipes_isolate_NS2899_ptg000001l,_whole_genome_shotgun_sequence	AUGUSTUS	CDS	1843777	1843823	0.99	-	2	ID=g47.t1.CDS1;Parent=g47.t1;
JASKUP010000001.1_Trichopoda_pennipes_isolate_NS2899_ptg000001l,_whole_genome_shotgun_sequence	AUGUSTUS	exon	1843777	1843823	.	-	.	ID=g47.t1.exon1;Parent=g47.t1;
JASKUP010000001.1_Trichopoda_pennipes_isolate_NS2899_ptg000001l,_whole_genome_shotgun_sequence	AUGUSTUS	intron	1843824	1843957	0.55	-	.	ID=g47.t1.intron1;Parent=g47.t1;
JASKUP010000001.1_Trichopoda_pennipes_isolate_NS2899_ptg000001l,_whole_genome_shotgun_sequence	AUGUSTUS	CDS	1843958	1844300	0.55	-	0	ID=g47.t1.CDS2;Parent=g47.t1;
JASKUP010000001.1_Trichopoda_pennipes_isolate_NS2899_ptg000001l,_whole_genome_shotgun_sequence	AUGUSTUS	exon	1843958	1844300	.	-	.	ID=g47.t1.exon2;Parent=g47.t1;
JASKUP010000001.1_Trichopoda_pennipes_isolate_NS2899_ptg000001l,_whole_genome_shotgun_sequence	AUGUSTUS	start_codon	1844298	1844300	.	-	0	ID=g47.t1.start1;Parent=g47.t1;
JASKUP010000001.1_Trichopoda_pennipes_isolate_NS2899_ptg000001l,_whole_genome_shotgun_sequence	AUGUSTUS	gene	1850216	1869428	.	+	.	ID=g48;
JASKUP010000001.1_Trichopoda_pennipes_isolate_NS2899_ptg000001l,_whole_genome_shotgun_sequence	AUGUSTUS	mRNA	1850216	1869428	0.65	+	.	ID=g48.t1;Parent=g48;
JASKUP010000001.1_Trichopoda_pennipes_isolate_NS2899_ptg000001l,_whole_genome_shotgun_sequence	AUGUSTUS	start_codon	1850216	1850218	.	+	0	ID=g48.t1.start1;Parent=g48.t1;
JASKUP010000001.1_Trichopoda_pennipes_isolate_NS2899_ptg000001l,_whole_genome_shotgun_sequence	AUGUSTUS	CDS	1850216	1850249	0.68	+	0	ID=g48.t1.CDS1;Parent=g48.t1;
JASKUP010000001.1_Trichopoda_pennipes_isolate_NS2899_ptg000001l,_whole_genome_shotgun_sequence	AUGUSTUS	exon	1850216	1850249	.	+	.	ID=g48.t1.exon1;Parent=g48.t1;
JASKUP010000001.1_Trichopoda_pennipes_isolate_NS2899_ptg000001l,_whole_genome_shotgun_sequence	AUGUSTUS	intron	1850250	1851178	0.65	+	.	ID=g48.t1.intron1;Parent=g48.t1;
JASKUP010000001.1_Trichopoda_pennipes_isolate_NS2899_ptg000001l,_whole_genome_shotgun_sequence	AUGUSTUS	CDS	1851179	1851341	0.97	+	2	ID=g48.t1.CDS2;Parent=g48.t1;
JASKUP010000001.1_Trichopoda_pennipes_isolate_NS2899_ptg000001l,_whole_genome_shotgun_sequence	AUGUSTUS	exon	1851179	1851341	.	+	.	ID=g48.t1.exon2;Parent=g48.t1;
JASKUP010000001.1_Trichopoda_pennipes_isolate_NS2899_ptg000001l,_whole_genome_shotgun_sequence	AUGUSTUS	intron	1851342	1851668	1	+	.	ID=g48.t1.intron2;Parent=g48.t1;
JASKUP010000001.1_Trichopoda_pennipes_isolate_NS2899_ptg000001l,_whole_genome_shotgun_sequence	AUGUSTUS	CDS	1851669	1851715	1	+	1	ID=g48.t1.CDS3;Parent=g48.t1;
JASKUP010000001.1_Trichopoda_pennipes_isolate_NS2899_ptg000001l,_whole_genome_shotgun_sequence	AUGUSTUS	exon	1851669	1851715	.	+	.	ID=g48.t1.exon3;Parent=g48.t1;
JASKUP010000001.1_Trichopoda_pennipes_isolate_NS2899_ptg000001l,_whole_genome_shotgun_sequence	AUGUSTUS	intron	1851716	1865403	1	+	.	ID=g48.t1.intron3;Parent=g48.t1;
JASKUP010000001.1_Trichopoda_pennipes_isolate_NS2899_ptg000001l,_whole_genome_shotgun_sequence	AUGUSTUS	CDS	1865404	1866007	1	+	2	ID=g48.t1.CDS4;Parent=g48.t1;
JASKUP010000001.1_Trichopoda_pennipes_isolate_NS2899_ptg000001l,_whole_genome_shotgun_sequence	AUGUSTUS	exon	1865404	1866007	.	+	.	ID=g48.t1.exon4;Parent=g48.t1;
JASKUP010000001.1_Trichopoda_pennipes_isolate_NS2899_ptg000001l,_whole_genome_shotgun_sequence	AUGUSTUS	intron	1866008	1868908	1	+	.	ID=g48.t1.intron4;Parent=g48.t1;
JASKUP010000001.1_Trichopoda_pennipes_isolate_NS2899_ptg000001l,_whole_genome_shotgun_sequence	AUGUSTUS	CDS	1868909	1869428	1	+	1	ID=g48.t1.CDS5;Parent=g48.t1;
JASKUP010000001.1_Trichopoda_pennipes_isolate_NS2899_ptg000001l,_whole_genome_shotgun_sequence	AUGUSTUS	exon	1868909	1869428	.	+	.	ID=g48.t1.exon5;Parent=g48.t1;
JASKUP010000001.1_Trichopoda_pennipes_isolate_NS2899_ptg000001l,_whole_genome_shotgun_sequence	AUGUSTUS	stop_codon	1869426	1869428	.	+	0	ID=g48.t1.stop1;Parent=g48.t1;
JASKUP010000001.1_Trichopoda_pennipes_isolate_NS2899_ptg000001l,_whole_genome_shotgun_sequence	AUGUSTUS	mRNA	1850216	1869428	0.35	+	.	ID=g48.t2;Parent=g48;
JASKUP010000001.1_Trichopoda_pennipes_isolate_NS2899_ptg000001l,_whole_genome_shotgun_sequence	AUGUSTUS	start_codon	1850216	1850218	.	+	0	ID=g48.t2.start1;Parent=g48.t2;
JASKUP010000001.1_Trichopoda_pennipes_isolate_NS2899_ptg000001l,_whole_genome_shotgun_sequence	AUGUSTUS	CDS	1850216	1850249	0.63	+	0	ID=g48.t2.CDS1;Parent=g48.t2;
JASKUP010000001.1_Trichopoda_pennipes_isolate_NS2899_ptg000001l,_whole_genome_shotgun_sequence	AUGUSTUS	exon	1850216	1850249	.	+	.	ID=g48.t2.exon1;Parent=g48.t2;
JASKUP010000001.1_Trichopoda_pennipes_isolate_NS2899_ptg000001l,_whole_genome_shotgun_sequence	AUGUSTUS	intron	1850250	1851262	0.35	+	.	ID=g48.t2.intron1;Parent=g48.t2;
JASKUP010000001.1_Trichopoda_pennipes_isolate_NS2899_ptg000001l,_whole_genome_shotgun_sequence	AUGUSTUS	CDS	1851263	1851341	0.59	+	2	ID=g48.t2.CDS2;Parent=g48.t2;
JASKUP010000001.1_Trichopoda_pennipes_isolate_NS2899_ptg000001l,_whole_genome_shotgun_sequence	AUGUSTUS	exon	1851263	1851341	.	+	.	ID=g48.t2.exon2;Parent=g48.t2;
JASKUP010000001.1_Trichopoda_pennipes_isolate_NS2899_ptg000001l,_whole_genome_shotgun_sequence	AUGUSTUS	intron	1851342	1851668	1	+	.	ID=g48.t2.intron2;Parent=g48.t2;
JASKUP010000001.1_Trichopoda_pennipes_isolate_NS2899_ptg000001l,_whole_genome_shotgun_sequence	AUGUSTUS	CDS	1851669	1851715	1	+	1	ID=g48.t2.CDS3;Parent=g48.t2;
JASKUP010000001.1_Trichopoda_pennipes_isolate_NS2899_ptg000001l,_whole_genome_shotgun_sequence	AUGUSTUS	exon	1851669	1851715	.	+	.	ID=g48.t2.exon3;Parent=g48.t2;
JASKUP010000001.1_Trichopoda_pennipes_isolate_NS2899_ptg000001l,_whole_genome_shotgun_sequence	AUGUSTUS	intron	1851716	1865403	1	+	.	ID=g48.t2.intron3;Parent=g48.t2;
JASKUP010000001.1_Trichopoda_pennipes_isolate_NS2899_ptg000001l,_whole_genome_shotgun_sequence	AUGUSTUS	CDS	1865404	1866007	1	+	2	ID=g48.t2.CDS4;Parent=g48.t2;
JASKUP010000001.1_Trichopoda_pennipes_isolate_NS2899_ptg000001l,_whole_genome_shotgun_sequence	AUGUSTUS	exon	1865404	1866007	.	+	.	ID=g48.t2.exon4;Parent=g48.t2;
JASKUP010000001.1_Trichopoda_pennipes_isolate_NS2899_ptg000001l,_whole_genome_shotgun_sequence	AUGUSTUS	intron	1866008	1868908	1	+	.	ID=g48.t2.intron4;Parent=g48.t2;
JASKUP010000001.1_Trichopoda_pennipes_isolate_NS2899_ptg000001l,_whole_genome_shotgun_sequence	AUGUSTUS	CDS	1868909	1869428	1	+	1	ID=g48.t2.CDS5;Parent=g48.t2;
JASKUP010000001.1_Trichopoda_pennipes_isolate_NS2899_ptg000001l,_whole_genome_shotgun_sequence	AUGUSTUS	exon	1868909	1869428	.	+	.	ID=g48.t2.exon5;Parent=g48.t2;
JASKUP010000001.1_Trichopoda_pennipes_isolate_NS2899_ptg000001l,_whole_genome_shotgun_sequence	AUGUSTUS	stop_codon	1869426	1869428	.	+	0	ID=g48.t2.stop1;Parent=g48.t2;
JASKUP010000001.1_Trichopoda_pennipes_isolate_NS2899_ptg000001l,_whole_genome_shotgun_sequence	AUGUSTUS	gene	1871764	1883767	.	-	.	ID=g49;
JASKUP010000001.1_Trichopoda_pennipes_isolate_NS2899_ptg000001l,_whole_genome_shotgun_sequence	AUGUSTUS	mRNA	1871764	1883767	1	-	.	ID=g49.t1;Parent=g49;
JASKUP010000001.1_Trichopoda_pennipes_isolate_NS2899_ptg000001l,_whole_genome_shotgun_sequence	AUGUSTUS	stop_codon	1871764	1871766	.	-	0	ID=g49.t1.stop1;Parent=g49.t1;
JASKUP010000001.1_Trichopoda_pennipes_isolate_NS2899_ptg000001l,_whole_genome_shotgun_sequence	AUGUSTUS	CDS	1871764	1872436	1	-	1	ID=g49.t1.CDS1;Parent=g49.t1;
JASKUP010000001.1_Trichopoda_pennipes_isolate_NS2899_ptg000001l,_whole_genome_shotgun_sequence	AUGUSTUS	exon	1871764	1872436	.	-	.	ID=g49.t1.exon1;Parent=g49.t1;
JASKUP010000001.1_Trichopoda_pennipes_isolate_NS2899_ptg000001l,_whole_genome_shotgun_sequence	AUGUSTUS	intron	1872437	1883338	1	-	.	ID=g49.t1.intron1;Parent=g49.t1;
JASKUP010000001.1_Trichopoda_pennipes_isolate_NS2899_ptg000001l,_whole_genome_shotgun_sequence	AUGUSTUS	CDS	1883339	1883519	1	-	2	ID=g49.t1.CDS2;Parent=g49.t1;
JASKUP010000001.1_Trichopoda_pennipes_isolate_NS2899_ptg000001l,_whole_genome_shotgun_sequence	AUGUSTUS	exon	1883339	1883519	.	-	.	ID=g49.t1.exon2;Parent=g49.t1;
JASKUP010000001.1_Trichopoda_pennipes_isolate_NS2899_ptg000001l,_whole_genome_shotgun_sequence	AUGUSTUS	intron	1883520	1883622	1	-	.	ID=g49.t1.intron2;Parent=g49.t1;
JASKUP010000001.1_Trichopoda_pennipes_isolate_NS2899_ptg000001l,_whole_genome_shotgun_sequence	AUGUSTUS	CDS	1883623	1883767	1	-	0	ID=g49.t1.CDS3;Parent=g49.t1;
JASKUP010000001.1_Trichopoda_pennipes_isolate_NS2899_ptg000001l,_whole_genome_shotgun_sequence	AUGUSTUS	exon	1883623	1883767	.	-	.	ID=g49.t1.exon3;Parent=g49.t1;
JASKUP010000001.1_Trichopoda_pennipes_isolate_NS2899_ptg000001l,_whole_genome_shotgun_sequence	AUGUSTUS	start_codon	1883765	1883767	.	-	0	ID=g49.t1.start1;Parent=g49.t1;
JASKUP010000001.1_Trichopoda_pennipes_isolate_NS2899_ptg000001l,_whole_genome_shotgun_sequence	AUGUSTUS	gene	1893453	1899504	.	+	.	ID=g50;
JASKUP010000001.1_Trichopoda_pennipes_isolate_NS2899_ptg000001l,_whole_genome_shotgun_sequence	AUGUSTUS	mRNA	1893453	1899504	1	+	.	ID=g50.t1;Parent=g50;
JASKUP010000001.1_Trichopoda_pennipes_isolate_NS2899_ptg000001l,_whole_genome_shotgun_sequence	AUGUSTUS	start_codon	1893453	1893455	.	+	0	ID=g50.t1.start1;Parent=g50.t1;
JASKUP010000001.1_Trichopoda_pennipes_isolate_NS2899_ptg000001l,_whole_genome_shotgun_sequence	AUGUSTUS	CDS	1893453	1893758	1	+	0	ID=g50.t1.CDS1;Parent=g50.t1;
JASKUP010000001.1_Trichopoda_pennipes_isolate_NS2899_ptg000001l,_whole_genome_shotgun_sequence	AUGUSTUS	exon	1893453	1893758	.	+	.	ID=g50.t1.exon1;Parent=g50.t1;
JASKUP010000001.1_Trichopoda_pennipes_isolate_NS2899_ptg000001l,_whole_genome_shotgun_sequence	AUGUSTUS	intron	1893759	1894382	1	+	.	ID=g50.t1.intron1;Parent=g50.t1;
JASKUP010000001.1_Trichopoda_pennipes_isolate_NS2899_ptg000001l,_whole_genome_shotgun_sequence	AUGUSTUS	CDS	1894383	1894656	1	+	0	ID=g50.t1.CDS2;Parent=g50.t1;
JASKUP010000001.1_Trichopoda_pennipes_isolate_NS2899_ptg000001l,_whole_genome_shotgun_sequence	AUGUSTUS	exon	1894383	1894656	.	+	.	ID=g50.t1.exon2;Parent=g50.t1;
JASKUP010000001.1_Trichopoda_pennipes_isolate_NS2899_ptg000001l,_whole_genome_shotgun_sequence	AUGUSTUS	intron	1894657	1894846	1	+	.	ID=g50.t1.intron2;Parent=g50.t1;
JASKUP010000001.1_Trichopoda_pennipes_isolate_NS2899_ptg000001l,_whole_genome_shotgun_sequence	AUGUSTUS	CDS	1894847	1895031	1	+	2	ID=g50.t1.CDS3;Parent=g50.t1;
JASKUP010000001.1_Trichopoda_pennipes_isolate_NS2899_ptg000001l,_whole_genome_shotgun_sequence	AUGUSTUS	exon	1894847	1895031	.	+	.	ID=g50.t1.exon3;Parent=g50.t1;
JASKUP010000001.1_Trichopoda_pennipes_isolate_NS2899_ptg000001l,_whole_genome_shotgun_sequence	AUGUSTUS	intron	1895032	1895097	1	+	.	ID=g50.t1.intron3;Parent=g50.t1;
JASKUP010000001.1_Trichopoda_pennipes_isolate_NS2899_ptg000001l,_whole_genome_shotgun_sequence	AUGUSTUS	CDS	1895098	1895475	1	+	0	ID=g50.t1.CDS4;Parent=g50.t1;
JASKUP010000001.1_Trichopoda_pennipes_isolate_NS2899_ptg000001l,_whole_genome_shotgun_sequence	AUGUSTUS	exon	1895098	1895475	.	+	.	ID=g50.t1.exon4;Parent=g50.t1;
JASKUP010000001.1_Trichopoda_pennipes_isolate_NS2899_ptg000001l,_whole_genome_shotgun_sequence	AUGUSTUS	intron	1895476	1895556	1	+	.	ID=g50.t1.intron4;Parent=g50.t1;
JASKUP010000001.1_Trichopoda_pennipes_isolate_NS2899_ptg000001l,_whole_genome_shotgun_sequence	AUGUSTUS	CDS	1895557	1895867	1	+	0	ID=g50.t1.CDS5;Parent=g50.t1;
JASKUP010000001.1_Trichopoda_pennipes_isolate_NS2899_ptg000001l,_whole_genome_shotgun_sequence	AUGUSTUS	exon	1895557	1895867	.	+	.	ID=g50.t1.exon5;Parent=g50.t1;
JASKUP010000001.1_Trichopoda_pennipes_isolate_NS2899_ptg000001l,_whole_genome_shotgun_sequence	AUGUSTUS	intron	1895868	1895927	1	+	.	ID=g50.t1.intron5;Parent=g50.t1;
JASKUP010000001.1_Trichopoda_pennipes_isolate_NS2899_ptg000001l,_whole_genome_shotgun_sequence	AUGUSTUS	CDS	1895928	1896065	1	+	1	ID=g50.t1.CDS6;Parent=g50.t1;
JASKUP010000001.1_Trichopoda_pennipes_isolate_NS2899_ptg000001l,_whole_genome_shotgun_sequence	AUGUSTUS	exon	1895928	1896065	.	+	.	ID=g50.t1.exon6;Parent=g50.t1;
JASKUP010000001.1_Trichopoda_pennipes_isolate_NS2899_ptg000001l,_whole_genome_shotgun_sequence	AUGUSTUS	intron	1896066	1896150	1	+	.	ID=g50.t1.intron6;Parent=g50.t1;
JASKUP010000001.1_Trichopoda_pennipes_isolate_NS2899_ptg000001l,_whole_genome_shotgun_sequence	AUGUSTUS	CDS	1896151	1896798	1	+	1	ID=g50.t1.CDS7;Parent=g50.t1;
JASKUP010000001.1_Trichopoda_pennipes_isolate_NS2899_ptg000001l,_whole_genome_shotgun_sequence	AUGUSTUS	exon	1896151	1896798	.	+	.	ID=g50.t1.exon7;Parent=g50.t1;
JASKUP010000001.1_Trichopoda_pennipes_isolate_NS2899_ptg000001l,_whole_genome_shotgun_sequence	AUGUSTUS	intron	1896799	1899200	1	+	.	ID=g50.t1.intron7;Parent=g50.t1;
JASKUP010000001.1_Trichopoda_pennipes_isolate_NS2899_ptg000001l,_whole_genome_shotgun_sequence	AUGUSTUS	CDS	1899201	1899504	1	+	1	ID=g50.t1.CDS8;Parent=g50.t1;
JASKUP010000001.1_Trichopoda_pennipes_isolate_NS2899_ptg000001l,_whole_genome_shotgun_sequence	AUGUSTUS	exon	1899201	1899504	.	+	.	ID=g50.t1.exon8;Parent=g50.t1;
JASKUP010000001.1_Trichopoda_pennipes_isolate_NS2899_ptg000001l,_whole_genome_shotgun_sequence	AUGUSTUS	stop_codon	1899502	1899504	.	+	0	ID=g50.t1.stop1;Parent=g50.t1;
JASKUP010000001.1_Trichopoda_pennipes_isolate_NS2899_ptg000001l,_whole_genome_shotgun_sequence	AUGUSTUS	gene	1903193	1904201	.	-	.	ID=g51;
JASKUP010000001.1_Trichopoda_pennipes_isolate_NS2899_ptg000001l,_whole_genome_shotgun_sequence	AUGUSTUS	mRNA	1903193	1904201	0.96	-	.	ID=g51.t1;Parent=g51;
JASKUP010000001.1_Trichopoda_pennipes_isolate_NS2899_ptg000001l,_whole_genome_shotgun_sequence	AUGUSTUS	stop_codon	1903193	1903195	.	-	0	ID=g51.t1.stop1;Parent=g51.t1;
JASKUP010000001.1_Trichopoda_pennipes_isolate_NS2899_ptg000001l,_whole_genome_shotgun_sequence	AUGUSTUS	CDS	1903193	1903515	1	-	2	ID=g51.t1.CDS1;Parent=g51.t1;
JASKUP010000001.1_Trichopoda_pennipes_isolate_NS2899_ptg000001l,_whole_genome_shotgun_sequence	AUGUSTUS	exon	1903193	1903515	.	-	.	ID=g51.t1.exon1;Parent=g51.t1;
JASKUP010000001.1_Trichopoda_pennipes_isolate_NS2899_ptg000001l,_whole_genome_shotgun_sequence	AUGUSTUS	intron	1903516	1903740	1	-	.	ID=g51.t1.intron1;Parent=g51.t1;
JASKUP010000001.1_Trichopoda_pennipes_isolate_NS2899_ptg000001l,_whole_genome_shotgun_sequence	AUGUSTUS	CDS	1903741	1903871	1	-	1	ID=g51.t1.CDS2;Parent=g51.t1;
JASKUP010000001.1_Trichopoda_pennipes_isolate_NS2899_ptg000001l,_whole_genome_shotgun_sequence	AUGUSTUS	exon	1903741	1903871	.	-	.	ID=g51.t1.exon2;Parent=g51.t1;
JASKUP010000001.1_Trichopoda_pennipes_isolate_NS2899_ptg000001l,_whole_genome_shotgun_sequence	AUGUSTUS	intron	1903872	1903980	1	-	.	ID=g51.t1.intron2;Parent=g51.t1;
JASKUP010000001.1_Trichopoda_pennipes_isolate_NS2899_ptg000001l,_whole_genome_shotgun_sequence	AUGUSTUS	CDS	1903981	1904201	0.96	-	0	ID=g51.t1.CDS3;Parent=g51.t1;
JASKUP010000001.1_Trichopoda_pennipes_isolate_NS2899_ptg000001l,_whole_genome_shotgun_sequence	AUGUSTUS	exon	1903981	1904201	.	-	.	ID=g51.t1.exon3;Parent=g51.t1;
JASKUP010000001.1_Trichopoda_pennipes_isolate_NS2899_ptg000001l,_whole_genome_shotgun_sequence	AUGUSTUS	start_codon	1904199	1904201	.	-	0	ID=g51.t1.start1;Parent=g51.t1;
JASKUP010000001.1_Trichopoda_pennipes_isolate_NS2899_ptg000001l,_whole_genome_shotgun_sequence	AUGUSTUS	mRNA	1903193	1903997	0.65	-	.	ID=g51.t2;Parent=g51;
JASKUP010000001.1_Trichopoda_pennipes_isolate_NS2899_ptg000001l,_whole_genome_shotgun_sequence	AUGUSTUS	stop_codon	1903193	1903195	.	-	0	ID=g51.t2.stop1;Parent=g51.t2;
JASKUP010000001.1_Trichopoda_pennipes_isolate_NS2899_ptg000001l,_whole_genome_shotgun_sequence	AUGUSTUS	CDS	1903193	1903515	0.85	-	2	ID=g51.t2.CDS1;Parent=g51.t2;
JASKUP010000001.1_Trichopoda_pennipes_isolate_NS2899_ptg000001l,_whole_genome_shotgun_sequence	AUGUSTUS	exon	1903193	1903515	.	-	.	ID=g51.t2.exon1;Parent=g51.t2;
JASKUP010000001.1_Trichopoda_pennipes_isolate_NS2899_ptg000001l,_whole_genome_shotgun_sequence	AUGUSTUS	intron	1903516	1903740	0.85	-	.	ID=g51.t2.intron1;Parent=g51.t2;
JASKUP010000001.1_Trichopoda_pennipes_isolate_NS2899_ptg000001l,_whole_genome_shotgun_sequence	AUGUSTUS	CDS	1903741	1903871	0.86	-	1	ID=g51.t2.CDS2;Parent=g51.t2;
JASKUP010000001.1_Trichopoda_pennipes_isolate_NS2899_ptg000001l,_whole_genome_shotgun_sequence	AUGUSTUS	exon	1903741	1903871	.	-	.	ID=g51.t2.exon2;Parent=g51.t2;
JASKUP010000001.1_Trichopoda_pennipes_isolate_NS2899_ptg000001l,_whole_genome_shotgun_sequence	AUGUSTUS	intron	1903872	1903980	0.86	-	.	ID=g51.t2.intron2;Parent=g51.t2;
JASKUP010000001.1_Trichopoda_pennipes_isolate_NS2899_ptg000001l,_whole_genome_shotgun_sequence	AUGUSTUS	CDS	1903981	1903997	0.66	-	0	ID=g51.t2.CDS3;Parent=g51.t2;
JASKUP010000001.1_Trichopoda_pennipes_isolate_NS2899_ptg000001l,_whole_genome_shotgun_sequence	AUGUSTUS	exon	1903981	1903997	.	-	.	ID=g51.t2.exon3;Parent=g51.t2;
JASKUP010000001.1_Trichopoda_pennipes_isolate_NS2899_ptg000001l,_whole_genome_shotgun_sequence	AUGUSTUS	start_codon	1903995	1903997	.	-	0	ID=g51.t2.start1;Parent=g51.t2;
JASKUP010000001.1_Trichopoda_pennipes_isolate_NS2899_ptg000001l,_whole_genome_shotgun_sequence	AUGUSTUS	gene	1908303	1915039	.	-	.	ID=g52;
JASKUP010000001.1_Trichopoda_pennipes_isolate_NS2899_ptg000001l,_whole_genome_shotgun_sequence	AUGUSTUS	mRNA	1908303	1915039	1	-	.	ID=g52.t1;Parent=g52;
JASKUP010000001.1_Trichopoda_pennipes_isolate_NS2899_ptg000001l,_whole_genome_shotgun_sequence	AUGUSTUS	stop_codon	1908303	1908305	.	-	0	ID=g52.t1.stop1;Parent=g52.t1;
JASKUP010000001.1_Trichopoda_pennipes_isolate_NS2899_ptg000001l,_whole_genome_shotgun_sequence	AUGUSTUS	CDS	1908303	1908606	1	-	1	ID=g52.t1.CDS1;Parent=g52.t1;
JASKUP010000001.1_Trichopoda_pennipes_isolate_NS2899_ptg000001l,_whole_genome_shotgun_sequence	AUGUSTUS	exon	1908303	1908606	.	-	.	ID=g52.t1.exon1;Parent=g52.t1;
JASKUP010000001.1_Trichopoda_pennipes_isolate_NS2899_ptg000001l,_whole_genome_shotgun_sequence	AUGUSTUS	intron	1908607	1910079	1	-	.	ID=g52.t1.intron1;Parent=g52.t1;
JASKUP010000001.1_Trichopoda_pennipes_isolate_NS2899_ptg000001l,_whole_genome_shotgun_sequence	AUGUSTUS	CDS	1910080	1911029	1	-	0	ID=g52.t1.CDS2;Parent=g52.t1;
JASKUP010000001.1_Trichopoda_pennipes_isolate_NS2899_ptg000001l,_whole_genome_shotgun_sequence	AUGUSTUS	exon	1910080	1911029	.	-	.	ID=g52.t1.exon2;Parent=g52.t1;
JASKUP010000001.1_Trichopoda_pennipes_isolate_NS2899_ptg000001l,_whole_genome_shotgun_sequence	AUGUSTUS	intron	1911030	1914796	1	-	.	ID=g52.t1.intron2;Parent=g52.t1;
JASKUP010000001.1_Trichopoda_pennipes_isolate_NS2899_ptg000001l,_whole_genome_shotgun_sequence	AUGUSTUS	CDS	1914797	1915039	1	-	0	ID=g52.t1.CDS3;Parent=g52.t1;
JASKUP010000001.1_Trichopoda_pennipes_isolate_NS2899_ptg000001l,_whole_genome_shotgun_sequence	AUGUSTUS	exon	1914797	1915039	.	-	.	ID=g52.t1.exon3;Parent=g52.t1;
JASKUP010000001.1_Trichopoda_pennipes_isolate_NS2899_ptg000001l,_whole_genome_shotgun_sequence	AUGUSTUS	start_codon	1915037	1915039	.	-	0	ID=g52.t1.start1;Parent=g52.t1;
JASKUP010000001.1_Trichopoda_pennipes_isolate_NS2899_ptg000001l,_whole_genome_shotgun_sequence	AUGUSTUS	gene	1919649	1920634	.	-	.	ID=g53;
JASKUP010000001.1_Trichopoda_pennipes_isolate_NS2899_ptg000001l,_whole_genome_shotgun_sequence	AUGUSTUS	mRNA	1919649	1920634	1	-	.	ID=g53.t1;Parent=g53;
JASKUP010000001.1_Trichopoda_pennipes_isolate_NS2899_ptg000001l,_whole_genome_shotgun_sequence	AUGUSTUS	stop_codon	1919649	1919651	.	-	0	ID=g53.t1.stop1;Parent=g53.t1;
JASKUP010000001.1_Trichopoda_pennipes_isolate_NS2899_ptg000001l,_whole_genome_shotgun_sequence	AUGUSTUS	CDS	1919649	1920377	1	-	0	ID=g53.t1.CDS1;Parent=g53.t1;
JASKUP010000001.1_Trichopoda_pennipes_isolate_NS2899_ptg000001l,_whole_genome_shotgun_sequence	AUGUSTUS	exon	1919649	1920377	.	-	.	ID=g53.t1.exon1;Parent=g53.t1;
JASKUP010000001.1_Trichopoda_pennipes_isolate_NS2899_ptg000001l,_whole_genome_shotgun_sequence	AUGUSTUS	intron	1920378	1920559	1	-	.	ID=g53.t1.intron1;Parent=g53.t1;
JASKUP010000001.1_Trichopoda_pennipes_isolate_NS2899_ptg000001l,_whole_genome_shotgun_sequence	AUGUSTUS	CDS	1920560	1920634	1	-	0	ID=g53.t1.CDS2;Parent=g53.t1;
JASKUP010000001.1_Trichopoda_pennipes_isolate_NS2899_ptg000001l,_whole_genome_shotgun_sequence	AUGUSTUS	exon	1920560	1920634	.	-	.	ID=g53.t1.exon2;Parent=g53.t1;
JASKUP010000001.1_Trichopoda_pennipes_isolate_NS2899_ptg000001l,_whole_genome_shotgun_sequence	AUGUSTUS	start_codon	1920632	1920634	.	-	0	ID=g53.t1.start1;Parent=g53.t1;
JASKUP010000001.1_Trichopoda_pennipes_isolate_NS2899_ptg000001l,_whole_genome_shotgun_sequence	AUGUSTUS	gene	1920988	1922702	.	+	.	ID=g54;
JASKUP010000001.1_Trichopoda_pennipes_isolate_NS2899_ptg000001l,_whole_genome_shotgun_sequence	AUGUSTUS	mRNA	1920988	1922702	1	+	.	ID=g54.t1;Parent=g54;
JASKUP010000001.1_Trichopoda_pennipes_isolate_NS2899_ptg000001l,_whole_genome_shotgun_sequence	AUGUSTUS	CDS	1920988	1920990	1	+	0	ID=g54.t1.CDS1;Parent=g54.t1;
JASKUP010000001.1_Trichopoda_pennipes_isolate_NS2899_ptg000001l,_whole_genome_shotgun_sequence	AUGUSTUS	exon	1920988	1920990	.	+	.	ID=g54.t1.exon1;Parent=g54.t1;
JASKUP010000001.1_Trichopoda_pennipes_isolate_NS2899_ptg000001l,_whole_genome_shotgun_sequence	AUGUSTUS	start_codon	1920988	1920990	.	+	0	ID=g54.t1.start1;Parent=g54.t1;
JASKUP010000001.1_Trichopoda_pennipes_isolate_NS2899_ptg000001l,_whole_genome_shotgun_sequence	AUGUSTUS	intron	1920991	1921164	1	+	.	ID=g54.t1.intron1;Parent=g54.t1;
JASKUP010000001.1_Trichopoda_pennipes_isolate_NS2899_ptg000001l,_whole_genome_shotgun_sequence	AUGUSTUS	CDS	1921165	1921345	1	+	0	ID=g54.t1.CDS2;Parent=g54.t1;
JASKUP010000001.1_Trichopoda_pennipes_isolate_NS2899_ptg000001l,_whole_genome_shotgun_sequence	AUGUSTUS	exon	1921165	1921345	.	+	.	ID=g54.t1.exon2;Parent=g54.t1;
JASKUP010000001.1_Trichopoda_pennipes_isolate_NS2899_ptg000001l,_whole_genome_shotgun_sequence	AUGUSTUS	intron	1921346	1921401	1	+	.	ID=g54.t1.intron2;Parent=g54.t1;
JASKUP010000001.1_Trichopoda_pennipes_isolate_NS2899_ptg000001l,_whole_genome_shotgun_sequence	AUGUSTUS	CDS	1921402	1921772	1	+	2	ID=g54.t1.CDS3;Parent=g54.t1;
JASKUP010000001.1_Trichopoda_pennipes_isolate_NS2899_ptg000001l,_whole_genome_shotgun_sequence	AUGUSTUS	exon	1921402	1921772	.	+	.	ID=g54.t1.exon3;Parent=g54.t1;
JASKUP010000001.1_Trichopoda_pennipes_isolate_NS2899_ptg000001l,_whole_genome_shotgun_sequence	AUGUSTUS	intron	1921773	1922045	1	+	.	ID=g54.t1.intron3;Parent=g54.t1;
JASKUP010000001.1_Trichopoda_pennipes_isolate_NS2899_ptg000001l,_whole_genome_shotgun_sequence	AUGUSTUS	CDS	1922046	1922702	1	+	0	ID=g54.t1.CDS4;Parent=g54.t1;
JASKUP010000001.1_Trichopoda_pennipes_isolate_NS2899_ptg000001l,_whole_genome_shotgun_sequence	AUGUSTUS	exon	1922046	1922702	.	+	.	ID=g54.t1.exon4;Parent=g54.t1;
JASKUP010000001.1_Trichopoda_pennipes_isolate_NS2899_ptg000001l,_whole_genome_shotgun_sequence	AUGUSTUS	stop_codon	1922700	1922702	.	+	0	ID=g54.t1.stop1;Parent=g54.t1;
JASKUP010000001.1_Trichopoda_pennipes_isolate_NS2899_ptg000001l,_whole_genome_shotgun_sequence	AUGUSTUS	gene	1972825	1979027	.	-	.	ID=g55;
JASKUP010000001.1_Trichopoda_pennipes_isolate_NS2899_ptg000001l,_whole_genome_shotgun_sequence	AUGUSTUS	mRNA	1972825	1979027	0.29	-	.	ID=g55.t1;Parent=g55;
JASKUP010000001.1_Trichopoda_pennipes_isolate_NS2899_ptg000001l,_whole_genome_shotgun_sequence	AUGUSTUS	stop_codon	1972825	1972827	.	-	0	ID=g55.t1.stop1;Parent=g55.t1;
JASKUP010000001.1_Trichopoda_pennipes_isolate_NS2899_ptg000001l,_whole_genome_shotgun_sequence	AUGUSTUS	CDS	1972825	1973276	0.99	-	2	ID=g55.t1.CDS1;Parent=g55.t1;
JASKUP010000001.1_Trichopoda_pennipes_isolate_NS2899_ptg000001l,_whole_genome_shotgun_sequence	AUGUSTUS	exon	1972825	1973276	.	-	.	ID=g55.t1.exon1;Parent=g55.t1;
JASKUP010000001.1_Trichopoda_pennipes_isolate_NS2899_ptg000001l,_whole_genome_shotgun_sequence	AUGUSTUS	intron	1973277	1973350	1	-	.	ID=g55.t1.intron1;Parent=g55.t1;
JASKUP010000001.1_Trichopoda_pennipes_isolate_NS2899_ptg000001l,_whole_genome_shotgun_sequence	AUGUSTUS	CDS	1973351	1973531	1	-	0	ID=g55.t1.CDS2;Parent=g55.t1;
JASKUP010000001.1_Trichopoda_pennipes_isolate_NS2899_ptg000001l,_whole_genome_shotgun_sequence	AUGUSTUS	exon	1973351	1973531	.	-	.	ID=g55.t1.exon2;Parent=g55.t1;
JASKUP010000001.1_Trichopoda_pennipes_isolate_NS2899_ptg000001l,_whole_genome_shotgun_sequence	AUGUSTUS	intron	1973532	1973587	1	-	.	ID=g55.t1.intron2;Parent=g55.t1;
JASKUP010000001.1_Trichopoda_pennipes_isolate_NS2899_ptg000001l,_whole_genome_shotgun_sequence	AUGUSTUS	CDS	1973588	1973665	0.6	-	0	ID=g55.t1.CDS3;Parent=g55.t1;
JASKUP010000001.1_Trichopoda_pennipes_isolate_NS2899_ptg000001l,_whole_genome_shotgun_sequence	AUGUSTUS	exon	1973588	1973665	.	-	.	ID=g55.t1.exon3;Parent=g55.t1;
JASKUP010000001.1_Trichopoda_pennipes_isolate_NS2899_ptg000001l,_whole_genome_shotgun_sequence	AUGUSTUS	intron	1973666	1978985	0.29	-	.	ID=g55.t1.intron3;Parent=g55.t1;
JASKUP010000001.1_Trichopoda_pennipes_isolate_NS2899_ptg000001l,_whole_genome_shotgun_sequence	AUGUSTUS	CDS	1978986	1979027	0.45	-	0	ID=g55.t1.CDS4;Parent=g55.t1;
JASKUP010000001.1_Trichopoda_pennipes_isolate_NS2899_ptg000001l,_whole_genome_shotgun_sequence	AUGUSTUS	exon	1978986	1979027	.	-	.	ID=g55.t1.exon4;Parent=g55.t1;
JASKUP010000001.1_Trichopoda_pennipes_isolate_NS2899_ptg000001l,_whole_genome_shotgun_sequence	AUGUSTUS	start_codon	1979025	1979027	.	-	0	ID=g55.t1.start1;Parent=g55.t1;
JASKUP010000001.1_Trichopoda_pennipes_isolate_NS2899_ptg000001l,_whole_genome_shotgun_sequence	AUGUSTUS	gene	1979142	1992329	.	+	.	ID=g56;
JASKUP010000001.1_Trichopoda_pennipes_isolate_NS2899_ptg000001l,_whole_genome_shotgun_sequence	AUGUSTUS	mRNA	1987701	1992329	1	+	.	ID=g56.t1;Parent=g56;
JASKUP010000001.1_Trichopoda_pennipes_isolate_NS2899_ptg000001l,_whole_genome_shotgun_sequence	AUGUSTUS	start_codon	1987701	1987703	.	+	0	ID=g56.t1.start1;Parent=g56.t1;
JASKUP010000001.1_Trichopoda_pennipes_isolate_NS2899_ptg000001l,_whole_genome_shotgun_sequence	AUGUSTUS	CDS	1987701	1987739	1	+	0	ID=g56.t1.CDS1;Parent=g56.t1;
JASKUP010000001.1_Trichopoda_pennipes_isolate_NS2899_ptg000001l,_whole_genome_shotgun_sequence	AUGUSTUS	exon	1987701	1987739	.	+	.	ID=g56.t1.exon1;Parent=g56.t1;
JASKUP010000001.1_Trichopoda_pennipes_isolate_NS2899_ptg000001l,_whole_genome_shotgun_sequence	AUGUSTUS	intron	1987740	1987986	1	+	.	ID=g56.t1.intron1;Parent=g56.t1;
JASKUP010000001.1_Trichopoda_pennipes_isolate_NS2899_ptg000001l,_whole_genome_shotgun_sequence	AUGUSTUS	CDS	1987987	1988151	1	+	0	ID=g56.t1.CDS2;Parent=g56.t1;
JASKUP010000001.1_Trichopoda_pennipes_isolate_NS2899_ptg000001l,_whole_genome_shotgun_sequence	AUGUSTUS	exon	1987987	1988151	.	+	.	ID=g56.t1.exon2;Parent=g56.t1;
JASKUP010000001.1_Trichopoda_pennipes_isolate_NS2899_ptg000001l,_whole_genome_shotgun_sequence	AUGUSTUS	intron	1988152	1988225	1	+	.	ID=g56.t1.intron2;Parent=g56.t1;
JASKUP010000001.1_Trichopoda_pennipes_isolate_NS2899_ptg000001l,_whole_genome_shotgun_sequence	AUGUSTUS	CDS	1988226	1989092	1	+	0	ID=g56.t1.CDS3;Parent=g56.t1;
JASKUP010000001.1_Trichopoda_pennipes_isolate_NS2899_ptg000001l,_whole_genome_shotgun_sequence	AUGUSTUS	exon	1988226	1989092	.	+	.	ID=g56.t1.exon3;Parent=g56.t1;
JASKUP010000001.1_Trichopoda_pennipes_isolate_NS2899_ptg000001l,_whole_genome_shotgun_sequence	AUGUSTUS	intron	1989093	1989207	1	+	.	ID=g56.t1.intron3;Parent=g56.t1;
JASKUP010000001.1_Trichopoda_pennipes_isolate_NS2899_ptg000001l,_whole_genome_shotgun_sequence	AUGUSTUS	CDS	1989208	1989834	1	+	0	ID=g56.t1.CDS4;Parent=g56.t1;
JASKUP010000001.1_Trichopoda_pennipes_isolate_NS2899_ptg000001l,_whole_genome_shotgun_sequence	AUGUSTUS	exon	1989208	1989834	.	+	.	ID=g56.t1.exon4;Parent=g56.t1;
JASKUP010000001.1_Trichopoda_pennipes_isolate_NS2899_ptg000001l,_whole_genome_shotgun_sequence	AUGUSTUS	intron	1989835	1989908	1	+	.	ID=g56.t1.intron4;Parent=g56.t1;
JASKUP010000001.1_Trichopoda_pennipes_isolate_NS2899_ptg000001l,_whole_genome_shotgun_sequence	AUGUSTUS	CDS	1989909	1990073	1	+	0	ID=g56.t1.CDS5;Parent=g56.t1;
JASKUP010000001.1_Trichopoda_pennipes_isolate_NS2899_ptg000001l,_whole_genome_shotgun_sequence	AUGUSTUS	exon	1989909	1990073	.	+	.	ID=g56.t1.exon5;Parent=g56.t1;
JASKUP010000001.1_Trichopoda_pennipes_isolate_NS2899_ptg000001l,_whole_genome_shotgun_sequence	AUGUSTUS	intron	1990074	1991719	1	+	.	ID=g56.t1.intron5;Parent=g56.t1;
JASKUP010000001.1_Trichopoda_pennipes_isolate_NS2899_ptg000001l,_whole_genome_shotgun_sequence	AUGUSTUS	CDS	1991720	1992062	1	+	0	ID=g56.t1.CDS6;Parent=g56.t1;
JASKUP010000001.1_Trichopoda_pennipes_isolate_NS2899_ptg000001l,_whole_genome_shotgun_sequence	AUGUSTUS	exon	1991720	1992062	.	+	.	ID=g56.t1.exon6;Parent=g56.t1;
JASKUP010000001.1_Trichopoda_pennipes_isolate_NS2899_ptg000001l,_whole_genome_shotgun_sequence	AUGUSTUS	intron	1992063	1992132	1	+	.	ID=g56.t1.intron6;Parent=g56.t1;
JASKUP010000001.1_Trichopoda_pennipes_isolate_NS2899_ptg000001l,_whole_genome_shotgun_sequence	AUGUSTUS	CDS	1992133	1992329	1	+	2	ID=g56.t1.CDS7;Parent=g56.t1;
JASKUP010000001.1_Trichopoda_pennipes_isolate_NS2899_ptg000001l,_whole_genome_shotgun_sequence	AUGUSTUS	exon	1992133	1992329	.	+	.	ID=g56.t1.exon7;Parent=g56.t1;
JASKUP010000001.1_Trichopoda_pennipes_isolate_NS2899_ptg000001l,_whole_genome_shotgun_sequence	AUGUSTUS	stop_codon	1992327	1992329	.	+	0	ID=g56.t1.stop1;Parent=g56.t1;
JASKUP010000001.1_Trichopoda_pennipes_isolate_NS2899_ptg000001l,_whole_genome_shotgun_sequence	AUGUSTUS	mRNA	1979142	1992329	0.33	+	.	ID=g56.t2;Parent=g56;
JASKUP010000001.1_Trichopoda_pennipes_isolate_NS2899_ptg000001l,_whole_genome_shotgun_sequence	AUGUSTUS	start_codon	1979142	1979144	.	+	0	ID=g56.t2.start1;Parent=g56.t2;
JASKUP010000001.1_Trichopoda_pennipes_isolate_NS2899_ptg000001l,_whole_genome_shotgun_sequence	AUGUSTUS	CDS	1979142	1979209	0.33	+	0	ID=g56.t2.CDS1;Parent=g56.t2;
JASKUP010000001.1_Trichopoda_pennipes_isolate_NS2899_ptg000001l,_whole_genome_shotgun_sequence	AUGUSTUS	exon	1979142	1979209	.	+	.	ID=g56.t2.exon1;Parent=g56.t2;
JASKUP010000001.1_Trichopoda_pennipes_isolate_NS2899_ptg000001l,_whole_genome_shotgun_sequence	AUGUSTUS	intron	1979210	1981512	0.33	+	.	ID=g56.t2.intron1;Parent=g56.t2;
JASKUP010000001.1_Trichopoda_pennipes_isolate_NS2899_ptg000001l,_whole_genome_shotgun_sequence	AUGUSTUS	CDS	1981513	1981621	1	+	1	ID=g56.t2.CDS2;Parent=g56.t2;
JASKUP010000001.1_Trichopoda_pennipes_isolate_NS2899_ptg000001l,_whole_genome_shotgun_sequence	AUGUSTUS	exon	1981513	1981621	.	+	.	ID=g56.t2.exon2;Parent=g56.t2;
JASKUP010000001.1_Trichopoda_pennipes_isolate_NS2899_ptg000001l,_whole_genome_shotgun_sequence	AUGUSTUS	intron	1981622	1987986	1	+	.	ID=g56.t2.intron2;Parent=g56.t2;
JASKUP010000001.1_Trichopoda_pennipes_isolate_NS2899_ptg000001l,_whole_genome_shotgun_sequence	AUGUSTUS	CDS	1987987	1988151	1	+	0	ID=g56.t2.CDS3;Parent=g56.t2;
JASKUP010000001.1_Trichopoda_pennipes_isolate_NS2899_ptg000001l,_whole_genome_shotgun_sequence	AUGUSTUS	exon	1987987	1988151	.	+	.	ID=g56.t2.exon3;Parent=g56.t2;
JASKUP010000001.1_Trichopoda_pennipes_isolate_NS2899_ptg000001l,_whole_genome_shotgun_sequence	AUGUSTUS	intron	1988152	1988225	1	+	.	ID=g56.t2.intron3;Parent=g56.t2;
JASKUP010000001.1_Trichopoda_pennipes_isolate_NS2899_ptg000001l,_whole_genome_shotgun_sequence	AUGUSTUS	CDS	1988226	1989092	1	+	0	ID=g56.t2.CDS4;Parent=g56.t2;
JASKUP010000001.1_Trichopoda_pennipes_isolate_NS2899_ptg000001l,_whole_genome_shotgun_sequence	AUGUSTUS	exon	1988226	1989092	.	+	.	ID=g56.t2.exon4;Parent=g56.t2;
JASKUP010000001.1_Trichopoda_pennipes_isolate_NS2899_ptg000001l,_whole_genome_shotgun_sequence	AUGUSTUS	intron	1989093	1989207	1	+	.	ID=g56.t2.intron4;Parent=g56.t2;
JASKUP010000001.1_Trichopoda_pennipes_isolate_NS2899_ptg000001l,_whole_genome_shotgun_sequence	AUGUSTUS	CDS	1989208	1989834	1	+	0	ID=g56.t2.CDS5;Parent=g56.t2;
JASKUP010000001.1_Trichopoda_pennipes_isolate_NS2899_ptg000001l,_whole_genome_shotgun_sequence	AUGUSTUS	exon	1989208	1989834	.	+	.	ID=g56.t2.exon5;Parent=g56.t2;
JASKUP010000001.1_Trichopoda_pennipes_isolate_NS2899_ptg000001l,_whole_genome_shotgun_sequence	AUGUSTUS	intron	1989835	1989908	1	+	.	ID=g56.t2.intron5;Parent=g56.t2;
JASKUP010000001.1_Trichopoda_pennipes_isolate_NS2899_ptg000001l,_whole_genome_shotgun_sequence	AUGUSTUS	CDS	1989909	1990073	1	+	0	ID=g56.t2.CDS6;Parent=g56.t2;
JASKUP010000001.1_Trichopoda_pennipes_isolate_NS2899_ptg000001l,_whole_genome_shotgun_sequence	AUGUSTUS	exon	1989909	1990073	.	+	.	ID=g56.t2.exon6;Parent=g56.t2;
JASKUP010000001.1_Trichopoda_pennipes_isolate_NS2899_ptg000001l,_whole_genome_shotgun_sequence	AUGUSTUS	intron	1990074	1991719	1	+	.	ID=g56.t2.intron6;Parent=g56.t2;
JASKUP010000001.1_Trichopoda_pennipes_isolate_NS2899_ptg000001l,_whole_genome_shotgun_sequence	AUGUSTUS	CDS	1991720	1992062	1	+	0	ID=g56.t2.CDS7;Parent=g56.t2;
JASKUP010000001.1_Trichopoda_pennipes_isolate_NS2899_ptg000001l,_whole_genome_shotgun_sequence	AUGUSTUS	exon	1991720	1992062	.	+	.	ID=g56.t2.exon7;Parent=g56.t2;
JASKUP010000001.1_Trichopoda_pennipes_isolate_NS2899_ptg000001l,_whole_genome_shotgun_sequence	AUGUSTUS	intron	1992063	1992132	1	+	.	ID=g56.t2.intron7;Parent=g56.t2;
JASKUP010000001.1_Trichopoda_pennipes_isolate_NS2899_ptg000001l,_whole_genome_shotgun_sequence	AUGUSTUS	CDS	1992133	1992329	1	+	2	ID=g56.t2.CDS8;Parent=g56.t2;
JASKUP010000001.1_Trichopoda_pennipes_isolate_NS2899_ptg000001l,_whole_genome_shotgun_sequence	AUGUSTUS	exon	1992133	1992329	.	+	.	ID=g56.t2.exon8;Parent=g56.t2;
JASKUP010000001.1_Trichopoda_pennipes_isolate_NS2899_ptg000001l,_whole_genome_shotgun_sequence	AUGUSTUS	stop_codon	1992327	1992329	.	+	0	ID=g56.t2.stop1;Parent=g56.t2;
JASKUP010000001.1_Trichopoda_pennipes_isolate_NS2899_ptg000001l,_whole_genome_shotgun_sequence	AUGUSTUS	gene	1996719	2011310	.	-	.	ID=g57;
JASKUP010000001.1_Trichopoda_pennipes_isolate_NS2899_ptg000001l,_whole_genome_shotgun_sequence	AUGUSTUS	mRNA	1996719	2011310	1	-	.	ID=g57.t1;Parent=g57;
JASKUP010000001.1_Trichopoda_pennipes_isolate_NS2899_ptg000001l,_whole_genome_shotgun_sequence	AUGUSTUS	stop_codon	1996719	1996721	.	-	0	ID=g57.t1.stop1;Parent=g57.t1;
JASKUP010000001.1_Trichopoda_pennipes_isolate_NS2899_ptg000001l,_whole_genome_shotgun_sequence	AUGUSTUS	CDS	1996719	1997006	1	-	0	ID=g57.t1.CDS1;Parent=g57.t1;
JASKUP010000001.1_Trichopoda_pennipes_isolate_NS2899_ptg000001l,_whole_genome_shotgun_sequence	AUGUSTUS	exon	1996719	1997006	.	-	.	ID=g57.t1.exon1;Parent=g57.t1;
JASKUP010000001.1_Trichopoda_pennipes_isolate_NS2899_ptg000001l,_whole_genome_shotgun_sequence	AUGUSTUS	intron	1997007	2003391	1	-	.	ID=g57.t1.intron1;Parent=g57.t1;
JASKUP010000001.1_Trichopoda_pennipes_isolate_NS2899_ptg000001l,_whole_genome_shotgun_sequence	AUGUSTUS	CDS	2003392	2003520	1	-	0	ID=g57.t1.CDS2;Parent=g57.t1;
JASKUP010000001.1_Trichopoda_pennipes_isolate_NS2899_ptg000001l,_whole_genome_shotgun_sequence	AUGUSTUS	exon	2003392	2003520	.	-	.	ID=g57.t1.exon2;Parent=g57.t1;
JASKUP010000001.1_Trichopoda_pennipes_isolate_NS2899_ptg000001l,_whole_genome_shotgun_sequence	AUGUSTUS	intron	2003521	2003595	1	-	.	ID=g57.t1.intron2;Parent=g57.t1;
JASKUP010000001.1_Trichopoda_pennipes_isolate_NS2899_ptg000001l,_whole_genome_shotgun_sequence	AUGUSTUS	CDS	2003596	2004257	1	-	2	ID=g57.t1.CDS3;Parent=g57.t1;
JASKUP010000001.1_Trichopoda_pennipes_isolate_NS2899_ptg000001l,_whole_genome_shotgun_sequence	AUGUSTUS	exon	2003596	2004257	.	-	.	ID=g57.t1.exon3;Parent=g57.t1;
JASKUP010000001.1_Trichopoda_pennipes_isolate_NS2899_ptg000001l,_whole_genome_shotgun_sequence	AUGUSTUS	intron	2004258	2004319	1	-	.	ID=g57.t1.intron3;Parent=g57.t1;
JASKUP010000001.1_Trichopoda_pennipes_isolate_NS2899_ptg000001l,_whole_genome_shotgun_sequence	AUGUSTUS	CDS	2004320	2006193	1	-	1	ID=g57.t1.CDS4;Parent=g57.t1;
JASKUP010000001.1_Trichopoda_pennipes_isolate_NS2899_ptg000001l,_whole_genome_shotgun_sequence	AUGUSTUS	exon	2004320	2006193	.	-	.	ID=g57.t1.exon4;Parent=g57.t1;
JASKUP010000001.1_Trichopoda_pennipes_isolate_NS2899_ptg000001l,_whole_genome_shotgun_sequence	AUGUSTUS	intron	2006194	2009479	1	-	.	ID=g57.t1.intron4;Parent=g57.t1;
JASKUP010000001.1_Trichopoda_pennipes_isolate_NS2899_ptg000001l,_whole_genome_shotgun_sequence	AUGUSTUS	CDS	2009480	2010986	1	-	2	ID=g57.t1.CDS5;Parent=g57.t1;
JASKUP010000001.1_Trichopoda_pennipes_isolate_NS2899_ptg000001l,_whole_genome_shotgun_sequence	AUGUSTUS	exon	2009480	2010986	.	-	.	ID=g57.t1.exon5;Parent=g57.t1;
JASKUP010000001.1_Trichopoda_pennipes_isolate_NS2899_ptg000001l,_whole_genome_shotgun_sequence	AUGUSTUS	intron	2010987	2011063	1	-	.	ID=g57.t1.intron5;Parent=g57.t1;
JASKUP010000001.1_Trichopoda_pennipes_isolate_NS2899_ptg000001l,_whole_genome_shotgun_sequence	AUGUSTUS	CDS	2011064	2011310	1	-	0	ID=g57.t1.CDS6;Parent=g57.t1;
JASKUP010000001.1_Trichopoda_pennipes_isolate_NS2899_ptg000001l,_whole_genome_shotgun_sequence	AUGUSTUS	exon	2011064	2011310	.	-	.	ID=g57.t1.exon6;Parent=g57.t1;
JASKUP010000001.1_Trichopoda_pennipes_isolate_NS2899_ptg000001l,_whole_genome_shotgun_sequence	AUGUSTUS	start_codon	2011308	2011310	.	-	0	ID=g57.t1.start1;Parent=g57.t1;
JASKUP010000001.1_Trichopoda_pennipes_isolate_NS2899_ptg000001l,_whole_genome_shotgun_sequence	AUGUSTUS	gene	2013709	2021988	.	+	.	ID=g58;
JASKUP010000001.1_Trichopoda_pennipes_isolate_NS2899_ptg000001l,_whole_genome_shotgun_sequence	AUGUSTUS	mRNA	2013709	2021988	1	+	.	ID=g58.t1;Parent=g58;
JASKUP010000001.1_Trichopoda_pennipes_isolate_NS2899_ptg000001l,_whole_genome_shotgun_sequence	AUGUSTUS	start_codon	2013709	2013711	.	+	0	ID=g58.t1.start1;Parent=g58.t1;
JASKUP010000001.1_Trichopoda_pennipes_isolate_NS2899_ptg000001l,_whole_genome_shotgun_sequence	AUGUSTUS	CDS	2013709	2013932	1	+	0	ID=g58.t1.CDS1;Parent=g58.t1;
JASKUP010000001.1_Trichopoda_pennipes_isolate_NS2899_ptg000001l,_whole_genome_shotgun_sequence	AUGUSTUS	exon	2013709	2013932	.	+	.	ID=g58.t1.exon1;Parent=g58.t1;
JASKUP010000001.1_Trichopoda_pennipes_isolate_NS2899_ptg000001l,_whole_genome_shotgun_sequence	AUGUSTUS	intron	2013933	2013989	1	+	.	ID=g58.t1.intron1;Parent=g58.t1;
JASKUP010000001.1_Trichopoda_pennipes_isolate_NS2899_ptg000001l,_whole_genome_shotgun_sequence	AUGUSTUS	CDS	2013990	2015845	1	+	1	ID=g58.t1.CDS2;Parent=g58.t1;
JASKUP010000001.1_Trichopoda_pennipes_isolate_NS2899_ptg000001l,_whole_genome_shotgun_sequence	AUGUSTUS	exon	2013990	2015845	.	+	.	ID=g58.t1.exon2;Parent=g58.t1;
JASKUP010000001.1_Trichopoda_pennipes_isolate_NS2899_ptg000001l,_whole_genome_shotgun_sequence	AUGUSTUS	intron	2015846	2015904	1	+	.	ID=g58.t1.intron2;Parent=g58.t1;
JASKUP010000001.1_Trichopoda_pennipes_isolate_NS2899_ptg000001l,_whole_genome_shotgun_sequence	AUGUSTUS	CDS	2015905	2016552	1	+	2	ID=g58.t1.CDS3;Parent=g58.t1;
JASKUP010000001.1_Trichopoda_pennipes_isolate_NS2899_ptg000001l,_whole_genome_shotgun_sequence	AUGUSTUS	exon	2015905	2016552	.	+	.	ID=g58.t1.exon3;Parent=g58.t1;
JASKUP010000001.1_Trichopoda_pennipes_isolate_NS2899_ptg000001l,_whole_genome_shotgun_sequence	AUGUSTUS	intron	2016553	2021842	1	+	.	ID=g58.t1.intron3;Parent=g58.t1;
JASKUP010000001.1_Trichopoda_pennipes_isolate_NS2899_ptg000001l,_whole_genome_shotgun_sequence	AUGUSTUS	CDS	2021843	2021988	1	+	2	ID=g58.t1.CDS4;Parent=g58.t1;
JASKUP010000001.1_Trichopoda_pennipes_isolate_NS2899_ptg000001l,_whole_genome_shotgun_sequence	AUGUSTUS	exon	2021843	2021988	.	+	.	ID=g58.t1.exon4;Parent=g58.t1;
JASKUP010000001.1_Trichopoda_pennipes_isolate_NS2899_ptg000001l,_whole_genome_shotgun_sequence	AUGUSTUS	stop_codon	2021986	2021988	.	+	0	ID=g58.t1.stop1;Parent=g58.t1;
JASKUP010000001.1_Trichopoda_pennipes_isolate_NS2899_ptg000001l,_whole_genome_shotgun_sequence	AUGUSTUS	gene	2023145	2024197	.	+	.	ID=g59;
JASKUP010000001.1_Trichopoda_pennipes_isolate_NS2899_ptg000001l,_whole_genome_shotgun_sequence	AUGUSTUS	mRNA	2023145	2024197	1	+	.	ID=g59.t1;Parent=g59;
JASKUP010000001.1_Trichopoda_pennipes_isolate_NS2899_ptg000001l,_whole_genome_shotgun_sequence	AUGUSTUS	start_codon	2023145	2023147	.	+	0	ID=g59.t1.start1;Parent=g59.t1;
JASKUP010000001.1_Trichopoda_pennipes_isolate_NS2899_ptg000001l,_whole_genome_shotgun_sequence	AUGUSTUS	CDS	2023145	2024197	1	+	0	ID=g59.t1.CDS1;Parent=g59.t1;
JASKUP010000001.1_Trichopoda_pennipes_isolate_NS2899_ptg000001l,_whole_genome_shotgun_sequence	AUGUSTUS	exon	2023145	2024197	.	+	.	ID=g59.t1.exon1;Parent=g59.t1;
JASKUP010000001.1_Trichopoda_pennipes_isolate_NS2899_ptg000001l,_whole_genome_shotgun_sequence	AUGUSTUS	stop_codon	2024195	2024197	.	+	0	ID=g59.t1.stop1;Parent=g59.t1;
JASKUP010000001.1_Trichopoda_pennipes_isolate_NS2899_ptg000001l,_whole_genome_shotgun_sequence	AUGUSTUS	gene	2040447	2063594	.	-	.	ID=g60;
JASKUP010000001.1_Trichopoda_pennipes_isolate_NS2899_ptg000001l,_whole_genome_shotgun_sequence	AUGUSTUS	mRNA	2040447	2063594	1	-	.	ID=g60.t1;Parent=g60;
JASKUP010000001.1_Trichopoda_pennipes_isolate_NS2899_ptg000001l,_whole_genome_shotgun_sequence	AUGUSTUS	stop_codon	2040447	2040449	.	-	0	ID=g60.t1.stop1;Parent=g60.t1;
JASKUP010000001.1_Trichopoda_pennipes_isolate_NS2899_ptg000001l,_whole_genome_shotgun_sequence	AUGUSTUS	CDS	2040447	2040884	1	-	0	ID=g60.t1.CDS1;Parent=g60.t1;
JASKUP010000001.1_Trichopoda_pennipes_isolate_NS2899_ptg000001l,_whole_genome_shotgun_sequence	AUGUSTUS	exon	2040447	2040884	.	-	.	ID=g60.t1.exon1;Parent=g60.t1;
JASKUP010000001.1_Trichopoda_pennipes_isolate_NS2899_ptg000001l,_whole_genome_shotgun_sequence	AUGUSTUS	intron	2040885	2045664	1	-	.	ID=g60.t1.intron1;Parent=g60.t1;
JASKUP010000001.1_Trichopoda_pennipes_isolate_NS2899_ptg000001l,_whole_genome_shotgun_sequence	AUGUSTUS	CDS	2045665	2045826	1	-	0	ID=g60.t1.CDS2;Parent=g60.t1;
JASKUP010000001.1_Trichopoda_pennipes_isolate_NS2899_ptg000001l,_whole_genome_shotgun_sequence	AUGUSTUS	exon	2045665	2045826	.	-	.	ID=g60.t1.exon2;Parent=g60.t1;
JASKUP010000001.1_Trichopoda_pennipes_isolate_NS2899_ptg000001l,_whole_genome_shotgun_sequence	AUGUSTUS	intron	2045827	2045906	1	-	.	ID=g60.t1.intron2;Parent=g60.t1;
JASKUP010000001.1_Trichopoda_pennipes_isolate_NS2899_ptg000001l,_whole_genome_shotgun_sequence	AUGUSTUS	CDS	2045907	2046142	1	-	2	ID=g60.t1.CDS3;Parent=g60.t1;
JASKUP010000001.1_Trichopoda_pennipes_isolate_NS2899_ptg000001l,_whole_genome_shotgun_sequence	AUGUSTUS	exon	2045907	2046142	.	-	.	ID=g60.t1.exon3;Parent=g60.t1;
JASKUP010000001.1_Trichopoda_pennipes_isolate_NS2899_ptg000001l,_whole_genome_shotgun_sequence	AUGUSTUS	intron	2046143	2046213	1	-	.	ID=g60.t1.intron3;Parent=g60.t1;
JASKUP010000001.1_Trichopoda_pennipes_isolate_NS2899_ptg000001l,_whole_genome_shotgun_sequence	AUGUSTUS	CDS	2046214	2046338	1	-	1	ID=g60.t1.CDS4;Parent=g60.t1;
JASKUP010000001.1_Trichopoda_pennipes_isolate_NS2899_ptg000001l,_whole_genome_shotgun_sequence	AUGUSTUS	exon	2046214	2046338	.	-	.	ID=g60.t1.exon4;Parent=g60.t1;
JASKUP010000001.1_Trichopoda_pennipes_isolate_NS2899_ptg000001l,_whole_genome_shotgun_sequence	AUGUSTUS	intron	2046339	2046437	1	-	.	ID=g60.t1.intron4;Parent=g60.t1;
JASKUP010000001.1_Trichopoda_pennipes_isolate_NS2899_ptg000001l,_whole_genome_shotgun_sequence	AUGUSTUS	CDS	2046438	2046526	1	-	0	ID=g60.t1.CDS5;Parent=g60.t1;
JASKUP010000001.1_Trichopoda_pennipes_isolate_NS2899_ptg000001l,_whole_genome_shotgun_sequence	AUGUSTUS	exon	2046438	2046526	.	-	.	ID=g60.t1.exon5;Parent=g60.t1;
JASKUP010000001.1_Trichopoda_pennipes_isolate_NS2899_ptg000001l,_whole_genome_shotgun_sequence	AUGUSTUS	intron	2046527	2063477	1	-	.	ID=g60.t1.intron5;Parent=g60.t1;
JASKUP010000001.1_Trichopoda_pennipes_isolate_NS2899_ptg000001l,_whole_genome_shotgun_sequence	AUGUSTUS	CDS	2063478	2063594	1	-	0	ID=g60.t1.CDS6;Parent=g60.t1;
JASKUP010000001.1_Trichopoda_pennipes_isolate_NS2899_ptg000001l,_whole_genome_shotgun_sequence	AUGUSTUS	exon	2063478	2063594	.	-	.	ID=g60.t1.exon6;Parent=g60.t1;
JASKUP010000001.1_Trichopoda_pennipes_isolate_NS2899_ptg000001l,_whole_genome_shotgun_sequence	AUGUSTUS	start_codon	2063592	2063594	.	-	0	ID=g60.t1.start1;Parent=g60.t1;
JASKUP010000001.1_Trichopoda_pennipes_isolate_NS2899_ptg000001l,_whole_genome_shotgun_sequence	AUGUSTUS	gene	2069713	2077585	.	-	.	ID=g61;
JASKUP010000001.1_Trichopoda_pennipes_isolate_NS2899_ptg000001l,_whole_genome_shotgun_sequence	AUGUSTUS	mRNA	2069713	2077585	1	-	.	ID=g61.t1;Parent=g61;
JASKUP010000001.1_Trichopoda_pennipes_isolate_NS2899_ptg000001l,_whole_genome_shotgun_sequence	AUGUSTUS	stop_codon	2069713	2069715	.	-	0	ID=g61.t1.stop1;Parent=g61.t1;
JASKUP010000001.1_Trichopoda_pennipes_isolate_NS2899_ptg000001l,_whole_genome_shotgun_sequence	AUGUSTUS	CDS	2069713	2069799	1	-	0	ID=g61.t1.CDS1;Parent=g61.t1;
JASKUP010000001.1_Trichopoda_pennipes_isolate_NS2899_ptg000001l,_whole_genome_shotgun_sequence	AUGUSTUS	exon	2069713	2069799	.	-	.	ID=g61.t1.exon1;Parent=g61.t1;
JASKUP010000001.1_Trichopoda_pennipes_isolate_NS2899_ptg000001l,_whole_genome_shotgun_sequence	AUGUSTUS	intron	2069800	2072498	1	-	.	ID=g61.t1.intron1;Parent=g61.t1;
JASKUP010000001.1_Trichopoda_pennipes_isolate_NS2899_ptg000001l,_whole_genome_shotgun_sequence	AUGUSTUS	CDS	2072499	2072656	1	-	2	ID=g61.t1.CDS2;Parent=g61.t1;
JASKUP010000001.1_Trichopoda_pennipes_isolate_NS2899_ptg000001l,_whole_genome_shotgun_sequence	AUGUSTUS	exon	2072499	2072656	.	-	.	ID=g61.t1.exon2;Parent=g61.t1;
JASKUP010000001.1_Trichopoda_pennipes_isolate_NS2899_ptg000001l,_whole_genome_shotgun_sequence	AUGUSTUS	intron	2072657	2072718	1	-	.	ID=g61.t1.intron2;Parent=g61.t1;
JASKUP010000001.1_Trichopoda_pennipes_isolate_NS2899_ptg000001l,_whole_genome_shotgun_sequence	AUGUSTUS	CDS	2072719	2072846	1	-	1	ID=g61.t1.CDS3;Parent=g61.t1;
JASKUP010000001.1_Trichopoda_pennipes_isolate_NS2899_ptg000001l,_whole_genome_shotgun_sequence	AUGUSTUS	exon	2072719	2072846	.	-	.	ID=g61.t1.exon3;Parent=g61.t1;
JASKUP010000001.1_Trichopoda_pennipes_isolate_NS2899_ptg000001l,_whole_genome_shotgun_sequence	AUGUSTUS	intron	2072847	2072909	1	-	.	ID=g61.t1.intron3;Parent=g61.t1;
JASKUP010000001.1_Trichopoda_pennipes_isolate_NS2899_ptg000001l,_whole_genome_shotgun_sequence	AUGUSTUS	CDS	2072910	2072995	1	-	0	ID=g61.t1.CDS4;Parent=g61.t1;
JASKUP010000001.1_Trichopoda_pennipes_isolate_NS2899_ptg000001l,_whole_genome_shotgun_sequence	AUGUSTUS	exon	2072910	2072995	.	-	.	ID=g61.t1.exon4;Parent=g61.t1;
JASKUP010000001.1_Trichopoda_pennipes_isolate_NS2899_ptg000001l,_whole_genome_shotgun_sequence	AUGUSTUS	intron	2072996	2075741	1	-	.	ID=g61.t1.intron4;Parent=g61.t1;
JASKUP010000001.1_Trichopoda_pennipes_isolate_NS2899_ptg000001l,_whole_genome_shotgun_sequence	AUGUSTUS	CDS	2075742	2075817	1	-	1	ID=g61.t1.CDS5;Parent=g61.t1;
JASKUP010000001.1_Trichopoda_pennipes_isolate_NS2899_ptg000001l,_whole_genome_shotgun_sequence	AUGUSTUS	exon	2075742	2075817	.	-	.	ID=g61.t1.exon5;Parent=g61.t1;
JASKUP010000001.1_Trichopoda_pennipes_isolate_NS2899_ptg000001l,_whole_genome_shotgun_sequence	AUGUSTUS	intron	2075818	2075881	1	-	.	ID=g61.t1.intron5;Parent=g61.t1;
JASKUP010000001.1_Trichopoda_pennipes_isolate_NS2899_ptg000001l,_whole_genome_shotgun_sequence	AUGUSTUS	CDS	2075882	2075999	1	-	2	ID=g61.t1.CDS6;Parent=g61.t1;
JASKUP010000001.1_Trichopoda_pennipes_isolate_NS2899_ptg000001l,_whole_genome_shotgun_sequence	AUGUSTUS	exon	2075882	2075999	.	-	.	ID=g61.t1.exon6;Parent=g61.t1;
JASKUP010000001.1_Trichopoda_pennipes_isolate_NS2899_ptg000001l,_whole_genome_shotgun_sequence	AUGUSTUS	intron	2076000	2077272	1	-	.	ID=g61.t1.intron6;Parent=g61.t1;
JASKUP010000001.1_Trichopoda_pennipes_isolate_NS2899_ptg000001l,_whole_genome_shotgun_sequence	AUGUSTUS	CDS	2077273	2077585	1	-	0	ID=g61.t1.CDS7;Parent=g61.t1;
JASKUP010000001.1_Trichopoda_pennipes_isolate_NS2899_ptg000001l,_whole_genome_shotgun_sequence	AUGUSTUS	exon	2077273	2077585	.	-	.	ID=g61.t1.exon7;Parent=g61.t1;
JASKUP010000001.1_Trichopoda_pennipes_isolate_NS2899_ptg000001l,_whole_genome_shotgun_sequence	AUGUSTUS	start_codon	2077583	2077585	.	-	0	ID=g61.t1.start1;Parent=g61.t1;
JASKUP010000001.1_Trichopoda_pennipes_isolate_NS2899_ptg000001l,_whole_genome_shotgun_sequence	AUGUSTUS	gene	2130340	2134723	.	-	.	ID=g62;
JASKUP010000001.1_Trichopoda_pennipes_isolate_NS2899_ptg000001l,_whole_genome_shotgun_sequence	AUGUSTUS	mRNA	2130340	2134723	0.99	-	.	ID=g62.t1;Parent=g62;
JASKUP010000001.1_Trichopoda_pennipes_isolate_NS2899_ptg000001l,_whole_genome_shotgun_sequence	AUGUSTUS	stop_codon	2130340	2130342	.	-	0	ID=g62.t1.stop1;Parent=g62.t1;
JASKUP010000001.1_Trichopoda_pennipes_isolate_NS2899_ptg000001l,_whole_genome_shotgun_sequence	AUGUSTUS	CDS	2130340	2131392	0.99	-	0	ID=g62.t1.CDS1;Parent=g62.t1;
JASKUP010000001.1_Trichopoda_pennipes_isolate_NS2899_ptg000001l,_whole_genome_shotgun_sequence	AUGUSTUS	exon	2130340	2131392	.	-	.	ID=g62.t1.exon1;Parent=g62.t1;
JASKUP010000001.1_Trichopoda_pennipes_isolate_NS2899_ptg000001l,_whole_genome_shotgun_sequence	AUGUSTUS	intron	2131393	2133884	1	-	.	ID=g62.t1.intron1;Parent=g62.t1;
JASKUP010000001.1_Trichopoda_pennipes_isolate_NS2899_ptg000001l,_whole_genome_shotgun_sequence	AUGUSTUS	CDS	2133885	2134174	1	-	2	ID=g62.t1.CDS2;Parent=g62.t1;
JASKUP010000001.1_Trichopoda_pennipes_isolate_NS2899_ptg000001l,_whole_genome_shotgun_sequence	AUGUSTUS	exon	2133885	2134174	.	-	.	ID=g62.t1.exon2;Parent=g62.t1;
JASKUP010000001.1_Trichopoda_pennipes_isolate_NS2899_ptg000001l,_whole_genome_shotgun_sequence	AUGUSTUS	intron	2134175	2134237	1	-	.	ID=g62.t1.intron2;Parent=g62.t1;
JASKUP010000001.1_Trichopoda_pennipes_isolate_NS2899_ptg000001l,_whole_genome_shotgun_sequence	AUGUSTUS	CDS	2134238	2134481	1	-	0	ID=g62.t1.CDS3;Parent=g62.t1;
JASKUP010000001.1_Trichopoda_pennipes_isolate_NS2899_ptg000001l,_whole_genome_shotgun_sequence	AUGUSTUS	exon	2134238	2134481	.	-	.	ID=g62.t1.exon3;Parent=g62.t1;
JASKUP010000001.1_Trichopoda_pennipes_isolate_NS2899_ptg000001l,_whole_genome_shotgun_sequence	AUGUSTUS	intron	2134482	2134558	1	-	.	ID=g62.t1.intron3;Parent=g62.t1;
JASKUP010000001.1_Trichopoda_pennipes_isolate_NS2899_ptg000001l,_whole_genome_shotgun_sequence	AUGUSTUS	CDS	2134559	2134723	1	-	0	ID=g62.t1.CDS4;Parent=g62.t1;
JASKUP010000001.1_Trichopoda_pennipes_isolate_NS2899_ptg000001l,_whole_genome_shotgun_sequence	AUGUSTUS	exon	2134559	2134723	.	-	.	ID=g62.t1.exon4;Parent=g62.t1;
JASKUP010000001.1_Trichopoda_pennipes_isolate_NS2899_ptg000001l,_whole_genome_shotgun_sequence	AUGUSTUS	start_codon	2134721	2134723	.	-	0	ID=g62.t1.start1;Parent=g62.t1;
JASKUP010000001.1_Trichopoda_pennipes_isolate_NS2899_ptg000001l,_whole_genome_shotgun_sequence	AUGUSTUS	gene	2233649	2234704	.	+	.	ID=g63;
JASKUP010000001.1_Trichopoda_pennipes_isolate_NS2899_ptg000001l,_whole_genome_shotgun_sequence	AUGUSTUS	mRNA	2233649	2234704	1	+	.	ID=g63.t1;Parent=g63;
JASKUP010000001.1_Trichopoda_pennipes_isolate_NS2899_ptg000001l,_whole_genome_shotgun_sequence	AUGUSTUS	start_codon	2233649	2233651	.	+	0	ID=g63.t1.start1;Parent=g63.t1;
JASKUP010000001.1_Trichopoda_pennipes_isolate_NS2899_ptg000001l,_whole_genome_shotgun_sequence	AUGUSTUS	CDS	2233649	2234704	1	+	0	ID=g63.t1.CDS1;Parent=g63.t1;
JASKUP010000001.1_Trichopoda_pennipes_isolate_NS2899_ptg000001l,_whole_genome_shotgun_sequence	AUGUSTUS	exon	2233649	2234704	.	+	.	ID=g63.t1.exon1;Parent=g63.t1;
JASKUP010000001.1_Trichopoda_pennipes_isolate_NS2899_ptg000001l,_whole_genome_shotgun_sequence	AUGUSTUS	stop_codon	2234702	2234704	.	+	0	ID=g63.t1.stop1;Parent=g63.t1;
JASKUP010000001.1_Trichopoda_pennipes_isolate_NS2899_ptg000001l,_whole_genome_shotgun_sequence	AUGUSTUS	gene	2268988	2273804	.	-	.	ID=g64;
JASKUP010000001.1_Trichopoda_pennipes_isolate_NS2899_ptg000001l,_whole_genome_shotgun_sequence	AUGUSTUS	mRNA	2268988	2273804	1	-	.	ID=g64.t1;Parent=g64;
JASKUP010000001.1_Trichopoda_pennipes_isolate_NS2899_ptg000001l,_whole_genome_shotgun_sequence	AUGUSTUS	stop_codon	2268988	2268990	.	-	0	ID=g64.t1.stop1;Parent=g64.t1;
JASKUP010000001.1_Trichopoda_pennipes_isolate_NS2899_ptg000001l,_whole_genome_shotgun_sequence	AUGUSTUS	CDS	2268988	2269679	1	-	2	ID=g64.t1.CDS1;Parent=g64.t1;
JASKUP010000001.1_Trichopoda_pennipes_isolate_NS2899_ptg000001l,_whole_genome_shotgun_sequence	AUGUSTUS	exon	2268988	2269679	.	-	.	ID=g64.t1.exon1;Parent=g64.t1;
JASKUP010000001.1_Trichopoda_pennipes_isolate_NS2899_ptg000001l,_whole_genome_shotgun_sequence	AUGUSTUS	intron	2269680	2273532	1	-	.	ID=g64.t1.intron1;Parent=g64.t1;
JASKUP010000001.1_Trichopoda_pennipes_isolate_NS2899_ptg000001l,_whole_genome_shotgun_sequence	AUGUSTUS	CDS	2273533	2273647	1	-	0	ID=g64.t1.CDS2;Parent=g64.t1;
JASKUP010000001.1_Trichopoda_pennipes_isolate_NS2899_ptg000001l,_whole_genome_shotgun_sequence	AUGUSTUS	exon	2273533	2273647	.	-	.	ID=g64.t1.exon2;Parent=g64.t1;
JASKUP010000001.1_Trichopoda_pennipes_isolate_NS2899_ptg000001l,_whole_genome_shotgun_sequence	AUGUSTUS	intron	2273648	2273714	1	-	.	ID=g64.t1.intron2;Parent=g64.t1;
JASKUP010000001.1_Trichopoda_pennipes_isolate_NS2899_ptg000001l,_whole_genome_shotgun_sequence	AUGUSTUS	CDS	2273715	2273804	1	-	0	ID=g64.t1.CDS3;Parent=g64.t1;
JASKUP010000001.1_Trichopoda_pennipes_isolate_NS2899_ptg000001l,_whole_genome_shotgun_sequence	AUGUSTUS	exon	2273715	2273804	.	-	.	ID=g64.t1.exon3;Parent=g64.t1;
JASKUP010000001.1_Trichopoda_pennipes_isolate_NS2899_ptg000001l,_whole_genome_shotgun_sequence	AUGUSTUS	start_codon	2273802	2273804	.	-	0	ID=g64.t1.start1;Parent=g64.t1;
JASKUP010000001.1_Trichopoda_pennipes_isolate_NS2899_ptg000001l,_whole_genome_shotgun_sequence	AUGUSTUS	gene	2277855	2281065	.	-	.	ID=g65;
JASKUP010000001.1_Trichopoda_pennipes_isolate_NS2899_ptg000001l,_whole_genome_shotgun_sequence	AUGUSTUS	mRNA	2277855	2281065	1	-	.	ID=g65.t1;Parent=g65;
JASKUP010000001.1_Trichopoda_pennipes_isolate_NS2899_ptg000001l,_whole_genome_shotgun_sequence	AUGUSTUS	stop_codon	2277855	2277857	.	-	0	ID=g65.t1.stop1;Parent=g65.t1;
JASKUP010000001.1_Trichopoda_pennipes_isolate_NS2899_ptg000001l,_whole_genome_shotgun_sequence	AUGUSTUS	CDS	2277855	2278315	1	-	2	ID=g65.t1.CDS1;Parent=g65.t1;
JASKUP010000001.1_Trichopoda_pennipes_isolate_NS2899_ptg000001l,_whole_genome_shotgun_sequence	AUGUSTUS	exon	2277855	2278315	.	-	.	ID=g65.t1.exon1;Parent=g65.t1;
JASKUP010000001.1_Trichopoda_pennipes_isolate_NS2899_ptg000001l,_whole_genome_shotgun_sequence	AUGUSTUS	intron	2278316	2278394	1	-	.	ID=g65.t1.intron1;Parent=g65.t1;
JASKUP010000001.1_Trichopoda_pennipes_isolate_NS2899_ptg000001l,_whole_genome_shotgun_sequence	AUGUSTUS	CDS	2278395	2278482	1	-	0	ID=g65.t1.CDS2;Parent=g65.t1;
JASKUP010000001.1_Trichopoda_pennipes_isolate_NS2899_ptg000001l,_whole_genome_shotgun_sequence	AUGUSTUS	exon	2278395	2278482	.	-	.	ID=g65.t1.exon2;Parent=g65.t1;
JASKUP010000001.1_Trichopoda_pennipes_isolate_NS2899_ptg000001l,_whole_genome_shotgun_sequence	AUGUSTUS	intron	2278483	2280936	1	-	.	ID=g65.t1.intron2;Parent=g65.t1;
JASKUP010000001.1_Trichopoda_pennipes_isolate_NS2899_ptg000001l,_whole_genome_shotgun_sequence	AUGUSTUS	CDS	2280937	2281065	1	-	0	ID=g65.t1.CDS3;Parent=g65.t1;
JASKUP010000001.1_Trichopoda_pennipes_isolate_NS2899_ptg000001l,_whole_genome_shotgun_sequence	AUGUSTUS	exon	2280937	2281065	.	-	.	ID=g65.t1.exon3;Parent=g65.t1;
JASKUP010000001.1_Trichopoda_pennipes_isolate_NS2899_ptg000001l,_whole_genome_shotgun_sequence	AUGUSTUS	start_codon	2281063	2281065	.	-	0	ID=g65.t1.start1;Parent=g65.t1;
JASKUP010000001.1_Trichopoda_pennipes_isolate_NS2899_ptg000001l,_whole_genome_shotgun_sequence	AUGUSTUS	gene	2287772	2292520	.	+	.	ID=g66;
JASKUP010000001.1_Trichopoda_pennipes_isolate_NS2899_ptg000001l,_whole_genome_shotgun_sequence	AUGUSTUS	mRNA	2287772	2292520	1	+	.	ID=g66.t1;Parent=g66;
JASKUP010000001.1_Trichopoda_pennipes_isolate_NS2899_ptg000001l,_whole_genome_shotgun_sequence	AUGUSTUS	start_codon	2287772	2287774	.	+	0	ID=g66.t1.start1;Parent=g66.t1;
JASKUP010000001.1_Trichopoda_pennipes_isolate_NS2899_ptg000001l,_whole_genome_shotgun_sequence	AUGUSTUS	CDS	2287772	2287899	1	+	0	ID=g66.t1.CDS1;Parent=g66.t1;
JASKUP010000001.1_Trichopoda_pennipes_isolate_NS2899_ptg000001l,_whole_genome_shotgun_sequence	AUGUSTUS	exon	2287772	2287899	.	+	.	ID=g66.t1.exon1;Parent=g66.t1;
JASKUP010000001.1_Trichopoda_pennipes_isolate_NS2899_ptg000001l,_whole_genome_shotgun_sequence	AUGUSTUS	intron	2287900	2287980	1	+	.	ID=g66.t1.intron1;Parent=g66.t1;
JASKUP010000001.1_Trichopoda_pennipes_isolate_NS2899_ptg000001l,_whole_genome_shotgun_sequence	AUGUSTUS	CDS	2287981	2288692	1	+	1	ID=g66.t1.CDS2;Parent=g66.t1;
JASKUP010000001.1_Trichopoda_pennipes_isolate_NS2899_ptg000001l,_whole_genome_shotgun_sequence	AUGUSTUS	exon	2287981	2288692	.	+	.	ID=g66.t1.exon2;Parent=g66.t1;
JASKUP010000001.1_Trichopoda_pennipes_isolate_NS2899_ptg000001l,_whole_genome_shotgun_sequence	AUGUSTUS	intron	2288693	2288767	1	+	.	ID=g66.t1.intron2;Parent=g66.t1;
JASKUP010000001.1_Trichopoda_pennipes_isolate_NS2899_ptg000001l,_whole_genome_shotgun_sequence	AUGUSTUS	CDS	2288768	2288981	1	+	0	ID=g66.t1.CDS3;Parent=g66.t1;
JASKUP010000001.1_Trichopoda_pennipes_isolate_NS2899_ptg000001l,_whole_genome_shotgun_sequence	AUGUSTUS	exon	2288768	2288981	.	+	.	ID=g66.t1.exon3;Parent=g66.t1;
JASKUP010000001.1_Trichopoda_pennipes_isolate_NS2899_ptg000001l,_whole_genome_shotgun_sequence	AUGUSTUS	intron	2288982	2289050	1	+	.	ID=g66.t1.intron3;Parent=g66.t1;
JASKUP010000001.1_Trichopoda_pennipes_isolate_NS2899_ptg000001l,_whole_genome_shotgun_sequence	AUGUSTUS	CDS	2289051	2289155	1	+	2	ID=g66.t1.CDS4;Parent=g66.t1;
JASKUP010000001.1_Trichopoda_pennipes_isolate_NS2899_ptg000001l,_whole_genome_shotgun_sequence	AUGUSTUS	exon	2289051	2289155	.	+	.	ID=g66.t1.exon4;Parent=g66.t1;
JASKUP010000001.1_Trichopoda_pennipes_isolate_NS2899_ptg000001l,_whole_genome_shotgun_sequence	AUGUSTUS	intron	2289156	2289227	1	+	.	ID=g66.t1.intron4;Parent=g66.t1;
JASKUP010000001.1_Trichopoda_pennipes_isolate_NS2899_ptg000001l,_whole_genome_shotgun_sequence	AUGUSTUS	CDS	2289228	2289846	1	+	2	ID=g66.t1.CDS5;Parent=g66.t1;
JASKUP010000001.1_Trichopoda_pennipes_isolate_NS2899_ptg000001l,_whole_genome_shotgun_sequence	AUGUSTUS	exon	2289228	2289846	.	+	.	ID=g66.t1.exon5;Parent=g66.t1;
JASKUP010000001.1_Trichopoda_pennipes_isolate_NS2899_ptg000001l,_whole_genome_shotgun_sequence	AUGUSTUS	intron	2289847	2289918	1	+	.	ID=g66.t1.intron5;Parent=g66.t1;
JASKUP010000001.1_Trichopoda_pennipes_isolate_NS2899_ptg000001l,_whole_genome_shotgun_sequence	AUGUSTUS	CDS	2289919	2290163	1	+	1	ID=g66.t1.CDS6;Parent=g66.t1;
JASKUP010000001.1_Trichopoda_pennipes_isolate_NS2899_ptg000001l,_whole_genome_shotgun_sequence	AUGUSTUS	exon	2289919	2290163	.	+	.	ID=g66.t1.exon6;Parent=g66.t1;
JASKUP010000001.1_Trichopoda_pennipes_isolate_NS2899_ptg000001l,_whole_genome_shotgun_sequence	AUGUSTUS	intron	2290164	2290231	1	+	.	ID=g66.t1.intron6;Parent=g66.t1;
JASKUP010000001.1_Trichopoda_pennipes_isolate_NS2899_ptg000001l,_whole_genome_shotgun_sequence	AUGUSTUS	CDS	2290232	2290443	1	+	2	ID=g66.t1.CDS7;Parent=g66.t1;
JASKUP010000001.1_Trichopoda_pennipes_isolate_NS2899_ptg000001l,_whole_genome_shotgun_sequence	AUGUSTUS	exon	2290232	2290443	.	+	.	ID=g66.t1.exon7;Parent=g66.t1;
JASKUP010000001.1_Trichopoda_pennipes_isolate_NS2899_ptg000001l,_whole_genome_shotgun_sequence	AUGUSTUS	intron	2290444	2292220	1	+	.	ID=g66.t1.intron7;Parent=g66.t1;
JASKUP010000001.1_Trichopoda_pennipes_isolate_NS2899_ptg000001l,_whole_genome_shotgun_sequence	AUGUSTUS	CDS	2292221	2292369	1	+	0	ID=g66.t1.CDS8;Parent=g66.t1;
JASKUP010000001.1_Trichopoda_pennipes_isolate_NS2899_ptg000001l,_whole_genome_shotgun_sequence	AUGUSTUS	exon	2292221	2292369	.	+	.	ID=g66.t1.exon8;Parent=g66.t1;
JASKUP010000001.1_Trichopoda_pennipes_isolate_NS2899_ptg000001l,_whole_genome_shotgun_sequence	AUGUSTUS	intron	2292370	2292438	1	+	.	ID=g66.t1.intron8;Parent=g66.t1;
JASKUP010000001.1_Trichopoda_pennipes_isolate_NS2899_ptg000001l,_whole_genome_shotgun_sequence	AUGUSTUS	CDS	2292439	2292520	1	+	1	ID=g66.t1.CDS9;Parent=g66.t1;
JASKUP010000001.1_Trichopoda_pennipes_isolate_NS2899_ptg000001l,_whole_genome_shotgun_sequence	AUGUSTUS	exon	2292439	2292520	.	+	.	ID=g66.t1.exon9;Parent=g66.t1;
JASKUP010000001.1_Trichopoda_pennipes_isolate_NS2899_ptg000001l,_whole_genome_shotgun_sequence	AUGUSTUS	stop_codon	2292518	2292520	.	+	0	ID=g66.t1.stop1;Parent=g66.t1;
JASKUP010000001.1_Trichopoda_pennipes_isolate_NS2899_ptg000001l,_whole_genome_shotgun_sequence	AUGUSTUS	gene	2366353	2385293	.	+	.	ID=g67;
JASKUP010000001.1_Trichopoda_pennipes_isolate_NS2899_ptg000001l,_whole_genome_shotgun_sequence	AUGUSTUS	mRNA	2366353	2385293	0.51	+	.	ID=g67.t1;Parent=g67;
JASKUP010000001.1_Trichopoda_pennipes_isolate_NS2899_ptg000001l,_whole_genome_shotgun_sequence	AUGUSTUS	start_codon	2366353	2366355	.	+	0	ID=g67.t1.start1;Parent=g67.t1;
JASKUP010000001.1_Trichopoda_pennipes_isolate_NS2899_ptg000001l,_whole_genome_shotgun_sequence	AUGUSTUS	CDS	2366353	2366712	0.52	+	0	ID=g67.t1.CDS1;Parent=g67.t1;
JASKUP010000001.1_Trichopoda_pennipes_isolate_NS2899_ptg000001l,_whole_genome_shotgun_sequence	AUGUSTUS	exon	2366353	2366712	.	+	.	ID=g67.t1.exon1;Parent=g67.t1;
JASKUP010000001.1_Trichopoda_pennipes_isolate_NS2899_ptg000001l,_whole_genome_shotgun_sequence	AUGUSTUS	intron	2366713	2376200	1	+	.	ID=g67.t1.intron1;Parent=g67.t1;
JASKUP010000001.1_Trichopoda_pennipes_isolate_NS2899_ptg000001l,_whole_genome_shotgun_sequence	AUGUSTUS	CDS	2376201	2376902	1	+	0	ID=g67.t1.CDS2;Parent=g67.t1;
JASKUP010000001.1_Trichopoda_pennipes_isolate_NS2899_ptg000001l,_whole_genome_shotgun_sequence	AUGUSTUS	exon	2376201	2376902	.	+	.	ID=g67.t1.exon2;Parent=g67.t1;
JASKUP010000001.1_Trichopoda_pennipes_isolate_NS2899_ptg000001l,_whole_genome_shotgun_sequence	AUGUSTUS	intron	2376903	2377380	1	+	.	ID=g67.t1.intron2;Parent=g67.t1;
JASKUP010000001.1_Trichopoda_pennipes_isolate_NS2899_ptg000001l,_whole_genome_shotgun_sequence	AUGUSTUS	CDS	2377381	2377437	1	+	0	ID=g67.t1.CDS3;Parent=g67.t1;
JASKUP010000001.1_Trichopoda_pennipes_isolate_NS2899_ptg000001l,_whole_genome_shotgun_sequence	AUGUSTUS	exon	2377381	2377437	.	+	.	ID=g67.t1.exon3;Parent=g67.t1;
JASKUP010000001.1_Trichopoda_pennipes_isolate_NS2899_ptg000001l,_whole_genome_shotgun_sequence	AUGUSTUS	intron	2377438	2377724	1	+	.	ID=g67.t1.intron3;Parent=g67.t1;
JASKUP010000001.1_Trichopoda_pennipes_isolate_NS2899_ptg000001l,_whole_genome_shotgun_sequence	AUGUSTUS	CDS	2377725	2378248	1	+	0	ID=g67.t1.CDS4;Parent=g67.t1;
JASKUP010000001.1_Trichopoda_pennipes_isolate_NS2899_ptg000001l,_whole_genome_shotgun_sequence	AUGUSTUS	exon	2377725	2378248	.	+	.	ID=g67.t1.exon4;Parent=g67.t1;
JASKUP010000001.1_Trichopoda_pennipes_isolate_NS2899_ptg000001l,_whole_genome_shotgun_sequence	AUGUSTUS	intron	2378249	2378321	1	+	.	ID=g67.t1.intron4;Parent=g67.t1;
JASKUP010000001.1_Trichopoda_pennipes_isolate_NS2899_ptg000001l,_whole_genome_shotgun_sequence	AUGUSTUS	CDS	2378322	2378495	1	+	1	ID=g67.t1.CDS5;Parent=g67.t1;
JASKUP010000001.1_Trichopoda_pennipes_isolate_NS2899_ptg000001l,_whole_genome_shotgun_sequence	AUGUSTUS	exon	2378322	2378495	.	+	.	ID=g67.t1.exon5;Parent=g67.t1;
JASKUP010000001.1_Trichopoda_pennipes_isolate_NS2899_ptg000001l,_whole_genome_shotgun_sequence	AUGUSTUS	intron	2378496	2384568	1	+	.	ID=g67.t1.intron5;Parent=g67.t1;
JASKUP010000001.1_Trichopoda_pennipes_isolate_NS2899_ptg000001l,_whole_genome_shotgun_sequence	AUGUSTUS	CDS	2384569	2384708	1	+	1	ID=g67.t1.CDS6;Parent=g67.t1;
JASKUP010000001.1_Trichopoda_pennipes_isolate_NS2899_ptg000001l,_whole_genome_shotgun_sequence	AUGUSTUS	exon	2384569	2384708	.	+	.	ID=g67.t1.exon6;Parent=g67.t1;
JASKUP010000001.1_Trichopoda_pennipes_isolate_NS2899_ptg000001l,_whole_genome_shotgun_sequence	AUGUSTUS	intron	2384709	2385126	1	+	.	ID=g67.t1.intron6;Parent=g67.t1;
JASKUP010000001.1_Trichopoda_pennipes_isolate_NS2899_ptg000001l,_whole_genome_shotgun_sequence	AUGUSTUS	CDS	2385127	2385293	0.99	+	2	ID=g67.t1.CDS7;Parent=g67.t1;
JASKUP010000001.1_Trichopoda_pennipes_isolate_NS2899_ptg000001l,_whole_genome_shotgun_sequence	AUGUSTUS	exon	2385127	2385293	.	+	.	ID=g67.t1.exon7;Parent=g67.t1;
JASKUP010000001.1_Trichopoda_pennipes_isolate_NS2899_ptg000001l,_whole_genome_shotgun_sequence	AUGUSTUS	stop_codon	2385291	2385293	.	+	0	ID=g67.t1.stop1;Parent=g67.t1;
JASKUP010000001.1_Trichopoda_pennipes_isolate_NS2899_ptg000001l,_whole_genome_shotgun_sequence	AUGUSTUS	gene	2390900	2400271	.	+	.	ID=g68;
JASKUP010000001.1_Trichopoda_pennipes_isolate_NS2899_ptg000001l,_whole_genome_shotgun_sequence	AUGUSTUS	mRNA	2390900	2400271	1	+	.	ID=g68.t1;Parent=g68;
JASKUP010000001.1_Trichopoda_pennipes_isolate_NS2899_ptg000001l,_whole_genome_shotgun_sequence	AUGUSTUS	start_codon	2390900	2390902	.	+	0	ID=g68.t1.start1;Parent=g68.t1;
JASKUP010000001.1_Trichopoda_pennipes_isolate_NS2899_ptg000001l,_whole_genome_shotgun_sequence	AUGUSTUS	CDS	2390900	2391025	1	+	0	ID=g68.t1.CDS1;Parent=g68.t1;
JASKUP010000001.1_Trichopoda_pennipes_isolate_NS2899_ptg000001l,_whole_genome_shotgun_sequence	AUGUSTUS	exon	2390900	2391025	.	+	.	ID=g68.t1.exon1;Parent=g68.t1;
JASKUP010000001.1_Trichopoda_pennipes_isolate_NS2899_ptg000001l,_whole_genome_shotgun_sequence	AUGUSTUS	intron	2391026	2396318	1	+	.	ID=g68.t1.intron1;Parent=g68.t1;
JASKUP010000001.1_Trichopoda_pennipes_isolate_NS2899_ptg000001l,_whole_genome_shotgun_sequence	AUGUSTUS	CDS	2396319	2396385	1	+	0	ID=g68.t1.CDS2;Parent=g68.t1;
JASKUP010000001.1_Trichopoda_pennipes_isolate_NS2899_ptg000001l,_whole_genome_shotgun_sequence	AUGUSTUS	exon	2396319	2396385	.	+	.	ID=g68.t1.exon2;Parent=g68.t1;
JASKUP010000001.1_Trichopoda_pennipes_isolate_NS2899_ptg000001l,_whole_genome_shotgun_sequence	AUGUSTUS	intron	2396386	2396483	1	+	.	ID=g68.t1.intron2;Parent=g68.t1;
JASKUP010000001.1_Trichopoda_pennipes_isolate_NS2899_ptg000001l,_whole_genome_shotgun_sequence	AUGUSTUS	CDS	2396484	2396725	1	+	2	ID=g68.t1.CDS3;Parent=g68.t1;
JASKUP010000001.1_Trichopoda_pennipes_isolate_NS2899_ptg000001l,_whole_genome_shotgun_sequence	AUGUSTUS	exon	2396484	2396725	.	+	.	ID=g68.t1.exon3;Parent=g68.t1;
JASKUP010000001.1_Trichopoda_pennipes_isolate_NS2899_ptg000001l,_whole_genome_shotgun_sequence	AUGUSTUS	intron	2396726	2400157	1	+	.	ID=g68.t1.intron3;Parent=g68.t1;
JASKUP010000001.1_Trichopoda_pennipes_isolate_NS2899_ptg000001l,_whole_genome_shotgun_sequence	AUGUSTUS	CDS	2400158	2400271	1	+	0	ID=g68.t1.CDS4;Parent=g68.t1;
JASKUP010000001.1_Trichopoda_pennipes_isolate_NS2899_ptg000001l,_whole_genome_shotgun_sequence	AUGUSTUS	exon	2400158	2400271	.	+	.	ID=g68.t1.exon4;Parent=g68.t1;
JASKUP010000001.1_Trichopoda_pennipes_isolate_NS2899_ptg000001l,_whole_genome_shotgun_sequence	AUGUSTUS	stop_codon	2400269	2400271	.	+	0	ID=g68.t1.stop1;Parent=g68.t1;
JASKUP010000001.1_Trichopoda_pennipes_isolate_NS2899_ptg000001l,_whole_genome_shotgun_sequence	AUGUSTUS	gene	2409876	2414255	.	-	.	ID=g69;
JASKUP010000001.1_Trichopoda_pennipes_isolate_NS2899_ptg000001l,_whole_genome_shotgun_sequence	AUGUSTUS	mRNA	2409876	2414255	1	-	.	ID=g69.t1;Parent=g69;
JASKUP010000001.1_Trichopoda_pennipes_isolate_NS2899_ptg000001l,_whole_genome_shotgun_sequence	AUGUSTUS	stop_codon	2409876	2409878	.	-	0	ID=g69.t1.stop1;Parent=g69.t1;
JASKUP010000001.1_Trichopoda_pennipes_isolate_NS2899_ptg000001l,_whole_genome_shotgun_sequence	AUGUSTUS	CDS	2409876	2409990	1	-	1	ID=g69.t1.CDS1;Parent=g69.t1;
JASKUP010000001.1_Trichopoda_pennipes_isolate_NS2899_ptg000001l,_whole_genome_shotgun_sequence	AUGUSTUS	exon	2409876	2409990	.	-	.	ID=g69.t1.exon1;Parent=g69.t1;
JASKUP010000001.1_Trichopoda_pennipes_isolate_NS2899_ptg000001l,_whole_genome_shotgun_sequence	AUGUSTUS	intron	2409991	2410050	1	-	.	ID=g69.t1.intron1;Parent=g69.t1;
JASKUP010000001.1_Trichopoda_pennipes_isolate_NS2899_ptg000001l,_whole_genome_shotgun_sequence	AUGUSTUS	CDS	2410051	2410265	1	-	0	ID=g69.t1.CDS2;Parent=g69.t1;
JASKUP010000001.1_Trichopoda_pennipes_isolate_NS2899_ptg000001l,_whole_genome_shotgun_sequence	AUGUSTUS	exon	2410051	2410265	.	-	.	ID=g69.t1.exon2;Parent=g69.t1;
JASKUP010000001.1_Trichopoda_pennipes_isolate_NS2899_ptg000001l,_whole_genome_shotgun_sequence	AUGUSTUS	intron	2410266	2410334	1	-	.	ID=g69.t1.intron2;Parent=g69.t1;
JASKUP010000001.1_Trichopoda_pennipes_isolate_NS2899_ptg000001l,_whole_genome_shotgun_sequence	AUGUSTUS	CDS	2410335	2410472	1	-	0	ID=g69.t1.CDS3;Parent=g69.t1;
JASKUP010000001.1_Trichopoda_pennipes_isolate_NS2899_ptg000001l,_whole_genome_shotgun_sequence	AUGUSTUS	exon	2410335	2410472	.	-	.	ID=g69.t1.exon3;Parent=g69.t1;
JASKUP010000001.1_Trichopoda_pennipes_isolate_NS2899_ptg000001l,_whole_genome_shotgun_sequence	AUGUSTUS	intron	2410473	2413884	1	-	.	ID=g69.t1.intron3;Parent=g69.t1;
JASKUP010000001.1_Trichopoda_pennipes_isolate_NS2899_ptg000001l,_whole_genome_shotgun_sequence	AUGUSTUS	CDS	2413885	2414040	1	-	0	ID=g69.t1.CDS4;Parent=g69.t1;
JASKUP010000001.1_Trichopoda_pennipes_isolate_NS2899_ptg000001l,_whole_genome_shotgun_sequence	AUGUSTUS	exon	2413885	2414040	.	-	.	ID=g69.t1.exon4;Parent=g69.t1;
JASKUP010000001.1_Trichopoda_pennipes_isolate_NS2899_ptg000001l,_whole_genome_shotgun_sequence	AUGUSTUS	intron	2414041	2414132	1	-	.	ID=g69.t1.intron4;Parent=g69.t1;
JASKUP010000001.1_Trichopoda_pennipes_isolate_NS2899_ptg000001l,_whole_genome_shotgun_sequence	AUGUSTUS	CDS	2414133	2414255	1	-	0	ID=g69.t1.CDS5;Parent=g69.t1;
JASKUP010000001.1_Trichopoda_pennipes_isolate_NS2899_ptg000001l,_whole_genome_shotgun_sequence	AUGUSTUS	exon	2414133	2414255	.	-	.	ID=g69.t1.exon5;Parent=g69.t1;
JASKUP010000001.1_Trichopoda_pennipes_isolate_NS2899_ptg000001l,_whole_genome_shotgun_sequence	AUGUSTUS	start_codon	2414253	2414255	.	-	0	ID=g69.t1.start1;Parent=g69.t1;
JASKUP010000001.1_Trichopoda_pennipes_isolate_NS2899_ptg000001l,_whole_genome_shotgun_sequence	AUGUSTUS	gene	2415682	2421072	.	+	.	ID=g70;
JASKUP010000001.1_Trichopoda_pennipes_isolate_NS2899_ptg000001l,_whole_genome_shotgun_sequence	AUGUSTUS	mRNA	2415682	2421072	1	+	.	ID=g70.t1;Parent=g70;
JASKUP010000001.1_Trichopoda_pennipes_isolate_NS2899_ptg000001l,_whole_genome_shotgun_sequence	AUGUSTUS	start_codon	2415682	2415684	.	+	0	ID=g70.t1.start1;Parent=g70.t1;
JASKUP010000001.1_Trichopoda_pennipes_isolate_NS2899_ptg000001l,_whole_genome_shotgun_sequence	AUGUSTUS	CDS	2415682	2415875	1	+	0	ID=g70.t1.CDS1;Parent=g70.t1;
JASKUP010000001.1_Trichopoda_pennipes_isolate_NS2899_ptg000001l,_whole_genome_shotgun_sequence	AUGUSTUS	exon	2415682	2415875	.	+	.	ID=g70.t1.exon1;Parent=g70.t1;
JASKUP010000001.1_Trichopoda_pennipes_isolate_NS2899_ptg000001l,_whole_genome_shotgun_sequence	AUGUSTUS	intron	2415876	2415936	1	+	.	ID=g70.t1.intron1;Parent=g70.t1;
JASKUP010000001.1_Trichopoda_pennipes_isolate_NS2899_ptg000001l,_whole_genome_shotgun_sequence	AUGUSTUS	CDS	2415937	2416046	1	+	1	ID=g70.t1.CDS2;Parent=g70.t1;
JASKUP010000001.1_Trichopoda_pennipes_isolate_NS2899_ptg000001l,_whole_genome_shotgun_sequence	AUGUSTUS	exon	2415937	2416046	.	+	.	ID=g70.t1.exon2;Parent=g70.t1;
JASKUP010000001.1_Trichopoda_pennipes_isolate_NS2899_ptg000001l,_whole_genome_shotgun_sequence	AUGUSTUS	intron	2416047	2416112	1	+	.	ID=g70.t1.intron2;Parent=g70.t1;
JASKUP010000001.1_Trichopoda_pennipes_isolate_NS2899_ptg000001l,_whole_genome_shotgun_sequence	AUGUSTUS	CDS	2416113	2416772	1	+	2	ID=g70.t1.CDS3;Parent=g70.t1;
JASKUP010000001.1_Trichopoda_pennipes_isolate_NS2899_ptg000001l,_whole_genome_shotgun_sequence	AUGUSTUS	exon	2416113	2416772	.	+	.	ID=g70.t1.exon3;Parent=g70.t1;
JASKUP010000001.1_Trichopoda_pennipes_isolate_NS2899_ptg000001l,_whole_genome_shotgun_sequence	AUGUSTUS	intron	2416773	2416837	1	+	.	ID=g70.t1.intron3;Parent=g70.t1;
JASKUP010000001.1_Trichopoda_pennipes_isolate_NS2899_ptg000001l,_whole_genome_shotgun_sequence	AUGUSTUS	CDS	2416838	2416955	1	+	2	ID=g70.t1.CDS4;Parent=g70.t1;
JASKUP010000001.1_Trichopoda_pennipes_isolate_NS2899_ptg000001l,_whole_genome_shotgun_sequence	AUGUSTUS	exon	2416838	2416955	.	+	.	ID=g70.t1.exon4;Parent=g70.t1;
JASKUP010000001.1_Trichopoda_pennipes_isolate_NS2899_ptg000001l,_whole_genome_shotgun_sequence	AUGUSTUS	intron	2416956	2417019	1	+	.	ID=g70.t1.intron4;Parent=g70.t1;
JASKUP010000001.1_Trichopoda_pennipes_isolate_NS2899_ptg000001l,_whole_genome_shotgun_sequence	AUGUSTUS	CDS	2417020	2417105	1	+	1	ID=g70.t1.CDS5;Parent=g70.t1;
JASKUP010000001.1_Trichopoda_pennipes_isolate_NS2899_ptg000001l,_whole_genome_shotgun_sequence	AUGUSTUS	exon	2417020	2417105	.	+	.	ID=g70.t1.exon5;Parent=g70.t1;
JASKUP010000001.1_Trichopoda_pennipes_isolate_NS2899_ptg000001l,_whole_genome_shotgun_sequence	AUGUSTUS	intron	2417106	2417770	1	+	.	ID=g70.t1.intron5;Parent=g70.t1;
JASKUP010000001.1_Trichopoda_pennipes_isolate_NS2899_ptg000001l,_whole_genome_shotgun_sequence	AUGUSTUS	CDS	2417771	2418510	1	+	2	ID=g70.t1.CDS6;Parent=g70.t1;
JASKUP010000001.1_Trichopoda_pennipes_isolate_NS2899_ptg000001l,_whole_genome_shotgun_sequence	AUGUSTUS	exon	2417771	2418510	.	+	.	ID=g70.t1.exon6;Parent=g70.t1;
JASKUP010000001.1_Trichopoda_pennipes_isolate_NS2899_ptg000001l,_whole_genome_shotgun_sequence	AUGUSTUS	intron	2418511	2418576	1	+	.	ID=g70.t1.intron6;Parent=g70.t1;
JASKUP010000001.1_Trichopoda_pennipes_isolate_NS2899_ptg000001l,_whole_genome_shotgun_sequence	AUGUSTUS	CDS	2418577	2418644	1	+	0	ID=g70.t1.CDS7;Parent=g70.t1;
JASKUP010000001.1_Trichopoda_pennipes_isolate_NS2899_ptg000001l,_whole_genome_shotgun_sequence	AUGUSTUS	exon	2418577	2418644	.	+	.	ID=g70.t1.exon7;Parent=g70.t1;
JASKUP010000001.1_Trichopoda_pennipes_isolate_NS2899_ptg000001l,_whole_genome_shotgun_sequence	AUGUSTUS	intron	2418645	2419748	1	+	.	ID=g70.t1.intron7;Parent=g70.t1;
JASKUP010000001.1_Trichopoda_pennipes_isolate_NS2899_ptg000001l,_whole_genome_shotgun_sequence	AUGUSTUS	CDS	2419749	2420173	1	+	1	ID=g70.t1.CDS8;Parent=g70.t1;
JASKUP010000001.1_Trichopoda_pennipes_isolate_NS2899_ptg000001l,_whole_genome_shotgun_sequence	AUGUSTUS	exon	2419749	2420173	.	+	.	ID=g70.t1.exon8;Parent=g70.t1;
JASKUP010000001.1_Trichopoda_pennipes_isolate_NS2899_ptg000001l,_whole_genome_shotgun_sequence	AUGUSTUS	intron	2420174	2420236	1	+	.	ID=g70.t1.intron8;Parent=g70.t1;
JASKUP010000001.1_Trichopoda_pennipes_isolate_NS2899_ptg000001l,_whole_genome_shotgun_sequence	AUGUSTUS	CDS	2420237	2421072	1	+	2	ID=g70.t1.CDS9;Parent=g70.t1;
JASKUP010000001.1_Trichopoda_pennipes_isolate_NS2899_ptg000001l,_whole_genome_shotgun_sequence	AUGUSTUS	exon	2420237	2421072	.	+	.	ID=g70.t1.exon9;Parent=g70.t1;
JASKUP010000001.1_Trichopoda_pennipes_isolate_NS2899_ptg000001l,_whole_genome_shotgun_sequence	AUGUSTUS	stop_codon	2421070	2421072	.	+	0	ID=g70.t1.stop1;Parent=g70.t1;
JASKUP010000001.1_Trichopoda_pennipes_isolate_NS2899_ptg000001l,_whole_genome_shotgun_sequence	AUGUSTUS	gene	2421536	2423259	.	-	.	ID=g71;
JASKUP010000001.1_Trichopoda_pennipes_isolate_NS2899_ptg000001l,_whole_genome_shotgun_sequence	AUGUSTUS	mRNA	2421536	2423259	1	-	.	ID=g71.t1;Parent=g71;
JASKUP010000001.1_Trichopoda_pennipes_isolate_NS2899_ptg000001l,_whole_genome_shotgun_sequence	AUGUSTUS	stop_codon	2421536	2421538	.	-	0	ID=g71.t1.stop1;Parent=g71.t1;
JASKUP010000001.1_Trichopoda_pennipes_isolate_NS2899_ptg000001l,_whole_genome_shotgun_sequence	AUGUSTUS	CDS	2421536	2421700	1	-	0	ID=g71.t1.CDS1;Parent=g71.t1;
JASKUP010000001.1_Trichopoda_pennipes_isolate_NS2899_ptg000001l,_whole_genome_shotgun_sequence	AUGUSTUS	exon	2421536	2421700	.	-	.	ID=g71.t1.exon1;Parent=g71.t1;
JASKUP010000001.1_Trichopoda_pennipes_isolate_NS2899_ptg000001l,_whole_genome_shotgun_sequence	AUGUSTUS	intron	2421701	2422730	1	-	.	ID=g71.t1.intron1;Parent=g71.t1;
JASKUP010000001.1_Trichopoda_pennipes_isolate_NS2899_ptg000001l,_whole_genome_shotgun_sequence	AUGUSTUS	CDS	2422731	2422912	1	-	2	ID=g71.t1.CDS2;Parent=g71.t1;
JASKUP010000001.1_Trichopoda_pennipes_isolate_NS2899_ptg000001l,_whole_genome_shotgun_sequence	AUGUSTUS	exon	2422731	2422912	.	-	.	ID=g71.t1.exon2;Parent=g71.t1;
JASKUP010000001.1_Trichopoda_pennipes_isolate_NS2899_ptg000001l,_whole_genome_shotgun_sequence	AUGUSTUS	intron	2422913	2422994	1	-	.	ID=g71.t1.intron2;Parent=g71.t1;
JASKUP010000001.1_Trichopoda_pennipes_isolate_NS2899_ptg000001l,_whole_genome_shotgun_sequence	AUGUSTUS	CDS	2422995	2423259	1	-	0	ID=g71.t1.CDS3;Parent=g71.t1;
JASKUP010000001.1_Trichopoda_pennipes_isolate_NS2899_ptg000001l,_whole_genome_shotgun_sequence	AUGUSTUS	exon	2422995	2423259	.	-	.	ID=g71.t1.exon3;Parent=g71.t1;
JASKUP010000001.1_Trichopoda_pennipes_isolate_NS2899_ptg000001l,_whole_genome_shotgun_sequence	AUGUSTUS	start_codon	2423257	2423259	.	-	0	ID=g71.t1.start1;Parent=g71.t1;
JASKUP010000001.1_Trichopoda_pennipes_isolate_NS2899_ptg000001l,_whole_genome_shotgun_sequence	AUGUSTUS	gene	2423955	2430937	.	+	.	ID=g72;
JASKUP010000001.1_Trichopoda_pennipes_isolate_NS2899_ptg000001l,_whole_genome_shotgun_sequence	AUGUSTUS	mRNA	2423955	2430937	1	+	.	ID=g72.t1;Parent=g72;
JASKUP010000001.1_Trichopoda_pennipes_isolate_NS2899_ptg000001l,_whole_genome_shotgun_sequence	AUGUSTUS	start_codon	2423955	2423957	.	+	0	ID=g72.t1.start1;Parent=g72.t1;
JASKUP010000001.1_Trichopoda_pennipes_isolate_NS2899_ptg000001l,_whole_genome_shotgun_sequence	AUGUSTUS	CDS	2423955	2424161	1	+	0	ID=g72.t1.CDS1;Parent=g72.t1;
JASKUP010000001.1_Trichopoda_pennipes_isolate_NS2899_ptg000001l,_whole_genome_shotgun_sequence	AUGUSTUS	exon	2423955	2424161	.	+	.	ID=g72.t1.exon1;Parent=g72.t1;
JASKUP010000001.1_Trichopoda_pennipes_isolate_NS2899_ptg000001l,_whole_genome_shotgun_sequence	AUGUSTUS	intron	2424162	2424805	1	+	.	ID=g72.t1.intron1;Parent=g72.t1;
JASKUP010000001.1_Trichopoda_pennipes_isolate_NS2899_ptg000001l,_whole_genome_shotgun_sequence	AUGUSTUS	CDS	2424806	2425060	1	+	0	ID=g72.t1.CDS2;Parent=g72.t1;
JASKUP010000001.1_Trichopoda_pennipes_isolate_NS2899_ptg000001l,_whole_genome_shotgun_sequence	AUGUSTUS	exon	2424806	2425060	.	+	.	ID=g72.t1.exon2;Parent=g72.t1;
JASKUP010000001.1_Trichopoda_pennipes_isolate_NS2899_ptg000001l,_whole_genome_shotgun_sequence	AUGUSTUS	intron	2425061	2425291	1	+	.	ID=g72.t1.intron2;Parent=g72.t1;
JASKUP010000001.1_Trichopoda_pennipes_isolate_NS2899_ptg000001l,_whole_genome_shotgun_sequence	AUGUSTUS	CDS	2425292	2427988	1	+	0	ID=g72.t1.CDS3;Parent=g72.t1;
JASKUP010000001.1_Trichopoda_pennipes_isolate_NS2899_ptg000001l,_whole_genome_shotgun_sequence	AUGUSTUS	exon	2425292	2427988	.	+	.	ID=g72.t1.exon3;Parent=g72.t1;
JASKUP010000001.1_Trichopoda_pennipes_isolate_NS2899_ptg000001l,_whole_genome_shotgun_sequence	AUGUSTUS	intron	2427989	2428062	1	+	.	ID=g72.t1.intron3;Parent=g72.t1;
JASKUP010000001.1_Trichopoda_pennipes_isolate_NS2899_ptg000001l,_whole_genome_shotgun_sequence	AUGUSTUS	CDS	2428063	2428476	1	+	0	ID=g72.t1.CDS4;Parent=g72.t1;
JASKUP010000001.1_Trichopoda_pennipes_isolate_NS2899_ptg000001l,_whole_genome_shotgun_sequence	AUGUSTUS	exon	2428063	2428476	.	+	.	ID=g72.t1.exon4;Parent=g72.t1;
JASKUP010000001.1_Trichopoda_pennipes_isolate_NS2899_ptg000001l,_whole_genome_shotgun_sequence	AUGUSTUS	intron	2428477	2428548	1	+	.	ID=g72.t1.intron4;Parent=g72.t1;
JASKUP010000001.1_Trichopoda_pennipes_isolate_NS2899_ptg000001l,_whole_genome_shotgun_sequence	AUGUSTUS	CDS	2428549	2428704	1	+	0	ID=g72.t1.CDS5;Parent=g72.t1;
JASKUP010000001.1_Trichopoda_pennipes_isolate_NS2899_ptg000001l,_whole_genome_shotgun_sequence	AUGUSTUS	exon	2428549	2428704	.	+	.	ID=g72.t1.exon5;Parent=g72.t1;
JASKUP010000001.1_Trichopoda_pennipes_isolate_NS2899_ptg000001l,_whole_genome_shotgun_sequence	AUGUSTUS	intron	2428705	2430739	1	+	.	ID=g72.t1.intron5;Parent=g72.t1;
JASKUP010000001.1_Trichopoda_pennipes_isolate_NS2899_ptg000001l,_whole_genome_shotgun_sequence	AUGUSTUS	CDS	2430740	2430937	1	+	0	ID=g72.t1.CDS6;Parent=g72.t1;
JASKUP010000001.1_Trichopoda_pennipes_isolate_NS2899_ptg000001l,_whole_genome_shotgun_sequence	AUGUSTUS	exon	2430740	2430937	.	+	.	ID=g72.t1.exon6;Parent=g72.t1;
JASKUP010000001.1_Trichopoda_pennipes_isolate_NS2899_ptg000001l,_whole_genome_shotgun_sequence	AUGUSTUS	stop_codon	2430935	2430937	.	+	0	ID=g72.t1.stop1;Parent=g72.t1;
JASKUP010000001.1_Trichopoda_pennipes_isolate_NS2899_ptg000001l,_whole_genome_shotgun_sequence	AUGUSTUS	gene	2444772	2452908	.	-	.	ID=g73;
JASKUP010000001.1_Trichopoda_pennipes_isolate_NS2899_ptg000001l,_whole_genome_shotgun_sequence	AUGUSTUS	mRNA	2444772	2452908	1	-	.	ID=g73.t1;Parent=g73;
JASKUP010000001.1_Trichopoda_pennipes_isolate_NS2899_ptg000001l,_whole_genome_shotgun_sequence	AUGUSTUS	stop_codon	2444772	2444774	.	-	0	ID=g73.t1.stop1;Parent=g73.t1;
JASKUP010000001.1_Trichopoda_pennipes_isolate_NS2899_ptg000001l,_whole_genome_shotgun_sequence	AUGUSTUS	CDS	2444772	2444915	1	-	0	ID=g73.t1.CDS1;Parent=g73.t1;
JASKUP010000001.1_Trichopoda_pennipes_isolate_NS2899_ptg000001l,_whole_genome_shotgun_sequence	AUGUSTUS	exon	2444772	2444915	.	-	.	ID=g73.t1.exon1;Parent=g73.t1;
JASKUP010000001.1_Trichopoda_pennipes_isolate_NS2899_ptg000001l,_whole_genome_shotgun_sequence	AUGUSTUS	intron	2444916	2444985	1	-	.	ID=g73.t1.intron1;Parent=g73.t1;
JASKUP010000001.1_Trichopoda_pennipes_isolate_NS2899_ptg000001l,_whole_genome_shotgun_sequence	AUGUSTUS	CDS	2444986	2445169	1	-	1	ID=g73.t1.CDS2;Parent=g73.t1;
JASKUP010000001.1_Trichopoda_pennipes_isolate_NS2899_ptg000001l,_whole_genome_shotgun_sequence	AUGUSTUS	exon	2444986	2445169	.	-	.	ID=g73.t1.exon2;Parent=g73.t1;
JASKUP010000001.1_Trichopoda_pennipes_isolate_NS2899_ptg000001l,_whole_genome_shotgun_sequence	AUGUSTUS	intron	2445170	2445261	1	-	.	ID=g73.t1.intron2;Parent=g73.t1;
JASKUP010000001.1_Trichopoda_pennipes_isolate_NS2899_ptg000001l,_whole_genome_shotgun_sequence	AUGUSTUS	CDS	2445262	2445437	1	-	0	ID=g73.t1.CDS3;Parent=g73.t1;
JASKUP010000001.1_Trichopoda_pennipes_isolate_NS2899_ptg000001l,_whole_genome_shotgun_sequence	AUGUSTUS	exon	2445262	2445437	.	-	.	ID=g73.t1.exon3;Parent=g73.t1;
JASKUP010000001.1_Trichopoda_pennipes_isolate_NS2899_ptg000001l,_whole_genome_shotgun_sequence	AUGUSTUS	intron	2445438	2448050	1	-	.	ID=g73.t1.intron3;Parent=g73.t1;
JASKUP010000001.1_Trichopoda_pennipes_isolate_NS2899_ptg000001l,_whole_genome_shotgun_sequence	AUGUSTUS	CDS	2448051	2448141	1	-	1	ID=g73.t1.CDS4;Parent=g73.t1;
JASKUP010000001.1_Trichopoda_pennipes_isolate_NS2899_ptg000001l,_whole_genome_shotgun_sequence	AUGUSTUS	exon	2448051	2448141	.	-	.	ID=g73.t1.exon4;Parent=g73.t1;
JASKUP010000001.1_Trichopoda_pennipes_isolate_NS2899_ptg000001l,_whole_genome_shotgun_sequence	AUGUSTUS	intron	2448142	2448213	1	-	.	ID=g73.t1.intron4;Parent=g73.t1;
JASKUP010000001.1_Trichopoda_pennipes_isolate_NS2899_ptg000001l,_whole_genome_shotgun_sequence	AUGUSTUS	CDS	2448214	2448991	1	-	2	ID=g73.t1.CDS5;Parent=g73.t1;
JASKUP010000001.1_Trichopoda_pennipes_isolate_NS2899_ptg000001l,_whole_genome_shotgun_sequence	AUGUSTUS	exon	2448214	2448991	.	-	.	ID=g73.t1.exon5;Parent=g73.t1;
JASKUP010000001.1_Trichopoda_pennipes_isolate_NS2899_ptg000001l,_whole_genome_shotgun_sequence	AUGUSTUS	intron	2448992	2449109	1	-	.	ID=g73.t1.intron5;Parent=g73.t1;
JASKUP010000001.1_Trichopoda_pennipes_isolate_NS2899_ptg000001l,_whole_genome_shotgun_sequence	AUGUSTUS	CDS	2449110	2449658	1	-	2	ID=g73.t1.CDS6;Parent=g73.t1;
JASKUP010000001.1_Trichopoda_pennipes_isolate_NS2899_ptg000001l,_whole_genome_shotgun_sequence	AUGUSTUS	exon	2449110	2449658	.	-	.	ID=g73.t1.exon6;Parent=g73.t1;
JASKUP010000001.1_Trichopoda_pennipes_isolate_NS2899_ptg000001l,_whole_genome_shotgun_sequence	AUGUSTUS	intron	2449659	2452151	1	-	.	ID=g73.t1.intron6;Parent=g73.t1;
JASKUP010000001.1_Trichopoda_pennipes_isolate_NS2899_ptg000001l,_whole_genome_shotgun_sequence	AUGUSTUS	CDS	2452152	2452908	1	-	0	ID=g73.t1.CDS7;Parent=g73.t1;
JASKUP010000001.1_Trichopoda_pennipes_isolate_NS2899_ptg000001l,_whole_genome_shotgun_sequence	AUGUSTUS	exon	2452152	2452908	.	-	.	ID=g73.t1.exon7;Parent=g73.t1;
JASKUP010000001.1_Trichopoda_pennipes_isolate_NS2899_ptg000001l,_whole_genome_shotgun_sequence	AUGUSTUS	start_codon	2452906	2452908	.	-	0	ID=g73.t1.start1;Parent=g73.t1;
JASKUP010000001.1_Trichopoda_pennipes_isolate_NS2899_ptg000001l,_whole_genome_shotgun_sequence	AUGUSTUS	gene	2642850	2654702	.	+	.	ID=g74;
JASKUP010000001.1_Trichopoda_pennipes_isolate_NS2899_ptg000001l,_whole_genome_shotgun_sequence	AUGUSTUS	mRNA	2642850	2654702	0.28	+	.	ID=g74.t1;Parent=g74;
JASKUP010000001.1_Trichopoda_pennipes_isolate_NS2899_ptg000001l,_whole_genome_shotgun_sequence	AUGUSTUS	start_codon	2642850	2642852	.	+	0	ID=g74.t1.start1;Parent=g74.t1;
JASKUP010000001.1_Trichopoda_pennipes_isolate_NS2899_ptg000001l,_whole_genome_shotgun_sequence	AUGUSTUS	CDS	2642850	2642880	0.44	+	0	ID=g74.t1.CDS1;Parent=g74.t1;
JASKUP010000001.1_Trichopoda_pennipes_isolate_NS2899_ptg000001l,_whole_genome_shotgun_sequence	AUGUSTUS	exon	2642850	2642880	.	+	.	ID=g74.t1.exon1;Parent=g74.t1;
JASKUP010000001.1_Trichopoda_pennipes_isolate_NS2899_ptg000001l,_whole_genome_shotgun_sequence	AUGUSTUS	intron	2642881	2646883	0.41	+	.	ID=g74.t1.intron1;Parent=g74.t1;
JASKUP010000001.1_Trichopoda_pennipes_isolate_NS2899_ptg000001l,_whole_genome_shotgun_sequence	AUGUSTUS	CDS	2646884	2647434	0.53	+	2	ID=g74.t1.CDS2;Parent=g74.t1;
JASKUP010000001.1_Trichopoda_pennipes_isolate_NS2899_ptg000001l,_whole_genome_shotgun_sequence	AUGUSTUS	exon	2646884	2647434	.	+	.	ID=g74.t1.exon2;Parent=g74.t1;
JASKUP010000001.1_Trichopoda_pennipes_isolate_NS2899_ptg000001l,_whole_genome_shotgun_sequence	AUGUSTUS	intron	2647435	2650558	1	+	.	ID=g74.t1.intron2;Parent=g74.t1;
JASKUP010000001.1_Trichopoda_pennipes_isolate_NS2899_ptg000001l,_whole_genome_shotgun_sequence	AUGUSTUS	CDS	2650559	2650721	1	+	0	ID=g74.t1.CDS3;Parent=g74.t1;
JASKUP010000001.1_Trichopoda_pennipes_isolate_NS2899_ptg000001l,_whole_genome_shotgun_sequence	AUGUSTUS	exon	2650559	2650721	.	+	.	ID=g74.t1.exon3;Parent=g74.t1;
JASKUP010000001.1_Trichopoda_pennipes_isolate_NS2899_ptg000001l,_whole_genome_shotgun_sequence	AUGUSTUS	intron	2650722	2654517	1	+	.	ID=g74.t1.intron3;Parent=g74.t1;
JASKUP010000001.1_Trichopoda_pennipes_isolate_NS2899_ptg000001l,_whole_genome_shotgun_sequence	AUGUSTUS	CDS	2654518	2654702	1	+	2	ID=g74.t1.CDS4;Parent=g74.t1;
JASKUP010000001.1_Trichopoda_pennipes_isolate_NS2899_ptg000001l,_whole_genome_shotgun_sequence	AUGUSTUS	exon	2654518	2654702	.	+	.	ID=g74.t1.exon4;Parent=g74.t1;
JASKUP010000001.1_Trichopoda_pennipes_isolate_NS2899_ptg000001l,_whole_genome_shotgun_sequence	AUGUSTUS	stop_codon	2654700	2654702	.	+	0	ID=g74.t1.stop1;Parent=g74.t1;
JASKUP010000001.1_Trichopoda_pennipes_isolate_NS2899_ptg000001l,_whole_genome_shotgun_sequence	AUGUSTUS	gene	2681565	2682458	.	+	.	ID=g75;
JASKUP010000001.1_Trichopoda_pennipes_isolate_NS2899_ptg000001l,_whole_genome_shotgun_sequence	AUGUSTUS	mRNA	2681565	2682458	1	+	.	ID=g75.t1;Parent=g75;
JASKUP010000001.1_Trichopoda_pennipes_isolate_NS2899_ptg000001l,_whole_genome_shotgun_sequence	AUGUSTUS	start_codon	2681565	2681567	.	+	0	ID=g75.t1.start1;Parent=g75.t1;
JASKUP010000001.1_Trichopoda_pennipes_isolate_NS2899_ptg000001l,_whole_genome_shotgun_sequence	AUGUSTUS	CDS	2681565	2682458	1	+	0	ID=g75.t1.CDS1;Parent=g75.t1;
JASKUP010000001.1_Trichopoda_pennipes_isolate_NS2899_ptg000001l,_whole_genome_shotgun_sequence	AUGUSTUS	exon	2681565	2682458	.	+	.	ID=g75.t1.exon1;Parent=g75.t1;
JASKUP010000001.1_Trichopoda_pennipes_isolate_NS2899_ptg000001l,_whole_genome_shotgun_sequence	AUGUSTUS	stop_codon	2682456	2682458	.	+	0	ID=g75.t1.stop1;Parent=g75.t1;
JASKUP010000001.1_Trichopoda_pennipes_isolate_NS2899_ptg000001l,_whole_genome_shotgun_sequence	AUGUSTUS	gene	2684546	2685994	.	-	.	ID=g76;
JASKUP010000001.1_Trichopoda_pennipes_isolate_NS2899_ptg000001l,_whole_genome_shotgun_sequence	AUGUSTUS	mRNA	2684546	2685994	0.51	-	.	ID=g76.t1;Parent=g76;
JASKUP010000001.1_Trichopoda_pennipes_isolate_NS2899_ptg000001l,_whole_genome_shotgun_sequence	AUGUSTUS	stop_codon	2684546	2684548	.	-	0	ID=g76.t1.stop1;Parent=g76.t1;
JASKUP010000001.1_Trichopoda_pennipes_isolate_NS2899_ptg000001l,_whole_genome_shotgun_sequence	AUGUSTUS	CDS	2684546	2685037	0.98	-	0	ID=g76.t1.CDS1;Parent=g76.t1;
JASKUP010000001.1_Trichopoda_pennipes_isolate_NS2899_ptg000001l,_whole_genome_shotgun_sequence	AUGUSTUS	exon	2684546	2685037	.	-	.	ID=g76.t1.exon1;Parent=g76.t1;
JASKUP010000001.1_Trichopoda_pennipes_isolate_NS2899_ptg000001l,_whole_genome_shotgun_sequence	AUGUSTUS	intron	2685038	2685165	0.97	-	.	ID=g76.t1.intron1;Parent=g76.t1;
JASKUP010000001.1_Trichopoda_pennipes_isolate_NS2899_ptg000001l,_whole_genome_shotgun_sequence	AUGUSTUS	CDS	2685166	2685746	0.55	-	2	ID=g76.t1.CDS2;Parent=g76.t1;
JASKUP010000001.1_Trichopoda_pennipes_isolate_NS2899_ptg000001l,_whole_genome_shotgun_sequence	AUGUSTUS	exon	2685166	2685746	.	-	.	ID=g76.t1.exon2;Parent=g76.t1;
JASKUP010000001.1_Trichopoda_pennipes_isolate_NS2899_ptg000001l,_whole_genome_shotgun_sequence	AUGUSTUS	intron	2685747	2685981	0.82	-	.	ID=g76.t1.intron2;Parent=g76.t1;
JASKUP010000001.1_Trichopoda_pennipes_isolate_NS2899_ptg000001l,_whole_genome_shotgun_sequence	AUGUSTUS	CDS	2685982	2685994	0.89	-	0	ID=g76.t1.CDS3;Parent=g76.t1;
JASKUP010000001.1_Trichopoda_pennipes_isolate_NS2899_ptg000001l,_whole_genome_shotgun_sequence	AUGUSTUS	exon	2685982	2685994	.	-	.	ID=g76.t1.exon3;Parent=g76.t1;
JASKUP010000001.1_Trichopoda_pennipes_isolate_NS2899_ptg000001l,_whole_genome_shotgun_sequence	AUGUSTUS	start_codon	2685992	2685994	.	-	0	ID=g76.t1.start1;Parent=g76.t1;
JASKUP010000001.1_Trichopoda_pennipes_isolate_NS2899_ptg000001l,_whole_genome_shotgun_sequence	AUGUSTUS	mRNA	2684546	2685994	0.34	-	.	ID=g76.t2;Parent=g76;
JASKUP010000001.1_Trichopoda_pennipes_isolate_NS2899_ptg000001l,_whole_genome_shotgun_sequence	AUGUSTUS	stop_codon	2684546	2684548	.	-	0	ID=g76.t2.stop1;Parent=g76.t2;
JASKUP010000001.1_Trichopoda_pennipes_isolate_NS2899_ptg000001l,_whole_genome_shotgun_sequence	AUGUSTUS	CDS	2684546	2685037	0.37	-	0	ID=g76.t2.CDS1;Parent=g76.t2;
JASKUP010000001.1_Trichopoda_pennipes_isolate_NS2899_ptg000001l,_whole_genome_shotgun_sequence	AUGUSTUS	exon	2684546	2685037	.	-	.	ID=g76.t2.exon1;Parent=g76.t2;
JASKUP010000001.1_Trichopoda_pennipes_isolate_NS2899_ptg000001l,_whole_genome_shotgun_sequence	AUGUSTUS	intron	2685038	2685443	0.36	-	.	ID=g76.t2.intron1;Parent=g76.t2;
JASKUP010000001.1_Trichopoda_pennipes_isolate_NS2899_ptg000001l,_whole_genome_shotgun_sequence	AUGUSTUS	CDS	2685444	2685477	0.36	-	1	ID=g76.t2.CDS2;Parent=g76.t2;
JASKUP010000001.1_Trichopoda_pennipes_isolate_NS2899_ptg000001l,_whole_genome_shotgun_sequence	AUGUSTUS	exon	2685444	2685477	.	-	.	ID=g76.t2.exon2;Parent=g76.t2;
JASKUP010000001.1_Trichopoda_pennipes_isolate_NS2899_ptg000001l,_whole_genome_shotgun_sequence	AUGUSTUS	intron	2685478	2685538	0.6	-	.	ID=g76.t2.intron2;Parent=g76.t2;
JASKUP010000001.1_Trichopoda_pennipes_isolate_NS2899_ptg000001l,_whole_genome_shotgun_sequence	AUGUSTUS	CDS	2685539	2685746	0.88	-	2	ID=g76.t2.CDS3;Parent=g76.t2;
JASKUP010000001.1_Trichopoda_pennipes_isolate_NS2899_ptg000001l,_whole_genome_shotgun_sequence	AUGUSTUS	exon	2685539	2685746	.	-	.	ID=g76.t2.exon3;Parent=g76.t2;
JASKUP010000001.1_Trichopoda_pennipes_isolate_NS2899_ptg000001l,_whole_genome_shotgun_sequence	AUGUSTUS	intron	2685747	2685981	0.9	-	.	ID=g76.t2.intron3;Parent=g76.t2;
JASKUP010000001.1_Trichopoda_pennipes_isolate_NS2899_ptg000001l,_whole_genome_shotgun_sequence	AUGUSTUS	CDS	2685982	2685994	0.99	-	0	ID=g76.t2.CDS4;Parent=g76.t2;
JASKUP010000001.1_Trichopoda_pennipes_isolate_NS2899_ptg000001l,_whole_genome_shotgun_sequence	AUGUSTUS	exon	2685982	2685994	.	-	.	ID=g76.t2.exon4;Parent=g76.t2;
JASKUP010000001.1_Trichopoda_pennipes_isolate_NS2899_ptg000001l,_whole_genome_shotgun_sequence	AUGUSTUS	start_codon	2685992	2685994	.	-	0	ID=g76.t2.start1;Parent=g76.t2;
JASKUP010000001.1_Trichopoda_pennipes_isolate_NS2899_ptg000001l,_whole_genome_shotgun_sequence	AUGUSTUS	gene	2712447	2712721	.	+	.	ID=g77;
JASKUP010000001.1_Trichopoda_pennipes_isolate_NS2899_ptg000001l,_whole_genome_shotgun_sequence	AUGUSTUS	mRNA	2712447	2712721	0.22	+	.	ID=g77.t1;Parent=g77;
JASKUP010000001.1_Trichopoda_pennipes_isolate_NS2899_ptg000001l,_whole_genome_shotgun_sequence	AUGUSTUS	start_codon	2712447	2712449	.	+	0	ID=g77.t1.start1;Parent=g77.t1;
JASKUP010000001.1_Trichopoda_pennipes_isolate_NS2899_ptg000001l,_whole_genome_shotgun_sequence	AUGUSTUS	CDS	2712447	2712488	0.22	+	0	ID=g77.t1.CDS1;Parent=g77.t1;
JASKUP010000001.1_Trichopoda_pennipes_isolate_NS2899_ptg000001l,_whole_genome_shotgun_sequence	AUGUSTUS	exon	2712447	2712488	.	+	.	ID=g77.t1.exon1;Parent=g77.t1;
JASKUP010000001.1_Trichopoda_pennipes_isolate_NS2899_ptg000001l,_whole_genome_shotgun_sequence	AUGUSTUS	intron	2712489	2712556	0.54	+	.	ID=g77.t1.intron1;Parent=g77.t1;
JASKUP010000001.1_Trichopoda_pennipes_isolate_NS2899_ptg000001l,_whole_genome_shotgun_sequence	AUGUSTUS	CDS	2712557	2712721	1	+	0	ID=g77.t1.CDS2;Parent=g77.t1;
JASKUP010000001.1_Trichopoda_pennipes_isolate_NS2899_ptg000001l,_whole_genome_shotgun_sequence	AUGUSTUS	exon	2712557	2712721	.	+	.	ID=g77.t1.exon2;Parent=g77.t1;
JASKUP010000001.1_Trichopoda_pennipes_isolate_NS2899_ptg000001l,_whole_genome_shotgun_sequence	AUGUSTUS	stop_codon	2712719	2712721	.	+	0	ID=g77.t1.stop1;Parent=g77.t1;
JASKUP010000001.1_Trichopoda_pennipes_isolate_NS2899_ptg000001l,_whole_genome_shotgun_sequence	AUGUSTUS	gene	2721834	2722640	.	+	.	ID=g78;
JASKUP010000001.1_Trichopoda_pennipes_isolate_NS2899_ptg000001l,_whole_genome_shotgun_sequence	AUGUSTUS	mRNA	2721834	2722640	1	+	.	ID=g78.t1;Parent=g78;
JASKUP010000001.1_Trichopoda_pennipes_isolate_NS2899_ptg000001l,_whole_genome_shotgun_sequence	AUGUSTUS	start_codon	2721834	2721836	.	+	0	ID=g78.t1.start1;Parent=g78.t1;
JASKUP010000001.1_Trichopoda_pennipes_isolate_NS2899_ptg000001l,_whole_genome_shotgun_sequence	AUGUSTUS	CDS	2721834	2722640	1	+	0	ID=g78.t1.CDS1;Parent=g78.t1;
JASKUP010000001.1_Trichopoda_pennipes_isolate_NS2899_ptg000001l,_whole_genome_shotgun_sequence	AUGUSTUS	exon	2721834	2722640	.	+	.	ID=g78.t1.exon1;Parent=g78.t1;
JASKUP010000001.1_Trichopoda_pennipes_isolate_NS2899_ptg000001l,_whole_genome_shotgun_sequence	AUGUSTUS	stop_codon	2722638	2722640	.	+	0	ID=g78.t1.stop1;Parent=g78.t1;
JASKUP010000001.1_Trichopoda_pennipes_isolate_NS2899_ptg000001l,_whole_genome_shotgun_sequence	AUGUSTUS	gene	2728931	2736530	.	-	.	ID=g79;
JASKUP010000001.1_Trichopoda_pennipes_isolate_NS2899_ptg000001l,_whole_genome_shotgun_sequence	AUGUSTUS	mRNA	2728931	2736530	1	-	.	ID=g79.t1;Parent=g79;
JASKUP010000001.1_Trichopoda_pennipes_isolate_NS2899_ptg000001l,_whole_genome_shotgun_sequence	AUGUSTUS	stop_codon	2728931	2728933	.	-	0	ID=g79.t1.stop1;Parent=g79.t1;
JASKUP010000001.1_Trichopoda_pennipes_isolate_NS2899_ptg000001l,_whole_genome_shotgun_sequence	AUGUSTUS	CDS	2728931	2729128	1	-	0	ID=g79.t1.CDS1;Parent=g79.t1;
JASKUP010000001.1_Trichopoda_pennipes_isolate_NS2899_ptg000001l,_whole_genome_shotgun_sequence	AUGUSTUS	exon	2728931	2729128	.	-	.	ID=g79.t1.exon1;Parent=g79.t1;
JASKUP010000001.1_Trichopoda_pennipes_isolate_NS2899_ptg000001l,_whole_genome_shotgun_sequence	AUGUSTUS	intron	2729129	2731449	1	-	.	ID=g79.t1.intron1;Parent=g79.t1;
JASKUP010000001.1_Trichopoda_pennipes_isolate_NS2899_ptg000001l,_whole_genome_shotgun_sequence	AUGUSTUS	CDS	2731450	2731677	1	-	0	ID=g79.t1.CDS2;Parent=g79.t1;
JASKUP010000001.1_Trichopoda_pennipes_isolate_NS2899_ptg000001l,_whole_genome_shotgun_sequence	AUGUSTUS	exon	2731450	2731677	.	-	.	ID=g79.t1.exon2;Parent=g79.t1;
JASKUP010000001.1_Trichopoda_pennipes_isolate_NS2899_ptg000001l,_whole_genome_shotgun_sequence	AUGUSTUS	intron	2731678	2731747	1	-	.	ID=g79.t1.intron2;Parent=g79.t1;
JASKUP010000001.1_Trichopoda_pennipes_isolate_NS2899_ptg000001l,_whole_genome_shotgun_sequence	AUGUSTUS	CDS	2731748	2731795	1	-	0	ID=g79.t1.CDS3;Parent=g79.t1;
JASKUP010000001.1_Trichopoda_pennipes_isolate_NS2899_ptg000001l,_whole_genome_shotgun_sequence	AUGUSTUS	exon	2731748	2731795	.	-	.	ID=g79.t1.exon3;Parent=g79.t1;
JASKUP010000001.1_Trichopoda_pennipes_isolate_NS2899_ptg000001l,_whole_genome_shotgun_sequence	AUGUSTUS	intron	2731796	2731873	1	-	.	ID=g79.t1.intron3;Parent=g79.t1;
JASKUP010000001.1_Trichopoda_pennipes_isolate_NS2899_ptg000001l,_whole_genome_shotgun_sequence	AUGUSTUS	CDS	2731874	2731994	1	-	1	ID=g79.t1.CDS4;Parent=g79.t1;
JASKUP010000001.1_Trichopoda_pennipes_isolate_NS2899_ptg000001l,_whole_genome_shotgun_sequence	AUGUSTUS	exon	2731874	2731994	.	-	.	ID=g79.t1.exon4;Parent=g79.t1;
JASKUP010000001.1_Trichopoda_pennipes_isolate_NS2899_ptg000001l,_whole_genome_shotgun_sequence	AUGUSTUS	intron	2731995	2736507	1	-	.	ID=g79.t1.intron4;Parent=g79.t1;
JASKUP010000001.1_Trichopoda_pennipes_isolate_NS2899_ptg000001l,_whole_genome_shotgun_sequence	AUGUSTUS	CDS	2736508	2736530	1	-	0	ID=g79.t1.CDS5;Parent=g79.t1;
JASKUP010000001.1_Trichopoda_pennipes_isolate_NS2899_ptg000001l,_whole_genome_shotgun_sequence	AUGUSTUS	exon	2736508	2736530	.	-	.	ID=g79.t1.exon5;Parent=g79.t1;
JASKUP010000001.1_Trichopoda_pennipes_isolate_NS2899_ptg000001l,_whole_genome_shotgun_sequence	AUGUSTUS	start_codon	2736528	2736530	.	-	0	ID=g79.t1.start1;Parent=g79.t1;
JASKUP010000001.1_Trichopoda_pennipes_isolate_NS2899_ptg000001l,_whole_genome_shotgun_sequence	AUGUSTUS	gene	2737647	2738200	.	-	.	ID=g80;
JASKUP010000001.1_Trichopoda_pennipes_isolate_NS2899_ptg000001l,_whole_genome_shotgun_sequence	AUGUSTUS	mRNA	2737647	2738200	0.9	-	.	ID=g80.t1;Parent=g80;
JASKUP010000001.1_Trichopoda_pennipes_isolate_NS2899_ptg000001l,_whole_genome_shotgun_sequence	AUGUSTUS	stop_codon	2737647	2737649	.	-	0	ID=g80.t1.stop1;Parent=g80.t1;
JASKUP010000001.1_Trichopoda_pennipes_isolate_NS2899_ptg000001l,_whole_genome_shotgun_sequence	AUGUSTUS	CDS	2737647	2737922	1	-	0	ID=g80.t1.CDS1;Parent=g80.t1;
JASKUP010000001.1_Trichopoda_pennipes_isolate_NS2899_ptg000001l,_whole_genome_shotgun_sequence	AUGUSTUS	exon	2737647	2737922	.	-	.	ID=g80.t1.exon1;Parent=g80.t1;
JASKUP010000001.1_Trichopoda_pennipes_isolate_NS2899_ptg000001l,_whole_genome_shotgun_sequence	AUGUSTUS	intron	2737923	2737980	1	-	.	ID=g80.t1.intron1;Parent=g80.t1;
JASKUP010000001.1_Trichopoda_pennipes_isolate_NS2899_ptg000001l,_whole_genome_shotgun_sequence	AUGUSTUS	CDS	2737981	2738130	1	-	0	ID=g80.t1.CDS2;Parent=g80.t1;
JASKUP010000001.1_Trichopoda_pennipes_isolate_NS2899_ptg000001l,_whole_genome_shotgun_sequence	AUGUSTUS	exon	2737981	2738130	.	-	.	ID=g80.t1.exon2;Parent=g80.t1;
JASKUP010000001.1_Trichopoda_pennipes_isolate_NS2899_ptg000001l,_whole_genome_shotgun_sequence	AUGUSTUS	intron	2738131	2738197	0.9	-	.	ID=g80.t1.intron2;Parent=g80.t1;
JASKUP010000001.1_Trichopoda_pennipes_isolate_NS2899_ptg000001l,_whole_genome_shotgun_sequence	AUGUSTUS	CDS	2738198	2738200	0.9	-	0	ID=g80.t1.CDS3;Parent=g80.t1;
JASKUP010000001.1_Trichopoda_pennipes_isolate_NS2899_ptg000001l,_whole_genome_shotgun_sequence	AUGUSTUS	exon	2738198	2738200	.	-	.	ID=g80.t1.exon3;Parent=g80.t1;
JASKUP010000001.1_Trichopoda_pennipes_isolate_NS2899_ptg000001l,_whole_genome_shotgun_sequence	AUGUSTUS	start_codon	2738198	2738200	.	-	0	ID=g80.t1.start1;Parent=g80.t1;
JASKUP010000001.1_Trichopoda_pennipes_isolate_NS2899_ptg000001l,_whole_genome_shotgun_sequence	AUGUSTUS	gene	2738903	2739736	.	+	.	ID=g81;
JASKUP010000001.1_Trichopoda_pennipes_isolate_NS2899_ptg000001l,_whole_genome_shotgun_sequence	AUGUSTUS	mRNA	2738903	2739736	1	+	.	ID=g81.t1;Parent=g81;
JASKUP010000001.1_Trichopoda_pennipes_isolate_NS2899_ptg000001l,_whole_genome_shotgun_sequence	AUGUSTUS	start_codon	2738903	2738905	.	+	0	ID=g81.t1.start1;Parent=g81.t1;
JASKUP010000001.1_Trichopoda_pennipes_isolate_NS2899_ptg000001l,_whole_genome_shotgun_sequence	AUGUSTUS	CDS	2738903	2739211	1	+	0	ID=g81.t1.CDS1;Parent=g81.t1;
JASKUP010000001.1_Trichopoda_pennipes_isolate_NS2899_ptg000001l,_whole_genome_shotgun_sequence	AUGUSTUS	exon	2738903	2739211	.	+	.	ID=g81.t1.exon1;Parent=g81.t1;
JASKUP010000001.1_Trichopoda_pennipes_isolate_NS2899_ptg000001l,_whole_genome_shotgun_sequence	AUGUSTUS	intron	2739212	2739277	1	+	.	ID=g81.t1.intron1;Parent=g81.t1;
JASKUP010000001.1_Trichopoda_pennipes_isolate_NS2899_ptg000001l,_whole_genome_shotgun_sequence	AUGUSTUS	CDS	2739278	2739736	1	+	0	ID=g81.t1.CDS2;Parent=g81.t1;
JASKUP010000001.1_Trichopoda_pennipes_isolate_NS2899_ptg000001l,_whole_genome_shotgun_sequence	AUGUSTUS	exon	2739278	2739736	.	+	.	ID=g81.t1.exon2;Parent=g81.t1;
JASKUP010000001.1_Trichopoda_pennipes_isolate_NS2899_ptg000001l,_whole_genome_shotgun_sequence	AUGUSTUS	stop_codon	2739734	2739736	.	+	0	ID=g81.t1.stop1;Parent=g81.t1;
JASKUP010000001.1_Trichopoda_pennipes_isolate_NS2899_ptg000001l,_whole_genome_shotgun_sequence	AUGUSTUS	gene	2749564	2755075	.	-	.	ID=g82;
JASKUP010000001.1_Trichopoda_pennipes_isolate_NS2899_ptg000001l,_whole_genome_shotgun_sequence	AUGUSTUS	mRNA	2749564	2755075	1	-	.	ID=g82.t1;Parent=g82;
JASKUP010000001.1_Trichopoda_pennipes_isolate_NS2899_ptg000001l,_whole_genome_shotgun_sequence	AUGUSTUS	stop_codon	2749564	2749566	.	-	0	ID=g82.t1.stop1;Parent=g82.t1;
JASKUP010000001.1_Trichopoda_pennipes_isolate_NS2899_ptg000001l,_whole_genome_shotgun_sequence	AUGUSTUS	CDS	2749564	2749702	1	-	1	ID=g82.t1.CDS1;Parent=g82.t1;
JASKUP010000001.1_Trichopoda_pennipes_isolate_NS2899_ptg000001l,_whole_genome_shotgun_sequence	AUGUSTUS	exon	2749564	2749702	.	-	.	ID=g82.t1.exon1;Parent=g82.t1;
JASKUP010000001.1_Trichopoda_pennipes_isolate_NS2899_ptg000001l,_whole_genome_shotgun_sequence	AUGUSTUS	intron	2749703	2750770	1	-	.	ID=g82.t1.intron1;Parent=g82.t1;
JASKUP010000001.1_Trichopoda_pennipes_isolate_NS2899_ptg000001l,_whole_genome_shotgun_sequence	AUGUSTUS	CDS	2750771	2750940	1	-	0	ID=g82.t1.CDS2;Parent=g82.t1;
JASKUP010000001.1_Trichopoda_pennipes_isolate_NS2899_ptg000001l,_whole_genome_shotgun_sequence	AUGUSTUS	exon	2750771	2750940	.	-	.	ID=g82.t1.exon2;Parent=g82.t1;
JASKUP010000001.1_Trichopoda_pennipes_isolate_NS2899_ptg000001l,_whole_genome_shotgun_sequence	AUGUSTUS	intron	2750941	2752834	1	-	.	ID=g82.t1.intron2;Parent=g82.t1;
JASKUP010000001.1_Trichopoda_pennipes_isolate_NS2899_ptg000001l,_whole_genome_shotgun_sequence	AUGUSTUS	CDS	2752835	2752946	1	-	1	ID=g82.t1.CDS3;Parent=g82.t1;
JASKUP010000001.1_Trichopoda_pennipes_isolate_NS2899_ptg000001l,_whole_genome_shotgun_sequence	AUGUSTUS	exon	2752835	2752946	.	-	.	ID=g82.t1.exon3;Parent=g82.t1;
JASKUP010000001.1_Trichopoda_pennipes_isolate_NS2899_ptg000001l,_whole_genome_shotgun_sequence	AUGUSTUS	intron	2752947	2753071	1	-	.	ID=g82.t1.intron3;Parent=g82.t1;
JASKUP010000001.1_Trichopoda_pennipes_isolate_NS2899_ptg000001l,_whole_genome_shotgun_sequence	AUGUSTUS	CDS	2753072	2753420	1	-	2	ID=g82.t1.CDS4;Parent=g82.t1;
JASKUP010000001.1_Trichopoda_pennipes_isolate_NS2899_ptg000001l,_whole_genome_shotgun_sequence	AUGUSTUS	exon	2753072	2753420	.	-	.	ID=g82.t1.exon4;Parent=g82.t1;
JASKUP010000001.1_Trichopoda_pennipes_isolate_NS2899_ptg000001l,_whole_genome_shotgun_sequence	AUGUSTUS	intron	2753421	2754888	1	-	.	ID=g82.t1.intron4;Parent=g82.t1;
JASKUP010000001.1_Trichopoda_pennipes_isolate_NS2899_ptg000001l,_whole_genome_shotgun_sequence	AUGUSTUS	CDS	2754889	2755075	1	-	0	ID=g82.t1.CDS5;Parent=g82.t1;
JASKUP010000001.1_Trichopoda_pennipes_isolate_NS2899_ptg000001l,_whole_genome_shotgun_sequence	AUGUSTUS	exon	2754889	2755075	.	-	.	ID=g82.t1.exon5;Parent=g82.t1;
JASKUP010000001.1_Trichopoda_pennipes_isolate_NS2899_ptg000001l,_whole_genome_shotgun_sequence	AUGUSTUS	start_codon	2755073	2755075	.	-	0	ID=g82.t1.start1;Parent=g82.t1;
JASKUP010000001.1_Trichopoda_pennipes_isolate_NS2899_ptg000001l,_whole_genome_shotgun_sequence	AUGUSTUS	gene	2778212	2790436	.	-	.	ID=g83;
JASKUP010000001.1_Trichopoda_pennipes_isolate_NS2899_ptg000001l,_whole_genome_shotgun_sequence	AUGUSTUS	mRNA	2778212	2790436	0.73	-	.	ID=g83.t1;Parent=g83;
JASKUP010000001.1_Trichopoda_pennipes_isolate_NS2899_ptg000001l,_whole_genome_shotgun_sequence	AUGUSTUS	stop_codon	2778212	2778214	.	-	0	ID=g83.t1.stop1;Parent=g83.t1;
JASKUP010000001.1_Trichopoda_pennipes_isolate_NS2899_ptg000001l,_whole_genome_shotgun_sequence	AUGUSTUS	CDS	2778212	2778429	1	-	2	ID=g83.t1.CDS1;Parent=g83.t1;
JASKUP010000001.1_Trichopoda_pennipes_isolate_NS2899_ptg000001l,_whole_genome_shotgun_sequence	AUGUSTUS	exon	2778212	2778429	.	-	.	ID=g83.t1.exon1;Parent=g83.t1;
JASKUP010000001.1_Trichopoda_pennipes_isolate_NS2899_ptg000001l,_whole_genome_shotgun_sequence	AUGUSTUS	intron	2778430	2783154	1	-	.	ID=g83.t1.intron1;Parent=g83.t1;
JASKUP010000001.1_Trichopoda_pennipes_isolate_NS2899_ptg000001l,_whole_genome_shotgun_sequence	AUGUSTUS	CDS	2783155	2783708	1	-	1	ID=g83.t1.CDS2;Parent=g83.t1;
JASKUP010000001.1_Trichopoda_pennipes_isolate_NS2899_ptg000001l,_whole_genome_shotgun_sequence	AUGUSTUS	exon	2783155	2783708	.	-	.	ID=g83.t1.exon2;Parent=g83.t1;
JASKUP010000001.1_Trichopoda_pennipes_isolate_NS2899_ptg000001l,_whole_genome_shotgun_sequence	AUGUSTUS	intron	2783709	2783916	0.83	-	.	ID=g83.t1.intron2;Parent=g83.t1;
JASKUP010000001.1_Trichopoda_pennipes_isolate_NS2899_ptg000001l,_whole_genome_shotgun_sequence	AUGUSTUS	CDS	2783917	2784091	0.83	-	2	ID=g83.t1.CDS3;Parent=g83.t1;
JASKUP010000001.1_Trichopoda_pennipes_isolate_NS2899_ptg000001l,_whole_genome_shotgun_sequence	AUGUSTUS	exon	2783917	2784091	.	-	.	ID=g83.t1.exon3;Parent=g83.t1;
JASKUP010000001.1_Trichopoda_pennipes_isolate_NS2899_ptg000001l,_whole_genome_shotgun_sequence	AUGUSTUS	intron	2784092	2790042	0.83	-	.	ID=g83.t1.intron3;Parent=g83.t1;
JASKUP010000001.1_Trichopoda_pennipes_isolate_NS2899_ptg000001l,_whole_genome_shotgun_sequence	AUGUSTUS	CDS	2790043	2790436	0.73	-	0	ID=g83.t1.CDS4;Parent=g83.t1;
JASKUP010000001.1_Trichopoda_pennipes_isolate_NS2899_ptg000001l,_whole_genome_shotgun_sequence	AUGUSTUS	exon	2790043	2790436	.	-	.	ID=g83.t1.exon4;Parent=g83.t1;
JASKUP010000001.1_Trichopoda_pennipes_isolate_NS2899_ptg000001l,_whole_genome_shotgun_sequence	AUGUSTUS	start_codon	2790434	2790436	.	-	0	ID=g83.t1.start1;Parent=g83.t1;
JASKUP010000001.1_Trichopoda_pennipes_isolate_NS2899_ptg000001l,_whole_genome_shotgun_sequence	AUGUSTUS	gene	2803454	2803910	.	+	.	ID=g84;
JASKUP010000001.1_Trichopoda_pennipes_isolate_NS2899_ptg000001l,_whole_genome_shotgun_sequence	AUGUSTUS	mRNA	2803454	2803910	0.85	+	.	ID=g84.t1;Parent=g84;
JASKUP010000001.1_Trichopoda_pennipes_isolate_NS2899_ptg000001l,_whole_genome_shotgun_sequence	AUGUSTUS	start_codon	2803454	2803456	.	+	0	ID=g84.t1.start1;Parent=g84.t1;
JASKUP010000001.1_Trichopoda_pennipes_isolate_NS2899_ptg000001l,_whole_genome_shotgun_sequence	AUGUSTUS	CDS	2803454	2803465	0.85	+	0	ID=g84.t1.CDS1;Parent=g84.t1;
JASKUP010000001.1_Trichopoda_pennipes_isolate_NS2899_ptg000001l,_whole_genome_shotgun_sequence	AUGUSTUS	exon	2803454	2803465	.	+	.	ID=g84.t1.exon1;Parent=g84.t1;
JASKUP010000001.1_Trichopoda_pennipes_isolate_NS2899_ptg000001l,_whole_genome_shotgun_sequence	AUGUSTUS	intron	2803466	2803565	0.85	+	.	ID=g84.t1.intron1;Parent=g84.t1;
JASKUP010000001.1_Trichopoda_pennipes_isolate_NS2899_ptg000001l,_whole_genome_shotgun_sequence	AUGUSTUS	CDS	2803566	2803699	0.95	+	0	ID=g84.t1.CDS2;Parent=g84.t1;
JASKUP010000001.1_Trichopoda_pennipes_isolate_NS2899_ptg000001l,_whole_genome_shotgun_sequence	AUGUSTUS	exon	2803566	2803699	.	+	.	ID=g84.t1.exon2;Parent=g84.t1;
JASKUP010000001.1_Trichopoda_pennipes_isolate_NS2899_ptg000001l,_whole_genome_shotgun_sequence	AUGUSTUS	intron	2803700	2803777	0.95	+	.	ID=g84.t1.intron2;Parent=g84.t1;
JASKUP010000001.1_Trichopoda_pennipes_isolate_NS2899_ptg000001l,_whole_genome_shotgun_sequence	AUGUSTUS	CDS	2803778	2803910	0.98	+	1	ID=g84.t1.CDS3;Parent=g84.t1;
JASKUP010000001.1_Trichopoda_pennipes_isolate_NS2899_ptg000001l,_whole_genome_shotgun_sequence	AUGUSTUS	exon	2803778	2803910	.	+	.	ID=g84.t1.exon3;Parent=g84.t1;
JASKUP010000001.1_Trichopoda_pennipes_isolate_NS2899_ptg000001l,_whole_genome_shotgun_sequence	AUGUSTUS	stop_codon	2803908	2803910	.	+	0	ID=g84.t1.stop1;Parent=g84.t1;
JASKUP010000001.1_Trichopoda_pennipes_isolate_NS2899_ptg000001l,_whole_genome_shotgun_sequence	AUGUSTUS	gene	2878297	2879199	.	-	.	ID=g85;
JASKUP010000001.1_Trichopoda_pennipes_isolate_NS2899_ptg000001l,_whole_genome_shotgun_sequence	AUGUSTUS	mRNA	2878297	2879199	1	-	.	ID=g85.t1;Parent=g85;
JASKUP010000001.1_Trichopoda_pennipes_isolate_NS2899_ptg000001l,_whole_genome_shotgun_sequence	AUGUSTUS	stop_codon	2878297	2878299	.	-	0	ID=g85.t1.stop1;Parent=g85.t1;
JASKUP010000001.1_Trichopoda_pennipes_isolate_NS2899_ptg000001l,_whole_genome_shotgun_sequence	AUGUSTUS	CDS	2878297	2879199	1	-	0	ID=g85.t1.CDS1;Parent=g85.t1;
JASKUP010000001.1_Trichopoda_pennipes_isolate_NS2899_ptg000001l,_whole_genome_shotgun_sequence	AUGUSTUS	exon	2878297	2879199	.	-	.	ID=g85.t1.exon1;Parent=g85.t1;
JASKUP010000001.1_Trichopoda_pennipes_isolate_NS2899_ptg000001l,_whole_genome_shotgun_sequence	AUGUSTUS	start_codon	2879197	2879199	.	-	0	ID=g85.t1.start1;Parent=g85.t1;
JASKUP010000001.1_Trichopoda_pennipes_isolate_NS2899_ptg000001l,_whole_genome_shotgun_sequence	AUGUSTUS	gene	2881137	2882900	.	-	.	ID=g86;
JASKUP010000001.1_Trichopoda_pennipes_isolate_NS2899_ptg000001l,_whole_genome_shotgun_sequence	AUGUSTUS	mRNA	2881137	2882900	0.47	-	.	ID=g86.t1;Parent=g86;
JASKUP010000001.1_Trichopoda_pennipes_isolate_NS2899_ptg000001l,_whole_genome_shotgun_sequence	AUGUSTUS	stop_codon	2881137	2881139	.	-	0	ID=g86.t1.stop1;Parent=g86.t1;
JASKUP010000001.1_Trichopoda_pennipes_isolate_NS2899_ptg000001l,_whole_genome_shotgun_sequence	AUGUSTUS	CDS	2881137	2881187	0.95	-	0	ID=g86.t1.CDS1;Parent=g86.t1;
JASKUP010000001.1_Trichopoda_pennipes_isolate_NS2899_ptg000001l,_whole_genome_shotgun_sequence	AUGUSTUS	exon	2881137	2881187	.	-	.	ID=g86.t1.exon1;Parent=g86.t1;
JASKUP010000001.1_Trichopoda_pennipes_isolate_NS2899_ptg000001l,_whole_genome_shotgun_sequence	AUGUSTUS	intron	2881188	2882711	0.74	-	.	ID=g86.t1.intron1;Parent=g86.t1;
JASKUP010000001.1_Trichopoda_pennipes_isolate_NS2899_ptg000001l,_whole_genome_shotgun_sequence	AUGUSTUS	CDS	2882712	2882900	0.48	-	0	ID=g86.t1.CDS2;Parent=g86.t1;
JASKUP010000001.1_Trichopoda_pennipes_isolate_NS2899_ptg000001l,_whole_genome_shotgun_sequence	AUGUSTUS	exon	2882712	2882900	.	-	.	ID=g86.t1.exon2;Parent=g86.t1;
JASKUP010000001.1_Trichopoda_pennipes_isolate_NS2899_ptg000001l,_whole_genome_shotgun_sequence	AUGUSTUS	start_codon	2882898	2882900	.	-	0	ID=g86.t1.start1;Parent=g86.t1;
JASKUP010000001.1_Trichopoda_pennipes_isolate_NS2899_ptg000001l,_whole_genome_shotgun_sequence	AUGUSTUS	gene	3035972	3050980	.	-	.	ID=g87;
JASKUP010000001.1_Trichopoda_pennipes_isolate_NS2899_ptg000001l,_whole_genome_shotgun_sequence	AUGUSTUS	mRNA	3035972	3050980	0.31	-	.	ID=g87.t1;Parent=g87;
JASKUP010000001.1_Trichopoda_pennipes_isolate_NS2899_ptg000001l,_whole_genome_shotgun_sequence	AUGUSTUS	stop_codon	3035972	3035974	.	-	0	ID=g87.t1.stop1;Parent=g87.t1;
JASKUP010000001.1_Trichopoda_pennipes_isolate_NS2899_ptg000001l,_whole_genome_shotgun_sequence	AUGUSTUS	CDS	3035972	3036085	1	-	0	ID=g87.t1.CDS1;Parent=g87.t1;
JASKUP010000001.1_Trichopoda_pennipes_isolate_NS2899_ptg000001l,_whole_genome_shotgun_sequence	AUGUSTUS	exon	3035972	3036085	.	-	.	ID=g87.t1.exon1;Parent=g87.t1;
JASKUP010000001.1_Trichopoda_pennipes_isolate_NS2899_ptg000001l,_whole_genome_shotgun_sequence	AUGUSTUS	intron	3036086	3050824	0.65	-	.	ID=g87.t1.intron1;Parent=g87.t1;
JASKUP010000001.1_Trichopoda_pennipes_isolate_NS2899_ptg000001l,_whole_genome_shotgun_sequence	AUGUSTUS	CDS	3050825	3050980	0.31	-	0	ID=g87.t1.CDS2;Parent=g87.t1;
JASKUP010000001.1_Trichopoda_pennipes_isolate_NS2899_ptg000001l,_whole_genome_shotgun_sequence	AUGUSTUS	exon	3050825	3050980	.	-	.	ID=g87.t1.exon2;Parent=g87.t1;
JASKUP010000001.1_Trichopoda_pennipes_isolate_NS2899_ptg000001l,_whole_genome_shotgun_sequence	AUGUSTUS	start_codon	3050978	3050980	.	-	0	ID=g87.t1.start1;Parent=g87.t1;
JASKUP010000001.1_Trichopoda_pennipes_isolate_NS2899_ptg000001l,_whole_genome_shotgun_sequence	AUGUSTUS	gene	3057222	3066891	.	-	.	ID=g88;
JASKUP010000001.1_Trichopoda_pennipes_isolate_NS2899_ptg000001l,_whole_genome_shotgun_sequence	AUGUSTUS	mRNA	3057222	3066891	0.32	-	.	ID=g88.t1;Parent=g88;
JASKUP010000001.1_Trichopoda_pennipes_isolate_NS2899_ptg000001l,_whole_genome_shotgun_sequence	AUGUSTUS	stop_codon	3057222	3057224	.	-	0	ID=g88.t1.stop1;Parent=g88.t1;
JASKUP010000001.1_Trichopoda_pennipes_isolate_NS2899_ptg000001l,_whole_genome_shotgun_sequence	AUGUSTUS	CDS	3057222	3057337	1	-	2	ID=g88.t1.CDS1;Parent=g88.t1;
JASKUP010000001.1_Trichopoda_pennipes_isolate_NS2899_ptg000001l,_whole_genome_shotgun_sequence	AUGUSTUS	exon	3057222	3057337	.	-	.	ID=g88.t1.exon1;Parent=g88.t1;
JASKUP010000001.1_Trichopoda_pennipes_isolate_NS2899_ptg000001l,_whole_genome_shotgun_sequence	AUGUSTUS	intron	3057338	3057415	1	-	.	ID=g88.t1.intron1;Parent=g88.t1;
JASKUP010000001.1_Trichopoda_pennipes_isolate_NS2899_ptg000001l,_whole_genome_shotgun_sequence	AUGUSTUS	CDS	3057416	3057613	1	-	2	ID=g88.t1.CDS2;Parent=g88.t1;
JASKUP010000001.1_Trichopoda_pennipes_isolate_NS2899_ptg000001l,_whole_genome_shotgun_sequence	AUGUSTUS	exon	3057416	3057613	.	-	.	ID=g88.t1.exon2;Parent=g88.t1;
JASKUP010000001.1_Trichopoda_pennipes_isolate_NS2899_ptg000001l,_whole_genome_shotgun_sequence	AUGUSTUS	intron	3057614	3061305	1	-	.	ID=g88.t1.intron2;Parent=g88.t1;
JASKUP010000001.1_Trichopoda_pennipes_isolate_NS2899_ptg000001l,_whole_genome_shotgun_sequence	AUGUSTUS	CDS	3061306	3061664	1	-	1	ID=g88.t1.CDS3;Parent=g88.t1;
JASKUP010000001.1_Trichopoda_pennipes_isolate_NS2899_ptg000001l,_whole_genome_shotgun_sequence	AUGUSTUS	exon	3061306	3061664	.	-	.	ID=g88.t1.exon3;Parent=g88.t1;
JASKUP010000001.1_Trichopoda_pennipes_isolate_NS2899_ptg000001l,_whole_genome_shotgun_sequence	AUGUSTUS	intron	3061665	3061730	1	-	.	ID=g88.t1.intron3;Parent=g88.t1;
JASKUP010000001.1_Trichopoda_pennipes_isolate_NS2899_ptg000001l,_whole_genome_shotgun_sequence	AUGUSTUS	CDS	3061731	3061908	1	-	2	ID=g88.t1.CDS4;Parent=g88.t1;
JASKUP010000001.1_Trichopoda_pennipes_isolate_NS2899_ptg000001l,_whole_genome_shotgun_sequence	AUGUSTUS	exon	3061731	3061908	.	-	.	ID=g88.t1.exon4;Parent=g88.t1;
JASKUP010000001.1_Trichopoda_pennipes_isolate_NS2899_ptg000001l,_whole_genome_shotgun_sequence	AUGUSTUS	intron	3061909	3061969	1	-	.	ID=g88.t1.intron4;Parent=g88.t1;
JASKUP010000001.1_Trichopoda_pennipes_isolate_NS2899_ptg000001l,_whole_genome_shotgun_sequence	AUGUSTUS	CDS	3061970	3062115	1	-	1	ID=g88.t1.CDS5;Parent=g88.t1;
JASKUP010000001.1_Trichopoda_pennipes_isolate_NS2899_ptg000001l,_whole_genome_shotgun_sequence	AUGUSTUS	exon	3061970	3062115	.	-	.	ID=g88.t1.exon5;Parent=g88.t1;
JASKUP010000001.1_Trichopoda_pennipes_isolate_NS2899_ptg000001l,_whole_genome_shotgun_sequence	AUGUSTUS	intron	3062116	3062186	1	-	.	ID=g88.t1.intron5;Parent=g88.t1;
JASKUP010000001.1_Trichopoda_pennipes_isolate_NS2899_ptg000001l,_whole_genome_shotgun_sequence	AUGUSTUS	CDS	3062187	3062306	1	-	1	ID=g88.t1.CDS6;Parent=g88.t1;
JASKUP010000001.1_Trichopoda_pennipes_isolate_NS2899_ptg000001l,_whole_genome_shotgun_sequence	AUGUSTUS	exon	3062187	3062306	.	-	.	ID=g88.t1.exon6;Parent=g88.t1;
JASKUP010000001.1_Trichopoda_pennipes_isolate_NS2899_ptg000001l,_whole_genome_shotgun_sequence	AUGUSTUS	intron	3062307	3062435	1	-	.	ID=g88.t1.intron6;Parent=g88.t1;
JASKUP010000001.1_Trichopoda_pennipes_isolate_NS2899_ptg000001l,_whole_genome_shotgun_sequence	AUGUSTUS	CDS	3062436	3062563	1	-	0	ID=g88.t1.CDS7;Parent=g88.t1;
JASKUP010000001.1_Trichopoda_pennipes_isolate_NS2899_ptg000001l,_whole_genome_shotgun_sequence	AUGUSTUS	exon	3062436	3062563	.	-	.	ID=g88.t1.exon7;Parent=g88.t1;
JASKUP010000001.1_Trichopoda_pennipes_isolate_NS2899_ptg000001l,_whole_genome_shotgun_sequence	AUGUSTUS	intron	3062564	3062623	1	-	.	ID=g88.t1.intron7;Parent=g88.t1;
JASKUP010000001.1_Trichopoda_pennipes_isolate_NS2899_ptg000001l,_whole_genome_shotgun_sequence	AUGUSTUS	CDS	3062624	3062727	1	-	2	ID=g88.t1.CDS8;Parent=g88.t1;
JASKUP010000001.1_Trichopoda_pennipes_isolate_NS2899_ptg000001l,_whole_genome_shotgun_sequence	AUGUSTUS	exon	3062624	3062727	.	-	.	ID=g88.t1.exon8;Parent=g88.t1;
JASKUP010000001.1_Trichopoda_pennipes_isolate_NS2899_ptg000001l,_whole_genome_shotgun_sequence	AUGUSTUS	intron	3062728	3062796	1	-	.	ID=g88.t1.intron8;Parent=g88.t1;
JASKUP010000001.1_Trichopoda_pennipes_isolate_NS2899_ptg000001l,_whole_genome_shotgun_sequence	AUGUSTUS	CDS	3062797	3062934	1	-	2	ID=g88.t1.CDS9;Parent=g88.t1;
JASKUP010000001.1_Trichopoda_pennipes_isolate_NS2899_ptg000001l,_whole_genome_shotgun_sequence	AUGUSTUS	exon	3062797	3062934	.	-	.	ID=g88.t1.exon9;Parent=g88.t1;
JASKUP010000001.1_Trichopoda_pennipes_isolate_NS2899_ptg000001l,_whole_genome_shotgun_sequence	AUGUSTUS	intron	3062935	3065352	1	-	.	ID=g88.t1.intron9;Parent=g88.t1;
JASKUP010000001.1_Trichopoda_pennipes_isolate_NS2899_ptg000001l,_whole_genome_shotgun_sequence	AUGUSTUS	CDS	3065353	3065490	1	-	2	ID=g88.t1.CDS10;Parent=g88.t1;
JASKUP010000001.1_Trichopoda_pennipes_isolate_NS2899_ptg000001l,_whole_genome_shotgun_sequence	AUGUSTUS	exon	3065353	3065490	.	-	.	ID=g88.t1.exon10;Parent=g88.t1;
JASKUP010000001.1_Trichopoda_pennipes_isolate_NS2899_ptg000001l,_whole_genome_shotgun_sequence	AUGUSTUS	intron	3065491	3065554	1	-	.	ID=g88.t1.intron10;Parent=g88.t1;
JASKUP010000001.1_Trichopoda_pennipes_isolate_NS2899_ptg000001l,_whole_genome_shotgun_sequence	AUGUSTUS	CDS	3065555	3065668	0.99	-	2	ID=g88.t1.CDS11;Parent=g88.t1;
JASKUP010000001.1_Trichopoda_pennipes_isolate_NS2899_ptg000001l,_whole_genome_shotgun_sequence	AUGUSTUS	exon	3065555	3065668	.	-	.	ID=g88.t1.exon11;Parent=g88.t1;
JASKUP010000001.1_Trichopoda_pennipes_isolate_NS2899_ptg000001l,_whole_genome_shotgun_sequence	AUGUSTUS	intron	3065669	3066869	0.32	-	.	ID=g88.t1.intron11;Parent=g88.t1;
JASKUP010000001.1_Trichopoda_pennipes_isolate_NS2899_ptg000001l,_whole_genome_shotgun_sequence	AUGUSTUS	CDS	3066870	3066891	0.32	-	0	ID=g88.t1.CDS12;Parent=g88.t1;
JASKUP010000001.1_Trichopoda_pennipes_isolate_NS2899_ptg000001l,_whole_genome_shotgun_sequence	AUGUSTUS	exon	3066870	3066891	.	-	.	ID=g88.t1.exon12;Parent=g88.t1;
JASKUP010000001.1_Trichopoda_pennipes_isolate_NS2899_ptg000001l,_whole_genome_shotgun_sequence	AUGUSTUS	start_codon	3066889	3066891	.	-	0	ID=g88.t1.start1;Parent=g88.t1;
JASKUP010000001.1_Trichopoda_pennipes_isolate_NS2899_ptg000001l,_whole_genome_shotgun_sequence	AUGUSTUS	gene	3068903	3070404	.	+	.	ID=g89;
JASKUP010000001.1_Trichopoda_pennipes_isolate_NS2899_ptg000001l,_whole_genome_shotgun_sequence	AUGUSTUS	mRNA	3068903	3070404	0.47	+	.	ID=g89.t1;Parent=g89;
JASKUP010000001.1_Trichopoda_pennipes_isolate_NS2899_ptg000001l,_whole_genome_shotgun_sequence	AUGUSTUS	start_codon	3068903	3068905	.	+	0	ID=g89.t1.start1;Parent=g89.t1;
JASKUP010000001.1_Trichopoda_pennipes_isolate_NS2899_ptg000001l,_whole_genome_shotgun_sequence	AUGUSTUS	CDS	3068903	3069052	0.51	+	0	ID=g89.t1.CDS1;Parent=g89.t1;
JASKUP010000001.1_Trichopoda_pennipes_isolate_NS2899_ptg000001l,_whole_genome_shotgun_sequence	AUGUSTUS	exon	3068903	3069052	.	+	.	ID=g89.t1.exon1;Parent=g89.t1;
JASKUP010000001.1_Trichopoda_pennipes_isolate_NS2899_ptg000001l,_whole_genome_shotgun_sequence	AUGUSTUS	intron	3069053	3070218	0.47	+	.	ID=g89.t1.intron1;Parent=g89.t1;
JASKUP010000001.1_Trichopoda_pennipes_isolate_NS2899_ptg000001l,_whole_genome_shotgun_sequence	AUGUSTUS	CDS	3070219	3070404	0.77	+	0	ID=g89.t1.CDS2;Parent=g89.t1;
JASKUP010000001.1_Trichopoda_pennipes_isolate_NS2899_ptg000001l,_whole_genome_shotgun_sequence	AUGUSTUS	exon	3070219	3070404	.	+	.	ID=g89.t1.exon2;Parent=g89.t1;
JASKUP010000001.1_Trichopoda_pennipes_isolate_NS2899_ptg000001l,_whole_genome_shotgun_sequence	AUGUSTUS	stop_codon	3070402	3070404	.	+	0	ID=g89.t1.stop1;Parent=g89.t1;
JASKUP010000001.1_Trichopoda_pennipes_isolate_NS2899_ptg000001l,_whole_genome_shotgun_sequence	AUGUSTUS	gene	3138468	3173568	.	-	.	ID=g90;
JASKUP010000001.1_Trichopoda_pennipes_isolate_NS2899_ptg000001l,_whole_genome_shotgun_sequence	AUGUSTUS	mRNA	3138468	3173568	0.64	-	.	ID=g90.t1;Parent=g90;
JASKUP010000001.1_Trichopoda_pennipes_isolate_NS2899_ptg000001l,_whole_genome_shotgun_sequence	AUGUSTUS	stop_codon	3138468	3138470	.	-	0	ID=g90.t1.stop1;Parent=g90.t1;
JASKUP010000001.1_Trichopoda_pennipes_isolate_NS2899_ptg000001l,_whole_genome_shotgun_sequence	AUGUSTUS	CDS	3138468	3138750	1	-	1	ID=g90.t1.CDS1;Parent=g90.t1;
JASKUP010000001.1_Trichopoda_pennipes_isolate_NS2899_ptg000001l,_whole_genome_shotgun_sequence	AUGUSTUS	exon	3138468	3138750	.	-	.	ID=g90.t1.exon1;Parent=g90.t1;
JASKUP010000001.1_Trichopoda_pennipes_isolate_NS2899_ptg000001l,_whole_genome_shotgun_sequence	AUGUSTUS	intron	3138751	3155363	1	-	.	ID=g90.t1.intron1;Parent=g90.t1;
JASKUP010000001.1_Trichopoda_pennipes_isolate_NS2899_ptg000001l,_whole_genome_shotgun_sequence	AUGUSTUS	CDS	3155364	3155511	1	-	2	ID=g90.t1.CDS2;Parent=g90.t1;
JASKUP010000001.1_Trichopoda_pennipes_isolate_NS2899_ptg000001l,_whole_genome_shotgun_sequence	AUGUSTUS	exon	3155364	3155511	.	-	.	ID=g90.t1.exon2;Parent=g90.t1;
JASKUP010000001.1_Trichopoda_pennipes_isolate_NS2899_ptg000001l,_whole_genome_shotgun_sequence	AUGUSTUS	intron	3155512	3171887	1	-	.	ID=g90.t1.intron2;Parent=g90.t1;
JASKUP010000001.1_Trichopoda_pennipes_isolate_NS2899_ptg000001l,_whole_genome_shotgun_sequence	AUGUSTUS	CDS	3171888	3173568	0.64	-	0	ID=g90.t1.CDS3;Parent=g90.t1;
JASKUP010000001.1_Trichopoda_pennipes_isolate_NS2899_ptg000001l,_whole_genome_shotgun_sequence	AUGUSTUS	exon	3171888	3173568	.	-	.	ID=g90.t1.exon3;Parent=g90.t1;
JASKUP010000001.1_Trichopoda_pennipes_isolate_NS2899_ptg000001l,_whole_genome_shotgun_sequence	AUGUSTUS	start_codon	3173566	3173568	.	-	0	ID=g90.t1.start1;Parent=g90.t1;
JASKUP010000001.1_Trichopoda_pennipes_isolate_NS2899_ptg000001l,_whole_genome_shotgun_sequence	AUGUSTUS	gene	3246407	3246742	.	-	.	ID=g91;
JASKUP010000001.1_Trichopoda_pennipes_isolate_NS2899_ptg000001l,_whole_genome_shotgun_sequence	AUGUSTUS	mRNA	3246407	3246742	0.82	-	.	ID=g91.t1;Parent=g91;
JASKUP010000001.1_Trichopoda_pennipes_isolate_NS2899_ptg000001l,_whole_genome_shotgun_sequence	AUGUSTUS	stop_codon	3246407	3246409	.	-	0	ID=g91.t1.stop1;Parent=g91.t1;
JASKUP010000001.1_Trichopoda_pennipes_isolate_NS2899_ptg000001l,_whole_genome_shotgun_sequence	AUGUSTUS	CDS	3246407	3246742	0.82	-	0	ID=g91.t1.CDS1;Parent=g91.t1;
JASKUP010000001.1_Trichopoda_pennipes_isolate_NS2899_ptg000001l,_whole_genome_shotgun_sequence	AUGUSTUS	exon	3246407	3246742	.	-	.	ID=g91.t1.exon1;Parent=g91.t1;
JASKUP010000001.1_Trichopoda_pennipes_isolate_NS2899_ptg000001l,_whole_genome_shotgun_sequence	AUGUSTUS	start_codon	3246740	3246742	.	-	0	ID=g91.t1.start1;Parent=g91.t1;
JASKUP010000001.1_Trichopoda_pennipes_isolate_NS2899_ptg000001l,_whole_genome_shotgun_sequence	AUGUSTUS	gene	3257587	3258754	.	-	.	ID=g92;
JASKUP010000001.1_Trichopoda_pennipes_isolate_NS2899_ptg000001l,_whole_genome_shotgun_sequence	AUGUSTUS	mRNA	3257587	3258754	1	-	.	ID=g92.t1;Parent=g92;
JASKUP010000001.1_Trichopoda_pennipes_isolate_NS2899_ptg000001l,_whole_genome_shotgun_sequence	AUGUSTUS	stop_codon	3257587	3257589	.	-	0	ID=g92.t1.stop1;Parent=g92.t1;
JASKUP010000001.1_Trichopoda_pennipes_isolate_NS2899_ptg000001l,_whole_genome_shotgun_sequence	AUGUSTUS	CDS	3257587	3257849	1	-	2	ID=g92.t1.CDS1;Parent=g92.t1;
JASKUP010000001.1_Trichopoda_pennipes_isolate_NS2899_ptg000001l,_whole_genome_shotgun_sequence	AUGUSTUS	exon	3257587	3257849	.	-	.	ID=g92.t1.exon1;Parent=g92.t1;
JASKUP010000001.1_Trichopoda_pennipes_isolate_NS2899_ptg000001l,_whole_genome_shotgun_sequence	AUGUSTUS	intron	3257850	3258624	1	-	.	ID=g92.t1.intron1;Parent=g92.t1;
JASKUP010000001.1_Trichopoda_pennipes_isolate_NS2899_ptg000001l,_whole_genome_shotgun_sequence	AUGUSTUS	CDS	3258625	3258754	1	-	0	ID=g92.t1.CDS2;Parent=g92.t1;
JASKUP010000001.1_Trichopoda_pennipes_isolate_NS2899_ptg000001l,_whole_genome_shotgun_sequence	AUGUSTUS	exon	3258625	3258754	.	-	.	ID=g92.t1.exon2;Parent=g92.t1;
JASKUP010000001.1_Trichopoda_pennipes_isolate_NS2899_ptg000001l,_whole_genome_shotgun_sequence	AUGUSTUS	start_codon	3258752	3258754	.	-	0	ID=g92.t1.start1;Parent=g92.t1;
JASKUP010000001.1_Trichopoda_pennipes_isolate_NS2899_ptg000001l,_whole_genome_shotgun_sequence	GeneMark.hmm3	mRNA	3257587	3258754	.	-	.	ID=g92.t2;Parent=g92;
JASKUP010000001.1_Trichopoda_pennipes_isolate_NS2899_ptg000001l,_whole_genome_shotgun_sequence	GeneMark.hmm3	stop_codon	3257587	3257589	.	-	0	ID=g92.t2.stop1;Parent=g92.t2;
JASKUP010000001.1_Trichopoda_pennipes_isolate_NS2899_ptg000001l,_whole_genome_shotgun_sequence	GeneMark.hmm3	CDS	3257587	3257849	.	-	2	ID=g92.t2.CDS1;Parent=g92.t2;
JASKUP010000001.1_Trichopoda_pennipes_isolate_NS2899_ptg000001l,_whole_genome_shotgun_sequence	GeneMark.hmm3	exon	3257587	3257849	0	-	.	ID=g92.t2.exon1;Parent=g92.t2;
JASKUP010000001.1_Trichopoda_pennipes_isolate_NS2899_ptg000001l,_whole_genome_shotgun_sequence	GeneMark.hmm3	intron	3257850	3258729	.	-	0	ID=g92.t2.intron1;Parent=g92.t2;
JASKUP010000001.1_Trichopoda_pennipes_isolate_NS2899_ptg000001l,_whole_genome_shotgun_sequence	GeneMark.hmm3	CDS	3258730	3258754	.	-	0	ID=g92.t2.CDS2;Parent=g92.t2;
JASKUP010000001.1_Trichopoda_pennipes_isolate_NS2899_ptg000001l,_whole_genome_shotgun_sequence	GeneMark.hmm3	exon	3258730	3258754	0	-	.	ID=g92.t2.exon2;Parent=g92.t2;
JASKUP010000001.1_Trichopoda_pennipes_isolate_NS2899_ptg000001l,_whole_genome_shotgun_sequence	GeneMark.hmm3	start_codon	3258752	3258754	.	-	0	ID=g92.t2.start1;Parent=g92.t2;
JASKUP010000001.1_Trichopoda_pennipes_isolate_NS2899_ptg000001l,_whole_genome_shotgun_sequence	AUGUSTUS	gene	3273748	3275257	.	-	.	ID=g93;
JASKUP010000001.1_Trichopoda_pennipes_isolate_NS2899_ptg000001l,_whole_genome_shotgun_sequence	AUGUSTUS	mRNA	3273748	3275257	0.85	-	.	ID=g93.t1;Parent=g93;
JASKUP010000001.1_Trichopoda_pennipes_isolate_NS2899_ptg000001l,_whole_genome_shotgun_sequence	AUGUSTUS	stop_codon	3273748	3273750	.	-	0	ID=g93.t1.stop1;Parent=g93.t1;
JASKUP010000001.1_Trichopoda_pennipes_isolate_NS2899_ptg000001l,_whole_genome_shotgun_sequence	AUGUSTUS	CDS	3273748	3274071	1	-	0	ID=g93.t1.CDS1;Parent=g93.t1;
JASKUP010000001.1_Trichopoda_pennipes_isolate_NS2899_ptg000001l,_whole_genome_shotgun_sequence	AUGUSTUS	exon	3273748	3274071	.	-	.	ID=g93.t1.exon1;Parent=g93.t1;
JASKUP010000001.1_Trichopoda_pennipes_isolate_NS2899_ptg000001l,_whole_genome_shotgun_sequence	AUGUSTUS	intron	3274072	3275161	0.85	-	.	ID=g93.t1.intron1;Parent=g93.t1;
JASKUP010000001.1_Trichopoda_pennipes_isolate_NS2899_ptg000001l,_whole_genome_shotgun_sequence	AUGUSTUS	CDS	3275162	3275257	0.85	-	0	ID=g93.t1.CDS2;Parent=g93.t1;
JASKUP010000001.1_Trichopoda_pennipes_isolate_NS2899_ptg000001l,_whole_genome_shotgun_sequence	AUGUSTUS	exon	3275162	3275257	.	-	.	ID=g93.t1.exon2;Parent=g93.t1;
JASKUP010000001.1_Trichopoda_pennipes_isolate_NS2899_ptg000001l,_whole_genome_shotgun_sequence	AUGUSTUS	start_codon	3275255	3275257	.	-	0	ID=g93.t1.start1;Parent=g93.t1;
JASKUP010000001.1_Trichopoda_pennipes_isolate_NS2899_ptg000001l,_whole_genome_shotgun_sequence	AUGUSTUS	gene	3283226	3284138	.	-	.	ID=g94;
JASKUP010000001.1_Trichopoda_pennipes_isolate_NS2899_ptg000001l,_whole_genome_shotgun_sequence	AUGUSTUS	mRNA	3283226	3284138	0.95	-	.	ID=g94.t1;Parent=g94;
JASKUP010000001.1_Trichopoda_pennipes_isolate_NS2899_ptg000001l,_whole_genome_shotgun_sequence	AUGUSTUS	stop_codon	3283226	3283228	.	-	0	ID=g94.t1.stop1;Parent=g94.t1;
JASKUP010000001.1_Trichopoda_pennipes_isolate_NS2899_ptg000001l,_whole_genome_shotgun_sequence	AUGUSTUS	CDS	3283226	3283605	1	-	2	ID=g94.t1.CDS1;Parent=g94.t1;
JASKUP010000001.1_Trichopoda_pennipes_isolate_NS2899_ptg000001l,_whole_genome_shotgun_sequence	AUGUSTUS	exon	3283226	3283605	.	-	.	ID=g94.t1.exon1;Parent=g94.t1;
JASKUP010000001.1_Trichopoda_pennipes_isolate_NS2899_ptg000001l,_whole_genome_shotgun_sequence	AUGUSTUS	intron	3283606	3284101	0.95	-	.	ID=g94.t1.intron1;Parent=g94.t1;
JASKUP010000001.1_Trichopoda_pennipes_isolate_NS2899_ptg000001l,_whole_genome_shotgun_sequence	AUGUSTUS	CDS	3284102	3284138	0.95	-	0	ID=g94.t1.CDS2;Parent=g94.t1;
JASKUP010000001.1_Trichopoda_pennipes_isolate_NS2899_ptg000001l,_whole_genome_shotgun_sequence	AUGUSTUS	exon	3284102	3284138	.	-	.	ID=g94.t1.exon2;Parent=g94.t1;
JASKUP010000001.1_Trichopoda_pennipes_isolate_NS2899_ptg000001l,_whole_genome_shotgun_sequence	AUGUSTUS	start_codon	3284136	3284138	.	-	0	ID=g94.t1.start1;Parent=g94.t1;
JASKUP010000001.1_Trichopoda_pennipes_isolate_NS2899_ptg000001l,_whole_genome_shotgun_sequence	AUGUSTUS	mRNA	3283226	3283956	0.59	-	.	ID=g94.t2;Parent=g94;
JASKUP010000001.1_Trichopoda_pennipes_isolate_NS2899_ptg000001l,_whole_genome_shotgun_sequence	AUGUSTUS	stop_codon	3283226	3283228	.	-	0	ID=g94.t2.stop1;Parent=g94.t2;
JASKUP010000001.1_Trichopoda_pennipes_isolate_NS2899_ptg000001l,_whole_genome_shotgun_sequence	AUGUSTUS	CDS	3283226	3283605	1	-	2	ID=g94.t2.CDS1;Parent=g94.t2;
JASKUP010000001.1_Trichopoda_pennipes_isolate_NS2899_ptg000001l,_whole_genome_shotgun_sequence	AUGUSTUS	exon	3283226	3283605	.	-	.	ID=g94.t2.exon1;Parent=g94.t2;
JASKUP010000001.1_Trichopoda_pennipes_isolate_NS2899_ptg000001l,_whole_genome_shotgun_sequence	AUGUSTUS	intron	3283606	3283871	1	-	.	ID=g94.t2.intron1;Parent=g94.t2;
JASKUP010000001.1_Trichopoda_pennipes_isolate_NS2899_ptg000001l,_whole_genome_shotgun_sequence	AUGUSTUS	CDS	3283872	3283956	0.59	-	0	ID=g94.t2.CDS2;Parent=g94.t2;
JASKUP010000001.1_Trichopoda_pennipes_isolate_NS2899_ptg000001l,_whole_genome_shotgun_sequence	AUGUSTUS	exon	3283872	3283956	.	-	.	ID=g94.t2.exon2;Parent=g94.t2;
JASKUP010000001.1_Trichopoda_pennipes_isolate_NS2899_ptg000001l,_whole_genome_shotgun_sequence	AUGUSTUS	start_codon	3283954	3283956	.	-	0	ID=g94.t2.start1;Parent=g94.t2;
JASKUP010000001.1_Trichopoda_pennipes_isolate_NS2899_ptg000001l,_whole_genome_shotgun_sequence	AUGUSTUS	gene	3325039	3325368	.	-	.	ID=g95;
JASKUP010000001.1_Trichopoda_pennipes_isolate_NS2899_ptg000001l,_whole_genome_shotgun_sequence	AUGUSTUS	mRNA	3325039	3325368	1	-	.	ID=g95.t1;Parent=g95;
JASKUP010000001.1_Trichopoda_pennipes_isolate_NS2899_ptg000001l,_whole_genome_shotgun_sequence	AUGUSTUS	stop_codon	3325039	3325041	.	-	0	ID=g95.t1.stop1;Parent=g95.t1;
JASKUP010000001.1_Trichopoda_pennipes_isolate_NS2899_ptg000001l,_whole_genome_shotgun_sequence	AUGUSTUS	CDS	3325039	3325368	1	-	0	ID=g95.t1.CDS1;Parent=g95.t1;
JASKUP010000001.1_Trichopoda_pennipes_isolate_NS2899_ptg000001l,_whole_genome_shotgun_sequence	AUGUSTUS	exon	3325039	3325368	.	-	.	ID=g95.t1.exon1;Parent=g95.t1;
JASKUP010000001.1_Trichopoda_pennipes_isolate_NS2899_ptg000001l,_whole_genome_shotgun_sequence	AUGUSTUS	start_codon	3325366	3325368	.	-	0	ID=g95.t1.start1;Parent=g95.t1;
JASKUP010000001.1_Trichopoda_pennipes_isolate_NS2899_ptg000001l,_whole_genome_shotgun_sequence	AUGUSTUS	gene	3325599	3338338	.	-	.	ID=g96;
JASKUP010000001.1_Trichopoda_pennipes_isolate_NS2899_ptg000001l,_whole_genome_shotgun_sequence	AUGUSTUS	mRNA	3325599	3338338	0.86	-	.	ID=g96.t1;Parent=g96;
JASKUP010000001.1_Trichopoda_pennipes_isolate_NS2899_ptg000001l,_whole_genome_shotgun_sequence	AUGUSTUS	stop_codon	3325599	3325601	.	-	0	ID=g96.t1.stop1;Parent=g96.t1;
JASKUP010000001.1_Trichopoda_pennipes_isolate_NS2899_ptg000001l,_whole_genome_shotgun_sequence	AUGUSTUS	CDS	3325599	3325999	0.98	-	2	ID=g96.t1.CDS1;Parent=g96.t1;
JASKUP010000001.1_Trichopoda_pennipes_isolate_NS2899_ptg000001l,_whole_genome_shotgun_sequence	AUGUSTUS	exon	3325599	3325999	.	-	.	ID=g96.t1.exon1;Parent=g96.t1;
JASKUP010000001.1_Trichopoda_pennipes_isolate_NS2899_ptg000001l,_whole_genome_shotgun_sequence	AUGUSTUS	intron	3326000	3338235	0.86	-	.	ID=g96.t1.intron1;Parent=g96.t1;
JASKUP010000001.1_Trichopoda_pennipes_isolate_NS2899_ptg000001l,_whole_genome_shotgun_sequence	AUGUSTUS	CDS	3338236	3338338	0.88	-	0	ID=g96.t1.CDS2;Parent=g96.t1;
JASKUP010000001.1_Trichopoda_pennipes_isolate_NS2899_ptg000001l,_whole_genome_shotgun_sequence	AUGUSTUS	exon	3338236	3338338	.	-	.	ID=g96.t1.exon2;Parent=g96.t1;
JASKUP010000001.1_Trichopoda_pennipes_isolate_NS2899_ptg000001l,_whole_genome_shotgun_sequence	AUGUSTUS	start_codon	3338336	3338338	.	-	0	ID=g96.t1.start1;Parent=g96.t1;
JASKUP010000001.1_Trichopoda_pennipes_isolate_NS2899_ptg000001l,_whole_genome_shotgun_sequence	AUGUSTUS	gene	3339387	3339893	.	+	.	ID=g97;
JASKUP010000001.1_Trichopoda_pennipes_isolate_NS2899_ptg000001l,_whole_genome_shotgun_sequence	AUGUSTUS	mRNA	3339387	3339893	1	+	.	ID=g97.t1;Parent=g97;
JASKUP010000001.1_Trichopoda_pennipes_isolate_NS2899_ptg000001l,_whole_genome_shotgun_sequence	AUGUSTUS	start_codon	3339387	3339389	.	+	0	ID=g97.t1.start1;Parent=g97.t1;
JASKUP010000001.1_Trichopoda_pennipes_isolate_NS2899_ptg000001l,_whole_genome_shotgun_sequence	AUGUSTUS	CDS	3339387	3339893	1	+	0	ID=g97.t1.CDS1;Parent=g97.t1;
JASKUP010000001.1_Trichopoda_pennipes_isolate_NS2899_ptg000001l,_whole_genome_shotgun_sequence	AUGUSTUS	exon	3339387	3339893	.	+	.	ID=g97.t1.exon1;Parent=g97.t1;
JASKUP010000001.1_Trichopoda_pennipes_isolate_NS2899_ptg000001l,_whole_genome_shotgun_sequence	AUGUSTUS	stop_codon	3339891	3339893	.	+	0	ID=g97.t1.stop1;Parent=g97.t1;
JASKUP010000001.1_Trichopoda_pennipes_isolate_NS2899_ptg000001l,_whole_genome_shotgun_sequence	AUGUSTUS	gene	3340495	3340886	.	+	.	ID=g98;
JASKUP010000001.1_Trichopoda_pennipes_isolate_NS2899_ptg000001l,_whole_genome_shotgun_sequence	AUGUSTUS	mRNA	3340495	3340886	1	+	.	ID=g98.t1;Parent=g98;
JASKUP010000001.1_Trichopoda_pennipes_isolate_NS2899_ptg000001l,_whole_genome_shotgun_sequence	AUGUSTUS	start_codon	3340495	3340497	.	+	0	ID=g98.t1.start1;Parent=g98.t1;
JASKUP010000001.1_Trichopoda_pennipes_isolate_NS2899_ptg000001l,_whole_genome_shotgun_sequence	AUGUSTUS	CDS	3340495	3340705	1	+	0	ID=g98.t1.CDS1;Parent=g98.t1;
JASKUP010000001.1_Trichopoda_pennipes_isolate_NS2899_ptg000001l,_whole_genome_shotgun_sequence	AUGUSTUS	exon	3340495	3340705	.	+	.	ID=g98.t1.exon1;Parent=g98.t1;
JASKUP010000001.1_Trichopoda_pennipes_isolate_NS2899_ptg000001l,_whole_genome_shotgun_sequence	AUGUSTUS	intron	3340706	3340767	1	+	.	ID=g98.t1.intron1;Parent=g98.t1;
JASKUP010000001.1_Trichopoda_pennipes_isolate_NS2899_ptg000001l,_whole_genome_shotgun_sequence	AUGUSTUS	CDS	3340768	3340886	1	+	2	ID=g98.t1.CDS2;Parent=g98.t1;
JASKUP010000001.1_Trichopoda_pennipes_isolate_NS2899_ptg000001l,_whole_genome_shotgun_sequence	AUGUSTUS	exon	3340768	3340886	.	+	.	ID=g98.t1.exon2;Parent=g98.t1;
JASKUP010000001.1_Trichopoda_pennipes_isolate_NS2899_ptg000001l,_whole_genome_shotgun_sequence	AUGUSTUS	stop_codon	3340884	3340886	.	+	0	ID=g98.t1.stop1;Parent=g98.t1;
JASKUP010000001.1_Trichopoda_pennipes_isolate_NS2899_ptg000001l,_whole_genome_shotgun_sequence	AUGUSTUS	gene	3351215	3356021	.	-	.	ID=g99;
JASKUP010000001.1_Trichopoda_pennipes_isolate_NS2899_ptg000001l,_whole_genome_shotgun_sequence	AUGUSTUS	mRNA	3352427	3356021	0.61	-	.	ID=g99.t1;Parent=g99;
JASKUP010000001.1_Trichopoda_pennipes_isolate_NS2899_ptg000001l,_whole_genome_shotgun_sequence	AUGUSTUS	stop_codon	3352427	3352429	.	-	0	ID=g99.t1.stop1;Parent=g99.t1;
JASKUP010000001.1_Trichopoda_pennipes_isolate_NS2899_ptg000001l,_whole_genome_shotgun_sequence	AUGUSTUS	CDS	3352427	3352773	1	-	2	ID=g99.t1.CDS1;Parent=g99.t1;
JASKUP010000001.1_Trichopoda_pennipes_isolate_NS2899_ptg000001l,_whole_genome_shotgun_sequence	AUGUSTUS	exon	3352427	3352773	.	-	.	ID=g99.t1.exon1;Parent=g99.t1;
JASKUP010000001.1_Trichopoda_pennipes_isolate_NS2899_ptg000001l,_whole_genome_shotgun_sequence	AUGUSTUS	intron	3352774	3355420	1	-	.	ID=g99.t1.intron1;Parent=g99.t1;
JASKUP010000001.1_Trichopoda_pennipes_isolate_NS2899_ptg000001l,_whole_genome_shotgun_sequence	AUGUSTUS	CDS	3355421	3355657	1	-	2	ID=g99.t1.CDS2;Parent=g99.t1;
JASKUP010000001.1_Trichopoda_pennipes_isolate_NS2899_ptg000001l,_whole_genome_shotgun_sequence	AUGUSTUS	exon	3355421	3355657	.	-	.	ID=g99.t1.exon2;Parent=g99.t1;
JASKUP010000001.1_Trichopoda_pennipes_isolate_NS2899_ptg000001l,_whole_genome_shotgun_sequence	AUGUSTUS	intron	3355658	3356002	0.61	-	.	ID=g99.t1.intron2;Parent=g99.t1;
JASKUP010000001.1_Trichopoda_pennipes_isolate_NS2899_ptg000001l,_whole_genome_shotgun_sequence	AUGUSTUS	CDS	3356003	3356021	0.61	-	0	ID=g99.t1.CDS3;Parent=g99.t1;
JASKUP010000001.1_Trichopoda_pennipes_isolate_NS2899_ptg000001l,_whole_genome_shotgun_sequence	AUGUSTUS	exon	3356003	3356021	.	-	.	ID=g99.t1.exon3;Parent=g99.t1;
JASKUP010000001.1_Trichopoda_pennipes_isolate_NS2899_ptg000001l,_whole_genome_shotgun_sequence	AUGUSTUS	start_codon	3356019	3356021	.	-	0	ID=g99.t1.start1;Parent=g99.t1;
JASKUP010000001.1_Trichopoda_pennipes_isolate_NS2899_ptg000001l,_whole_genome_shotgun_sequence	AUGUSTUS	mRNA	3351215	3356021	0.48	-	.	ID=g99.t2;Parent=g99;
JASKUP010000001.1_Trichopoda_pennipes_isolate_NS2899_ptg000001l,_whole_genome_shotgun_sequence	AUGUSTUS	stop_codon	3351215	3351217	.	-	0	ID=g99.t2.stop1;Parent=g99.t2;
JASKUP010000001.1_Trichopoda_pennipes_isolate_NS2899_ptg000001l,_whole_genome_shotgun_sequence	AUGUSTUS	CDS	3351215	3351817	0.85	-	0	ID=g99.t2.CDS1;Parent=g99.t2;
JASKUP010000001.1_Trichopoda_pennipes_isolate_NS2899_ptg000001l,_whole_genome_shotgun_sequence	AUGUSTUS	exon	3351215	3351817	.	-	.	ID=g99.t2.exon1;Parent=g99.t2;
JASKUP010000001.1_Trichopoda_pennipes_isolate_NS2899_ptg000001l,_whole_genome_shotgun_sequence	AUGUSTUS	intron	3351818	3352447	0.85	-	.	ID=g99.t2.intron1;Parent=g99.t2;
JASKUP010000001.1_Trichopoda_pennipes_isolate_NS2899_ptg000001l,_whole_genome_shotgun_sequence	AUGUSTUS	CDS	3352448	3352773	0.85	-	2	ID=g99.t2.CDS2;Parent=g99.t2;
JASKUP010000001.1_Trichopoda_pennipes_isolate_NS2899_ptg000001l,_whole_genome_shotgun_sequence	AUGUSTUS	exon	3352448	3352773	.	-	.	ID=g99.t2.exon2;Parent=g99.t2;
JASKUP010000001.1_Trichopoda_pennipes_isolate_NS2899_ptg000001l,_whole_genome_shotgun_sequence	AUGUSTUS	intron	3352774	3355420	1	-	.	ID=g99.t2.intron2;Parent=g99.t2;
JASKUP010000001.1_Trichopoda_pennipes_isolate_NS2899_ptg000001l,_whole_genome_shotgun_sequence	AUGUSTUS	CDS	3355421	3355657	1	-	2	ID=g99.t2.CDS3;Parent=g99.t2;
JASKUP010000001.1_Trichopoda_pennipes_isolate_NS2899_ptg000001l,_whole_genome_shotgun_sequence	AUGUSTUS	exon	3355421	3355657	.	-	.	ID=g99.t2.exon3;Parent=g99.t2;
JASKUP010000001.1_Trichopoda_pennipes_isolate_NS2899_ptg000001l,_whole_genome_shotgun_sequence	AUGUSTUS	intron	3355658	3356002	0.58	-	.	ID=g99.t2.intron3;Parent=g99.t2;
JASKUP010000001.1_Trichopoda_pennipes_isolate_NS2899_ptg000001l,_whole_genome_shotgun_sequence	AUGUSTUS	CDS	3356003	3356021	0.58	-	0	ID=g99.t2.CDS4;Parent=g99.t2;
JASKUP010000001.1_Trichopoda_pennipes_isolate_NS2899_ptg000001l,_whole_genome_shotgun_sequence	AUGUSTUS	exon	3356003	3356021	.	-	.	ID=g99.t2.exon4;Parent=g99.t2;
JASKUP010000001.1_Trichopoda_pennipes_isolate_NS2899_ptg000001l,_whole_genome_shotgun_sequence	AUGUSTUS	start_codon	3356019	3356021	.	-	0	ID=g99.t2.start1;Parent=g99.t2;
JASKUP010000001.1_Trichopoda_pennipes_isolate_NS2899_ptg000001l,_whole_genome_shotgun_sequence	GeneMark.hmm3	gene	3352427	3352699	.	-	.	ID=g100;
JASKUP010000001.1_Trichopoda_pennipes_isolate_NS2899_ptg000001l,_whole_genome_shotgun_sequence	GeneMark.hmm3	mRNA	3352427	3352699	.	-	.	ID=g100.t1;Parent=g100;
JASKUP010000001.1_Trichopoda_pennipes_isolate_NS2899_ptg000001l,_whole_genome_shotgun_sequence	GeneMark.hmm3	CDS	3352427	3352699	.	-	0	ID=g100.t1.CDS1;Parent=g100.t1;
JASKUP010000001.1_Trichopoda_pennipes_isolate_NS2899_ptg000001l,_whole_genome_shotgun_sequence	GeneMark.hmm3	exon	3352427	3352699	.	-	0	ID=g100.t1.exon1;Parent=g100.t1;
JASKUP010000001.1_Trichopoda_pennipes_isolate_NS2899_ptg000001l,_whole_genome_shotgun_sequence	AUGUSTUS	gene	3356108	3357439	.	+	.	ID=g101;
JASKUP010000001.1_Trichopoda_pennipes_isolate_NS2899_ptg000001l,_whole_genome_shotgun_sequence	AUGUSTUS	mRNA	3356108	3357439	0.33	+	.	ID=g101.t1;Parent=g101;
JASKUP010000001.1_Trichopoda_pennipes_isolate_NS2899_ptg000001l,_whole_genome_shotgun_sequence	AUGUSTUS	start_codon	3356108	3356110	.	+	0	ID=g101.t1.start1;Parent=g101.t1;
JASKUP010000001.1_Trichopoda_pennipes_isolate_NS2899_ptg000001l,_whole_genome_shotgun_sequence	AUGUSTUS	CDS	3356108	3356135	0.33	+	0	ID=g101.t1.CDS1;Parent=g101.t1;
JASKUP010000001.1_Trichopoda_pennipes_isolate_NS2899_ptg000001l,_whole_genome_shotgun_sequence	AUGUSTUS	exon	3356108	3356135	.	+	.	ID=g101.t1.exon1;Parent=g101.t1;
JASKUP010000001.1_Trichopoda_pennipes_isolate_NS2899_ptg000001l,_whole_genome_shotgun_sequence	AUGUSTUS	intron	3356136	3357176	0.33	+	.	ID=g101.t1.intron1;Parent=g101.t1;
JASKUP010000001.1_Trichopoda_pennipes_isolate_NS2899_ptg000001l,_whole_genome_shotgun_sequence	AUGUSTUS	CDS	3357177	3357439	1	+	2	ID=g101.t1.CDS2;Parent=g101.t1;
JASKUP010000001.1_Trichopoda_pennipes_isolate_NS2899_ptg000001l,_whole_genome_shotgun_sequence	AUGUSTUS	exon	3357177	3357439	.	+	.	ID=g101.t1.exon2;Parent=g101.t1;
JASKUP010000001.1_Trichopoda_pennipes_isolate_NS2899_ptg000001l,_whole_genome_shotgun_sequence	AUGUSTUS	stop_codon	3357437	3357439	.	+	0	ID=g101.t1.stop1;Parent=g101.t1;
JASKUP010000001.1_Trichopoda_pennipes_isolate_NS2899_ptg000001l,_whole_genome_shotgun_sequence	AUGUSTUS	gene	3358393	3359273	.	+	.	ID=g102;
JASKUP010000001.1_Trichopoda_pennipes_isolate_NS2899_ptg000001l,_whole_genome_shotgun_sequence	AUGUSTUS	mRNA	3358393	3359273	0.52	+	.	ID=g102.t1;Parent=g102;
JASKUP010000001.1_Trichopoda_pennipes_isolate_NS2899_ptg000001l,_whole_genome_shotgun_sequence	AUGUSTUS	start_codon	3358393	3358395	.	+	0	ID=g102.t1.start1;Parent=g102.t1;
JASKUP010000001.1_Trichopoda_pennipes_isolate_NS2899_ptg000001l,_whole_genome_shotgun_sequence	AUGUSTUS	CDS	3358393	3358396	0.52	+	0	ID=g102.t1.CDS1;Parent=g102.t1;
JASKUP010000001.1_Trichopoda_pennipes_isolate_NS2899_ptg000001l,_whole_genome_shotgun_sequence	AUGUSTUS	exon	3358393	3358396	.	+	.	ID=g102.t1.exon1;Parent=g102.t1;
JASKUP010000001.1_Trichopoda_pennipes_isolate_NS2899_ptg000001l,_whole_genome_shotgun_sequence	AUGUSTUS	intron	3358397	3358546	0.52	+	.	ID=g102.t1.intron1;Parent=g102.t1;
JASKUP010000001.1_Trichopoda_pennipes_isolate_NS2899_ptg000001l,_whole_genome_shotgun_sequence	AUGUSTUS	CDS	3358547	3358681	0.95	+	2	ID=g102.t1.CDS2;Parent=g102.t1;
JASKUP010000001.1_Trichopoda_pennipes_isolate_NS2899_ptg000001l,_whole_genome_shotgun_sequence	AUGUSTUS	exon	3358547	3358681	.	+	.	ID=g102.t1.exon2;Parent=g102.t1;
JASKUP010000001.1_Trichopoda_pennipes_isolate_NS2899_ptg000001l,_whole_genome_shotgun_sequence	AUGUSTUS	intron	3358682	3359022	1	+	.	ID=g102.t1.intron2;Parent=g102.t1;
JASKUP010000001.1_Trichopoda_pennipes_isolate_NS2899_ptg000001l,_whole_genome_shotgun_sequence	AUGUSTUS	CDS	3359023	3359273	1	+	2	ID=g102.t1.CDS3;Parent=g102.t1;
JASKUP010000001.1_Trichopoda_pennipes_isolate_NS2899_ptg000001l,_whole_genome_shotgun_sequence	AUGUSTUS	exon	3359023	3359273	.	+	.	ID=g102.t1.exon3;Parent=g102.t1;
JASKUP010000001.1_Trichopoda_pennipes_isolate_NS2899_ptg000001l,_whole_genome_shotgun_sequence	AUGUSTUS	stop_codon	3359271	3359273	.	+	0	ID=g102.t1.stop1;Parent=g102.t1;
JASKUP010000001.1_Trichopoda_pennipes_isolate_NS2899_ptg000001l,_whole_genome_shotgun_sequence	AUGUSTUS	gene	3363412	3364331	.	+	.	ID=g103;
JASKUP010000001.1_Trichopoda_pennipes_isolate_NS2899_ptg000001l,_whole_genome_shotgun_sequence	AUGUSTUS	mRNA	3363412	3364331	0.91	+	.	ID=g103.t1;Parent=g103;
JASKUP010000001.1_Trichopoda_pennipes_isolate_NS2899_ptg000001l,_whole_genome_shotgun_sequence	AUGUSTUS	start_codon	3363412	3363414	.	+	0	ID=g103.t1.start1;Parent=g103.t1;
JASKUP010000001.1_Trichopoda_pennipes_isolate_NS2899_ptg000001l,_whole_genome_shotgun_sequence	AUGUSTUS	CDS	3363412	3363556	0.91	+	0	ID=g103.t1.CDS1;Parent=g103.t1;
JASKUP010000001.1_Trichopoda_pennipes_isolate_NS2899_ptg000001l,_whole_genome_shotgun_sequence	AUGUSTUS	exon	3363412	3363556	.	+	.	ID=g103.t1.exon1;Parent=g103.t1;
JASKUP010000001.1_Trichopoda_pennipes_isolate_NS2899_ptg000001l,_whole_genome_shotgun_sequence	AUGUSTUS	intron	3363557	3363885	0.91	+	.	ID=g103.t1.intron1;Parent=g103.t1;
JASKUP010000001.1_Trichopoda_pennipes_isolate_NS2899_ptg000001l,_whole_genome_shotgun_sequence	AUGUSTUS	CDS	3363886	3364331	1	+	2	ID=g103.t1.CDS2;Parent=g103.t1;
JASKUP010000001.1_Trichopoda_pennipes_isolate_NS2899_ptg000001l,_whole_genome_shotgun_sequence	AUGUSTUS	exon	3363886	3364331	.	+	.	ID=g103.t1.exon2;Parent=g103.t1;
JASKUP010000001.1_Trichopoda_pennipes_isolate_NS2899_ptg000001l,_whole_genome_shotgun_sequence	AUGUSTUS	stop_codon	3364329	3364331	.	+	0	ID=g103.t1.stop1;Parent=g103.t1;
JASKUP010000001.1_Trichopoda_pennipes_isolate_NS2899_ptg000001l,_whole_genome_shotgun_sequence	AUGUSTUS	gene	3370765	3378971	.	-	.	ID=g104;
JASKUP010000001.1_Trichopoda_pennipes_isolate_NS2899_ptg000001l,_whole_genome_shotgun_sequence	AUGUSTUS	mRNA	3370765	3378971	0.34	-	.	ID=g104.t1;Parent=g104;
JASKUP010000001.1_Trichopoda_pennipes_isolate_NS2899_ptg000001l,_whole_genome_shotgun_sequence	AUGUSTUS	stop_codon	3370765	3370767	.	-	0	ID=g104.t1.stop1;Parent=g104.t1;
JASKUP010000001.1_Trichopoda_pennipes_isolate_NS2899_ptg000001l,_whole_genome_shotgun_sequence	AUGUSTUS	CDS	3370765	3371171	0.7	-	2	ID=g104.t1.CDS1;Parent=g104.t1;
JASKUP010000001.1_Trichopoda_pennipes_isolate_NS2899_ptg000001l,_whole_genome_shotgun_sequence	AUGUSTUS	exon	3370765	3371171	.	-	.	ID=g104.t1.exon1;Parent=g104.t1;
JASKUP010000001.1_Trichopoda_pennipes_isolate_NS2899_ptg000001l,_whole_genome_shotgun_sequence	AUGUSTUS	intron	3371172	3378910	0.35	-	.	ID=g104.t1.intron1;Parent=g104.t1;
JASKUP010000001.1_Trichopoda_pennipes_isolate_NS2899_ptg000001l,_whole_genome_shotgun_sequence	AUGUSTUS	CDS	3378911	3378971	0.34	-	0	ID=g104.t1.CDS2;Parent=g104.t1;
JASKUP010000001.1_Trichopoda_pennipes_isolate_NS2899_ptg000001l,_whole_genome_shotgun_sequence	AUGUSTUS	exon	3378911	3378971	.	-	.	ID=g104.t1.exon2;Parent=g104.t1;
JASKUP010000001.1_Trichopoda_pennipes_isolate_NS2899_ptg000001l,_whole_genome_shotgun_sequence	AUGUSTUS	start_codon	3378969	3378971	.	-	0	ID=g104.t1.start1;Parent=g104.t1;
JASKUP010000001.1_Trichopoda_pennipes_isolate_NS2899_ptg000001l,_whole_genome_shotgun_sequence	AUGUSTUS	gene	3388119	3406693	.	-	.	ID=g105;
JASKUP010000001.1_Trichopoda_pennipes_isolate_NS2899_ptg000001l,_whole_genome_shotgun_sequence	AUGUSTUS	mRNA	3388119	3406693	0.64	-	.	ID=g105.t1;Parent=g105;
JASKUP010000001.1_Trichopoda_pennipes_isolate_NS2899_ptg000001l,_whole_genome_shotgun_sequence	AUGUSTUS	stop_codon	3388119	3388121	.	-	0	ID=g105.t1.stop1;Parent=g105.t1;
JASKUP010000001.1_Trichopoda_pennipes_isolate_NS2899_ptg000001l,_whole_genome_shotgun_sequence	AUGUSTUS	CDS	3388119	3388272	1	-	1	ID=g105.t1.CDS1;Parent=g105.t1;
JASKUP010000001.1_Trichopoda_pennipes_isolate_NS2899_ptg000001l,_whole_genome_shotgun_sequence	AUGUSTUS	exon	3388119	3388272	.	-	.	ID=g105.t1.exon1;Parent=g105.t1;
JASKUP010000001.1_Trichopoda_pennipes_isolate_NS2899_ptg000001l,_whole_genome_shotgun_sequence	AUGUSTUS	intron	3388273	3392923	1	-	.	ID=g105.t1.intron1;Parent=g105.t1;
JASKUP010000001.1_Trichopoda_pennipes_isolate_NS2899_ptg000001l,_whole_genome_shotgun_sequence	AUGUSTUS	CDS	3392924	3393086	1	-	2	ID=g105.t1.CDS2;Parent=g105.t1;
JASKUP010000001.1_Trichopoda_pennipes_isolate_NS2899_ptg000001l,_whole_genome_shotgun_sequence	AUGUSTUS	exon	3392924	3393086	.	-	.	ID=g105.t1.exon2;Parent=g105.t1;
JASKUP010000001.1_Trichopoda_pennipes_isolate_NS2899_ptg000001l,_whole_genome_shotgun_sequence	AUGUSTUS	intron	3393087	3393449	0.64	-	.	ID=g105.t1.intron2;Parent=g105.t1;
JASKUP010000001.1_Trichopoda_pennipes_isolate_NS2899_ptg000001l,_whole_genome_shotgun_sequence	AUGUSTUS	CDS	3393450	3393643	0.64	-	1	ID=g105.t1.CDS3;Parent=g105.t1;
JASKUP010000001.1_Trichopoda_pennipes_isolate_NS2899_ptg000001l,_whole_genome_shotgun_sequence	AUGUSTUS	exon	3393450	3393643	.	-	.	ID=g105.t1.exon3;Parent=g105.t1;
JASKUP010000001.1_Trichopoda_pennipes_isolate_NS2899_ptg000001l,_whole_genome_shotgun_sequence	AUGUSTUS	intron	3393644	3394730	1	-	.	ID=g105.t1.intron3;Parent=g105.t1;
JASKUP010000001.1_Trichopoda_pennipes_isolate_NS2899_ptg000001l,_whole_genome_shotgun_sequence	AUGUSTUS	CDS	3394731	3395151	1	-	2	ID=g105.t1.CDS4;Parent=g105.t1;
JASKUP010000001.1_Trichopoda_pennipes_isolate_NS2899_ptg000001l,_whole_genome_shotgun_sequence	AUGUSTUS	exon	3394731	3395151	.	-	.	ID=g105.t1.exon4;Parent=g105.t1;
JASKUP010000001.1_Trichopoda_pennipes_isolate_NS2899_ptg000001l,_whole_genome_shotgun_sequence	AUGUSTUS	intron	3395152	3404474	1	-	.	ID=g105.t1.intron4;Parent=g105.t1;
JASKUP010000001.1_Trichopoda_pennipes_isolate_NS2899_ptg000001l,_whole_genome_shotgun_sequence	AUGUSTUS	CDS	3404475	3405381	1	-	0	ID=g105.t1.CDS5;Parent=g105.t1;
JASKUP010000001.1_Trichopoda_pennipes_isolate_NS2899_ptg000001l,_whole_genome_shotgun_sequence	AUGUSTUS	exon	3404475	3405381	.	-	.	ID=g105.t1.exon5;Parent=g105.t1;
JASKUP010000001.1_Trichopoda_pennipes_isolate_NS2899_ptg000001l,_whole_genome_shotgun_sequence	AUGUSTUS	intron	3405382	3406271	1	-	.	ID=g105.t1.intron5;Parent=g105.t1;
JASKUP010000001.1_Trichopoda_pennipes_isolate_NS2899_ptg000001l,_whole_genome_shotgun_sequence	AUGUSTUS	CDS	3406272	3406411	1	-	2	ID=g105.t1.CDS6;Parent=g105.t1;
JASKUP010000001.1_Trichopoda_pennipes_isolate_NS2899_ptg000001l,_whole_genome_shotgun_sequence	AUGUSTUS	exon	3406272	3406411	.	-	.	ID=g105.t1.exon6;Parent=g105.t1;
JASKUP010000001.1_Trichopoda_pennipes_isolate_NS2899_ptg000001l,_whole_genome_shotgun_sequence	AUGUSTUS	intron	3406412	3406479	1	-	.	ID=g105.t1.intron6;Parent=g105.t1;
JASKUP010000001.1_Trichopoda_pennipes_isolate_NS2899_ptg000001l,_whole_genome_shotgun_sequence	AUGUSTUS	CDS	3406480	3406693	1	-	0	ID=g105.t1.CDS7;Parent=g105.t1;
JASKUP010000001.1_Trichopoda_pennipes_isolate_NS2899_ptg000001l,_whole_genome_shotgun_sequence	AUGUSTUS	exon	3406480	3406693	.	-	.	ID=g105.t1.exon7;Parent=g105.t1;
JASKUP010000001.1_Trichopoda_pennipes_isolate_NS2899_ptg000001l,_whole_genome_shotgun_sequence	AUGUSTUS	start_codon	3406691	3406693	.	-	0	ID=g105.t1.start1;Parent=g105.t1;
JASKUP010000001.1_Trichopoda_pennipes_isolate_NS2899_ptg000001l,_whole_genome_shotgun_sequence	AUGUSTUS	mRNA	3388119	3393660	0.62	-	.	ID=g105.t2;Parent=g105;
JASKUP010000001.1_Trichopoda_pennipes_isolate_NS2899_ptg000001l,_whole_genome_shotgun_sequence	AUGUSTUS	stop_codon	3388119	3388121	.	-	0	ID=g105.t2.stop1;Parent=g105.t2;
JASKUP010000001.1_Trichopoda_pennipes_isolate_NS2899_ptg000001l,_whole_genome_shotgun_sequence	AUGUSTUS	CDS	3388119	3388272	1	-	1	ID=g105.t2.CDS1;Parent=g105.t2;
JASKUP010000001.1_Trichopoda_pennipes_isolate_NS2899_ptg000001l,_whole_genome_shotgun_sequence	AUGUSTUS	exon	3388119	3388272	.	-	.	ID=g105.t2.exon1;Parent=g105.t2;
JASKUP010000001.1_Trichopoda_pennipes_isolate_NS2899_ptg000001l,_whole_genome_shotgun_sequence	AUGUSTUS	intron	3388273	3392923	1	-	.	ID=g105.t2.intron1;Parent=g105.t2;
JASKUP010000001.1_Trichopoda_pennipes_isolate_NS2899_ptg000001l,_whole_genome_shotgun_sequence	AUGUSTUS	CDS	3392924	3393086	1	-	2	ID=g105.t2.CDS2;Parent=g105.t2;
JASKUP010000001.1_Trichopoda_pennipes_isolate_NS2899_ptg000001l,_whole_genome_shotgun_sequence	AUGUSTUS	exon	3392924	3393086	.	-	.	ID=g105.t2.exon2;Parent=g105.t2;
JASKUP010000001.1_Trichopoda_pennipes_isolate_NS2899_ptg000001l,_whole_genome_shotgun_sequence	AUGUSTUS	intron	3393087	3393449	0.69	-	.	ID=g105.t2.intron2;Parent=g105.t2;
JASKUP010000001.1_Trichopoda_pennipes_isolate_NS2899_ptg000001l,_whole_genome_shotgun_sequence	AUGUSTUS	CDS	3393450	3393660	0.62	-	0	ID=g105.t2.CDS3;Parent=g105.t2;
JASKUP010000001.1_Trichopoda_pennipes_isolate_NS2899_ptg000001l,_whole_genome_shotgun_sequence	AUGUSTUS	exon	3393450	3393660	.	-	.	ID=g105.t2.exon3;Parent=g105.t2;
JASKUP010000001.1_Trichopoda_pennipes_isolate_NS2899_ptg000001l,_whole_genome_shotgun_sequence	AUGUSTUS	start_codon	3393658	3393660	.	-	0	ID=g105.t2.start1;Parent=g105.t2;
JASKUP010000001.1_Trichopoda_pennipes_isolate_NS2899_ptg000001l,_whole_genome_shotgun_sequence	AUGUSTUS	mRNA	3388119	3406693	0.69	-	.	ID=g105.t3;Parent=g105;
JASKUP010000001.1_Trichopoda_pennipes_isolate_NS2899_ptg000001l,_whole_genome_shotgun_sequence	AUGUSTUS	stop_codon	3388119	3388121	.	-	0	ID=g105.t3.stop1;Parent=g105.t3;
JASKUP010000001.1_Trichopoda_pennipes_isolate_NS2899_ptg000001l,_whole_genome_shotgun_sequence	AUGUSTUS	CDS	3388119	3388272	1	-	1	ID=g105.t3.CDS1;Parent=g105.t3;
JASKUP010000001.1_Trichopoda_pennipes_isolate_NS2899_ptg000001l,_whole_genome_shotgun_sequence	AUGUSTUS	exon	3388119	3388272	.	-	.	ID=g105.t3.exon1;Parent=g105.t3;
JASKUP010000001.1_Trichopoda_pennipes_isolate_NS2899_ptg000001l,_whole_genome_shotgun_sequence	AUGUSTUS	intron	3388273	3392923	1	-	.	ID=g105.t3.intron1;Parent=g105.t3;
JASKUP010000001.1_Trichopoda_pennipes_isolate_NS2899_ptg000001l,_whole_genome_shotgun_sequence	AUGUSTUS	CDS	3392924	3393086	1	-	2	ID=g105.t3.CDS2;Parent=g105.t3;
JASKUP010000001.1_Trichopoda_pennipes_isolate_NS2899_ptg000001l,_whole_genome_shotgun_sequence	AUGUSTUS	exon	3392924	3393086	.	-	.	ID=g105.t3.exon2;Parent=g105.t3;
JASKUP010000001.1_Trichopoda_pennipes_isolate_NS2899_ptg000001l,_whole_genome_shotgun_sequence	AUGUSTUS	intron	3393087	3393449	0.69	-	.	ID=g105.t3.intron2;Parent=g105.t3;
JASKUP010000001.1_Trichopoda_pennipes_isolate_NS2899_ptg000001l,_whole_genome_shotgun_sequence	AUGUSTUS	CDS	3393450	3393722	0.69	-	2	ID=g105.t3.CDS3;Parent=g105.t3;
JASKUP010000001.1_Trichopoda_pennipes_isolate_NS2899_ptg000001l,_whole_genome_shotgun_sequence	AUGUSTUS	exon	3393450	3393722	.	-	.	ID=g105.t3.exon3;Parent=g105.t3;
JASKUP010000001.1_Trichopoda_pennipes_isolate_NS2899_ptg000001l,_whole_genome_shotgun_sequence	AUGUSTUS	intron	3393723	3404474	1	-	.	ID=g105.t3.intron3;Parent=g105.t3;
JASKUP010000001.1_Trichopoda_pennipes_isolate_NS2899_ptg000001l,_whole_genome_shotgun_sequence	AUGUSTUS	CDS	3404475	3405381	1	-	0	ID=g105.t3.CDS4;Parent=g105.t3;
JASKUP010000001.1_Trichopoda_pennipes_isolate_NS2899_ptg000001l,_whole_genome_shotgun_sequence	AUGUSTUS	exon	3404475	3405381	.	-	.	ID=g105.t3.exon4;Parent=g105.t3;
JASKUP010000001.1_Trichopoda_pennipes_isolate_NS2899_ptg000001l,_whole_genome_shotgun_sequence	AUGUSTUS	intron	3405382	3406271	1	-	.	ID=g105.t3.intron4;Parent=g105.t3;
JASKUP010000001.1_Trichopoda_pennipes_isolate_NS2899_ptg000001l,_whole_genome_shotgun_sequence	AUGUSTUS	CDS	3406272	3406411	1	-	2	ID=g105.t3.CDS5;Parent=g105.t3;
JASKUP010000001.1_Trichopoda_pennipes_isolate_NS2899_ptg000001l,_whole_genome_shotgun_sequence	AUGUSTUS	exon	3406272	3406411	.	-	.	ID=g105.t3.exon5;Parent=g105.t3;
JASKUP010000001.1_Trichopoda_pennipes_isolate_NS2899_ptg000001l,_whole_genome_shotgun_sequence	AUGUSTUS	intron	3406412	3406479	1	-	.	ID=g105.t3.intron5;Parent=g105.t3;
JASKUP010000001.1_Trichopoda_pennipes_isolate_NS2899_ptg000001l,_whole_genome_shotgun_sequence	AUGUSTUS	CDS	3406480	3406693	1	-	0	ID=g105.t3.CDS6;Parent=g105.t3;
JASKUP010000001.1_Trichopoda_pennipes_isolate_NS2899_ptg000001l,_whole_genome_shotgun_sequence	AUGUSTUS	exon	3406480	3406693	.	-	.	ID=g105.t3.exon6;Parent=g105.t3;
JASKUP010000001.1_Trichopoda_pennipes_isolate_NS2899_ptg000001l,_whole_genome_shotgun_sequence	AUGUSTUS	start_codon	3406691	3406693	.	-	0	ID=g105.t3.start1;Parent=g105.t3;
JASKUP010000001.1_Trichopoda_pennipes_isolate_NS2899_ptg000001l,_whole_genome_shotgun_sequence	AUGUSTUS	mRNA	3394727	3406693	1	-	.	ID=g105.t4;Parent=g105;
JASKUP010000001.1_Trichopoda_pennipes_isolate_NS2899_ptg000001l,_whole_genome_shotgun_sequence	AUGUSTUS	stop_codon	3394727	3394729	.	-	0	ID=g105.t4.stop1;Parent=g105.t4;
JASKUP010000001.1_Trichopoda_pennipes_isolate_NS2899_ptg000001l,_whole_genome_shotgun_sequence	AUGUSTUS	CDS	3394727	3395151	1	-	2	ID=g105.t4.CDS1;Parent=g105.t4;
JASKUP010000001.1_Trichopoda_pennipes_isolate_NS2899_ptg000001l,_whole_genome_shotgun_sequence	AUGUSTUS	exon	3394727	3395151	.	-	.	ID=g105.t4.exon1;Parent=g105.t4;
JASKUP010000001.1_Trichopoda_pennipes_isolate_NS2899_ptg000001l,_whole_genome_shotgun_sequence	AUGUSTUS	intron	3395152	3404474	1	-	.	ID=g105.t4.intron1;Parent=g105.t4;
JASKUP010000001.1_Trichopoda_pennipes_isolate_NS2899_ptg000001l,_whole_genome_shotgun_sequence	AUGUSTUS	CDS	3404475	3405381	1	-	0	ID=g105.t4.CDS2;Parent=g105.t4;
JASKUP010000001.1_Trichopoda_pennipes_isolate_NS2899_ptg000001l,_whole_genome_shotgun_sequence	AUGUSTUS	exon	3404475	3405381	.	-	.	ID=g105.t4.exon2;Parent=g105.t4;
JASKUP010000001.1_Trichopoda_pennipes_isolate_NS2899_ptg000001l,_whole_genome_shotgun_sequence	AUGUSTUS	intron	3405382	3406271	1	-	.	ID=g105.t4.intron2;Parent=g105.t4;
JASKUP010000001.1_Trichopoda_pennipes_isolate_NS2899_ptg000001l,_whole_genome_shotgun_sequence	AUGUSTUS	CDS	3406272	3406411	1	-	2	ID=g105.t4.CDS3;Parent=g105.t4;
JASKUP010000001.1_Trichopoda_pennipes_isolate_NS2899_ptg000001l,_whole_genome_shotgun_sequence	AUGUSTUS	exon	3406272	3406411	.	-	.	ID=g105.t4.exon3;Parent=g105.t4;
JASKUP010000001.1_Trichopoda_pennipes_isolate_NS2899_ptg000001l,_whole_genome_shotgun_sequence	AUGUSTUS	intron	3406412	3406479	1	-	.	ID=g105.t4.intron3;Parent=g105.t4;
JASKUP010000001.1_Trichopoda_pennipes_isolate_NS2899_ptg000001l,_whole_genome_shotgun_sequence	AUGUSTUS	CDS	3406480	3406693	1	-	0	ID=g105.t4.CDS4;Parent=g105.t4;
JASKUP010000001.1_Trichopoda_pennipes_isolate_NS2899_ptg000001l,_whole_genome_shotgun_sequence	AUGUSTUS	exon	3406480	3406693	.	-	.	ID=g105.t4.exon4;Parent=g105.t4;
JASKUP010000001.1_Trichopoda_pennipes_isolate_NS2899_ptg000001l,_whole_genome_shotgun_sequence	AUGUSTUS	start_codon	3406691	3406693	.	-	0	ID=g105.t4.start1;Parent=g105.t4;
JASKUP010000001.1_Trichopoda_pennipes_isolate_NS2899_ptg000001l,_whole_genome_shotgun_sequence	AUGUSTUS	gene	3413950	3439924	.	+	.	ID=g106;
JASKUP010000001.1_Trichopoda_pennipes_isolate_NS2899_ptg000001l,_whole_genome_shotgun_sequence	AUGUSTUS	mRNA	3413950	3439924	1	+	.	ID=g106.t1;Parent=g106;
JASKUP010000001.1_Trichopoda_pennipes_isolate_NS2899_ptg000001l,_whole_genome_shotgun_sequence	AUGUSTUS	start_codon	3413950	3413952	.	+	0	ID=g106.t1.start1;Parent=g106.t1;
JASKUP010000001.1_Trichopoda_pennipes_isolate_NS2899_ptg000001l,_whole_genome_shotgun_sequence	AUGUSTUS	CDS	3413950	3414125	1	+	0	ID=g106.t1.CDS1;Parent=g106.t1;
JASKUP010000001.1_Trichopoda_pennipes_isolate_NS2899_ptg000001l,_whole_genome_shotgun_sequence	AUGUSTUS	exon	3413950	3414125	.	+	.	ID=g106.t1.exon1;Parent=g106.t1;
JASKUP010000001.1_Trichopoda_pennipes_isolate_NS2899_ptg000001l,_whole_genome_shotgun_sequence	AUGUSTUS	intron	3414126	3433724	1	+	.	ID=g106.t1.intron1;Parent=g106.t1;
JASKUP010000001.1_Trichopoda_pennipes_isolate_NS2899_ptg000001l,_whole_genome_shotgun_sequence	AUGUSTUS	CDS	3433725	3434410	1	+	1	ID=g106.t1.CDS2;Parent=g106.t1;
JASKUP010000001.1_Trichopoda_pennipes_isolate_NS2899_ptg000001l,_whole_genome_shotgun_sequence	AUGUSTUS	exon	3433725	3434410	.	+	.	ID=g106.t1.exon2;Parent=g106.t1;
JASKUP010000001.1_Trichopoda_pennipes_isolate_NS2899_ptg000001l,_whole_genome_shotgun_sequence	AUGUSTUS	intron	3434411	3439505	1	+	.	ID=g106.t1.intron2;Parent=g106.t1;
JASKUP010000001.1_Trichopoda_pennipes_isolate_NS2899_ptg000001l,_whole_genome_shotgun_sequence	AUGUSTUS	CDS	3439506	3439924	1	+	2	ID=g106.t1.CDS3;Parent=g106.t1;
JASKUP010000001.1_Trichopoda_pennipes_isolate_NS2899_ptg000001l,_whole_genome_shotgun_sequence	AUGUSTUS	exon	3439506	3439924	.	+	.	ID=g106.t1.exon3;Parent=g106.t1;
JASKUP010000001.1_Trichopoda_pennipes_isolate_NS2899_ptg000001l,_whole_genome_shotgun_sequence	AUGUSTUS	stop_codon	3439922	3439924	.	+	0	ID=g106.t1.stop1;Parent=g106.t1;
JASKUP010000001.1_Trichopoda_pennipes_isolate_NS2899_ptg000001l,_whole_genome_shotgun_sequence	AUGUSTUS	mRNA	3413950	3439924	1	+	.	ID=g106.t2;Parent=g106;
JASKUP010000001.1_Trichopoda_pennipes_isolate_NS2899_ptg000001l,_whole_genome_shotgun_sequence	AUGUSTUS	start_codon	3413950	3413952	.	+	0	ID=g106.t2.start1;Parent=g106.t2;
JASKUP010000001.1_Trichopoda_pennipes_isolate_NS2899_ptg000001l,_whole_genome_shotgun_sequence	AUGUSTUS	CDS	3413950	3414125	1	+	0	ID=g106.t2.CDS1;Parent=g106.t2;
JASKUP010000001.1_Trichopoda_pennipes_isolate_NS2899_ptg000001l,_whole_genome_shotgun_sequence	AUGUSTUS	exon	3413950	3414125	.	+	.	ID=g106.t2.exon1;Parent=g106.t2;
JASKUP010000001.1_Trichopoda_pennipes_isolate_NS2899_ptg000001l,_whole_genome_shotgun_sequence	AUGUSTUS	intron	3414126	3433724	1	+	.	ID=g106.t2.intron1;Parent=g106.t2;
JASKUP010000001.1_Trichopoda_pennipes_isolate_NS2899_ptg000001l,_whole_genome_shotgun_sequence	AUGUSTUS	CDS	3433725	3434476	1	+	1	ID=g106.t2.CDS2;Parent=g106.t2;
JASKUP010000001.1_Trichopoda_pennipes_isolate_NS2899_ptg000001l,_whole_genome_shotgun_sequence	AUGUSTUS	exon	3433725	3434476	.	+	.	ID=g106.t2.exon2;Parent=g106.t2;
JASKUP010000001.1_Trichopoda_pennipes_isolate_NS2899_ptg000001l,_whole_genome_shotgun_sequence	AUGUSTUS	intron	3434477	3439505	1	+	.	ID=g106.t2.intron2;Parent=g106.t2;
JASKUP010000001.1_Trichopoda_pennipes_isolate_NS2899_ptg000001l,_whole_genome_shotgun_sequence	AUGUSTUS	CDS	3439506	3439924	1	+	2	ID=g106.t2.CDS3;Parent=g106.t2;
JASKUP010000001.1_Trichopoda_pennipes_isolate_NS2899_ptg000001l,_whole_genome_shotgun_sequence	AUGUSTUS	exon	3439506	3439924	.	+	.	ID=g106.t2.exon3;Parent=g106.t2;
JASKUP010000001.1_Trichopoda_pennipes_isolate_NS2899_ptg000001l,_whole_genome_shotgun_sequence	AUGUSTUS	stop_codon	3439922	3439924	.	+	0	ID=g106.t2.stop1;Parent=g106.t2;
JASKUP010000001.1_Trichopoda_pennipes_isolate_NS2899_ptg000001l,_whole_genome_shotgun_sequence	AUGUSTUS	gene	3482774	3484183	.	+	.	ID=g107;
JASKUP010000001.1_Trichopoda_pennipes_isolate_NS2899_ptg000001l,_whole_genome_shotgun_sequence	AUGUSTUS	mRNA	3482774	3484183	1	+	.	ID=g107.t1;Parent=g107;
JASKUP010000001.1_Trichopoda_pennipes_isolate_NS2899_ptg000001l,_whole_genome_shotgun_sequence	AUGUSTUS	start_codon	3482774	3482776	.	+	0	ID=g107.t1.start1;Parent=g107.t1;
JASKUP010000001.1_Trichopoda_pennipes_isolate_NS2899_ptg000001l,_whole_genome_shotgun_sequence	AUGUSTUS	CDS	3482774	3483212	1	+	0	ID=g107.t1.CDS1;Parent=g107.t1;
JASKUP010000001.1_Trichopoda_pennipes_isolate_NS2899_ptg000001l,_whole_genome_shotgun_sequence	AUGUSTUS	exon	3482774	3483212	.	+	.	ID=g107.t1.exon1;Parent=g107.t1;
JASKUP010000001.1_Trichopoda_pennipes_isolate_NS2899_ptg000001l,_whole_genome_shotgun_sequence	AUGUSTUS	intron	3483213	3483317	1	+	.	ID=g107.t1.intron1;Parent=g107.t1;
JASKUP010000001.1_Trichopoda_pennipes_isolate_NS2899_ptg000001l,_whole_genome_shotgun_sequence	AUGUSTUS	CDS	3483318	3484183	1	+	2	ID=g107.t1.CDS2;Parent=g107.t1;
JASKUP010000001.1_Trichopoda_pennipes_isolate_NS2899_ptg000001l,_whole_genome_shotgun_sequence	AUGUSTUS	exon	3483318	3484183	.	+	.	ID=g107.t1.exon2;Parent=g107.t1;
JASKUP010000001.1_Trichopoda_pennipes_isolate_NS2899_ptg000001l,_whole_genome_shotgun_sequence	AUGUSTUS	stop_codon	3484181	3484183	.	+	0	ID=g107.t1.stop1;Parent=g107.t1;
JASKUP010000001.1_Trichopoda_pennipes_isolate_NS2899_ptg000001l,_whole_genome_shotgun_sequence	GeneMark.hmm3	mRNA	3482786	3484183	.	+	.	ID=g107.t2;Parent=g107;
JASKUP010000001.1_Trichopoda_pennipes_isolate_NS2899_ptg000001l,_whole_genome_shotgun_sequence	GeneMark.hmm3	start_codon	3482786	3482788	.	+	0	ID=g107.t2.start1;Parent=g107.t2;
JASKUP010000001.1_Trichopoda_pennipes_isolate_NS2899_ptg000001l,_whole_genome_shotgun_sequence	GeneMark.hmm3	CDS	3482786	3483212	.	+	0	ID=g107.t2.CDS1;Parent=g107.t2;
JASKUP010000001.1_Trichopoda_pennipes_isolate_NS2899_ptg000001l,_whole_genome_shotgun_sequence	GeneMark.hmm3	exon	3482786	3483212	0	+	.	ID=g107.t2.exon1;Parent=g107.t2;
JASKUP010000001.1_Trichopoda_pennipes_isolate_NS2899_ptg000001l,_whole_genome_shotgun_sequence	GeneMark.hmm3	intron	3483213	3483317	.	+	2	ID=g107.t2.intron1;Parent=g107.t2;
JASKUP010000001.1_Trichopoda_pennipes_isolate_NS2899_ptg000001l,_whole_genome_shotgun_sequence	GeneMark.hmm3	CDS	3483318	3484183	.	+	2	ID=g107.t2.CDS2;Parent=g107.t2;
JASKUP010000001.1_Trichopoda_pennipes_isolate_NS2899_ptg000001l,_whole_genome_shotgun_sequence	GeneMark.hmm3	exon	3483318	3484183	0	+	.	ID=g107.t2.exon2;Parent=g107.t2;
JASKUP010000001.1_Trichopoda_pennipes_isolate_NS2899_ptg000001l,_whole_genome_shotgun_sequence	GeneMark.hmm3	stop_codon	3484181	3484183	.	+	0	ID=g107.t2.stop1;Parent=g107.t2;
JASKUP010000001.1_Trichopoda_pennipes_isolate_NS2899_ptg000001l,_whole_genome_shotgun_sequence	AUGUSTUS	gene	3563305	3565742	.	-	.	ID=g108;
JASKUP010000001.1_Trichopoda_pennipes_isolate_NS2899_ptg000001l,_whole_genome_shotgun_sequence	AUGUSTUS	mRNA	3563305	3565742	0.26	-	.	ID=g108.t1;Parent=g108;
JASKUP010000001.1_Trichopoda_pennipes_isolate_NS2899_ptg000001l,_whole_genome_shotgun_sequence	AUGUSTUS	stop_codon	3563305	3563307	.	-	0	ID=g108.t1.stop1;Parent=g108.t1;
JASKUP010000001.1_Trichopoda_pennipes_isolate_NS2899_ptg000001l,_whole_genome_shotgun_sequence	AUGUSTUS	CDS	3563305	3563874	1	-	0	ID=g108.t1.CDS1;Parent=g108.t1;
JASKUP010000001.1_Trichopoda_pennipes_isolate_NS2899_ptg000001l,_whole_genome_shotgun_sequence	AUGUSTUS	exon	3563305	3563874	.	-	.	ID=g108.t1.exon1;Parent=g108.t1;
JASKUP010000001.1_Trichopoda_pennipes_isolate_NS2899_ptg000001l,_whole_genome_shotgun_sequence	AUGUSTUS	intron	3563875	3564010	1	-	.	ID=g108.t1.intron1;Parent=g108.t1;
JASKUP010000001.1_Trichopoda_pennipes_isolate_NS2899_ptg000001l,_whole_genome_shotgun_sequence	AUGUSTUS	CDS	3564011	3564189	1	-	2	ID=g108.t1.CDS2;Parent=g108.t1;
JASKUP010000001.1_Trichopoda_pennipes_isolate_NS2899_ptg000001l,_whole_genome_shotgun_sequence	AUGUSTUS	exon	3564011	3564189	.	-	.	ID=g108.t1.exon2;Parent=g108.t1;
JASKUP010000001.1_Trichopoda_pennipes_isolate_NS2899_ptg000001l,_whole_genome_shotgun_sequence	AUGUSTUS	intron	3564190	3565732	0.26	-	.	ID=g108.t1.intron2;Parent=g108.t1;
JASKUP010000001.1_Trichopoda_pennipes_isolate_NS2899_ptg000001l,_whole_genome_shotgun_sequence	AUGUSTUS	CDS	3565733	3565742	0.26	-	0	ID=g108.t1.CDS3;Parent=g108.t1;
JASKUP010000001.1_Trichopoda_pennipes_isolate_NS2899_ptg000001l,_whole_genome_shotgun_sequence	AUGUSTUS	exon	3565733	3565742	.	-	.	ID=g108.t1.exon3;Parent=g108.t1;
JASKUP010000001.1_Trichopoda_pennipes_isolate_NS2899_ptg000001l,_whole_genome_shotgun_sequence	AUGUSTUS	start_codon	3565740	3565742	.	-	0	ID=g108.t1.start1;Parent=g108.t1;
JASKUP010000001.1_Trichopoda_pennipes_isolate_NS2899_ptg000001l,_whole_genome_shotgun_sequence	AUGUSTUS	gene	3711692	3712153	.	-	.	ID=g109;
JASKUP010000001.1_Trichopoda_pennipes_isolate_NS2899_ptg000001l,_whole_genome_shotgun_sequence	AUGUSTUS	mRNA	3711692	3712153	1	-	.	ID=g109.t1;Parent=g109;
JASKUP010000001.1_Trichopoda_pennipes_isolate_NS2899_ptg000001l,_whole_genome_shotgun_sequence	AUGUSTUS	stop_codon	3711692	3711694	.	-	0	ID=g109.t1.stop1;Parent=g109.t1;
JASKUP010000001.1_Trichopoda_pennipes_isolate_NS2899_ptg000001l,_whole_genome_shotgun_sequence	AUGUSTUS	CDS	3711692	3712153	1	-	0	ID=g109.t1.CDS1;Parent=g109.t1;
JASKUP010000001.1_Trichopoda_pennipes_isolate_NS2899_ptg000001l,_whole_genome_shotgun_sequence	AUGUSTUS	exon	3711692	3712153	.	-	.	ID=g109.t1.exon1;Parent=g109.t1;
JASKUP010000001.1_Trichopoda_pennipes_isolate_NS2899_ptg000001l,_whole_genome_shotgun_sequence	AUGUSTUS	start_codon	3712151	3712153	.	-	0	ID=g109.t1.start1;Parent=g109.t1;
JASKUP010000001.1_Trichopoda_pennipes_isolate_NS2899_ptg000001l,_whole_genome_shotgun_sequence	AUGUSTUS	gene	3723216	3724151	.	-	.	ID=g110;
JASKUP010000001.1_Trichopoda_pennipes_isolate_NS2899_ptg000001l,_whole_genome_shotgun_sequence	AUGUSTUS	mRNA	3723216	3724151	1	-	.	ID=g110.t1;Parent=g110;
JASKUP010000001.1_Trichopoda_pennipes_isolate_NS2899_ptg000001l,_whole_genome_shotgun_sequence	AUGUSTUS	stop_codon	3723216	3723218	.	-	0	ID=g110.t1.stop1;Parent=g110.t1;
JASKUP010000001.1_Trichopoda_pennipes_isolate_NS2899_ptg000001l,_whole_genome_shotgun_sequence	AUGUSTUS	CDS	3723216	3724151	1	-	0	ID=g110.t1.CDS1;Parent=g110.t1;
JASKUP010000001.1_Trichopoda_pennipes_isolate_NS2899_ptg000001l,_whole_genome_shotgun_sequence	AUGUSTUS	exon	3723216	3724151	.	-	.	ID=g110.t1.exon1;Parent=g110.t1;
JASKUP010000001.1_Trichopoda_pennipes_isolate_NS2899_ptg000001l,_whole_genome_shotgun_sequence	AUGUSTUS	start_codon	3724149	3724151	.	-	0	ID=g110.t1.start1;Parent=g110.t1;
JASKUP010000001.1_Trichopoda_pennipes_isolate_NS2899_ptg000001l,_whole_genome_shotgun_sequence	AUGUSTUS	gene	3800380	3810779	.	-	.	ID=g111;
JASKUP010000001.1_Trichopoda_pennipes_isolate_NS2899_ptg000001l,_whole_genome_shotgun_sequence	AUGUSTUS	mRNA	3800380	3810779	1	-	.	ID=g111.t1;Parent=g111;
JASKUP010000001.1_Trichopoda_pennipes_isolate_NS2899_ptg000001l,_whole_genome_shotgun_sequence	AUGUSTUS	stop_codon	3800380	3800382	.	-	0	ID=g111.t1.stop1;Parent=g111.t1;
JASKUP010000001.1_Trichopoda_pennipes_isolate_NS2899_ptg000001l,_whole_genome_shotgun_sequence	AUGUSTUS	CDS	3800380	3800834	1	-	2	ID=g111.t1.CDS1;Parent=g111.t1;
JASKUP010000001.1_Trichopoda_pennipes_isolate_NS2899_ptg000001l,_whole_genome_shotgun_sequence	AUGUSTUS	exon	3800380	3800834	.	-	.	ID=g111.t1.exon1;Parent=g111.t1;
JASKUP010000001.1_Trichopoda_pennipes_isolate_NS2899_ptg000001l,_whole_genome_shotgun_sequence	AUGUSTUS	intron	3800835	3809803	1	-	.	ID=g111.t1.intron1;Parent=g111.t1;
JASKUP010000001.1_Trichopoda_pennipes_isolate_NS2899_ptg000001l,_whole_genome_shotgun_sequence	AUGUSTUS	CDS	3809804	3810779	1	-	0	ID=g111.t1.CDS2;Parent=g111.t1;
JASKUP010000001.1_Trichopoda_pennipes_isolate_NS2899_ptg000001l,_whole_genome_shotgun_sequence	AUGUSTUS	exon	3809804	3810779	.	-	.	ID=g111.t1.exon2;Parent=g111.t1;
JASKUP010000001.1_Trichopoda_pennipes_isolate_NS2899_ptg000001l,_whole_genome_shotgun_sequence	AUGUSTUS	start_codon	3810777	3810779	.	-	0	ID=g111.t1.start1;Parent=g111.t1;
JASKUP010000001.1_Trichopoda_pennipes_isolate_NS2899_ptg000001l,_whole_genome_shotgun_sequence	AUGUSTUS	gene	3957393	3958406	.	+	.	ID=g112;
JASKUP010000001.1_Trichopoda_pennipes_isolate_NS2899_ptg000001l,_whole_genome_shotgun_sequence	AUGUSTUS	mRNA	3957393	3958406	0.76	+	.	ID=g112.t1;Parent=g112;
JASKUP010000001.1_Trichopoda_pennipes_isolate_NS2899_ptg000001l,_whole_genome_shotgun_sequence	AUGUSTUS	start_codon	3957393	3957395	.	+	0	ID=g112.t1.start1;Parent=g112.t1;
JASKUP010000001.1_Trichopoda_pennipes_isolate_NS2899_ptg000001l,_whole_genome_shotgun_sequence	AUGUSTUS	CDS	3957393	3958406	0.76	+	0	ID=g112.t1.CDS1;Parent=g112.t1;
JASKUP010000001.1_Trichopoda_pennipes_isolate_NS2899_ptg000001l,_whole_genome_shotgun_sequence	AUGUSTUS	exon	3957393	3958406	.	+	.	ID=g112.t1.exon1;Parent=g112.t1;
JASKUP010000001.1_Trichopoda_pennipes_isolate_NS2899_ptg000001l,_whole_genome_shotgun_sequence	AUGUSTUS	stop_codon	3958404	3958406	.	+	0	ID=g112.t1.stop1;Parent=g112.t1;
JASKUP010000001.1_Trichopoda_pennipes_isolate_NS2899_ptg000001l,_whole_genome_shotgun_sequence	AUGUSTUS	gene	4182645	4186409	.	+	.	ID=g113;
JASKUP010000001.1_Trichopoda_pennipes_isolate_NS2899_ptg000001l,_whole_genome_shotgun_sequence	AUGUSTUS	mRNA	4182645	4186409	1	+	.	ID=g113.t1;Parent=g113;
JASKUP010000001.1_Trichopoda_pennipes_isolate_NS2899_ptg000001l,_whole_genome_shotgun_sequence	AUGUSTUS	start_codon	4182645	4182647	.	+	0	ID=g113.t1.start1;Parent=g113.t1;
JASKUP010000001.1_Trichopoda_pennipes_isolate_NS2899_ptg000001l,_whole_genome_shotgun_sequence	AUGUSTUS	CDS	4182645	4186409	1	+	0	ID=g113.t1.CDS1;Parent=g113.t1;
JASKUP010000001.1_Trichopoda_pennipes_isolate_NS2899_ptg000001l,_whole_genome_shotgun_sequence	AUGUSTUS	exon	4182645	4186409	.	+	.	ID=g113.t1.exon1;Parent=g113.t1;
JASKUP010000001.1_Trichopoda_pennipes_isolate_NS2899_ptg000001l,_whole_genome_shotgun_sequence	AUGUSTUS	stop_codon	4186407	4186409	.	+	0	ID=g113.t1.stop1;Parent=g113.t1;
JASKUP010000002.1_Trichopoda_pennipes_isolate_NS2899_ptg000002l,_whole_genome_shotgun_sequence	AUGUSTUS	gene	32200	35485	.	+	.	ID=g114;
JASKUP010000002.1_Trichopoda_pennipes_isolate_NS2899_ptg000002l,_whole_genome_shotgun_sequence	AUGUSTUS	mRNA	32200	35485	1	+	.	ID=g114.t1;Parent=g114;
JASKUP010000002.1_Trichopoda_pennipes_isolate_NS2899_ptg000002l,_whole_genome_shotgun_sequence	AUGUSTUS	start_codon	32200	32202	.	+	0	ID=g114.t1.start1;Parent=g114.t1;
JASKUP010000002.1_Trichopoda_pennipes_isolate_NS2899_ptg000002l,_whole_genome_shotgun_sequence	AUGUSTUS	CDS	32200	32253	1	+	0	ID=g114.t1.CDS1;Parent=g114.t1;
JASKUP010000002.1_Trichopoda_pennipes_isolate_NS2899_ptg000002l,_whole_genome_shotgun_sequence	AUGUSTUS	exon	32200	32253	.	+	.	ID=g114.t1.exon1;Parent=g114.t1;
JASKUP010000002.1_Trichopoda_pennipes_isolate_NS2899_ptg000002l,_whole_genome_shotgun_sequence	AUGUSTUS	intron	32254	32315	1	+	.	ID=g114.t1.intron1;Parent=g114.t1;
JASKUP010000002.1_Trichopoda_pennipes_isolate_NS2899_ptg000002l,_whole_genome_shotgun_sequence	AUGUSTUS	CDS	32316	32416	1	+	0	ID=g114.t1.CDS2;Parent=g114.t1;
JASKUP010000002.1_Trichopoda_pennipes_isolate_NS2899_ptg000002l,_whole_genome_shotgun_sequence	AUGUSTUS	exon	32316	32416	.	+	.	ID=g114.t1.exon2;Parent=g114.t1;
JASKUP010000002.1_Trichopoda_pennipes_isolate_NS2899_ptg000002l,_whole_genome_shotgun_sequence	AUGUSTUS	intron	32417	32484	1	+	.	ID=g114.t1.intron2;Parent=g114.t1;
JASKUP010000002.1_Trichopoda_pennipes_isolate_NS2899_ptg000002l,_whole_genome_shotgun_sequence	AUGUSTUS	CDS	32485	33012	1	+	1	ID=g114.t1.CDS3;Parent=g114.t1;
JASKUP010000002.1_Trichopoda_pennipes_isolate_NS2899_ptg000002l,_whole_genome_shotgun_sequence	AUGUSTUS	exon	32485	33012	.	+	.	ID=g114.t1.exon3;Parent=g114.t1;
JASKUP010000002.1_Trichopoda_pennipes_isolate_NS2899_ptg000002l,_whole_genome_shotgun_sequence	AUGUSTUS	intron	33013	33527	1	+	.	ID=g114.t1.intron3;Parent=g114.t1;
JASKUP010000002.1_Trichopoda_pennipes_isolate_NS2899_ptg000002l,_whole_genome_shotgun_sequence	AUGUSTUS	CDS	33528	34224	1	+	1	ID=g114.t1.CDS4;Parent=g114.t1;
JASKUP010000002.1_Trichopoda_pennipes_isolate_NS2899_ptg000002l,_whole_genome_shotgun_sequence	AUGUSTUS	exon	33528	34224	.	+	.	ID=g114.t1.exon4;Parent=g114.t1;
JASKUP010000002.1_Trichopoda_pennipes_isolate_NS2899_ptg000002l,_whole_genome_shotgun_sequence	AUGUSTUS	intron	34225	34393	1	+	.	ID=g114.t1.intron4;Parent=g114.t1;
JASKUP010000002.1_Trichopoda_pennipes_isolate_NS2899_ptg000002l,_whole_genome_shotgun_sequence	AUGUSTUS	CDS	34394	35485	1	+	0	ID=g114.t1.CDS5;Parent=g114.t1;
JASKUP010000002.1_Trichopoda_pennipes_isolate_NS2899_ptg000002l,_whole_genome_shotgun_sequence	AUGUSTUS	exon	34394	35485	.	+	.	ID=g114.t1.exon5;Parent=g114.t1;
JASKUP010000002.1_Trichopoda_pennipes_isolate_NS2899_ptg000002l,_whole_genome_shotgun_sequence	AUGUSTUS	stop_codon	35483	35485	.	+	0	ID=g114.t1.stop1;Parent=g114.t1;
JASKUP010000002.1_Trichopoda_pennipes_isolate_NS2899_ptg000002l,_whole_genome_shotgun_sequence	AUGUSTUS	gene	37022	40306	.	+	.	ID=g115;
JASKUP010000002.1_Trichopoda_pennipes_isolate_NS2899_ptg000002l,_whole_genome_shotgun_sequence	AUGUSTUS	mRNA	37022	40306	1	+	.	ID=g115.t1;Parent=g115;
JASKUP010000002.1_Trichopoda_pennipes_isolate_NS2899_ptg000002l,_whole_genome_shotgun_sequence	AUGUSTUS	start_codon	37022	37024	.	+	0	ID=g115.t1.start1;Parent=g115.t1;
JASKUP010000002.1_Trichopoda_pennipes_isolate_NS2899_ptg000002l,_whole_genome_shotgun_sequence	AUGUSTUS	CDS	37022	38108	1	+	0	ID=g115.t1.CDS1;Parent=g115.t1;
JASKUP010000002.1_Trichopoda_pennipes_isolate_NS2899_ptg000002l,_whole_genome_shotgun_sequence	AUGUSTUS	exon	37022	38108	.	+	.	ID=g115.t1.exon1;Parent=g115.t1;
JASKUP010000002.1_Trichopoda_pennipes_isolate_NS2899_ptg000002l,_whole_genome_shotgun_sequence	AUGUSTUS	intron	38109	39377	1	+	.	ID=g115.t1.intron1;Parent=g115.t1;
JASKUP010000002.1_Trichopoda_pennipes_isolate_NS2899_ptg000002l,_whole_genome_shotgun_sequence	AUGUSTUS	CDS	39378	40114	1	+	2	ID=g115.t1.CDS2;Parent=g115.t1;
JASKUP010000002.1_Trichopoda_pennipes_isolate_NS2899_ptg000002l,_whole_genome_shotgun_sequence	AUGUSTUS	exon	39378	40114	.	+	.	ID=g115.t1.exon2;Parent=g115.t1;
JASKUP010000002.1_Trichopoda_pennipes_isolate_NS2899_ptg000002l,_whole_genome_shotgun_sequence	AUGUSTUS	intron	40115	40192	1	+	.	ID=g115.t1.intron2;Parent=g115.t1;
JASKUP010000002.1_Trichopoda_pennipes_isolate_NS2899_ptg000002l,_whole_genome_shotgun_sequence	AUGUSTUS	CDS	40193	40306	1	+	0	ID=g115.t1.CDS3;Parent=g115.t1;
JASKUP010000002.1_Trichopoda_pennipes_isolate_NS2899_ptg000002l,_whole_genome_shotgun_sequence	AUGUSTUS	exon	40193	40306	.	+	.	ID=g115.t1.exon3;Parent=g115.t1;
JASKUP010000002.1_Trichopoda_pennipes_isolate_NS2899_ptg000002l,_whole_genome_shotgun_sequence	AUGUSTUS	stop_codon	40304	40306	.	+	0	ID=g115.t1.stop1;Parent=g115.t1;
JASKUP010000002.1_Trichopoda_pennipes_isolate_NS2899_ptg000002l,_whole_genome_shotgun_sequence	AUGUSTUS	gene	49401	58804	.	-	.	ID=g116;
JASKUP010000002.1_Trichopoda_pennipes_isolate_NS2899_ptg000002l,_whole_genome_shotgun_sequence	AUGUSTUS	mRNA	49401	58804	1	-	.	ID=g116.t1;Parent=g116;
JASKUP010000002.1_Trichopoda_pennipes_isolate_NS2899_ptg000002l,_whole_genome_shotgun_sequence	AUGUSTUS	stop_codon	49401	49403	.	-	0	ID=g116.t1.stop1;Parent=g116.t1;
JASKUP010000002.1_Trichopoda_pennipes_isolate_NS2899_ptg000002l,_whole_genome_shotgun_sequence	AUGUSTUS	CDS	49401	50284	1	-	2	ID=g116.t1.CDS1;Parent=g116.t1;
JASKUP010000002.1_Trichopoda_pennipes_isolate_NS2899_ptg000002l,_whole_genome_shotgun_sequence	AUGUSTUS	exon	49401	50284	.	-	.	ID=g116.t1.exon1;Parent=g116.t1;
JASKUP010000002.1_Trichopoda_pennipes_isolate_NS2899_ptg000002l,_whole_genome_shotgun_sequence	AUGUSTUS	intron	50285	53731	1	-	.	ID=g116.t1.intron1;Parent=g116.t1;
JASKUP010000002.1_Trichopoda_pennipes_isolate_NS2899_ptg000002l,_whole_genome_shotgun_sequence	AUGUSTUS	CDS	53732	54247	1	-	2	ID=g116.t1.CDS2;Parent=g116.t1;
JASKUP010000002.1_Trichopoda_pennipes_isolate_NS2899_ptg000002l,_whole_genome_shotgun_sequence	AUGUSTUS	exon	53732	54247	.	-	.	ID=g116.t1.exon2;Parent=g116.t1;
JASKUP010000002.1_Trichopoda_pennipes_isolate_NS2899_ptg000002l,_whole_genome_shotgun_sequence	AUGUSTUS	intron	54248	57309	1	-	.	ID=g116.t1.intron2;Parent=g116.t1;
JASKUP010000002.1_Trichopoda_pennipes_isolate_NS2899_ptg000002l,_whole_genome_shotgun_sequence	AUGUSTUS	CDS	57310	58804	1	-	0	ID=g116.t1.CDS3;Parent=g116.t1;
JASKUP010000002.1_Trichopoda_pennipes_isolate_NS2899_ptg000002l,_whole_genome_shotgun_sequence	AUGUSTUS	exon	57310	58804	.	-	.	ID=g116.t1.exon3;Parent=g116.t1;
JASKUP010000002.1_Trichopoda_pennipes_isolate_NS2899_ptg000002l,_whole_genome_shotgun_sequence	AUGUSTUS	start_codon	58802	58804	.	-	0	ID=g116.t1.start1;Parent=g116.t1;
JASKUP010000002.1_Trichopoda_pennipes_isolate_NS2899_ptg000002l,_whole_genome_shotgun_sequence	AUGUSTUS	gene	68298	76626	.	+	.	ID=g117;
JASKUP010000002.1_Trichopoda_pennipes_isolate_NS2899_ptg000002l,_whole_genome_shotgun_sequence	AUGUSTUS	mRNA	68298	76626	0.58	+	.	ID=g117.t1;Parent=g117;
JASKUP010000002.1_Trichopoda_pennipes_isolate_NS2899_ptg000002l,_whole_genome_shotgun_sequence	AUGUSTUS	start_codon	68298	68300	.	+	0	ID=g117.t1.start1;Parent=g117.t1;
JASKUP010000002.1_Trichopoda_pennipes_isolate_NS2899_ptg000002l,_whole_genome_shotgun_sequence	AUGUSTUS	CDS	68298	68352	0.58	+	0	ID=g117.t1.CDS1;Parent=g117.t1;
JASKUP010000002.1_Trichopoda_pennipes_isolate_NS2899_ptg000002l,_whole_genome_shotgun_sequence	AUGUSTUS	exon	68298	68352	.	+	.	ID=g117.t1.exon1;Parent=g117.t1;
JASKUP010000002.1_Trichopoda_pennipes_isolate_NS2899_ptg000002l,_whole_genome_shotgun_sequence	AUGUSTUS	intron	68353	75268	0.58	+	.	ID=g117.t1.intron1;Parent=g117.t1;
JASKUP010000002.1_Trichopoda_pennipes_isolate_NS2899_ptg000002l,_whole_genome_shotgun_sequence	AUGUSTUS	CDS	75269	76626	0.98	+	2	ID=g117.t1.CDS2;Parent=g117.t1;
JASKUP010000002.1_Trichopoda_pennipes_isolate_NS2899_ptg000002l,_whole_genome_shotgun_sequence	AUGUSTUS	exon	75269	76626	.	+	.	ID=g117.t1.exon2;Parent=g117.t1;
JASKUP010000002.1_Trichopoda_pennipes_isolate_NS2899_ptg000002l,_whole_genome_shotgun_sequence	AUGUSTUS	stop_codon	76624	76626	.	+	0	ID=g117.t1.stop1;Parent=g117.t1;
JASKUP010000002.1_Trichopoda_pennipes_isolate_NS2899_ptg000002l,_whole_genome_shotgun_sequence	AUGUSTUS	gene	80981	92533	.	-	.	ID=g118;
JASKUP010000002.1_Trichopoda_pennipes_isolate_NS2899_ptg000002l,_whole_genome_shotgun_sequence	AUGUSTUS	mRNA	80981	92533	1	-	.	ID=g118.t1;Parent=g118;
JASKUP010000002.1_Trichopoda_pennipes_isolate_NS2899_ptg000002l,_whole_genome_shotgun_sequence	AUGUSTUS	stop_codon	80981	80983	.	-	0	ID=g118.t1.stop1;Parent=g118.t1;
JASKUP010000002.1_Trichopoda_pennipes_isolate_NS2899_ptg000002l,_whole_genome_shotgun_sequence	AUGUSTUS	CDS	80981	81016	1	-	0	ID=g118.t1.CDS1;Parent=g118.t1;
JASKUP010000002.1_Trichopoda_pennipes_isolate_NS2899_ptg000002l,_whole_genome_shotgun_sequence	AUGUSTUS	exon	80981	81016	.	-	.	ID=g118.t1.exon1;Parent=g118.t1;
JASKUP010000002.1_Trichopoda_pennipes_isolate_NS2899_ptg000002l,_whole_genome_shotgun_sequence	AUGUSTUS	intron	81017	81092	1	-	.	ID=g118.t1.intron1;Parent=g118.t1;
JASKUP010000002.1_Trichopoda_pennipes_isolate_NS2899_ptg000002l,_whole_genome_shotgun_sequence	AUGUSTUS	CDS	81093	81261	1	-	1	ID=g118.t1.CDS2;Parent=g118.t1;
JASKUP010000002.1_Trichopoda_pennipes_isolate_NS2899_ptg000002l,_whole_genome_shotgun_sequence	AUGUSTUS	exon	81093	81261	.	-	.	ID=g118.t1.exon2;Parent=g118.t1;
JASKUP010000002.1_Trichopoda_pennipes_isolate_NS2899_ptg000002l,_whole_genome_shotgun_sequence	AUGUSTUS	intron	81262	81339	1	-	.	ID=g118.t1.intron2;Parent=g118.t1;
JASKUP010000002.1_Trichopoda_pennipes_isolate_NS2899_ptg000002l,_whole_genome_shotgun_sequence	AUGUSTUS	CDS	81340	81720	1	-	1	ID=g118.t1.CDS3;Parent=g118.t1;
JASKUP010000002.1_Trichopoda_pennipes_isolate_NS2899_ptg000002l,_whole_genome_shotgun_sequence	AUGUSTUS	exon	81340	81720	.	-	.	ID=g118.t1.exon3;Parent=g118.t1;
JASKUP010000002.1_Trichopoda_pennipes_isolate_NS2899_ptg000002l,_whole_genome_shotgun_sequence	AUGUSTUS	intron	81721	81789	1	-	.	ID=g118.t1.intron3;Parent=g118.t1;
JASKUP010000002.1_Trichopoda_pennipes_isolate_NS2899_ptg000002l,_whole_genome_shotgun_sequence	AUGUSTUS	CDS	81790	81941	1	-	0	ID=g118.t1.CDS4;Parent=g118.t1;
JASKUP010000002.1_Trichopoda_pennipes_isolate_NS2899_ptg000002l,_whole_genome_shotgun_sequence	AUGUSTUS	exon	81790	81941	.	-	.	ID=g118.t1.exon4;Parent=g118.t1;
JASKUP010000002.1_Trichopoda_pennipes_isolate_NS2899_ptg000002l,_whole_genome_shotgun_sequence	AUGUSTUS	intron	81942	82004	1	-	.	ID=g118.t1.intron4;Parent=g118.t1;
JASKUP010000002.1_Trichopoda_pennipes_isolate_NS2899_ptg000002l,_whole_genome_shotgun_sequence	AUGUSTUS	CDS	82005	82310	1	-	0	ID=g118.t1.CDS5;Parent=g118.t1;
JASKUP010000002.1_Trichopoda_pennipes_isolate_NS2899_ptg000002l,_whole_genome_shotgun_sequence	AUGUSTUS	exon	82005	82310	.	-	.	ID=g118.t1.exon5;Parent=g118.t1;
JASKUP010000002.1_Trichopoda_pennipes_isolate_NS2899_ptg000002l,_whole_genome_shotgun_sequence	AUGUSTUS	intron	82311	82386	1	-	.	ID=g118.t1.intron5;Parent=g118.t1;
JASKUP010000002.1_Trichopoda_pennipes_isolate_NS2899_ptg000002l,_whole_genome_shotgun_sequence	AUGUSTUS	CDS	82387	82653	1	-	0	ID=g118.t1.CDS6;Parent=g118.t1;
JASKUP010000002.1_Trichopoda_pennipes_isolate_NS2899_ptg000002l,_whole_genome_shotgun_sequence	AUGUSTUS	exon	82387	82653	.	-	.	ID=g118.t1.exon6;Parent=g118.t1;
JASKUP010000002.1_Trichopoda_pennipes_isolate_NS2899_ptg000002l,_whole_genome_shotgun_sequence	AUGUSTUS	intron	82654	82722	1	-	.	ID=g118.t1.intron6;Parent=g118.t1;
JASKUP010000002.1_Trichopoda_pennipes_isolate_NS2899_ptg000002l,_whole_genome_shotgun_sequence	AUGUSTUS	CDS	82723	86726	1	-	2	ID=g118.t1.CDS7;Parent=g118.t1;
JASKUP010000002.1_Trichopoda_pennipes_isolate_NS2899_ptg000002l,_whole_genome_shotgun_sequence	AUGUSTUS	exon	82723	86726	.	-	.	ID=g118.t1.exon7;Parent=g118.t1;
JASKUP010000002.1_Trichopoda_pennipes_isolate_NS2899_ptg000002l,_whole_genome_shotgun_sequence	AUGUSTUS	intron	86727	86784	1	-	.	ID=g118.t1.intron7;Parent=g118.t1;
JASKUP010000002.1_Trichopoda_pennipes_isolate_NS2899_ptg000002l,_whole_genome_shotgun_sequence	AUGUSTUS	CDS	86785	87262	1	-	0	ID=g118.t1.CDS8;Parent=g118.t1;
JASKUP010000002.1_Trichopoda_pennipes_isolate_NS2899_ptg000002l,_whole_genome_shotgun_sequence	AUGUSTUS	exon	86785	87262	.	-	.	ID=g118.t1.exon8;Parent=g118.t1;
JASKUP010000002.1_Trichopoda_pennipes_isolate_NS2899_ptg000002l,_whole_genome_shotgun_sequence	AUGUSTUS	intron	87263	87693	1	-	.	ID=g118.t1.intron8;Parent=g118.t1;
JASKUP010000002.1_Trichopoda_pennipes_isolate_NS2899_ptg000002l,_whole_genome_shotgun_sequence	AUGUSTUS	CDS	87694	87786	1	-	0	ID=g118.t1.CDS9;Parent=g118.t1;
JASKUP010000002.1_Trichopoda_pennipes_isolate_NS2899_ptg000002l,_whole_genome_shotgun_sequence	AUGUSTUS	exon	87694	87786	.	-	.	ID=g118.t1.exon9;Parent=g118.t1;
JASKUP010000002.1_Trichopoda_pennipes_isolate_NS2899_ptg000002l,_whole_genome_shotgun_sequence	AUGUSTUS	intron	87787	87850	1	-	.	ID=g118.t1.intron9;Parent=g118.t1;
JASKUP010000002.1_Trichopoda_pennipes_isolate_NS2899_ptg000002l,_whole_genome_shotgun_sequence	AUGUSTUS	CDS	87851	88044	1	-	2	ID=g118.t1.CDS10;Parent=g118.t1;
JASKUP010000002.1_Trichopoda_pennipes_isolate_NS2899_ptg000002l,_whole_genome_shotgun_sequence	AUGUSTUS	exon	87851	88044	.	-	.	ID=g118.t1.exon10;Parent=g118.t1;
JASKUP010000002.1_Trichopoda_pennipes_isolate_NS2899_ptg000002l,_whole_genome_shotgun_sequence	AUGUSTUS	intron	88045	88329	1	-	.	ID=g118.t1.intron10;Parent=g118.t1;
JASKUP010000002.1_Trichopoda_pennipes_isolate_NS2899_ptg000002l,_whole_genome_shotgun_sequence	AUGUSTUS	CDS	88330	89562	1	-	2	ID=g118.t1.CDS11;Parent=g118.t1;
JASKUP010000002.1_Trichopoda_pennipes_isolate_NS2899_ptg000002l,_whole_genome_shotgun_sequence	AUGUSTUS	exon	88330	89562	.	-	.	ID=g118.t1.exon11;Parent=g118.t1;
JASKUP010000002.1_Trichopoda_pennipes_isolate_NS2899_ptg000002l,_whole_genome_shotgun_sequence	AUGUSTUS	intron	89563	89634	1	-	.	ID=g118.t1.intron11;Parent=g118.t1;
JASKUP010000002.1_Trichopoda_pennipes_isolate_NS2899_ptg000002l,_whole_genome_shotgun_sequence	AUGUSTUS	CDS	89635	89887	1	-	0	ID=g118.t1.CDS12;Parent=g118.t1;
JASKUP010000002.1_Trichopoda_pennipes_isolate_NS2899_ptg000002l,_whole_genome_shotgun_sequence	AUGUSTUS	exon	89635	89887	.	-	.	ID=g118.t1.exon12;Parent=g118.t1;
JASKUP010000002.1_Trichopoda_pennipes_isolate_NS2899_ptg000002l,_whole_genome_shotgun_sequence	AUGUSTUS	intron	89888	89946	1	-	.	ID=g118.t1.intron12;Parent=g118.t1;
JASKUP010000002.1_Trichopoda_pennipes_isolate_NS2899_ptg000002l,_whole_genome_shotgun_sequence	AUGUSTUS	CDS	89947	90204	1	-	0	ID=g118.t1.CDS13;Parent=g118.t1;
JASKUP010000002.1_Trichopoda_pennipes_isolate_NS2899_ptg000002l,_whole_genome_shotgun_sequence	AUGUSTUS	exon	89947	90204	.	-	.	ID=g118.t1.exon13;Parent=g118.t1;
JASKUP010000002.1_Trichopoda_pennipes_isolate_NS2899_ptg000002l,_whole_genome_shotgun_sequence	AUGUSTUS	intron	90205	90510	1	-	.	ID=g118.t1.intron13;Parent=g118.t1;
JASKUP010000002.1_Trichopoda_pennipes_isolate_NS2899_ptg000002l,_whole_genome_shotgun_sequence	AUGUSTUS	CDS	90511	90825	1	-	0	ID=g118.t1.CDS14;Parent=g118.t1;
JASKUP010000002.1_Trichopoda_pennipes_isolate_NS2899_ptg000002l,_whole_genome_shotgun_sequence	AUGUSTUS	exon	90511	90825	.	-	.	ID=g118.t1.exon14;Parent=g118.t1;
JASKUP010000002.1_Trichopoda_pennipes_isolate_NS2899_ptg000002l,_whole_genome_shotgun_sequence	AUGUSTUS	intron	90826	91693	1	-	.	ID=g118.t1.intron14;Parent=g118.t1;
JASKUP010000002.1_Trichopoda_pennipes_isolate_NS2899_ptg000002l,_whole_genome_shotgun_sequence	AUGUSTUS	CDS	91694	91825	1	-	0	ID=g118.t1.CDS15;Parent=g118.t1;
JASKUP010000002.1_Trichopoda_pennipes_isolate_NS2899_ptg000002l,_whole_genome_shotgun_sequence	AUGUSTUS	exon	91694	91825	.	-	.	ID=g118.t1.exon15;Parent=g118.t1;
JASKUP010000002.1_Trichopoda_pennipes_isolate_NS2899_ptg000002l,_whole_genome_shotgun_sequence	AUGUSTUS	intron	91826	91878	1	-	.	ID=g118.t1.intron15;Parent=g118.t1;
JASKUP010000002.1_Trichopoda_pennipes_isolate_NS2899_ptg000002l,_whole_genome_shotgun_sequence	AUGUSTUS	CDS	91879	92015	1	-	2	ID=g118.t1.CDS16;Parent=g118.t1;
JASKUP010000002.1_Trichopoda_pennipes_isolate_NS2899_ptg000002l,_whole_genome_shotgun_sequence	AUGUSTUS	exon	91879	92015	.	-	.	ID=g118.t1.exon16;Parent=g118.t1;
JASKUP010000002.1_Trichopoda_pennipes_isolate_NS2899_ptg000002l,_whole_genome_shotgun_sequence	AUGUSTUS	intron	92016	92072	1	-	.	ID=g118.t1.intron16;Parent=g118.t1;
JASKUP010000002.1_Trichopoda_pennipes_isolate_NS2899_ptg000002l,_whole_genome_shotgun_sequence	AUGUSTUS	CDS	92073	92277	1	-	0	ID=g118.t1.CDS17;Parent=g118.t1;
JASKUP010000002.1_Trichopoda_pennipes_isolate_NS2899_ptg000002l,_whole_genome_shotgun_sequence	AUGUSTUS	exon	92073	92277	.	-	.	ID=g118.t1.exon17;Parent=g118.t1;
JASKUP010000002.1_Trichopoda_pennipes_isolate_NS2899_ptg000002l,_whole_genome_shotgun_sequence	AUGUSTUS	intron	92278	92458	1	-	.	ID=g118.t1.intron17;Parent=g118.t1;
JASKUP010000002.1_Trichopoda_pennipes_isolate_NS2899_ptg000002l,_whole_genome_shotgun_sequence	AUGUSTUS	CDS	92459	92533	1	-	0	ID=g118.t1.CDS18;Parent=g118.t1;
JASKUP010000002.1_Trichopoda_pennipes_isolate_NS2899_ptg000002l,_whole_genome_shotgun_sequence	AUGUSTUS	exon	92459	92533	.	-	.	ID=g118.t1.exon18;Parent=g118.t1;
JASKUP010000002.1_Trichopoda_pennipes_isolate_NS2899_ptg000002l,_whole_genome_shotgun_sequence	AUGUSTUS	start_codon	92531	92533	.	-	0	ID=g118.t1.start1;Parent=g118.t1;
JASKUP010000002.1_Trichopoda_pennipes_isolate_NS2899_ptg000002l,_whole_genome_shotgun_sequence	AUGUSTUS	gene	99894	103409	.	+	.	ID=g119;
JASKUP010000002.1_Trichopoda_pennipes_isolate_NS2899_ptg000002l,_whole_genome_shotgun_sequence	AUGUSTUS	mRNA	99894	103409	1	+	.	ID=g119.t1;Parent=g119;
JASKUP010000002.1_Trichopoda_pennipes_isolate_NS2899_ptg000002l,_whole_genome_shotgun_sequence	AUGUSTUS	start_codon	99894	99896	.	+	0	ID=g119.t1.start1;Parent=g119.t1;
JASKUP010000002.1_Trichopoda_pennipes_isolate_NS2899_ptg000002l,_whole_genome_shotgun_sequence	AUGUSTUS	CDS	99894	100058	1	+	0	ID=g119.t1.CDS1;Parent=g119.t1;
JASKUP010000002.1_Trichopoda_pennipes_isolate_NS2899_ptg000002l,_whole_genome_shotgun_sequence	AUGUSTUS	exon	99894	100058	.	+	.	ID=g119.t1.exon1;Parent=g119.t1;
JASKUP010000002.1_Trichopoda_pennipes_isolate_NS2899_ptg000002l,_whole_genome_shotgun_sequence	AUGUSTUS	intron	100059	100754	1	+	.	ID=g119.t1.intron1;Parent=g119.t1;
JASKUP010000002.1_Trichopoda_pennipes_isolate_NS2899_ptg000002l,_whole_genome_shotgun_sequence	AUGUSTUS	CDS	100755	100821	1	+	0	ID=g119.t1.CDS2;Parent=g119.t1;
JASKUP010000002.1_Trichopoda_pennipes_isolate_NS2899_ptg000002l,_whole_genome_shotgun_sequence	AUGUSTUS	exon	100755	100821	.	+	.	ID=g119.t1.exon2;Parent=g119.t1;
JASKUP010000002.1_Trichopoda_pennipes_isolate_NS2899_ptg000002l,_whole_genome_shotgun_sequence	AUGUSTUS	intron	100822	100890	1	+	.	ID=g119.t1.intron2;Parent=g119.t1;
JASKUP010000002.1_Trichopoda_pennipes_isolate_NS2899_ptg000002l,_whole_genome_shotgun_sequence	AUGUSTUS	CDS	100891	101004	1	+	2	ID=g119.t1.CDS3;Parent=g119.t1;
JASKUP010000002.1_Trichopoda_pennipes_isolate_NS2899_ptg000002l,_whole_genome_shotgun_sequence	AUGUSTUS	exon	100891	101004	.	+	.	ID=g119.t1.exon3;Parent=g119.t1;
JASKUP010000002.1_Trichopoda_pennipes_isolate_NS2899_ptg000002l,_whole_genome_shotgun_sequence	AUGUSTUS	intron	101005	101065	1	+	.	ID=g119.t1.intron3;Parent=g119.t1;
JASKUP010000002.1_Trichopoda_pennipes_isolate_NS2899_ptg000002l,_whole_genome_shotgun_sequence	AUGUSTUS	CDS	101066	101905	1	+	2	ID=g119.t1.CDS4;Parent=g119.t1;
JASKUP010000002.1_Trichopoda_pennipes_isolate_NS2899_ptg000002l,_whole_genome_shotgun_sequence	AUGUSTUS	exon	101066	101905	.	+	.	ID=g119.t1.exon4;Parent=g119.t1;
JASKUP010000002.1_Trichopoda_pennipes_isolate_NS2899_ptg000002l,_whole_genome_shotgun_sequence	AUGUSTUS	intron	101906	102123	1	+	.	ID=g119.t1.intron4;Parent=g119.t1;
JASKUP010000002.1_Trichopoda_pennipes_isolate_NS2899_ptg000002l,_whole_genome_shotgun_sequence	AUGUSTUS	CDS	102124	102517	1	+	2	ID=g119.t1.CDS5;Parent=g119.t1;
JASKUP010000002.1_Trichopoda_pennipes_isolate_NS2899_ptg000002l,_whole_genome_shotgun_sequence	AUGUSTUS	exon	102124	102517	.	+	.	ID=g119.t1.exon5;Parent=g119.t1;
JASKUP010000002.1_Trichopoda_pennipes_isolate_NS2899_ptg000002l,_whole_genome_shotgun_sequence	AUGUSTUS	intron	102518	103237	1	+	.	ID=g119.t1.intron5;Parent=g119.t1;
JASKUP010000002.1_Trichopoda_pennipes_isolate_NS2899_ptg000002l,_whole_genome_shotgun_sequence	AUGUSTUS	CDS	103238	103409	1	+	1	ID=g119.t1.CDS6;Parent=g119.t1;
JASKUP010000002.1_Trichopoda_pennipes_isolate_NS2899_ptg000002l,_whole_genome_shotgun_sequence	AUGUSTUS	exon	103238	103409	.	+	.	ID=g119.t1.exon6;Parent=g119.t1;
JASKUP010000002.1_Trichopoda_pennipes_isolate_NS2899_ptg000002l,_whole_genome_shotgun_sequence	AUGUSTUS	stop_codon	103407	103409	.	+	0	ID=g119.t1.stop1;Parent=g119.t1;
JASKUP010000002.1_Trichopoda_pennipes_isolate_NS2899_ptg000002l,_whole_genome_shotgun_sequence	AUGUSTUS	gene	107133	122612	.	-	.	ID=g120;
JASKUP010000002.1_Trichopoda_pennipes_isolate_NS2899_ptg000002l,_whole_genome_shotgun_sequence	AUGUSTUS	mRNA	107133	122612	1	-	.	ID=g120.t1;Parent=g120;
JASKUP010000002.1_Trichopoda_pennipes_isolate_NS2899_ptg000002l,_whole_genome_shotgun_sequence	AUGUSTUS	stop_codon	107133	107135	.	-	0	ID=g120.t1.stop1;Parent=g120.t1;
JASKUP010000002.1_Trichopoda_pennipes_isolate_NS2899_ptg000002l,_whole_genome_shotgun_sequence	AUGUSTUS	CDS	107133	107411	1	-	0	ID=g120.t1.CDS1;Parent=g120.t1;
JASKUP010000002.1_Trichopoda_pennipes_isolate_NS2899_ptg000002l,_whole_genome_shotgun_sequence	AUGUSTUS	exon	107133	107411	.	-	.	ID=g120.t1.exon1;Parent=g120.t1;
JASKUP010000002.1_Trichopoda_pennipes_isolate_NS2899_ptg000002l,_whole_genome_shotgun_sequence	AUGUSTUS	intron	107412	111478	1	-	.	ID=g120.t1.intron1;Parent=g120.t1;
JASKUP010000002.1_Trichopoda_pennipes_isolate_NS2899_ptg000002l,_whole_genome_shotgun_sequence	AUGUSTUS	CDS	111479	111744	1	-	2	ID=g120.t1.CDS2;Parent=g120.t1;
JASKUP010000002.1_Trichopoda_pennipes_isolate_NS2899_ptg000002l,_whole_genome_shotgun_sequence	AUGUSTUS	exon	111479	111744	.	-	.	ID=g120.t1.exon2;Parent=g120.t1;
JASKUP010000002.1_Trichopoda_pennipes_isolate_NS2899_ptg000002l,_whole_genome_shotgun_sequence	AUGUSTUS	intron	111745	111834	1	-	.	ID=g120.t1.intron2;Parent=g120.t1;
JASKUP010000002.1_Trichopoda_pennipes_isolate_NS2899_ptg000002l,_whole_genome_shotgun_sequence	AUGUSTUS	CDS	111835	112092	1	-	2	ID=g120.t1.CDS3;Parent=g120.t1;
JASKUP010000002.1_Trichopoda_pennipes_isolate_NS2899_ptg000002l,_whole_genome_shotgun_sequence	AUGUSTUS	exon	111835	112092	.	-	.	ID=g120.t1.exon3;Parent=g120.t1;
JASKUP010000002.1_Trichopoda_pennipes_isolate_NS2899_ptg000002l,_whole_genome_shotgun_sequence	AUGUSTUS	intron	112093	122470	1	-	.	ID=g120.t1.intron3;Parent=g120.t1;
JASKUP010000002.1_Trichopoda_pennipes_isolate_NS2899_ptg000002l,_whole_genome_shotgun_sequence	AUGUSTUS	CDS	122471	122612	1	-	0	ID=g120.t1.CDS4;Parent=g120.t1;
JASKUP010000002.1_Trichopoda_pennipes_isolate_NS2899_ptg000002l,_whole_genome_shotgun_sequence	AUGUSTUS	exon	122471	122612	.	-	.	ID=g120.t1.exon4;Parent=g120.t1;
JASKUP010000002.1_Trichopoda_pennipes_isolate_NS2899_ptg000002l,_whole_genome_shotgun_sequence	AUGUSTUS	start_codon	122610	122612	.	-	0	ID=g120.t1.start1;Parent=g120.t1;
JASKUP010000002.1_Trichopoda_pennipes_isolate_NS2899_ptg000002l,_whole_genome_shotgun_sequence	AUGUSTUS	gene	134956	142254	.	-	.	ID=g121;
JASKUP010000002.1_Trichopoda_pennipes_isolate_NS2899_ptg000002l,_whole_genome_shotgun_sequence	AUGUSTUS	mRNA	134956	142254	1	-	.	ID=g121.t1;Parent=g121;
JASKUP010000002.1_Trichopoda_pennipes_isolate_NS2899_ptg000002l,_whole_genome_shotgun_sequence	AUGUSTUS	stop_codon	134956	134958	.	-	0	ID=g121.t1.stop1;Parent=g121.t1;
JASKUP010000002.1_Trichopoda_pennipes_isolate_NS2899_ptg000002l,_whole_genome_shotgun_sequence	AUGUSTUS	CDS	134956	135059	1	-	2	ID=g121.t1.CDS1;Parent=g121.t1;
JASKUP010000002.1_Trichopoda_pennipes_isolate_NS2899_ptg000002l,_whole_genome_shotgun_sequence	AUGUSTUS	exon	134956	135059	.	-	.	ID=g121.t1.exon1;Parent=g121.t1;
JASKUP010000002.1_Trichopoda_pennipes_isolate_NS2899_ptg000002l,_whole_genome_shotgun_sequence	AUGUSTUS	intron	135060	136219	1	-	.	ID=g121.t1.intron1;Parent=g121.t1;
JASKUP010000002.1_Trichopoda_pennipes_isolate_NS2899_ptg000002l,_whole_genome_shotgun_sequence	AUGUSTUS	CDS	136220	136388	1	-	0	ID=g121.t1.CDS2;Parent=g121.t1;
JASKUP010000002.1_Trichopoda_pennipes_isolate_NS2899_ptg000002l,_whole_genome_shotgun_sequence	AUGUSTUS	exon	136220	136388	.	-	.	ID=g121.t1.exon2;Parent=g121.t1;
JASKUP010000002.1_Trichopoda_pennipes_isolate_NS2899_ptg000002l,_whole_genome_shotgun_sequence	AUGUSTUS	intron	136389	136462	1	-	.	ID=g121.t1.intron2;Parent=g121.t1;
JASKUP010000002.1_Trichopoda_pennipes_isolate_NS2899_ptg000002l,_whole_genome_shotgun_sequence	AUGUSTUS	CDS	136463	136755	1	-	2	ID=g121.t1.CDS3;Parent=g121.t1;
JASKUP010000002.1_Trichopoda_pennipes_isolate_NS2899_ptg000002l,_whole_genome_shotgun_sequence	AUGUSTUS	exon	136463	136755	.	-	.	ID=g121.t1.exon3;Parent=g121.t1;
JASKUP010000002.1_Trichopoda_pennipes_isolate_NS2899_ptg000002l,_whole_genome_shotgun_sequence	AUGUSTUS	intron	136756	136934	1	-	.	ID=g121.t1.intron3;Parent=g121.t1;
JASKUP010000002.1_Trichopoda_pennipes_isolate_NS2899_ptg000002l,_whole_genome_shotgun_sequence	AUGUSTUS	CDS	136935	137054	1	-	2	ID=g121.t1.CDS4;Parent=g121.t1;
JASKUP010000002.1_Trichopoda_pennipes_isolate_NS2899_ptg000002l,_whole_genome_shotgun_sequence	AUGUSTUS	exon	136935	137054	.	-	.	ID=g121.t1.exon4;Parent=g121.t1;
JASKUP010000002.1_Trichopoda_pennipes_isolate_NS2899_ptg000002l,_whole_genome_shotgun_sequence	AUGUSTUS	intron	137055	137118	1	-	.	ID=g121.t1.intron4;Parent=g121.t1;
JASKUP010000002.1_Trichopoda_pennipes_isolate_NS2899_ptg000002l,_whole_genome_shotgun_sequence	AUGUSTUS	CDS	137119	137259	1	-	2	ID=g121.t1.CDS5;Parent=g121.t1;
JASKUP010000002.1_Trichopoda_pennipes_isolate_NS2899_ptg000002l,_whole_genome_shotgun_sequence	AUGUSTUS	exon	137119	137259	.	-	.	ID=g121.t1.exon5;Parent=g121.t1;
JASKUP010000002.1_Trichopoda_pennipes_isolate_NS2899_ptg000002l,_whole_genome_shotgun_sequence	AUGUSTUS	intron	137260	142121	1	-	.	ID=g121.t1.intron5;Parent=g121.t1;
JASKUP010000002.1_Trichopoda_pennipes_isolate_NS2899_ptg000002l,_whole_genome_shotgun_sequence	AUGUSTUS	CDS	142122	142254	1	-	0	ID=g121.t1.CDS6;Parent=g121.t1;
JASKUP010000002.1_Trichopoda_pennipes_isolate_NS2899_ptg000002l,_whole_genome_shotgun_sequence	AUGUSTUS	exon	142122	142254	.	-	.	ID=g121.t1.exon6;Parent=g121.t1;
JASKUP010000002.1_Trichopoda_pennipes_isolate_NS2899_ptg000002l,_whole_genome_shotgun_sequence	AUGUSTUS	start_codon	142252	142254	.	-	0	ID=g121.t1.start1;Parent=g121.t1;
JASKUP010000002.1_Trichopoda_pennipes_isolate_NS2899_ptg000002l,_whole_genome_shotgun_sequence	AUGUSTUS	gene	157831	200864	.	-	.	ID=g122;
JASKUP010000002.1_Trichopoda_pennipes_isolate_NS2899_ptg000002l,_whole_genome_shotgun_sequence	AUGUSTUS	mRNA	157831	186179	0.3	-	.	ID=g122.t1;Parent=g122;
JASKUP010000002.1_Trichopoda_pennipes_isolate_NS2899_ptg000002l,_whole_genome_shotgun_sequence	AUGUSTUS	stop_codon	157831	157833	.	-	0	ID=g122.t1.stop1;Parent=g122.t1;
JASKUP010000002.1_Trichopoda_pennipes_isolate_NS2899_ptg000002l,_whole_genome_shotgun_sequence	AUGUSTUS	CDS	157831	157989	0.68	-	0	ID=g122.t1.CDS1;Parent=g122.t1;
JASKUP010000002.1_Trichopoda_pennipes_isolate_NS2899_ptg000002l,_whole_genome_shotgun_sequence	AUGUSTUS	exon	157831	157989	.	-	.	ID=g122.t1.exon1;Parent=g122.t1;
JASKUP010000002.1_Trichopoda_pennipes_isolate_NS2899_ptg000002l,_whole_genome_shotgun_sequence	AUGUSTUS	intron	157990	159315	0.97	-	.	ID=g122.t1.intron1;Parent=g122.t1;
JASKUP010000002.1_Trichopoda_pennipes_isolate_NS2899_ptg000002l,_whole_genome_shotgun_sequence	AUGUSTUS	CDS	159316	159738	0.62	-	0	ID=g122.t1.CDS2;Parent=g122.t1;
JASKUP010000002.1_Trichopoda_pennipes_isolate_NS2899_ptg000002l,_whole_genome_shotgun_sequence	AUGUSTUS	exon	159316	159738	.	-	.	ID=g122.t1.exon2;Parent=g122.t1;
JASKUP010000002.1_Trichopoda_pennipes_isolate_NS2899_ptg000002l,_whole_genome_shotgun_sequence	AUGUSTUS	intron	159739	159951	0.63	-	.	ID=g122.t1.intron2;Parent=g122.t1;
JASKUP010000002.1_Trichopoda_pennipes_isolate_NS2899_ptg000002l,_whole_genome_shotgun_sequence	AUGUSTUS	CDS	159952	160428	0.41	-	0	ID=g122.t1.CDS3;Parent=g122.t1;
JASKUP010000002.1_Trichopoda_pennipes_isolate_NS2899_ptg000002l,_whole_genome_shotgun_sequence	AUGUSTUS	exon	159952	160428	.	-	.	ID=g122.t1.exon3;Parent=g122.t1;
JASKUP010000002.1_Trichopoda_pennipes_isolate_NS2899_ptg000002l,_whole_genome_shotgun_sequence	AUGUSTUS	intron	160429	171156	0.63	-	.	ID=g122.t1.intron3;Parent=g122.t1;
JASKUP010000002.1_Trichopoda_pennipes_isolate_NS2899_ptg000002l,_whole_genome_shotgun_sequence	AUGUSTUS	CDS	171157	171279	0.99	-	0	ID=g122.t1.CDS4;Parent=g122.t1;
JASKUP010000002.1_Trichopoda_pennipes_isolate_NS2899_ptg000002l,_whole_genome_shotgun_sequence	AUGUSTUS	exon	171157	171279	.	-	.	ID=g122.t1.exon4;Parent=g122.t1;
JASKUP010000002.1_Trichopoda_pennipes_isolate_NS2899_ptg000002l,_whole_genome_shotgun_sequence	AUGUSTUS	intron	171280	172251	0.99	-	.	ID=g122.t1.intron4;Parent=g122.t1;
JASKUP010000002.1_Trichopoda_pennipes_isolate_NS2899_ptg000002l,_whole_genome_shotgun_sequence	AUGUSTUS	CDS	172252	172369	0.97	-	1	ID=g122.t1.CDS5;Parent=g122.t1;
JASKUP010000002.1_Trichopoda_pennipes_isolate_NS2899_ptg000002l,_whole_genome_shotgun_sequence	AUGUSTUS	exon	172252	172369	.	-	.	ID=g122.t1.exon5;Parent=g122.t1;
JASKUP010000002.1_Trichopoda_pennipes_isolate_NS2899_ptg000002l,_whole_genome_shotgun_sequence	AUGUSTUS	intron	172370	172729	0.97	-	.	ID=g122.t1.intron5;Parent=g122.t1;
JASKUP010000002.1_Trichopoda_pennipes_isolate_NS2899_ptg000002l,_whole_genome_shotgun_sequence	AUGUSTUS	CDS	172730	172799	0.97	-	2	ID=g122.t1.CDS6;Parent=g122.t1;
JASKUP010000002.1_Trichopoda_pennipes_isolate_NS2899_ptg000002l,_whole_genome_shotgun_sequence	AUGUSTUS	exon	172730	172799	.	-	.	ID=g122.t1.exon6;Parent=g122.t1;
JASKUP010000002.1_Trichopoda_pennipes_isolate_NS2899_ptg000002l,_whole_genome_shotgun_sequence	AUGUSTUS	intron	172800	173545	0.98	-	.	ID=g122.t1.intron6;Parent=g122.t1;
JASKUP010000002.1_Trichopoda_pennipes_isolate_NS2899_ptg000002l,_whole_genome_shotgun_sequence	AUGUSTUS	CDS	173546	174714	0.98	-	1	ID=g122.t1.CDS7;Parent=g122.t1;
JASKUP010000002.1_Trichopoda_pennipes_isolate_NS2899_ptg000002l,_whole_genome_shotgun_sequence	AUGUSTUS	exon	173546	174714	.	-	.	ID=g122.t1.exon7;Parent=g122.t1;
JASKUP010000002.1_Trichopoda_pennipes_isolate_NS2899_ptg000002l,_whole_genome_shotgun_sequence	AUGUSTUS	intron	174715	176340	1	-	.	ID=g122.t1.intron7;Parent=g122.t1;
JASKUP010000002.1_Trichopoda_pennipes_isolate_NS2899_ptg000002l,_whole_genome_shotgun_sequence	AUGUSTUS	CDS	176341	176552	1	-	0	ID=g122.t1.CDS8;Parent=g122.t1;
JASKUP010000002.1_Trichopoda_pennipes_isolate_NS2899_ptg000002l,_whole_genome_shotgun_sequence	AUGUSTUS	exon	176341	176552	.	-	.	ID=g122.t1.exon8;Parent=g122.t1;
JASKUP010000002.1_Trichopoda_pennipes_isolate_NS2899_ptg000002l,_whole_genome_shotgun_sequence	AUGUSTUS	intron	176553	176823	1	-	.	ID=g122.t1.intron8;Parent=g122.t1;
JASKUP010000002.1_Trichopoda_pennipes_isolate_NS2899_ptg000002l,_whole_genome_shotgun_sequence	AUGUSTUS	CDS	176824	177012	1	-	0	ID=g122.t1.CDS9;Parent=g122.t1;
JASKUP010000002.1_Trichopoda_pennipes_isolate_NS2899_ptg000002l,_whole_genome_shotgun_sequence	AUGUSTUS	exon	176824	177012	.	-	.	ID=g122.t1.exon9;Parent=g122.t1;
JASKUP010000002.1_Trichopoda_pennipes_isolate_NS2899_ptg000002l,_whole_genome_shotgun_sequence	AUGUSTUS	intron	177013	177372	1	-	.	ID=g122.t1.intron9;Parent=g122.t1;
JASKUP010000002.1_Trichopoda_pennipes_isolate_NS2899_ptg000002l,_whole_genome_shotgun_sequence	AUGUSTUS	CDS	177373	177468	1	-	0	ID=g122.t1.CDS10;Parent=g122.t1;
JASKUP010000002.1_Trichopoda_pennipes_isolate_NS2899_ptg000002l,_whole_genome_shotgun_sequence	AUGUSTUS	exon	177373	177468	.	-	.	ID=g122.t1.exon10;Parent=g122.t1;
JASKUP010000002.1_Trichopoda_pennipes_isolate_NS2899_ptg000002l,_whole_genome_shotgun_sequence	AUGUSTUS	intron	177469	179041	1	-	.	ID=g122.t1.intron10;Parent=g122.t1;
JASKUP010000002.1_Trichopoda_pennipes_isolate_NS2899_ptg000002l,_whole_genome_shotgun_sequence	AUGUSTUS	CDS	179042	179144	1	-	1	ID=g122.t1.CDS11;Parent=g122.t1;
JASKUP010000002.1_Trichopoda_pennipes_isolate_NS2899_ptg000002l,_whole_genome_shotgun_sequence	AUGUSTUS	exon	179042	179144	.	-	.	ID=g122.t1.exon11;Parent=g122.t1;
JASKUP010000002.1_Trichopoda_pennipes_isolate_NS2899_ptg000002l,_whole_genome_shotgun_sequence	AUGUSTUS	intron	179145	180765	1	-	.	ID=g122.t1.intron11;Parent=g122.t1;
JASKUP010000002.1_Trichopoda_pennipes_isolate_NS2899_ptg000002l,_whole_genome_shotgun_sequence	AUGUSTUS	CDS	180766	180895	1	-	2	ID=g122.t1.CDS12;Parent=g122.t1;
JASKUP010000002.1_Trichopoda_pennipes_isolate_NS2899_ptg000002l,_whole_genome_shotgun_sequence	AUGUSTUS	exon	180766	180895	.	-	.	ID=g122.t1.exon12;Parent=g122.t1;
JASKUP010000002.1_Trichopoda_pennipes_isolate_NS2899_ptg000002l,_whole_genome_shotgun_sequence	AUGUSTUS	intron	180896	185403	1	-	.	ID=g122.t1.intron12;Parent=g122.t1;
JASKUP010000002.1_Trichopoda_pennipes_isolate_NS2899_ptg000002l,_whole_genome_shotgun_sequence	AUGUSTUS	CDS	185404	185548	1	-	0	ID=g122.t1.CDS13;Parent=g122.t1;
JASKUP010000002.1_Trichopoda_pennipes_isolate_NS2899_ptg000002l,_whole_genome_shotgun_sequence	AUGUSTUS	exon	185404	185548	.	-	.	ID=g122.t1.exon13;Parent=g122.t1;
JASKUP010000002.1_Trichopoda_pennipes_isolate_NS2899_ptg000002l,_whole_genome_shotgun_sequence	AUGUSTUS	intron	185549	185975	1	-	.	ID=g122.t1.intron13;Parent=g122.t1;
JASKUP010000002.1_Trichopoda_pennipes_isolate_NS2899_ptg000002l,_whole_genome_shotgun_sequence	AUGUSTUS	CDS	185976	186179	0.97	-	0	ID=g122.t1.CDS14;Parent=g122.t1;
JASKUP010000002.1_Trichopoda_pennipes_isolate_NS2899_ptg000002l,_whole_genome_shotgun_sequence	AUGUSTUS	exon	185976	186179	.	-	.	ID=g122.t1.exon14;Parent=g122.t1;
JASKUP010000002.1_Trichopoda_pennipes_isolate_NS2899_ptg000002l,_whole_genome_shotgun_sequence	AUGUSTUS	start_codon	186177	186179	.	-	0	ID=g122.t1.start1;Parent=g122.t1;
JASKUP010000002.1_Trichopoda_pennipes_isolate_NS2899_ptg000002l,_whole_genome_shotgun_sequence	AUGUSTUS	mRNA	157831	200864	0.21	-	.	ID=g122.t2;Parent=g122;
JASKUP010000002.1_Trichopoda_pennipes_isolate_NS2899_ptg000002l,_whole_genome_shotgun_sequence	AUGUSTUS	stop_codon	157831	157833	.	-	0	ID=g122.t2.stop1;Parent=g122.t2;
JASKUP010000002.1_Trichopoda_pennipes_isolate_NS2899_ptg000002l,_whole_genome_shotgun_sequence	AUGUSTUS	CDS	157831	157989	0.59	-	0	ID=g122.t2.CDS1;Parent=g122.t2;
JASKUP010000002.1_Trichopoda_pennipes_isolate_NS2899_ptg000002l,_whole_genome_shotgun_sequence	AUGUSTUS	exon	157831	157989	.	-	.	ID=g122.t2.exon1;Parent=g122.t2;
JASKUP010000002.1_Trichopoda_pennipes_isolate_NS2899_ptg000002l,_whole_genome_shotgun_sequence	AUGUSTUS	intron	157990	159315	0.88	-	.	ID=g122.t2.intron1;Parent=g122.t2;
JASKUP010000002.1_Trichopoda_pennipes_isolate_NS2899_ptg000002l,_whole_genome_shotgun_sequence	AUGUSTUS	CDS	159316	159738	0.66	-	0	ID=g122.t2.CDS2;Parent=g122.t2;
JASKUP010000002.1_Trichopoda_pennipes_isolate_NS2899_ptg000002l,_whole_genome_shotgun_sequence	AUGUSTUS	exon	159316	159738	.	-	.	ID=g122.t2.exon2;Parent=g122.t2;
JASKUP010000002.1_Trichopoda_pennipes_isolate_NS2899_ptg000002l,_whole_genome_shotgun_sequence	AUGUSTUS	intron	159739	159951	0.7	-	.	ID=g122.t2.intron2;Parent=g122.t2;
JASKUP010000002.1_Trichopoda_pennipes_isolate_NS2899_ptg000002l,_whole_genome_shotgun_sequence	AUGUSTUS	CDS	159952	160428	0.43	-	0	ID=g122.t2.CDS3;Parent=g122.t2;
JASKUP010000002.1_Trichopoda_pennipes_isolate_NS2899_ptg000002l,_whole_genome_shotgun_sequence	AUGUSTUS	exon	159952	160428	.	-	.	ID=g122.t2.exon3;Parent=g122.t2;
JASKUP010000002.1_Trichopoda_pennipes_isolate_NS2899_ptg000002l,_whole_genome_shotgun_sequence	AUGUSTUS	intron	160429	171156	0.56	-	.	ID=g122.t2.intron3;Parent=g122.t2;
JASKUP010000002.1_Trichopoda_pennipes_isolate_NS2899_ptg000002l,_whole_genome_shotgun_sequence	AUGUSTUS	CDS	171157	171279	0.98	-	0	ID=g122.t2.CDS4;Parent=g122.t2;
JASKUP010000002.1_Trichopoda_pennipes_isolate_NS2899_ptg000002l,_whole_genome_shotgun_sequence	AUGUSTUS	exon	171157	171279	.	-	.	ID=g122.t2.exon4;Parent=g122.t2;
JASKUP010000002.1_Trichopoda_pennipes_isolate_NS2899_ptg000002l,_whole_genome_shotgun_sequence	AUGUSTUS	intron	171280	172251	0.98	-	.	ID=g122.t2.intron4;Parent=g122.t2;
JASKUP010000002.1_Trichopoda_pennipes_isolate_NS2899_ptg000002l,_whole_genome_shotgun_sequence	AUGUSTUS	CDS	172252	172369	0.96	-	1	ID=g122.t2.CDS5;Parent=g122.t2;
JASKUP010000002.1_Trichopoda_pennipes_isolate_NS2899_ptg000002l,_whole_genome_shotgun_sequence	AUGUSTUS	exon	172252	172369	.	-	.	ID=g122.t2.exon5;Parent=g122.t2;
JASKUP010000002.1_Trichopoda_pennipes_isolate_NS2899_ptg000002l,_whole_genome_shotgun_sequence	AUGUSTUS	intron	172370	172729	0.96	-	.	ID=g122.t2.intron5;Parent=g122.t2;
JASKUP010000002.1_Trichopoda_pennipes_isolate_NS2899_ptg000002l,_whole_genome_shotgun_sequence	AUGUSTUS	CDS	172730	172799	0.96	-	2	ID=g122.t2.CDS6;Parent=g122.t2;
JASKUP010000002.1_Trichopoda_pennipes_isolate_NS2899_ptg000002l,_whole_genome_shotgun_sequence	AUGUSTUS	exon	172730	172799	.	-	.	ID=g122.t2.exon6;Parent=g122.t2;
JASKUP010000002.1_Trichopoda_pennipes_isolate_NS2899_ptg000002l,_whole_genome_shotgun_sequence	AUGUSTUS	intron	172800	173545	0.96	-	.	ID=g122.t2.intron6;Parent=g122.t2;
JASKUP010000002.1_Trichopoda_pennipes_isolate_NS2899_ptg000002l,_whole_genome_shotgun_sequence	AUGUSTUS	CDS	173546	174714	0.96	-	1	ID=g122.t2.CDS7;Parent=g122.t2;
JASKUP010000002.1_Trichopoda_pennipes_isolate_NS2899_ptg000002l,_whole_genome_shotgun_sequence	AUGUSTUS	exon	173546	174714	.	-	.	ID=g122.t2.exon7;Parent=g122.t2;
JASKUP010000002.1_Trichopoda_pennipes_isolate_NS2899_ptg000002l,_whole_genome_shotgun_sequence	AUGUSTUS	intron	174715	176340	1	-	.	ID=g122.t2.intron7;Parent=g122.t2;
JASKUP010000002.1_Trichopoda_pennipes_isolate_NS2899_ptg000002l,_whole_genome_shotgun_sequence	AUGUSTUS	CDS	176341	176552	1	-	0	ID=g122.t2.CDS8;Parent=g122.t2;
JASKUP010000002.1_Trichopoda_pennipes_isolate_NS2899_ptg000002l,_whole_genome_shotgun_sequence	AUGUSTUS	exon	176341	176552	.	-	.	ID=g122.t2.exon8;Parent=g122.t2;
JASKUP010000002.1_Trichopoda_pennipes_isolate_NS2899_ptg000002l,_whole_genome_shotgun_sequence	AUGUSTUS	intron	176553	176823	1	-	.	ID=g122.t2.intron8;Parent=g122.t2;
JASKUP010000002.1_Trichopoda_pennipes_isolate_NS2899_ptg000002l,_whole_genome_shotgun_sequence	AUGUSTUS	CDS	176824	177012	1	-	0	ID=g122.t2.CDS9;Parent=g122.t2;
JASKUP010000002.1_Trichopoda_pennipes_isolate_NS2899_ptg000002l,_whole_genome_shotgun_sequence	AUGUSTUS	exon	176824	177012	.	-	.	ID=g122.t2.exon9;Parent=g122.t2;
JASKUP010000002.1_Trichopoda_pennipes_isolate_NS2899_ptg000002l,_whole_genome_shotgun_sequence	AUGUSTUS	intron	177013	177372	1	-	.	ID=g122.t2.intron9;Parent=g122.t2;
JASKUP010000002.1_Trichopoda_pennipes_isolate_NS2899_ptg000002l,_whole_genome_shotgun_sequence	AUGUSTUS	CDS	177373	177468	1	-	0	ID=g122.t2.CDS10;Parent=g122.t2;
JASKUP010000002.1_Trichopoda_pennipes_isolate_NS2899_ptg000002l,_whole_genome_shotgun_sequence	AUGUSTUS	exon	177373	177468	.	-	.	ID=g122.t2.exon10;Parent=g122.t2;
JASKUP010000002.1_Trichopoda_pennipes_isolate_NS2899_ptg000002l,_whole_genome_shotgun_sequence	AUGUSTUS	intron	177469	179041	1	-	.	ID=g122.t2.intron10;Parent=g122.t2;
JASKUP010000002.1_Trichopoda_pennipes_isolate_NS2899_ptg000002l,_whole_genome_shotgun_sequence	AUGUSTUS	CDS	179042	179144	1	-	1	ID=g122.t2.CDS11;Parent=g122.t2;
JASKUP010000002.1_Trichopoda_pennipes_isolate_NS2899_ptg000002l,_whole_genome_shotgun_sequence	AUGUSTUS	exon	179042	179144	.	-	.	ID=g122.t2.exon11;Parent=g122.t2;
JASKUP010000002.1_Trichopoda_pennipes_isolate_NS2899_ptg000002l,_whole_genome_shotgun_sequence	AUGUSTUS	intron	179145	180765	1	-	.	ID=g122.t2.intron11;Parent=g122.t2;
JASKUP010000002.1_Trichopoda_pennipes_isolate_NS2899_ptg000002l,_whole_genome_shotgun_sequence	AUGUSTUS	CDS	180766	180895	1	-	2	ID=g122.t2.CDS12;Parent=g122.t2;
JASKUP010000002.1_Trichopoda_pennipes_isolate_NS2899_ptg000002l,_whole_genome_shotgun_sequence	AUGUSTUS	exon	180766	180895	.	-	.	ID=g122.t2.exon12;Parent=g122.t2;
JASKUP010000002.1_Trichopoda_pennipes_isolate_NS2899_ptg000002l,_whole_genome_shotgun_sequence	AUGUSTUS	intron	180896	185403	1	-	.	ID=g122.t2.intron12;Parent=g122.t2;
JASKUP010000002.1_Trichopoda_pennipes_isolate_NS2899_ptg000002l,_whole_genome_shotgun_sequence	AUGUSTUS	CDS	185404	185548	1	-	0	ID=g122.t2.CDS13;Parent=g122.t2;
JASKUP010000002.1_Trichopoda_pennipes_isolate_NS2899_ptg000002l,_whole_genome_shotgun_sequence	AUGUSTUS	exon	185404	185548	.	-	.	ID=g122.t2.exon13;Parent=g122.t2;
JASKUP010000002.1_Trichopoda_pennipes_isolate_NS2899_ptg000002l,_whole_genome_shotgun_sequence	AUGUSTUS	intron	185549	185975	1	-	.	ID=g122.t2.intron13;Parent=g122.t2;
JASKUP010000002.1_Trichopoda_pennipes_isolate_NS2899_ptg000002l,_whole_genome_shotgun_sequence	AUGUSTUS	CDS	185976	186141	1	-	1	ID=g122.t2.CDS14;Parent=g122.t2;
JASKUP010000002.1_Trichopoda_pennipes_isolate_NS2899_ptg000002l,_whole_genome_shotgun_sequence	AUGUSTUS	exon	185976	186141	.	-	.	ID=g122.t2.exon14;Parent=g122.t2;
JASKUP010000002.1_Trichopoda_pennipes_isolate_NS2899_ptg000002l,_whole_genome_shotgun_sequence	AUGUSTUS	intron	186142	194814	1	-	.	ID=g122.t2.intron14;Parent=g122.t2;
JASKUP010000002.1_Trichopoda_pennipes_isolate_NS2899_ptg000002l,_whole_genome_shotgun_sequence	AUGUSTUS	CDS	194815	195170	1	-	0	ID=g122.t2.CDS15;Parent=g122.t2;
JASKUP010000002.1_Trichopoda_pennipes_isolate_NS2899_ptg000002l,_whole_genome_shotgun_sequence	AUGUSTUS	exon	194815	195170	.	-	.	ID=g122.t2.exon15;Parent=g122.t2;
JASKUP010000002.1_Trichopoda_pennipes_isolate_NS2899_ptg000002l,_whole_genome_shotgun_sequence	AUGUSTUS	intron	195171	195245	1	-	.	ID=g122.t2.intron15;Parent=g122.t2;
JASKUP010000002.1_Trichopoda_pennipes_isolate_NS2899_ptg000002l,_whole_genome_shotgun_sequence	AUGUSTUS	CDS	195246	195350	1	-	0	ID=g122.t2.CDS16;Parent=g122.t2;
JASKUP010000002.1_Trichopoda_pennipes_isolate_NS2899_ptg000002l,_whole_genome_shotgun_sequence	AUGUSTUS	exon	195246	195350	.	-	.	ID=g122.t2.exon16;Parent=g122.t2;
JASKUP010000002.1_Trichopoda_pennipes_isolate_NS2899_ptg000002l,_whole_genome_shotgun_sequence	AUGUSTUS	intron	195351	200750	0.77	-	.	ID=g122.t2.intron16;Parent=g122.t2;
JASKUP010000002.1_Trichopoda_pennipes_isolate_NS2899_ptg000002l,_whole_genome_shotgun_sequence	AUGUSTUS	CDS	200751	200864	0.76	-	0	ID=g122.t2.CDS17;Parent=g122.t2;
JASKUP010000002.1_Trichopoda_pennipes_isolate_NS2899_ptg000002l,_whole_genome_shotgun_sequence	AUGUSTUS	exon	200751	200864	.	-	.	ID=g122.t2.exon17;Parent=g122.t2;
JASKUP010000002.1_Trichopoda_pennipes_isolate_NS2899_ptg000002l,_whole_genome_shotgun_sequence	AUGUSTUS	start_codon	200862	200864	.	-	0	ID=g122.t2.start1;Parent=g122.t2;
JASKUP010000002.1_Trichopoda_pennipes_isolate_NS2899_ptg000002l,_whole_genome_shotgun_sequence	AUGUSTUS	gene	187971	189542	.	+	.	ID=g123;
JASKUP010000002.1_Trichopoda_pennipes_isolate_NS2899_ptg000002l,_whole_genome_shotgun_sequence	AUGUSTUS	mRNA	187971	189542	0.94	+	.	ID=g123.t1;Parent=g123;
JASKUP010000002.1_Trichopoda_pennipes_isolate_NS2899_ptg000002l,_whole_genome_shotgun_sequence	AUGUSTUS	start_codon	187971	187973	.	+	0	ID=g123.t1.start1;Parent=g123.t1;
JASKUP010000002.1_Trichopoda_pennipes_isolate_NS2899_ptg000002l,_whole_genome_shotgun_sequence	AUGUSTUS	CDS	187971	189542	0.94	+	0	ID=g123.t1.CDS1;Parent=g123.t1;
JASKUP010000002.1_Trichopoda_pennipes_isolate_NS2899_ptg000002l,_whole_genome_shotgun_sequence	AUGUSTUS	exon	187971	189542	.	+	.	ID=g123.t1.exon1;Parent=g123.t1;
JASKUP010000002.1_Trichopoda_pennipes_isolate_NS2899_ptg000002l,_whole_genome_shotgun_sequence	AUGUSTUS	stop_codon	189540	189542	.	+	0	ID=g123.t1.stop1;Parent=g123.t1;
JASKUP010000002.1_Trichopoda_pennipes_isolate_NS2899_ptg000002l,_whole_genome_shotgun_sequence	AUGUSTUS	gene	189575	190701	.	+	.	ID=g124;
JASKUP010000002.1_Trichopoda_pennipes_isolate_NS2899_ptg000002l,_whole_genome_shotgun_sequence	AUGUSTUS	mRNA	189575	190701	0.63	+	.	ID=g124.t1;Parent=g124;
JASKUP010000002.1_Trichopoda_pennipes_isolate_NS2899_ptg000002l,_whole_genome_shotgun_sequence	AUGUSTUS	start_codon	189575	189577	.	+	0	ID=g124.t1.start1;Parent=g124.t1;
JASKUP010000002.1_Trichopoda_pennipes_isolate_NS2899_ptg000002l,_whole_genome_shotgun_sequence	AUGUSTUS	CDS	189575	190572	0.81	+	0	ID=g124.t1.CDS1;Parent=g124.t1;
JASKUP010000002.1_Trichopoda_pennipes_isolate_NS2899_ptg000002l,_whole_genome_shotgun_sequence	AUGUSTUS	exon	189575	190572	.	+	.	ID=g124.t1.exon1;Parent=g124.t1;
JASKUP010000002.1_Trichopoda_pennipes_isolate_NS2899_ptg000002l,_whole_genome_shotgun_sequence	AUGUSTUS	intron	190573	190625	0.67	+	.	ID=g124.t1.intron1;Parent=g124.t1;
JASKUP010000002.1_Trichopoda_pennipes_isolate_NS2899_ptg000002l,_whole_genome_shotgun_sequence	AUGUSTUS	CDS	190626	190701	0.67	+	1	ID=g124.t1.CDS2;Parent=g124.t1;
JASKUP010000002.1_Trichopoda_pennipes_isolate_NS2899_ptg000002l,_whole_genome_shotgun_sequence	AUGUSTUS	exon	190626	190701	.	+	.	ID=g124.t1.exon2;Parent=g124.t1;
JASKUP010000002.1_Trichopoda_pennipes_isolate_NS2899_ptg000002l,_whole_genome_shotgun_sequence	AUGUSTUS	stop_codon	190699	190701	.	+	0	ID=g124.t1.stop1;Parent=g124.t1;
JASKUP010000002.1_Trichopoda_pennipes_isolate_NS2899_ptg000002l,_whole_genome_shotgun_sequence	AUGUSTUS	gene	224023	226209	.	+	.	ID=g125;
JASKUP010000002.1_Trichopoda_pennipes_isolate_NS2899_ptg000002l,_whole_genome_shotgun_sequence	AUGUSTUS	mRNA	224023	226209	0.6	+	.	ID=g125.t1;Parent=g125;
JASKUP010000002.1_Trichopoda_pennipes_isolate_NS2899_ptg000002l,_whole_genome_shotgun_sequence	AUGUSTUS	start_codon	224023	224025	.	+	0	ID=g125.t1.start1;Parent=g125.t1;
JASKUP010000002.1_Trichopoda_pennipes_isolate_NS2899_ptg000002l,_whole_genome_shotgun_sequence	AUGUSTUS	CDS	224023	224133	0.99	+	0	ID=g125.t1.CDS1;Parent=g125.t1;
JASKUP010000002.1_Trichopoda_pennipes_isolate_NS2899_ptg000002l,_whole_genome_shotgun_sequence	AUGUSTUS	exon	224023	224133	.	+	.	ID=g125.t1.exon1;Parent=g125.t1;
JASKUP010000002.1_Trichopoda_pennipes_isolate_NS2899_ptg000002l,_whole_genome_shotgun_sequence	AUGUSTUS	intron	224134	224197	0.99	+	.	ID=g125.t1.intron1;Parent=g125.t1;
JASKUP010000002.1_Trichopoda_pennipes_isolate_NS2899_ptg000002l,_whole_genome_shotgun_sequence	AUGUSTUS	CDS	224198	224984	1	+	0	ID=g125.t1.CDS2;Parent=g125.t1;
JASKUP010000002.1_Trichopoda_pennipes_isolate_NS2899_ptg000002l,_whole_genome_shotgun_sequence	AUGUSTUS	exon	224198	224984	.	+	.	ID=g125.t1.exon2;Parent=g125.t1;
JASKUP010000002.1_Trichopoda_pennipes_isolate_NS2899_ptg000002l,_whole_genome_shotgun_sequence	AUGUSTUS	intron	224985	225039	0.97	+	.	ID=g125.t1.intron2;Parent=g125.t1;
JASKUP010000002.1_Trichopoda_pennipes_isolate_NS2899_ptg000002l,_whole_genome_shotgun_sequence	AUGUSTUS	CDS	225040	225539	0.97	+	2	ID=g125.t1.CDS3;Parent=g125.t1;
JASKUP010000002.1_Trichopoda_pennipes_isolate_NS2899_ptg000002l,_whole_genome_shotgun_sequence	AUGUSTUS	exon	225040	225539	.	+	.	ID=g125.t1.exon3;Parent=g125.t1;
JASKUP010000002.1_Trichopoda_pennipes_isolate_NS2899_ptg000002l,_whole_genome_shotgun_sequence	AUGUSTUS	intron	225540	225628	1	+	.	ID=g125.t1.intron3;Parent=g125.t1;
JASKUP010000002.1_Trichopoda_pennipes_isolate_NS2899_ptg000002l,_whole_genome_shotgun_sequence	AUGUSTUS	CDS	225629	225974	0.64	+	0	ID=g125.t1.CDS4;Parent=g125.t1;
JASKUP010000002.1_Trichopoda_pennipes_isolate_NS2899_ptg000002l,_whole_genome_shotgun_sequence	AUGUSTUS	exon	225629	225974	.	+	.	ID=g125.t1.exon4;Parent=g125.t1;
JASKUP010000002.1_Trichopoda_pennipes_isolate_NS2899_ptg000002l,_whole_genome_shotgun_sequence	AUGUSTUS	intron	225975	226054	0.64	+	.	ID=g125.t1.intron4;Parent=g125.t1;
JASKUP010000002.1_Trichopoda_pennipes_isolate_NS2899_ptg000002l,_whole_genome_shotgun_sequence	AUGUSTUS	CDS	226055	226209	0.64	+	2	ID=g125.t1.CDS5;Parent=g125.t1;
JASKUP010000002.1_Trichopoda_pennipes_isolate_NS2899_ptg000002l,_whole_genome_shotgun_sequence	AUGUSTUS	exon	226055	226209	.	+	.	ID=g125.t1.exon5;Parent=g125.t1;
JASKUP010000002.1_Trichopoda_pennipes_isolate_NS2899_ptg000002l,_whole_genome_shotgun_sequence	AUGUSTUS	stop_codon	226207	226209	.	+	0	ID=g125.t1.stop1;Parent=g125.t1;
JASKUP010000002.1_Trichopoda_pennipes_isolate_NS2899_ptg000002l,_whole_genome_shotgun_sequence	AUGUSTUS	gene	229182	231752	.	+	.	ID=g126;
JASKUP010000002.1_Trichopoda_pennipes_isolate_NS2899_ptg000002l,_whole_genome_shotgun_sequence	AUGUSTUS	mRNA	229182	231752	1	+	.	ID=g126.t1;Parent=g126;
JASKUP010000002.1_Trichopoda_pennipes_isolate_NS2899_ptg000002l,_whole_genome_shotgun_sequence	AUGUSTUS	start_codon	229182	229184	.	+	0	ID=g126.t1.start1;Parent=g126.t1;
JASKUP010000002.1_Trichopoda_pennipes_isolate_NS2899_ptg000002l,_whole_genome_shotgun_sequence	AUGUSTUS	CDS	229182	231026	1	+	0	ID=g126.t1.CDS1;Parent=g126.t1;
JASKUP010000002.1_Trichopoda_pennipes_isolate_NS2899_ptg000002l,_whole_genome_shotgun_sequence	AUGUSTUS	exon	229182	231026	.	+	.	ID=g126.t1.exon1;Parent=g126.t1;
JASKUP010000002.1_Trichopoda_pennipes_isolate_NS2899_ptg000002l,_whole_genome_shotgun_sequence	AUGUSTUS	intron	231027	231116	1	+	.	ID=g126.t1.intron1;Parent=g126.t1;
JASKUP010000002.1_Trichopoda_pennipes_isolate_NS2899_ptg000002l,_whole_genome_shotgun_sequence	AUGUSTUS	CDS	231117	231752	1	+	0	ID=g126.t1.CDS2;Parent=g126.t1;
JASKUP010000002.1_Trichopoda_pennipes_isolate_NS2899_ptg000002l,_whole_genome_shotgun_sequence	AUGUSTUS	exon	231117	231752	.	+	.	ID=g126.t1.exon2;Parent=g126.t1;
JASKUP010000002.1_Trichopoda_pennipes_isolate_NS2899_ptg000002l,_whole_genome_shotgun_sequence	AUGUSTUS	stop_codon	231750	231752	.	+	0	ID=g126.t1.stop1;Parent=g126.t1;
JASKUP010000002.1_Trichopoda_pennipes_isolate_NS2899_ptg000002l,_whole_genome_shotgun_sequence	AUGUSTUS	gene	235404	244217	.	-	.	ID=g127;
JASKUP010000002.1_Trichopoda_pennipes_isolate_NS2899_ptg000002l,_whole_genome_shotgun_sequence	AUGUSTUS	mRNA	235404	244217	1	-	.	ID=g127.t1;Parent=g127;
JASKUP010000002.1_Trichopoda_pennipes_isolate_NS2899_ptg000002l,_whole_genome_shotgun_sequence	AUGUSTUS	stop_codon	235404	235406	.	-	0	ID=g127.t1.stop1;Parent=g127.t1;
JASKUP010000002.1_Trichopoda_pennipes_isolate_NS2899_ptg000002l,_whole_genome_shotgun_sequence	AUGUSTUS	CDS	235404	235585	1	-	2	ID=g127.t1.CDS1;Parent=g127.t1;
JASKUP010000002.1_Trichopoda_pennipes_isolate_NS2899_ptg000002l,_whole_genome_shotgun_sequence	AUGUSTUS	exon	235404	235585	.	-	.	ID=g127.t1.exon1;Parent=g127.t1;
JASKUP010000002.1_Trichopoda_pennipes_isolate_NS2899_ptg000002l,_whole_genome_shotgun_sequence	AUGUSTUS	intron	235586	236376	1	-	.	ID=g127.t1.intron1;Parent=g127.t1;
JASKUP010000002.1_Trichopoda_pennipes_isolate_NS2899_ptg000002l,_whole_genome_shotgun_sequence	AUGUSTUS	CDS	236377	236914	1	-	0	ID=g127.t1.CDS2;Parent=g127.t1;
JASKUP010000002.1_Trichopoda_pennipes_isolate_NS2899_ptg000002l,_whole_genome_shotgun_sequence	AUGUSTUS	exon	236377	236914	.	-	.	ID=g127.t1.exon2;Parent=g127.t1;
JASKUP010000002.1_Trichopoda_pennipes_isolate_NS2899_ptg000002l,_whole_genome_shotgun_sequence	AUGUSTUS	intron	236915	236986	1	-	.	ID=g127.t1.intron2;Parent=g127.t1;
JASKUP010000002.1_Trichopoda_pennipes_isolate_NS2899_ptg000002l,_whole_genome_shotgun_sequence	AUGUSTUS	CDS	236987	237109	1	-	0	ID=g127.t1.CDS3;Parent=g127.t1;
JASKUP010000002.1_Trichopoda_pennipes_isolate_NS2899_ptg000002l,_whole_genome_shotgun_sequence	AUGUSTUS	exon	236987	237109	.	-	.	ID=g127.t1.exon3;Parent=g127.t1;
JASKUP010000002.1_Trichopoda_pennipes_isolate_NS2899_ptg000002l,_whole_genome_shotgun_sequence	AUGUSTUS	intron	237110	238403	1	-	.	ID=g127.t1.intron3;Parent=g127.t1;
JASKUP010000002.1_Trichopoda_pennipes_isolate_NS2899_ptg000002l,_whole_genome_shotgun_sequence	AUGUSTUS	CDS	238404	238537	1	-	2	ID=g127.t1.CDS4;Parent=g127.t1;
JASKUP010000002.1_Trichopoda_pennipes_isolate_NS2899_ptg000002l,_whole_genome_shotgun_sequence	AUGUSTUS	exon	238404	238537	.	-	.	ID=g127.t1.exon4;Parent=g127.t1;
JASKUP010000002.1_Trichopoda_pennipes_isolate_NS2899_ptg000002l,_whole_genome_shotgun_sequence	AUGUSTUS	intron	238538	244138	1	-	.	ID=g127.t1.intron4;Parent=g127.t1;
JASKUP010000002.1_Trichopoda_pennipes_isolate_NS2899_ptg000002l,_whole_genome_shotgun_sequence	AUGUSTUS	CDS	244139	244217	1	-	0	ID=g127.t1.CDS5;Parent=g127.t1;
JASKUP010000002.1_Trichopoda_pennipes_isolate_NS2899_ptg000002l,_whole_genome_shotgun_sequence	AUGUSTUS	exon	244139	244217	.	-	.	ID=g127.t1.exon5;Parent=g127.t1;
JASKUP010000002.1_Trichopoda_pennipes_isolate_NS2899_ptg000002l,_whole_genome_shotgun_sequence	AUGUSTUS	start_codon	244215	244217	.	-	0	ID=g127.t1.start1;Parent=g127.t1;
JASKUP010000002.1_Trichopoda_pennipes_isolate_NS2899_ptg000002l,_whole_genome_shotgun_sequence	AUGUSTUS	gene	246077	247351	.	+	.	ID=g128;
JASKUP010000002.1_Trichopoda_pennipes_isolate_NS2899_ptg000002l,_whole_genome_shotgun_sequence	AUGUSTUS	mRNA	246077	247351	1	+	.	ID=g128.t1;Parent=g128;
JASKUP010000002.1_Trichopoda_pennipes_isolate_NS2899_ptg000002l,_whole_genome_shotgun_sequence	AUGUSTUS	start_codon	246077	246079	.	+	0	ID=g128.t1.start1;Parent=g128.t1;
JASKUP010000002.1_Trichopoda_pennipes_isolate_NS2899_ptg000002l,_whole_genome_shotgun_sequence	AUGUSTUS	CDS	246077	246128	1	+	0	ID=g128.t1.CDS1;Parent=g128.t1;
JASKUP010000002.1_Trichopoda_pennipes_isolate_NS2899_ptg000002l,_whole_genome_shotgun_sequence	AUGUSTUS	exon	246077	246128	.	+	.	ID=g128.t1.exon1;Parent=g128.t1;
JASKUP010000002.1_Trichopoda_pennipes_isolate_NS2899_ptg000002l,_whole_genome_shotgun_sequence	AUGUSTUS	intron	246129	246271	1	+	.	ID=g128.t1.intron1;Parent=g128.t1;
JASKUP010000002.1_Trichopoda_pennipes_isolate_NS2899_ptg000002l,_whole_genome_shotgun_sequence	AUGUSTUS	CDS	246272	246560	1	+	2	ID=g128.t1.CDS2;Parent=g128.t1;
JASKUP010000002.1_Trichopoda_pennipes_isolate_NS2899_ptg000002l,_whole_genome_shotgun_sequence	AUGUSTUS	exon	246272	246560	.	+	.	ID=g128.t1.exon2;Parent=g128.t1;
JASKUP010000002.1_Trichopoda_pennipes_isolate_NS2899_ptg000002l,_whole_genome_shotgun_sequence	AUGUSTUS	intron	246561	246999	1	+	.	ID=g128.t1.intron2;Parent=g128.t1;
JASKUP010000002.1_Trichopoda_pennipes_isolate_NS2899_ptg000002l,_whole_genome_shotgun_sequence	AUGUSTUS	CDS	247000	247169	1	+	1	ID=g128.t1.CDS3;Parent=g128.t1;
JASKUP010000002.1_Trichopoda_pennipes_isolate_NS2899_ptg000002l,_whole_genome_shotgun_sequence	AUGUSTUS	exon	247000	247169	.	+	.	ID=g128.t1.exon3;Parent=g128.t1;
JASKUP010000002.1_Trichopoda_pennipes_isolate_NS2899_ptg000002l,_whole_genome_shotgun_sequence	AUGUSTUS	intron	247170	247226	1	+	.	ID=g128.t1.intron3;Parent=g128.t1;
JASKUP010000002.1_Trichopoda_pennipes_isolate_NS2899_ptg000002l,_whole_genome_shotgun_sequence	AUGUSTUS	CDS	247227	247351	1	+	2	ID=g128.t1.CDS4;Parent=g128.t1;
JASKUP010000002.1_Trichopoda_pennipes_isolate_NS2899_ptg000002l,_whole_genome_shotgun_sequence	AUGUSTUS	exon	247227	247351	.	+	.	ID=g128.t1.exon4;Parent=g128.t1;
JASKUP010000002.1_Trichopoda_pennipes_isolate_NS2899_ptg000002l,_whole_genome_shotgun_sequence	AUGUSTUS	stop_codon	247349	247351	.	+	0	ID=g128.t1.stop1;Parent=g128.t1;
JASKUP010000002.1_Trichopoda_pennipes_isolate_NS2899_ptg000002l,_whole_genome_shotgun_sequence	AUGUSTUS	gene	248236	250257	.	-	.	ID=g129;
JASKUP010000002.1_Trichopoda_pennipes_isolate_NS2899_ptg000002l,_whole_genome_shotgun_sequence	AUGUSTUS	mRNA	248236	250257	1	-	.	ID=g129.t1;Parent=g129;
JASKUP010000002.1_Trichopoda_pennipes_isolate_NS2899_ptg000002l,_whole_genome_shotgun_sequence	AUGUSTUS	stop_codon	248236	248238	.	-	0	ID=g129.t1.stop1;Parent=g129.t1;
JASKUP010000002.1_Trichopoda_pennipes_isolate_NS2899_ptg000002l,_whole_genome_shotgun_sequence	AUGUSTUS	CDS	248236	250257	1	-	0	ID=g129.t1.CDS1;Parent=g129.t1;
JASKUP010000002.1_Trichopoda_pennipes_isolate_NS2899_ptg000002l,_whole_genome_shotgun_sequence	AUGUSTUS	exon	248236	250257	.	-	.	ID=g129.t1.exon1;Parent=g129.t1;
JASKUP010000002.1_Trichopoda_pennipes_isolate_NS2899_ptg000002l,_whole_genome_shotgun_sequence	AUGUSTUS	start_codon	250255	250257	.	-	0	ID=g129.t1.start1;Parent=g129.t1;
JASKUP010000002.1_Trichopoda_pennipes_isolate_NS2899_ptg000002l,_whole_genome_shotgun_sequence	AUGUSTUS	gene	251454	256110	.	-	.	ID=g130;
JASKUP010000002.1_Trichopoda_pennipes_isolate_NS2899_ptg000002l,_whole_genome_shotgun_sequence	AUGUSTUS	mRNA	251454	256110	1	-	.	ID=g130.t1;Parent=g130;
JASKUP010000002.1_Trichopoda_pennipes_isolate_NS2899_ptg000002l,_whole_genome_shotgun_sequence	AUGUSTUS	stop_codon	251454	251456	.	-	0	ID=g130.t1.stop1;Parent=g130.t1;
JASKUP010000002.1_Trichopoda_pennipes_isolate_NS2899_ptg000002l,_whole_genome_shotgun_sequence	AUGUSTUS	CDS	251454	251937	1	-	1	ID=g130.t1.CDS1;Parent=g130.t1;
JASKUP010000002.1_Trichopoda_pennipes_isolate_NS2899_ptg000002l,_whole_genome_shotgun_sequence	AUGUSTUS	exon	251454	251937	.	-	.	ID=g130.t1.exon1;Parent=g130.t1;
JASKUP010000002.1_Trichopoda_pennipes_isolate_NS2899_ptg000002l,_whole_genome_shotgun_sequence	AUGUSTUS	intron	251938	252911	1	-	.	ID=g130.t1.intron1;Parent=g130.t1;
JASKUP010000002.1_Trichopoda_pennipes_isolate_NS2899_ptg000002l,_whole_genome_shotgun_sequence	AUGUSTUS	CDS	252912	253659	1	-	2	ID=g130.t1.CDS2;Parent=g130.t1;
JASKUP010000002.1_Trichopoda_pennipes_isolate_NS2899_ptg000002l,_whole_genome_shotgun_sequence	AUGUSTUS	exon	252912	253659	.	-	.	ID=g130.t1.exon2;Parent=g130.t1;
JASKUP010000002.1_Trichopoda_pennipes_isolate_NS2899_ptg000002l,_whole_genome_shotgun_sequence	AUGUSTUS	intron	253660	254115	1	-	.	ID=g130.t1.intron2;Parent=g130.t1;
JASKUP010000002.1_Trichopoda_pennipes_isolate_NS2899_ptg000002l,_whole_genome_shotgun_sequence	AUGUSTUS	CDS	254116	254326	1	-	0	ID=g130.t1.CDS3;Parent=g130.t1;
JASKUP010000002.1_Trichopoda_pennipes_isolate_NS2899_ptg000002l,_whole_genome_shotgun_sequence	AUGUSTUS	exon	254116	254326	.	-	.	ID=g130.t1.exon3;Parent=g130.t1;
JASKUP010000002.1_Trichopoda_pennipes_isolate_NS2899_ptg000002l,_whole_genome_shotgun_sequence	AUGUSTUS	intron	254327	254389	1	-	.	ID=g130.t1.intron3;Parent=g130.t1;
JASKUP010000002.1_Trichopoda_pennipes_isolate_NS2899_ptg000002l,_whole_genome_shotgun_sequence	AUGUSTUS	CDS	254390	254665	1	-	0	ID=g130.t1.CDS4;Parent=g130.t1;
JASKUP010000002.1_Trichopoda_pennipes_isolate_NS2899_ptg000002l,_whole_genome_shotgun_sequence	AUGUSTUS	exon	254390	254665	.	-	.	ID=g130.t1.exon4;Parent=g130.t1;
JASKUP010000002.1_Trichopoda_pennipes_isolate_NS2899_ptg000002l,_whole_genome_shotgun_sequence	AUGUSTUS	intron	254666	254733	1	-	.	ID=g130.t1.intron4;Parent=g130.t1;
JASKUP010000002.1_Trichopoda_pennipes_isolate_NS2899_ptg000002l,_whole_genome_shotgun_sequence	AUGUSTUS	CDS	254734	254856	1	-	0	ID=g130.t1.CDS5;Parent=g130.t1;
JASKUP010000002.1_Trichopoda_pennipes_isolate_NS2899_ptg000002l,_whole_genome_shotgun_sequence	AUGUSTUS	exon	254734	254856	.	-	.	ID=g130.t1.exon5;Parent=g130.t1;
JASKUP010000002.1_Trichopoda_pennipes_isolate_NS2899_ptg000002l,_whole_genome_shotgun_sequence	AUGUSTUS	intron	254857	254917	1	-	.	ID=g130.t1.intron5;Parent=g130.t1;
JASKUP010000002.1_Trichopoda_pennipes_isolate_NS2899_ptg000002l,_whole_genome_shotgun_sequence	AUGUSTUS	CDS	254918	255182	1	-	1	ID=g130.t1.CDS6;Parent=g130.t1;
JASKUP010000002.1_Trichopoda_pennipes_isolate_NS2899_ptg000002l,_whole_genome_shotgun_sequence	AUGUSTUS	exon	254918	255182	.	-	.	ID=g130.t1.exon6;Parent=g130.t1;
JASKUP010000002.1_Trichopoda_pennipes_isolate_NS2899_ptg000002l,_whole_genome_shotgun_sequence	AUGUSTUS	intron	255183	255447	1	-	.	ID=g130.t1.intron6;Parent=g130.t1;
JASKUP010000002.1_Trichopoda_pennipes_isolate_NS2899_ptg000002l,_whole_genome_shotgun_sequence	AUGUSTUS	CDS	255448	255717	1	-	1	ID=g130.t1.CDS7;Parent=g130.t1;
JASKUP010000002.1_Trichopoda_pennipes_isolate_NS2899_ptg000002l,_whole_genome_shotgun_sequence	AUGUSTUS	exon	255448	255717	.	-	.	ID=g130.t1.exon7;Parent=g130.t1;
JASKUP010000002.1_Trichopoda_pennipes_isolate_NS2899_ptg000002l,_whole_genome_shotgun_sequence	AUGUSTUS	intron	255718	255811	1	-	.	ID=g130.t1.intron7;Parent=g130.t1;
JASKUP010000002.1_Trichopoda_pennipes_isolate_NS2899_ptg000002l,_whole_genome_shotgun_sequence	AUGUSTUS	CDS	255812	256110	1	-	0	ID=g130.t1.CDS8;Parent=g130.t1;
JASKUP010000002.1_Trichopoda_pennipes_isolate_NS2899_ptg000002l,_whole_genome_shotgun_sequence	AUGUSTUS	exon	255812	256110	.	-	.	ID=g130.t1.exon8;Parent=g130.t1;
JASKUP010000002.1_Trichopoda_pennipes_isolate_NS2899_ptg000002l,_whole_genome_shotgun_sequence	AUGUSTUS	start_codon	256108	256110	.	-	0	ID=g130.t1.start1;Parent=g130.t1;
JASKUP010000002.1_Trichopoda_pennipes_isolate_NS2899_ptg000002l,_whole_genome_shotgun_sequence	AUGUSTUS	mRNA	252908	256110	1	-	.	ID=g130.t2;Parent=g130;
JASKUP010000002.1_Trichopoda_pennipes_isolate_NS2899_ptg000002l,_whole_genome_shotgun_sequence	AUGUSTUS	stop_codon	252908	252910	.	-	0	ID=g130.t2.stop1;Parent=g130.t2;
JASKUP010000002.1_Trichopoda_pennipes_isolate_NS2899_ptg000002l,_whole_genome_shotgun_sequence	AUGUSTUS	CDS	252908	253659	1	-	2	ID=g130.t2.CDS1;Parent=g130.t2;
JASKUP010000002.1_Trichopoda_pennipes_isolate_NS2899_ptg000002l,_whole_genome_shotgun_sequence	AUGUSTUS	exon	252908	253659	.	-	.	ID=g130.t2.exon1;Parent=g130.t2;
JASKUP010000002.1_Trichopoda_pennipes_isolate_NS2899_ptg000002l,_whole_genome_shotgun_sequence	AUGUSTUS	intron	253660	254115	1	-	.	ID=g130.t2.intron1;Parent=g130.t2;
JASKUP010000002.1_Trichopoda_pennipes_isolate_NS2899_ptg000002l,_whole_genome_shotgun_sequence	AUGUSTUS	CDS	254116	254326	1	-	0	ID=g130.t2.CDS2;Parent=g130.t2;
JASKUP010000002.1_Trichopoda_pennipes_isolate_NS2899_ptg000002l,_whole_genome_shotgun_sequence	AUGUSTUS	exon	254116	254326	.	-	.	ID=g130.t2.exon2;Parent=g130.t2;
JASKUP010000002.1_Trichopoda_pennipes_isolate_NS2899_ptg000002l,_whole_genome_shotgun_sequence	AUGUSTUS	intron	254327	254389	1	-	.	ID=g130.t2.intron2;Parent=g130.t2;
JASKUP010000002.1_Trichopoda_pennipes_isolate_NS2899_ptg000002l,_whole_genome_shotgun_sequence	AUGUSTUS	CDS	254390	254665	1	-	0	ID=g130.t2.CDS3;Parent=g130.t2;
JASKUP010000002.1_Trichopoda_pennipes_isolate_NS2899_ptg000002l,_whole_genome_shotgun_sequence	AUGUSTUS	exon	254390	254665	.	-	.	ID=g130.t2.exon3;Parent=g130.t2;
JASKUP010000002.1_Trichopoda_pennipes_isolate_NS2899_ptg000002l,_whole_genome_shotgun_sequence	AUGUSTUS	intron	254666	254733	1	-	.	ID=g130.t2.intron3;Parent=g130.t2;
JASKUP010000002.1_Trichopoda_pennipes_isolate_NS2899_ptg000002l,_whole_genome_shotgun_sequence	AUGUSTUS	CDS	254734	254856	1	-	0	ID=g130.t2.CDS4;Parent=g130.t2;
JASKUP010000002.1_Trichopoda_pennipes_isolate_NS2899_ptg000002l,_whole_genome_shotgun_sequence	AUGUSTUS	exon	254734	254856	.	-	.	ID=g130.t2.exon4;Parent=g130.t2;
JASKUP010000002.1_Trichopoda_pennipes_isolate_NS2899_ptg000002l,_whole_genome_shotgun_sequence	AUGUSTUS	intron	254857	254917	1	-	.	ID=g130.t2.intron4;Parent=g130.t2;
JASKUP010000002.1_Trichopoda_pennipes_isolate_NS2899_ptg000002l,_whole_genome_shotgun_sequence	AUGUSTUS	CDS	254918	255182	1	-	1	ID=g130.t2.CDS5;Parent=g130.t2;
JASKUP010000002.1_Trichopoda_pennipes_isolate_NS2899_ptg000002l,_whole_genome_shotgun_sequence	AUGUSTUS	exon	254918	255182	.	-	.	ID=g130.t2.exon5;Parent=g130.t2;
JASKUP010000002.1_Trichopoda_pennipes_isolate_NS2899_ptg000002l,_whole_genome_shotgun_sequence	AUGUSTUS	intron	255183	255447	1	-	.	ID=g130.t2.intron5;Parent=g130.t2;
JASKUP010000002.1_Trichopoda_pennipes_isolate_NS2899_ptg000002l,_whole_genome_shotgun_sequence	AUGUSTUS	CDS	255448	255717	1	-	1	ID=g130.t2.CDS6;Parent=g130.t2;
JASKUP010000002.1_Trichopoda_pennipes_isolate_NS2899_ptg000002l,_whole_genome_shotgun_sequence	AUGUSTUS	exon	255448	255717	.	-	.	ID=g130.t2.exon6;Parent=g130.t2;
JASKUP010000002.1_Trichopoda_pennipes_isolate_NS2899_ptg000002l,_whole_genome_shotgun_sequence	AUGUSTUS	intron	255718	255811	1	-	.	ID=g130.t2.intron6;Parent=g130.t2;
JASKUP010000002.1_Trichopoda_pennipes_isolate_NS2899_ptg000002l,_whole_genome_shotgun_sequence	AUGUSTUS	CDS	255812	256110	1	-	0	ID=g130.t2.CDS7;Parent=g130.t2;
JASKUP010000002.1_Trichopoda_pennipes_isolate_NS2899_ptg000002l,_whole_genome_shotgun_sequence	AUGUSTUS	exon	255812	256110	.	-	.	ID=g130.t2.exon7;Parent=g130.t2;
JASKUP010000002.1_Trichopoda_pennipes_isolate_NS2899_ptg000002l,_whole_genome_shotgun_sequence	AUGUSTUS	start_codon	256108	256110	.	-	0	ID=g130.t2.start1;Parent=g130.t2;
JASKUP010000002.1_Trichopoda_pennipes_isolate_NS2899_ptg000002l,_whole_genome_shotgun_sequence	AUGUSTUS	gene	261776	262207	.	+	.	ID=g131;
JASKUP010000002.1_Trichopoda_pennipes_isolate_NS2899_ptg000002l,_whole_genome_shotgun_sequence	AUGUSTUS	mRNA	261776	262207	1	+	.	ID=g131.t1;Parent=g131;
JASKUP010000002.1_Trichopoda_pennipes_isolate_NS2899_ptg000002l,_whole_genome_shotgun_sequence	AUGUSTUS	start_codon	261776	261778	.	+	0	ID=g131.t1.start1;Parent=g131.t1;
JASKUP010000002.1_Trichopoda_pennipes_isolate_NS2899_ptg000002l,_whole_genome_shotgun_sequence	AUGUSTUS	CDS	261776	262051	1	+	0	ID=g131.t1.CDS1;Parent=g131.t1;
JASKUP010000002.1_Trichopoda_pennipes_isolate_NS2899_ptg000002l,_whole_genome_shotgun_sequence	AUGUSTUS	exon	261776	262051	.	+	.	ID=g131.t1.exon1;Parent=g131.t1;
JASKUP010000002.1_Trichopoda_pennipes_isolate_NS2899_ptg000002l,_whole_genome_shotgun_sequence	AUGUSTUS	intron	262052	262114	1	+	.	ID=g131.t1.intron1;Parent=g131.t1;
JASKUP010000002.1_Trichopoda_pennipes_isolate_NS2899_ptg000002l,_whole_genome_shotgun_sequence	AUGUSTUS	CDS	262115	262207	1	+	0	ID=g131.t1.CDS2;Parent=g131.t1;
JASKUP010000002.1_Trichopoda_pennipes_isolate_NS2899_ptg000002l,_whole_genome_shotgun_sequence	AUGUSTUS	exon	262115	262207	.	+	.	ID=g131.t1.exon2;Parent=g131.t1;
JASKUP010000002.1_Trichopoda_pennipes_isolate_NS2899_ptg000002l,_whole_genome_shotgun_sequence	AUGUSTUS	stop_codon	262205	262207	.	+	0	ID=g131.t1.stop1;Parent=g131.t1;
JASKUP010000002.1_Trichopoda_pennipes_isolate_NS2899_ptg000002l,_whole_genome_shotgun_sequence	AUGUSTUS	gene	262474	266947	.	-	.	ID=g132;
JASKUP010000002.1_Trichopoda_pennipes_isolate_NS2899_ptg000002l,_whole_genome_shotgun_sequence	AUGUSTUS	mRNA	262474	266843	1	-	.	ID=g132.t1;Parent=g132;
JASKUP010000002.1_Trichopoda_pennipes_isolate_NS2899_ptg000002l,_whole_genome_shotgun_sequence	AUGUSTUS	stop_codon	262474	262476	.	-	0	ID=g132.t1.stop1;Parent=g132.t1;
JASKUP010000002.1_Trichopoda_pennipes_isolate_NS2899_ptg000002l,_whole_genome_shotgun_sequence	AUGUSTUS	CDS	262474	263035	1	-	1	ID=g132.t1.CDS1;Parent=g132.t1;
JASKUP010000002.1_Trichopoda_pennipes_isolate_NS2899_ptg000002l,_whole_genome_shotgun_sequence	AUGUSTUS	exon	262474	263035	.	-	.	ID=g132.t1.exon1;Parent=g132.t1;
JASKUP010000002.1_Trichopoda_pennipes_isolate_NS2899_ptg000002l,_whole_genome_shotgun_sequence	AUGUSTUS	intron	263036	263101	1	-	.	ID=g132.t1.intron1;Parent=g132.t1;
JASKUP010000002.1_Trichopoda_pennipes_isolate_NS2899_ptg000002l,_whole_genome_shotgun_sequence	AUGUSTUS	CDS	263102	263350	1	-	1	ID=g132.t1.CDS2;Parent=g132.t1;
JASKUP010000002.1_Trichopoda_pennipes_isolate_NS2899_ptg000002l,_whole_genome_shotgun_sequence	AUGUSTUS	exon	263102	263350	.	-	.	ID=g132.t1.exon2;Parent=g132.t1;
JASKUP010000002.1_Trichopoda_pennipes_isolate_NS2899_ptg000002l,_whole_genome_shotgun_sequence	AUGUSTUS	intron	263351	263406	1	-	.	ID=g132.t1.intron2;Parent=g132.t1;
JASKUP010000002.1_Trichopoda_pennipes_isolate_NS2899_ptg000002l,_whole_genome_shotgun_sequence	AUGUSTUS	CDS	263407	263507	1	-	0	ID=g132.t1.CDS3;Parent=g132.t1;
JASKUP010000002.1_Trichopoda_pennipes_isolate_NS2899_ptg000002l,_whole_genome_shotgun_sequence	AUGUSTUS	exon	263407	263507	.	-	.	ID=g132.t1.exon3;Parent=g132.t1;
JASKUP010000002.1_Trichopoda_pennipes_isolate_NS2899_ptg000002l,_whole_genome_shotgun_sequence	AUGUSTUS	intron	263508	265683	1	-	.	ID=g132.t1.intron3;Parent=g132.t1;
JASKUP010000002.1_Trichopoda_pennipes_isolate_NS2899_ptg000002l,_whole_genome_shotgun_sequence	AUGUSTUS	CDS	265684	266031	1	-	0	ID=g132.t1.CDS4;Parent=g132.t1;
JASKUP010000002.1_Trichopoda_pennipes_isolate_NS2899_ptg000002l,_whole_genome_shotgun_sequence	AUGUSTUS	exon	265684	266031	.	-	.	ID=g132.t1.exon4;Parent=g132.t1;
JASKUP010000002.1_Trichopoda_pennipes_isolate_NS2899_ptg000002l,_whole_genome_shotgun_sequence	AUGUSTUS	intron	266032	266117	1	-	.	ID=g132.t1.intron4;Parent=g132.t1;
JASKUP010000002.1_Trichopoda_pennipes_isolate_NS2899_ptg000002l,_whole_genome_shotgun_sequence	AUGUSTUS	CDS	266118	266738	1	-	0	ID=g132.t1.CDS5;Parent=g132.t1;
JASKUP010000002.1_Trichopoda_pennipes_isolate_NS2899_ptg000002l,_whole_genome_shotgun_sequence	AUGUSTUS	exon	266118	266738	.	-	.	ID=g132.t1.exon5;Parent=g132.t1;
JASKUP010000002.1_Trichopoda_pennipes_isolate_NS2899_ptg000002l,_whole_genome_shotgun_sequence	AUGUSTUS	intron	266739	266807	1	-	.	ID=g132.t1.intron5;Parent=g132.t1;
JASKUP010000002.1_Trichopoda_pennipes_isolate_NS2899_ptg000002l,_whole_genome_shotgun_sequence	AUGUSTUS	CDS	266808	266843	1	-	0	ID=g132.t1.CDS6;Parent=g132.t1;
JASKUP010000002.1_Trichopoda_pennipes_isolate_NS2899_ptg000002l,_whole_genome_shotgun_sequence	AUGUSTUS	exon	266808	266843	.	-	.	ID=g132.t1.exon6;Parent=g132.t1;
JASKUP010000002.1_Trichopoda_pennipes_isolate_NS2899_ptg000002l,_whole_genome_shotgun_sequence	AUGUSTUS	start_codon	266841	266843	.	-	0	ID=g132.t1.start1;Parent=g132.t1;
JASKUP010000002.1_Trichopoda_pennipes_isolate_NS2899_ptg000002l,_whole_genome_shotgun_sequence	GeneMark.hmm3	mRNA	262474	266947	.	-	.	ID=g132.t2;Parent=g132;
JASKUP010000002.1_Trichopoda_pennipes_isolate_NS2899_ptg000002l,_whole_genome_shotgun_sequence	GeneMark.hmm3	stop_codon	262474	262476	.	-	0	ID=g132.t2.stop1;Parent=g132.t2;
JASKUP010000002.1_Trichopoda_pennipes_isolate_NS2899_ptg000002l,_whole_genome_shotgun_sequence	GeneMark.hmm3	CDS	262474	263035	.	-	1	ID=g132.t2.CDS1;Parent=g132.t2;
JASKUP010000002.1_Trichopoda_pennipes_isolate_NS2899_ptg000002l,_whole_genome_shotgun_sequence	GeneMark.hmm3	exon	262474	263035	0	-	.	ID=g132.t2.exon1;Parent=g132.t2;
JASKUP010000002.1_Trichopoda_pennipes_isolate_NS2899_ptg000002l,_whole_genome_shotgun_sequence	GeneMark.hmm3	intron	263036	263101	.	-	1	ID=g132.t2.intron1;Parent=g132.t2;
JASKUP010000002.1_Trichopoda_pennipes_isolate_NS2899_ptg000002l,_whole_genome_shotgun_sequence	GeneMark.hmm3	CDS	263102	263350	.	-	1	ID=g132.t2.CDS2;Parent=g132.t2;
JASKUP010000002.1_Trichopoda_pennipes_isolate_NS2899_ptg000002l,_whole_genome_shotgun_sequence	GeneMark.hmm3	exon	263102	263350	0	-	.	ID=g132.t2.exon2;Parent=g132.t2;
JASKUP010000002.1_Trichopoda_pennipes_isolate_NS2899_ptg000002l,_whole_genome_shotgun_sequence	GeneMark.hmm3	intron	263351	263406	.	-	0	ID=g132.t2.intron2;Parent=g132.t2;
JASKUP010000002.1_Trichopoda_pennipes_isolate_NS2899_ptg000002l,_whole_genome_shotgun_sequence	GeneMark.hmm3	CDS	263407	263507	.	-	0	ID=g132.t2.CDS3;Parent=g132.t2;
JASKUP010000002.1_Trichopoda_pennipes_isolate_NS2899_ptg000002l,_whole_genome_shotgun_sequence	GeneMark.hmm3	exon	263407	263507	0	-	.	ID=g132.t2.exon3;Parent=g132.t2;
JASKUP010000002.1_Trichopoda_pennipes_isolate_NS2899_ptg000002l,_whole_genome_shotgun_sequence	GeneMark.hmm3	intron	263508	265683	.	-	0	ID=g132.t2.intron3;Parent=g132.t2;
JASKUP010000002.1_Trichopoda_pennipes_isolate_NS2899_ptg000002l,_whole_genome_shotgun_sequence	GeneMark.hmm3	CDS	265684	266031	.	-	0	ID=g132.t2.CDS4;Parent=g132.t2;
JASKUP010000002.1_Trichopoda_pennipes_isolate_NS2899_ptg000002l,_whole_genome_shotgun_sequence	GeneMark.hmm3	exon	265684	266031	0	-	.	ID=g132.t2.exon4;Parent=g132.t2;
JASKUP010000002.1_Trichopoda_pennipes_isolate_NS2899_ptg000002l,_whole_genome_shotgun_sequence	GeneMark.hmm3	intron	266032	266117	.	-	0	ID=g132.t2.intron4;Parent=g132.t2;
JASKUP010000002.1_Trichopoda_pennipes_isolate_NS2899_ptg000002l,_whole_genome_shotgun_sequence	GeneMark.hmm3	CDS	266118	266738	.	-	0	ID=g132.t2.CDS5;Parent=g132.t2;
JASKUP010000002.1_Trichopoda_pennipes_isolate_NS2899_ptg000002l,_whole_genome_shotgun_sequence	GeneMark.hmm3	exon	266118	266738	0	-	.	ID=g132.t2.exon5;Parent=g132.t2;
JASKUP010000002.1_Trichopoda_pennipes_isolate_NS2899_ptg000002l,_whole_genome_shotgun_sequence	GeneMark.hmm3	intron	266739	266807	.	-	1	ID=g132.t2.intron5;Parent=g132.t2;
JASKUP010000002.1_Trichopoda_pennipes_isolate_NS2899_ptg000002l,_whole_genome_shotgun_sequence	GeneMark.hmm3	CDS	266808	266871	.	-	1	ID=g132.t2.CDS6;Parent=g132.t2;
JASKUP010000002.1_Trichopoda_pennipes_isolate_NS2899_ptg000002l,_whole_genome_shotgun_sequence	GeneMark.hmm3	exon	266808	266871	0	-	.	ID=g132.t2.exon6;Parent=g132.t2;
JASKUP010000002.1_Trichopoda_pennipes_isolate_NS2899_ptg000002l,_whole_genome_shotgun_sequence	GeneMark.hmm3	intron	266872	266930	.	-	0	ID=g132.t2.intron6;Parent=g132.t2;
JASKUP010000002.1_Trichopoda_pennipes_isolate_NS2899_ptg000002l,_whole_genome_shotgun_sequence	GeneMark.hmm3	CDS	266931	266947	.	-	0	ID=g132.t2.CDS7;Parent=g132.t2;
JASKUP010000002.1_Trichopoda_pennipes_isolate_NS2899_ptg000002l,_whole_genome_shotgun_sequence	GeneMark.hmm3	exon	266931	266947	0	-	.	ID=g132.t2.exon7;Parent=g132.t2;
JASKUP010000002.1_Trichopoda_pennipes_isolate_NS2899_ptg000002l,_whole_genome_shotgun_sequence	GeneMark.hmm3	start_codon	266945	266947	.	-	0	ID=g132.t2.start1;Parent=g132.t2;
JASKUP010000002.1_Trichopoda_pennipes_isolate_NS2899_ptg000002l,_whole_genome_shotgun_sequence	AUGUSTUS	gene	274191	276571	.	-	.	ID=g133;
JASKUP010000002.1_Trichopoda_pennipes_isolate_NS2899_ptg000002l,_whole_genome_shotgun_sequence	AUGUSTUS	mRNA	274191	276571	0.96	-	.	ID=g133.t1;Parent=g133;
JASKUP010000002.1_Trichopoda_pennipes_isolate_NS2899_ptg000002l,_whole_genome_shotgun_sequence	AUGUSTUS	stop_codon	274191	274193	.	-	0	ID=g133.t1.stop1;Parent=g133.t1;
JASKUP010000002.1_Trichopoda_pennipes_isolate_NS2899_ptg000002l,_whole_genome_shotgun_sequence	AUGUSTUS	CDS	274191	274731	1	-	1	ID=g133.t1.CDS1;Parent=g133.t1;
JASKUP010000002.1_Trichopoda_pennipes_isolate_NS2899_ptg000002l,_whole_genome_shotgun_sequence	AUGUSTUS	exon	274191	274731	.	-	.	ID=g133.t1.exon1;Parent=g133.t1;
JASKUP010000002.1_Trichopoda_pennipes_isolate_NS2899_ptg000002l,_whole_genome_shotgun_sequence	AUGUSTUS	intron	274732	274796	1	-	.	ID=g133.t1.intron1;Parent=g133.t1;
JASKUP010000002.1_Trichopoda_pennipes_isolate_NS2899_ptg000002l,_whole_genome_shotgun_sequence	AUGUSTUS	CDS	274797	275045	1	-	1	ID=g133.t1.CDS2;Parent=g133.t1;
JASKUP010000002.1_Trichopoda_pennipes_isolate_NS2899_ptg000002l,_whole_genome_shotgun_sequence	AUGUSTUS	exon	274797	275045	.	-	.	ID=g133.t1.exon2;Parent=g133.t1;
JASKUP010000002.1_Trichopoda_pennipes_isolate_NS2899_ptg000002l,_whole_genome_shotgun_sequence	AUGUSTUS	intron	275046	275216	1	-	.	ID=g133.t1.intron2;Parent=g133.t1;
JASKUP010000002.1_Trichopoda_pennipes_isolate_NS2899_ptg000002l,_whole_genome_shotgun_sequence	AUGUSTUS	CDS	275217	275317	1	-	0	ID=g133.t1.CDS3;Parent=g133.t1;
JASKUP010000002.1_Trichopoda_pennipes_isolate_NS2899_ptg000002l,_whole_genome_shotgun_sequence	AUGUSTUS	exon	275217	275317	.	-	.	ID=g133.t1.exon3;Parent=g133.t1;
JASKUP010000002.1_Trichopoda_pennipes_isolate_NS2899_ptg000002l,_whole_genome_shotgun_sequence	AUGUSTUS	intron	275318	275409	1	-	.	ID=g133.t1.intron3;Parent=g133.t1;
JASKUP010000002.1_Trichopoda_pennipes_isolate_NS2899_ptg000002l,_whole_genome_shotgun_sequence	AUGUSTUS	CDS	275410	275757	1	-	0	ID=g133.t1.CDS4;Parent=g133.t1;
JASKUP010000002.1_Trichopoda_pennipes_isolate_NS2899_ptg000002l,_whole_genome_shotgun_sequence	AUGUSTUS	exon	275410	275757	.	-	.	ID=g133.t1.exon4;Parent=g133.t1;
JASKUP010000002.1_Trichopoda_pennipes_isolate_NS2899_ptg000002l,_whole_genome_shotgun_sequence	AUGUSTUS	intron	275758	275813	1	-	.	ID=g133.t1.intron4;Parent=g133.t1;
JASKUP010000002.1_Trichopoda_pennipes_isolate_NS2899_ptg000002l,_whole_genome_shotgun_sequence	AUGUSTUS	CDS	275814	276452	1	-	0	ID=g133.t1.CDS5;Parent=g133.t1;
JASKUP010000002.1_Trichopoda_pennipes_isolate_NS2899_ptg000002l,_whole_genome_shotgun_sequence	AUGUSTUS	exon	275814	276452	.	-	.	ID=g133.t1.exon5;Parent=g133.t1;
JASKUP010000002.1_Trichopoda_pennipes_isolate_NS2899_ptg000002l,_whole_genome_shotgun_sequence	AUGUSTUS	intron	276453	276535	0.96	-	.	ID=g133.t1.intron5;Parent=g133.t1;
JASKUP010000002.1_Trichopoda_pennipes_isolate_NS2899_ptg000002l,_whole_genome_shotgun_sequence	AUGUSTUS	CDS	276536	276571	0.96	-	0	ID=g133.t1.CDS6;Parent=g133.t1;
JASKUP010000002.1_Trichopoda_pennipes_isolate_NS2899_ptg000002l,_whole_genome_shotgun_sequence	AUGUSTUS	exon	276536	276571	.	-	.	ID=g133.t1.exon6;Parent=g133.t1;
JASKUP010000002.1_Trichopoda_pennipes_isolate_NS2899_ptg000002l,_whole_genome_shotgun_sequence	AUGUSTUS	start_codon	276569	276571	.	-	0	ID=g133.t1.start1;Parent=g133.t1;
JASKUP010000002.1_Trichopoda_pennipes_isolate_NS2899_ptg000002l,_whole_genome_shotgun_sequence	AUGUSTUS	gene	282106	302726	.	-	.	ID=g134;
JASKUP010000002.1_Trichopoda_pennipes_isolate_NS2899_ptg000002l,_whole_genome_shotgun_sequence	AUGUSTUS	mRNA	282106	302726	1	-	.	ID=g134.t1;Parent=g134;
JASKUP010000002.1_Trichopoda_pennipes_isolate_NS2899_ptg000002l,_whole_genome_shotgun_sequence	AUGUSTUS	stop_codon	282106	282108	.	-	0	ID=g134.t1.stop1;Parent=g134.t1;
JASKUP010000002.1_Trichopoda_pennipes_isolate_NS2899_ptg000002l,_whole_genome_shotgun_sequence	AUGUSTUS	CDS	282106	282240	1	-	0	ID=g134.t1.CDS1;Parent=g134.t1;
JASKUP010000002.1_Trichopoda_pennipes_isolate_NS2899_ptg000002l,_whole_genome_shotgun_sequence	AUGUSTUS	exon	282106	282240	.	-	.	ID=g134.t1.exon1;Parent=g134.t1;
JASKUP010000002.1_Trichopoda_pennipes_isolate_NS2899_ptg000002l,_whole_genome_shotgun_sequence	AUGUSTUS	intron	282241	282581	1	-	.	ID=g134.t1.intron1;Parent=g134.t1;
JASKUP010000002.1_Trichopoda_pennipes_isolate_NS2899_ptg000002l,_whole_genome_shotgun_sequence	AUGUSTUS	CDS	282582	283139	1	-	0	ID=g134.t1.CDS2;Parent=g134.t1;
JASKUP010000002.1_Trichopoda_pennipes_isolate_NS2899_ptg000002l,_whole_genome_shotgun_sequence	AUGUSTUS	exon	282582	283139	.	-	.	ID=g134.t1.exon2;Parent=g134.t1;
JASKUP010000002.1_Trichopoda_pennipes_isolate_NS2899_ptg000002l,_whole_genome_shotgun_sequence	AUGUSTUS	intron	283140	283197	1	-	.	ID=g134.t1.intron2;Parent=g134.t1;
JASKUP010000002.1_Trichopoda_pennipes_isolate_NS2899_ptg000002l,_whole_genome_shotgun_sequence	AUGUSTUS	CDS	283198	283323	1	-	0	ID=g134.t1.CDS3;Parent=g134.t1;
JASKUP010000002.1_Trichopoda_pennipes_isolate_NS2899_ptg000002l,_whole_genome_shotgun_sequence	AUGUSTUS	exon	283198	283323	.	-	.	ID=g134.t1.exon3;Parent=g134.t1;
JASKUP010000002.1_Trichopoda_pennipes_isolate_NS2899_ptg000002l,_whole_genome_shotgun_sequence	AUGUSTUS	intron	283324	286438	1	-	.	ID=g134.t1.intron3;Parent=g134.t1;
JASKUP010000002.1_Trichopoda_pennipes_isolate_NS2899_ptg000002l,_whole_genome_shotgun_sequence	AUGUSTUS	CDS	286439	286605	1	-	2	ID=g134.t1.CDS4;Parent=g134.t1;
JASKUP010000002.1_Trichopoda_pennipes_isolate_NS2899_ptg000002l,_whole_genome_shotgun_sequence	AUGUSTUS	exon	286439	286605	.	-	.	ID=g134.t1.exon4;Parent=g134.t1;
JASKUP010000002.1_Trichopoda_pennipes_isolate_NS2899_ptg000002l,_whole_genome_shotgun_sequence	AUGUSTUS	intron	286606	287790	1	-	.	ID=g134.t1.intron4;Parent=g134.t1;
JASKUP010000002.1_Trichopoda_pennipes_isolate_NS2899_ptg000002l,_whole_genome_shotgun_sequence	AUGUSTUS	CDS	287791	287911	1	-	0	ID=g134.t1.CDS5;Parent=g134.t1;
JASKUP010000002.1_Trichopoda_pennipes_isolate_NS2899_ptg000002l,_whole_genome_shotgun_sequence	AUGUSTUS	exon	287791	287911	.	-	.	ID=g134.t1.exon5;Parent=g134.t1;
JASKUP010000002.1_Trichopoda_pennipes_isolate_NS2899_ptg000002l,_whole_genome_shotgun_sequence	AUGUSTUS	intron	287912	287991	1	-	.	ID=g134.t1.intron5;Parent=g134.t1;
JASKUP010000002.1_Trichopoda_pennipes_isolate_NS2899_ptg000002l,_whole_genome_shotgun_sequence	AUGUSTUS	CDS	287992	288219	1	-	0	ID=g134.t1.CDS6;Parent=g134.t1;
JASKUP010000002.1_Trichopoda_pennipes_isolate_NS2899_ptg000002l,_whole_genome_shotgun_sequence	AUGUSTUS	exon	287992	288219	.	-	.	ID=g134.t1.exon6;Parent=g134.t1;
JASKUP010000002.1_Trichopoda_pennipes_isolate_NS2899_ptg000002l,_whole_genome_shotgun_sequence	AUGUSTUS	intron	288220	288299	1	-	.	ID=g134.t1.intron6;Parent=g134.t1;
JASKUP010000002.1_Trichopoda_pennipes_isolate_NS2899_ptg000002l,_whole_genome_shotgun_sequence	AUGUSTUS	CDS	288300	288500	1	-	0	ID=g134.t1.CDS7;Parent=g134.t1;
JASKUP010000002.1_Trichopoda_pennipes_isolate_NS2899_ptg000002l,_whole_genome_shotgun_sequence	AUGUSTUS	exon	288300	288500	.	-	.	ID=g134.t1.exon7;Parent=g134.t1;
JASKUP010000002.1_Trichopoda_pennipes_isolate_NS2899_ptg000002l,_whole_genome_shotgun_sequence	AUGUSTUS	intron	288501	294625	1	-	.	ID=g134.t1.intron7;Parent=g134.t1;
JASKUP010000002.1_Trichopoda_pennipes_isolate_NS2899_ptg000002l,_whole_genome_shotgun_sequence	AUGUSTUS	CDS	294626	294770	1	-	1	ID=g134.t1.CDS8;Parent=g134.t1;
JASKUP010000002.1_Trichopoda_pennipes_isolate_NS2899_ptg000002l,_whole_genome_shotgun_sequence	AUGUSTUS	exon	294626	294770	.	-	.	ID=g134.t1.exon8;Parent=g134.t1;
JASKUP010000002.1_Trichopoda_pennipes_isolate_NS2899_ptg000002l,_whole_genome_shotgun_sequence	AUGUSTUS	intron	294771	295232	1	-	.	ID=g134.t1.intron8;Parent=g134.t1;
JASKUP010000002.1_Trichopoda_pennipes_isolate_NS2899_ptg000002l,_whole_genome_shotgun_sequence	AUGUSTUS	CDS	295233	295393	1	-	0	ID=g134.t1.CDS9;Parent=g134.t1;
JASKUP010000002.1_Trichopoda_pennipes_isolate_NS2899_ptg000002l,_whole_genome_shotgun_sequence	AUGUSTUS	exon	295233	295393	.	-	.	ID=g134.t1.exon9;Parent=g134.t1;
JASKUP010000002.1_Trichopoda_pennipes_isolate_NS2899_ptg000002l,_whole_genome_shotgun_sequence	AUGUSTUS	intron	295394	295478	1	-	.	ID=g134.t1.intron9;Parent=g134.t1;
JASKUP010000002.1_Trichopoda_pennipes_isolate_NS2899_ptg000002l,_whole_genome_shotgun_sequence	AUGUSTUS	CDS	295479	295570	1	-	2	ID=g134.t1.CDS10;Parent=g134.t1;
JASKUP010000002.1_Trichopoda_pennipes_isolate_NS2899_ptg000002l,_whole_genome_shotgun_sequence	AUGUSTUS	exon	295479	295570	.	-	.	ID=g134.t1.exon10;Parent=g134.t1;
JASKUP010000002.1_Trichopoda_pennipes_isolate_NS2899_ptg000002l,_whole_genome_shotgun_sequence	AUGUSTUS	intron	295571	302482	1	-	.	ID=g134.t1.intron10;Parent=g134.t1;
JASKUP010000002.1_Trichopoda_pennipes_isolate_NS2899_ptg000002l,_whole_genome_shotgun_sequence	AUGUSTUS	CDS	302483	302726	1	-	0	ID=g134.t1.CDS11;Parent=g134.t1;
JASKUP010000002.1_Trichopoda_pennipes_isolate_NS2899_ptg000002l,_whole_genome_shotgun_sequence	AUGUSTUS	exon	302483	302726	.	-	.	ID=g134.t1.exon11;Parent=g134.t1;
JASKUP010000002.1_Trichopoda_pennipes_isolate_NS2899_ptg000002l,_whole_genome_shotgun_sequence	AUGUSTUS	start_codon	302724	302726	.	-	0	ID=g134.t1.start1;Parent=g134.t1;
JASKUP010000002.1_Trichopoda_pennipes_isolate_NS2899_ptg000002l,_whole_genome_shotgun_sequence	AUGUSTUS	gene	321778	325647	.	+	.	ID=g135;
JASKUP010000002.1_Trichopoda_pennipes_isolate_NS2899_ptg000002l,_whole_genome_shotgun_sequence	AUGUSTUS	mRNA	321778	325647	1	+	.	ID=g135.t1;Parent=g135;
JASKUP010000002.1_Trichopoda_pennipes_isolate_NS2899_ptg000002l,_whole_genome_shotgun_sequence	AUGUSTUS	start_codon	321778	321780	.	+	0	ID=g135.t1.start1;Parent=g135.t1;
JASKUP010000002.1_Trichopoda_pennipes_isolate_NS2899_ptg000002l,_whole_genome_shotgun_sequence	AUGUSTUS	CDS	321778	322167	1	+	0	ID=g135.t1.CDS1;Parent=g135.t1;
JASKUP010000002.1_Trichopoda_pennipes_isolate_NS2899_ptg000002l,_whole_genome_shotgun_sequence	AUGUSTUS	exon	321778	322167	.	+	.	ID=g135.t1.exon1;Parent=g135.t1;
JASKUP010000002.1_Trichopoda_pennipes_isolate_NS2899_ptg000002l,_whole_genome_shotgun_sequence	AUGUSTUS	intron	322168	322402	1	+	.	ID=g135.t1.intron1;Parent=g135.t1;
JASKUP010000002.1_Trichopoda_pennipes_isolate_NS2899_ptg000002l,_whole_genome_shotgun_sequence	AUGUSTUS	CDS	322403	322519	1	+	0	ID=g135.t1.CDS2;Parent=g135.t1;
JASKUP010000002.1_Trichopoda_pennipes_isolate_NS2899_ptg000002l,_whole_genome_shotgun_sequence	AUGUSTUS	exon	322403	322519	.	+	.	ID=g135.t1.exon2;Parent=g135.t1;
JASKUP010000002.1_Trichopoda_pennipes_isolate_NS2899_ptg000002l,_whole_genome_shotgun_sequence	AUGUSTUS	intron	322520	323220	1	+	.	ID=g135.t1.intron2;Parent=g135.t1;
JASKUP010000002.1_Trichopoda_pennipes_isolate_NS2899_ptg000002l,_whole_genome_shotgun_sequence	AUGUSTUS	CDS	323221	323319	1	+	0	ID=g135.t1.CDS3;Parent=g135.t1;
JASKUP010000002.1_Trichopoda_pennipes_isolate_NS2899_ptg000002l,_whole_genome_shotgun_sequence	AUGUSTUS	exon	323221	323319	.	+	.	ID=g135.t1.exon3;Parent=g135.t1;
JASKUP010000002.1_Trichopoda_pennipes_isolate_NS2899_ptg000002l,_whole_genome_shotgun_sequence	AUGUSTUS	intron	323320	325578	1	+	.	ID=g135.t1.intron3;Parent=g135.t1;
JASKUP010000002.1_Trichopoda_pennipes_isolate_NS2899_ptg000002l,_whole_genome_shotgun_sequence	AUGUSTUS	CDS	325579	325647	1	+	0	ID=g135.t1.CDS4;Parent=g135.t1;
JASKUP010000002.1_Trichopoda_pennipes_isolate_NS2899_ptg000002l,_whole_genome_shotgun_sequence	AUGUSTUS	exon	325579	325647	.	+	.	ID=g135.t1.exon4;Parent=g135.t1;
JASKUP010000002.1_Trichopoda_pennipes_isolate_NS2899_ptg000002l,_whole_genome_shotgun_sequence	AUGUSTUS	stop_codon	325645	325647	.	+	0	ID=g135.t1.stop1;Parent=g135.t1;
JASKUP010000002.1_Trichopoda_pennipes_isolate_NS2899_ptg000002l,_whole_genome_shotgun_sequence	AUGUSTUS	gene	331273	336087	.	+	.	ID=g136;
JASKUP010000002.1_Trichopoda_pennipes_isolate_NS2899_ptg000002l,_whole_genome_shotgun_sequence	AUGUSTUS	mRNA	331273	336087	1	+	.	ID=g136.t1;Parent=g136;
JASKUP010000002.1_Trichopoda_pennipes_isolate_NS2899_ptg000002l,_whole_genome_shotgun_sequence	AUGUSTUS	start_codon	331273	331275	.	+	0	ID=g136.t1.start1;Parent=g136.t1;
JASKUP010000002.1_Trichopoda_pennipes_isolate_NS2899_ptg000002l,_whole_genome_shotgun_sequence	AUGUSTUS	CDS	331273	331292	1	+	0	ID=g136.t1.CDS1;Parent=g136.t1;
JASKUP010000002.1_Trichopoda_pennipes_isolate_NS2899_ptg000002l,_whole_genome_shotgun_sequence	AUGUSTUS	exon	331273	331292	.	+	.	ID=g136.t1.exon1;Parent=g136.t1;
JASKUP010000002.1_Trichopoda_pennipes_isolate_NS2899_ptg000002l,_whole_genome_shotgun_sequence	AUGUSTUS	intron	331293	331370	1	+	.	ID=g136.t1.intron1;Parent=g136.t1;
JASKUP010000002.1_Trichopoda_pennipes_isolate_NS2899_ptg000002l,_whole_genome_shotgun_sequence	AUGUSTUS	CDS	331371	332388	1	+	1	ID=g136.t1.CDS2;Parent=g136.t1;
JASKUP010000002.1_Trichopoda_pennipes_isolate_NS2899_ptg000002l,_whole_genome_shotgun_sequence	AUGUSTUS	exon	331371	332388	.	+	.	ID=g136.t1.exon2;Parent=g136.t1;
JASKUP010000002.1_Trichopoda_pennipes_isolate_NS2899_ptg000002l,_whole_genome_shotgun_sequence	AUGUSTUS	intron	332389	332529	1	+	.	ID=g136.t1.intron2;Parent=g136.t1;
JASKUP010000002.1_Trichopoda_pennipes_isolate_NS2899_ptg000002l,_whole_genome_shotgun_sequence	AUGUSTUS	CDS	332530	332661	1	+	0	ID=g136.t1.CDS3;Parent=g136.t1;
JASKUP010000002.1_Trichopoda_pennipes_isolate_NS2899_ptg000002l,_whole_genome_shotgun_sequence	AUGUSTUS	exon	332530	332661	.	+	.	ID=g136.t1.exon3;Parent=g136.t1;
JASKUP010000002.1_Trichopoda_pennipes_isolate_NS2899_ptg000002l,_whole_genome_shotgun_sequence	AUGUSTUS	intron	332662	332724	1	+	.	ID=g136.t1.intron3;Parent=g136.t1;
JASKUP010000002.1_Trichopoda_pennipes_isolate_NS2899_ptg000002l,_whole_genome_shotgun_sequence	AUGUSTUS	CDS	332725	334203	1	+	0	ID=g136.t1.CDS4;Parent=g136.t1;
JASKUP010000002.1_Trichopoda_pennipes_isolate_NS2899_ptg000002l,_whole_genome_shotgun_sequence	AUGUSTUS	exon	332725	334203	.	+	.	ID=g136.t1.exon4;Parent=g136.t1;
JASKUP010000002.1_Trichopoda_pennipes_isolate_NS2899_ptg000002l,_whole_genome_shotgun_sequence	AUGUSTUS	intron	334204	334266	1	+	.	ID=g136.t1.intron4;Parent=g136.t1;
JASKUP010000002.1_Trichopoda_pennipes_isolate_NS2899_ptg000002l,_whole_genome_shotgun_sequence	AUGUSTUS	CDS	334267	334533	1	+	0	ID=g136.t1.CDS5;Parent=g136.t1;
JASKUP010000002.1_Trichopoda_pennipes_isolate_NS2899_ptg000002l,_whole_genome_shotgun_sequence	AUGUSTUS	exon	334267	334533	.	+	.	ID=g136.t1.exon5;Parent=g136.t1;
JASKUP010000002.1_Trichopoda_pennipes_isolate_NS2899_ptg000002l,_whole_genome_shotgun_sequence	AUGUSTUS	intron	334534	334592	1	+	.	ID=g136.t1.intron5;Parent=g136.t1;
JASKUP010000002.1_Trichopoda_pennipes_isolate_NS2899_ptg000002l,_whole_genome_shotgun_sequence	AUGUSTUS	CDS	334593	334854	1	+	0	ID=g136.t1.CDS6;Parent=g136.t1;
JASKUP010000002.1_Trichopoda_pennipes_isolate_NS2899_ptg000002l,_whole_genome_shotgun_sequence	AUGUSTUS	exon	334593	334854	.	+	.	ID=g136.t1.exon6;Parent=g136.t1;
JASKUP010000002.1_Trichopoda_pennipes_isolate_NS2899_ptg000002l,_whole_genome_shotgun_sequence	AUGUSTUS	intron	334855	334921	1	+	.	ID=g136.t1.intron6;Parent=g136.t1;
JASKUP010000002.1_Trichopoda_pennipes_isolate_NS2899_ptg000002l,_whole_genome_shotgun_sequence	AUGUSTUS	CDS	334922	335760	1	+	2	ID=g136.t1.CDS7;Parent=g136.t1;
JASKUP010000002.1_Trichopoda_pennipes_isolate_NS2899_ptg000002l,_whole_genome_shotgun_sequence	AUGUSTUS	exon	334922	335760	.	+	.	ID=g136.t1.exon7;Parent=g136.t1;
JASKUP010000002.1_Trichopoda_pennipes_isolate_NS2899_ptg000002l,_whole_genome_shotgun_sequence	AUGUSTUS	intron	335761	335822	1	+	.	ID=g136.t1.intron7;Parent=g136.t1;
JASKUP010000002.1_Trichopoda_pennipes_isolate_NS2899_ptg000002l,_whole_genome_shotgun_sequence	AUGUSTUS	CDS	335823	335891	1	+	0	ID=g136.t1.CDS8;Parent=g136.t1;
JASKUP010000002.1_Trichopoda_pennipes_isolate_NS2899_ptg000002l,_whole_genome_shotgun_sequence	AUGUSTUS	exon	335823	335891	.	+	.	ID=g136.t1.exon8;Parent=g136.t1;
JASKUP010000002.1_Trichopoda_pennipes_isolate_NS2899_ptg000002l,_whole_genome_shotgun_sequence	AUGUSTUS	intron	335892	335955	1	+	.	ID=g136.t1.intron8;Parent=g136.t1;
JASKUP010000002.1_Trichopoda_pennipes_isolate_NS2899_ptg000002l,_whole_genome_shotgun_sequence	AUGUSTUS	CDS	335956	336087	1	+	0	ID=g136.t1.CDS9;Parent=g136.t1;
JASKUP010000002.1_Trichopoda_pennipes_isolate_NS2899_ptg000002l,_whole_genome_shotgun_sequence	AUGUSTUS	exon	335956	336087	.	+	.	ID=g136.t1.exon9;Parent=g136.t1;
JASKUP010000002.1_Trichopoda_pennipes_isolate_NS2899_ptg000002l,_whole_genome_shotgun_sequence	AUGUSTUS	stop_codon	336085	336087	.	+	0	ID=g136.t1.stop1;Parent=g136.t1;
JASKUP010000002.1_Trichopoda_pennipes_isolate_NS2899_ptg000002l,_whole_genome_shotgun_sequence	AUGUSTUS	gene	336585	337005	.	-	.	ID=g137;
JASKUP010000002.1_Trichopoda_pennipes_isolate_NS2899_ptg000002l,_whole_genome_shotgun_sequence	AUGUSTUS	mRNA	336585	337005	1	-	.	ID=g137.t1;Parent=g137;
JASKUP010000002.1_Trichopoda_pennipes_isolate_NS2899_ptg000002l,_whole_genome_shotgun_sequence	AUGUSTUS	stop_codon	336585	336587	.	-	0	ID=g137.t1.stop1;Parent=g137.t1;
JASKUP010000002.1_Trichopoda_pennipes_isolate_NS2899_ptg000002l,_whole_genome_shotgun_sequence	AUGUSTUS	CDS	336585	336772	1	-	2	ID=g137.t1.CDS1;Parent=g137.t1;
JASKUP010000002.1_Trichopoda_pennipes_isolate_NS2899_ptg000002l,_whole_genome_shotgun_sequence	AUGUSTUS	exon	336585	336772	.	-	.	ID=g137.t1.exon1;Parent=g137.t1;
JASKUP010000002.1_Trichopoda_pennipes_isolate_NS2899_ptg000002l,_whole_genome_shotgun_sequence	AUGUSTUS	intron	336773	336830	1	-	.	ID=g137.t1.intron1;Parent=g137.t1;
JASKUP010000002.1_Trichopoda_pennipes_isolate_NS2899_ptg000002l,_whole_genome_shotgun_sequence	AUGUSTUS	CDS	336831	337005	1	-	0	ID=g137.t1.CDS2;Parent=g137.t1;
JASKUP010000002.1_Trichopoda_pennipes_isolate_NS2899_ptg000002l,_whole_genome_shotgun_sequence	AUGUSTUS	exon	336831	337005	.	-	.	ID=g137.t1.exon2;Parent=g137.t1;
JASKUP010000002.1_Trichopoda_pennipes_isolate_NS2899_ptg000002l,_whole_genome_shotgun_sequence	AUGUSTUS	start_codon	337003	337005	.	-	0	ID=g137.t1.start1;Parent=g137.t1;
JASKUP010000002.1_Trichopoda_pennipes_isolate_NS2899_ptg000002l,_whole_genome_shotgun_sequence	AUGUSTUS	gene	337429	338016	.	-	.	ID=g138;
JASKUP010000002.1_Trichopoda_pennipes_isolate_NS2899_ptg000002l,_whole_genome_shotgun_sequence	AUGUSTUS	mRNA	337429	338016	0.81	-	.	ID=g138.t1;Parent=g138;
JASKUP010000002.1_Trichopoda_pennipes_isolate_NS2899_ptg000002l,_whole_genome_shotgun_sequence	AUGUSTUS	stop_codon	337429	337431	.	-	0	ID=g138.t1.stop1;Parent=g138.t1;
JASKUP010000002.1_Trichopoda_pennipes_isolate_NS2899_ptg000002l,_whole_genome_shotgun_sequence	AUGUSTUS	CDS	337429	337616	1	-	2	ID=g138.t1.CDS1;Parent=g138.t1;
JASKUP010000002.1_Trichopoda_pennipes_isolate_NS2899_ptg000002l,_whole_genome_shotgun_sequence	AUGUSTUS	exon	337429	337616	.	-	.	ID=g138.t1.exon1;Parent=g138.t1;
JASKUP010000002.1_Trichopoda_pennipes_isolate_NS2899_ptg000002l,_whole_genome_shotgun_sequence	AUGUSTUS	intron	337617	337678	1	-	.	ID=g138.t1.intron1;Parent=g138.t1;
JASKUP010000002.1_Trichopoda_pennipes_isolate_NS2899_ptg000002l,_whole_genome_shotgun_sequence	AUGUSTUS	CDS	337679	337858	1	-	2	ID=g138.t1.CDS2;Parent=g138.t1;
JASKUP010000002.1_Trichopoda_pennipes_isolate_NS2899_ptg000002l,_whole_genome_shotgun_sequence	AUGUSTUS	exon	337679	337858	.	-	.	ID=g138.t1.exon2;Parent=g138.t1;
JASKUP010000002.1_Trichopoda_pennipes_isolate_NS2899_ptg000002l,_whole_genome_shotgun_sequence	AUGUSTUS	intron	337859	337922	0.97	-	.	ID=g138.t1.intron2;Parent=g138.t1;
JASKUP010000002.1_Trichopoda_pennipes_isolate_NS2899_ptg000002l,_whole_genome_shotgun_sequence	AUGUSTUS	CDS	337923	338016	0.81	-	0	ID=g138.t1.CDS3;Parent=g138.t1;
JASKUP010000002.1_Trichopoda_pennipes_isolate_NS2899_ptg000002l,_whole_genome_shotgun_sequence	AUGUSTUS	exon	337923	338016	.	-	.	ID=g138.t1.exon3;Parent=g138.t1;
JASKUP010000002.1_Trichopoda_pennipes_isolate_NS2899_ptg000002l,_whole_genome_shotgun_sequence	AUGUSTUS	start_codon	338014	338016	.	-	0	ID=g138.t1.start1;Parent=g138.t1;
JASKUP010000002.1_Trichopoda_pennipes_isolate_NS2899_ptg000002l,_whole_genome_shotgun_sequence	AUGUSTUS	gene	338910	341805	.	+	.	ID=g139;
JASKUP010000002.1_Trichopoda_pennipes_isolate_NS2899_ptg000002l,_whole_genome_shotgun_sequence	AUGUSTUS	mRNA	338910	341805	1	+	.	ID=g139.t1;Parent=g139;
JASKUP010000002.1_Trichopoda_pennipes_isolate_NS2899_ptg000002l,_whole_genome_shotgun_sequence	AUGUSTUS	start_codon	338910	338912	.	+	0	ID=g139.t1.start1;Parent=g139.t1;
JASKUP010000002.1_Trichopoda_pennipes_isolate_NS2899_ptg000002l,_whole_genome_shotgun_sequence	AUGUSTUS	CDS	338910	338948	1	+	0	ID=g139.t1.CDS1;Parent=g139.t1;
JASKUP010000002.1_Trichopoda_pennipes_isolate_NS2899_ptg000002l,_whole_genome_shotgun_sequence	AUGUSTUS	exon	338910	338948	.	+	.	ID=g139.t1.exon1;Parent=g139.t1;
JASKUP010000002.1_Trichopoda_pennipes_isolate_NS2899_ptg000002l,_whole_genome_shotgun_sequence	AUGUSTUS	intron	338949	339400	1	+	.	ID=g139.t1.intron1;Parent=g139.t1;
JASKUP010000002.1_Trichopoda_pennipes_isolate_NS2899_ptg000002l,_whole_genome_shotgun_sequence	AUGUSTUS	CDS	339401	339959	1	+	0	ID=g139.t1.CDS2;Parent=g139.t1;
JASKUP010000002.1_Trichopoda_pennipes_isolate_NS2899_ptg000002l,_whole_genome_shotgun_sequence	AUGUSTUS	exon	339401	339959	.	+	.	ID=g139.t1.exon2;Parent=g139.t1;
JASKUP010000002.1_Trichopoda_pennipes_isolate_NS2899_ptg000002l,_whole_genome_shotgun_sequence	AUGUSTUS	intron	339960	340028	1	+	.	ID=g139.t1.intron2;Parent=g139.t1;
JASKUP010000002.1_Trichopoda_pennipes_isolate_NS2899_ptg000002l,_whole_genome_shotgun_sequence	AUGUSTUS	CDS	340029	340915	1	+	2	ID=g139.t1.CDS3;Parent=g139.t1;
JASKUP010000002.1_Trichopoda_pennipes_isolate_NS2899_ptg000002l,_whole_genome_shotgun_sequence	AUGUSTUS	exon	340029	340915	.	+	.	ID=g139.t1.exon3;Parent=g139.t1;
JASKUP010000002.1_Trichopoda_pennipes_isolate_NS2899_ptg000002l,_whole_genome_shotgun_sequence	AUGUSTUS	intron	340916	340980	1	+	.	ID=g139.t1.intron3;Parent=g139.t1;
JASKUP010000002.1_Trichopoda_pennipes_isolate_NS2899_ptg000002l,_whole_genome_shotgun_sequence	AUGUSTUS	CDS	340981	341805	1	+	0	ID=g139.t1.CDS4;Parent=g139.t1;
JASKUP010000002.1_Trichopoda_pennipes_isolate_NS2899_ptg000002l,_whole_genome_shotgun_sequence	AUGUSTUS	exon	340981	341805	.	+	.	ID=g139.t1.exon4;Parent=g139.t1;
JASKUP010000002.1_Trichopoda_pennipes_isolate_NS2899_ptg000002l,_whole_genome_shotgun_sequence	AUGUSTUS	stop_codon	341803	341805	.	+	0	ID=g139.t1.stop1;Parent=g139.t1;
JASKUP010000002.1_Trichopoda_pennipes_isolate_NS2899_ptg000002l,_whole_genome_shotgun_sequence	AUGUSTUS	gene	343938	344698	.	-	.	ID=g140;
JASKUP010000002.1_Trichopoda_pennipes_isolate_NS2899_ptg000002l,_whole_genome_shotgun_sequence	AUGUSTUS	mRNA	343938	344698	0.69	-	.	ID=g140.t1;Parent=g140;
JASKUP010000002.1_Trichopoda_pennipes_isolate_NS2899_ptg000002l,_whole_genome_shotgun_sequence	AUGUSTUS	stop_codon	343938	343940	.	-	0	ID=g140.t1.stop1;Parent=g140.t1;
JASKUP010000002.1_Trichopoda_pennipes_isolate_NS2899_ptg000002l,_whole_genome_shotgun_sequence	AUGUSTUS	CDS	343938	343993	0.69	-	2	ID=g140.t1.CDS1;Parent=g140.t1;
JASKUP010000002.1_Trichopoda_pennipes_isolate_NS2899_ptg000002l,_whole_genome_shotgun_sequence	AUGUSTUS	exon	343938	343993	.	-	.	ID=g140.t1.exon1;Parent=g140.t1;
JASKUP010000002.1_Trichopoda_pennipes_isolate_NS2899_ptg000002l,_whole_genome_shotgun_sequence	AUGUSTUS	intron	343994	344102	0.73	-	.	ID=g140.t1.intron1;Parent=g140.t1;
JASKUP010000002.1_Trichopoda_pennipes_isolate_NS2899_ptg000002l,_whole_genome_shotgun_sequence	AUGUSTUS	CDS	344103	344538	0.86	-	0	ID=g140.t1.CDS2;Parent=g140.t1;
JASKUP010000002.1_Trichopoda_pennipes_isolate_NS2899_ptg000002l,_whole_genome_shotgun_sequence	AUGUSTUS	exon	344103	344538	.	-	.	ID=g140.t1.exon2;Parent=g140.t1;
JASKUP010000002.1_Trichopoda_pennipes_isolate_NS2899_ptg000002l,_whole_genome_shotgun_sequence	AUGUSTUS	intron	344539	344590	1	-	.	ID=g140.t1.intron2;Parent=g140.t1;
JASKUP010000002.1_Trichopoda_pennipes_isolate_NS2899_ptg000002l,_whole_genome_shotgun_sequence	AUGUSTUS	CDS	344591	344698	1	-	0	ID=g140.t1.CDS3;Parent=g140.t1;
JASKUP010000002.1_Trichopoda_pennipes_isolate_NS2899_ptg000002l,_whole_genome_shotgun_sequence	AUGUSTUS	exon	344591	344698	.	-	.	ID=g140.t1.exon3;Parent=g140.t1;
JASKUP010000002.1_Trichopoda_pennipes_isolate_NS2899_ptg000002l,_whole_genome_shotgun_sequence	AUGUSTUS	start_codon	344696	344698	.	-	0	ID=g140.t1.start1;Parent=g140.t1;
JASKUP010000002.1_Trichopoda_pennipes_isolate_NS2899_ptg000002l,_whole_genome_shotgun_sequence	AUGUSTUS	gene	350127	351015	.	+	.	ID=g141;
JASKUP010000002.1_Trichopoda_pennipes_isolate_NS2899_ptg000002l,_whole_genome_shotgun_sequence	AUGUSTUS	mRNA	350127	351015	1	+	.	ID=g141.t1;Parent=g141;
JASKUP010000002.1_Trichopoda_pennipes_isolate_NS2899_ptg000002l,_whole_genome_shotgun_sequence	AUGUSTUS	start_codon	350127	350129	.	+	0	ID=g141.t1.start1;Parent=g141.t1;
JASKUP010000002.1_Trichopoda_pennipes_isolate_NS2899_ptg000002l,_whole_genome_shotgun_sequence	AUGUSTUS	CDS	350127	350224	1	+	0	ID=g141.t1.CDS1;Parent=g141.t1;
JASKUP010000002.1_Trichopoda_pennipes_isolate_NS2899_ptg000002l,_whole_genome_shotgun_sequence	AUGUSTUS	exon	350127	350224	.	+	.	ID=g141.t1.exon1;Parent=g141.t1;
JASKUP010000002.1_Trichopoda_pennipes_isolate_NS2899_ptg000002l,_whole_genome_shotgun_sequence	AUGUSTUS	intron	350225	350275	1	+	.	ID=g141.t1.intron1;Parent=g141.t1;
JASKUP010000002.1_Trichopoda_pennipes_isolate_NS2899_ptg000002l,_whole_genome_shotgun_sequence	AUGUSTUS	CDS	350276	350451	1	+	1	ID=g141.t1.CDS2;Parent=g141.t1;
JASKUP010000002.1_Trichopoda_pennipes_isolate_NS2899_ptg000002l,_whole_genome_shotgun_sequence	AUGUSTUS	exon	350276	350451	.	+	.	ID=g141.t1.exon2;Parent=g141.t1;
JASKUP010000002.1_Trichopoda_pennipes_isolate_NS2899_ptg000002l,_whole_genome_shotgun_sequence	AUGUSTUS	intron	350452	350511	1	+	.	ID=g141.t1.intron2;Parent=g141.t1;
JASKUP010000002.1_Trichopoda_pennipes_isolate_NS2899_ptg000002l,_whole_genome_shotgun_sequence	AUGUSTUS	CDS	350512	350704	1	+	2	ID=g141.t1.CDS3;Parent=g141.t1;
JASKUP010000002.1_Trichopoda_pennipes_isolate_NS2899_ptg000002l,_whole_genome_shotgun_sequence	AUGUSTUS	exon	350512	350704	.	+	.	ID=g141.t1.exon3;Parent=g141.t1;
JASKUP010000002.1_Trichopoda_pennipes_isolate_NS2899_ptg000002l,_whole_genome_shotgun_sequence	AUGUSTUS	intron	350705	350760	1	+	.	ID=g141.t1.intron3;Parent=g141.t1;
JASKUP010000002.1_Trichopoda_pennipes_isolate_NS2899_ptg000002l,_whole_genome_shotgun_sequence	AUGUSTUS	CDS	350761	350833	1	+	1	ID=g141.t1.CDS4;Parent=g141.t1;
JASKUP010000002.1_Trichopoda_pennipes_isolate_NS2899_ptg000002l,_whole_genome_shotgun_sequence	AUGUSTUS	exon	350761	350833	.	+	.	ID=g141.t1.exon4;Parent=g141.t1;
JASKUP010000002.1_Trichopoda_pennipes_isolate_NS2899_ptg000002l,_whole_genome_shotgun_sequence	AUGUSTUS	intron	350834	350886	1	+	.	ID=g141.t1.intron4;Parent=g141.t1;
JASKUP010000002.1_Trichopoda_pennipes_isolate_NS2899_ptg000002l,_whole_genome_shotgun_sequence	AUGUSTUS	CDS	350887	351015	1	+	0	ID=g141.t1.CDS5;Parent=g141.t1;
JASKUP010000002.1_Trichopoda_pennipes_isolate_NS2899_ptg000002l,_whole_genome_shotgun_sequence	AUGUSTUS	exon	350887	351015	.	+	.	ID=g141.t1.exon5;Parent=g141.t1;
JASKUP010000002.1_Trichopoda_pennipes_isolate_NS2899_ptg000002l,_whole_genome_shotgun_sequence	AUGUSTUS	stop_codon	351013	351015	.	+	0	ID=g141.t1.stop1;Parent=g141.t1;
JASKUP010000002.1_Trichopoda_pennipes_isolate_NS2899_ptg000002l,_whole_genome_shotgun_sequence	AUGUSTUS	gene	351334	352320	.	-	.	ID=g142;
JASKUP010000002.1_Trichopoda_pennipes_isolate_NS2899_ptg000002l,_whole_genome_shotgun_sequence	AUGUSTUS	mRNA	351334	352320	1	-	.	ID=g142.t1;Parent=g142;
JASKUP010000002.1_Trichopoda_pennipes_isolate_NS2899_ptg000002l,_whole_genome_shotgun_sequence	AUGUSTUS	stop_codon	351334	351336	.	-	0	ID=g142.t1.stop1;Parent=g142.t1;
JASKUP010000002.1_Trichopoda_pennipes_isolate_NS2899_ptg000002l,_whole_genome_shotgun_sequence	AUGUSTUS	CDS	351334	351813	1	-	0	ID=g142.t1.CDS1;Parent=g142.t1;
JASKUP010000002.1_Trichopoda_pennipes_isolate_NS2899_ptg000002l,_whole_genome_shotgun_sequence	AUGUSTUS	exon	351334	351813	.	-	.	ID=g142.t1.exon1;Parent=g142.t1;
JASKUP010000002.1_Trichopoda_pennipes_isolate_NS2899_ptg000002l,_whole_genome_shotgun_sequence	AUGUSTUS	intron	351814	351867	1	-	.	ID=g142.t1.intron1;Parent=g142.t1;
JASKUP010000002.1_Trichopoda_pennipes_isolate_NS2899_ptg000002l,_whole_genome_shotgun_sequence	AUGUSTUS	CDS	351868	352320	1	-	0	ID=g142.t1.CDS2;Parent=g142.t1;
JASKUP010000002.1_Trichopoda_pennipes_isolate_NS2899_ptg000002l,_whole_genome_shotgun_sequence	AUGUSTUS	exon	351868	352320	.	-	.	ID=g142.t1.exon2;Parent=g142.t1;
JASKUP010000002.1_Trichopoda_pennipes_isolate_NS2899_ptg000002l,_whole_genome_shotgun_sequence	AUGUSTUS	start_codon	352318	352320	.	-	0	ID=g142.t1.start1;Parent=g142.t1;
JASKUP010000002.1_Trichopoda_pennipes_isolate_NS2899_ptg000002l,_whole_genome_shotgun_sequence	AUGUSTUS	gene	358199	359290	.	-	.	ID=g143;
JASKUP010000002.1_Trichopoda_pennipes_isolate_NS2899_ptg000002l,_whole_genome_shotgun_sequence	AUGUSTUS	mRNA	358199	359290	0.81	-	.	ID=g143.t1;Parent=g143;
JASKUP010000002.1_Trichopoda_pennipes_isolate_NS2899_ptg000002l,_whole_genome_shotgun_sequence	AUGUSTUS	stop_codon	358199	358201	.	-	0	ID=g143.t1.stop1;Parent=g143.t1;
JASKUP010000002.1_Trichopoda_pennipes_isolate_NS2899_ptg000002l,_whole_genome_shotgun_sequence	AUGUSTUS	CDS	358199	359290	0.81	-	0	ID=g143.t1.CDS1;Parent=g143.t1;
JASKUP010000002.1_Trichopoda_pennipes_isolate_NS2899_ptg000002l,_whole_genome_shotgun_sequence	AUGUSTUS	exon	358199	359290	.	-	.	ID=g143.t1.exon1;Parent=g143.t1;
JASKUP010000002.1_Trichopoda_pennipes_isolate_NS2899_ptg000002l,_whole_genome_shotgun_sequence	AUGUSTUS	start_codon	359288	359290	.	-	0	ID=g143.t1.start1;Parent=g143.t1;
JASKUP010000002.1_Trichopoda_pennipes_isolate_NS2899_ptg000002l,_whole_genome_shotgun_sequence	AUGUSTUS	mRNA	358199	358849	0.7	-	.	ID=g143.t2;Parent=g143;
JASKUP010000002.1_Trichopoda_pennipes_isolate_NS2899_ptg000002l,_whole_genome_shotgun_sequence	AUGUSTUS	stop_codon	358199	358201	.	-	0	ID=g143.t2.stop1;Parent=g143.t2;
JASKUP010000002.1_Trichopoda_pennipes_isolate_NS2899_ptg000002l,_whole_genome_shotgun_sequence	AUGUSTUS	CDS	358199	358849	0.7	-	0	ID=g143.t2.CDS1;Parent=g143.t2;
JASKUP010000002.1_Trichopoda_pennipes_isolate_NS2899_ptg000002l,_whole_genome_shotgun_sequence	AUGUSTUS	exon	358199	358849	.	-	.	ID=g143.t2.exon1;Parent=g143.t2;
JASKUP010000002.1_Trichopoda_pennipes_isolate_NS2899_ptg000002l,_whole_genome_shotgun_sequence	AUGUSTUS	start_codon	358847	358849	.	-	0	ID=g143.t2.start1;Parent=g143.t2;
JASKUP010000002.1_Trichopoda_pennipes_isolate_NS2899_ptg000002l,_whole_genome_shotgun_sequence	AUGUSTUS	gene	359817	365245	.	+	.	ID=g144;
JASKUP010000002.1_Trichopoda_pennipes_isolate_NS2899_ptg000002l,_whole_genome_shotgun_sequence	AUGUSTUS	mRNA	359817	365245	0.7	+	.	ID=g144.t1;Parent=g144;
JASKUP010000002.1_Trichopoda_pennipes_isolate_NS2899_ptg000002l,_whole_genome_shotgun_sequence	AUGUSTUS	start_codon	359817	359819	.	+	0	ID=g144.t1.start1;Parent=g144.t1;
JASKUP010000002.1_Trichopoda_pennipes_isolate_NS2899_ptg000002l,_whole_genome_shotgun_sequence	AUGUSTUS	CDS	359817	359899	0.85	+	0	ID=g144.t1.CDS1;Parent=g144.t1;
JASKUP010000002.1_Trichopoda_pennipes_isolate_NS2899_ptg000002l,_whole_genome_shotgun_sequence	AUGUSTUS	exon	359817	359899	.	+	.	ID=g144.t1.exon1;Parent=g144.t1;
JASKUP010000002.1_Trichopoda_pennipes_isolate_NS2899_ptg000002l,_whole_genome_shotgun_sequence	AUGUSTUS	intron	359900	362554	0.7	+	.	ID=g144.t1.intron1;Parent=g144.t1;
JASKUP010000002.1_Trichopoda_pennipes_isolate_NS2899_ptg000002l,_whole_genome_shotgun_sequence	AUGUSTUS	CDS	362555	363280	0.7	+	1	ID=g144.t1.CDS2;Parent=g144.t1;
JASKUP010000002.1_Trichopoda_pennipes_isolate_NS2899_ptg000002l,_whole_genome_shotgun_sequence	AUGUSTUS	exon	362555	363280	.	+	.	ID=g144.t1.exon2;Parent=g144.t1;
JASKUP010000002.1_Trichopoda_pennipes_isolate_NS2899_ptg000002l,_whole_genome_shotgun_sequence	AUGUSTUS	intron	363281	363335	1	+	.	ID=g144.t1.intron2;Parent=g144.t1;
JASKUP010000002.1_Trichopoda_pennipes_isolate_NS2899_ptg000002l,_whole_genome_shotgun_sequence	AUGUSTUS	CDS	363336	363579	1	+	1	ID=g144.t1.CDS3;Parent=g144.t1;
JASKUP010000002.1_Trichopoda_pennipes_isolate_NS2899_ptg000002l,_whole_genome_shotgun_sequence	AUGUSTUS	exon	363336	363579	.	+	.	ID=g144.t1.exon3;Parent=g144.t1;
JASKUP010000002.1_Trichopoda_pennipes_isolate_NS2899_ptg000002l,_whole_genome_shotgun_sequence	AUGUSTUS	intron	363580	364872	1	+	.	ID=g144.t1.intron3;Parent=g144.t1;
JASKUP010000002.1_Trichopoda_pennipes_isolate_NS2899_ptg000002l,_whole_genome_shotgun_sequence	AUGUSTUS	CDS	364873	365094	1	+	0	ID=g144.t1.CDS4;Parent=g144.t1;
JASKUP010000002.1_Trichopoda_pennipes_isolate_NS2899_ptg000002l,_whole_genome_shotgun_sequence	AUGUSTUS	exon	364873	365094	.	+	.	ID=g144.t1.exon4;Parent=g144.t1;
JASKUP010000002.1_Trichopoda_pennipes_isolate_NS2899_ptg000002l,_whole_genome_shotgun_sequence	AUGUSTUS	intron	365095	365161	1	+	.	ID=g144.t1.intron4;Parent=g144.t1;
JASKUP010000002.1_Trichopoda_pennipes_isolate_NS2899_ptg000002l,_whole_genome_shotgun_sequence	AUGUSTUS	CDS	365162	365245	1	+	0	ID=g144.t1.CDS5;Parent=g144.t1;
JASKUP010000002.1_Trichopoda_pennipes_isolate_NS2899_ptg000002l,_whole_genome_shotgun_sequence	AUGUSTUS	exon	365162	365245	.	+	.	ID=g144.t1.exon5;Parent=g144.t1;
JASKUP010000002.1_Trichopoda_pennipes_isolate_NS2899_ptg000002l,_whole_genome_shotgun_sequence	AUGUSTUS	stop_codon	365243	365245	.	+	0	ID=g144.t1.stop1;Parent=g144.t1;
JASKUP010000002.1_Trichopoda_pennipes_isolate_NS2899_ptg000002l,_whole_genome_shotgun_sequence	AUGUSTUS	mRNA	364719	365245	0.81	+	.	ID=g144.t2;Parent=g144;
JASKUP010000002.1_Trichopoda_pennipes_isolate_NS2899_ptg000002l,_whole_genome_shotgun_sequence	AUGUSTUS	start_codon	364719	364721	.	+	0	ID=g144.t2.start1;Parent=g144.t2;
JASKUP010000002.1_Trichopoda_pennipes_isolate_NS2899_ptg000002l,_whole_genome_shotgun_sequence	AUGUSTUS	CDS	364719	364724	0.81	+	0	ID=g144.t2.CDS1;Parent=g144.t2;
JASKUP010000002.1_Trichopoda_pennipes_isolate_NS2899_ptg000002l,_whole_genome_shotgun_sequence	AUGUSTUS	exon	364719	364724	.	+	.	ID=g144.t2.exon1;Parent=g144.t2;
JASKUP010000002.1_Trichopoda_pennipes_isolate_NS2899_ptg000002l,_whole_genome_shotgun_sequence	AUGUSTUS	intron	364725	364872	0.81	+	.	ID=g144.t2.intron1;Parent=g144.t2;
JASKUP010000002.1_Trichopoda_pennipes_isolate_NS2899_ptg000002l,_whole_genome_shotgun_sequence	AUGUSTUS	CDS	364873	365094	0.81	+	0	ID=g144.t2.CDS2;Parent=g144.t2;
JASKUP010000002.1_Trichopoda_pennipes_isolate_NS2899_ptg000002l,_whole_genome_shotgun_sequence	AUGUSTUS	exon	364873	365094	.	+	.	ID=g144.t2.exon2;Parent=g144.t2;
JASKUP010000002.1_Trichopoda_pennipes_isolate_NS2899_ptg000002l,_whole_genome_shotgun_sequence	AUGUSTUS	intron	365095	365161	1	+	.	ID=g144.t2.intron2;Parent=g144.t2;
JASKUP010000002.1_Trichopoda_pennipes_isolate_NS2899_ptg000002l,_whole_genome_shotgun_sequence	AUGUSTUS	CDS	365162	365245	1	+	0	ID=g144.t2.CDS3;Parent=g144.t2;
JASKUP010000002.1_Trichopoda_pennipes_isolate_NS2899_ptg000002l,_whole_genome_shotgun_sequence	AUGUSTUS	exon	365162	365245	.	+	.	ID=g144.t2.exon3;Parent=g144.t2;
JASKUP010000002.1_Trichopoda_pennipes_isolate_NS2899_ptg000002l,_whole_genome_shotgun_sequence	AUGUSTUS	stop_codon	365243	365245	.	+	0	ID=g144.t2.stop1;Parent=g144.t2;
JASKUP010000002.1_Trichopoda_pennipes_isolate_NS2899_ptg000002l,_whole_genome_shotgun_sequence	GeneMark.hmm3	mRNA	364972	365245	.	+	.	ID=g144.t3;Parent=g144;
JASKUP010000002.1_Trichopoda_pennipes_isolate_NS2899_ptg000002l,_whole_genome_shotgun_sequence	GeneMark.hmm3	start_codon	364972	364974	.	+	0	ID=g144.t3.start1;Parent=g144.t3;
JASKUP010000002.1_Trichopoda_pennipes_isolate_NS2899_ptg000002l,_whole_genome_shotgun_sequence	GeneMark.hmm3	CDS	364972	365094	.	+	0	ID=g144.t3.CDS1;Parent=g144.t3;
JASKUP010000002.1_Trichopoda_pennipes_isolate_NS2899_ptg000002l,_whole_genome_shotgun_sequence	GeneMark.hmm3	exon	364972	365094	0	+	.	ID=g144.t3.exon1;Parent=g144.t3;
JASKUP010000002.1_Trichopoda_pennipes_isolate_NS2899_ptg000002l,_whole_genome_shotgun_sequence	GeneMark.hmm3	intron	365095	365161	.	+	0	ID=g144.t3.intron1;Parent=g144.t3;
JASKUP010000002.1_Trichopoda_pennipes_isolate_NS2899_ptg000002l,_whole_genome_shotgun_sequence	GeneMark.hmm3	CDS	365162	365245	.	+	0	ID=g144.t3.CDS2;Parent=g144.t3;
JASKUP010000002.1_Trichopoda_pennipes_isolate_NS2899_ptg000002l,_whole_genome_shotgun_sequence	GeneMark.hmm3	exon	365162	365245	0	+	.	ID=g144.t3.exon2;Parent=g144.t3;
JASKUP010000002.1_Trichopoda_pennipes_isolate_NS2899_ptg000002l,_whole_genome_shotgun_sequence	GeneMark.hmm3	stop_codon	365243	365245	.	+	0	ID=g144.t3.stop1;Parent=g144.t3;
JASKUP010000002.1_Trichopoda_pennipes_isolate_NS2899_ptg000002l,_whole_genome_shotgun_sequence	AUGUSTUS	gene	359958	361536	.	-	.	ID=g145;
JASKUP010000002.1_Trichopoda_pennipes_isolate_NS2899_ptg000002l,_whole_genome_shotgun_sequence	AUGUSTUS	mRNA	359958	361098	0.82	-	.	ID=g145.t1;Parent=g145;
JASKUP010000002.1_Trichopoda_pennipes_isolate_NS2899_ptg000002l,_whole_genome_shotgun_sequence	AUGUSTUS	stop_codon	359958	359960	.	-	0	ID=g145.t1.stop1;Parent=g145.t1;
JASKUP010000002.1_Trichopoda_pennipes_isolate_NS2899_ptg000002l,_whole_genome_shotgun_sequence	AUGUSTUS	CDS	359958	360965	0.82	-	0	ID=g145.t1.CDS1;Parent=g145.t1;
JASKUP010000002.1_Trichopoda_pennipes_isolate_NS2899_ptg000002l,_whole_genome_shotgun_sequence	AUGUSTUS	exon	359958	360965	.	-	.	ID=g145.t1.exon1;Parent=g145.t1;
JASKUP010000002.1_Trichopoda_pennipes_isolate_NS2899_ptg000002l,_whole_genome_shotgun_sequence	AUGUSTUS	intron	360966	361023	0.86	-	.	ID=g145.t1.intron1;Parent=g145.t1;
JASKUP010000002.1_Trichopoda_pennipes_isolate_NS2899_ptg000002l,_whole_genome_shotgun_sequence	AUGUSTUS	CDS	361024	361098	0.87	-	0	ID=g145.t1.CDS2;Parent=g145.t1;
JASKUP010000002.1_Trichopoda_pennipes_isolate_NS2899_ptg000002l,_whole_genome_shotgun_sequence	AUGUSTUS	exon	361024	361098	.	-	.	ID=g145.t1.exon2;Parent=g145.t1;
JASKUP010000002.1_Trichopoda_pennipes_isolate_NS2899_ptg000002l,_whole_genome_shotgun_sequence	AUGUSTUS	start_codon	361096	361098	.	-	0	ID=g145.t1.start1;Parent=g145.t1;
JASKUP010000002.1_Trichopoda_pennipes_isolate_NS2899_ptg000002l,_whole_genome_shotgun_sequence	AUGUSTUS	mRNA	359958	361536	0.49	-	.	ID=g145.t2;Parent=g145;
JASKUP010000002.1_Trichopoda_pennipes_isolate_NS2899_ptg000002l,_whole_genome_shotgun_sequence	AUGUSTUS	stop_codon	359958	359960	.	-	0	ID=g145.t2.stop1;Parent=g145.t2;
JASKUP010000002.1_Trichopoda_pennipes_isolate_NS2899_ptg000002l,_whole_genome_shotgun_sequence	AUGUSTUS	CDS	359958	360965	0.61	-	0	ID=g145.t2.CDS1;Parent=g145.t2;
JASKUP010000002.1_Trichopoda_pennipes_isolate_NS2899_ptg000002l,_whole_genome_shotgun_sequence	AUGUSTUS	exon	359958	360965	.	-	.	ID=g145.t2.exon1;Parent=g145.t2;
JASKUP010000002.1_Trichopoda_pennipes_isolate_NS2899_ptg000002l,_whole_genome_shotgun_sequence	AUGUSTUS	intron	360966	361401	0.61	-	.	ID=g145.t2.intron1;Parent=g145.t2;
JASKUP010000002.1_Trichopoda_pennipes_isolate_NS2899_ptg000002l,_whole_genome_shotgun_sequence	AUGUSTUS	CDS	361402	361536	0.82	-	0	ID=g145.t2.CDS2;Parent=g145.t2;
JASKUP010000002.1_Trichopoda_pennipes_isolate_NS2899_ptg000002l,_whole_genome_shotgun_sequence	AUGUSTUS	exon	361402	361536	.	-	.	ID=g145.t2.exon2;Parent=g145.t2;
JASKUP010000002.1_Trichopoda_pennipes_isolate_NS2899_ptg000002l,_whole_genome_shotgun_sequence	AUGUSTUS	start_codon	361534	361536	.	-	0	ID=g145.t2.start1;Parent=g145.t2;
JASKUP010000002.1_Trichopoda_pennipes_isolate_NS2899_ptg000002l,_whole_genome_shotgun_sequence	AUGUSTUS	mRNA	361219	361536	0.57	-	.	ID=g145.t3;Parent=g145;
JASKUP010000002.1_Trichopoda_pennipes_isolate_NS2899_ptg000002l,_whole_genome_shotgun_sequence	AUGUSTUS	stop_codon	361219	361221	.	-	0	ID=g145.t3.stop1;Parent=g145.t3;
JASKUP010000002.1_Trichopoda_pennipes_isolate_NS2899_ptg000002l,_whole_genome_shotgun_sequence	AUGUSTUS	CDS	361219	361323	0.64	-	0	ID=g145.t3.CDS1;Parent=g145.t3;
JASKUP010000002.1_Trichopoda_pennipes_isolate_NS2899_ptg000002l,_whole_genome_shotgun_sequence	AUGUSTUS	exon	361219	361323	.	-	.	ID=g145.t3.exon1;Parent=g145.t3;
JASKUP010000002.1_Trichopoda_pennipes_isolate_NS2899_ptg000002l,_whole_genome_shotgun_sequence	AUGUSTUS	intron	361324	361401	0.57	-	.	ID=g145.t3.intron1;Parent=g145.t3;
JASKUP010000002.1_Trichopoda_pennipes_isolate_NS2899_ptg000002l,_whole_genome_shotgun_sequence	AUGUSTUS	CDS	361402	361536	0.81	-	0	ID=g145.t3.CDS2;Parent=g145.t3;
JASKUP010000002.1_Trichopoda_pennipes_isolate_NS2899_ptg000002l,_whole_genome_shotgun_sequence	AUGUSTUS	exon	361402	361536	.	-	.	ID=g145.t3.exon2;Parent=g145.t3;
JASKUP010000002.1_Trichopoda_pennipes_isolate_NS2899_ptg000002l,_whole_genome_shotgun_sequence	AUGUSTUS	start_codon	361534	361536	.	-	0	ID=g145.t3.start1;Parent=g145.t3;
JASKUP010000002.1_Trichopoda_pennipes_isolate_NS2899_ptg000002l,_whole_genome_shotgun_sequence	AUGUSTUS	gene	363836	364675	.	-	.	ID=g146;
JASKUP010000002.1_Trichopoda_pennipes_isolate_NS2899_ptg000002l,_whole_genome_shotgun_sequence	AUGUSTUS	mRNA	363836	364675	1	-	.	ID=g146.t1;Parent=g146;
JASKUP010000002.1_Trichopoda_pennipes_isolate_NS2899_ptg000002l,_whole_genome_shotgun_sequence	AUGUSTUS	stop_codon	363836	363838	.	-	0	ID=g146.t1.stop1;Parent=g146.t1;
JASKUP010000002.1_Trichopoda_pennipes_isolate_NS2899_ptg000002l,_whole_genome_shotgun_sequence	AUGUSTUS	CDS	363836	364675	1	-	0	ID=g146.t1.CDS1;Parent=g146.t1;
JASKUP010000002.1_Trichopoda_pennipes_isolate_NS2899_ptg000002l,_whole_genome_shotgun_sequence	AUGUSTUS	exon	363836	364675	.	-	.	ID=g146.t1.exon1;Parent=g146.t1;
JASKUP010000002.1_Trichopoda_pennipes_isolate_NS2899_ptg000002l,_whole_genome_shotgun_sequence	AUGUSTUS	start_codon	364673	364675	.	-	0	ID=g146.t1.start1;Parent=g146.t1;
JASKUP010000002.1_Trichopoda_pennipes_isolate_NS2899_ptg000002l,_whole_genome_shotgun_sequence	AUGUSTUS	gene	380684	384797	.	-	.	ID=g147;
JASKUP010000002.1_Trichopoda_pennipes_isolate_NS2899_ptg000002l,_whole_genome_shotgun_sequence	AUGUSTUS	mRNA	380684	384797	1	-	.	ID=g147.t1;Parent=g147;
JASKUP010000002.1_Trichopoda_pennipes_isolate_NS2899_ptg000002l,_whole_genome_shotgun_sequence	AUGUSTUS	stop_codon	380684	380686	.	-	0	ID=g147.t1.stop1;Parent=g147.t1;
JASKUP010000002.1_Trichopoda_pennipes_isolate_NS2899_ptg000002l,_whole_genome_shotgun_sequence	AUGUSTUS	CDS	380684	380925	1	-	2	ID=g147.t1.CDS1;Parent=g147.t1;
JASKUP010000002.1_Trichopoda_pennipes_isolate_NS2899_ptg000002l,_whole_genome_shotgun_sequence	AUGUSTUS	exon	380684	380925	.	-	.	ID=g147.t1.exon1;Parent=g147.t1;
JASKUP010000002.1_Trichopoda_pennipes_isolate_NS2899_ptg000002l,_whole_genome_shotgun_sequence	AUGUSTUS	intron	380926	381003	1	-	.	ID=g147.t1.intron1;Parent=g147.t1;
JASKUP010000002.1_Trichopoda_pennipes_isolate_NS2899_ptg000002l,_whole_genome_shotgun_sequence	AUGUSTUS	CDS	381004	381162	1	-	2	ID=g147.t1.CDS2;Parent=g147.t1;
JASKUP010000002.1_Trichopoda_pennipes_isolate_NS2899_ptg000002l,_whole_genome_shotgun_sequence	AUGUSTUS	exon	381004	381162	.	-	.	ID=g147.t1.exon2;Parent=g147.t1;
JASKUP010000002.1_Trichopoda_pennipes_isolate_NS2899_ptg000002l,_whole_genome_shotgun_sequence	AUGUSTUS	intron	381163	381239	1	-	.	ID=g147.t1.intron2;Parent=g147.t1;
JASKUP010000002.1_Trichopoda_pennipes_isolate_NS2899_ptg000002l,_whole_genome_shotgun_sequence	AUGUSTUS	CDS	381240	381372	1	-	0	ID=g147.t1.CDS3;Parent=g147.t1;
JASKUP010000002.1_Trichopoda_pennipes_isolate_NS2899_ptg000002l,_whole_genome_shotgun_sequence	AUGUSTUS	exon	381240	381372	.	-	.	ID=g147.t1.exon3;Parent=g147.t1;
JASKUP010000002.1_Trichopoda_pennipes_isolate_NS2899_ptg000002l,_whole_genome_shotgun_sequence	AUGUSTUS	intron	381373	381434	1	-	.	ID=g147.t1.intron3;Parent=g147.t1;
JASKUP010000002.1_Trichopoda_pennipes_isolate_NS2899_ptg000002l,_whole_genome_shotgun_sequence	AUGUSTUS	CDS	381435	384411	1	-	1	ID=g147.t1.CDS4;Parent=g147.t1;
JASKUP010000002.1_Trichopoda_pennipes_isolate_NS2899_ptg000002l,_whole_genome_shotgun_sequence	AUGUSTUS	exon	381435	384411	.	-	.	ID=g147.t1.exon4;Parent=g147.t1;
JASKUP010000002.1_Trichopoda_pennipes_isolate_NS2899_ptg000002l,_whole_genome_shotgun_sequence	AUGUSTUS	intron	384412	384636	1	-	.	ID=g147.t1.intron4;Parent=g147.t1;
JASKUP010000002.1_Trichopoda_pennipes_isolate_NS2899_ptg000002l,_whole_genome_shotgun_sequence	AUGUSTUS	CDS	384637	384797	1	-	0	ID=g147.t1.CDS5;Parent=g147.t1;
JASKUP010000002.1_Trichopoda_pennipes_isolate_NS2899_ptg000002l,_whole_genome_shotgun_sequence	AUGUSTUS	exon	384637	384797	.	-	.	ID=g147.t1.exon5;Parent=g147.t1;
JASKUP010000002.1_Trichopoda_pennipes_isolate_NS2899_ptg000002l,_whole_genome_shotgun_sequence	AUGUSTUS	start_codon	384795	384797	.	-	0	ID=g147.t1.start1;Parent=g147.t1;
JASKUP010000002.1_Trichopoda_pennipes_isolate_NS2899_ptg000002l,_whole_genome_shotgun_sequence	AUGUSTUS	gene	476572	477021	.	-	.	ID=g148;
JASKUP010000002.1_Trichopoda_pennipes_isolate_NS2899_ptg000002l,_whole_genome_shotgun_sequence	AUGUSTUS	mRNA	476572	477021	1	-	.	ID=g148.t1;Parent=g148;
JASKUP010000002.1_Trichopoda_pennipes_isolate_NS2899_ptg000002l,_whole_genome_shotgun_sequence	AUGUSTUS	stop_codon	476572	476574	.	-	0	ID=g148.t1.stop1;Parent=g148.t1;
JASKUP010000002.1_Trichopoda_pennipes_isolate_NS2899_ptg000002l,_whole_genome_shotgun_sequence	AUGUSTUS	CDS	476572	477021	1	-	0	ID=g148.t1.CDS1;Parent=g148.t1;
JASKUP010000002.1_Trichopoda_pennipes_isolate_NS2899_ptg000002l,_whole_genome_shotgun_sequence	AUGUSTUS	exon	476572	477021	.	-	.	ID=g148.t1.exon1;Parent=g148.t1;
JASKUP010000002.1_Trichopoda_pennipes_isolate_NS2899_ptg000002l,_whole_genome_shotgun_sequence	AUGUSTUS	start_codon	477019	477021	.	-	0	ID=g148.t1.start1;Parent=g148.t1;
JASKUP010000002.1_Trichopoda_pennipes_isolate_NS2899_ptg000002l,_whole_genome_shotgun_sequence	AUGUSTUS	gene	522966	555971	.	-	.	ID=g149;
JASKUP010000002.1_Trichopoda_pennipes_isolate_NS2899_ptg000002l,_whole_genome_shotgun_sequence	AUGUSTUS	mRNA	522966	555971	0.66	-	.	ID=g149.t1;Parent=g149;
JASKUP010000002.1_Trichopoda_pennipes_isolate_NS2899_ptg000002l,_whole_genome_shotgun_sequence	AUGUSTUS	stop_codon	522966	522968	.	-	0	ID=g149.t1.stop1;Parent=g149.t1;
JASKUP010000002.1_Trichopoda_pennipes_isolate_NS2899_ptg000002l,_whole_genome_shotgun_sequence	AUGUSTUS	CDS	522966	523840	1	-	2	ID=g149.t1.CDS1;Parent=g149.t1;
JASKUP010000002.1_Trichopoda_pennipes_isolate_NS2899_ptg000002l,_whole_genome_shotgun_sequence	AUGUSTUS	exon	522966	523840	.	-	.	ID=g149.t1.exon1;Parent=g149.t1;
JASKUP010000002.1_Trichopoda_pennipes_isolate_NS2899_ptg000002l,_whole_genome_shotgun_sequence	AUGUSTUS	intron	523841	525097	1	-	.	ID=g149.t1.intron1;Parent=g149.t1;
JASKUP010000002.1_Trichopoda_pennipes_isolate_NS2899_ptg000002l,_whole_genome_shotgun_sequence	AUGUSTUS	CDS	525098	525278	1	-	0	ID=g149.t1.CDS2;Parent=g149.t1;
JASKUP010000002.1_Trichopoda_pennipes_isolate_NS2899_ptg000002l,_whole_genome_shotgun_sequence	AUGUSTUS	exon	525098	525278	.	-	.	ID=g149.t1.exon2;Parent=g149.t1;
JASKUP010000002.1_Trichopoda_pennipes_isolate_NS2899_ptg000002l,_whole_genome_shotgun_sequence	AUGUSTUS	intron	525279	529344	1	-	.	ID=g149.t1.intron2;Parent=g149.t1;
JASKUP010000002.1_Trichopoda_pennipes_isolate_NS2899_ptg000002l,_whole_genome_shotgun_sequence	AUGUSTUS	CDS	529345	529464	1	-	0	ID=g149.t1.CDS3;Parent=g149.t1;
JASKUP010000002.1_Trichopoda_pennipes_isolate_NS2899_ptg000002l,_whole_genome_shotgun_sequence	AUGUSTUS	exon	529345	529464	.	-	.	ID=g149.t1.exon3;Parent=g149.t1;
JASKUP010000002.1_Trichopoda_pennipes_isolate_NS2899_ptg000002l,_whole_genome_shotgun_sequence	AUGUSTUS	intron	529465	532679	1	-	.	ID=g149.t1.intron3;Parent=g149.t1;
JASKUP010000002.1_Trichopoda_pennipes_isolate_NS2899_ptg000002l,_whole_genome_shotgun_sequence	AUGUSTUS	CDS	532680	532813	1	-	2	ID=g149.t1.CDS4;Parent=g149.t1;
JASKUP010000002.1_Trichopoda_pennipes_isolate_NS2899_ptg000002l,_whole_genome_shotgun_sequence	AUGUSTUS	exon	532680	532813	.	-	.	ID=g149.t1.exon4;Parent=g149.t1;
JASKUP010000002.1_Trichopoda_pennipes_isolate_NS2899_ptg000002l,_whole_genome_shotgun_sequence	AUGUSTUS	intron	532814	541068	1	-	.	ID=g149.t1.intron4;Parent=g149.t1;
JASKUP010000002.1_Trichopoda_pennipes_isolate_NS2899_ptg000002l,_whole_genome_shotgun_sequence	AUGUSTUS	CDS	541069	541204	1	-	0	ID=g149.t1.CDS5;Parent=g149.t1;
JASKUP010000002.1_Trichopoda_pennipes_isolate_NS2899_ptg000002l,_whole_genome_shotgun_sequence	AUGUSTUS	exon	541069	541204	.	-	.	ID=g149.t1.exon5;Parent=g149.t1;
JASKUP010000002.1_Trichopoda_pennipes_isolate_NS2899_ptg000002l,_whole_genome_shotgun_sequence	AUGUSTUS	intron	541205	547360	1	-	.	ID=g149.t1.intron5;Parent=g149.t1;
JASKUP010000002.1_Trichopoda_pennipes_isolate_NS2899_ptg000002l,_whole_genome_shotgun_sequence	AUGUSTUS	CDS	547361	547569	1	-	2	ID=g149.t1.CDS6;Parent=g149.t1;
JASKUP010000002.1_Trichopoda_pennipes_isolate_NS2899_ptg000002l,_whole_genome_shotgun_sequence	AUGUSTUS	exon	547361	547569	.	-	.	ID=g149.t1.exon6;Parent=g149.t1;
JASKUP010000002.1_Trichopoda_pennipes_isolate_NS2899_ptg000002l,_whole_genome_shotgun_sequence	AUGUSTUS	intron	547570	555922	0.97	-	.	ID=g149.t1.intron6;Parent=g149.t1;
JASKUP010000002.1_Trichopoda_pennipes_isolate_NS2899_ptg000002l,_whole_genome_shotgun_sequence	AUGUSTUS	CDS	555923	555971	0.66	-	0	ID=g149.t1.CDS7;Parent=g149.t1;
JASKUP010000002.1_Trichopoda_pennipes_isolate_NS2899_ptg000002l,_whole_genome_shotgun_sequence	AUGUSTUS	exon	555923	555971	.	-	.	ID=g149.t1.exon7;Parent=g149.t1;
JASKUP010000002.1_Trichopoda_pennipes_isolate_NS2899_ptg000002l,_whole_genome_shotgun_sequence	AUGUSTUS	start_codon	555969	555971	.	-	0	ID=g149.t1.start1;Parent=g149.t1;
JASKUP010000002.1_Trichopoda_pennipes_isolate_NS2899_ptg000002l,_whole_genome_shotgun_sequence	AUGUSTUS	gene	591180	594466	.	+	.	ID=g150;
JASKUP010000002.1_Trichopoda_pennipes_isolate_NS2899_ptg000002l,_whole_genome_shotgun_sequence	AUGUSTUS	mRNA	591180	594466	0.15	+	.	ID=g150.t1;Parent=g150;
JASKUP010000002.1_Trichopoda_pennipes_isolate_NS2899_ptg000002l,_whole_genome_shotgun_sequence	AUGUSTUS	start_codon	591180	591182	.	+	0	ID=g150.t1.start1;Parent=g150.t1;
JASKUP010000002.1_Trichopoda_pennipes_isolate_NS2899_ptg000002l,_whole_genome_shotgun_sequence	AUGUSTUS	CDS	591180	592092	0.16	+	0	ID=g150.t1.CDS1;Parent=g150.t1;
JASKUP010000002.1_Trichopoda_pennipes_isolate_NS2899_ptg000002l,_whole_genome_shotgun_sequence	AUGUSTUS	exon	591180	592092	.	+	.	ID=g150.t1.exon1;Parent=g150.t1;
JASKUP010000002.1_Trichopoda_pennipes_isolate_NS2899_ptg000002l,_whole_genome_shotgun_sequence	AUGUSTUS	intron	592093	593237	0.44	+	.	ID=g150.t1.intron1;Parent=g150.t1;
JASKUP010000002.1_Trichopoda_pennipes_isolate_NS2899_ptg000002l,_whole_genome_shotgun_sequence	AUGUSTUS	CDS	593238	594466	0.55	+	2	ID=g150.t1.CDS2;Parent=g150.t1;
JASKUP010000002.1_Trichopoda_pennipes_isolate_NS2899_ptg000002l,_whole_genome_shotgun_sequence	AUGUSTUS	exon	593238	594466	.	+	.	ID=g150.t1.exon2;Parent=g150.t1;
JASKUP010000002.1_Trichopoda_pennipes_isolate_NS2899_ptg000002l,_whole_genome_shotgun_sequence	AUGUSTUS	stop_codon	594464	594466	.	+	0	ID=g150.t1.stop1;Parent=g150.t1;
JASKUP010000002.1_Trichopoda_pennipes_isolate_NS2899_ptg000002l,_whole_genome_shotgun_sequence	AUGUSTUS	gene	602230	603113	.	-	.	ID=g151;
JASKUP010000002.1_Trichopoda_pennipes_isolate_NS2899_ptg000002l,_whole_genome_shotgun_sequence	AUGUSTUS	mRNA	602230	603113	0.66	-	.	ID=g151.t1;Parent=g151;
JASKUP010000002.1_Trichopoda_pennipes_isolate_NS2899_ptg000002l,_whole_genome_shotgun_sequence	AUGUSTUS	stop_codon	602230	602232	.	-	0	ID=g151.t1.stop1;Parent=g151.t1;
JASKUP010000002.1_Trichopoda_pennipes_isolate_NS2899_ptg000002l,_whole_genome_shotgun_sequence	AUGUSTUS	CDS	602230	602387	1	-	2	ID=g151.t1.CDS1;Parent=g151.t1;
JASKUP010000002.1_Trichopoda_pennipes_isolate_NS2899_ptg000002l,_whole_genome_shotgun_sequence	AUGUSTUS	exon	602230	602387	.	-	.	ID=g151.t1.exon1;Parent=g151.t1;
JASKUP010000002.1_Trichopoda_pennipes_isolate_NS2899_ptg000002l,_whole_genome_shotgun_sequence	AUGUSTUS	intron	602388	602745	0.73	-	.	ID=g151.t1.intron1;Parent=g151.t1;
JASKUP010000002.1_Trichopoda_pennipes_isolate_NS2899_ptg000002l,_whole_genome_shotgun_sequence	AUGUSTUS	CDS	602746	602904	0.73	-	2	ID=g151.t1.CDS2;Parent=g151.t1;
JASKUP010000002.1_Trichopoda_pennipes_isolate_NS2899_ptg000002l,_whole_genome_shotgun_sequence	AUGUSTUS	exon	602746	602904	.	-	.	ID=g151.t1.exon2;Parent=g151.t1;
JASKUP010000002.1_Trichopoda_pennipes_isolate_NS2899_ptg000002l,_whole_genome_shotgun_sequence	AUGUSTUS	intron	602905	602992	0.68	-	.	ID=g151.t1.intron2;Parent=g151.t1;
JASKUP010000002.1_Trichopoda_pennipes_isolate_NS2899_ptg000002l,_whole_genome_shotgun_sequence	AUGUSTUS	CDS	602993	603113	0.87	-	0	ID=g151.t1.CDS3;Parent=g151.t1;
JASKUP010000002.1_Trichopoda_pennipes_isolate_NS2899_ptg000002l,_whole_genome_shotgun_sequence	AUGUSTUS	exon	602993	603113	.	-	.	ID=g151.t1.exon3;Parent=g151.t1;
JASKUP010000002.1_Trichopoda_pennipes_isolate_NS2899_ptg000002l,_whole_genome_shotgun_sequence	AUGUSTUS	start_codon	603111	603113	.	-	0	ID=g151.t1.start1;Parent=g151.t1;
JASKUP010000002.1_Trichopoda_pennipes_isolate_NS2899_ptg000002l,_whole_genome_shotgun_sequence	AUGUSTUS	gene	603680	604057	.	-	.	ID=g152;
JASKUP010000002.1_Trichopoda_pennipes_isolate_NS2899_ptg000002l,_whole_genome_shotgun_sequence	AUGUSTUS	mRNA	603680	604057	0.84	-	.	ID=g152.t1;Parent=g152;
JASKUP010000002.1_Trichopoda_pennipes_isolate_NS2899_ptg000002l,_whole_genome_shotgun_sequence	AUGUSTUS	stop_codon	603680	603682	.	-	0	ID=g152.t1.stop1;Parent=g152.t1;
JASKUP010000002.1_Trichopoda_pennipes_isolate_NS2899_ptg000002l,_whole_genome_shotgun_sequence	AUGUSTUS	CDS	603680	604057	0.84	-	0	ID=g152.t1.CDS1;Parent=g152.t1;
JASKUP010000002.1_Trichopoda_pennipes_isolate_NS2899_ptg000002l,_whole_genome_shotgun_sequence	AUGUSTUS	exon	603680	604057	.	-	.	ID=g152.t1.exon1;Parent=g152.t1;
JASKUP010000002.1_Trichopoda_pennipes_isolate_NS2899_ptg000002l,_whole_genome_shotgun_sequence	AUGUSTUS	start_codon	604055	604057	.	-	0	ID=g152.t1.start1;Parent=g152.t1;
JASKUP010000002.1_Trichopoda_pennipes_isolate_NS2899_ptg000002l,_whole_genome_shotgun_sequence	AUGUSTUS	gene	686059	691216	.	-	.	ID=g153;
JASKUP010000002.1_Trichopoda_pennipes_isolate_NS2899_ptg000002l,_whole_genome_shotgun_sequence	AUGUSTUS	mRNA	686059	691216	0.9	-	.	ID=g153.t1;Parent=g153;
JASKUP010000002.1_Trichopoda_pennipes_isolate_NS2899_ptg000002l,_whole_genome_shotgun_sequence	AUGUSTUS	stop_codon	686059	686061	.	-	0	ID=g153.t1.stop1;Parent=g153.t1;
JASKUP010000002.1_Trichopoda_pennipes_isolate_NS2899_ptg000002l,_whole_genome_shotgun_sequence	AUGUSTUS	CDS	686059	686240	1	-	2	ID=g153.t1.CDS1;Parent=g153.t1;
JASKUP010000002.1_Trichopoda_pennipes_isolate_NS2899_ptg000002l,_whole_genome_shotgun_sequence	AUGUSTUS	exon	686059	686240	.	-	.	ID=g153.t1.exon1;Parent=g153.t1;
JASKUP010000002.1_Trichopoda_pennipes_isolate_NS2899_ptg000002l,_whole_genome_shotgun_sequence	AUGUSTUS	intron	686241	686307	1	-	.	ID=g153.t1.intron1;Parent=g153.t1;
JASKUP010000002.1_Trichopoda_pennipes_isolate_NS2899_ptg000002l,_whole_genome_shotgun_sequence	AUGUSTUS	CDS	686308	686503	1	-	0	ID=g153.t1.CDS2;Parent=g153.t1;
JASKUP010000002.1_Trichopoda_pennipes_isolate_NS2899_ptg000002l,_whole_genome_shotgun_sequence	AUGUSTUS	exon	686308	686503	.	-	.	ID=g153.t1.exon2;Parent=g153.t1;
JASKUP010000002.1_Trichopoda_pennipes_isolate_NS2899_ptg000002l,_whole_genome_shotgun_sequence	AUGUSTUS	intron	686504	686564	1	-	.	ID=g153.t1.intron2;Parent=g153.t1;
JASKUP010000002.1_Trichopoda_pennipes_isolate_NS2899_ptg000002l,_whole_genome_shotgun_sequence	AUGUSTUS	CDS	686565	686687	1	-	0	ID=g153.t1.CDS3;Parent=g153.t1;
JASKUP010000002.1_Trichopoda_pennipes_isolate_NS2899_ptg000002l,_whole_genome_shotgun_sequence	AUGUSTUS	exon	686565	686687	.	-	.	ID=g153.t1.exon3;Parent=g153.t1;
JASKUP010000002.1_Trichopoda_pennipes_isolate_NS2899_ptg000002l,_whole_genome_shotgun_sequence	AUGUSTUS	intron	686688	687778	1	-	.	ID=g153.t1.intron3;Parent=g153.t1;
JASKUP010000002.1_Trichopoda_pennipes_isolate_NS2899_ptg000002l,_whole_genome_shotgun_sequence	AUGUSTUS	CDS	687779	687912	1	-	2	ID=g153.t1.CDS4;Parent=g153.t1;
JASKUP010000002.1_Trichopoda_pennipes_isolate_NS2899_ptg000002l,_whole_genome_shotgun_sequence	AUGUSTUS	exon	687779	687912	.	-	.	ID=g153.t1.exon4;Parent=g153.t1;
JASKUP010000002.1_Trichopoda_pennipes_isolate_NS2899_ptg000002l,_whole_genome_shotgun_sequence	AUGUSTUS	intron	687913	688066	1	-	.	ID=g153.t1.intron4;Parent=g153.t1;
JASKUP010000002.1_Trichopoda_pennipes_isolate_NS2899_ptg000002l,_whole_genome_shotgun_sequence	AUGUSTUS	CDS	688067	688202	1	-	0	ID=g153.t1.CDS5;Parent=g153.t1;
JASKUP010000002.1_Trichopoda_pennipes_isolate_NS2899_ptg000002l,_whole_genome_shotgun_sequence	AUGUSTUS	exon	688067	688202	.	-	.	ID=g153.t1.exon5;Parent=g153.t1;
JASKUP010000002.1_Trichopoda_pennipes_isolate_NS2899_ptg000002l,_whole_genome_shotgun_sequence	AUGUSTUS	intron	688203	688295	1	-	.	ID=g153.t1.intron5;Parent=g153.t1;
JASKUP010000002.1_Trichopoda_pennipes_isolate_NS2899_ptg000002l,_whole_genome_shotgun_sequence	AUGUSTUS	CDS	688296	688501	1	-	2	ID=g153.t1.CDS6;Parent=g153.t1;
JASKUP010000002.1_Trichopoda_pennipes_isolate_NS2899_ptg000002l,_whole_genome_shotgun_sequence	AUGUSTUS	exon	688296	688501	.	-	.	ID=g153.t1.exon6;Parent=g153.t1;
JASKUP010000002.1_Trichopoda_pennipes_isolate_NS2899_ptg000002l,_whole_genome_shotgun_sequence	AUGUSTUS	intron	688502	691131	0.9	-	.	ID=g153.t1.intron6;Parent=g153.t1;
JASKUP010000002.1_Trichopoda_pennipes_isolate_NS2899_ptg000002l,_whole_genome_shotgun_sequence	AUGUSTUS	CDS	691132	691216	0.9	-	0	ID=g153.t1.CDS7;Parent=g153.t1;
JASKUP010000002.1_Trichopoda_pennipes_isolate_NS2899_ptg000002l,_whole_genome_shotgun_sequence	AUGUSTUS	exon	691132	691216	.	-	.	ID=g153.t1.exon7;Parent=g153.t1;
JASKUP010000002.1_Trichopoda_pennipes_isolate_NS2899_ptg000002l,_whole_genome_shotgun_sequence	AUGUSTUS	start_codon	691214	691216	.	-	0	ID=g153.t1.start1;Parent=g153.t1;
JASKUP010000002.1_Trichopoda_pennipes_isolate_NS2899_ptg000002l,_whole_genome_shotgun_sequence	AUGUSTUS	gene	713903	720480	.	+	.	ID=g154;
JASKUP010000002.1_Trichopoda_pennipes_isolate_NS2899_ptg000002l,_whole_genome_shotgun_sequence	AUGUSTUS	mRNA	713903	720480	1	+	.	ID=g154.t1;Parent=g154;
JASKUP010000002.1_Trichopoda_pennipes_isolate_NS2899_ptg000002l,_whole_genome_shotgun_sequence	AUGUSTUS	start_codon	713903	713905	.	+	0	ID=g154.t1.start1;Parent=g154.t1;
JASKUP010000002.1_Trichopoda_pennipes_isolate_NS2899_ptg000002l,_whole_genome_shotgun_sequence	AUGUSTUS	CDS	713903	714146	1	+	0	ID=g154.t1.CDS1;Parent=g154.t1;
JASKUP010000002.1_Trichopoda_pennipes_isolate_NS2899_ptg000002l,_whole_genome_shotgun_sequence	AUGUSTUS	exon	713903	714146	.	+	.	ID=g154.t1.exon1;Parent=g154.t1;
JASKUP010000002.1_Trichopoda_pennipes_isolate_NS2899_ptg000002l,_whole_genome_shotgun_sequence	AUGUSTUS	intron	714147	714376	1	+	.	ID=g154.t1.intron1;Parent=g154.t1;
JASKUP010000002.1_Trichopoda_pennipes_isolate_NS2899_ptg000002l,_whole_genome_shotgun_sequence	AUGUSTUS	CDS	714377	714426	1	+	2	ID=g154.t1.CDS2;Parent=g154.t1;
JASKUP010000002.1_Trichopoda_pennipes_isolate_NS2899_ptg000002l,_whole_genome_shotgun_sequence	AUGUSTUS	exon	714377	714426	.	+	.	ID=g154.t1.exon2;Parent=g154.t1;
JASKUP010000002.1_Trichopoda_pennipes_isolate_NS2899_ptg000002l,_whole_genome_shotgun_sequence	AUGUSTUS	intron	714427	714491	1	+	.	ID=g154.t1.intron2;Parent=g154.t1;
JASKUP010000002.1_Trichopoda_pennipes_isolate_NS2899_ptg000002l,_whole_genome_shotgun_sequence	AUGUSTUS	CDS	714492	714561	1	+	0	ID=g154.t1.CDS3;Parent=g154.t1;
JASKUP010000002.1_Trichopoda_pennipes_isolate_NS2899_ptg000002l,_whole_genome_shotgun_sequence	AUGUSTUS	exon	714492	714561	.	+	.	ID=g154.t1.exon3;Parent=g154.t1;
JASKUP010000002.1_Trichopoda_pennipes_isolate_NS2899_ptg000002l,_whole_genome_shotgun_sequence	AUGUSTUS	intron	714562	714632	1	+	.	ID=g154.t1.intron3;Parent=g154.t1;
JASKUP010000002.1_Trichopoda_pennipes_isolate_NS2899_ptg000002l,_whole_genome_shotgun_sequence	AUGUSTUS	CDS	714633	714712	1	+	2	ID=g154.t1.CDS4;Parent=g154.t1;
JASKUP010000002.1_Trichopoda_pennipes_isolate_NS2899_ptg000002l,_whole_genome_shotgun_sequence	AUGUSTUS	exon	714633	714712	.	+	.	ID=g154.t1.exon4;Parent=g154.t1;
JASKUP010000002.1_Trichopoda_pennipes_isolate_NS2899_ptg000002l,_whole_genome_shotgun_sequence	AUGUSTUS	intron	714713	714785	1	+	.	ID=g154.t1.intron4;Parent=g154.t1;
JASKUP010000002.1_Trichopoda_pennipes_isolate_NS2899_ptg000002l,_whole_genome_shotgun_sequence	AUGUSTUS	CDS	714786	715112	1	+	0	ID=g154.t1.CDS5;Parent=g154.t1;
JASKUP010000002.1_Trichopoda_pennipes_isolate_NS2899_ptg000002l,_whole_genome_shotgun_sequence	AUGUSTUS	exon	714786	715112	.	+	.	ID=g154.t1.exon5;Parent=g154.t1;
JASKUP010000002.1_Trichopoda_pennipes_isolate_NS2899_ptg000002l,_whole_genome_shotgun_sequence	AUGUSTUS	intron	715113	715172	1	+	.	ID=g154.t1.intron5;Parent=g154.t1;
JASKUP010000002.1_Trichopoda_pennipes_isolate_NS2899_ptg000002l,_whole_genome_shotgun_sequence	AUGUSTUS	CDS	715173	715298	1	+	0	ID=g154.t1.CDS6;Parent=g154.t1;
JASKUP010000002.1_Trichopoda_pennipes_isolate_NS2899_ptg000002l,_whole_genome_shotgun_sequence	AUGUSTUS	exon	715173	715298	.	+	.	ID=g154.t1.exon6;Parent=g154.t1;
JASKUP010000002.1_Trichopoda_pennipes_isolate_NS2899_ptg000002l,_whole_genome_shotgun_sequence	AUGUSTUS	intron	715299	715358	1	+	.	ID=g154.t1.intron6;Parent=g154.t1;
JASKUP010000002.1_Trichopoda_pennipes_isolate_NS2899_ptg000002l,_whole_genome_shotgun_sequence	AUGUSTUS	CDS	715359	715469	1	+	0	ID=g154.t1.CDS7;Parent=g154.t1;
JASKUP010000002.1_Trichopoda_pennipes_isolate_NS2899_ptg000002l,_whole_genome_shotgun_sequence	AUGUSTUS	exon	715359	715469	.	+	.	ID=g154.t1.exon7;Parent=g154.t1;
JASKUP010000002.1_Trichopoda_pennipes_isolate_NS2899_ptg000002l,_whole_genome_shotgun_sequence	AUGUSTUS	intron	715470	715531	1	+	.	ID=g154.t1.intron7;Parent=g154.t1;
JASKUP010000002.1_Trichopoda_pennipes_isolate_NS2899_ptg000002l,_whole_genome_shotgun_sequence	AUGUSTUS	CDS	715532	715639	1	+	0	ID=g154.t1.CDS8;Parent=g154.t1;
JASKUP010000002.1_Trichopoda_pennipes_isolate_NS2899_ptg000002l,_whole_genome_shotgun_sequence	AUGUSTUS	exon	715532	715639	.	+	.	ID=g154.t1.exon8;Parent=g154.t1;
JASKUP010000002.1_Trichopoda_pennipes_isolate_NS2899_ptg000002l,_whole_genome_shotgun_sequence	AUGUSTUS	intron	715640	715697	1	+	.	ID=g154.t1.intron8;Parent=g154.t1;
JASKUP010000002.1_Trichopoda_pennipes_isolate_NS2899_ptg000002l,_whole_genome_shotgun_sequence	AUGUSTUS	CDS	715698	715860	1	+	0	ID=g154.t1.CDS9;Parent=g154.t1;
JASKUP010000002.1_Trichopoda_pennipes_isolate_NS2899_ptg000002l,_whole_genome_shotgun_sequence	AUGUSTUS	exon	715698	715860	.	+	.	ID=g154.t1.exon9;Parent=g154.t1;
JASKUP010000002.1_Trichopoda_pennipes_isolate_NS2899_ptg000002l,_whole_genome_shotgun_sequence	AUGUSTUS	intron	715861	718862	1	+	.	ID=g154.t1.intron9;Parent=g154.t1;
JASKUP010000002.1_Trichopoda_pennipes_isolate_NS2899_ptg000002l,_whole_genome_shotgun_sequence	AUGUSTUS	CDS	718863	719770	1	+	2	ID=g154.t1.CDS10;Parent=g154.t1;
JASKUP010000002.1_Trichopoda_pennipes_isolate_NS2899_ptg000002l,_whole_genome_shotgun_sequence	AUGUSTUS	exon	718863	719770	.	+	.	ID=g154.t1.exon10;Parent=g154.t1;
JASKUP010000002.1_Trichopoda_pennipes_isolate_NS2899_ptg000002l,_whole_genome_shotgun_sequence	AUGUSTUS	intron	719771	719845	1	+	.	ID=g154.t1.intron10;Parent=g154.t1;
JASKUP010000002.1_Trichopoda_pennipes_isolate_NS2899_ptg000002l,_whole_genome_shotgun_sequence	AUGUSTUS	CDS	719846	720173	1	+	0	ID=g154.t1.CDS11;Parent=g154.t1;
JASKUP010000002.1_Trichopoda_pennipes_isolate_NS2899_ptg000002l,_whole_genome_shotgun_sequence	AUGUSTUS	exon	719846	720173	.	+	.	ID=g154.t1.exon11;Parent=g154.t1;
JASKUP010000002.1_Trichopoda_pennipes_isolate_NS2899_ptg000002l,_whole_genome_shotgun_sequence	AUGUSTUS	intron	720174	720241	1	+	.	ID=g154.t1.intron11;Parent=g154.t1;
JASKUP010000002.1_Trichopoda_pennipes_isolate_NS2899_ptg000002l,_whole_genome_shotgun_sequence	AUGUSTUS	CDS	720242	720480	1	+	2	ID=g154.t1.CDS12;Parent=g154.t1;
JASKUP010000002.1_Trichopoda_pennipes_isolate_NS2899_ptg000002l,_whole_genome_shotgun_sequence	AUGUSTUS	exon	720242	720480	.	+	.	ID=g154.t1.exon12;Parent=g154.t1;
JASKUP010000002.1_Trichopoda_pennipes_isolate_NS2899_ptg000002l,_whole_genome_shotgun_sequence	AUGUSTUS	stop_codon	720478	720480	.	+	0	ID=g154.t1.stop1;Parent=g154.t1;
JASKUP010000002.1_Trichopoda_pennipes_isolate_NS2899_ptg000002l,_whole_genome_shotgun_sequence	AUGUSTUS	gene	734571	741877	.	+	.	ID=g155;
JASKUP010000002.1_Trichopoda_pennipes_isolate_NS2899_ptg000002l,_whole_genome_shotgun_sequence	AUGUSTUS	mRNA	734571	741877	1	+	.	ID=g155.t1;Parent=g155;
JASKUP010000002.1_Trichopoda_pennipes_isolate_NS2899_ptg000002l,_whole_genome_shotgun_sequence	AUGUSTUS	start_codon	734571	734573	.	+	0	ID=g155.t1.start1;Parent=g155.t1;
JASKUP010000002.1_Trichopoda_pennipes_isolate_NS2899_ptg000002l,_whole_genome_shotgun_sequence	AUGUSTUS	CDS	734571	734814	1	+	0	ID=g155.t1.CDS1;Parent=g155.t1;
JASKUP010000002.1_Trichopoda_pennipes_isolate_NS2899_ptg000002l,_whole_genome_shotgun_sequence	AUGUSTUS	exon	734571	734814	.	+	.	ID=g155.t1.exon1;Parent=g155.t1;
JASKUP010000002.1_Trichopoda_pennipes_isolate_NS2899_ptg000002l,_whole_genome_shotgun_sequence	AUGUSTUS	intron	734815	735044	1	+	.	ID=g155.t1.intron1;Parent=g155.t1;
JASKUP010000002.1_Trichopoda_pennipes_isolate_NS2899_ptg000002l,_whole_genome_shotgun_sequence	AUGUSTUS	CDS	735045	735094	1	+	2	ID=g155.t1.CDS2;Parent=g155.t1;
JASKUP010000002.1_Trichopoda_pennipes_isolate_NS2899_ptg000002l,_whole_genome_shotgun_sequence	AUGUSTUS	exon	735045	735094	.	+	.	ID=g155.t1.exon2;Parent=g155.t1;
JASKUP010000002.1_Trichopoda_pennipes_isolate_NS2899_ptg000002l,_whole_genome_shotgun_sequence	AUGUSTUS	intron	735095	735159	1	+	.	ID=g155.t1.intron2;Parent=g155.t1;
JASKUP010000002.1_Trichopoda_pennipes_isolate_NS2899_ptg000002l,_whole_genome_shotgun_sequence	AUGUSTUS	CDS	735160	735229	1	+	0	ID=g155.t1.CDS3;Parent=g155.t1;
JASKUP010000002.1_Trichopoda_pennipes_isolate_NS2899_ptg000002l,_whole_genome_shotgun_sequence	AUGUSTUS	exon	735160	735229	.	+	.	ID=g155.t1.exon3;Parent=g155.t1;
JASKUP010000002.1_Trichopoda_pennipes_isolate_NS2899_ptg000002l,_whole_genome_shotgun_sequence	AUGUSTUS	intron	735230	735300	1	+	.	ID=g155.t1.intron3;Parent=g155.t1;
JASKUP010000002.1_Trichopoda_pennipes_isolate_NS2899_ptg000002l,_whole_genome_shotgun_sequence	AUGUSTUS	CDS	735301	735380	1	+	2	ID=g155.t1.CDS4;Parent=g155.t1;
JASKUP010000002.1_Trichopoda_pennipes_isolate_NS2899_ptg000002l,_whole_genome_shotgun_sequence	AUGUSTUS	exon	735301	735380	.	+	.	ID=g155.t1.exon4;Parent=g155.t1;
JASKUP010000002.1_Trichopoda_pennipes_isolate_NS2899_ptg000002l,_whole_genome_shotgun_sequence	AUGUSTUS	intron	735381	735453	1	+	.	ID=g155.t1.intron4;Parent=g155.t1;
JASKUP010000002.1_Trichopoda_pennipes_isolate_NS2899_ptg000002l,_whole_genome_shotgun_sequence	AUGUSTUS	CDS	735454	735780	1	+	0	ID=g155.t1.CDS5;Parent=g155.t1;
JASKUP010000002.1_Trichopoda_pennipes_isolate_NS2899_ptg000002l,_whole_genome_shotgun_sequence	AUGUSTUS	exon	735454	735780	.	+	.	ID=g155.t1.exon5;Parent=g155.t1;
JASKUP010000002.1_Trichopoda_pennipes_isolate_NS2899_ptg000002l,_whole_genome_shotgun_sequence	AUGUSTUS	intron	735781	735841	1	+	.	ID=g155.t1.intron5;Parent=g155.t1;
JASKUP010000002.1_Trichopoda_pennipes_isolate_NS2899_ptg000002l,_whole_genome_shotgun_sequence	AUGUSTUS	CDS	735842	735967	1	+	0	ID=g155.t1.CDS6;Parent=g155.t1;
JASKUP010000002.1_Trichopoda_pennipes_isolate_NS2899_ptg000002l,_whole_genome_shotgun_sequence	AUGUSTUS	exon	735842	735967	.	+	.	ID=g155.t1.exon6;Parent=g155.t1;
JASKUP010000002.1_Trichopoda_pennipes_isolate_NS2899_ptg000002l,_whole_genome_shotgun_sequence	AUGUSTUS	intron	735968	736027	1	+	.	ID=g155.t1.intron6;Parent=g155.t1;
JASKUP010000002.1_Trichopoda_pennipes_isolate_NS2899_ptg000002l,_whole_genome_shotgun_sequence	AUGUSTUS	CDS	736028	736138	1	+	0	ID=g155.t1.CDS7;Parent=g155.t1;
JASKUP010000002.1_Trichopoda_pennipes_isolate_NS2899_ptg000002l,_whole_genome_shotgun_sequence	AUGUSTUS	exon	736028	736138	.	+	.	ID=g155.t1.exon7;Parent=g155.t1;
JASKUP010000002.1_Trichopoda_pennipes_isolate_NS2899_ptg000002l,_whole_genome_shotgun_sequence	AUGUSTUS	intron	736139	736204	1	+	.	ID=g155.t1.intron7;Parent=g155.t1;
JASKUP010000002.1_Trichopoda_pennipes_isolate_NS2899_ptg000002l,_whole_genome_shotgun_sequence	AUGUSTUS	CDS	736205	736312	1	+	0	ID=g155.t1.CDS8;Parent=g155.t1;
JASKUP010000002.1_Trichopoda_pennipes_isolate_NS2899_ptg000002l,_whole_genome_shotgun_sequence	AUGUSTUS	exon	736205	736312	.	+	.	ID=g155.t1.exon8;Parent=g155.t1;
JASKUP010000002.1_Trichopoda_pennipes_isolate_NS2899_ptg000002l,_whole_genome_shotgun_sequence	AUGUSTUS	intron	736313	736370	1	+	.	ID=g155.t1.intron8;Parent=g155.t1;
JASKUP010000002.1_Trichopoda_pennipes_isolate_NS2899_ptg000002l,_whole_genome_shotgun_sequence	AUGUSTUS	CDS	736371	736533	1	+	0	ID=g155.t1.CDS9;Parent=g155.t1;
JASKUP010000002.1_Trichopoda_pennipes_isolate_NS2899_ptg000002l,_whole_genome_shotgun_sequence	AUGUSTUS	exon	736371	736533	.	+	.	ID=g155.t1.exon9;Parent=g155.t1;
JASKUP010000002.1_Trichopoda_pennipes_isolate_NS2899_ptg000002l,_whole_genome_shotgun_sequence	AUGUSTUS	intron	736534	740262	1	+	.	ID=g155.t1.intron9;Parent=g155.t1;
JASKUP010000002.1_Trichopoda_pennipes_isolate_NS2899_ptg000002l,_whole_genome_shotgun_sequence	AUGUSTUS	CDS	740263	741170	1	+	2	ID=g155.t1.CDS10;Parent=g155.t1;
JASKUP010000002.1_Trichopoda_pennipes_isolate_NS2899_ptg000002l,_whole_genome_shotgun_sequence	AUGUSTUS	exon	740263	741170	.	+	.	ID=g155.t1.exon10;Parent=g155.t1;
JASKUP010000002.1_Trichopoda_pennipes_isolate_NS2899_ptg000002l,_whole_genome_shotgun_sequence	AUGUSTUS	intron	741171	741242	1	+	.	ID=g155.t1.intron10;Parent=g155.t1;
JASKUP010000002.1_Trichopoda_pennipes_isolate_NS2899_ptg000002l,_whole_genome_shotgun_sequence	AUGUSTUS	CDS	741243	741570	1	+	0	ID=g155.t1.CDS11;Parent=g155.t1;
JASKUP010000002.1_Trichopoda_pennipes_isolate_NS2899_ptg000002l,_whole_genome_shotgun_sequence	AUGUSTUS	exon	741243	741570	.	+	.	ID=g155.t1.exon11;Parent=g155.t1;
JASKUP010000002.1_Trichopoda_pennipes_isolate_NS2899_ptg000002l,_whole_genome_shotgun_sequence	AUGUSTUS	intron	741571	741638	1	+	.	ID=g155.t1.intron11;Parent=g155.t1;
JASKUP010000002.1_Trichopoda_pennipes_isolate_NS2899_ptg000002l,_whole_genome_shotgun_sequence	AUGUSTUS	CDS	741639	741877	1	+	2	ID=g155.t1.CDS12;Parent=g155.t1;
JASKUP010000002.1_Trichopoda_pennipes_isolate_NS2899_ptg000002l,_whole_genome_shotgun_sequence	AUGUSTUS	exon	741639	741877	.	+	.	ID=g155.t1.exon12;Parent=g155.t1;
JASKUP010000002.1_Trichopoda_pennipes_isolate_NS2899_ptg000002l,_whole_genome_shotgun_sequence	AUGUSTUS	stop_codon	741875	741877	.	+	0	ID=g155.t1.stop1;Parent=g155.t1;
JASKUP010000002.1_Trichopoda_pennipes_isolate_NS2899_ptg000002l,_whole_genome_shotgun_sequence	AUGUSTUS	gene	747264	759316	.	-	.	ID=g156;
JASKUP010000002.1_Trichopoda_pennipes_isolate_NS2899_ptg000002l,_whole_genome_shotgun_sequence	AUGUSTUS	mRNA	747264	759316	0.92	-	.	ID=g156.t1;Parent=g156;
JASKUP010000002.1_Trichopoda_pennipes_isolate_NS2899_ptg000002l,_whole_genome_shotgun_sequence	AUGUSTUS	stop_codon	747264	747266	.	-	0	ID=g156.t1.stop1;Parent=g156.t1;
JASKUP010000002.1_Trichopoda_pennipes_isolate_NS2899_ptg000002l,_whole_genome_shotgun_sequence	AUGUSTUS	CDS	747264	748498	1	-	2	ID=g156.t1.CDS1;Parent=g156.t1;
JASKUP010000002.1_Trichopoda_pennipes_isolate_NS2899_ptg000002l,_whole_genome_shotgun_sequence	AUGUSTUS	exon	747264	748498	.	-	.	ID=g156.t1.exon1;Parent=g156.t1;
JASKUP010000002.1_Trichopoda_pennipes_isolate_NS2899_ptg000002l,_whole_genome_shotgun_sequence	AUGUSTUS	intron	748499	748588	1	-	.	ID=g156.t1.intron1;Parent=g156.t1;
JASKUP010000002.1_Trichopoda_pennipes_isolate_NS2899_ptg000002l,_whole_genome_shotgun_sequence	AUGUSTUS	CDS	748589	748766	1	-	0	ID=g156.t1.CDS2;Parent=g156.t1;
JASKUP010000002.1_Trichopoda_pennipes_isolate_NS2899_ptg000002l,_whole_genome_shotgun_sequence	AUGUSTUS	exon	748589	748766	.	-	.	ID=g156.t1.exon2;Parent=g156.t1;
JASKUP010000002.1_Trichopoda_pennipes_isolate_NS2899_ptg000002l,_whole_genome_shotgun_sequence	AUGUSTUS	intron	748767	748856	1	-	.	ID=g156.t1.intron2;Parent=g156.t1;
JASKUP010000002.1_Trichopoda_pennipes_isolate_NS2899_ptg000002l,_whole_genome_shotgun_sequence	AUGUSTUS	CDS	748857	748979	1	-	0	ID=g156.t1.CDS3;Parent=g156.t1;
JASKUP010000002.1_Trichopoda_pennipes_isolate_NS2899_ptg000002l,_whole_genome_shotgun_sequence	AUGUSTUS	exon	748857	748979	.	-	.	ID=g156.t1.exon3;Parent=g156.t1;
JASKUP010000002.1_Trichopoda_pennipes_isolate_NS2899_ptg000002l,_whole_genome_shotgun_sequence	AUGUSTUS	intron	748980	755985	1	-	.	ID=g156.t1.intron3;Parent=g156.t1;
JASKUP010000002.1_Trichopoda_pennipes_isolate_NS2899_ptg000002l,_whole_genome_shotgun_sequence	AUGUSTUS	CDS	755986	756119	1	-	2	ID=g156.t1.CDS4;Parent=g156.t1;
JASKUP010000002.1_Trichopoda_pennipes_isolate_NS2899_ptg000002l,_whole_genome_shotgun_sequence	AUGUSTUS	exon	755986	756119	.	-	.	ID=g156.t1.exon4;Parent=g156.t1;
JASKUP010000002.1_Trichopoda_pennipes_isolate_NS2899_ptg000002l,_whole_genome_shotgun_sequence	AUGUSTUS	intron	756120	756839	1	-	.	ID=g156.t1.intron4;Parent=g156.t1;
JASKUP010000002.1_Trichopoda_pennipes_isolate_NS2899_ptg000002l,_whole_genome_shotgun_sequence	AUGUSTUS	CDS	756840	756975	1	-	0	ID=g156.t1.CDS5;Parent=g156.t1;
JASKUP010000002.1_Trichopoda_pennipes_isolate_NS2899_ptg000002l,_whole_genome_shotgun_sequence	AUGUSTUS	exon	756840	756975	.	-	.	ID=g156.t1.exon5;Parent=g156.t1;
JASKUP010000002.1_Trichopoda_pennipes_isolate_NS2899_ptg000002l,_whole_genome_shotgun_sequence	AUGUSTUS	intron	756976	758738	1	-	.	ID=g156.t1.intron5;Parent=g156.t1;
JASKUP010000002.1_Trichopoda_pennipes_isolate_NS2899_ptg000002l,_whole_genome_shotgun_sequence	AUGUSTUS	CDS	758739	758950	0.99	-	2	ID=g156.t1.CDS6;Parent=g156.t1;
JASKUP010000002.1_Trichopoda_pennipes_isolate_NS2899_ptg000002l,_whole_genome_shotgun_sequence	AUGUSTUS	exon	758739	758950	.	-	.	ID=g156.t1.exon6;Parent=g156.t1;
JASKUP010000002.1_Trichopoda_pennipes_isolate_NS2899_ptg000002l,_whole_genome_shotgun_sequence	AUGUSTUS	intron	758951	759207	0.92	-	.	ID=g156.t1.intron6;Parent=g156.t1;
JASKUP010000002.1_Trichopoda_pennipes_isolate_NS2899_ptg000002l,_whole_genome_shotgun_sequence	AUGUSTUS	CDS	759208	759316	0.93	-	0	ID=g156.t1.CDS7;Parent=g156.t1;
JASKUP010000002.1_Trichopoda_pennipes_isolate_NS2899_ptg000002l,_whole_genome_shotgun_sequence	AUGUSTUS	exon	759208	759316	.	-	.	ID=g156.t1.exon7;Parent=g156.t1;
JASKUP010000002.1_Trichopoda_pennipes_isolate_NS2899_ptg000002l,_whole_genome_shotgun_sequence	AUGUSTUS	start_codon	759314	759316	.	-	0	ID=g156.t1.start1;Parent=g156.t1;
JASKUP010000002.1_Trichopoda_pennipes_isolate_NS2899_ptg000002l,_whole_genome_shotgun_sequence	AUGUSTUS	gene	980926	986839	.	-	.	ID=g157;
JASKUP010000002.1_Trichopoda_pennipes_isolate_NS2899_ptg000002l,_whole_genome_shotgun_sequence	AUGUSTUS	mRNA	980926	986839	0.43	-	.	ID=g157.t1;Parent=g157;
JASKUP010000002.1_Trichopoda_pennipes_isolate_NS2899_ptg000002l,_whole_genome_shotgun_sequence	AUGUSTUS	stop_codon	980926	980928	.	-	0	ID=g157.t1.stop1;Parent=g157.t1;
JASKUP010000002.1_Trichopoda_pennipes_isolate_NS2899_ptg000002l,_whole_genome_shotgun_sequence	AUGUSTUS	CDS	980926	981518	0.98	-	2	ID=g157.t1.CDS1;Parent=g157.t1;
JASKUP010000002.1_Trichopoda_pennipes_isolate_NS2899_ptg000002l,_whole_genome_shotgun_sequence	AUGUSTUS	exon	980926	981518	.	-	.	ID=g157.t1.exon1;Parent=g157.t1;
JASKUP010000002.1_Trichopoda_pennipes_isolate_NS2899_ptg000002l,_whole_genome_shotgun_sequence	AUGUSTUS	intron	981519	981662	1	-	.	ID=g157.t1.intron1;Parent=g157.t1;
JASKUP010000002.1_Trichopoda_pennipes_isolate_NS2899_ptg000002l,_whole_genome_shotgun_sequence	AUGUSTUS	CDS	981663	981831	1	-	0	ID=g157.t1.CDS2;Parent=g157.t1;
JASKUP010000002.1_Trichopoda_pennipes_isolate_NS2899_ptg000002l,_whole_genome_shotgun_sequence	AUGUSTUS	exon	981663	981831	.	-	.	ID=g157.t1.exon2;Parent=g157.t1;
JASKUP010000002.1_Trichopoda_pennipes_isolate_NS2899_ptg000002l,_whole_genome_shotgun_sequence	AUGUSTUS	intron	981832	982024	1	-	.	ID=g157.t1.intron2;Parent=g157.t1;
JASKUP010000002.1_Trichopoda_pennipes_isolate_NS2899_ptg000002l,_whole_genome_shotgun_sequence	AUGUSTUS	CDS	982025	982147	1	-	0	ID=g157.t1.CDS3;Parent=g157.t1;
JASKUP010000002.1_Trichopoda_pennipes_isolate_NS2899_ptg000002l,_whole_genome_shotgun_sequence	AUGUSTUS	exon	982025	982147	.	-	.	ID=g157.t1.exon3;Parent=g157.t1;
JASKUP010000002.1_Trichopoda_pennipes_isolate_NS2899_ptg000002l,_whole_genome_shotgun_sequence	AUGUSTUS	intron	982148	984680	1	-	.	ID=g157.t1.intron3;Parent=g157.t1;
JASKUP010000002.1_Trichopoda_pennipes_isolate_NS2899_ptg000002l,_whole_genome_shotgun_sequence	AUGUSTUS	CDS	984681	984814	1	-	2	ID=g157.t1.CDS4;Parent=g157.t1;
JASKUP010000002.1_Trichopoda_pennipes_isolate_NS2899_ptg000002l,_whole_genome_shotgun_sequence	AUGUSTUS	exon	984681	984814	.	-	.	ID=g157.t1.exon4;Parent=g157.t1;
JASKUP010000002.1_Trichopoda_pennipes_isolate_NS2899_ptg000002l,_whole_genome_shotgun_sequence	AUGUSTUS	intron	984815	984926	1	-	.	ID=g157.t1.intron4;Parent=g157.t1;
JASKUP010000002.1_Trichopoda_pennipes_isolate_NS2899_ptg000002l,_whole_genome_shotgun_sequence	AUGUSTUS	CDS	984927	985062	1	-	0	ID=g157.t1.CDS5;Parent=g157.t1;
JASKUP010000002.1_Trichopoda_pennipes_isolate_NS2899_ptg000002l,_whole_genome_shotgun_sequence	AUGUSTUS	exon	984927	985062	.	-	.	ID=g157.t1.exon5;Parent=g157.t1;
JASKUP010000002.1_Trichopoda_pennipes_isolate_NS2899_ptg000002l,_whole_genome_shotgun_sequence	AUGUSTUS	intron	985063	986596	1	-	.	ID=g157.t1.intron5;Parent=g157.t1;
JASKUP010000002.1_Trichopoda_pennipes_isolate_NS2899_ptg000002l,_whole_genome_shotgun_sequence	AUGUSTUS	CDS	986597	986646	0.65	-	2	ID=g157.t1.CDS6;Parent=g157.t1;
JASKUP010000002.1_Trichopoda_pennipes_isolate_NS2899_ptg000002l,_whole_genome_shotgun_sequence	AUGUSTUS	exon	986597	986646	.	-	.	ID=g157.t1.exon6;Parent=g157.t1;
JASKUP010000002.1_Trichopoda_pennipes_isolate_NS2899_ptg000002l,_whole_genome_shotgun_sequence	AUGUSTUS	intron	986647	986751	0.47	-	.	ID=g157.t1.intron6;Parent=g157.t1;
JASKUP010000002.1_Trichopoda_pennipes_isolate_NS2899_ptg000002l,_whole_genome_shotgun_sequence	AUGUSTUS	CDS	986752	986839	0.56	-	0	ID=g157.t1.CDS7;Parent=g157.t1;
JASKUP010000002.1_Trichopoda_pennipes_isolate_NS2899_ptg000002l,_whole_genome_shotgun_sequence	AUGUSTUS	exon	986752	986839	.	-	.	ID=g157.t1.exon7;Parent=g157.t1;
JASKUP010000002.1_Trichopoda_pennipes_isolate_NS2899_ptg000002l,_whole_genome_shotgun_sequence	AUGUSTUS	start_codon	986837	986839	.	-	0	ID=g157.t1.start1;Parent=g157.t1;
JASKUP010000002.1_Trichopoda_pennipes_isolate_NS2899_ptg000002l,_whole_genome_shotgun_sequence	AUGUSTUS	gene	1136548	1157834	.	+	.	ID=g158;
JASKUP010000002.1_Trichopoda_pennipes_isolate_NS2899_ptg000002l,_whole_genome_shotgun_sequence	AUGUSTUS	mRNA	1136548	1157834	0.04	+	.	ID=g158.t1;Parent=g158;
JASKUP010000002.1_Trichopoda_pennipes_isolate_NS2899_ptg000002l,_whole_genome_shotgun_sequence	AUGUSTUS	start_codon	1136548	1136550	.	+	0	ID=g158.t1.start1;Parent=g158.t1;
JASKUP010000002.1_Trichopoda_pennipes_isolate_NS2899_ptg000002l,_whole_genome_shotgun_sequence	AUGUSTUS	CDS	1136548	1136622	0.45	+	0	ID=g158.t1.CDS1;Parent=g158.t1;
JASKUP010000002.1_Trichopoda_pennipes_isolate_NS2899_ptg000002l,_whole_genome_shotgun_sequence	AUGUSTUS	exon	1136548	1136622	.	+	.	ID=g158.t1.exon1;Parent=g158.t1;
JASKUP010000002.1_Trichopoda_pennipes_isolate_NS2899_ptg000002l,_whole_genome_shotgun_sequence	AUGUSTUS	intron	1136623	1152622	0.41	+	.	ID=g158.t1.intron1;Parent=g158.t1;
JASKUP010000002.1_Trichopoda_pennipes_isolate_NS2899_ptg000002l,_whole_genome_shotgun_sequence	AUGUSTUS	CDS	1152623	1152841	0.31	+	0	ID=g158.t1.CDS2;Parent=g158.t1;
JASKUP010000002.1_Trichopoda_pennipes_isolate_NS2899_ptg000002l,_whole_genome_shotgun_sequence	AUGUSTUS	exon	1152623	1152841	.	+	.	ID=g158.t1.exon2;Parent=g158.t1;
JASKUP010000002.1_Trichopoda_pennipes_isolate_NS2899_ptg000002l,_whole_genome_shotgun_sequence	AUGUSTUS	intron	1152842	1152898	0.35	+	.	ID=g158.t1.intron2;Parent=g158.t1;
JASKUP010000002.1_Trichopoda_pennipes_isolate_NS2899_ptg000002l,_whole_genome_shotgun_sequence	AUGUSTUS	CDS	1152899	1153537	0.54	+	0	ID=g158.t1.CDS3;Parent=g158.t1;
JASKUP010000002.1_Trichopoda_pennipes_isolate_NS2899_ptg000002l,_whole_genome_shotgun_sequence	AUGUSTUS	exon	1152899	1153537	.	+	.	ID=g158.t1.exon3;Parent=g158.t1;
JASKUP010000002.1_Trichopoda_pennipes_isolate_NS2899_ptg000002l,_whole_genome_shotgun_sequence	AUGUSTUS	intron	1153538	1153594	0.58	+	.	ID=g158.t1.intron3;Parent=g158.t1;
JASKUP010000002.1_Trichopoda_pennipes_isolate_NS2899_ptg000002l,_whole_genome_shotgun_sequence	AUGUSTUS	CDS	1153595	1154089	0.91	+	0	ID=g158.t1.CDS4;Parent=g158.t1;
JASKUP010000002.1_Trichopoda_pennipes_isolate_NS2899_ptg000002l,_whole_genome_shotgun_sequence	AUGUSTUS	exon	1153595	1154089	.	+	.	ID=g158.t1.exon4;Parent=g158.t1;
JASKUP010000002.1_Trichopoda_pennipes_isolate_NS2899_ptg000002l,_whole_genome_shotgun_sequence	AUGUSTUS	intron	1154090	1154174	0.91	+	.	ID=g158.t1.intron4;Parent=g158.t1;
JASKUP010000002.1_Trichopoda_pennipes_isolate_NS2899_ptg000002l,_whole_genome_shotgun_sequence	AUGUSTUS	CDS	1154175	1154729	0.77	+	0	ID=g158.t1.CDS5;Parent=g158.t1;
JASKUP010000002.1_Trichopoda_pennipes_isolate_NS2899_ptg000002l,_whole_genome_shotgun_sequence	AUGUSTUS	exon	1154175	1154729	.	+	.	ID=g158.t1.exon5;Parent=g158.t1;
JASKUP010000002.1_Trichopoda_pennipes_isolate_NS2899_ptg000002l,_whole_genome_shotgun_sequence	AUGUSTUS	intron	1154730	1154862	0.77	+	.	ID=g158.t1.intron5;Parent=g158.t1;
JASKUP010000002.1_Trichopoda_pennipes_isolate_NS2899_ptg000002l,_whole_genome_shotgun_sequence	AUGUSTUS	CDS	1154863	1155553	0.5	+	0	ID=g158.t1.CDS6;Parent=g158.t1;
JASKUP010000002.1_Trichopoda_pennipes_isolate_NS2899_ptg000002l,_whole_genome_shotgun_sequence	AUGUSTUS	exon	1154863	1155553	.	+	.	ID=g158.t1.exon6;Parent=g158.t1;
JASKUP010000002.1_Trichopoda_pennipes_isolate_NS2899_ptg000002l,_whole_genome_shotgun_sequence	AUGUSTUS	intron	1155554	1155614	0.5	+	.	ID=g158.t1.intron6;Parent=g158.t1;
JASKUP010000002.1_Trichopoda_pennipes_isolate_NS2899_ptg000002l,_whole_genome_shotgun_sequence	AUGUSTUS	CDS	1155615	1156105	0.93	+	2	ID=g158.t1.CDS7;Parent=g158.t1;
JASKUP010000002.1_Trichopoda_pennipes_isolate_NS2899_ptg000002l,_whole_genome_shotgun_sequence	AUGUSTUS	exon	1155615	1156105	.	+	.	ID=g158.t1.exon7;Parent=g158.t1;
JASKUP010000002.1_Trichopoda_pennipes_isolate_NS2899_ptg000002l,_whole_genome_shotgun_sequence	AUGUSTUS	intron	1156106	1156162	0.93	+	.	ID=g158.t1.intron7;Parent=g158.t1;
JASKUP010000002.1_Trichopoda_pennipes_isolate_NS2899_ptg000002l,_whole_genome_shotgun_sequence	AUGUSTUS	CDS	1156163	1157341	0.69	+	0	ID=g158.t1.CDS8;Parent=g158.t1;
JASKUP010000002.1_Trichopoda_pennipes_isolate_NS2899_ptg000002l,_whole_genome_shotgun_sequence	AUGUSTUS	exon	1156163	1157341	.	+	.	ID=g158.t1.exon8;Parent=g158.t1;
JASKUP010000002.1_Trichopoda_pennipes_isolate_NS2899_ptg000002l,_whole_genome_shotgun_sequence	AUGUSTUS	intron	1157342	1157402	0.69	+	.	ID=g158.t1.intron8;Parent=g158.t1;
JASKUP010000002.1_Trichopoda_pennipes_isolate_NS2899_ptg000002l,_whole_genome_shotgun_sequence	AUGUSTUS	CDS	1157403	1157834	0.81	+	0	ID=g158.t1.CDS9;Parent=g158.t1;
JASKUP010000002.1_Trichopoda_pennipes_isolate_NS2899_ptg000002l,_whole_genome_shotgun_sequence	AUGUSTUS	exon	1157403	1157834	.	+	.	ID=g158.t1.exon9;Parent=g158.t1;
JASKUP010000002.1_Trichopoda_pennipes_isolate_NS2899_ptg000002l,_whole_genome_shotgun_sequence	AUGUSTUS	stop_codon	1157832	1157834	.	+	0	ID=g158.t1.stop1;Parent=g158.t1;
JASKUP010000002.1_Trichopoda_pennipes_isolate_NS2899_ptg000002l,_whole_genome_shotgun_sequence	AUGUSTUS	gene	1264084	1265537	.	-	.	ID=g159;
JASKUP010000002.1_Trichopoda_pennipes_isolate_NS2899_ptg000002l,_whole_genome_shotgun_sequence	AUGUSTUS	mRNA	1264084	1265537	1	-	.	ID=g159.t1;Parent=g159;
JASKUP010000002.1_Trichopoda_pennipes_isolate_NS2899_ptg000002l,_whole_genome_shotgun_sequence	AUGUSTUS	stop_codon	1264084	1264086	.	-	0	ID=g159.t1.stop1;Parent=g159.t1;
JASKUP010000002.1_Trichopoda_pennipes_isolate_NS2899_ptg000002l,_whole_genome_shotgun_sequence	AUGUSTUS	CDS	1264084	1264109	1	-	2	ID=g159.t1.CDS1;Parent=g159.t1;
JASKUP010000002.1_Trichopoda_pennipes_isolate_NS2899_ptg000002l,_whole_genome_shotgun_sequence	AUGUSTUS	exon	1264084	1264109	.	-	.	ID=g159.t1.exon1;Parent=g159.t1;
JASKUP010000002.1_Trichopoda_pennipes_isolate_NS2899_ptg000002l,_whole_genome_shotgun_sequence	AUGUSTUS	intron	1264110	1264180	1	-	.	ID=g159.t1.intron1;Parent=g159.t1;
JASKUP010000002.1_Trichopoda_pennipes_isolate_NS2899_ptg000002l,_whole_genome_shotgun_sequence	AUGUSTUS	CDS	1264181	1265345	1	-	0	ID=g159.t1.CDS2;Parent=g159.t1;
JASKUP010000002.1_Trichopoda_pennipes_isolate_NS2899_ptg000002l,_whole_genome_shotgun_sequence	AUGUSTUS	exon	1264181	1265345	.	-	.	ID=g159.t1.exon2;Parent=g159.t1;
JASKUP010000002.1_Trichopoda_pennipes_isolate_NS2899_ptg000002l,_whole_genome_shotgun_sequence	AUGUSTUS	intron	1265346	1265417	1	-	.	ID=g159.t1.intron2;Parent=g159.t1;
JASKUP010000002.1_Trichopoda_pennipes_isolate_NS2899_ptg000002l,_whole_genome_shotgun_sequence	AUGUSTUS	CDS	1265418	1265537	1	-	0	ID=g159.t1.CDS3;Parent=g159.t1;
JASKUP010000002.1_Trichopoda_pennipes_isolate_NS2899_ptg000002l,_whole_genome_shotgun_sequence	AUGUSTUS	exon	1265418	1265537	.	-	.	ID=g159.t1.exon3;Parent=g159.t1;
JASKUP010000002.1_Trichopoda_pennipes_isolate_NS2899_ptg000002l,_whole_genome_shotgun_sequence	AUGUSTUS	start_codon	1265535	1265537	.	-	0	ID=g159.t1.start1;Parent=g159.t1;
JASKUP010000002.1_Trichopoda_pennipes_isolate_NS2899_ptg000002l,_whole_genome_shotgun_sequence	AUGUSTUS	gene	1266152	1268920	.	+	.	ID=g160;
JASKUP010000002.1_Trichopoda_pennipes_isolate_NS2899_ptg000002l,_whole_genome_shotgun_sequence	AUGUSTUS	mRNA	1266152	1268920	0.9	+	.	ID=g160.t1;Parent=g160;
JASKUP010000002.1_Trichopoda_pennipes_isolate_NS2899_ptg000002l,_whole_genome_shotgun_sequence	AUGUSTUS	start_codon	1266152	1266154	.	+	0	ID=g160.t1.start1;Parent=g160.t1;
JASKUP010000002.1_Trichopoda_pennipes_isolate_NS2899_ptg000002l,_whole_genome_shotgun_sequence	AUGUSTUS	CDS	1266152	1266166	0.9	+	0	ID=g160.t1.CDS1;Parent=g160.t1;
JASKUP010000002.1_Trichopoda_pennipes_isolate_NS2899_ptg000002l,_whole_genome_shotgun_sequence	AUGUSTUS	exon	1266152	1266166	.	+	.	ID=g160.t1.exon1;Parent=g160.t1;
JASKUP010000002.1_Trichopoda_pennipes_isolate_NS2899_ptg000002l,_whole_genome_shotgun_sequence	AUGUSTUS	intron	1266167	1266589	0.95	+	.	ID=g160.t1.intron1;Parent=g160.t1;
JASKUP010000002.1_Trichopoda_pennipes_isolate_NS2899_ptg000002l,_whole_genome_shotgun_sequence	AUGUSTUS	CDS	1266590	1266672	1	+	0	ID=g160.t1.CDS2;Parent=g160.t1;
JASKUP010000002.1_Trichopoda_pennipes_isolate_NS2899_ptg000002l,_whole_genome_shotgun_sequence	AUGUSTUS	exon	1266590	1266672	.	+	.	ID=g160.t1.exon2;Parent=g160.t1;
JASKUP010000002.1_Trichopoda_pennipes_isolate_NS2899_ptg000002l,_whole_genome_shotgun_sequence	AUGUSTUS	intron	1266673	1266729	1	+	.	ID=g160.t1.intron2;Parent=g160.t1;
JASKUP010000002.1_Trichopoda_pennipes_isolate_NS2899_ptg000002l,_whole_genome_shotgun_sequence	AUGUSTUS	CDS	1266730	1267621	1	+	1	ID=g160.t1.CDS3;Parent=g160.t1;
JASKUP010000002.1_Trichopoda_pennipes_isolate_NS2899_ptg000002l,_whole_genome_shotgun_sequence	AUGUSTUS	exon	1266730	1267621	.	+	.	ID=g160.t1.exon3;Parent=g160.t1;
JASKUP010000002.1_Trichopoda_pennipes_isolate_NS2899_ptg000002l,_whole_genome_shotgun_sequence	AUGUSTUS	intron	1267622	1267703	1	+	.	ID=g160.t1.intron3;Parent=g160.t1;
JASKUP010000002.1_Trichopoda_pennipes_isolate_NS2899_ptg000002l,_whole_genome_shotgun_sequence	AUGUSTUS	CDS	1267704	1267974	1	+	0	ID=g160.t1.CDS4;Parent=g160.t1;
JASKUP010000002.1_Trichopoda_pennipes_isolate_NS2899_ptg000002l,_whole_genome_shotgun_sequence	AUGUSTUS	exon	1267704	1267974	.	+	.	ID=g160.t1.exon4;Parent=g160.t1;
JASKUP010000002.1_Trichopoda_pennipes_isolate_NS2899_ptg000002l,_whole_genome_shotgun_sequence	AUGUSTUS	intron	1267975	1268340	1	+	.	ID=g160.t1.intron4;Parent=g160.t1;
JASKUP010000002.1_Trichopoda_pennipes_isolate_NS2899_ptg000002l,_whole_genome_shotgun_sequence	AUGUSTUS	CDS	1268341	1268430	1	+	2	ID=g160.t1.CDS5;Parent=g160.t1;
JASKUP010000002.1_Trichopoda_pennipes_isolate_NS2899_ptg000002l,_whole_genome_shotgun_sequence	AUGUSTUS	exon	1268341	1268430	.	+	.	ID=g160.t1.exon5;Parent=g160.t1;
JASKUP010000002.1_Trichopoda_pennipes_isolate_NS2899_ptg000002l,_whole_genome_shotgun_sequence	AUGUSTUS	intron	1268431	1268510	1	+	.	ID=g160.t1.intron5;Parent=g160.t1;
JASKUP010000002.1_Trichopoda_pennipes_isolate_NS2899_ptg000002l,_whole_genome_shotgun_sequence	AUGUSTUS	CDS	1268511	1268600	1	+	2	ID=g160.t1.CDS6;Parent=g160.t1;
JASKUP010000002.1_Trichopoda_pennipes_isolate_NS2899_ptg000002l,_whole_genome_shotgun_sequence	AUGUSTUS	exon	1268511	1268600	.	+	.	ID=g160.t1.exon6;Parent=g160.t1;
JASKUP010000002.1_Trichopoda_pennipes_isolate_NS2899_ptg000002l,_whole_genome_shotgun_sequence	AUGUSTUS	intron	1268601	1268720	1	+	.	ID=g160.t1.intron6;Parent=g160.t1;
JASKUP010000002.1_Trichopoda_pennipes_isolate_NS2899_ptg000002l,_whole_genome_shotgun_sequence	AUGUSTUS	CDS	1268721	1268920	1	+	2	ID=g160.t1.CDS7;Parent=g160.t1;
JASKUP010000002.1_Trichopoda_pennipes_isolate_NS2899_ptg000002l,_whole_genome_shotgun_sequence	AUGUSTUS	exon	1268721	1268920	.	+	.	ID=g160.t1.exon7;Parent=g160.t1;
JASKUP010000002.1_Trichopoda_pennipes_isolate_NS2899_ptg000002l,_whole_genome_shotgun_sequence	AUGUSTUS	stop_codon	1268918	1268920	.	+	0	ID=g160.t1.stop1;Parent=g160.t1;
JASKUP010000002.1_Trichopoda_pennipes_isolate_NS2899_ptg000002l,_whole_genome_shotgun_sequence	AUGUSTUS	mRNA	1266152	1268920	0.93	+	.	ID=g160.t2;Parent=g160;
JASKUP010000002.1_Trichopoda_pennipes_isolate_NS2899_ptg000002l,_whole_genome_shotgun_sequence	AUGUSTUS	start_codon	1266152	1266154	.	+	0	ID=g160.t2.start1;Parent=g160.t2;
JASKUP010000002.1_Trichopoda_pennipes_isolate_NS2899_ptg000002l,_whole_genome_shotgun_sequence	AUGUSTUS	CDS	1266152	1266166	0.93	+	0	ID=g160.t2.CDS1;Parent=g160.t2;
JASKUP010000002.1_Trichopoda_pennipes_isolate_NS2899_ptg000002l,_whole_genome_shotgun_sequence	AUGUSTUS	exon	1266152	1266166	.	+	.	ID=g160.t2.exon1;Parent=g160.t2;
JASKUP010000002.1_Trichopoda_pennipes_isolate_NS2899_ptg000002l,_whole_genome_shotgun_sequence	AUGUSTUS	intron	1266167	1266589	0.97	+	.	ID=g160.t2.intron1;Parent=g160.t2;
JASKUP010000002.1_Trichopoda_pennipes_isolate_NS2899_ptg000002l,_whole_genome_shotgun_sequence	AUGUSTUS	CDS	1266590	1266672	1	+	0	ID=g160.t2.CDS2;Parent=g160.t2;
JASKUP010000002.1_Trichopoda_pennipes_isolate_NS2899_ptg000002l,_whole_genome_shotgun_sequence	AUGUSTUS	exon	1266590	1266672	.	+	.	ID=g160.t2.exon2;Parent=g160.t2;
JASKUP010000002.1_Trichopoda_pennipes_isolate_NS2899_ptg000002l,_whole_genome_shotgun_sequence	AUGUSTUS	intron	1266673	1266729	1	+	.	ID=g160.t2.intron2;Parent=g160.t2;
JASKUP010000002.1_Trichopoda_pennipes_isolate_NS2899_ptg000002l,_whole_genome_shotgun_sequence	AUGUSTUS	CDS	1266730	1267621	1	+	1	ID=g160.t2.CDS3;Parent=g160.t2;
JASKUP010000002.1_Trichopoda_pennipes_isolate_NS2899_ptg000002l,_whole_genome_shotgun_sequence	AUGUSTUS	exon	1266730	1267621	.	+	.	ID=g160.t2.exon3;Parent=g160.t2;
JASKUP010000002.1_Trichopoda_pennipes_isolate_NS2899_ptg000002l,_whole_genome_shotgun_sequence	AUGUSTUS	intron	1267622	1267703	1	+	.	ID=g160.t2.intron3;Parent=g160.t2;
JASKUP010000002.1_Trichopoda_pennipes_isolate_NS2899_ptg000002l,_whole_genome_shotgun_sequence	AUGUSTUS	CDS	1267704	1267974	1	+	0	ID=g160.t2.CDS4;Parent=g160.t2;
JASKUP010000002.1_Trichopoda_pennipes_isolate_NS2899_ptg000002l,_whole_genome_shotgun_sequence	AUGUSTUS	exon	1267704	1267974	.	+	.	ID=g160.t2.exon4;Parent=g160.t2;
JASKUP010000002.1_Trichopoda_pennipes_isolate_NS2899_ptg000002l,_whole_genome_shotgun_sequence	AUGUSTUS	intron	1267975	1268343	1	+	.	ID=g160.t2.intron4;Parent=g160.t2;
JASKUP010000002.1_Trichopoda_pennipes_isolate_NS2899_ptg000002l,_whole_genome_shotgun_sequence	AUGUSTUS	CDS	1268344	1268430	1	+	2	ID=g160.t2.CDS5;Parent=g160.t2;
JASKUP010000002.1_Trichopoda_pennipes_isolate_NS2899_ptg000002l,_whole_genome_shotgun_sequence	AUGUSTUS	exon	1268344	1268430	.	+	.	ID=g160.t2.exon5;Parent=g160.t2;
JASKUP010000002.1_Trichopoda_pennipes_isolate_NS2899_ptg000002l,_whole_genome_shotgun_sequence	AUGUSTUS	intron	1268431	1268510	1	+	.	ID=g160.t2.intron5;Parent=g160.t2;
JASKUP010000002.1_Trichopoda_pennipes_isolate_NS2899_ptg000002l,_whole_genome_shotgun_sequence	AUGUSTUS	CDS	1268511	1268600	1	+	2	ID=g160.t2.CDS6;Parent=g160.t2;
JASKUP010000002.1_Trichopoda_pennipes_isolate_NS2899_ptg000002l,_whole_genome_shotgun_sequence	AUGUSTUS	exon	1268511	1268600	.	+	.	ID=g160.t2.exon6;Parent=g160.t2;
JASKUP010000002.1_Trichopoda_pennipes_isolate_NS2899_ptg000002l,_whole_genome_shotgun_sequence	AUGUSTUS	intron	1268601	1268720	1	+	.	ID=g160.t2.intron6;Parent=g160.t2;
JASKUP010000002.1_Trichopoda_pennipes_isolate_NS2899_ptg000002l,_whole_genome_shotgun_sequence	AUGUSTUS	CDS	1268721	1268920	1	+	2	ID=g160.t2.CDS7;Parent=g160.t2;
JASKUP010000002.1_Trichopoda_pennipes_isolate_NS2899_ptg000002l,_whole_genome_shotgun_sequence	AUGUSTUS	exon	1268721	1268920	.	+	.	ID=g160.t2.exon7;Parent=g160.t2;
JASKUP010000002.1_Trichopoda_pennipes_isolate_NS2899_ptg000002l,_whole_genome_shotgun_sequence	AUGUSTUS	stop_codon	1268918	1268920	.	+	0	ID=g160.t2.stop1;Parent=g160.t2;
JASKUP010000002.1_Trichopoda_pennipes_isolate_NS2899_ptg000002l,_whole_genome_shotgun_sequence	AUGUSTUS	gene	1269089	1269562	.	+	.	ID=g161;
JASKUP010000002.1_Trichopoda_pennipes_isolate_NS2899_ptg000002l,_whole_genome_shotgun_sequence	AUGUSTUS	mRNA	1269089	1269562	0.89	+	.	ID=g161.t1;Parent=g161;
JASKUP010000002.1_Trichopoda_pennipes_isolate_NS2899_ptg000002l,_whole_genome_shotgun_sequence	AUGUSTUS	start_codon	1269089	1269091	.	+	0	ID=g161.t1.start1;Parent=g161.t1;
JASKUP010000002.1_Trichopoda_pennipes_isolate_NS2899_ptg000002l,_whole_genome_shotgun_sequence	AUGUSTUS	CDS	1269089	1269163	0.89	+	0	ID=g161.t1.CDS1;Parent=g161.t1;
JASKUP010000002.1_Trichopoda_pennipes_isolate_NS2899_ptg000002l,_whole_genome_shotgun_sequence	AUGUSTUS	exon	1269089	1269163	.	+	.	ID=g161.t1.exon1;Parent=g161.t1;
JASKUP010000002.1_Trichopoda_pennipes_isolate_NS2899_ptg000002l,_whole_genome_shotgun_sequence	AUGUSTUS	intron	1269164	1269382	0.89	+	.	ID=g161.t1.intron1;Parent=g161.t1;
JASKUP010000002.1_Trichopoda_pennipes_isolate_NS2899_ptg000002l,_whole_genome_shotgun_sequence	AUGUSTUS	CDS	1269383	1269562	0.98	+	0	ID=g161.t1.CDS2;Parent=g161.t1;
JASKUP010000002.1_Trichopoda_pennipes_isolate_NS2899_ptg000002l,_whole_genome_shotgun_sequence	AUGUSTUS	exon	1269383	1269562	.	+	.	ID=g161.t1.exon2;Parent=g161.t1;
JASKUP010000002.1_Trichopoda_pennipes_isolate_NS2899_ptg000002l,_whole_genome_shotgun_sequence	AUGUSTUS	stop_codon	1269560	1269562	.	+	0	ID=g161.t1.stop1;Parent=g161.t1;
JASKUP010000002.1_Trichopoda_pennipes_isolate_NS2899_ptg000002l,_whole_genome_shotgun_sequence	AUGUSTUS	gene	1292323	1300557	.	+	.	ID=g162;
JASKUP010000002.1_Trichopoda_pennipes_isolate_NS2899_ptg000002l,_whole_genome_shotgun_sequence	AUGUSTUS	mRNA	1292323	1300557	1	+	.	ID=g162.t1;Parent=g162;
JASKUP010000002.1_Trichopoda_pennipes_isolate_NS2899_ptg000002l,_whole_genome_shotgun_sequence	AUGUSTUS	start_codon	1292323	1292325	.	+	0	ID=g162.t1.start1;Parent=g162.t1;
JASKUP010000002.1_Trichopoda_pennipes_isolate_NS2899_ptg000002l,_whole_genome_shotgun_sequence	AUGUSTUS	CDS	1292323	1293066	1	+	0	ID=g162.t1.CDS1;Parent=g162.t1;
JASKUP010000002.1_Trichopoda_pennipes_isolate_NS2899_ptg000002l,_whole_genome_shotgun_sequence	AUGUSTUS	exon	1292323	1293066	.	+	.	ID=g162.t1.exon1;Parent=g162.t1;
JASKUP010000002.1_Trichopoda_pennipes_isolate_NS2899_ptg000002l,_whole_genome_shotgun_sequence	AUGUSTUS	intron	1293067	1293459	1	+	.	ID=g162.t1.intron1;Parent=g162.t1;
JASKUP010000002.1_Trichopoda_pennipes_isolate_NS2899_ptg000002l,_whole_genome_shotgun_sequence	AUGUSTUS	CDS	1293460	1296171	1	+	0	ID=g162.t1.CDS2;Parent=g162.t1;
JASKUP010000002.1_Trichopoda_pennipes_isolate_NS2899_ptg000002l,_whole_genome_shotgun_sequence	AUGUSTUS	exon	1293460	1296171	.	+	.	ID=g162.t1.exon2;Parent=g162.t1;
JASKUP010000002.1_Trichopoda_pennipes_isolate_NS2899_ptg000002l,_whole_genome_shotgun_sequence	AUGUSTUS	intron	1296172	1296226	1	+	.	ID=g162.t1.intron2;Parent=g162.t1;
JASKUP010000002.1_Trichopoda_pennipes_isolate_NS2899_ptg000002l,_whole_genome_shotgun_sequence	AUGUSTUS	CDS	1296227	1297756	1	+	0	ID=g162.t1.CDS3;Parent=g162.t1;
JASKUP010000002.1_Trichopoda_pennipes_isolate_NS2899_ptg000002l,_whole_genome_shotgun_sequence	AUGUSTUS	exon	1296227	1297756	.	+	.	ID=g162.t1.exon3;Parent=g162.t1;
JASKUP010000002.1_Trichopoda_pennipes_isolate_NS2899_ptg000002l,_whole_genome_shotgun_sequence	AUGUSTUS	intron	1297757	1297809	1	+	.	ID=g162.t1.intron3;Parent=g162.t1;
JASKUP010000002.1_Trichopoda_pennipes_isolate_NS2899_ptg000002l,_whole_genome_shotgun_sequence	AUGUSTUS	CDS	1297810	1298270	1	+	0	ID=g162.t1.CDS4;Parent=g162.t1;
JASKUP010000002.1_Trichopoda_pennipes_isolate_NS2899_ptg000002l,_whole_genome_shotgun_sequence	AUGUSTUS	exon	1297810	1298270	.	+	.	ID=g162.t1.exon4;Parent=g162.t1;
JASKUP010000002.1_Trichopoda_pennipes_isolate_NS2899_ptg000002l,_whole_genome_shotgun_sequence	AUGUSTUS	intron	1298271	1298595	1	+	.	ID=g162.t1.intron4;Parent=g162.t1;
JASKUP010000002.1_Trichopoda_pennipes_isolate_NS2899_ptg000002l,_whole_genome_shotgun_sequence	AUGUSTUS	CDS	1298596	1298790	1	+	1	ID=g162.t1.CDS5;Parent=g162.t1;
JASKUP010000002.1_Trichopoda_pennipes_isolate_NS2899_ptg000002l,_whole_genome_shotgun_sequence	AUGUSTUS	exon	1298596	1298790	.	+	.	ID=g162.t1.exon5;Parent=g162.t1;
JASKUP010000002.1_Trichopoda_pennipes_isolate_NS2899_ptg000002l,_whole_genome_shotgun_sequence	AUGUSTUS	intron	1298791	1298885	1	+	.	ID=g162.t1.intron5;Parent=g162.t1;
JASKUP010000002.1_Trichopoda_pennipes_isolate_NS2899_ptg000002l,_whole_genome_shotgun_sequence	AUGUSTUS	CDS	1298886	1298966	1	+	1	ID=g162.t1.CDS6;Parent=g162.t1;
JASKUP010000002.1_Trichopoda_pennipes_isolate_NS2899_ptg000002l,_whole_genome_shotgun_sequence	AUGUSTUS	exon	1298886	1298966	.	+	.	ID=g162.t1.exon6;Parent=g162.t1;
JASKUP010000002.1_Trichopoda_pennipes_isolate_NS2899_ptg000002l,_whole_genome_shotgun_sequence	AUGUSTUS	intron	1298967	1299054	1	+	.	ID=g162.t1.intron6;Parent=g162.t1;
JASKUP010000002.1_Trichopoda_pennipes_isolate_NS2899_ptg000002l,_whole_genome_shotgun_sequence	AUGUSTUS	CDS	1299055	1299220	1	+	1	ID=g162.t1.CDS7;Parent=g162.t1;
JASKUP010000002.1_Trichopoda_pennipes_isolate_NS2899_ptg000002l,_whole_genome_shotgun_sequence	AUGUSTUS	exon	1299055	1299220	.	+	.	ID=g162.t1.exon7;Parent=g162.t1;
JASKUP010000002.1_Trichopoda_pennipes_isolate_NS2899_ptg000002l,_whole_genome_shotgun_sequence	AUGUSTUS	intron	1299221	1299277	1	+	.	ID=g162.t1.intron7;Parent=g162.t1;
JASKUP010000002.1_Trichopoda_pennipes_isolate_NS2899_ptg000002l,_whole_genome_shotgun_sequence	AUGUSTUS	CDS	1299278	1299428	1	+	0	ID=g162.t1.CDS8;Parent=g162.t1;
JASKUP010000002.1_Trichopoda_pennipes_isolate_NS2899_ptg000002l,_whole_genome_shotgun_sequence	AUGUSTUS	exon	1299278	1299428	.	+	.	ID=g162.t1.exon8;Parent=g162.t1;
JASKUP010000002.1_Trichopoda_pennipes_isolate_NS2899_ptg000002l,_whole_genome_shotgun_sequence	AUGUSTUS	intron	1299429	1300435	1	+	.	ID=g162.t1.intron8;Parent=g162.t1;
JASKUP010000002.1_Trichopoda_pennipes_isolate_NS2899_ptg000002l,_whole_genome_shotgun_sequence	AUGUSTUS	CDS	1300436	1300557	1	+	2	ID=g162.t1.CDS9;Parent=g162.t1;
JASKUP010000002.1_Trichopoda_pennipes_isolate_NS2899_ptg000002l,_whole_genome_shotgun_sequence	AUGUSTUS	exon	1300436	1300557	.	+	.	ID=g162.t1.exon9;Parent=g162.t1;
JASKUP010000002.1_Trichopoda_pennipes_isolate_NS2899_ptg000002l,_whole_genome_shotgun_sequence	AUGUSTUS	stop_codon	1300555	1300557	.	+	0	ID=g162.t1.stop1;Parent=g162.t1;
JASKUP010000002.1_Trichopoda_pennipes_isolate_NS2899_ptg000002l,_whole_genome_shotgun_sequence	AUGUSTUS	mRNA	1292323	1300557	1	+	.	ID=g162.t2;Parent=g162;
JASKUP010000002.1_Trichopoda_pennipes_isolate_NS2899_ptg000002l,_whole_genome_shotgun_sequence	AUGUSTUS	start_codon	1292323	1292325	.	+	0	ID=g162.t2.start1;Parent=g162.t2;
JASKUP010000002.1_Trichopoda_pennipes_isolate_NS2899_ptg000002l,_whole_genome_shotgun_sequence	AUGUSTUS	CDS	1292323	1293066	1	+	0	ID=g162.t2.CDS1;Parent=g162.t2;
JASKUP010000002.1_Trichopoda_pennipes_isolate_NS2899_ptg000002l,_whole_genome_shotgun_sequence	AUGUSTUS	exon	1292323	1293066	.	+	.	ID=g162.t2.exon1;Parent=g162.t2;
JASKUP010000002.1_Trichopoda_pennipes_isolate_NS2899_ptg000002l,_whole_genome_shotgun_sequence	AUGUSTUS	intron	1293067	1293459	1	+	.	ID=g162.t2.intron1;Parent=g162.t2;
JASKUP010000002.1_Trichopoda_pennipes_isolate_NS2899_ptg000002l,_whole_genome_shotgun_sequence	AUGUSTUS	CDS	1293460	1296171	1	+	0	ID=g162.t2.CDS2;Parent=g162.t2;
JASKUP010000002.1_Trichopoda_pennipes_isolate_NS2899_ptg000002l,_whole_genome_shotgun_sequence	AUGUSTUS	exon	1293460	1296171	.	+	.	ID=g162.t2.exon2;Parent=g162.t2;
JASKUP010000002.1_Trichopoda_pennipes_isolate_NS2899_ptg000002l,_whole_genome_shotgun_sequence	AUGUSTUS	intron	1296172	1296226	1	+	.	ID=g162.t2.intron2;Parent=g162.t2;
JASKUP010000002.1_Trichopoda_pennipes_isolate_NS2899_ptg000002l,_whole_genome_shotgun_sequence	AUGUSTUS	CDS	1296227	1297756	1	+	0	ID=g162.t2.CDS3;Parent=g162.t2;
JASKUP010000002.1_Trichopoda_pennipes_isolate_NS2899_ptg000002l,_whole_genome_shotgun_sequence	AUGUSTUS	exon	1296227	1297756	.	+	.	ID=g162.t2.exon3;Parent=g162.t2;
JASKUP010000002.1_Trichopoda_pennipes_isolate_NS2899_ptg000002l,_whole_genome_shotgun_sequence	AUGUSTUS	intron	1297757	1297809	1	+	.	ID=g162.t2.intron3;Parent=g162.t2;
JASKUP010000002.1_Trichopoda_pennipes_isolate_NS2899_ptg000002l,_whole_genome_shotgun_sequence	AUGUSTUS	CDS	1297810	1298381	1	+	0	ID=g162.t2.CDS4;Parent=g162.t2;
JASKUP010000002.1_Trichopoda_pennipes_isolate_NS2899_ptg000002l,_whole_genome_shotgun_sequence	AUGUSTUS	exon	1297810	1298381	.	+	.	ID=g162.t2.exon4;Parent=g162.t2;
JASKUP010000002.1_Trichopoda_pennipes_isolate_NS2899_ptg000002l,_whole_genome_shotgun_sequence	AUGUSTUS	intron	1298382	1298595	1	+	.	ID=g162.t2.intron4;Parent=g162.t2;
JASKUP010000002.1_Trichopoda_pennipes_isolate_NS2899_ptg000002l,_whole_genome_shotgun_sequence	AUGUSTUS	CDS	1298596	1298790	1	+	1	ID=g162.t2.CDS5;Parent=g162.t2;
JASKUP010000002.1_Trichopoda_pennipes_isolate_NS2899_ptg000002l,_whole_genome_shotgun_sequence	AUGUSTUS	exon	1298596	1298790	.	+	.	ID=g162.t2.exon5;Parent=g162.t2;
JASKUP010000002.1_Trichopoda_pennipes_isolate_NS2899_ptg000002l,_whole_genome_shotgun_sequence	AUGUSTUS	intron	1298791	1298885	1	+	.	ID=g162.t2.intron5;Parent=g162.t2;
JASKUP010000002.1_Trichopoda_pennipes_isolate_NS2899_ptg000002l,_whole_genome_shotgun_sequence	AUGUSTUS	CDS	1298886	1298966	1	+	1	ID=g162.t2.CDS6;Parent=g162.t2;
JASKUP010000002.1_Trichopoda_pennipes_isolate_NS2899_ptg000002l,_whole_genome_shotgun_sequence	AUGUSTUS	exon	1298886	1298966	.	+	.	ID=g162.t2.exon6;Parent=g162.t2;
JASKUP010000002.1_Trichopoda_pennipes_isolate_NS2899_ptg000002l,_whole_genome_shotgun_sequence	AUGUSTUS	intron	1298967	1299054	1	+	.	ID=g162.t2.intron6;Parent=g162.t2;
JASKUP010000002.1_Trichopoda_pennipes_isolate_NS2899_ptg000002l,_whole_genome_shotgun_sequence	AUGUSTUS	CDS	1299055	1299220	1	+	1	ID=g162.t2.CDS7;Parent=g162.t2;
JASKUP010000002.1_Trichopoda_pennipes_isolate_NS2899_ptg000002l,_whole_genome_shotgun_sequence	AUGUSTUS	exon	1299055	1299220	.	+	.	ID=g162.t2.exon7;Parent=g162.t2;
JASKUP010000002.1_Trichopoda_pennipes_isolate_NS2899_ptg000002l,_whole_genome_shotgun_sequence	AUGUSTUS	intron	1299221	1299277	1	+	.	ID=g162.t2.intron7;Parent=g162.t2;
JASKUP010000002.1_Trichopoda_pennipes_isolate_NS2899_ptg000002l,_whole_genome_shotgun_sequence	AUGUSTUS	CDS	1299278	1299428	1	+	0	ID=g162.t2.CDS8;Parent=g162.t2;
JASKUP010000002.1_Trichopoda_pennipes_isolate_NS2899_ptg000002l,_whole_genome_shotgun_sequence	AUGUSTUS	exon	1299278	1299428	.	+	.	ID=g162.t2.exon8;Parent=g162.t2;
JASKUP010000002.1_Trichopoda_pennipes_isolate_NS2899_ptg000002l,_whole_genome_shotgun_sequence	AUGUSTUS	intron	1299429	1300435	1	+	.	ID=g162.t2.intron8;Parent=g162.t2;
JASKUP010000002.1_Trichopoda_pennipes_isolate_NS2899_ptg000002l,_whole_genome_shotgun_sequence	AUGUSTUS	CDS	1300436	1300557	1	+	2	ID=g162.t2.CDS9;Parent=g162.t2;
JASKUP010000002.1_Trichopoda_pennipes_isolate_NS2899_ptg000002l,_whole_genome_shotgun_sequence	AUGUSTUS	exon	1300436	1300557	.	+	.	ID=g162.t2.exon9;Parent=g162.t2;
JASKUP010000002.1_Trichopoda_pennipes_isolate_NS2899_ptg000002l,_whole_genome_shotgun_sequence	AUGUSTUS	stop_codon	1300555	1300557	.	+	0	ID=g162.t2.stop1;Parent=g162.t2;
JASKUP010000002.1_Trichopoda_pennipes_isolate_NS2899_ptg000002l,_whole_genome_shotgun_sequence	AUGUSTUS	gene	1307520	1307780	.	+	.	ID=g163;
JASKUP010000002.1_Trichopoda_pennipes_isolate_NS2899_ptg000002l,_whole_genome_shotgun_sequence	AUGUSTUS	mRNA	1307520	1307780	0.87	+	.	ID=g163.t1;Parent=g163;
JASKUP010000002.1_Trichopoda_pennipes_isolate_NS2899_ptg000002l,_whole_genome_shotgun_sequence	AUGUSTUS	start_codon	1307520	1307522	.	+	0	ID=g163.t1.start1;Parent=g163.t1;
JASKUP010000002.1_Trichopoda_pennipes_isolate_NS2899_ptg000002l,_whole_genome_shotgun_sequence	AUGUSTUS	CDS	1307520	1307780	0.87	+	0	ID=g163.t1.CDS1;Parent=g163.t1;
JASKUP010000002.1_Trichopoda_pennipes_isolate_NS2899_ptg000002l,_whole_genome_shotgun_sequence	AUGUSTUS	exon	1307520	1307780	.	+	.	ID=g163.t1.exon1;Parent=g163.t1;
JASKUP010000002.1_Trichopoda_pennipes_isolate_NS2899_ptg000002l,_whole_genome_shotgun_sequence	AUGUSTUS	stop_codon	1307778	1307780	.	+	0	ID=g163.t1.stop1;Parent=g163.t1;
JASKUP010000002.1_Trichopoda_pennipes_isolate_NS2899_ptg000002l,_whole_genome_shotgun_sequence	AUGUSTUS	gene	1316097	1318599	.	+	.	ID=g164;
JASKUP010000002.1_Trichopoda_pennipes_isolate_NS2899_ptg000002l,_whole_genome_shotgun_sequence	AUGUSTUS	mRNA	1316097	1318599	1	+	.	ID=g164.t1;Parent=g164;
JASKUP010000002.1_Trichopoda_pennipes_isolate_NS2899_ptg000002l,_whole_genome_shotgun_sequence	AUGUSTUS	start_codon	1316097	1316099	.	+	0	ID=g164.t1.start1;Parent=g164.t1;
JASKUP010000002.1_Trichopoda_pennipes_isolate_NS2899_ptg000002l,_whole_genome_shotgun_sequence	AUGUSTUS	CDS	1316097	1316373	1	+	0	ID=g164.t1.CDS1;Parent=g164.t1;
JASKUP010000002.1_Trichopoda_pennipes_isolate_NS2899_ptg000002l,_whole_genome_shotgun_sequence	AUGUSTUS	exon	1316097	1316373	.	+	.	ID=g164.t1.exon1;Parent=g164.t1;
JASKUP010000002.1_Trichopoda_pennipes_isolate_NS2899_ptg000002l,_whole_genome_shotgun_sequence	AUGUSTUS	intron	1316374	1316441	1	+	.	ID=g164.t1.intron1;Parent=g164.t1;
JASKUP010000002.1_Trichopoda_pennipes_isolate_NS2899_ptg000002l,_whole_genome_shotgun_sequence	AUGUSTUS	CDS	1316442	1316545	1	+	2	ID=g164.t1.CDS2;Parent=g164.t1;
JASKUP010000002.1_Trichopoda_pennipes_isolate_NS2899_ptg000002l,_whole_genome_shotgun_sequence	AUGUSTUS	exon	1316442	1316545	.	+	.	ID=g164.t1.exon2;Parent=g164.t1;
JASKUP010000002.1_Trichopoda_pennipes_isolate_NS2899_ptg000002l,_whole_genome_shotgun_sequence	AUGUSTUS	intron	1316546	1316617	1	+	.	ID=g164.t1.intron2;Parent=g164.t1;
JASKUP010000002.1_Trichopoda_pennipes_isolate_NS2899_ptg000002l,_whole_genome_shotgun_sequence	AUGUSTUS	CDS	1316618	1316771	1	+	0	ID=g164.t1.CDS3;Parent=g164.t1;
JASKUP010000002.1_Trichopoda_pennipes_isolate_NS2899_ptg000002l,_whole_genome_shotgun_sequence	AUGUSTUS	exon	1316618	1316771	.	+	.	ID=g164.t1.exon3;Parent=g164.t1;
JASKUP010000002.1_Trichopoda_pennipes_isolate_NS2899_ptg000002l,_whole_genome_shotgun_sequence	AUGUSTUS	intron	1316772	1317044	1	+	.	ID=g164.t1.intron3;Parent=g164.t1;
JASKUP010000002.1_Trichopoda_pennipes_isolate_NS2899_ptg000002l,_whole_genome_shotgun_sequence	AUGUSTUS	CDS	1317045	1317062	1	+	2	ID=g164.t1.CDS4;Parent=g164.t1;
JASKUP010000002.1_Trichopoda_pennipes_isolate_NS2899_ptg000002l,_whole_genome_shotgun_sequence	AUGUSTUS	exon	1317045	1317062	.	+	.	ID=g164.t1.exon4;Parent=g164.t1;
JASKUP010000002.1_Trichopoda_pennipes_isolate_NS2899_ptg000002l,_whole_genome_shotgun_sequence	AUGUSTUS	intron	1317063	1317296	1	+	.	ID=g164.t1.intron4;Parent=g164.t1;
JASKUP010000002.1_Trichopoda_pennipes_isolate_NS2899_ptg000002l,_whole_genome_shotgun_sequence	AUGUSTUS	CDS	1317297	1317570	1	+	2	ID=g164.t1.CDS5;Parent=g164.t1;
JASKUP010000002.1_Trichopoda_pennipes_isolate_NS2899_ptg000002l,_whole_genome_shotgun_sequence	AUGUSTUS	exon	1317297	1317570	.	+	.	ID=g164.t1.exon5;Parent=g164.t1;
JASKUP010000002.1_Trichopoda_pennipes_isolate_NS2899_ptg000002l,_whole_genome_shotgun_sequence	AUGUSTUS	intron	1317571	1318206	1	+	.	ID=g164.t1.intron5;Parent=g164.t1;
JASKUP010000002.1_Trichopoda_pennipes_isolate_NS2899_ptg000002l,_whole_genome_shotgun_sequence	AUGUSTUS	CDS	1318207	1318384	1	+	1	ID=g164.t1.CDS6;Parent=g164.t1;
JASKUP010000002.1_Trichopoda_pennipes_isolate_NS2899_ptg000002l,_whole_genome_shotgun_sequence	AUGUSTUS	exon	1318207	1318384	.	+	.	ID=g164.t1.exon6;Parent=g164.t1;
JASKUP010000002.1_Trichopoda_pennipes_isolate_NS2899_ptg000002l,_whole_genome_shotgun_sequence	AUGUSTUS	intron	1318385	1318437	1	+	.	ID=g164.t1.intron6;Parent=g164.t1;
JASKUP010000002.1_Trichopoda_pennipes_isolate_NS2899_ptg000002l,_whole_genome_shotgun_sequence	AUGUSTUS	CDS	1318438	1318599	1	+	0	ID=g164.t1.CDS7;Parent=g164.t1;
JASKUP010000002.1_Trichopoda_pennipes_isolate_NS2899_ptg000002l,_whole_genome_shotgun_sequence	AUGUSTUS	exon	1318438	1318599	.	+	.	ID=g164.t1.exon7;Parent=g164.t1;
JASKUP010000002.1_Trichopoda_pennipes_isolate_NS2899_ptg000002l,_whole_genome_shotgun_sequence	AUGUSTUS	stop_codon	1318597	1318599	.	+	0	ID=g164.t1.stop1;Parent=g164.t1;
JASKUP010000002.1_Trichopoda_pennipes_isolate_NS2899_ptg000002l,_whole_genome_shotgun_sequence	AUGUSTUS	mRNA	1316097	1318599	1	+	.	ID=g164.t2;Parent=g164;
JASKUP010000002.1_Trichopoda_pennipes_isolate_NS2899_ptg000002l,_whole_genome_shotgun_sequence	AUGUSTUS	start_codon	1316097	1316099	.	+	0	ID=g164.t2.start1;Parent=g164.t2;
JASKUP010000002.1_Trichopoda_pennipes_isolate_NS2899_ptg000002l,_whole_genome_shotgun_sequence	AUGUSTUS	CDS	1316097	1316373	1	+	0	ID=g164.t2.CDS1;Parent=g164.t2;
JASKUP010000002.1_Trichopoda_pennipes_isolate_NS2899_ptg000002l,_whole_genome_shotgun_sequence	AUGUSTUS	exon	1316097	1316373	.	+	.	ID=g164.t2.exon1;Parent=g164.t2;
JASKUP010000002.1_Trichopoda_pennipes_isolate_NS2899_ptg000002l,_whole_genome_shotgun_sequence	AUGUSTUS	intron	1316374	1316441	1	+	.	ID=g164.t2.intron1;Parent=g164.t2;
JASKUP010000002.1_Trichopoda_pennipes_isolate_NS2899_ptg000002l,_whole_genome_shotgun_sequence	AUGUSTUS	CDS	1316442	1316545	1	+	2	ID=g164.t2.CDS2;Parent=g164.t2;
JASKUP010000002.1_Trichopoda_pennipes_isolate_NS2899_ptg000002l,_whole_genome_shotgun_sequence	AUGUSTUS	exon	1316442	1316545	.	+	.	ID=g164.t2.exon2;Parent=g164.t2;
JASKUP010000002.1_Trichopoda_pennipes_isolate_NS2899_ptg000002l,_whole_genome_shotgun_sequence	AUGUSTUS	intron	1316546	1316617	1	+	.	ID=g164.t2.intron2;Parent=g164.t2;
JASKUP010000002.1_Trichopoda_pennipes_isolate_NS2899_ptg000002l,_whole_genome_shotgun_sequence	AUGUSTUS	CDS	1316618	1316771	1	+	0	ID=g164.t2.CDS3;Parent=g164.t2;
JASKUP010000002.1_Trichopoda_pennipes_isolate_NS2899_ptg000002l,_whole_genome_shotgun_sequence	AUGUSTUS	exon	1316618	1316771	.	+	.	ID=g164.t2.exon3;Parent=g164.t2;
JASKUP010000002.1_Trichopoda_pennipes_isolate_NS2899_ptg000002l,_whole_genome_shotgun_sequence	AUGUSTUS	intron	1316772	1317296	1	+	.	ID=g164.t2.intron3;Parent=g164.t2;
JASKUP010000002.1_Trichopoda_pennipes_isolate_NS2899_ptg000002l,_whole_genome_shotgun_sequence	AUGUSTUS	CDS	1317297	1317570	1	+	2	ID=g164.t2.CDS4;Parent=g164.t2;
JASKUP010000002.1_Trichopoda_pennipes_isolate_NS2899_ptg000002l,_whole_genome_shotgun_sequence	AUGUSTUS	exon	1317297	1317570	.	+	.	ID=g164.t2.exon4;Parent=g164.t2;
JASKUP010000002.1_Trichopoda_pennipes_isolate_NS2899_ptg000002l,_whole_genome_shotgun_sequence	AUGUSTUS	intron	1317571	1318206	1	+	.	ID=g164.t2.intron4;Parent=g164.t2;
JASKUP010000002.1_Trichopoda_pennipes_isolate_NS2899_ptg000002l,_whole_genome_shotgun_sequence	AUGUSTUS	CDS	1318207	1318384	1	+	1	ID=g164.t2.CDS5;Parent=g164.t2;
JASKUP010000002.1_Trichopoda_pennipes_isolate_NS2899_ptg000002l,_whole_genome_shotgun_sequence	AUGUSTUS	exon	1318207	1318384	.	+	.	ID=g164.t2.exon5;Parent=g164.t2;
JASKUP010000002.1_Trichopoda_pennipes_isolate_NS2899_ptg000002l,_whole_genome_shotgun_sequence	AUGUSTUS	intron	1318385	1318437	1	+	.	ID=g164.t2.intron5;Parent=g164.t2;
JASKUP010000002.1_Trichopoda_pennipes_isolate_NS2899_ptg000002l,_whole_genome_shotgun_sequence	AUGUSTUS	CDS	1318438	1318599	1	+	0	ID=g164.t2.CDS6;Parent=g164.t2;
JASKUP010000002.1_Trichopoda_pennipes_isolate_NS2899_ptg000002l,_whole_genome_shotgun_sequence	AUGUSTUS	exon	1318438	1318599	.	+	.	ID=g164.t2.exon6;Parent=g164.t2;
JASKUP010000002.1_Trichopoda_pennipes_isolate_NS2899_ptg000002l,_whole_genome_shotgun_sequence	AUGUSTUS	stop_codon	1318597	1318599	.	+	0	ID=g164.t2.stop1;Parent=g164.t2;
JASKUP010000002.1_Trichopoda_pennipes_isolate_NS2899_ptg000002l,_whole_genome_shotgun_sequence	AUGUSTUS	gene	1319116	1319409	.	+	.	ID=g165;
JASKUP010000002.1_Trichopoda_pennipes_isolate_NS2899_ptg000002l,_whole_genome_shotgun_sequence	AUGUSTUS	mRNA	1319116	1319409	1	+	.	ID=g165.t1;Parent=g165;
JASKUP010000002.1_Trichopoda_pennipes_isolate_NS2899_ptg000002l,_whole_genome_shotgun_sequence	AUGUSTUS	start_codon	1319116	1319118	.	+	0	ID=g165.t1.start1;Parent=g165.t1;
JASKUP010000002.1_Trichopoda_pennipes_isolate_NS2899_ptg000002l,_whole_genome_shotgun_sequence	AUGUSTUS	CDS	1319116	1319409	1	+	0	ID=g165.t1.CDS1;Parent=g165.t1;
JASKUP010000002.1_Trichopoda_pennipes_isolate_NS2899_ptg000002l,_whole_genome_shotgun_sequence	AUGUSTUS	exon	1319116	1319409	.	+	.	ID=g165.t1.exon1;Parent=g165.t1;
JASKUP010000002.1_Trichopoda_pennipes_isolate_NS2899_ptg000002l,_whole_genome_shotgun_sequence	AUGUSTUS	stop_codon	1319407	1319409	.	+	0	ID=g165.t1.stop1;Parent=g165.t1;
JASKUP010000002.1_Trichopoda_pennipes_isolate_NS2899_ptg000002l,_whole_genome_shotgun_sequence	AUGUSTUS	gene	1337374	1338048	.	-	.	ID=g166;
JASKUP010000002.1_Trichopoda_pennipes_isolate_NS2899_ptg000002l,_whole_genome_shotgun_sequence	AUGUSTUS	mRNA	1337374	1338048	0.99	-	.	ID=g166.t1;Parent=g166;
JASKUP010000002.1_Trichopoda_pennipes_isolate_NS2899_ptg000002l,_whole_genome_shotgun_sequence	AUGUSTUS	stop_codon	1337374	1337376	.	-	0	ID=g166.t1.stop1;Parent=g166.t1;
JASKUP010000002.1_Trichopoda_pennipes_isolate_NS2899_ptg000002l,_whole_genome_shotgun_sequence	AUGUSTUS	CDS	1337374	1337863	0.99	-	1	ID=g166.t1.CDS1;Parent=g166.t1;
JASKUP010000002.1_Trichopoda_pennipes_isolate_NS2899_ptg000002l,_whole_genome_shotgun_sequence	AUGUSTUS	exon	1337374	1337863	.	-	.	ID=g166.t1.exon1;Parent=g166.t1;
JASKUP010000002.1_Trichopoda_pennipes_isolate_NS2899_ptg000002l,_whole_genome_shotgun_sequence	AUGUSTUS	intron	1337864	1337947	0.99	-	.	ID=g166.t1.intron1;Parent=g166.t1;
JASKUP010000002.1_Trichopoda_pennipes_isolate_NS2899_ptg000002l,_whole_genome_shotgun_sequence	AUGUSTUS	CDS	1337948	1338048	0.99	-	0	ID=g166.t1.CDS2;Parent=g166.t1;
JASKUP010000002.1_Trichopoda_pennipes_isolate_NS2899_ptg000002l,_whole_genome_shotgun_sequence	AUGUSTUS	exon	1337948	1338048	.	-	.	ID=g166.t1.exon2;Parent=g166.t1;
JASKUP010000002.1_Trichopoda_pennipes_isolate_NS2899_ptg000002l,_whole_genome_shotgun_sequence	AUGUSTUS	start_codon	1338046	1338048	.	-	0	ID=g166.t1.start1;Parent=g166.t1;
JASKUP010000002.1_Trichopoda_pennipes_isolate_NS2899_ptg000002l,_whole_genome_shotgun_sequence	GeneMark.hmm3	mRNA	1337374	1338048	.	-	.	ID=g166.t2;Parent=g166;
JASKUP010000002.1_Trichopoda_pennipes_isolate_NS2899_ptg000002l,_whole_genome_shotgun_sequence	GeneMark.hmm3	stop_codon	1337374	1337376	.	-	0	ID=g166.t2.stop1;Parent=g166.t2;
JASKUP010000002.1_Trichopoda_pennipes_isolate_NS2899_ptg000002l,_whole_genome_shotgun_sequence	GeneMark.hmm3	CDS	1337374	1337898	.	-	0	ID=g166.t2.CDS1;Parent=g166.t2;
JASKUP010000002.1_Trichopoda_pennipes_isolate_NS2899_ptg000002l,_whole_genome_shotgun_sequence	GeneMark.hmm3	exon	1337374	1337898	0	-	.	ID=g166.t2.exon1;Parent=g166.t2;
JASKUP010000002.1_Trichopoda_pennipes_isolate_NS2899_ptg000002l,_whole_genome_shotgun_sequence	GeneMark.hmm3	intron	1337899	1337955	.	-	0	ID=g166.t2.intron1;Parent=g166.t2;
JASKUP010000002.1_Trichopoda_pennipes_isolate_NS2899_ptg000002l,_whole_genome_shotgun_sequence	GeneMark.hmm3	CDS	1337956	1338048	.	-	0	ID=g166.t2.CDS2;Parent=g166.t2;
JASKUP010000002.1_Trichopoda_pennipes_isolate_NS2899_ptg000002l,_whole_genome_shotgun_sequence	GeneMark.hmm3	exon	1337956	1338048	0	-	.	ID=g166.t2.exon2;Parent=g166.t2;
JASKUP010000002.1_Trichopoda_pennipes_isolate_NS2899_ptg000002l,_whole_genome_shotgun_sequence	GeneMark.hmm3	start_codon	1338046	1338048	.	-	0	ID=g166.t2.start1;Parent=g166.t2;
JASKUP010000002.1_Trichopoda_pennipes_isolate_NS2899_ptg000002l,_whole_genome_shotgun_sequence	AUGUSTUS	gene	1403177	1418499	.	-	.	ID=g167;
JASKUP010000002.1_Trichopoda_pennipes_isolate_NS2899_ptg000002l,_whole_genome_shotgun_sequence	AUGUSTUS	mRNA	1403177	1418499	1	-	.	ID=g167.t1;Parent=g167;
JASKUP010000002.1_Trichopoda_pennipes_isolate_NS2899_ptg000002l,_whole_genome_shotgun_sequence	AUGUSTUS	stop_codon	1403177	1403179	.	-	0	ID=g167.t1.stop1;Parent=g167.t1;
JASKUP010000002.1_Trichopoda_pennipes_isolate_NS2899_ptg000002l,_whole_genome_shotgun_sequence	AUGUSTUS	CDS	1403177	1403208	1	-	2	ID=g167.t1.CDS1;Parent=g167.t1;
JASKUP010000002.1_Trichopoda_pennipes_isolate_NS2899_ptg000002l,_whole_genome_shotgun_sequence	AUGUSTUS	exon	1403177	1403208	.	-	.	ID=g167.t1.exon1;Parent=g167.t1;
JASKUP010000002.1_Trichopoda_pennipes_isolate_NS2899_ptg000002l,_whole_genome_shotgun_sequence	AUGUSTUS	intron	1403209	1404397	1	-	.	ID=g167.t1.intron1;Parent=g167.t1;
JASKUP010000002.1_Trichopoda_pennipes_isolate_NS2899_ptg000002l,_whole_genome_shotgun_sequence	AUGUSTUS	CDS	1404398	1404808	1	-	2	ID=g167.t1.CDS2;Parent=g167.t1;
JASKUP010000002.1_Trichopoda_pennipes_isolate_NS2899_ptg000002l,_whole_genome_shotgun_sequence	AUGUSTUS	exon	1404398	1404808	.	-	.	ID=g167.t1.exon2;Parent=g167.t1;
JASKUP010000002.1_Trichopoda_pennipes_isolate_NS2899_ptg000002l,_whole_genome_shotgun_sequence	AUGUSTUS	intron	1404809	1408684	1	-	.	ID=g167.t1.intron2;Parent=g167.t1;
JASKUP010000002.1_Trichopoda_pennipes_isolate_NS2899_ptg000002l,_whole_genome_shotgun_sequence	AUGUSTUS	CDS	1408685	1409017	1	-	2	ID=g167.t1.CDS3;Parent=g167.t1;
JASKUP010000002.1_Trichopoda_pennipes_isolate_NS2899_ptg000002l,_whole_genome_shotgun_sequence	AUGUSTUS	exon	1408685	1409017	.	-	.	ID=g167.t1.exon3;Parent=g167.t1;
JASKUP010000002.1_Trichopoda_pennipes_isolate_NS2899_ptg000002l,_whole_genome_shotgun_sequence	AUGUSTUS	intron	1409018	1409376	1	-	.	ID=g167.t1.intron3;Parent=g167.t1;
JASKUP010000002.1_Trichopoda_pennipes_isolate_NS2899_ptg000002l,_whole_genome_shotgun_sequence	AUGUSTUS	CDS	1409377	1409686	1	-	0	ID=g167.t1.CDS4;Parent=g167.t1;
JASKUP010000002.1_Trichopoda_pennipes_isolate_NS2899_ptg000002l,_whole_genome_shotgun_sequence	AUGUSTUS	exon	1409377	1409686	.	-	.	ID=g167.t1.exon4;Parent=g167.t1;
JASKUP010000002.1_Trichopoda_pennipes_isolate_NS2899_ptg000002l,_whole_genome_shotgun_sequence	AUGUSTUS	intron	1409687	1409755	1	-	.	ID=g167.t1.intron4;Parent=g167.t1;
JASKUP010000002.1_Trichopoda_pennipes_isolate_NS2899_ptg000002l,_whole_genome_shotgun_sequence	AUGUSTUS	CDS	1409756	1410066	1	-	2	ID=g167.t1.CDS5;Parent=g167.t1;
JASKUP010000002.1_Trichopoda_pennipes_isolate_NS2899_ptg000002l,_whole_genome_shotgun_sequence	AUGUSTUS	exon	1409756	1410066	.	-	.	ID=g167.t1.exon5;Parent=g167.t1;
JASKUP010000002.1_Trichopoda_pennipes_isolate_NS2899_ptg000002l,_whole_genome_shotgun_sequence	AUGUSTUS	intron	1410067	1410142	1	-	.	ID=g167.t1.intron5;Parent=g167.t1;
JASKUP010000002.1_Trichopoda_pennipes_isolate_NS2899_ptg000002l,_whole_genome_shotgun_sequence	AUGUSTUS	CDS	1410143	1410316	1	-	2	ID=g167.t1.CDS6;Parent=g167.t1;
JASKUP010000002.1_Trichopoda_pennipes_isolate_NS2899_ptg000002l,_whole_genome_shotgun_sequence	AUGUSTUS	exon	1410143	1410316	.	-	.	ID=g167.t1.exon6;Parent=g167.t1;
JASKUP010000002.1_Trichopoda_pennipes_isolate_NS2899_ptg000002l,_whole_genome_shotgun_sequence	AUGUSTUS	intron	1410317	1410416	1	-	.	ID=g167.t1.intron6;Parent=g167.t1;
JASKUP010000002.1_Trichopoda_pennipes_isolate_NS2899_ptg000002l,_whole_genome_shotgun_sequence	AUGUSTUS	CDS	1410417	1411839	1	-	0	ID=g167.t1.CDS7;Parent=g167.t1;
JASKUP010000002.1_Trichopoda_pennipes_isolate_NS2899_ptg000002l,_whole_genome_shotgun_sequence	AUGUSTUS	exon	1410417	1411839	.	-	.	ID=g167.t1.exon7;Parent=g167.t1;
JASKUP010000002.1_Trichopoda_pennipes_isolate_NS2899_ptg000002l,_whole_genome_shotgun_sequence	AUGUSTUS	intron	1411840	1411900	1	-	.	ID=g167.t1.intron7;Parent=g167.t1;
JASKUP010000002.1_Trichopoda_pennipes_isolate_NS2899_ptg000002l,_whole_genome_shotgun_sequence	AUGUSTUS	CDS	1411901	1412056	1	-	0	ID=g167.t1.CDS8;Parent=g167.t1;
JASKUP010000002.1_Trichopoda_pennipes_isolate_NS2899_ptg000002l,_whole_genome_shotgun_sequence	AUGUSTUS	exon	1411901	1412056	.	-	.	ID=g167.t1.exon8;Parent=g167.t1;
JASKUP010000002.1_Trichopoda_pennipes_isolate_NS2899_ptg000002l,_whole_genome_shotgun_sequence	AUGUSTUS	intron	1412057	1412123	1	-	.	ID=g167.t1.intron8;Parent=g167.t1;
JASKUP010000002.1_Trichopoda_pennipes_isolate_NS2899_ptg000002l,_whole_genome_shotgun_sequence	AUGUSTUS	CDS	1412124	1413667	1	-	2	ID=g167.t1.CDS9;Parent=g167.t1;
JASKUP010000002.1_Trichopoda_pennipes_isolate_NS2899_ptg000002l,_whole_genome_shotgun_sequence	AUGUSTUS	exon	1412124	1413667	.	-	.	ID=g167.t1.exon9;Parent=g167.t1;
JASKUP010000002.1_Trichopoda_pennipes_isolate_NS2899_ptg000002l,_whole_genome_shotgun_sequence	AUGUSTUS	intron	1413668	1413740	1	-	.	ID=g167.t1.intron9;Parent=g167.t1;
JASKUP010000002.1_Trichopoda_pennipes_isolate_NS2899_ptg000002l,_whole_genome_shotgun_sequence	AUGUSTUS	CDS	1413741	1414530	1	-	0	ID=g167.t1.CDS10;Parent=g167.t1;
JASKUP010000002.1_Trichopoda_pennipes_isolate_NS2899_ptg000002l,_whole_genome_shotgun_sequence	AUGUSTUS	exon	1413741	1414530	.	-	.	ID=g167.t1.exon10;Parent=g167.t1;
JASKUP010000002.1_Trichopoda_pennipes_isolate_NS2899_ptg000002l,_whole_genome_shotgun_sequence	AUGUSTUS	intron	1414531	1414718	1	-	.	ID=g167.t1.intron10;Parent=g167.t1;
JASKUP010000002.1_Trichopoda_pennipes_isolate_NS2899_ptg000002l,_whole_genome_shotgun_sequence	AUGUSTUS	CDS	1414719	1414880	1	-	0	ID=g167.t1.CDS11;Parent=g167.t1;
JASKUP010000002.1_Trichopoda_pennipes_isolate_NS2899_ptg000002l,_whole_genome_shotgun_sequence	AUGUSTUS	exon	1414719	1414880	.	-	.	ID=g167.t1.exon11;Parent=g167.t1;
JASKUP010000002.1_Trichopoda_pennipes_isolate_NS2899_ptg000002l,_whole_genome_shotgun_sequence	AUGUSTUS	intron	1414881	1415196	1	-	.	ID=g167.t1.intron11;Parent=g167.t1;
JASKUP010000002.1_Trichopoda_pennipes_isolate_NS2899_ptg000002l,_whole_genome_shotgun_sequence	AUGUSTUS	CDS	1415197	1416037	1	-	1	ID=g167.t1.CDS12;Parent=g167.t1;
JASKUP010000002.1_Trichopoda_pennipes_isolate_NS2899_ptg000002l,_whole_genome_shotgun_sequence	AUGUSTUS	exon	1415197	1416037	.	-	.	ID=g167.t1.exon12;Parent=g167.t1;
JASKUP010000002.1_Trichopoda_pennipes_isolate_NS2899_ptg000002l,_whole_genome_shotgun_sequence	AUGUSTUS	intron	1416038	1418473	1	-	.	ID=g167.t1.intron12;Parent=g167.t1;
JASKUP010000002.1_Trichopoda_pennipes_isolate_NS2899_ptg000002l,_whole_genome_shotgun_sequence	AUGUSTUS	CDS	1418474	1418499	1	-	0	ID=g167.t1.CDS13;Parent=g167.t1;
JASKUP010000002.1_Trichopoda_pennipes_isolate_NS2899_ptg000002l,_whole_genome_shotgun_sequence	AUGUSTUS	exon	1418474	1418499	.	-	.	ID=g167.t1.exon13;Parent=g167.t1;
JASKUP010000002.1_Trichopoda_pennipes_isolate_NS2899_ptg000002l,_whole_genome_shotgun_sequence	AUGUSTUS	start_codon	1418497	1418499	.	-	0	ID=g167.t1.start1;Parent=g167.t1;
JASKUP010000002.1_Trichopoda_pennipes_isolate_NS2899_ptg000002l,_whole_genome_shotgun_sequence	AUGUSTUS	mRNA	1403177	1418499	1	-	.	ID=g167.t2;Parent=g167;
JASKUP010000002.1_Trichopoda_pennipes_isolate_NS2899_ptg000002l,_whole_genome_shotgun_sequence	AUGUSTUS	stop_codon	1403177	1403179	.	-	0	ID=g167.t2.stop1;Parent=g167.t2;
JASKUP010000002.1_Trichopoda_pennipes_isolate_NS2899_ptg000002l,_whole_genome_shotgun_sequence	AUGUSTUS	CDS	1403177	1403208	1	-	2	ID=g167.t2.CDS1;Parent=g167.t2;
JASKUP010000002.1_Trichopoda_pennipes_isolate_NS2899_ptg000002l,_whole_genome_shotgun_sequence	AUGUSTUS	exon	1403177	1403208	.	-	.	ID=g167.t2.exon1;Parent=g167.t2;
JASKUP010000002.1_Trichopoda_pennipes_isolate_NS2899_ptg000002l,_whole_genome_shotgun_sequence	AUGUSTUS	intron	1403209	1404397	1	-	.	ID=g167.t2.intron1;Parent=g167.t2;
JASKUP010000002.1_Trichopoda_pennipes_isolate_NS2899_ptg000002l,_whole_genome_shotgun_sequence	AUGUSTUS	CDS	1404398	1404808	1	-	2	ID=g167.t2.CDS2;Parent=g167.t2;
JASKUP010000002.1_Trichopoda_pennipes_isolate_NS2899_ptg000002l,_whole_genome_shotgun_sequence	AUGUSTUS	exon	1404398	1404808	.	-	.	ID=g167.t2.exon2;Parent=g167.t2;
JASKUP010000002.1_Trichopoda_pennipes_isolate_NS2899_ptg000002l,_whole_genome_shotgun_sequence	AUGUSTUS	intron	1404809	1409376	1	-	.	ID=g167.t2.intron2;Parent=g167.t2;
JASKUP010000002.1_Trichopoda_pennipes_isolate_NS2899_ptg000002l,_whole_genome_shotgun_sequence	AUGUSTUS	CDS	1409377	1409686	1	-	0	ID=g167.t2.CDS3;Parent=g167.t2;
JASKUP010000002.1_Trichopoda_pennipes_isolate_NS2899_ptg000002l,_whole_genome_shotgun_sequence	AUGUSTUS	exon	1409377	1409686	.	-	.	ID=g167.t2.exon3;Parent=g167.t2;
JASKUP010000002.1_Trichopoda_pennipes_isolate_NS2899_ptg000002l,_whole_genome_shotgun_sequence	AUGUSTUS	intron	1409687	1409755	1	-	.	ID=g167.t2.intron3;Parent=g167.t2;
JASKUP010000002.1_Trichopoda_pennipes_isolate_NS2899_ptg000002l,_whole_genome_shotgun_sequence	AUGUSTUS	CDS	1409756	1410066	1	-	2	ID=g167.t2.CDS4;Parent=g167.t2;
JASKUP010000002.1_Trichopoda_pennipes_isolate_NS2899_ptg000002l,_whole_genome_shotgun_sequence	AUGUSTUS	exon	1409756	1410066	.	-	.	ID=g167.t2.exon4;Parent=g167.t2;
JASKUP010000002.1_Trichopoda_pennipes_isolate_NS2899_ptg000002l,_whole_genome_shotgun_sequence	AUGUSTUS	intron	1410067	1410142	1	-	.	ID=g167.t2.intron4;Parent=g167.t2;
JASKUP010000002.1_Trichopoda_pennipes_isolate_NS2899_ptg000002l,_whole_genome_shotgun_sequence	AUGUSTUS	CDS	1410143	1410316	1	-	2	ID=g167.t2.CDS5;Parent=g167.t2;
JASKUP010000002.1_Trichopoda_pennipes_isolate_NS2899_ptg000002l,_whole_genome_shotgun_sequence	AUGUSTUS	exon	1410143	1410316	.	-	.	ID=g167.t2.exon5;Parent=g167.t2;
JASKUP010000002.1_Trichopoda_pennipes_isolate_NS2899_ptg000002l,_whole_genome_shotgun_sequence	AUGUSTUS	intron	1410317	1410416	1	-	.	ID=g167.t2.intron5;Parent=g167.t2;
JASKUP010000002.1_Trichopoda_pennipes_isolate_NS2899_ptg000002l,_whole_genome_shotgun_sequence	AUGUSTUS	CDS	1410417	1411839	1	-	0	ID=g167.t2.CDS6;Parent=g167.t2;
JASKUP010000002.1_Trichopoda_pennipes_isolate_NS2899_ptg000002l,_whole_genome_shotgun_sequence	AUGUSTUS	exon	1410417	1411839	.	-	.	ID=g167.t2.exon6;Parent=g167.t2;
JASKUP010000002.1_Trichopoda_pennipes_isolate_NS2899_ptg000002l,_whole_genome_shotgun_sequence	AUGUSTUS	intron	1411840	1411900	1	-	.	ID=g167.t2.intron6;Parent=g167.t2;
JASKUP010000002.1_Trichopoda_pennipes_isolate_NS2899_ptg000002l,_whole_genome_shotgun_sequence	AUGUSTUS	CDS	1411901	1412056	1	-	0	ID=g167.t2.CDS7;Parent=g167.t2;
JASKUP010000002.1_Trichopoda_pennipes_isolate_NS2899_ptg000002l,_whole_genome_shotgun_sequence	AUGUSTUS	exon	1411901	1412056	.	-	.	ID=g167.t2.exon7;Parent=g167.t2;
JASKUP010000002.1_Trichopoda_pennipes_isolate_NS2899_ptg000002l,_whole_genome_shotgun_sequence	AUGUSTUS	intron	1412057	1412123	1	-	.	ID=g167.t2.intron7;Parent=g167.t2;
JASKUP010000002.1_Trichopoda_pennipes_isolate_NS2899_ptg000002l,_whole_genome_shotgun_sequence	AUGUSTUS	CDS	1412124	1413667	1	-	2	ID=g167.t2.CDS8;Parent=g167.t2;
JASKUP010000002.1_Trichopoda_pennipes_isolate_NS2899_ptg000002l,_whole_genome_shotgun_sequence	AUGUSTUS	exon	1412124	1413667	.	-	.	ID=g167.t2.exon8;Parent=g167.t2;
JASKUP010000002.1_Trichopoda_pennipes_isolate_NS2899_ptg000002l,_whole_genome_shotgun_sequence	AUGUSTUS	intron	1413668	1413740	1	-	.	ID=g167.t2.intron8;Parent=g167.t2;
JASKUP010000002.1_Trichopoda_pennipes_isolate_NS2899_ptg000002l,_whole_genome_shotgun_sequence	AUGUSTUS	CDS	1413741	1414530	1	-	0	ID=g167.t2.CDS9;Parent=g167.t2;
JASKUP010000002.1_Trichopoda_pennipes_isolate_NS2899_ptg000002l,_whole_genome_shotgun_sequence	AUGUSTUS	exon	1413741	1414530	.	-	.	ID=g167.t2.exon9;Parent=g167.t2;
JASKUP010000002.1_Trichopoda_pennipes_isolate_NS2899_ptg000002l,_whole_genome_shotgun_sequence	AUGUSTUS	intron	1414531	1414718	1	-	.	ID=g167.t2.intron9;Parent=g167.t2;
JASKUP010000002.1_Trichopoda_pennipes_isolate_NS2899_ptg000002l,_whole_genome_shotgun_sequence	AUGUSTUS	CDS	1414719	1414880	1	-	0	ID=g167.t2.CDS10;Parent=g167.t2;
JASKUP010000002.1_Trichopoda_pennipes_isolate_NS2899_ptg000002l,_whole_genome_shotgun_sequence	AUGUSTUS	exon	1414719	1414880	.	-	.	ID=g167.t2.exon10;Parent=g167.t2;
JASKUP010000002.1_Trichopoda_pennipes_isolate_NS2899_ptg000002l,_whole_genome_shotgun_sequence	AUGUSTUS	intron	1414881	1415196	1	-	.	ID=g167.t2.intron10;Parent=g167.t2;
JASKUP010000002.1_Trichopoda_pennipes_isolate_NS2899_ptg000002l,_whole_genome_shotgun_sequence	AUGUSTUS	CDS	1415197	1416037	1	-	1	ID=g167.t2.CDS11;Parent=g167.t2;
JASKUP010000002.1_Trichopoda_pennipes_isolate_NS2899_ptg000002l,_whole_genome_shotgun_sequence	AUGUSTUS	exon	1415197	1416037	.	-	.	ID=g167.t2.exon11;Parent=g167.t2;
JASKUP010000002.1_Trichopoda_pennipes_isolate_NS2899_ptg000002l,_whole_genome_shotgun_sequence	AUGUSTUS	intron	1416038	1418473	1	-	.	ID=g167.t2.intron11;Parent=g167.t2;
JASKUP010000002.1_Trichopoda_pennipes_isolate_NS2899_ptg000002l,_whole_genome_shotgun_sequence	AUGUSTUS	CDS	1418474	1418499	1	-	0	ID=g167.t2.CDS12;Parent=g167.t2;
JASKUP010000002.1_Trichopoda_pennipes_isolate_NS2899_ptg000002l,_whole_genome_shotgun_sequence	AUGUSTUS	exon	1418474	1418499	.	-	.	ID=g167.t2.exon12;Parent=g167.t2;
JASKUP010000002.1_Trichopoda_pennipes_isolate_NS2899_ptg000002l,_whole_genome_shotgun_sequence	AUGUSTUS	start_codon	1418497	1418499	.	-	0	ID=g167.t2.start1;Parent=g167.t2;
JASKUP010000002.1_Trichopoda_pennipes_isolate_NS2899_ptg000002l,_whole_genome_shotgun_sequence	AUGUSTUS	gene	1494622	1496060	.	+	.	ID=g168;
JASKUP010000002.1_Trichopoda_pennipes_isolate_NS2899_ptg000002l,_whole_genome_shotgun_sequence	AUGUSTUS	mRNA	1494622	1496060	1	+	.	ID=g168.t1;Parent=g168;
JASKUP010000002.1_Trichopoda_pennipes_isolate_NS2899_ptg000002l,_whole_genome_shotgun_sequence	AUGUSTUS	start_codon	1494622	1494624	.	+	0	ID=g168.t1.start1;Parent=g168.t1;
JASKUP010000002.1_Trichopoda_pennipes_isolate_NS2899_ptg000002l,_whole_genome_shotgun_sequence	AUGUSTUS	CDS	1494622	1494783	1	+	0	ID=g168.t1.CDS1;Parent=g168.t1;
JASKUP010000002.1_Trichopoda_pennipes_isolate_NS2899_ptg000002l,_whole_genome_shotgun_sequence	AUGUSTUS	exon	1494622	1494783	.	+	.	ID=g168.t1.exon1;Parent=g168.t1;
JASKUP010000002.1_Trichopoda_pennipes_isolate_NS2899_ptg000002l,_whole_genome_shotgun_sequence	AUGUSTUS	intron	1494784	1494836	1	+	.	ID=g168.t1.intron1;Parent=g168.t1;
JASKUP010000002.1_Trichopoda_pennipes_isolate_NS2899_ptg000002l,_whole_genome_shotgun_sequence	AUGUSTUS	CDS	1494837	1495055	1	+	0	ID=g168.t1.CDS2;Parent=g168.t1;
JASKUP010000002.1_Trichopoda_pennipes_isolate_NS2899_ptg000002l,_whole_genome_shotgun_sequence	AUGUSTUS	exon	1494837	1495055	.	+	.	ID=g168.t1.exon2;Parent=g168.t1;
JASKUP010000002.1_Trichopoda_pennipes_isolate_NS2899_ptg000002l,_whole_genome_shotgun_sequence	AUGUSTUS	intron	1495056	1495793	1	+	.	ID=g168.t1.intron2;Parent=g168.t1;
JASKUP010000002.1_Trichopoda_pennipes_isolate_NS2899_ptg000002l,_whole_genome_shotgun_sequence	AUGUSTUS	CDS	1495794	1496060	1	+	0	ID=g168.t1.CDS3;Parent=g168.t1;
JASKUP010000002.1_Trichopoda_pennipes_isolate_NS2899_ptg000002l,_whole_genome_shotgun_sequence	AUGUSTUS	exon	1495794	1496060	.	+	.	ID=g168.t1.exon3;Parent=g168.t1;
JASKUP010000002.1_Trichopoda_pennipes_isolate_NS2899_ptg000002l,_whole_genome_shotgun_sequence	AUGUSTUS	stop_codon	1496058	1496060	.	+	0	ID=g168.t1.stop1;Parent=g168.t1;
JASKUP010000002.1_Trichopoda_pennipes_isolate_NS2899_ptg000002l,_whole_genome_shotgun_sequence	AUGUSTUS	gene	1497664	1498718	.	-	.	ID=g169;
JASKUP010000002.1_Trichopoda_pennipes_isolate_NS2899_ptg000002l,_whole_genome_shotgun_sequence	AUGUSTUS	mRNA	1497664	1498718	1	-	.	ID=g169.t1;Parent=g169;
JASKUP010000002.1_Trichopoda_pennipes_isolate_NS2899_ptg000002l,_whole_genome_shotgun_sequence	AUGUSTUS	stop_codon	1497664	1497666	.	-	0	ID=g169.t1.stop1;Parent=g169.t1;
JASKUP010000002.1_Trichopoda_pennipes_isolate_NS2899_ptg000002l,_whole_genome_shotgun_sequence	AUGUSTUS	CDS	1497664	1498032	1	-	0	ID=g169.t1.CDS1;Parent=g169.t1;
JASKUP010000002.1_Trichopoda_pennipes_isolate_NS2899_ptg000002l,_whole_genome_shotgun_sequence	AUGUSTUS	exon	1497664	1498032	.	-	.	ID=g169.t1.exon1;Parent=g169.t1;
JASKUP010000002.1_Trichopoda_pennipes_isolate_NS2899_ptg000002l,_whole_genome_shotgun_sequence	AUGUSTUS	intron	1498033	1498166	1	-	.	ID=g169.t1.intron1;Parent=g169.t1;
JASKUP010000002.1_Trichopoda_pennipes_isolate_NS2899_ptg000002l,_whole_genome_shotgun_sequence	AUGUSTUS	CDS	1498167	1498718	1	-	0	ID=g169.t1.CDS2;Parent=g169.t1;
JASKUP010000002.1_Trichopoda_pennipes_isolate_NS2899_ptg000002l,_whole_genome_shotgun_sequence	AUGUSTUS	exon	1498167	1498718	.	-	.	ID=g169.t1.exon2;Parent=g169.t1;
JASKUP010000002.1_Trichopoda_pennipes_isolate_NS2899_ptg000002l,_whole_genome_shotgun_sequence	AUGUSTUS	start_codon	1498716	1498718	.	-	0	ID=g169.t1.start1;Parent=g169.t1;
JASKUP010000002.1_Trichopoda_pennipes_isolate_NS2899_ptg000002l,_whole_genome_shotgun_sequence	AUGUSTUS	gene	1503641	1537590	.	-	.	ID=g170;
JASKUP010000002.1_Trichopoda_pennipes_isolate_NS2899_ptg000002l,_whole_genome_shotgun_sequence	AUGUSTUS	mRNA	1503641	1537590	0.3	-	.	ID=g170.t1;Parent=g170;
JASKUP010000002.1_Trichopoda_pennipes_isolate_NS2899_ptg000002l,_whole_genome_shotgun_sequence	AUGUSTUS	stop_codon	1503641	1503643	.	-	0	ID=g170.t1.stop1;Parent=g170.t1;
JASKUP010000002.1_Trichopoda_pennipes_isolate_NS2899_ptg000002l,_whole_genome_shotgun_sequence	AUGUSTUS	CDS	1503641	1503762	1	-	2	ID=g170.t1.CDS1;Parent=g170.t1;
JASKUP010000002.1_Trichopoda_pennipes_isolate_NS2899_ptg000002l,_whole_genome_shotgun_sequence	AUGUSTUS	exon	1503641	1503762	.	-	.	ID=g170.t1.exon1;Parent=g170.t1;
JASKUP010000002.1_Trichopoda_pennipes_isolate_NS2899_ptg000002l,_whole_genome_shotgun_sequence	AUGUSTUS	intron	1503763	1504513	1	-	.	ID=g170.t1.intron1;Parent=g170.t1;
JASKUP010000002.1_Trichopoda_pennipes_isolate_NS2899_ptg000002l,_whole_genome_shotgun_sequence	AUGUSTUS	CDS	1504514	1505188	1	-	2	ID=g170.t1.CDS2;Parent=g170.t1;
JASKUP010000002.1_Trichopoda_pennipes_isolate_NS2899_ptg000002l,_whole_genome_shotgun_sequence	AUGUSTUS	exon	1504514	1505188	.	-	.	ID=g170.t1.exon2;Parent=g170.t1;
JASKUP010000002.1_Trichopoda_pennipes_isolate_NS2899_ptg000002l,_whole_genome_shotgun_sequence	AUGUSTUS	intron	1505189	1505248	1	-	.	ID=g170.t1.intron2;Parent=g170.t1;
JASKUP010000002.1_Trichopoda_pennipes_isolate_NS2899_ptg000002l,_whole_genome_shotgun_sequence	AUGUSTUS	CDS	1505249	1505873	1	-	0	ID=g170.t1.CDS3;Parent=g170.t1;
JASKUP010000002.1_Trichopoda_pennipes_isolate_NS2899_ptg000002l,_whole_genome_shotgun_sequence	AUGUSTUS	exon	1505249	1505873	.	-	.	ID=g170.t1.exon3;Parent=g170.t1;
JASKUP010000002.1_Trichopoda_pennipes_isolate_NS2899_ptg000002l,_whole_genome_shotgun_sequence	AUGUSTUS	intron	1505874	1506728	1	-	.	ID=g170.t1.intron3;Parent=g170.t1;
JASKUP010000002.1_Trichopoda_pennipes_isolate_NS2899_ptg000002l,_whole_genome_shotgun_sequence	AUGUSTUS	CDS	1506729	1506866	1	-	0	ID=g170.t1.CDS4;Parent=g170.t1;
JASKUP010000002.1_Trichopoda_pennipes_isolate_NS2899_ptg000002l,_whole_genome_shotgun_sequence	AUGUSTUS	exon	1506729	1506866	.	-	.	ID=g170.t1.exon4;Parent=g170.t1;
JASKUP010000002.1_Trichopoda_pennipes_isolate_NS2899_ptg000002l,_whole_genome_shotgun_sequence	AUGUSTUS	intron	1506867	1511859	1	-	.	ID=g170.t1.intron4;Parent=g170.t1;
JASKUP010000002.1_Trichopoda_pennipes_isolate_NS2899_ptg000002l,_whole_genome_shotgun_sequence	AUGUSTUS	CDS	1511860	1511956	1	-	1	ID=g170.t1.CDS5;Parent=g170.t1;
JASKUP010000002.1_Trichopoda_pennipes_isolate_NS2899_ptg000002l,_whole_genome_shotgun_sequence	AUGUSTUS	exon	1511860	1511956	.	-	.	ID=g170.t1.exon5;Parent=g170.t1;
JASKUP010000002.1_Trichopoda_pennipes_isolate_NS2899_ptg000002l,_whole_genome_shotgun_sequence	AUGUSTUS	intron	1511957	1512642	1	-	.	ID=g170.t1.intron5;Parent=g170.t1;
JASKUP010000002.1_Trichopoda_pennipes_isolate_NS2899_ptg000002l,_whole_genome_shotgun_sequence	AUGUSTUS	CDS	1512643	1512749	0.63	-	0	ID=g170.t1.CDS6;Parent=g170.t1;
JASKUP010000002.1_Trichopoda_pennipes_isolate_NS2899_ptg000002l,_whole_genome_shotgun_sequence	AUGUSTUS	exon	1512643	1512749	.	-	.	ID=g170.t1.exon6;Parent=g170.t1;
JASKUP010000002.1_Trichopoda_pennipes_isolate_NS2899_ptg000002l,_whole_genome_shotgun_sequence	AUGUSTUS	intron	1512750	1518059	0.63	-	.	ID=g170.t1.intron6;Parent=g170.t1;
JASKUP010000002.1_Trichopoda_pennipes_isolate_NS2899_ptg000002l,_whole_genome_shotgun_sequence	AUGUSTUS	CDS	1518060	1518227	0.3	-	0	ID=g170.t1.CDS7;Parent=g170.t1;
JASKUP010000002.1_Trichopoda_pennipes_isolate_NS2899_ptg000002l,_whole_genome_shotgun_sequence	AUGUSTUS	exon	1518060	1518227	.	-	.	ID=g170.t1.exon7;Parent=g170.t1;
JASKUP010000002.1_Trichopoda_pennipes_isolate_NS2899_ptg000002l,_whole_genome_shotgun_sequence	AUGUSTUS	intron	1518228	1537218	0.3	-	.	ID=g170.t1.intron7;Parent=g170.t1;
JASKUP010000002.1_Trichopoda_pennipes_isolate_NS2899_ptg000002l,_whole_genome_shotgun_sequence	AUGUSTUS	CDS	1537219	1537590	0.31	-	0	ID=g170.t1.CDS8;Parent=g170.t1;
JASKUP010000002.1_Trichopoda_pennipes_isolate_NS2899_ptg000002l,_whole_genome_shotgun_sequence	AUGUSTUS	exon	1537219	1537590	.	-	.	ID=g170.t1.exon8;Parent=g170.t1;
JASKUP010000002.1_Trichopoda_pennipes_isolate_NS2899_ptg000002l,_whole_genome_shotgun_sequence	AUGUSTUS	start_codon	1537588	1537590	.	-	0	ID=g170.t1.start1;Parent=g170.t1;
JASKUP010000002.1_Trichopoda_pennipes_isolate_NS2899_ptg000002l,_whole_genome_shotgun_sequence	AUGUSTUS	gene	1539868	1540290	.	-	.	ID=g171;
JASKUP010000002.1_Trichopoda_pennipes_isolate_NS2899_ptg000002l,_whole_genome_shotgun_sequence	AUGUSTUS	mRNA	1539868	1540290	1	-	.	ID=g171.t1;Parent=g171;
JASKUP010000002.1_Trichopoda_pennipes_isolate_NS2899_ptg000002l,_whole_genome_shotgun_sequence	AUGUSTUS	stop_codon	1539868	1539870	.	-	0	ID=g171.t1.stop1;Parent=g171.t1;
JASKUP010000002.1_Trichopoda_pennipes_isolate_NS2899_ptg000002l,_whole_genome_shotgun_sequence	AUGUSTUS	CDS	1539868	1540290	1	-	0	ID=g171.t1.CDS1;Parent=g171.t1;
JASKUP010000002.1_Trichopoda_pennipes_isolate_NS2899_ptg000002l,_whole_genome_shotgun_sequence	AUGUSTUS	exon	1539868	1540290	.	-	.	ID=g171.t1.exon1;Parent=g171.t1;
JASKUP010000002.1_Trichopoda_pennipes_isolate_NS2899_ptg000002l,_whole_genome_shotgun_sequence	AUGUSTUS	start_codon	1540288	1540290	.	-	0	ID=g171.t1.start1;Parent=g171.t1;
JASKUP010000002.1_Trichopoda_pennipes_isolate_NS2899_ptg000002l,_whole_genome_shotgun_sequence	AUGUSTUS	gene	1544028	1547675	.	-	.	ID=g172;
JASKUP010000002.1_Trichopoda_pennipes_isolate_NS2899_ptg000002l,_whole_genome_shotgun_sequence	AUGUSTUS	mRNA	1544028	1547675	1	-	.	ID=g172.t1;Parent=g172;
JASKUP010000002.1_Trichopoda_pennipes_isolate_NS2899_ptg000002l,_whole_genome_shotgun_sequence	AUGUSTUS	stop_codon	1544028	1544030	.	-	0	ID=g172.t1.stop1;Parent=g172.t1;
JASKUP010000002.1_Trichopoda_pennipes_isolate_NS2899_ptg000002l,_whole_genome_shotgun_sequence	AUGUSTUS	CDS	1544028	1544185	1	-	2	ID=g172.t1.CDS1;Parent=g172.t1;
JASKUP010000002.1_Trichopoda_pennipes_isolate_NS2899_ptg000002l,_whole_genome_shotgun_sequence	AUGUSTUS	exon	1544028	1544185	.	-	.	ID=g172.t1.exon1;Parent=g172.t1;
JASKUP010000002.1_Trichopoda_pennipes_isolate_NS2899_ptg000002l,_whole_genome_shotgun_sequence	AUGUSTUS	intron	1544186	1544250	1	-	.	ID=g172.t1.intron1;Parent=g172.t1;
JASKUP010000002.1_Trichopoda_pennipes_isolate_NS2899_ptg000002l,_whole_genome_shotgun_sequence	AUGUSTUS	CDS	1544251	1544573	1	-	1	ID=g172.t1.CDS2;Parent=g172.t1;
JASKUP010000002.1_Trichopoda_pennipes_isolate_NS2899_ptg000002l,_whole_genome_shotgun_sequence	AUGUSTUS	exon	1544251	1544573	.	-	.	ID=g172.t1.exon2;Parent=g172.t1;
JASKUP010000002.1_Trichopoda_pennipes_isolate_NS2899_ptg000002l,_whole_genome_shotgun_sequence	AUGUSTUS	intron	1544574	1547649	1	-	.	ID=g172.t1.intron2;Parent=g172.t1;
JASKUP010000002.1_Trichopoda_pennipes_isolate_NS2899_ptg000002l,_whole_genome_shotgun_sequence	AUGUSTUS	CDS	1547650	1547675	1	-	0	ID=g172.t1.CDS3;Parent=g172.t1;
JASKUP010000002.1_Trichopoda_pennipes_isolate_NS2899_ptg000002l,_whole_genome_shotgun_sequence	AUGUSTUS	exon	1547650	1547675	.	-	.	ID=g172.t1.exon3;Parent=g172.t1;
JASKUP010000002.1_Trichopoda_pennipes_isolate_NS2899_ptg000002l,_whole_genome_shotgun_sequence	AUGUSTUS	start_codon	1547673	1547675	.	-	0	ID=g172.t1.start1;Parent=g172.t1;
JASKUP010000002.1_Trichopoda_pennipes_isolate_NS2899_ptg000002l,_whole_genome_shotgun_sequence	AUGUSTUS	gene	1553049	1563732	.	+	.	ID=g173;
JASKUP010000002.1_Trichopoda_pennipes_isolate_NS2899_ptg000002l,_whole_genome_shotgun_sequence	AUGUSTUS	mRNA	1553049	1563732	1	+	.	ID=g173.t1;Parent=g173;
JASKUP010000002.1_Trichopoda_pennipes_isolate_NS2899_ptg000002l,_whole_genome_shotgun_sequence	AUGUSTUS	start_codon	1553049	1553051	.	+	0	ID=g173.t1.start1;Parent=g173.t1;
JASKUP010000002.1_Trichopoda_pennipes_isolate_NS2899_ptg000002l,_whole_genome_shotgun_sequence	AUGUSTUS	CDS	1553049	1553313	1	+	0	ID=g173.t1.CDS1;Parent=g173.t1;
JASKUP010000002.1_Trichopoda_pennipes_isolate_NS2899_ptg000002l,_whole_genome_shotgun_sequence	AUGUSTUS	exon	1553049	1553313	.	+	.	ID=g173.t1.exon1;Parent=g173.t1;
JASKUP010000002.1_Trichopoda_pennipes_isolate_NS2899_ptg000002l,_whole_genome_shotgun_sequence	AUGUSTUS	intron	1553314	1555531	1	+	.	ID=g173.t1.intron1;Parent=g173.t1;
JASKUP010000002.1_Trichopoda_pennipes_isolate_NS2899_ptg000002l,_whole_genome_shotgun_sequence	AUGUSTUS	CDS	1555532	1555730	1	+	2	ID=g173.t1.CDS2;Parent=g173.t1;
JASKUP010000002.1_Trichopoda_pennipes_isolate_NS2899_ptg000002l,_whole_genome_shotgun_sequence	AUGUSTUS	exon	1555532	1555730	.	+	.	ID=g173.t1.exon2;Parent=g173.t1;
JASKUP010000002.1_Trichopoda_pennipes_isolate_NS2899_ptg000002l,_whole_genome_shotgun_sequence	AUGUSTUS	intron	1555731	1555817	1	+	.	ID=g173.t1.intron2;Parent=g173.t1;
JASKUP010000002.1_Trichopoda_pennipes_isolate_NS2899_ptg000002l,_whole_genome_shotgun_sequence	AUGUSTUS	CDS	1555818	1555977	1	+	1	ID=g173.t1.CDS3;Parent=g173.t1;
JASKUP010000002.1_Trichopoda_pennipes_isolate_NS2899_ptg000002l,_whole_genome_shotgun_sequence	AUGUSTUS	exon	1555818	1555977	.	+	.	ID=g173.t1.exon3;Parent=g173.t1;
JASKUP010000002.1_Trichopoda_pennipes_isolate_NS2899_ptg000002l,_whole_genome_shotgun_sequence	AUGUSTUS	intron	1555978	1556043	1	+	.	ID=g173.t1.intron3;Parent=g173.t1;
JASKUP010000002.1_Trichopoda_pennipes_isolate_NS2899_ptg000002l,_whole_genome_shotgun_sequence	AUGUSTUS	CDS	1556044	1556312	1	+	0	ID=g173.t1.CDS4;Parent=g173.t1;
JASKUP010000002.1_Trichopoda_pennipes_isolate_NS2899_ptg000002l,_whole_genome_shotgun_sequence	AUGUSTUS	exon	1556044	1556312	.	+	.	ID=g173.t1.exon4;Parent=g173.t1;
JASKUP010000002.1_Trichopoda_pennipes_isolate_NS2899_ptg000002l,_whole_genome_shotgun_sequence	AUGUSTUS	intron	1556313	1556375	1	+	.	ID=g173.t1.intron4;Parent=g173.t1;
JASKUP010000002.1_Trichopoda_pennipes_isolate_NS2899_ptg000002l,_whole_genome_shotgun_sequence	AUGUSTUS	CDS	1556376	1556487	1	+	1	ID=g173.t1.CDS5;Parent=g173.t1;
JASKUP010000002.1_Trichopoda_pennipes_isolate_NS2899_ptg000002l,_whole_genome_shotgun_sequence	AUGUSTUS	exon	1556376	1556487	.	+	.	ID=g173.t1.exon5;Parent=g173.t1;
JASKUP010000002.1_Trichopoda_pennipes_isolate_NS2899_ptg000002l,_whole_genome_shotgun_sequence	AUGUSTUS	intron	1556488	1557390	1	+	.	ID=g173.t1.intron5;Parent=g173.t1;
JASKUP010000002.1_Trichopoda_pennipes_isolate_NS2899_ptg000002l,_whole_genome_shotgun_sequence	AUGUSTUS	CDS	1557391	1557518	1	+	0	ID=g173.t1.CDS6;Parent=g173.t1;
JASKUP010000002.1_Trichopoda_pennipes_isolate_NS2899_ptg000002l,_whole_genome_shotgun_sequence	AUGUSTUS	exon	1557391	1557518	.	+	.	ID=g173.t1.exon6;Parent=g173.t1;
JASKUP010000002.1_Trichopoda_pennipes_isolate_NS2899_ptg000002l,_whole_genome_shotgun_sequence	AUGUSTUS	intron	1557519	1557747	1	+	.	ID=g173.t1.intron6;Parent=g173.t1;
JASKUP010000002.1_Trichopoda_pennipes_isolate_NS2899_ptg000002l,_whole_genome_shotgun_sequence	AUGUSTUS	CDS	1557748	1557906	1	+	1	ID=g173.t1.CDS7;Parent=g173.t1;
JASKUP010000002.1_Trichopoda_pennipes_isolate_NS2899_ptg000002l,_whole_genome_shotgun_sequence	AUGUSTUS	exon	1557748	1557906	.	+	.	ID=g173.t1.exon7;Parent=g173.t1;
JASKUP010000002.1_Trichopoda_pennipes_isolate_NS2899_ptg000002l,_whole_genome_shotgun_sequence	AUGUSTUS	intron	1557907	1559316	1	+	.	ID=g173.t1.intron7;Parent=g173.t1;
JASKUP010000002.1_Trichopoda_pennipes_isolate_NS2899_ptg000002l,_whole_genome_shotgun_sequence	AUGUSTUS	CDS	1559317	1559455	1	+	1	ID=g173.t1.CDS8;Parent=g173.t1;
JASKUP010000002.1_Trichopoda_pennipes_isolate_NS2899_ptg000002l,_whole_genome_shotgun_sequence	AUGUSTUS	exon	1559317	1559455	.	+	.	ID=g173.t1.exon8;Parent=g173.t1;
JASKUP010000002.1_Trichopoda_pennipes_isolate_NS2899_ptg000002l,_whole_genome_shotgun_sequence	AUGUSTUS	intron	1559456	1559704	1	+	.	ID=g173.t1.intron8;Parent=g173.t1;
JASKUP010000002.1_Trichopoda_pennipes_isolate_NS2899_ptg000002l,_whole_genome_shotgun_sequence	AUGUSTUS	CDS	1559705	1559907	1	+	0	ID=g173.t1.CDS9;Parent=g173.t1;
JASKUP010000002.1_Trichopoda_pennipes_isolate_NS2899_ptg000002l,_whole_genome_shotgun_sequence	AUGUSTUS	exon	1559705	1559907	.	+	.	ID=g173.t1.exon9;Parent=g173.t1;
JASKUP010000002.1_Trichopoda_pennipes_isolate_NS2899_ptg000002l,_whole_genome_shotgun_sequence	AUGUSTUS	intron	1559908	1559976	1	+	.	ID=g173.t1.intron9;Parent=g173.t1;
JASKUP010000002.1_Trichopoda_pennipes_isolate_NS2899_ptg000002l,_whole_genome_shotgun_sequence	AUGUSTUS	CDS	1559977	1560135	1	+	1	ID=g173.t1.CDS10;Parent=g173.t1;
JASKUP010000002.1_Trichopoda_pennipes_isolate_NS2899_ptg000002l,_whole_genome_shotgun_sequence	AUGUSTUS	exon	1559977	1560135	.	+	.	ID=g173.t1.exon10;Parent=g173.t1;
JASKUP010000002.1_Trichopoda_pennipes_isolate_NS2899_ptg000002l,_whole_genome_shotgun_sequence	AUGUSTUS	intron	1560136	1560199	1	+	.	ID=g173.t1.intron10;Parent=g173.t1;
JASKUP010000002.1_Trichopoda_pennipes_isolate_NS2899_ptg000002l,_whole_genome_shotgun_sequence	AUGUSTUS	CDS	1560200	1560404	1	+	1	ID=g173.t1.CDS11;Parent=g173.t1;
JASKUP010000002.1_Trichopoda_pennipes_isolate_NS2899_ptg000002l,_whole_genome_shotgun_sequence	AUGUSTUS	exon	1560200	1560404	.	+	.	ID=g173.t1.exon11;Parent=g173.t1;
JASKUP010000002.1_Trichopoda_pennipes_isolate_NS2899_ptg000002l,_whole_genome_shotgun_sequence	AUGUSTUS	intron	1560405	1560475	1	+	.	ID=g173.t1.intron11;Parent=g173.t1;
JASKUP010000002.1_Trichopoda_pennipes_isolate_NS2899_ptg000002l,_whole_genome_shotgun_sequence	AUGUSTUS	CDS	1560476	1560716	1	+	0	ID=g173.t1.CDS12;Parent=g173.t1;
JASKUP010000002.1_Trichopoda_pennipes_isolate_NS2899_ptg000002l,_whole_genome_shotgun_sequence	AUGUSTUS	exon	1560476	1560716	.	+	.	ID=g173.t1.exon12;Parent=g173.t1;
JASKUP010000002.1_Trichopoda_pennipes_isolate_NS2899_ptg000002l,_whole_genome_shotgun_sequence	AUGUSTUS	intron	1560717	1560797	1	+	.	ID=g173.t1.intron12;Parent=g173.t1;
JASKUP010000002.1_Trichopoda_pennipes_isolate_NS2899_ptg000002l,_whole_genome_shotgun_sequence	AUGUSTUS	CDS	1560798	1560870	1	+	2	ID=g173.t1.CDS13;Parent=g173.t1;
JASKUP010000002.1_Trichopoda_pennipes_isolate_NS2899_ptg000002l,_whole_genome_shotgun_sequence	AUGUSTUS	exon	1560798	1560870	.	+	.	ID=g173.t1.exon13;Parent=g173.t1;
JASKUP010000002.1_Trichopoda_pennipes_isolate_NS2899_ptg000002l,_whole_genome_shotgun_sequence	AUGUSTUS	intron	1560871	1561528	1	+	.	ID=g173.t1.intron13;Parent=g173.t1;
JASKUP010000002.1_Trichopoda_pennipes_isolate_NS2899_ptg000002l,_whole_genome_shotgun_sequence	AUGUSTUS	CDS	1561529	1561604	1	+	1	ID=g173.t1.CDS14;Parent=g173.t1;
JASKUP010000002.1_Trichopoda_pennipes_isolate_NS2899_ptg000002l,_whole_genome_shotgun_sequence	AUGUSTUS	exon	1561529	1561604	.	+	.	ID=g173.t1.exon14;Parent=g173.t1;
JASKUP010000002.1_Trichopoda_pennipes_isolate_NS2899_ptg000002l,_whole_genome_shotgun_sequence	AUGUSTUS	intron	1561605	1562384	1	+	.	ID=g173.t1.intron14;Parent=g173.t1;
JASKUP010000002.1_Trichopoda_pennipes_isolate_NS2899_ptg000002l,_whole_genome_shotgun_sequence	AUGUSTUS	CDS	1562385	1562610	1	+	0	ID=g173.t1.CDS15;Parent=g173.t1;
JASKUP010000002.1_Trichopoda_pennipes_isolate_NS2899_ptg000002l,_whole_genome_shotgun_sequence	AUGUSTUS	exon	1562385	1562610	.	+	.	ID=g173.t1.exon15;Parent=g173.t1;
JASKUP010000002.1_Trichopoda_pennipes_isolate_NS2899_ptg000002l,_whole_genome_shotgun_sequence	AUGUSTUS	intron	1562611	1562678	1	+	.	ID=g173.t1.intron15;Parent=g173.t1;
JASKUP010000002.1_Trichopoda_pennipes_isolate_NS2899_ptg000002l,_whole_genome_shotgun_sequence	AUGUSTUS	CDS	1562679	1562761	1	+	2	ID=g173.t1.CDS16;Parent=g173.t1;
JASKUP010000002.1_Trichopoda_pennipes_isolate_NS2899_ptg000002l,_whole_genome_shotgun_sequence	AUGUSTUS	exon	1562679	1562761	.	+	.	ID=g173.t1.exon16;Parent=g173.t1;
JASKUP010000002.1_Trichopoda_pennipes_isolate_NS2899_ptg000002l,_whole_genome_shotgun_sequence	AUGUSTUS	intron	1562762	1562832	1	+	.	ID=g173.t1.intron16;Parent=g173.t1;
JASKUP010000002.1_Trichopoda_pennipes_isolate_NS2899_ptg000002l,_whole_genome_shotgun_sequence	AUGUSTUS	CDS	1562833	1563180	1	+	0	ID=g173.t1.CDS17;Parent=g173.t1;
JASKUP010000002.1_Trichopoda_pennipes_isolate_NS2899_ptg000002l,_whole_genome_shotgun_sequence	AUGUSTUS	exon	1562833	1563180	.	+	.	ID=g173.t1.exon17;Parent=g173.t1;
JASKUP010000002.1_Trichopoda_pennipes_isolate_NS2899_ptg000002l,_whole_genome_shotgun_sequence	AUGUSTUS	intron	1563181	1563245	1	+	.	ID=g173.t1.intron17;Parent=g173.t1;
JASKUP010000002.1_Trichopoda_pennipes_isolate_NS2899_ptg000002l,_whole_genome_shotgun_sequence	AUGUSTUS	CDS	1563246	1563353	1	+	0	ID=g173.t1.CDS18;Parent=g173.t1;
JASKUP010000002.1_Trichopoda_pennipes_isolate_NS2899_ptg000002l,_whole_genome_shotgun_sequence	AUGUSTUS	exon	1563246	1563353	.	+	.	ID=g173.t1.exon18;Parent=g173.t1;
JASKUP010000002.1_Trichopoda_pennipes_isolate_NS2899_ptg000002l,_whole_genome_shotgun_sequence	AUGUSTUS	intron	1563354	1563417	1	+	.	ID=g173.t1.intron18;Parent=g173.t1;
JASKUP010000002.1_Trichopoda_pennipes_isolate_NS2899_ptg000002l,_whole_genome_shotgun_sequence	AUGUSTUS	CDS	1563418	1563732	1	+	0	ID=g173.t1.CDS19;Parent=g173.t1;
JASKUP010000002.1_Trichopoda_pennipes_isolate_NS2899_ptg000002l,_whole_genome_shotgun_sequence	AUGUSTUS	exon	1563418	1563732	.	+	.	ID=g173.t1.exon19;Parent=g173.t1;
JASKUP010000002.1_Trichopoda_pennipes_isolate_NS2899_ptg000002l,_whole_genome_shotgun_sequence	AUGUSTUS	stop_codon	1563730	1563732	.	+	0	ID=g173.t1.stop1;Parent=g173.t1;
JASKUP010000002.1_Trichopoda_pennipes_isolate_NS2899_ptg000002l,_whole_genome_shotgun_sequence	AUGUSTUS	gene	1568930	1571729	.	+	.	ID=g174;
JASKUP010000002.1_Trichopoda_pennipes_isolate_NS2899_ptg000002l,_whole_genome_shotgun_sequence	AUGUSTUS	mRNA	1568930	1571729	1	+	.	ID=g174.t1;Parent=g174;
JASKUP010000002.1_Trichopoda_pennipes_isolate_NS2899_ptg000002l,_whole_genome_shotgun_sequence	AUGUSTUS	start_codon	1568930	1568932	.	+	0	ID=g174.t1.start1;Parent=g174.t1;
JASKUP010000002.1_Trichopoda_pennipes_isolate_NS2899_ptg000002l,_whole_genome_shotgun_sequence	AUGUSTUS	CDS	1568930	1569048	1	+	0	ID=g174.t1.CDS1;Parent=g174.t1;
JASKUP010000002.1_Trichopoda_pennipes_isolate_NS2899_ptg000002l,_whole_genome_shotgun_sequence	AUGUSTUS	exon	1568930	1569048	.	+	.	ID=g174.t1.exon1;Parent=g174.t1;
JASKUP010000002.1_Trichopoda_pennipes_isolate_NS2899_ptg000002l,_whole_genome_shotgun_sequence	AUGUSTUS	intron	1569049	1569168	1	+	.	ID=g174.t1.intron1;Parent=g174.t1;
JASKUP010000002.1_Trichopoda_pennipes_isolate_NS2899_ptg000002l,_whole_genome_shotgun_sequence	AUGUSTUS	CDS	1569169	1569855	1	+	1	ID=g174.t1.CDS2;Parent=g174.t1;
JASKUP010000002.1_Trichopoda_pennipes_isolate_NS2899_ptg000002l,_whole_genome_shotgun_sequence	AUGUSTUS	exon	1569169	1569855	.	+	.	ID=g174.t1.exon2;Parent=g174.t1;
JASKUP010000002.1_Trichopoda_pennipes_isolate_NS2899_ptg000002l,_whole_genome_shotgun_sequence	AUGUSTUS	intron	1569856	1569912	1	+	.	ID=g174.t1.intron2;Parent=g174.t1;
JASKUP010000002.1_Trichopoda_pennipes_isolate_NS2899_ptg000002l,_whole_genome_shotgun_sequence	AUGUSTUS	CDS	1569913	1570528	1	+	1	ID=g174.t1.CDS3;Parent=g174.t1;
JASKUP010000002.1_Trichopoda_pennipes_isolate_NS2899_ptg000002l,_whole_genome_shotgun_sequence	AUGUSTUS	exon	1569913	1570528	.	+	.	ID=g174.t1.exon3;Parent=g174.t1;
JASKUP010000002.1_Trichopoda_pennipes_isolate_NS2899_ptg000002l,_whole_genome_shotgun_sequence	AUGUSTUS	intron	1570529	1570584	1	+	.	ID=g174.t1.intron3;Parent=g174.t1;
JASKUP010000002.1_Trichopoda_pennipes_isolate_NS2899_ptg000002l,_whole_genome_shotgun_sequence	AUGUSTUS	CDS	1570585	1570702	1	+	0	ID=g174.t1.CDS4;Parent=g174.t1;
JASKUP010000002.1_Trichopoda_pennipes_isolate_NS2899_ptg000002l,_whole_genome_shotgun_sequence	AUGUSTUS	exon	1570585	1570702	.	+	.	ID=g174.t1.exon4;Parent=g174.t1;
JASKUP010000002.1_Trichopoda_pennipes_isolate_NS2899_ptg000002l,_whole_genome_shotgun_sequence	AUGUSTUS	intron	1570703	1570780	1	+	.	ID=g174.t1.intron4;Parent=g174.t1;
JASKUP010000002.1_Trichopoda_pennipes_isolate_NS2899_ptg000002l,_whole_genome_shotgun_sequence	AUGUSTUS	CDS	1570781	1570890	1	+	2	ID=g174.t1.CDS5;Parent=g174.t1;
JASKUP010000002.1_Trichopoda_pennipes_isolate_NS2899_ptg000002l,_whole_genome_shotgun_sequence	AUGUSTUS	exon	1570781	1570890	.	+	.	ID=g174.t1.exon5;Parent=g174.t1;
JASKUP010000002.1_Trichopoda_pennipes_isolate_NS2899_ptg000002l,_whole_genome_shotgun_sequence	AUGUSTUS	intron	1570891	1570960	1	+	.	ID=g174.t1.intron5;Parent=g174.t1;
JASKUP010000002.1_Trichopoda_pennipes_isolate_NS2899_ptg000002l,_whole_genome_shotgun_sequence	AUGUSTUS	CDS	1570961	1571329	1	+	0	ID=g174.t1.CDS6;Parent=g174.t1;
JASKUP010000002.1_Trichopoda_pennipes_isolate_NS2899_ptg000002l,_whole_genome_shotgun_sequence	AUGUSTUS	exon	1570961	1571329	.	+	.	ID=g174.t1.exon6;Parent=g174.t1;
JASKUP010000002.1_Trichopoda_pennipes_isolate_NS2899_ptg000002l,_whole_genome_shotgun_sequence	AUGUSTUS	intron	1571330	1571399	1	+	.	ID=g174.t1.intron6;Parent=g174.t1;
JASKUP010000002.1_Trichopoda_pennipes_isolate_NS2899_ptg000002l,_whole_genome_shotgun_sequence	AUGUSTUS	CDS	1571400	1571513	1	+	0	ID=g174.t1.CDS7;Parent=g174.t1;
JASKUP010000002.1_Trichopoda_pennipes_isolate_NS2899_ptg000002l,_whole_genome_shotgun_sequence	AUGUSTUS	exon	1571400	1571513	.	+	.	ID=g174.t1.exon7;Parent=g174.t1;
JASKUP010000002.1_Trichopoda_pennipes_isolate_NS2899_ptg000002l,_whole_genome_shotgun_sequence	AUGUSTUS	intron	1571514	1571597	1	+	.	ID=g174.t1.intron7;Parent=g174.t1;
JASKUP010000002.1_Trichopoda_pennipes_isolate_NS2899_ptg000002l,_whole_genome_shotgun_sequence	AUGUSTUS	CDS	1571598	1571729	1	+	0	ID=g174.t1.CDS8;Parent=g174.t1;
JASKUP010000002.1_Trichopoda_pennipes_isolate_NS2899_ptg000002l,_whole_genome_shotgun_sequence	AUGUSTUS	exon	1571598	1571729	.	+	.	ID=g174.t1.exon8;Parent=g174.t1;
JASKUP010000002.1_Trichopoda_pennipes_isolate_NS2899_ptg000002l,_whole_genome_shotgun_sequence	AUGUSTUS	stop_codon	1571727	1571729	.	+	0	ID=g174.t1.stop1;Parent=g174.t1;
JASKUP010000002.1_Trichopoda_pennipes_isolate_NS2899_ptg000002l,_whole_genome_shotgun_sequence	AUGUSTUS	gene	1575905	1581218	.	-	.	ID=g175;
JASKUP010000002.1_Trichopoda_pennipes_isolate_NS2899_ptg000002l,_whole_genome_shotgun_sequence	AUGUSTUS	mRNA	1575905	1581218	1	-	.	ID=g175.t1;Parent=g175;
JASKUP010000002.1_Trichopoda_pennipes_isolate_NS2899_ptg000002l,_whole_genome_shotgun_sequence	AUGUSTUS	stop_codon	1575905	1575907	.	-	0	ID=g175.t1.stop1;Parent=g175.t1;
JASKUP010000002.1_Trichopoda_pennipes_isolate_NS2899_ptg000002l,_whole_genome_shotgun_sequence	AUGUSTUS	CDS	1575905	1576038	1	-	2	ID=g175.t1.CDS1;Parent=g175.t1;
JASKUP010000002.1_Trichopoda_pennipes_isolate_NS2899_ptg000002l,_whole_genome_shotgun_sequence	AUGUSTUS	exon	1575905	1576038	.	-	.	ID=g175.t1.exon1;Parent=g175.t1;
JASKUP010000002.1_Trichopoda_pennipes_isolate_NS2899_ptg000002l,_whole_genome_shotgun_sequence	AUGUSTUS	intron	1576039	1576109	1	-	.	ID=g175.t1.intron1;Parent=g175.t1;
JASKUP010000002.1_Trichopoda_pennipes_isolate_NS2899_ptg000002l,_whole_genome_shotgun_sequence	AUGUSTUS	CDS	1576110	1576193	1	-	2	ID=g175.t1.CDS2;Parent=g175.t1;
JASKUP010000002.1_Trichopoda_pennipes_isolate_NS2899_ptg000002l,_whole_genome_shotgun_sequence	AUGUSTUS	exon	1576110	1576193	.	-	.	ID=g175.t1.exon2;Parent=g175.t1;
JASKUP010000002.1_Trichopoda_pennipes_isolate_NS2899_ptg000002l,_whole_genome_shotgun_sequence	AUGUSTUS	intron	1576194	1576257	1	-	.	ID=g175.t1.intron2;Parent=g175.t1;
JASKUP010000002.1_Trichopoda_pennipes_isolate_NS2899_ptg000002l,_whole_genome_shotgun_sequence	AUGUSTUS	CDS	1576258	1576697	1	-	1	ID=g175.t1.CDS3;Parent=g175.t1;
JASKUP010000002.1_Trichopoda_pennipes_isolate_NS2899_ptg000002l,_whole_genome_shotgun_sequence	AUGUSTUS	exon	1576258	1576697	.	-	.	ID=g175.t1.exon3;Parent=g175.t1;
JASKUP010000002.1_Trichopoda_pennipes_isolate_NS2899_ptg000002l,_whole_genome_shotgun_sequence	AUGUSTUS	intron	1576698	1576764	1	-	.	ID=g175.t1.intron3;Parent=g175.t1;
JASKUP010000002.1_Trichopoda_pennipes_isolate_NS2899_ptg000002l,_whole_genome_shotgun_sequence	AUGUSTUS	CDS	1576765	1577306	1	-	0	ID=g175.t1.CDS4;Parent=g175.t1;
JASKUP010000002.1_Trichopoda_pennipes_isolate_NS2899_ptg000002l,_whole_genome_shotgun_sequence	AUGUSTUS	exon	1576765	1577306	.	-	.	ID=g175.t1.exon4;Parent=g175.t1;
JASKUP010000002.1_Trichopoda_pennipes_isolate_NS2899_ptg000002l,_whole_genome_shotgun_sequence	AUGUSTUS	intron	1577307	1577374	1	-	.	ID=g175.t1.intron4;Parent=g175.t1;
JASKUP010000002.1_Trichopoda_pennipes_isolate_NS2899_ptg000002l,_whole_genome_shotgun_sequence	AUGUSTUS	CDS	1577375	1577685	1	-	2	ID=g175.t1.CDS5;Parent=g175.t1;
JASKUP010000002.1_Trichopoda_pennipes_isolate_NS2899_ptg000002l,_whole_genome_shotgun_sequence	AUGUSTUS	exon	1577375	1577685	.	-	.	ID=g175.t1.exon5;Parent=g175.t1;
JASKUP010000002.1_Trichopoda_pennipes_isolate_NS2899_ptg000002l,_whole_genome_shotgun_sequence	AUGUSTUS	intron	1577686	1577746	1	-	.	ID=g175.t1.intron5;Parent=g175.t1;
JASKUP010000002.1_Trichopoda_pennipes_isolate_NS2899_ptg000002l,_whole_genome_shotgun_sequence	AUGUSTUS	CDS	1577747	1577941	1	-	2	ID=g175.t1.CDS6;Parent=g175.t1;
JASKUP010000002.1_Trichopoda_pennipes_isolate_NS2899_ptg000002l,_whole_genome_shotgun_sequence	AUGUSTUS	exon	1577747	1577941	.	-	.	ID=g175.t1.exon6;Parent=g175.t1;
JASKUP010000002.1_Trichopoda_pennipes_isolate_NS2899_ptg000002l,_whole_genome_shotgun_sequence	AUGUSTUS	intron	1577942	1578017	1	-	.	ID=g175.t1.intron6;Parent=g175.t1;
JASKUP010000002.1_Trichopoda_pennipes_isolate_NS2899_ptg000002l,_whole_genome_shotgun_sequence	AUGUSTUS	CDS	1578018	1578516	1	-	0	ID=g175.t1.CDS7;Parent=g175.t1;
JASKUP010000002.1_Trichopoda_pennipes_isolate_NS2899_ptg000002l,_whole_genome_shotgun_sequence	AUGUSTUS	exon	1578018	1578516	.	-	.	ID=g175.t1.exon7;Parent=g175.t1;
JASKUP010000002.1_Trichopoda_pennipes_isolate_NS2899_ptg000002l,_whole_genome_shotgun_sequence	AUGUSTUS	intron	1578517	1578588	1	-	.	ID=g175.t1.intron7;Parent=g175.t1;
JASKUP010000002.1_Trichopoda_pennipes_isolate_NS2899_ptg000002l,_whole_genome_shotgun_sequence	AUGUSTUS	CDS	1578589	1579037	1	-	2	ID=g175.t1.CDS8;Parent=g175.t1;
JASKUP010000002.1_Trichopoda_pennipes_isolate_NS2899_ptg000002l,_whole_genome_shotgun_sequence	AUGUSTUS	exon	1578589	1579037	.	-	.	ID=g175.t1.exon8;Parent=g175.t1;
JASKUP010000002.1_Trichopoda_pennipes_isolate_NS2899_ptg000002l,_whole_genome_shotgun_sequence	AUGUSTUS	intron	1579038	1579105	1	-	.	ID=g175.t1.intron8;Parent=g175.t1;
JASKUP010000002.1_Trichopoda_pennipes_isolate_NS2899_ptg000002l,_whole_genome_shotgun_sequence	AUGUSTUS	CDS	1579106	1579310	1	-	0	ID=g175.t1.CDS9;Parent=g175.t1;
JASKUP010000002.1_Trichopoda_pennipes_isolate_NS2899_ptg000002l,_whole_genome_shotgun_sequence	AUGUSTUS	exon	1579106	1579310	.	-	.	ID=g175.t1.exon9;Parent=g175.t1;
JASKUP010000002.1_Trichopoda_pennipes_isolate_NS2899_ptg000002l,_whole_genome_shotgun_sequence	AUGUSTUS	intron	1579311	1579384	1	-	.	ID=g175.t1.intron9;Parent=g175.t1;
JASKUP010000002.1_Trichopoda_pennipes_isolate_NS2899_ptg000002l,_whole_genome_shotgun_sequence	AUGUSTUS	CDS	1579385	1579604	1	-	1	ID=g175.t1.CDS10;Parent=g175.t1;
JASKUP010000002.1_Trichopoda_pennipes_isolate_NS2899_ptg000002l,_whole_genome_shotgun_sequence	AUGUSTUS	exon	1579385	1579604	.	-	.	ID=g175.t1.exon10;Parent=g175.t1;
JASKUP010000002.1_Trichopoda_pennipes_isolate_NS2899_ptg000002l,_whole_genome_shotgun_sequence	AUGUSTUS	intron	1579605	1581054	1	-	.	ID=g175.t1.intron10;Parent=g175.t1;
JASKUP010000002.1_Trichopoda_pennipes_isolate_NS2899_ptg000002l,_whole_genome_shotgun_sequence	AUGUSTUS	CDS	1581055	1581218	1	-	0	ID=g175.t1.CDS11;Parent=g175.t1;
JASKUP010000002.1_Trichopoda_pennipes_isolate_NS2899_ptg000002l,_whole_genome_shotgun_sequence	AUGUSTUS	exon	1581055	1581218	.	-	.	ID=g175.t1.exon11;Parent=g175.t1;
JASKUP010000002.1_Trichopoda_pennipes_isolate_NS2899_ptg000002l,_whole_genome_shotgun_sequence	AUGUSTUS	start_codon	1581216	1581218	.	-	0	ID=g175.t1.start1;Parent=g175.t1;
JASKUP010000002.1_Trichopoda_pennipes_isolate_NS2899_ptg000002l,_whole_genome_shotgun_sequence	AUGUSTUS	mRNA	1575905	1581218	1	-	.	ID=g175.t2;Parent=g175;
JASKUP010000002.1_Trichopoda_pennipes_isolate_NS2899_ptg000002l,_whole_genome_shotgun_sequence	AUGUSTUS	stop_codon	1575905	1575907	.	-	0	ID=g175.t2.stop1;Parent=g175.t2;
JASKUP010000002.1_Trichopoda_pennipes_isolate_NS2899_ptg000002l,_whole_genome_shotgun_sequence	AUGUSTUS	CDS	1575905	1576038	1	-	2	ID=g175.t2.CDS1;Parent=g175.t2;
JASKUP010000002.1_Trichopoda_pennipes_isolate_NS2899_ptg000002l,_whole_genome_shotgun_sequence	AUGUSTUS	exon	1575905	1576038	.	-	.	ID=g175.t2.exon1;Parent=g175.t2;
JASKUP010000002.1_Trichopoda_pennipes_isolate_NS2899_ptg000002l,_whole_genome_shotgun_sequence	AUGUSTUS	intron	1576039	1576106	1	-	.	ID=g175.t2.intron1;Parent=g175.t2;
JASKUP010000002.1_Trichopoda_pennipes_isolate_NS2899_ptg000002l,_whole_genome_shotgun_sequence	AUGUSTUS	CDS	1576107	1576193	1	-	2	ID=g175.t2.CDS2;Parent=g175.t2;
JASKUP010000002.1_Trichopoda_pennipes_isolate_NS2899_ptg000002l,_whole_genome_shotgun_sequence	AUGUSTUS	exon	1576107	1576193	.	-	.	ID=g175.t2.exon2;Parent=g175.t2;
JASKUP010000002.1_Trichopoda_pennipes_isolate_NS2899_ptg000002l,_whole_genome_shotgun_sequence	AUGUSTUS	intron	1576194	1576257	1	-	.	ID=g175.t2.intron2;Parent=g175.t2;
JASKUP010000002.1_Trichopoda_pennipes_isolate_NS2899_ptg000002l,_whole_genome_shotgun_sequence	AUGUSTUS	CDS	1576258	1576697	1	-	1	ID=g175.t2.CDS3;Parent=g175.t2;
JASKUP010000002.1_Trichopoda_pennipes_isolate_NS2899_ptg000002l,_whole_genome_shotgun_sequence	AUGUSTUS	exon	1576258	1576697	.	-	.	ID=g175.t2.exon3;Parent=g175.t2;
JASKUP010000002.1_Trichopoda_pennipes_isolate_NS2899_ptg000002l,_whole_genome_shotgun_sequence	AUGUSTUS	intron	1576698	1576764	1	-	.	ID=g175.t2.intron3;Parent=g175.t2;
JASKUP010000002.1_Trichopoda_pennipes_isolate_NS2899_ptg000002l,_whole_genome_shotgun_sequence	AUGUSTUS	CDS	1576765	1577306	1	-	0	ID=g175.t2.CDS4;Parent=g175.t2;
JASKUP010000002.1_Trichopoda_pennipes_isolate_NS2899_ptg000002l,_whole_genome_shotgun_sequence	AUGUSTUS	exon	1576765	1577306	.	-	.	ID=g175.t2.exon4;Parent=g175.t2;
JASKUP010000002.1_Trichopoda_pennipes_isolate_NS2899_ptg000002l,_whole_genome_shotgun_sequence	AUGUSTUS	intron	1577307	1577374	1	-	.	ID=g175.t2.intron4;Parent=g175.t2;
JASKUP010000002.1_Trichopoda_pennipes_isolate_NS2899_ptg000002l,_whole_genome_shotgun_sequence	AUGUSTUS	CDS	1577375	1577685	1	-	2	ID=g175.t2.CDS5;Parent=g175.t2;
JASKUP010000002.1_Trichopoda_pennipes_isolate_NS2899_ptg000002l,_whole_genome_shotgun_sequence	AUGUSTUS	exon	1577375	1577685	.	-	.	ID=g175.t2.exon5;Parent=g175.t2;
JASKUP010000002.1_Trichopoda_pennipes_isolate_NS2899_ptg000002l,_whole_genome_shotgun_sequence	AUGUSTUS	intron	1577686	1577746	1	-	.	ID=g175.t2.intron5;Parent=g175.t2;
JASKUP010000002.1_Trichopoda_pennipes_isolate_NS2899_ptg000002l,_whole_genome_shotgun_sequence	AUGUSTUS	CDS	1577747	1577941	1	-	2	ID=g175.t2.CDS6;Parent=g175.t2;
JASKUP010000002.1_Trichopoda_pennipes_isolate_NS2899_ptg000002l,_whole_genome_shotgun_sequence	AUGUSTUS	exon	1577747	1577941	.	-	.	ID=g175.t2.exon6;Parent=g175.t2;
JASKUP010000002.1_Trichopoda_pennipes_isolate_NS2899_ptg000002l,_whole_genome_shotgun_sequence	AUGUSTUS	intron	1577942	1578017	1	-	.	ID=g175.t2.intron6;Parent=g175.t2;
JASKUP010000002.1_Trichopoda_pennipes_isolate_NS2899_ptg000002l,_whole_genome_shotgun_sequence	AUGUSTUS	CDS	1578018	1578516	1	-	0	ID=g175.t2.CDS7;Parent=g175.t2;
JASKUP010000002.1_Trichopoda_pennipes_isolate_NS2899_ptg000002l,_whole_genome_shotgun_sequence	AUGUSTUS	exon	1578018	1578516	.	-	.	ID=g175.t2.exon7;Parent=g175.t2;
JASKUP010000002.1_Trichopoda_pennipes_isolate_NS2899_ptg000002l,_whole_genome_shotgun_sequence	AUGUSTUS	intron	1578517	1578588	1	-	.	ID=g175.t2.intron7;Parent=g175.t2;
JASKUP010000002.1_Trichopoda_pennipes_isolate_NS2899_ptg000002l,_whole_genome_shotgun_sequence	AUGUSTUS	CDS	1578589	1579037	1	-	2	ID=g175.t2.CDS8;Parent=g175.t2;
JASKUP010000002.1_Trichopoda_pennipes_isolate_NS2899_ptg000002l,_whole_genome_shotgun_sequence	AUGUSTUS	exon	1578589	1579037	.	-	.	ID=g175.t2.exon8;Parent=g175.t2;
JASKUP010000002.1_Trichopoda_pennipes_isolate_NS2899_ptg000002l,_whole_genome_shotgun_sequence	AUGUSTUS	intron	1579038	1579105	1	-	.	ID=g175.t2.intron8;Parent=g175.t2;
JASKUP010000002.1_Trichopoda_pennipes_isolate_NS2899_ptg000002l,_whole_genome_shotgun_sequence	AUGUSTUS	CDS	1579106	1579310	1	-	0	ID=g175.t2.CDS9;Parent=g175.t2;
JASKUP010000002.1_Trichopoda_pennipes_isolate_NS2899_ptg000002l,_whole_genome_shotgun_sequence	AUGUSTUS	exon	1579106	1579310	.	-	.	ID=g175.t2.exon9;Parent=g175.t2;
JASKUP010000002.1_Trichopoda_pennipes_isolate_NS2899_ptg000002l,_whole_genome_shotgun_sequence	AUGUSTUS	intron	1579311	1579384	1	-	.	ID=g175.t2.intron9;Parent=g175.t2;
JASKUP010000002.1_Trichopoda_pennipes_isolate_NS2899_ptg000002l,_whole_genome_shotgun_sequence	AUGUSTUS	CDS	1579385	1579604	1	-	1	ID=g175.t2.CDS10;Parent=g175.t2;
JASKUP010000002.1_Trichopoda_pennipes_isolate_NS2899_ptg000002l,_whole_genome_shotgun_sequence	AUGUSTUS	exon	1579385	1579604	.	-	.	ID=g175.t2.exon10;Parent=g175.t2;
JASKUP010000002.1_Trichopoda_pennipes_isolate_NS2899_ptg000002l,_whole_genome_shotgun_sequence	AUGUSTUS	intron	1579605	1581054	1	-	.	ID=g175.t2.intron10;Parent=g175.t2;
JASKUP010000002.1_Trichopoda_pennipes_isolate_NS2899_ptg000002l,_whole_genome_shotgun_sequence	AUGUSTUS	CDS	1581055	1581218	1	-	0	ID=g175.t2.CDS11;Parent=g175.t2;
JASKUP010000002.1_Trichopoda_pennipes_isolate_NS2899_ptg000002l,_whole_genome_shotgun_sequence	AUGUSTUS	exon	1581055	1581218	.	-	.	ID=g175.t2.exon11;Parent=g175.t2;
JASKUP010000002.1_Trichopoda_pennipes_isolate_NS2899_ptg000002l,_whole_genome_shotgun_sequence	AUGUSTUS	start_codon	1581216	1581218	.	-	0	ID=g175.t2.start1;Parent=g175.t2;
JASKUP010000002.1_Trichopoda_pennipes_isolate_NS2899_ptg000002l,_whole_genome_shotgun_sequence	AUGUSTUS	mRNA	1575905	1581218	1	-	.	ID=g175.t3;Parent=g175;
JASKUP010000002.1_Trichopoda_pennipes_isolate_NS2899_ptg000002l,_whole_genome_shotgun_sequence	AUGUSTUS	stop_codon	1575905	1575907	.	-	0	ID=g175.t3.stop1;Parent=g175.t3;
JASKUP010000002.1_Trichopoda_pennipes_isolate_NS2899_ptg000002l,_whole_genome_shotgun_sequence	AUGUSTUS	CDS	1575905	1576038	1	-	2	ID=g175.t3.CDS1;Parent=g175.t3;
JASKUP010000002.1_Trichopoda_pennipes_isolate_NS2899_ptg000002l,_whole_genome_shotgun_sequence	AUGUSTUS	exon	1575905	1576038	.	-	.	ID=g175.t3.exon1;Parent=g175.t3;
JASKUP010000002.1_Trichopoda_pennipes_isolate_NS2899_ptg000002l,_whole_genome_shotgun_sequence	AUGUSTUS	intron	1576039	1576106	1	-	.	ID=g175.t3.intron1;Parent=g175.t3;
JASKUP010000002.1_Trichopoda_pennipes_isolate_NS2899_ptg000002l,_whole_genome_shotgun_sequence	AUGUSTUS	CDS	1576107	1576193	1	-	2	ID=g175.t3.CDS2;Parent=g175.t3;
JASKUP010000002.1_Trichopoda_pennipes_isolate_NS2899_ptg000002l,_whole_genome_shotgun_sequence	AUGUSTUS	exon	1576107	1576193	.	-	.	ID=g175.t3.exon2;Parent=g175.t3;
JASKUP010000002.1_Trichopoda_pennipes_isolate_NS2899_ptg000002l,_whole_genome_shotgun_sequence	AUGUSTUS	intron	1576194	1576257	1	-	.	ID=g175.t3.intron2;Parent=g175.t3;
JASKUP010000002.1_Trichopoda_pennipes_isolate_NS2899_ptg000002l,_whole_genome_shotgun_sequence	AUGUSTUS	CDS	1576258	1576697	1	-	1	ID=g175.t3.CDS3;Parent=g175.t3;
JASKUP010000002.1_Trichopoda_pennipes_isolate_NS2899_ptg000002l,_whole_genome_shotgun_sequence	AUGUSTUS	exon	1576258	1576697	.	-	.	ID=g175.t3.exon3;Parent=g175.t3;
JASKUP010000002.1_Trichopoda_pennipes_isolate_NS2899_ptg000002l,_whole_genome_shotgun_sequence	AUGUSTUS	intron	1576698	1576764	1	-	.	ID=g175.t3.intron3;Parent=g175.t3;
JASKUP010000002.1_Trichopoda_pennipes_isolate_NS2899_ptg000002l,_whole_genome_shotgun_sequence	AUGUSTUS	CDS	1576765	1577306	1	-	0	ID=g175.t3.CDS4;Parent=g175.t3;
JASKUP010000002.1_Trichopoda_pennipes_isolate_NS2899_ptg000002l,_whole_genome_shotgun_sequence	AUGUSTUS	exon	1576765	1577306	.	-	.	ID=g175.t3.exon4;Parent=g175.t3;
JASKUP010000002.1_Trichopoda_pennipes_isolate_NS2899_ptg000002l,_whole_genome_shotgun_sequence	AUGUSTUS	intron	1577307	1577374	1	-	.	ID=g175.t3.intron4;Parent=g175.t3;
JASKUP010000002.1_Trichopoda_pennipes_isolate_NS2899_ptg000002l,_whole_genome_shotgun_sequence	AUGUSTUS	CDS	1577375	1577685	1	-	2	ID=g175.t3.CDS5;Parent=g175.t3;
JASKUP010000002.1_Trichopoda_pennipes_isolate_NS2899_ptg000002l,_whole_genome_shotgun_sequence	AUGUSTUS	exon	1577375	1577685	.	-	.	ID=g175.t3.exon5;Parent=g175.t3;
JASKUP010000002.1_Trichopoda_pennipes_isolate_NS2899_ptg000002l,_whole_genome_shotgun_sequence	AUGUSTUS	intron	1577686	1577746	1	-	.	ID=g175.t3.intron5;Parent=g175.t3;
JASKUP010000002.1_Trichopoda_pennipes_isolate_NS2899_ptg000002l,_whole_genome_shotgun_sequence	AUGUSTUS	CDS	1577747	1577941	1	-	2	ID=g175.t3.CDS6;Parent=g175.t3;
JASKUP010000002.1_Trichopoda_pennipes_isolate_NS2899_ptg000002l,_whole_genome_shotgun_sequence	AUGUSTUS	exon	1577747	1577941	.	-	.	ID=g175.t3.exon6;Parent=g175.t3;
JASKUP010000002.1_Trichopoda_pennipes_isolate_NS2899_ptg000002l,_whole_genome_shotgun_sequence	AUGUSTUS	intron	1577942	1578017	1	-	.	ID=g175.t3.intron6;Parent=g175.t3;
JASKUP010000002.1_Trichopoda_pennipes_isolate_NS2899_ptg000002l,_whole_genome_shotgun_sequence	AUGUSTUS	CDS	1578018	1578516	1	-	0	ID=g175.t3.CDS7;Parent=g175.t3;
JASKUP010000002.1_Trichopoda_pennipes_isolate_NS2899_ptg000002l,_whole_genome_shotgun_sequence	AUGUSTUS	exon	1578018	1578516	.	-	.	ID=g175.t3.exon7;Parent=g175.t3;
JASKUP010000002.1_Trichopoda_pennipes_isolate_NS2899_ptg000002l,_whole_genome_shotgun_sequence	AUGUSTUS	intron	1578517	1578588	1	-	.	ID=g175.t3.intron7;Parent=g175.t3;
JASKUP010000002.1_Trichopoda_pennipes_isolate_NS2899_ptg000002l,_whole_genome_shotgun_sequence	AUGUSTUS	CDS	1578589	1579055	1	-	2	ID=g175.t3.CDS8;Parent=g175.t3;
JASKUP010000002.1_Trichopoda_pennipes_isolate_NS2899_ptg000002l,_whole_genome_shotgun_sequence	AUGUSTUS	exon	1578589	1579055	.	-	.	ID=g175.t3.exon8;Parent=g175.t3;
JASKUP010000002.1_Trichopoda_pennipes_isolate_NS2899_ptg000002l,_whole_genome_shotgun_sequence	AUGUSTUS	intron	1579056	1579105	1	-	.	ID=g175.t3.intron8;Parent=g175.t3;
JASKUP010000002.1_Trichopoda_pennipes_isolate_NS2899_ptg000002l,_whole_genome_shotgun_sequence	AUGUSTUS	CDS	1579106	1579310	1	-	0	ID=g175.t3.CDS9;Parent=g175.t3;
JASKUP010000002.1_Trichopoda_pennipes_isolate_NS2899_ptg000002l,_whole_genome_shotgun_sequence	AUGUSTUS	exon	1579106	1579310	.	-	.	ID=g175.t3.exon9;Parent=g175.t3;
JASKUP010000002.1_Trichopoda_pennipes_isolate_NS2899_ptg000002l,_whole_genome_shotgun_sequence	AUGUSTUS	intron	1579311	1579384	1	-	.	ID=g175.t3.intron9;Parent=g175.t3;
JASKUP010000002.1_Trichopoda_pennipes_isolate_NS2899_ptg000002l,_whole_genome_shotgun_sequence	AUGUSTUS	CDS	1579385	1579604	1	-	1	ID=g175.t3.CDS10;Parent=g175.t3;
JASKUP010000002.1_Trichopoda_pennipes_isolate_NS2899_ptg000002l,_whole_genome_shotgun_sequence	AUGUSTUS	exon	1579385	1579604	.	-	.	ID=g175.t3.exon10;Parent=g175.t3;
JASKUP010000002.1_Trichopoda_pennipes_isolate_NS2899_ptg000002l,_whole_genome_shotgun_sequence	AUGUSTUS	intron	1579605	1581054	1	-	.	ID=g175.t3.intron10;Parent=g175.t3;
JASKUP010000002.1_Trichopoda_pennipes_isolate_NS2899_ptg000002l,_whole_genome_shotgun_sequence	AUGUSTUS	CDS	1581055	1581218	1	-	0	ID=g175.t3.CDS11;Parent=g175.t3;
JASKUP010000002.1_Trichopoda_pennipes_isolate_NS2899_ptg000002l,_whole_genome_shotgun_sequence	AUGUSTUS	exon	1581055	1581218	.	-	.	ID=g175.t3.exon11;Parent=g175.t3;
JASKUP010000002.1_Trichopoda_pennipes_isolate_NS2899_ptg000002l,_whole_genome_shotgun_sequence	AUGUSTUS	start_codon	1581216	1581218	.	-	0	ID=g175.t3.start1;Parent=g175.t3;
JASKUP010000002.1_Trichopoda_pennipes_isolate_NS2899_ptg000002l,_whole_genome_shotgun_sequence	AUGUSTUS	gene	1590190	1596315	.	-	.	ID=g176;
JASKUP010000002.1_Trichopoda_pennipes_isolate_NS2899_ptg000002l,_whole_genome_shotgun_sequence	AUGUSTUS	mRNA	1590190	1596315	1	-	.	ID=g176.t1;Parent=g176;
JASKUP010000002.1_Trichopoda_pennipes_isolate_NS2899_ptg000002l,_whole_genome_shotgun_sequence	AUGUSTUS	stop_codon	1590190	1590192	.	-	0	ID=g176.t1.stop1;Parent=g176.t1;
JASKUP010000002.1_Trichopoda_pennipes_isolate_NS2899_ptg000002l,_whole_genome_shotgun_sequence	AUGUSTUS	CDS	1590190	1590279	1	-	0	ID=g176.t1.CDS1;Parent=g176.t1;
JASKUP010000002.1_Trichopoda_pennipes_isolate_NS2899_ptg000002l,_whole_genome_shotgun_sequence	AUGUSTUS	exon	1590190	1590279	.	-	.	ID=g176.t1.exon1;Parent=g176.t1;
JASKUP010000002.1_Trichopoda_pennipes_isolate_NS2899_ptg000002l,_whole_genome_shotgun_sequence	AUGUSTUS	intron	1590280	1590365	1	-	.	ID=g176.t1.intron1;Parent=g176.t1;
JASKUP010000002.1_Trichopoda_pennipes_isolate_NS2899_ptg000002l,_whole_genome_shotgun_sequence	AUGUSTUS	CDS	1590366	1590482	1	-	0	ID=g176.t1.CDS2;Parent=g176.t1;
JASKUP010000002.1_Trichopoda_pennipes_isolate_NS2899_ptg000002l,_whole_genome_shotgun_sequence	AUGUSTUS	exon	1590366	1590482	.	-	.	ID=g176.t1.exon2;Parent=g176.t1;
JASKUP010000002.1_Trichopoda_pennipes_isolate_NS2899_ptg000002l,_whole_genome_shotgun_sequence	AUGUSTUS	intron	1590483	1590845	1	-	.	ID=g176.t1.intron2;Parent=g176.t1;
JASKUP010000002.1_Trichopoda_pennipes_isolate_NS2899_ptg000002l,_whole_genome_shotgun_sequence	AUGUSTUS	CDS	1590846	1591165	1	-	2	ID=g176.t1.CDS3;Parent=g176.t1;
JASKUP010000002.1_Trichopoda_pennipes_isolate_NS2899_ptg000002l,_whole_genome_shotgun_sequence	AUGUSTUS	exon	1590846	1591165	.	-	.	ID=g176.t1.exon3;Parent=g176.t1;
JASKUP010000002.1_Trichopoda_pennipes_isolate_NS2899_ptg000002l,_whole_genome_shotgun_sequence	AUGUSTUS	intron	1591166	1591481	1	-	.	ID=g176.t1.intron3;Parent=g176.t1;
JASKUP010000002.1_Trichopoda_pennipes_isolate_NS2899_ptg000002l,_whole_genome_shotgun_sequence	AUGUSTUS	CDS	1591482	1591589	1	-	2	ID=g176.t1.CDS4;Parent=g176.t1;
JASKUP010000002.1_Trichopoda_pennipes_isolate_NS2899_ptg000002l,_whole_genome_shotgun_sequence	AUGUSTUS	exon	1591482	1591589	.	-	.	ID=g176.t1.exon4;Parent=g176.t1;
JASKUP010000002.1_Trichopoda_pennipes_isolate_NS2899_ptg000002l,_whole_genome_shotgun_sequence	AUGUSTUS	intron	1591590	1591648	1	-	.	ID=g176.t1.intron4;Parent=g176.t1;
JASKUP010000002.1_Trichopoda_pennipes_isolate_NS2899_ptg000002l,_whole_genome_shotgun_sequence	AUGUSTUS	CDS	1591649	1591851	1	-	1	ID=g176.t1.CDS5;Parent=g176.t1;
JASKUP010000002.1_Trichopoda_pennipes_isolate_NS2899_ptg000002l,_whole_genome_shotgun_sequence	AUGUSTUS	exon	1591649	1591851	.	-	.	ID=g176.t1.exon5;Parent=g176.t1;
JASKUP010000002.1_Trichopoda_pennipes_isolate_NS2899_ptg000002l,_whole_genome_shotgun_sequence	AUGUSTUS	intron	1591852	1591921	1	-	.	ID=g176.t1.intron5;Parent=g176.t1;
JASKUP010000002.1_Trichopoda_pennipes_isolate_NS2899_ptg000002l,_whole_genome_shotgun_sequence	AUGUSTUS	CDS	1591922	1592541	1	-	0	ID=g176.t1.CDS6;Parent=g176.t1;
JASKUP010000002.1_Trichopoda_pennipes_isolate_NS2899_ptg000002l,_whole_genome_shotgun_sequence	AUGUSTUS	exon	1591922	1592541	.	-	.	ID=g176.t1.exon6;Parent=g176.t1;
JASKUP010000002.1_Trichopoda_pennipes_isolate_NS2899_ptg000002l,_whole_genome_shotgun_sequence	AUGUSTUS	intron	1592542	1592597	1	-	.	ID=g176.t1.intron6;Parent=g176.t1;
JASKUP010000002.1_Trichopoda_pennipes_isolate_NS2899_ptg000002l,_whole_genome_shotgun_sequence	AUGUSTUS	CDS	1592598	1592781	1	-	1	ID=g176.t1.CDS7;Parent=g176.t1;
JASKUP010000002.1_Trichopoda_pennipes_isolate_NS2899_ptg000002l,_whole_genome_shotgun_sequence	AUGUSTUS	exon	1592598	1592781	.	-	.	ID=g176.t1.exon7;Parent=g176.t1;
JASKUP010000002.1_Trichopoda_pennipes_isolate_NS2899_ptg000002l,_whole_genome_shotgun_sequence	AUGUSTUS	intron	1592782	1592875	1	-	.	ID=g176.t1.intron7;Parent=g176.t1;
JASKUP010000002.1_Trichopoda_pennipes_isolate_NS2899_ptg000002l,_whole_genome_shotgun_sequence	AUGUSTUS	CDS	1592876	1593615	1	-	0	ID=g176.t1.CDS8;Parent=g176.t1;
JASKUP010000002.1_Trichopoda_pennipes_isolate_NS2899_ptg000002l,_whole_genome_shotgun_sequence	AUGUSTUS	exon	1592876	1593615	.	-	.	ID=g176.t1.exon8;Parent=g176.t1;
JASKUP010000002.1_Trichopoda_pennipes_isolate_NS2899_ptg000002l,_whole_genome_shotgun_sequence	AUGUSTUS	intron	1593616	1594129	1	-	.	ID=g176.t1.intron8;Parent=g176.t1;
JASKUP010000002.1_Trichopoda_pennipes_isolate_NS2899_ptg000002l,_whole_genome_shotgun_sequence	AUGUSTUS	CDS	1594130	1594270	1	-	0	ID=g176.t1.CDS9;Parent=g176.t1;
JASKUP010000002.1_Trichopoda_pennipes_isolate_NS2899_ptg000002l,_whole_genome_shotgun_sequence	AUGUSTUS	exon	1594130	1594270	.	-	.	ID=g176.t1.exon9;Parent=g176.t1;
JASKUP010000002.1_Trichopoda_pennipes_isolate_NS2899_ptg000002l,_whole_genome_shotgun_sequence	AUGUSTUS	intron	1594271	1594394	1	-	.	ID=g176.t1.intron9;Parent=g176.t1;
JASKUP010000002.1_Trichopoda_pennipes_isolate_NS2899_ptg000002l,_whole_genome_shotgun_sequence	AUGUSTUS	CDS	1594395	1594514	1	-	0	ID=g176.t1.CDS10;Parent=g176.t1;
JASKUP010000002.1_Trichopoda_pennipes_isolate_NS2899_ptg000002l,_whole_genome_shotgun_sequence	AUGUSTUS	exon	1594395	1594514	.	-	.	ID=g176.t1.exon10;Parent=g176.t1;
JASKUP010000002.1_Trichopoda_pennipes_isolate_NS2899_ptg000002l,_whole_genome_shotgun_sequence	AUGUSTUS	intron	1594515	1594598	1	-	.	ID=g176.t1.intron10;Parent=g176.t1;
JASKUP010000002.1_Trichopoda_pennipes_isolate_NS2899_ptg000002l,_whole_genome_shotgun_sequence	AUGUSTUS	CDS	1594599	1594766	1	-	0	ID=g176.t1.CDS11;Parent=g176.t1;
JASKUP010000002.1_Trichopoda_pennipes_isolate_NS2899_ptg000002l,_whole_genome_shotgun_sequence	AUGUSTUS	exon	1594599	1594766	.	-	.	ID=g176.t1.exon11;Parent=g176.t1;
JASKUP010000002.1_Trichopoda_pennipes_isolate_NS2899_ptg000002l,_whole_genome_shotgun_sequence	AUGUSTUS	intron	1594767	1595310	1	-	.	ID=g176.t1.intron11;Parent=g176.t1;
JASKUP010000002.1_Trichopoda_pennipes_isolate_NS2899_ptg000002l,_whole_genome_shotgun_sequence	AUGUSTUS	CDS	1595311	1595415	1	-	0	ID=g176.t1.CDS12;Parent=g176.t1;
JASKUP010000002.1_Trichopoda_pennipes_isolate_NS2899_ptg000002l,_whole_genome_shotgun_sequence	AUGUSTUS	exon	1595311	1595415	.	-	.	ID=g176.t1.exon12;Parent=g176.t1;
JASKUP010000002.1_Trichopoda_pennipes_isolate_NS2899_ptg000002l,_whole_genome_shotgun_sequence	AUGUSTUS	intron	1595416	1595478	1	-	.	ID=g176.t1.intron12;Parent=g176.t1;
JASKUP010000002.1_Trichopoda_pennipes_isolate_NS2899_ptg000002l,_whole_genome_shotgun_sequence	AUGUSTUS	CDS	1595479	1595547	1	-	0	ID=g176.t1.CDS13;Parent=g176.t1;
JASKUP010000002.1_Trichopoda_pennipes_isolate_NS2899_ptg000002l,_whole_genome_shotgun_sequence	AUGUSTUS	exon	1595479	1595547	.	-	.	ID=g176.t1.exon13;Parent=g176.t1;
JASKUP010000002.1_Trichopoda_pennipes_isolate_NS2899_ptg000002l,_whole_genome_shotgun_sequence	AUGUSTUS	intron	1595548	1595603	1	-	.	ID=g176.t1.intron13;Parent=g176.t1;
JASKUP010000002.1_Trichopoda_pennipes_isolate_NS2899_ptg000002l,_whole_genome_shotgun_sequence	AUGUSTUS	CDS	1595604	1595843	1	-	0	ID=g176.t1.CDS14;Parent=g176.t1;
JASKUP010000002.1_Trichopoda_pennipes_isolate_NS2899_ptg000002l,_whole_genome_shotgun_sequence	AUGUSTUS	exon	1595604	1595843	.	-	.	ID=g176.t1.exon14;Parent=g176.t1;
JASKUP010000002.1_Trichopoda_pennipes_isolate_NS2899_ptg000002l,_whole_genome_shotgun_sequence	AUGUSTUS	intron	1595844	1595909	1	-	.	ID=g176.t1.intron14;Parent=g176.t1;
JASKUP010000002.1_Trichopoda_pennipes_isolate_NS2899_ptg000002l,_whole_genome_shotgun_sequence	AUGUSTUS	CDS	1595910	1596011	1	-	0	ID=g176.t1.CDS15;Parent=g176.t1;
JASKUP010000002.1_Trichopoda_pennipes_isolate_NS2899_ptg000002l,_whole_genome_shotgun_sequence	AUGUSTUS	exon	1595910	1596011	.	-	.	ID=g176.t1.exon15;Parent=g176.t1;
JASKUP010000002.1_Trichopoda_pennipes_isolate_NS2899_ptg000002l,_whole_genome_shotgun_sequence	AUGUSTUS	intron	1596012	1596066	1	-	.	ID=g176.t1.intron15;Parent=g176.t1;
JASKUP010000002.1_Trichopoda_pennipes_isolate_NS2899_ptg000002l,_whole_genome_shotgun_sequence	AUGUSTUS	CDS	1596067	1596315	1	-	0	ID=g176.t1.CDS16;Parent=g176.t1;
JASKUP010000002.1_Trichopoda_pennipes_isolate_NS2899_ptg000002l,_whole_genome_shotgun_sequence	AUGUSTUS	exon	1596067	1596315	.	-	.	ID=g176.t1.exon16;Parent=g176.t1;
JASKUP010000002.1_Trichopoda_pennipes_isolate_NS2899_ptg000002l,_whole_genome_shotgun_sequence	AUGUSTUS	start_codon	1596313	1596315	.	-	0	ID=g176.t1.start1;Parent=g176.t1;
JASKUP010000002.1_Trichopoda_pennipes_isolate_NS2899_ptg000002l,_whole_genome_shotgun_sequence	AUGUSTUS	gene	1597123	1601998	.	+	.	ID=g177;
JASKUP010000002.1_Trichopoda_pennipes_isolate_NS2899_ptg000002l,_whole_genome_shotgun_sequence	AUGUSTUS	mRNA	1599909	1601998	1	+	.	ID=g177.t1;Parent=g177;
JASKUP010000002.1_Trichopoda_pennipes_isolate_NS2899_ptg000002l,_whole_genome_shotgun_sequence	AUGUSTUS	start_codon	1599909	1599911	.	+	0	ID=g177.t1.start1;Parent=g177.t1;
JASKUP010000002.1_Trichopoda_pennipes_isolate_NS2899_ptg000002l,_whole_genome_shotgun_sequence	AUGUSTUS	CDS	1599909	1600118	1	+	0	ID=g177.t1.CDS1;Parent=g177.t1;
JASKUP010000002.1_Trichopoda_pennipes_isolate_NS2899_ptg000002l,_whole_genome_shotgun_sequence	AUGUSTUS	exon	1599909	1600118	.	+	.	ID=g177.t1.exon1;Parent=g177.t1;
JASKUP010000002.1_Trichopoda_pennipes_isolate_NS2899_ptg000002l,_whole_genome_shotgun_sequence	AUGUSTUS	intron	1600119	1600177	1	+	.	ID=g177.t1.intron1;Parent=g177.t1;
JASKUP010000002.1_Trichopoda_pennipes_isolate_NS2899_ptg000002l,_whole_genome_shotgun_sequence	AUGUSTUS	CDS	1600178	1600238	1	+	0	ID=g177.t1.CDS2;Parent=g177.t1;
JASKUP010000002.1_Trichopoda_pennipes_isolate_NS2899_ptg000002l,_whole_genome_shotgun_sequence	AUGUSTUS	exon	1600178	1600238	.	+	.	ID=g177.t1.exon2;Parent=g177.t1;
JASKUP010000002.1_Trichopoda_pennipes_isolate_NS2899_ptg000002l,_whole_genome_shotgun_sequence	AUGUSTUS	intron	1600239	1600295	1	+	.	ID=g177.t1.intron2;Parent=g177.t1;
JASKUP010000002.1_Trichopoda_pennipes_isolate_NS2899_ptg000002l,_whole_genome_shotgun_sequence	AUGUSTUS	CDS	1600296	1600656	1	+	2	ID=g177.t1.CDS3;Parent=g177.t1;
JASKUP010000002.1_Trichopoda_pennipes_isolate_NS2899_ptg000002l,_whole_genome_shotgun_sequence	AUGUSTUS	exon	1600296	1600656	.	+	.	ID=g177.t1.exon3;Parent=g177.t1;
JASKUP010000002.1_Trichopoda_pennipes_isolate_NS2899_ptg000002l,_whole_genome_shotgun_sequence	AUGUSTUS	intron	1600657	1600713	1	+	.	ID=g177.t1.intron3;Parent=g177.t1;
JASKUP010000002.1_Trichopoda_pennipes_isolate_NS2899_ptg000002l,_whole_genome_shotgun_sequence	AUGUSTUS	CDS	1600714	1600792	1	+	1	ID=g177.t1.CDS4;Parent=g177.t1;
JASKUP010000002.1_Trichopoda_pennipes_isolate_NS2899_ptg000002l,_whole_genome_shotgun_sequence	AUGUSTUS	exon	1600714	1600792	.	+	.	ID=g177.t1.exon4;Parent=g177.t1;
JASKUP010000002.1_Trichopoda_pennipes_isolate_NS2899_ptg000002l,_whole_genome_shotgun_sequence	AUGUSTUS	intron	1600793	1600851	1	+	.	ID=g177.t1.intron4;Parent=g177.t1;
JASKUP010000002.1_Trichopoda_pennipes_isolate_NS2899_ptg000002l,_whole_genome_shotgun_sequence	AUGUSTUS	CDS	1600852	1601130	1	+	0	ID=g177.t1.CDS5;Parent=g177.t1;
JASKUP010000002.1_Trichopoda_pennipes_isolate_NS2899_ptg000002l,_whole_genome_shotgun_sequence	AUGUSTUS	exon	1600852	1601130	.	+	.	ID=g177.t1.exon5;Parent=g177.t1;
JASKUP010000002.1_Trichopoda_pennipes_isolate_NS2899_ptg000002l,_whole_genome_shotgun_sequence	AUGUSTUS	intron	1601131	1601312	1	+	.	ID=g177.t1.intron5;Parent=g177.t1;
JASKUP010000002.1_Trichopoda_pennipes_isolate_NS2899_ptg000002l,_whole_genome_shotgun_sequence	AUGUSTUS	CDS	1601313	1601393	1	+	0	ID=g177.t1.CDS6;Parent=g177.t1;
JASKUP010000002.1_Trichopoda_pennipes_isolate_NS2899_ptg000002l,_whole_genome_shotgun_sequence	AUGUSTUS	exon	1601313	1601393	.	+	.	ID=g177.t1.exon6;Parent=g177.t1;
JASKUP010000002.1_Trichopoda_pennipes_isolate_NS2899_ptg000002l,_whole_genome_shotgun_sequence	AUGUSTUS	intron	1601394	1601530	1	+	.	ID=g177.t1.intron6;Parent=g177.t1;
JASKUP010000002.1_Trichopoda_pennipes_isolate_NS2899_ptg000002l,_whole_genome_shotgun_sequence	AUGUSTUS	CDS	1601531	1601998	1	+	0	ID=g177.t1.CDS7;Parent=g177.t1;
JASKUP010000002.1_Trichopoda_pennipes_isolate_NS2899_ptg000002l,_whole_genome_shotgun_sequence	AUGUSTUS	exon	1601531	1601998	.	+	.	ID=g177.t1.exon7;Parent=g177.t1;
JASKUP010000002.1_Trichopoda_pennipes_isolate_NS2899_ptg000002l,_whole_genome_shotgun_sequence	AUGUSTUS	stop_codon	1601996	1601998	.	+	0	ID=g177.t1.stop1;Parent=g177.t1;
JASKUP010000002.1_Trichopoda_pennipes_isolate_NS2899_ptg000002l,_whole_genome_shotgun_sequence	AUGUSTUS	mRNA	1597123	1601998	0.35	+	.	ID=g177.t2;Parent=g177;
JASKUP010000002.1_Trichopoda_pennipes_isolate_NS2899_ptg000002l,_whole_genome_shotgun_sequence	AUGUSTUS	start_codon	1597123	1597125	.	+	0	ID=g177.t2.start1;Parent=g177.t2;
JASKUP010000002.1_Trichopoda_pennipes_isolate_NS2899_ptg000002l,_whole_genome_shotgun_sequence	AUGUSTUS	CDS	1597123	1597148	0.35	+	0	ID=g177.t2.CDS1;Parent=g177.t2;
JASKUP010000002.1_Trichopoda_pennipes_isolate_NS2899_ptg000002l,_whole_genome_shotgun_sequence	AUGUSTUS	exon	1597123	1597148	.	+	.	ID=g177.t2.exon1;Parent=g177.t2;
JASKUP010000002.1_Trichopoda_pennipes_isolate_NS2899_ptg000002l,_whole_genome_shotgun_sequence	AUGUSTUS	intron	1597149	1599829	0.35	+	.	ID=g177.t2.intron1;Parent=g177.t2;
JASKUP010000002.1_Trichopoda_pennipes_isolate_NS2899_ptg000002l,_whole_genome_shotgun_sequence	AUGUSTUS	CDS	1599830	1600118	0.99	+	1	ID=g177.t2.CDS2;Parent=g177.t2;
JASKUP010000002.1_Trichopoda_pennipes_isolate_NS2899_ptg000002l,_whole_genome_shotgun_sequence	AUGUSTUS	exon	1599830	1600118	.	+	.	ID=g177.t2.exon2;Parent=g177.t2;
JASKUP010000002.1_Trichopoda_pennipes_isolate_NS2899_ptg000002l,_whole_genome_shotgun_sequence	AUGUSTUS	intron	1600119	1600177	1	+	.	ID=g177.t2.intron2;Parent=g177.t2;
JASKUP010000002.1_Trichopoda_pennipes_isolate_NS2899_ptg000002l,_whole_genome_shotgun_sequence	AUGUSTUS	CDS	1600178	1600238	1	+	0	ID=g177.t2.CDS3;Parent=g177.t2;
JASKUP010000002.1_Trichopoda_pennipes_isolate_NS2899_ptg000002l,_whole_genome_shotgun_sequence	AUGUSTUS	exon	1600178	1600238	.	+	.	ID=g177.t2.exon3;Parent=g177.t2;
JASKUP010000002.1_Trichopoda_pennipes_isolate_NS2899_ptg000002l,_whole_genome_shotgun_sequence	AUGUSTUS	intron	1600239	1600295	1	+	.	ID=g177.t2.intron3;Parent=g177.t2;
JASKUP010000002.1_Trichopoda_pennipes_isolate_NS2899_ptg000002l,_whole_genome_shotgun_sequence	AUGUSTUS	CDS	1600296	1600656	1	+	2	ID=g177.t2.CDS4;Parent=g177.t2;
JASKUP010000002.1_Trichopoda_pennipes_isolate_NS2899_ptg000002l,_whole_genome_shotgun_sequence	AUGUSTUS	exon	1600296	1600656	.	+	.	ID=g177.t2.exon4;Parent=g177.t2;
JASKUP010000002.1_Trichopoda_pennipes_isolate_NS2899_ptg000002l,_whole_genome_shotgun_sequence	AUGUSTUS	intron	1600657	1600713	1	+	.	ID=g177.t2.intron4;Parent=g177.t2;
JASKUP010000002.1_Trichopoda_pennipes_isolate_NS2899_ptg000002l,_whole_genome_shotgun_sequence	AUGUSTUS	CDS	1600714	1600792	1	+	1	ID=g177.t2.CDS5;Parent=g177.t2;
JASKUP010000002.1_Trichopoda_pennipes_isolate_NS2899_ptg000002l,_whole_genome_shotgun_sequence	AUGUSTUS	exon	1600714	1600792	.	+	.	ID=g177.t2.exon5;Parent=g177.t2;
JASKUP010000002.1_Trichopoda_pennipes_isolate_NS2899_ptg000002l,_whole_genome_shotgun_sequence	AUGUSTUS	intron	1600793	1600851	1	+	.	ID=g177.t2.intron5;Parent=g177.t2;
JASKUP010000002.1_Trichopoda_pennipes_isolate_NS2899_ptg000002l,_whole_genome_shotgun_sequence	AUGUSTUS	CDS	1600852	1601130	1	+	0	ID=g177.t2.CDS6;Parent=g177.t2;
JASKUP010000002.1_Trichopoda_pennipes_isolate_NS2899_ptg000002l,_whole_genome_shotgun_sequence	AUGUSTUS	exon	1600852	1601130	.	+	.	ID=g177.t2.exon6;Parent=g177.t2;
JASKUP010000002.1_Trichopoda_pennipes_isolate_NS2899_ptg000002l,_whole_genome_shotgun_sequence	AUGUSTUS	intron	1601131	1601312	1	+	.	ID=g177.t2.intron6;Parent=g177.t2;
JASKUP010000002.1_Trichopoda_pennipes_isolate_NS2899_ptg000002l,_whole_genome_shotgun_sequence	AUGUSTUS	CDS	1601313	1601393	1	+	0	ID=g177.t2.CDS7;Parent=g177.t2;
JASKUP010000002.1_Trichopoda_pennipes_isolate_NS2899_ptg000002l,_whole_genome_shotgun_sequence	AUGUSTUS	exon	1601313	1601393	.	+	.	ID=g177.t2.exon7;Parent=g177.t2;
JASKUP010000002.1_Trichopoda_pennipes_isolate_NS2899_ptg000002l,_whole_genome_shotgun_sequence	AUGUSTUS	intron	1601394	1601530	1	+	.	ID=g177.t2.intron7;Parent=g177.t2;
JASKUP010000002.1_Trichopoda_pennipes_isolate_NS2899_ptg000002l,_whole_genome_shotgun_sequence	AUGUSTUS	CDS	1601531	1601998	1	+	0	ID=g177.t2.CDS8;Parent=g177.t2;
JASKUP010000002.1_Trichopoda_pennipes_isolate_NS2899_ptg000002l,_whole_genome_shotgun_sequence	AUGUSTUS	exon	1601531	1601998	.	+	.	ID=g177.t2.exon8;Parent=g177.t2;
JASKUP010000002.1_Trichopoda_pennipes_isolate_NS2899_ptg000002l,_whole_genome_shotgun_sequence	AUGUSTUS	stop_codon	1601996	1601998	.	+	0	ID=g177.t2.stop1;Parent=g177.t2;
JASKUP010000002.1_Trichopoda_pennipes_isolate_NS2899_ptg000002l,_whole_genome_shotgun_sequence	AUGUSTUS	mRNA	1599909	1601998	0.71	+	.	ID=g177.t3;Parent=g177;
JASKUP010000002.1_Trichopoda_pennipes_isolate_NS2899_ptg000002l,_whole_genome_shotgun_sequence	AUGUSTUS	start_codon	1599909	1599911	.	+	0	ID=g177.t3.start1;Parent=g177.t3;
JASKUP010000002.1_Trichopoda_pennipes_isolate_NS2899_ptg000002l,_whole_genome_shotgun_sequence	AUGUSTUS	CDS	1599909	1600118	1	+	0	ID=g177.t3.CDS1;Parent=g177.t3;
JASKUP010000002.1_Trichopoda_pennipes_isolate_NS2899_ptg000002l,_whole_genome_shotgun_sequence	AUGUSTUS	exon	1599909	1600118	.	+	.	ID=g177.t3.exon1;Parent=g177.t3;
JASKUP010000002.1_Trichopoda_pennipes_isolate_NS2899_ptg000002l,_whole_genome_shotgun_sequence	AUGUSTUS	intron	1600119	1600177	1	+	.	ID=g177.t3.intron1;Parent=g177.t3;
JASKUP010000002.1_Trichopoda_pennipes_isolate_NS2899_ptg000002l,_whole_genome_shotgun_sequence	AUGUSTUS	CDS	1600178	1600238	1	+	0	ID=g177.t3.CDS2;Parent=g177.t3;
JASKUP010000002.1_Trichopoda_pennipes_isolate_NS2899_ptg000002l,_whole_genome_shotgun_sequence	AUGUSTUS	exon	1600178	1600238	.	+	.	ID=g177.t3.exon2;Parent=g177.t3;
JASKUP010000002.1_Trichopoda_pennipes_isolate_NS2899_ptg000002l,_whole_genome_shotgun_sequence	AUGUSTUS	intron	1600239	1600295	1	+	.	ID=g177.t3.intron2;Parent=g177.t3;
JASKUP010000002.1_Trichopoda_pennipes_isolate_NS2899_ptg000002l,_whole_genome_shotgun_sequence	AUGUSTUS	CDS	1600296	1600656	1	+	2	ID=g177.t3.CDS3;Parent=g177.t3;
JASKUP010000002.1_Trichopoda_pennipes_isolate_NS2899_ptg000002l,_whole_genome_shotgun_sequence	AUGUSTUS	exon	1600296	1600656	.	+	.	ID=g177.t3.exon3;Parent=g177.t3;
JASKUP010000002.1_Trichopoda_pennipes_isolate_NS2899_ptg000002l,_whole_genome_shotgun_sequence	AUGUSTUS	intron	1600657	1600713	1	+	.	ID=g177.t3.intron3;Parent=g177.t3;
JASKUP010000002.1_Trichopoda_pennipes_isolate_NS2899_ptg000002l,_whole_genome_shotgun_sequence	AUGUSTUS	CDS	1600714	1600792	1	+	1	ID=g177.t3.CDS4;Parent=g177.t3;
JASKUP010000002.1_Trichopoda_pennipes_isolate_NS2899_ptg000002l,_whole_genome_shotgun_sequence	AUGUSTUS	exon	1600714	1600792	.	+	.	ID=g177.t3.exon4;Parent=g177.t3;
JASKUP010000002.1_Trichopoda_pennipes_isolate_NS2899_ptg000002l,_whole_genome_shotgun_sequence	AUGUSTUS	intron	1600793	1600851	1	+	.	ID=g177.t3.intron4;Parent=g177.t3;
JASKUP010000002.1_Trichopoda_pennipes_isolate_NS2899_ptg000002l,_whole_genome_shotgun_sequence	AUGUSTUS	CDS	1600852	1601130	1	+	0	ID=g177.t3.CDS5;Parent=g177.t3;
JASKUP010000002.1_Trichopoda_pennipes_isolate_NS2899_ptg000002l,_whole_genome_shotgun_sequence	AUGUSTUS	exon	1600852	1601130	.	+	.	ID=g177.t3.exon5;Parent=g177.t3;
JASKUP010000002.1_Trichopoda_pennipes_isolate_NS2899_ptg000002l,_whole_genome_shotgun_sequence	AUGUSTUS	intron	1601131	1601312	1	+	.	ID=g177.t3.intron5;Parent=g177.t3;
JASKUP010000002.1_Trichopoda_pennipes_isolate_NS2899_ptg000002l,_whole_genome_shotgun_sequence	AUGUSTUS	CDS	1601313	1601325	1	+	0	ID=g177.t3.CDS6;Parent=g177.t3;
JASKUP010000002.1_Trichopoda_pennipes_isolate_NS2899_ptg000002l,_whole_genome_shotgun_sequence	AUGUSTUS	exon	1601313	1601325	.	+	.	ID=g177.t3.exon6;Parent=g177.t3;
JASKUP010000002.1_Trichopoda_pennipes_isolate_NS2899_ptg000002l,_whole_genome_shotgun_sequence	AUGUSTUS	intron	1601326	1601427	0.71	+	.	ID=g177.t3.intron6;Parent=g177.t3;
JASKUP010000002.1_Trichopoda_pennipes_isolate_NS2899_ptg000002l,_whole_genome_shotgun_sequence	AUGUSTUS	CDS	1601428	1601450	0.71	+	2	ID=g177.t3.CDS7;Parent=g177.t3;
JASKUP010000002.1_Trichopoda_pennipes_isolate_NS2899_ptg000002l,_whole_genome_shotgun_sequence	AUGUSTUS	exon	1601428	1601450	.	+	.	ID=g177.t3.exon7;Parent=g177.t3;
JASKUP010000002.1_Trichopoda_pennipes_isolate_NS2899_ptg000002l,_whole_genome_shotgun_sequence	AUGUSTUS	intron	1601451	1601530	1	+	.	ID=g177.t3.intron7;Parent=g177.t3;
JASKUP010000002.1_Trichopoda_pennipes_isolate_NS2899_ptg000002l,_whole_genome_shotgun_sequence	AUGUSTUS	CDS	1601531	1601998	1	+	0	ID=g177.t3.CDS8;Parent=g177.t3;
JASKUP010000002.1_Trichopoda_pennipes_isolate_NS2899_ptg000002l,_whole_genome_shotgun_sequence	AUGUSTUS	exon	1601531	1601998	.	+	.	ID=g177.t3.exon8;Parent=g177.t3;
JASKUP010000002.1_Trichopoda_pennipes_isolate_NS2899_ptg000002l,_whole_genome_shotgun_sequence	AUGUSTUS	stop_codon	1601996	1601998	.	+	0	ID=g177.t3.stop1;Parent=g177.t3;
JASKUP010000002.1_Trichopoda_pennipes_isolate_NS2899_ptg000002l,_whole_genome_shotgun_sequence	AUGUSTUS	gene	1605668	1607144	.	-	.	ID=g178;
JASKUP010000002.1_Trichopoda_pennipes_isolate_NS2899_ptg000002l,_whole_genome_shotgun_sequence	AUGUSTUS	mRNA	1605668	1607144	1	-	.	ID=g178.t1;Parent=g178;
JASKUP010000002.1_Trichopoda_pennipes_isolate_NS2899_ptg000002l,_whole_genome_shotgun_sequence	AUGUSTUS	stop_codon	1605668	1605670	.	-	0	ID=g178.t1.stop1;Parent=g178.t1;
JASKUP010000002.1_Trichopoda_pennipes_isolate_NS2899_ptg000002l,_whole_genome_shotgun_sequence	AUGUSTUS	CDS	1605668	1605770	1	-	1	ID=g178.t1.CDS1;Parent=g178.t1;
JASKUP010000002.1_Trichopoda_pennipes_isolate_NS2899_ptg000002l,_whole_genome_shotgun_sequence	AUGUSTUS	exon	1605668	1605770	.	-	.	ID=g178.t1.exon1;Parent=g178.t1;
JASKUP010000002.1_Trichopoda_pennipes_isolate_NS2899_ptg000002l,_whole_genome_shotgun_sequence	AUGUSTUS	intron	1605771	1605849	1	-	.	ID=g178.t1.intron1;Parent=g178.t1;
JASKUP010000002.1_Trichopoda_pennipes_isolate_NS2899_ptg000002l,_whole_genome_shotgun_sequence	AUGUSTUS	CDS	1605850	1607144	1	-	0	ID=g178.t1.CDS2;Parent=g178.t1;
JASKUP010000002.1_Trichopoda_pennipes_isolate_NS2899_ptg000002l,_whole_genome_shotgun_sequence	AUGUSTUS	exon	1605850	1607144	.	-	.	ID=g178.t1.exon2;Parent=g178.t1;
JASKUP010000002.1_Trichopoda_pennipes_isolate_NS2899_ptg000002l,_whole_genome_shotgun_sequence	AUGUSTUS	start_codon	1607142	1607144	.	-	0	ID=g178.t1.start1;Parent=g178.t1;
JASKUP010000002.1_Trichopoda_pennipes_isolate_NS2899_ptg000002l,_whole_genome_shotgun_sequence	AUGUSTUS	gene	1613775	1620356	.	+	.	ID=g179;
JASKUP010000002.1_Trichopoda_pennipes_isolate_NS2899_ptg000002l,_whole_genome_shotgun_sequence	AUGUSTUS	mRNA	1613775	1620356	1	+	.	ID=g179.t1;Parent=g179;
JASKUP010000002.1_Trichopoda_pennipes_isolate_NS2899_ptg000002l,_whole_genome_shotgun_sequence	AUGUSTUS	start_codon	1613775	1613777	.	+	0	ID=g179.t1.start1;Parent=g179.t1;
JASKUP010000002.1_Trichopoda_pennipes_isolate_NS2899_ptg000002l,_whole_genome_shotgun_sequence	AUGUSTUS	CDS	1613775	1613923	1	+	0	ID=g179.t1.CDS1;Parent=g179.t1;
JASKUP010000002.1_Trichopoda_pennipes_isolate_NS2899_ptg000002l,_whole_genome_shotgun_sequence	AUGUSTUS	exon	1613775	1613923	.	+	.	ID=g179.t1.exon1;Parent=g179.t1;
JASKUP010000002.1_Trichopoda_pennipes_isolate_NS2899_ptg000002l,_whole_genome_shotgun_sequence	AUGUSTUS	intron	1613924	1617355	1	+	.	ID=g179.t1.intron1;Parent=g179.t1;
JASKUP010000002.1_Trichopoda_pennipes_isolate_NS2899_ptg000002l,_whole_genome_shotgun_sequence	AUGUSTUS	CDS	1617356	1617628	1	+	1	ID=g179.t1.CDS2;Parent=g179.t1;
JASKUP010000002.1_Trichopoda_pennipes_isolate_NS2899_ptg000002l,_whole_genome_shotgun_sequence	AUGUSTUS	exon	1617356	1617628	.	+	.	ID=g179.t1.exon2;Parent=g179.t1;
JASKUP010000002.1_Trichopoda_pennipes_isolate_NS2899_ptg000002l,_whole_genome_shotgun_sequence	AUGUSTUS	intron	1617629	1617754	1	+	.	ID=g179.t1.intron2;Parent=g179.t1;
JASKUP010000002.1_Trichopoda_pennipes_isolate_NS2899_ptg000002l,_whole_genome_shotgun_sequence	AUGUSTUS	CDS	1617755	1617854	1	+	1	ID=g179.t1.CDS3;Parent=g179.t1;
JASKUP010000002.1_Trichopoda_pennipes_isolate_NS2899_ptg000002l,_whole_genome_shotgun_sequence	AUGUSTUS	exon	1617755	1617854	.	+	.	ID=g179.t1.exon3;Parent=g179.t1;
JASKUP010000002.1_Trichopoda_pennipes_isolate_NS2899_ptg000002l,_whole_genome_shotgun_sequence	AUGUSTUS	intron	1617855	1618038	1	+	.	ID=g179.t1.intron3;Parent=g179.t1;
JASKUP010000002.1_Trichopoda_pennipes_isolate_NS2899_ptg000002l,_whole_genome_shotgun_sequence	AUGUSTUS	CDS	1618039	1618252	1	+	0	ID=g179.t1.CDS4;Parent=g179.t1;
JASKUP010000002.1_Trichopoda_pennipes_isolate_NS2899_ptg000002l,_whole_genome_shotgun_sequence	AUGUSTUS	exon	1618039	1618252	.	+	.	ID=g179.t1.exon4;Parent=g179.t1;
JASKUP010000002.1_Trichopoda_pennipes_isolate_NS2899_ptg000002l,_whole_genome_shotgun_sequence	AUGUSTUS	intron	1618253	1618541	1	+	.	ID=g179.t1.intron4;Parent=g179.t1;
JASKUP010000002.1_Trichopoda_pennipes_isolate_NS2899_ptg000002l,_whole_genome_shotgun_sequence	AUGUSTUS	CDS	1618542	1618810	1	+	2	ID=g179.t1.CDS5;Parent=g179.t1;
JASKUP010000002.1_Trichopoda_pennipes_isolate_NS2899_ptg000002l,_whole_genome_shotgun_sequence	AUGUSTUS	exon	1618542	1618810	.	+	.	ID=g179.t1.exon5;Parent=g179.t1;
JASKUP010000002.1_Trichopoda_pennipes_isolate_NS2899_ptg000002l,_whole_genome_shotgun_sequence	AUGUSTUS	intron	1618811	1619567	1	+	.	ID=g179.t1.intron5;Parent=g179.t1;
JASKUP010000002.1_Trichopoda_pennipes_isolate_NS2899_ptg000002l,_whole_genome_shotgun_sequence	AUGUSTUS	CDS	1619568	1619782	1	+	0	ID=g179.t1.CDS6;Parent=g179.t1;
JASKUP010000002.1_Trichopoda_pennipes_isolate_NS2899_ptg000002l,_whole_genome_shotgun_sequence	AUGUSTUS	exon	1619568	1619782	.	+	.	ID=g179.t1.exon6;Parent=g179.t1;
JASKUP010000002.1_Trichopoda_pennipes_isolate_NS2899_ptg000002l,_whole_genome_shotgun_sequence	AUGUSTUS	intron	1619783	1620313	1	+	.	ID=g179.t1.intron6;Parent=g179.t1;
JASKUP010000002.1_Trichopoda_pennipes_isolate_NS2899_ptg000002l,_whole_genome_shotgun_sequence	AUGUSTUS	CDS	1620314	1620356	1	+	1	ID=g179.t1.CDS7;Parent=g179.t1;
JASKUP010000002.1_Trichopoda_pennipes_isolate_NS2899_ptg000002l,_whole_genome_shotgun_sequence	AUGUSTUS	exon	1620314	1620356	.	+	.	ID=g179.t1.exon7;Parent=g179.t1;
JASKUP010000002.1_Trichopoda_pennipes_isolate_NS2899_ptg000002l,_whole_genome_shotgun_sequence	AUGUSTUS	stop_codon	1620354	1620356	.	+	0	ID=g179.t1.stop1;Parent=g179.t1;
JASKUP010000002.1_Trichopoda_pennipes_isolate_NS2899_ptg000002l,_whole_genome_shotgun_sequence	AUGUSTUS	gene	1648119	1657837	.	+	.	ID=g180;
JASKUP010000002.1_Trichopoda_pennipes_isolate_NS2899_ptg000002l,_whole_genome_shotgun_sequence	AUGUSTUS	mRNA	1648119	1657837	1	+	.	ID=g180.t1;Parent=g180;
JASKUP010000002.1_Trichopoda_pennipes_isolate_NS2899_ptg000002l,_whole_genome_shotgun_sequence	AUGUSTUS	start_codon	1648119	1648121	.	+	0	ID=g180.t1.start1;Parent=g180.t1;
JASKUP010000002.1_Trichopoda_pennipes_isolate_NS2899_ptg000002l,_whole_genome_shotgun_sequence	AUGUSTUS	CDS	1648119	1648194	1	+	0	ID=g180.t1.CDS1;Parent=g180.t1;
JASKUP010000002.1_Trichopoda_pennipes_isolate_NS2899_ptg000002l,_whole_genome_shotgun_sequence	AUGUSTUS	exon	1648119	1648194	.	+	.	ID=g180.t1.exon1;Parent=g180.t1;
JASKUP010000002.1_Trichopoda_pennipes_isolate_NS2899_ptg000002l,_whole_genome_shotgun_sequence	AUGUSTUS	intron	1648195	1648460	1	+	.	ID=g180.t1.intron1;Parent=g180.t1;
JASKUP010000002.1_Trichopoda_pennipes_isolate_NS2899_ptg000002l,_whole_genome_shotgun_sequence	AUGUSTUS	CDS	1648461	1648527	1	+	2	ID=g180.t1.CDS2;Parent=g180.t1;
JASKUP010000002.1_Trichopoda_pennipes_isolate_NS2899_ptg000002l,_whole_genome_shotgun_sequence	AUGUSTUS	exon	1648461	1648527	.	+	.	ID=g180.t1.exon2;Parent=g180.t1;
JASKUP010000002.1_Trichopoda_pennipes_isolate_NS2899_ptg000002l,_whole_genome_shotgun_sequence	AUGUSTUS	intron	1648528	1649557	1	+	.	ID=g180.t1.intron2;Parent=g180.t1;
JASKUP010000002.1_Trichopoda_pennipes_isolate_NS2899_ptg000002l,_whole_genome_shotgun_sequence	AUGUSTUS	CDS	1649558	1649873	1	+	1	ID=g180.t1.CDS3;Parent=g180.t1;
JASKUP010000002.1_Trichopoda_pennipes_isolate_NS2899_ptg000002l,_whole_genome_shotgun_sequence	AUGUSTUS	exon	1649558	1649873	.	+	.	ID=g180.t1.exon3;Parent=g180.t1;
JASKUP010000002.1_Trichopoda_pennipes_isolate_NS2899_ptg000002l,_whole_genome_shotgun_sequence	AUGUSTUS	intron	1649874	1650376	1	+	.	ID=g180.t1.intron3;Parent=g180.t1;
JASKUP010000002.1_Trichopoda_pennipes_isolate_NS2899_ptg000002l,_whole_genome_shotgun_sequence	AUGUSTUS	CDS	1650377	1650506	1	+	0	ID=g180.t1.CDS4;Parent=g180.t1;
JASKUP010000002.1_Trichopoda_pennipes_isolate_NS2899_ptg000002l,_whole_genome_shotgun_sequence	AUGUSTUS	exon	1650377	1650506	.	+	.	ID=g180.t1.exon4;Parent=g180.t1;
JASKUP010000002.1_Trichopoda_pennipes_isolate_NS2899_ptg000002l,_whole_genome_shotgun_sequence	AUGUSTUS	intron	1650507	1650631	1	+	.	ID=g180.t1.intron4;Parent=g180.t1;
JASKUP010000002.1_Trichopoda_pennipes_isolate_NS2899_ptg000002l,_whole_genome_shotgun_sequence	AUGUSTUS	CDS	1650632	1650766	1	+	2	ID=g180.t1.CDS5;Parent=g180.t1;
JASKUP010000002.1_Trichopoda_pennipes_isolate_NS2899_ptg000002l,_whole_genome_shotgun_sequence	AUGUSTUS	exon	1650632	1650766	.	+	.	ID=g180.t1.exon5;Parent=g180.t1;
JASKUP010000002.1_Trichopoda_pennipes_isolate_NS2899_ptg000002l,_whole_genome_shotgun_sequence	AUGUSTUS	intron	1650767	1653842	1	+	.	ID=g180.t1.intron5;Parent=g180.t1;
JASKUP010000002.1_Trichopoda_pennipes_isolate_NS2899_ptg000002l,_whole_genome_shotgun_sequence	AUGUSTUS	CDS	1653843	1654034	1	+	2	ID=g180.t1.CDS6;Parent=g180.t1;
JASKUP010000002.1_Trichopoda_pennipes_isolate_NS2899_ptg000002l,_whole_genome_shotgun_sequence	AUGUSTUS	exon	1653843	1654034	.	+	.	ID=g180.t1.exon6;Parent=g180.t1;
JASKUP010000002.1_Trichopoda_pennipes_isolate_NS2899_ptg000002l,_whole_genome_shotgun_sequence	AUGUSTUS	intron	1654035	1657715	1	+	.	ID=g180.t1.intron6;Parent=g180.t1;
JASKUP010000002.1_Trichopoda_pennipes_isolate_NS2899_ptg000002l,_whole_genome_shotgun_sequence	AUGUSTUS	CDS	1657716	1657837	1	+	2	ID=g180.t1.CDS7;Parent=g180.t1;
JASKUP010000002.1_Trichopoda_pennipes_isolate_NS2899_ptg000002l,_whole_genome_shotgun_sequence	AUGUSTUS	exon	1657716	1657837	.	+	.	ID=g180.t1.exon7;Parent=g180.t1;
JASKUP010000002.1_Trichopoda_pennipes_isolate_NS2899_ptg000002l,_whole_genome_shotgun_sequence	AUGUSTUS	stop_codon	1657835	1657837	.	+	0	ID=g180.t1.stop1;Parent=g180.t1;
JASKUP010000002.1_Trichopoda_pennipes_isolate_NS2899_ptg000002l,_whole_genome_shotgun_sequence	AUGUSTUS	gene	1667547	1683053	.	+	.	ID=g181;
JASKUP010000002.1_Trichopoda_pennipes_isolate_NS2899_ptg000002l,_whole_genome_shotgun_sequence	AUGUSTUS	mRNA	1667547	1683053	0.17	+	.	ID=g181.t1;Parent=g181;
JASKUP010000002.1_Trichopoda_pennipes_isolate_NS2899_ptg000002l,_whole_genome_shotgun_sequence	AUGUSTUS	start_codon	1667547	1667549	.	+	0	ID=g181.t1.start1;Parent=g181.t1;
JASKUP010000002.1_Trichopoda_pennipes_isolate_NS2899_ptg000002l,_whole_genome_shotgun_sequence	AUGUSTUS	CDS	1667547	1667581	0.17	+	0	ID=g181.t1.CDS1;Parent=g181.t1;
JASKUP010000002.1_Trichopoda_pennipes_isolate_NS2899_ptg000002l,_whole_genome_shotgun_sequence	AUGUSTUS	exon	1667547	1667581	.	+	.	ID=g181.t1.exon1;Parent=g181.t1;
JASKUP010000002.1_Trichopoda_pennipes_isolate_NS2899_ptg000002l,_whole_genome_shotgun_sequence	AUGUSTUS	intron	1667582	1672662	0.25	+	.	ID=g181.t1.intron1;Parent=g181.t1;
JASKUP010000002.1_Trichopoda_pennipes_isolate_NS2899_ptg000002l,_whole_genome_shotgun_sequence	AUGUSTUS	CDS	1672663	1672784	1	+	1	ID=g181.t1.CDS2;Parent=g181.t1;
JASKUP010000002.1_Trichopoda_pennipes_isolate_NS2899_ptg000002l,_whole_genome_shotgun_sequence	AUGUSTUS	exon	1672663	1672784	.	+	.	ID=g181.t1.exon2;Parent=g181.t1;
JASKUP010000002.1_Trichopoda_pennipes_isolate_NS2899_ptg000002l,_whole_genome_shotgun_sequence	AUGUSTUS	intron	1672785	1680644	1	+	.	ID=g181.t1.intron2;Parent=g181.t1;
JASKUP010000002.1_Trichopoda_pennipes_isolate_NS2899_ptg000002l,_whole_genome_shotgun_sequence	AUGUSTUS	CDS	1680645	1680851	1	+	2	ID=g181.t1.CDS3;Parent=g181.t1;
JASKUP010000002.1_Trichopoda_pennipes_isolate_NS2899_ptg000002l,_whole_genome_shotgun_sequence	AUGUSTUS	exon	1680645	1680851	.	+	.	ID=g181.t1.exon3;Parent=g181.t1;
JASKUP010000002.1_Trichopoda_pennipes_isolate_NS2899_ptg000002l,_whole_genome_shotgun_sequence	AUGUSTUS	intron	1680852	1680912	1	+	.	ID=g181.t1.intron3;Parent=g181.t1;
JASKUP010000002.1_Trichopoda_pennipes_isolate_NS2899_ptg000002l,_whole_genome_shotgun_sequence	AUGUSTUS	CDS	1680913	1681028	1	+	2	ID=g181.t1.CDS4;Parent=g181.t1;
JASKUP010000002.1_Trichopoda_pennipes_isolate_NS2899_ptg000002l,_whole_genome_shotgun_sequence	AUGUSTUS	exon	1680913	1681028	.	+	.	ID=g181.t1.exon4;Parent=g181.t1;
JASKUP010000002.1_Trichopoda_pennipes_isolate_NS2899_ptg000002l,_whole_genome_shotgun_sequence	AUGUSTUS	intron	1681029	1681165	1	+	.	ID=g181.t1.intron4;Parent=g181.t1;
JASKUP010000002.1_Trichopoda_pennipes_isolate_NS2899_ptg000002l,_whole_genome_shotgun_sequence	AUGUSTUS	CDS	1681166	1681941	1	+	0	ID=g181.t1.CDS5;Parent=g181.t1;
JASKUP010000002.1_Trichopoda_pennipes_isolate_NS2899_ptg000002l,_whole_genome_shotgun_sequence	AUGUSTUS	exon	1681166	1681941	.	+	.	ID=g181.t1.exon5;Parent=g181.t1;
JASKUP010000002.1_Trichopoda_pennipes_isolate_NS2899_ptg000002l,_whole_genome_shotgun_sequence	AUGUSTUS	intron	1681942	1682003	1	+	.	ID=g181.t1.intron5;Parent=g181.t1;
JASKUP010000002.1_Trichopoda_pennipes_isolate_NS2899_ptg000002l,_whole_genome_shotgun_sequence	AUGUSTUS	CDS	1682004	1682101	1	+	1	ID=g181.t1.CDS6;Parent=g181.t1;
JASKUP010000002.1_Trichopoda_pennipes_isolate_NS2899_ptg000002l,_whole_genome_shotgun_sequence	AUGUSTUS	exon	1682004	1682101	.	+	.	ID=g181.t1.exon6;Parent=g181.t1;
JASKUP010000002.1_Trichopoda_pennipes_isolate_NS2899_ptg000002l,_whole_genome_shotgun_sequence	AUGUSTUS	intron	1682102	1682176	1	+	.	ID=g181.t1.intron6;Parent=g181.t1;
JASKUP010000002.1_Trichopoda_pennipes_isolate_NS2899_ptg000002l,_whole_genome_shotgun_sequence	AUGUSTUS	CDS	1682177	1682914	1	+	2	ID=g181.t1.CDS7;Parent=g181.t1;
JASKUP010000002.1_Trichopoda_pennipes_isolate_NS2899_ptg000002l,_whole_genome_shotgun_sequence	AUGUSTUS	exon	1682177	1682914	.	+	.	ID=g181.t1.exon7;Parent=g181.t1;
JASKUP010000002.1_Trichopoda_pennipes_isolate_NS2899_ptg000002l,_whole_genome_shotgun_sequence	AUGUSTUS	intron	1682915	1682982	1	+	.	ID=g181.t1.intron7;Parent=g181.t1;
JASKUP010000002.1_Trichopoda_pennipes_isolate_NS2899_ptg000002l,_whole_genome_shotgun_sequence	AUGUSTUS	CDS	1682983	1683053	1	+	2	ID=g181.t1.CDS8;Parent=g181.t1;
JASKUP010000002.1_Trichopoda_pennipes_isolate_NS2899_ptg000002l,_whole_genome_shotgun_sequence	AUGUSTUS	exon	1682983	1683053	.	+	.	ID=g181.t1.exon8;Parent=g181.t1;
JASKUP010000002.1_Trichopoda_pennipes_isolate_NS2899_ptg000002l,_whole_genome_shotgun_sequence	AUGUSTUS	stop_codon	1683051	1683053	.	+	0	ID=g181.t1.stop1;Parent=g181.t1;
JASKUP010000002.1_Trichopoda_pennipes_isolate_NS2899_ptg000002l,_whole_genome_shotgun_sequence	AUGUSTUS	gene	1685023	1693949	.	-	.	ID=g182;
JASKUP010000002.1_Trichopoda_pennipes_isolate_NS2899_ptg000002l,_whole_genome_shotgun_sequence	AUGUSTUS	mRNA	1685023	1693949	1	-	.	ID=g182.t1;Parent=g182;
JASKUP010000002.1_Trichopoda_pennipes_isolate_NS2899_ptg000002l,_whole_genome_shotgun_sequence	AUGUSTUS	stop_codon	1685023	1685025	.	-	0	ID=g182.t1.stop1;Parent=g182.t1;
JASKUP010000002.1_Trichopoda_pennipes_isolate_NS2899_ptg000002l,_whole_genome_shotgun_sequence	AUGUSTUS	CDS	1685023	1685082	1	-	0	ID=g182.t1.CDS1;Parent=g182.t1;
JASKUP010000002.1_Trichopoda_pennipes_isolate_NS2899_ptg000002l,_whole_genome_shotgun_sequence	AUGUSTUS	exon	1685023	1685082	.	-	.	ID=g182.t1.exon1;Parent=g182.t1;
JASKUP010000002.1_Trichopoda_pennipes_isolate_NS2899_ptg000002l,_whole_genome_shotgun_sequence	AUGUSTUS	intron	1685083	1685157	1	-	.	ID=g182.t1.intron1;Parent=g182.t1;
JASKUP010000002.1_Trichopoda_pennipes_isolate_NS2899_ptg000002l,_whole_genome_shotgun_sequence	AUGUSTUS	CDS	1685158	1685254	1	-	1	ID=g182.t1.CDS2;Parent=g182.t1;
JASKUP010000002.1_Trichopoda_pennipes_isolate_NS2899_ptg000002l,_whole_genome_shotgun_sequence	AUGUSTUS	exon	1685158	1685254	.	-	.	ID=g182.t1.exon2;Parent=g182.t1;
JASKUP010000002.1_Trichopoda_pennipes_isolate_NS2899_ptg000002l,_whole_genome_shotgun_sequence	AUGUSTUS	intron	1685255	1685355	1	-	.	ID=g182.t1.intron2;Parent=g182.t1;
JASKUP010000002.1_Trichopoda_pennipes_isolate_NS2899_ptg000002l,_whole_genome_shotgun_sequence	AUGUSTUS	CDS	1685356	1685785	1	-	2	ID=g182.t1.CDS3;Parent=g182.t1;
JASKUP010000002.1_Trichopoda_pennipes_isolate_NS2899_ptg000002l,_whole_genome_shotgun_sequence	AUGUSTUS	exon	1685356	1685785	.	-	.	ID=g182.t1.exon3;Parent=g182.t1;
JASKUP010000002.1_Trichopoda_pennipes_isolate_NS2899_ptg000002l,_whole_genome_shotgun_sequence	AUGUSTUS	intron	1685786	1685868	1	-	.	ID=g182.t1.intron3;Parent=g182.t1;
JASKUP010000002.1_Trichopoda_pennipes_isolate_NS2899_ptg000002l,_whole_genome_shotgun_sequence	AUGUSTUS	CDS	1685869	1685999	1	-	1	ID=g182.t1.CDS4;Parent=g182.t1;
JASKUP010000002.1_Trichopoda_pennipes_isolate_NS2899_ptg000002l,_whole_genome_shotgun_sequence	AUGUSTUS	exon	1685869	1685999	.	-	.	ID=g182.t1.exon4;Parent=g182.t1;
JASKUP010000002.1_Trichopoda_pennipes_isolate_NS2899_ptg000002l,_whole_genome_shotgun_sequence	AUGUSTUS	intron	1686000	1686114	1	-	.	ID=g182.t1.intron4;Parent=g182.t1;
JASKUP010000002.1_Trichopoda_pennipes_isolate_NS2899_ptg000002l,_whole_genome_shotgun_sequence	AUGUSTUS	CDS	1686115	1686298	1	-	2	ID=g182.t1.CDS5;Parent=g182.t1;
JASKUP010000002.1_Trichopoda_pennipes_isolate_NS2899_ptg000002l,_whole_genome_shotgun_sequence	AUGUSTUS	exon	1686115	1686298	.	-	.	ID=g182.t1.exon5;Parent=g182.t1;
JASKUP010000002.1_Trichopoda_pennipes_isolate_NS2899_ptg000002l,_whole_genome_shotgun_sequence	AUGUSTUS	intron	1686299	1689765	1	-	.	ID=g182.t1.intron5;Parent=g182.t1;
JASKUP010000002.1_Trichopoda_pennipes_isolate_NS2899_ptg000002l,_whole_genome_shotgun_sequence	AUGUSTUS	CDS	1689766	1689808	1	-	0	ID=g182.t1.CDS6;Parent=g182.t1;
JASKUP010000002.1_Trichopoda_pennipes_isolate_NS2899_ptg000002l,_whole_genome_shotgun_sequence	AUGUSTUS	exon	1689766	1689808	.	-	.	ID=g182.t1.exon6;Parent=g182.t1;
JASKUP010000002.1_Trichopoda_pennipes_isolate_NS2899_ptg000002l,_whole_genome_shotgun_sequence	AUGUSTUS	intron	1689809	1690823	1	-	.	ID=g182.t1.intron6;Parent=g182.t1;
JASKUP010000002.1_Trichopoda_pennipes_isolate_NS2899_ptg000002l,_whole_genome_shotgun_sequence	AUGUSTUS	CDS	1690824	1690866	1	-	1	ID=g182.t1.CDS7;Parent=g182.t1;
JASKUP010000002.1_Trichopoda_pennipes_isolate_NS2899_ptg000002l,_whole_genome_shotgun_sequence	AUGUSTUS	exon	1690824	1690866	.	-	.	ID=g182.t1.exon7;Parent=g182.t1;
JASKUP010000002.1_Trichopoda_pennipes_isolate_NS2899_ptg000002l,_whole_genome_shotgun_sequence	AUGUSTUS	intron	1690867	1690951	1	-	.	ID=g182.t1.intron7;Parent=g182.t1;
JASKUP010000002.1_Trichopoda_pennipes_isolate_NS2899_ptg000002l,_whole_genome_shotgun_sequence	AUGUSTUS	CDS	1690952	1691119	1	-	1	ID=g182.t1.CDS8;Parent=g182.t1;
JASKUP010000002.1_Trichopoda_pennipes_isolate_NS2899_ptg000002l,_whole_genome_shotgun_sequence	AUGUSTUS	exon	1690952	1691119	.	-	.	ID=g182.t1.exon8;Parent=g182.t1;
JASKUP010000002.1_Trichopoda_pennipes_isolate_NS2899_ptg000002l,_whole_genome_shotgun_sequence	AUGUSTUS	intron	1691120	1691195	1	-	.	ID=g182.t1.intron8;Parent=g182.t1;
JASKUP010000002.1_Trichopoda_pennipes_isolate_NS2899_ptg000002l,_whole_genome_shotgun_sequence	AUGUSTUS	CDS	1691196	1691291	1	-	1	ID=g182.t1.CDS9;Parent=g182.t1;
JASKUP010000002.1_Trichopoda_pennipes_isolate_NS2899_ptg000002l,_whole_genome_shotgun_sequence	AUGUSTUS	exon	1691196	1691291	.	-	.	ID=g182.t1.exon9;Parent=g182.t1;
JASKUP010000002.1_Trichopoda_pennipes_isolate_NS2899_ptg000002l,_whole_genome_shotgun_sequence	AUGUSTUS	intron	1691292	1693767	1	-	.	ID=g182.t1.intron9;Parent=g182.t1;
JASKUP010000002.1_Trichopoda_pennipes_isolate_NS2899_ptg000002l,_whole_genome_shotgun_sequence	AUGUSTUS	CDS	1693768	1693949	1	-	0	ID=g182.t1.CDS10;Parent=g182.t1;
JASKUP010000002.1_Trichopoda_pennipes_isolate_NS2899_ptg000002l,_whole_genome_shotgun_sequence	AUGUSTUS	exon	1693768	1693949	.	-	.	ID=g182.t1.exon10;Parent=g182.t1;
JASKUP010000002.1_Trichopoda_pennipes_isolate_NS2899_ptg000002l,_whole_genome_shotgun_sequence	AUGUSTUS	start_codon	1693947	1693949	.	-	0	ID=g182.t1.start1;Parent=g182.t1;
JASKUP010000002.1_Trichopoda_pennipes_isolate_NS2899_ptg000002l,_whole_genome_shotgun_sequence	AUGUSTUS	gene	1737783	1739207	.	-	.	ID=g183;
JASKUP010000002.1_Trichopoda_pennipes_isolate_NS2899_ptg000002l,_whole_genome_shotgun_sequence	AUGUSTUS	mRNA	1737783	1739207	1	-	.	ID=g183.t1;Parent=g183;
JASKUP010000002.1_Trichopoda_pennipes_isolate_NS2899_ptg000002l,_whole_genome_shotgun_sequence	AUGUSTUS	stop_codon	1737783	1737785	.	-	0	ID=g183.t1.stop1;Parent=g183.t1;
JASKUP010000002.1_Trichopoda_pennipes_isolate_NS2899_ptg000002l,_whole_genome_shotgun_sequence	AUGUSTUS	CDS	1737783	1739207	1	-	0	ID=g183.t1.CDS1;Parent=g183.t1;
JASKUP010000002.1_Trichopoda_pennipes_isolate_NS2899_ptg000002l,_whole_genome_shotgun_sequence	AUGUSTUS	exon	1737783	1739207	.	-	.	ID=g183.t1.exon1;Parent=g183.t1;
JASKUP010000002.1_Trichopoda_pennipes_isolate_NS2899_ptg000002l,_whole_genome_shotgun_sequence	AUGUSTUS	start_codon	1739205	1739207	.	-	0	ID=g183.t1.start1;Parent=g183.t1;
JASKUP010000002.1_Trichopoda_pennipes_isolate_NS2899_ptg000002l,_whole_genome_shotgun_sequence	AUGUSTUS	gene	1746348	1748107	.	-	.	ID=g184;
JASKUP010000002.1_Trichopoda_pennipes_isolate_NS2899_ptg000002l,_whole_genome_shotgun_sequence	AUGUSTUS	mRNA	1746348	1748107	1	-	.	ID=g184.t1;Parent=g184;
JASKUP010000002.1_Trichopoda_pennipes_isolate_NS2899_ptg000002l,_whole_genome_shotgun_sequence	AUGUSTUS	stop_codon	1746348	1746350	.	-	0	ID=g184.t1.stop1;Parent=g184.t1;
JASKUP010000002.1_Trichopoda_pennipes_isolate_NS2899_ptg000002l,_whole_genome_shotgun_sequence	AUGUSTUS	CDS	1746348	1747632	1	-	1	ID=g184.t1.CDS1;Parent=g184.t1;
JASKUP010000002.1_Trichopoda_pennipes_isolate_NS2899_ptg000002l,_whole_genome_shotgun_sequence	AUGUSTUS	exon	1746348	1747632	.	-	.	ID=g184.t1.exon1;Parent=g184.t1;
JASKUP010000002.1_Trichopoda_pennipes_isolate_NS2899_ptg000002l,_whole_genome_shotgun_sequence	AUGUSTUS	intron	1747633	1747730	1	-	.	ID=g184.t1.intron1;Parent=g184.t1;
JASKUP010000002.1_Trichopoda_pennipes_isolate_NS2899_ptg000002l,_whole_genome_shotgun_sequence	AUGUSTUS	CDS	1747731	1748107	1	-	0	ID=g184.t1.CDS2;Parent=g184.t1;
JASKUP010000002.1_Trichopoda_pennipes_isolate_NS2899_ptg000002l,_whole_genome_shotgun_sequence	AUGUSTUS	exon	1747731	1748107	.	-	.	ID=g184.t1.exon2;Parent=g184.t1;
JASKUP010000002.1_Trichopoda_pennipes_isolate_NS2899_ptg000002l,_whole_genome_shotgun_sequence	AUGUSTUS	start_codon	1748105	1748107	.	-	0	ID=g184.t1.start1;Parent=g184.t1;
JASKUP010000002.1_Trichopoda_pennipes_isolate_NS2899_ptg000002l,_whole_genome_shotgun_sequence	AUGUSTUS	gene	1802017	1804270	.	-	.	ID=g185;
JASKUP010000002.1_Trichopoda_pennipes_isolate_NS2899_ptg000002l,_whole_genome_shotgun_sequence	AUGUSTUS	mRNA	1802017	1804234	1	-	.	ID=g185.t1;Parent=g185;
JASKUP010000002.1_Trichopoda_pennipes_isolate_NS2899_ptg000002l,_whole_genome_shotgun_sequence	AUGUSTUS	stop_codon	1802017	1802019	.	-	0	ID=g185.t1.stop1;Parent=g185.t1;
JASKUP010000002.1_Trichopoda_pennipes_isolate_NS2899_ptg000002l,_whole_genome_shotgun_sequence	AUGUSTUS	CDS	1802017	1802227	1	-	1	ID=g185.t1.CDS1;Parent=g185.t1;
JASKUP010000002.1_Trichopoda_pennipes_isolate_NS2899_ptg000002l,_whole_genome_shotgun_sequence	AUGUSTUS	exon	1802017	1802227	.	-	.	ID=g185.t1.exon1;Parent=g185.t1;
JASKUP010000002.1_Trichopoda_pennipes_isolate_NS2899_ptg000002l,_whole_genome_shotgun_sequence	AUGUSTUS	intron	1802228	1802293	1	-	.	ID=g185.t1.intron1;Parent=g185.t1;
JASKUP010000002.1_Trichopoda_pennipes_isolate_NS2899_ptg000002l,_whole_genome_shotgun_sequence	AUGUSTUS	CDS	1802294	1802426	1	-	2	ID=g185.t1.CDS2;Parent=g185.t1;
JASKUP010000002.1_Trichopoda_pennipes_isolate_NS2899_ptg000002l,_whole_genome_shotgun_sequence	AUGUSTUS	exon	1802294	1802426	.	-	.	ID=g185.t1.exon2;Parent=g185.t1;
JASKUP010000002.1_Trichopoda_pennipes_isolate_NS2899_ptg000002l,_whole_genome_shotgun_sequence	AUGUSTUS	intron	1802427	1802682	1	-	.	ID=g185.t1.intron2;Parent=g185.t1;
JASKUP010000002.1_Trichopoda_pennipes_isolate_NS2899_ptg000002l,_whole_genome_shotgun_sequence	AUGUSTUS	CDS	1802683	1803003	1	-	2	ID=g185.t1.CDS3;Parent=g185.t1;
JASKUP010000002.1_Trichopoda_pennipes_isolate_NS2899_ptg000002l,_whole_genome_shotgun_sequence	AUGUSTUS	exon	1802683	1803003	.	-	.	ID=g185.t1.exon3;Parent=g185.t1;
JASKUP010000002.1_Trichopoda_pennipes_isolate_NS2899_ptg000002l,_whole_genome_shotgun_sequence	AUGUSTUS	intron	1803004	1803059	1	-	.	ID=g185.t1.intron3;Parent=g185.t1;
JASKUP010000002.1_Trichopoda_pennipes_isolate_NS2899_ptg000002l,_whole_genome_shotgun_sequence	AUGUSTUS	CDS	1803060	1803273	1	-	0	ID=g185.t1.CDS4;Parent=g185.t1;
JASKUP010000002.1_Trichopoda_pennipes_isolate_NS2899_ptg000002l,_whole_genome_shotgun_sequence	AUGUSTUS	exon	1803060	1803273	.	-	.	ID=g185.t1.exon4;Parent=g185.t1;
JASKUP010000002.1_Trichopoda_pennipes_isolate_NS2899_ptg000002l,_whole_genome_shotgun_sequence	AUGUSTUS	intron	1803274	1803334	1	-	.	ID=g185.t1.intron4;Parent=g185.t1;
JASKUP010000002.1_Trichopoda_pennipes_isolate_NS2899_ptg000002l,_whole_genome_shotgun_sequence	AUGUSTUS	CDS	1803335	1804234	1	-	0	ID=g185.t1.CDS5;Parent=g185.t1;
JASKUP010000002.1_Trichopoda_pennipes_isolate_NS2899_ptg000002l,_whole_genome_shotgun_sequence	AUGUSTUS	exon	1803335	1804234	.	-	.	ID=g185.t1.exon5;Parent=g185.t1;
JASKUP010000002.1_Trichopoda_pennipes_isolate_NS2899_ptg000002l,_whole_genome_shotgun_sequence	AUGUSTUS	start_codon	1804232	1804234	.	-	0	ID=g185.t1.start1;Parent=g185.t1;
JASKUP010000002.1_Trichopoda_pennipes_isolate_NS2899_ptg000002l,_whole_genome_shotgun_sequence	GeneMark.hmm3	mRNA	1802017	1804270	.	-	.	ID=g185.t2;Parent=g185;
JASKUP010000002.1_Trichopoda_pennipes_isolate_NS2899_ptg000002l,_whole_genome_shotgun_sequence	GeneMark.hmm3	stop_codon	1802017	1802019	.	-	0	ID=g185.t2.stop1;Parent=g185.t2;
JASKUP010000002.1_Trichopoda_pennipes_isolate_NS2899_ptg000002l,_whole_genome_shotgun_sequence	GeneMark.hmm3	CDS	1802017	1802227	.	-	1	ID=g185.t2.CDS1;Parent=g185.t2;
JASKUP010000002.1_Trichopoda_pennipes_isolate_NS2899_ptg000002l,_whole_genome_shotgun_sequence	GeneMark.hmm3	exon	1802017	1802227	0	-	.	ID=g185.t2.exon1;Parent=g185.t2;
JASKUP010000002.1_Trichopoda_pennipes_isolate_NS2899_ptg000002l,_whole_genome_shotgun_sequence	GeneMark.hmm3	intron	1802228	1802293	.	-	2	ID=g185.t2.intron1;Parent=g185.t2;
JASKUP010000002.1_Trichopoda_pennipes_isolate_NS2899_ptg000002l,_whole_genome_shotgun_sequence	GeneMark.hmm3	CDS	1802294	1802426	.	-	2	ID=g185.t2.CDS2;Parent=g185.t2;
JASKUP010000002.1_Trichopoda_pennipes_isolate_NS2899_ptg000002l,_whole_genome_shotgun_sequence	GeneMark.hmm3	exon	1802294	1802426	0	-	.	ID=g185.t2.exon2;Parent=g185.t2;
JASKUP010000002.1_Trichopoda_pennipes_isolate_NS2899_ptg000002l,_whole_genome_shotgun_sequence	GeneMark.hmm3	intron	1802427	1802682	.	-	2	ID=g185.t2.intron2;Parent=g185.t2;
JASKUP010000002.1_Trichopoda_pennipes_isolate_NS2899_ptg000002l,_whole_genome_shotgun_sequence	GeneMark.hmm3	CDS	1802683	1803003	.	-	2	ID=g185.t2.CDS3;Parent=g185.t2;
JASKUP010000002.1_Trichopoda_pennipes_isolate_NS2899_ptg000002l,_whole_genome_shotgun_sequence	GeneMark.hmm3	exon	1802683	1803003	0	-	.	ID=g185.t2.exon3;Parent=g185.t2;
JASKUP010000002.1_Trichopoda_pennipes_isolate_NS2899_ptg000002l,_whole_genome_shotgun_sequence	GeneMark.hmm3	intron	1803004	1803059	.	-	0	ID=g185.t2.intron3;Parent=g185.t2;
JASKUP010000002.1_Trichopoda_pennipes_isolate_NS2899_ptg000002l,_whole_genome_shotgun_sequence	GeneMark.hmm3	CDS	1803060	1803273	.	-	0	ID=g185.t2.CDS4;Parent=g185.t2;
JASKUP010000002.1_Trichopoda_pennipes_isolate_NS2899_ptg000002l,_whole_genome_shotgun_sequence	GeneMark.hmm3	exon	1803060	1803273	0	-	.	ID=g185.t2.exon4;Parent=g185.t2;
JASKUP010000002.1_Trichopoda_pennipes_isolate_NS2899_ptg000002l,_whole_genome_shotgun_sequence	GeneMark.hmm3	intron	1803274	1803334	.	-	0	ID=g185.t2.intron4;Parent=g185.t2;
JASKUP010000002.1_Trichopoda_pennipes_isolate_NS2899_ptg000002l,_whole_genome_shotgun_sequence	GeneMark.hmm3	CDS	1803335	1804270	.	-	0	ID=g185.t2.CDS5;Parent=g185.t2;
JASKUP010000002.1_Trichopoda_pennipes_isolate_NS2899_ptg000002l,_whole_genome_shotgun_sequence	GeneMark.hmm3	exon	1803335	1804270	0	-	.	ID=g185.t2.exon5;Parent=g185.t2;
JASKUP010000002.1_Trichopoda_pennipes_isolate_NS2899_ptg000002l,_whole_genome_shotgun_sequence	GeneMark.hmm3	start_codon	1804268	1804270	.	-	0	ID=g185.t2.start1;Parent=g185.t2;
JASKUP010000002.1_Trichopoda_pennipes_isolate_NS2899_ptg000002l,_whole_genome_shotgun_sequence	AUGUSTUS	gene	1841342	1843413	.	+	.	ID=g186;
JASKUP010000002.1_Trichopoda_pennipes_isolate_NS2899_ptg000002l,_whole_genome_shotgun_sequence	AUGUSTUS	mRNA	1841342	1843413	1	+	.	ID=g186.t1;Parent=g186;
JASKUP010000002.1_Trichopoda_pennipes_isolate_NS2899_ptg000002l,_whole_genome_shotgun_sequence	AUGUSTUS	start_codon	1841342	1841344	.	+	0	ID=g186.t1.start1;Parent=g186.t1;
JASKUP010000002.1_Trichopoda_pennipes_isolate_NS2899_ptg000002l,_whole_genome_shotgun_sequence	AUGUSTUS	CDS	1841342	1842041	1	+	0	ID=g186.t1.CDS1;Parent=g186.t1;
JASKUP010000002.1_Trichopoda_pennipes_isolate_NS2899_ptg000002l,_whole_genome_shotgun_sequence	AUGUSTUS	exon	1841342	1842041	.	+	.	ID=g186.t1.exon1;Parent=g186.t1;
JASKUP010000002.1_Trichopoda_pennipes_isolate_NS2899_ptg000002l,_whole_genome_shotgun_sequence	AUGUSTUS	intron	1842042	1842127	1	+	.	ID=g186.t1.intron1;Parent=g186.t1;
JASKUP010000002.1_Trichopoda_pennipes_isolate_NS2899_ptg000002l,_whole_genome_shotgun_sequence	AUGUSTUS	CDS	1842128	1843413	1	+	2	ID=g186.t1.CDS2;Parent=g186.t1;
JASKUP010000002.1_Trichopoda_pennipes_isolate_NS2899_ptg000002l,_whole_genome_shotgun_sequence	AUGUSTUS	exon	1842128	1843413	.	+	.	ID=g186.t1.exon2;Parent=g186.t1;
JASKUP010000002.1_Trichopoda_pennipes_isolate_NS2899_ptg000002l,_whole_genome_shotgun_sequence	AUGUSTUS	stop_codon	1843411	1843413	.	+	0	ID=g186.t1.stop1;Parent=g186.t1;
JASKUP010000002.1_Trichopoda_pennipes_isolate_NS2899_ptg000002l,_whole_genome_shotgun_sequence	AUGUSTUS	gene	1845883	1854715	.	+	.	ID=g187;
JASKUP010000002.1_Trichopoda_pennipes_isolate_NS2899_ptg000002l,_whole_genome_shotgun_sequence	AUGUSTUS	mRNA	1845883	1854715	1	+	.	ID=g187.t1;Parent=g187;
JASKUP010000002.1_Trichopoda_pennipes_isolate_NS2899_ptg000002l,_whole_genome_shotgun_sequence	AUGUSTUS	start_codon	1845883	1845885	.	+	0	ID=g187.t1.start1;Parent=g187.t1;
JASKUP010000002.1_Trichopoda_pennipes_isolate_NS2899_ptg000002l,_whole_genome_shotgun_sequence	AUGUSTUS	CDS	1845883	1845906	1	+	0	ID=g187.t1.CDS1;Parent=g187.t1;
JASKUP010000002.1_Trichopoda_pennipes_isolate_NS2899_ptg000002l,_whole_genome_shotgun_sequence	AUGUSTUS	exon	1845883	1845906	.	+	.	ID=g187.t1.exon1;Parent=g187.t1;
JASKUP010000002.1_Trichopoda_pennipes_isolate_NS2899_ptg000002l,_whole_genome_shotgun_sequence	AUGUSTUS	intron	1845907	1854352	1	+	.	ID=g187.t1.intron1;Parent=g187.t1;
JASKUP010000002.1_Trichopoda_pennipes_isolate_NS2899_ptg000002l,_whole_genome_shotgun_sequence	AUGUSTUS	CDS	1854353	1854499	1	+	0	ID=g187.t1.CDS2;Parent=g187.t1;
JASKUP010000002.1_Trichopoda_pennipes_isolate_NS2899_ptg000002l,_whole_genome_shotgun_sequence	AUGUSTUS	exon	1854353	1854499	.	+	.	ID=g187.t1.exon2;Parent=g187.t1;
JASKUP010000002.1_Trichopoda_pennipes_isolate_NS2899_ptg000002l,_whole_genome_shotgun_sequence	AUGUSTUS	intron	1854500	1854565	1	+	.	ID=g187.t1.intron2;Parent=g187.t1;
JASKUP010000002.1_Trichopoda_pennipes_isolate_NS2899_ptg000002l,_whole_genome_shotgun_sequence	AUGUSTUS	CDS	1854566	1854715	1	+	0	ID=g187.t1.CDS3;Parent=g187.t1;
JASKUP010000002.1_Trichopoda_pennipes_isolate_NS2899_ptg000002l,_whole_genome_shotgun_sequence	AUGUSTUS	exon	1854566	1854715	.	+	.	ID=g187.t1.exon3;Parent=g187.t1;
JASKUP010000002.1_Trichopoda_pennipes_isolate_NS2899_ptg000002l,_whole_genome_shotgun_sequence	AUGUSTUS	stop_codon	1854713	1854715	.	+	0	ID=g187.t1.stop1;Parent=g187.t1;
JASKUP010000002.1_Trichopoda_pennipes_isolate_NS2899_ptg000002l,_whole_genome_shotgun_sequence	AUGUSTUS	gene	1857311	1863811	.	+	.	ID=g188;
JASKUP010000002.1_Trichopoda_pennipes_isolate_NS2899_ptg000002l,_whole_genome_shotgun_sequence	AUGUSTUS	mRNA	1857311	1863811	1	+	.	ID=g188.t1;Parent=g188;
JASKUP010000002.1_Trichopoda_pennipes_isolate_NS2899_ptg000002l,_whole_genome_shotgun_sequence	AUGUSTUS	start_codon	1857311	1857313	.	+	0	ID=g188.t1.start1;Parent=g188.t1;
JASKUP010000002.1_Trichopoda_pennipes_isolate_NS2899_ptg000002l,_whole_genome_shotgun_sequence	AUGUSTUS	CDS	1857311	1857542	1	+	0	ID=g188.t1.CDS1;Parent=g188.t1;
JASKUP010000002.1_Trichopoda_pennipes_isolate_NS2899_ptg000002l,_whole_genome_shotgun_sequence	AUGUSTUS	exon	1857311	1857542	.	+	.	ID=g188.t1.exon1;Parent=g188.t1;
JASKUP010000002.1_Trichopoda_pennipes_isolate_NS2899_ptg000002l,_whole_genome_shotgun_sequence	AUGUSTUS	intron	1857543	1862618	1	+	.	ID=g188.t1.intron1;Parent=g188.t1;
JASKUP010000002.1_Trichopoda_pennipes_isolate_NS2899_ptg000002l,_whole_genome_shotgun_sequence	AUGUSTUS	CDS	1862619	1862894	1	+	2	ID=g188.t1.CDS2;Parent=g188.t1;
JASKUP010000002.1_Trichopoda_pennipes_isolate_NS2899_ptg000002l,_whole_genome_shotgun_sequence	AUGUSTUS	exon	1862619	1862894	.	+	.	ID=g188.t1.exon2;Parent=g188.t1;
JASKUP010000002.1_Trichopoda_pennipes_isolate_NS2899_ptg000002l,_whole_genome_shotgun_sequence	AUGUSTUS	intron	1862895	1862990	1	+	.	ID=g188.t1.intron2;Parent=g188.t1;
JASKUP010000002.1_Trichopoda_pennipes_isolate_NS2899_ptg000002l,_whole_genome_shotgun_sequence	AUGUSTUS	CDS	1862991	1863253	1	+	2	ID=g188.t1.CDS3;Parent=g188.t1;
JASKUP010000002.1_Trichopoda_pennipes_isolate_NS2899_ptg000002l,_whole_genome_shotgun_sequence	AUGUSTUS	exon	1862991	1863253	.	+	.	ID=g188.t1.exon3;Parent=g188.t1;
JASKUP010000002.1_Trichopoda_pennipes_isolate_NS2899_ptg000002l,_whole_genome_shotgun_sequence	AUGUSTUS	intron	1863254	1863328	1	+	.	ID=g188.t1.intron3;Parent=g188.t1;
JASKUP010000002.1_Trichopoda_pennipes_isolate_NS2899_ptg000002l,_whole_genome_shotgun_sequence	AUGUSTUS	CDS	1863329	1863680	1	+	0	ID=g188.t1.CDS4;Parent=g188.t1;
JASKUP010000002.1_Trichopoda_pennipes_isolate_NS2899_ptg000002l,_whole_genome_shotgun_sequence	AUGUSTUS	exon	1863329	1863680	.	+	.	ID=g188.t1.exon4;Parent=g188.t1;
JASKUP010000002.1_Trichopoda_pennipes_isolate_NS2899_ptg000002l,_whole_genome_shotgun_sequence	AUGUSTUS	intron	1863681	1863749	1	+	.	ID=g188.t1.intron4;Parent=g188.t1;
JASKUP010000002.1_Trichopoda_pennipes_isolate_NS2899_ptg000002l,_whole_genome_shotgun_sequence	AUGUSTUS	CDS	1863750	1863811	1	+	2	ID=g188.t1.CDS5;Parent=g188.t1;
JASKUP010000002.1_Trichopoda_pennipes_isolate_NS2899_ptg000002l,_whole_genome_shotgun_sequence	AUGUSTUS	exon	1863750	1863811	.	+	.	ID=g188.t1.exon5;Parent=g188.t1;
JASKUP010000002.1_Trichopoda_pennipes_isolate_NS2899_ptg000002l,_whole_genome_shotgun_sequence	AUGUSTUS	stop_codon	1863809	1863811	.	+	0	ID=g188.t1.stop1;Parent=g188.t1;
JASKUP010000002.1_Trichopoda_pennipes_isolate_NS2899_ptg000002l,_whole_genome_shotgun_sequence	AUGUSTUS	gene	1869976	1875456	.	+	.	ID=g189;
JASKUP010000002.1_Trichopoda_pennipes_isolate_NS2899_ptg000002l,_whole_genome_shotgun_sequence	AUGUSTUS	mRNA	1869976	1875456	1	+	.	ID=g189.t1;Parent=g189;
JASKUP010000002.1_Trichopoda_pennipes_isolate_NS2899_ptg000002l,_whole_genome_shotgun_sequence	AUGUSTUS	start_codon	1869976	1869978	.	+	0	ID=g189.t1.start1;Parent=g189.t1;
JASKUP010000002.1_Trichopoda_pennipes_isolate_NS2899_ptg000002l,_whole_genome_shotgun_sequence	AUGUSTUS	CDS	1869976	1871314	1	+	0	ID=g189.t1.CDS1;Parent=g189.t1;
JASKUP010000002.1_Trichopoda_pennipes_isolate_NS2899_ptg000002l,_whole_genome_shotgun_sequence	AUGUSTUS	exon	1869976	1871314	.	+	.	ID=g189.t1.exon1;Parent=g189.t1;
JASKUP010000002.1_Trichopoda_pennipes_isolate_NS2899_ptg000002l,_whole_genome_shotgun_sequence	AUGUSTUS	intron	1871315	1871415	1	+	.	ID=g189.t1.intron1;Parent=g189.t1;
JASKUP010000002.1_Trichopoda_pennipes_isolate_NS2899_ptg000002l,_whole_genome_shotgun_sequence	AUGUSTUS	CDS	1871416	1872827	1	+	2	ID=g189.t1.CDS2;Parent=g189.t1;
JASKUP010000002.1_Trichopoda_pennipes_isolate_NS2899_ptg000002l,_whole_genome_shotgun_sequence	AUGUSTUS	exon	1871416	1872827	.	+	.	ID=g189.t1.exon2;Parent=g189.t1;
JASKUP010000002.1_Trichopoda_pennipes_isolate_NS2899_ptg000002l,_whole_genome_shotgun_sequence	AUGUSTUS	intron	1872828	1872924	1	+	.	ID=g189.t1.intron2;Parent=g189.t1;
JASKUP010000002.1_Trichopoda_pennipes_isolate_NS2899_ptg000002l,_whole_genome_shotgun_sequence	AUGUSTUS	CDS	1872925	1875456	1	+	0	ID=g189.t1.CDS3;Parent=g189.t1;
JASKUP010000002.1_Trichopoda_pennipes_isolate_NS2899_ptg000002l,_whole_genome_shotgun_sequence	AUGUSTUS	exon	1872925	1875456	.	+	.	ID=g189.t1.exon3;Parent=g189.t1;
JASKUP010000002.1_Trichopoda_pennipes_isolate_NS2899_ptg000002l,_whole_genome_shotgun_sequence	AUGUSTUS	stop_codon	1875454	1875456	.	+	0	ID=g189.t1.stop1;Parent=g189.t1;
JASKUP010000002.1_Trichopoda_pennipes_isolate_NS2899_ptg000002l,_whole_genome_shotgun_sequence	AUGUSTUS	gene	1883832	1885331	.	-	.	ID=g190;
JASKUP010000002.1_Trichopoda_pennipes_isolate_NS2899_ptg000002l,_whole_genome_shotgun_sequence	AUGUSTUS	mRNA	1883832	1885331	1	-	.	ID=g190.t1;Parent=g190;
JASKUP010000002.1_Trichopoda_pennipes_isolate_NS2899_ptg000002l,_whole_genome_shotgun_sequence	AUGUSTUS	stop_codon	1883832	1883834	.	-	0	ID=g190.t1.stop1;Parent=g190.t1;
JASKUP010000002.1_Trichopoda_pennipes_isolate_NS2899_ptg000002l,_whole_genome_shotgun_sequence	AUGUSTUS	CDS	1883832	1884159	1	-	1	ID=g190.t1.CDS1;Parent=g190.t1;
JASKUP010000002.1_Trichopoda_pennipes_isolate_NS2899_ptg000002l,_whole_genome_shotgun_sequence	AUGUSTUS	exon	1883832	1884159	.	-	.	ID=g190.t1.exon1;Parent=g190.t1;
JASKUP010000002.1_Trichopoda_pennipes_isolate_NS2899_ptg000002l,_whole_genome_shotgun_sequence	AUGUSTUS	intron	1884160	1884233	1	-	.	ID=g190.t1.intron1;Parent=g190.t1;
JASKUP010000002.1_Trichopoda_pennipes_isolate_NS2899_ptg000002l,_whole_genome_shotgun_sequence	AUGUSTUS	CDS	1884234	1884579	1	-	2	ID=g190.t1.CDS2;Parent=g190.t1;
JASKUP010000002.1_Trichopoda_pennipes_isolate_NS2899_ptg000002l,_whole_genome_shotgun_sequence	AUGUSTUS	exon	1884234	1884579	.	-	.	ID=g190.t1.exon2;Parent=g190.t1;
JASKUP010000002.1_Trichopoda_pennipes_isolate_NS2899_ptg000002l,_whole_genome_shotgun_sequence	AUGUSTUS	intron	1884580	1884652	1	-	.	ID=g190.t1.intron2;Parent=g190.t1;
JASKUP010000002.1_Trichopoda_pennipes_isolate_NS2899_ptg000002l,_whole_genome_shotgun_sequence	AUGUSTUS	CDS	1884653	1884887	1	-	0	ID=g190.t1.CDS3;Parent=g190.t1;
JASKUP010000002.1_Trichopoda_pennipes_isolate_NS2899_ptg000002l,_whole_genome_shotgun_sequence	AUGUSTUS	exon	1884653	1884887	.	-	.	ID=g190.t1.exon3;Parent=g190.t1;
JASKUP010000002.1_Trichopoda_pennipes_isolate_NS2899_ptg000002l,_whole_genome_shotgun_sequence	AUGUSTUS	intron	1884888	1884977	1	-	.	ID=g190.t1.intron3;Parent=g190.t1;
JASKUP010000002.1_Trichopoda_pennipes_isolate_NS2899_ptg000002l,_whole_genome_shotgun_sequence	AUGUSTUS	CDS	1884978	1885094	1	-	0	ID=g190.t1.CDS4;Parent=g190.t1;
JASKUP010000002.1_Trichopoda_pennipes_isolate_NS2899_ptg000002l,_whole_genome_shotgun_sequence	AUGUSTUS	exon	1884978	1885094	.	-	.	ID=g190.t1.exon4;Parent=g190.t1;
JASKUP010000002.1_Trichopoda_pennipes_isolate_NS2899_ptg000002l,_whole_genome_shotgun_sequence	AUGUSTUS	intron	1885095	1885196	1	-	.	ID=g190.t1.intron4;Parent=g190.t1;
JASKUP010000002.1_Trichopoda_pennipes_isolate_NS2899_ptg000002l,_whole_genome_shotgun_sequence	AUGUSTUS	CDS	1885197	1885331	1	-	0	ID=g190.t1.CDS5;Parent=g190.t1;
JASKUP010000002.1_Trichopoda_pennipes_isolate_NS2899_ptg000002l,_whole_genome_shotgun_sequence	AUGUSTUS	exon	1885197	1885331	.	-	.	ID=g190.t1.exon5;Parent=g190.t1;
JASKUP010000002.1_Trichopoda_pennipes_isolate_NS2899_ptg000002l,_whole_genome_shotgun_sequence	AUGUSTUS	start_codon	1885329	1885331	.	-	0	ID=g190.t1.start1;Parent=g190.t1;
JASKUP010000002.1_Trichopoda_pennipes_isolate_NS2899_ptg000002l,_whole_genome_shotgun_sequence	AUGUSTUS	gene	1888351	1888611	.	+	.	ID=g191;
JASKUP010000002.1_Trichopoda_pennipes_isolate_NS2899_ptg000002l,_whole_genome_shotgun_sequence	AUGUSTUS	mRNA	1888351	1888611	0.99	+	.	ID=g191.t1;Parent=g191;
JASKUP010000002.1_Trichopoda_pennipes_isolate_NS2899_ptg000002l,_whole_genome_shotgun_sequence	AUGUSTUS	start_codon	1888351	1888353	.	+	0	ID=g191.t1.start1;Parent=g191.t1;
JASKUP010000002.1_Trichopoda_pennipes_isolate_NS2899_ptg000002l,_whole_genome_shotgun_sequence	AUGUSTUS	CDS	1888351	1888611	0.99	+	0	ID=g191.t1.CDS1;Parent=g191.t1;
JASKUP010000002.1_Trichopoda_pennipes_isolate_NS2899_ptg000002l,_whole_genome_shotgun_sequence	AUGUSTUS	exon	1888351	1888611	.	+	.	ID=g191.t1.exon1;Parent=g191.t1;
JASKUP010000002.1_Trichopoda_pennipes_isolate_NS2899_ptg000002l,_whole_genome_shotgun_sequence	AUGUSTUS	stop_codon	1888609	1888611	.	+	0	ID=g191.t1.stop1;Parent=g191.t1;
JASKUP010000002.1_Trichopoda_pennipes_isolate_NS2899_ptg000002l,_whole_genome_shotgun_sequence	AUGUSTUS	gene	1910159	1911280	.	+	.	ID=g192;
JASKUP010000002.1_Trichopoda_pennipes_isolate_NS2899_ptg000002l,_whole_genome_shotgun_sequence	AUGUSTUS	mRNA	1910159	1911280	1	+	.	ID=g192.t1;Parent=g192;
JASKUP010000002.1_Trichopoda_pennipes_isolate_NS2899_ptg000002l,_whole_genome_shotgun_sequence	AUGUSTUS	start_codon	1910159	1910161	.	+	0	ID=g192.t1.start1;Parent=g192.t1;
JASKUP010000002.1_Trichopoda_pennipes_isolate_NS2899_ptg000002l,_whole_genome_shotgun_sequence	AUGUSTUS	CDS	1910159	1911280	1	+	0	ID=g192.t1.CDS1;Parent=g192.t1;
JASKUP010000002.1_Trichopoda_pennipes_isolate_NS2899_ptg000002l,_whole_genome_shotgun_sequence	AUGUSTUS	exon	1910159	1911280	.	+	.	ID=g192.t1.exon1;Parent=g192.t1;
JASKUP010000002.1_Trichopoda_pennipes_isolate_NS2899_ptg000002l,_whole_genome_shotgun_sequence	AUGUSTUS	stop_codon	1911278	1911280	.	+	0	ID=g192.t1.stop1;Parent=g192.t1;
JASKUP010000002.1_Trichopoda_pennipes_isolate_NS2899_ptg000002l,_whole_genome_shotgun_sequence	AUGUSTUS	gene	1939642	1944940	.	+	.	ID=g193;
JASKUP010000002.1_Trichopoda_pennipes_isolate_NS2899_ptg000002l,_whole_genome_shotgun_sequence	AUGUSTUS	mRNA	1939642	1944940	0.53	+	.	ID=g193.t1;Parent=g193;
JASKUP010000002.1_Trichopoda_pennipes_isolate_NS2899_ptg000002l,_whole_genome_shotgun_sequence	AUGUSTUS	start_codon	1939642	1939644	.	+	0	ID=g193.t1.start1;Parent=g193.t1;
JASKUP010000002.1_Trichopoda_pennipes_isolate_NS2899_ptg000002l,_whole_genome_shotgun_sequence	AUGUSTUS	CDS	1939642	1939659	0.53	+	0	ID=g193.t1.CDS1;Parent=g193.t1;
JASKUP010000002.1_Trichopoda_pennipes_isolate_NS2899_ptg000002l,_whole_genome_shotgun_sequence	AUGUSTUS	exon	1939642	1939659	.	+	.	ID=g193.t1.exon1;Parent=g193.t1;
JASKUP010000002.1_Trichopoda_pennipes_isolate_NS2899_ptg000002l,_whole_genome_shotgun_sequence	AUGUSTUS	intron	1939660	1940454	0.53	+	.	ID=g193.t1.intron1;Parent=g193.t1;
JASKUP010000002.1_Trichopoda_pennipes_isolate_NS2899_ptg000002l,_whole_genome_shotgun_sequence	AUGUSTUS	CDS	1940455	1940562	1	+	0	ID=g193.t1.CDS2;Parent=g193.t1;
JASKUP010000002.1_Trichopoda_pennipes_isolate_NS2899_ptg000002l,_whole_genome_shotgun_sequence	AUGUSTUS	exon	1940455	1940562	.	+	.	ID=g193.t1.exon2;Parent=g193.t1;
JASKUP010000002.1_Trichopoda_pennipes_isolate_NS2899_ptg000002l,_whole_genome_shotgun_sequence	AUGUSTUS	intron	1940563	1940808	1	+	.	ID=g193.t1.intron2;Parent=g193.t1;
JASKUP010000002.1_Trichopoda_pennipes_isolate_NS2899_ptg000002l,_whole_genome_shotgun_sequence	AUGUSTUS	CDS	1940809	1941007	1	+	0	ID=g193.t1.CDS3;Parent=g193.t1;
JASKUP010000002.1_Trichopoda_pennipes_isolate_NS2899_ptg000002l,_whole_genome_shotgun_sequence	AUGUSTUS	exon	1940809	1941007	.	+	.	ID=g193.t1.exon3;Parent=g193.t1;
JASKUP010000002.1_Trichopoda_pennipes_isolate_NS2899_ptg000002l,_whole_genome_shotgun_sequence	AUGUSTUS	intron	1941008	1941125	1	+	.	ID=g193.t1.intron3;Parent=g193.t1;
JASKUP010000002.1_Trichopoda_pennipes_isolate_NS2899_ptg000002l,_whole_genome_shotgun_sequence	AUGUSTUS	CDS	1941126	1941304	1	+	2	ID=g193.t1.CDS4;Parent=g193.t1;
JASKUP010000002.1_Trichopoda_pennipes_isolate_NS2899_ptg000002l,_whole_genome_shotgun_sequence	AUGUSTUS	exon	1941126	1941304	.	+	.	ID=g193.t1.exon4;Parent=g193.t1;
JASKUP010000002.1_Trichopoda_pennipes_isolate_NS2899_ptg000002l,_whole_genome_shotgun_sequence	AUGUSTUS	intron	1941305	1941376	1	+	.	ID=g193.t1.intron4;Parent=g193.t1;
JASKUP010000002.1_Trichopoda_pennipes_isolate_NS2899_ptg000002l,_whole_genome_shotgun_sequence	AUGUSTUS	CDS	1941377	1941539	1	+	0	ID=g193.t1.CDS5;Parent=g193.t1;
JASKUP010000002.1_Trichopoda_pennipes_isolate_NS2899_ptg000002l,_whole_genome_shotgun_sequence	AUGUSTUS	exon	1941377	1941539	.	+	.	ID=g193.t1.exon5;Parent=g193.t1;
JASKUP010000002.1_Trichopoda_pennipes_isolate_NS2899_ptg000002l,_whole_genome_shotgun_sequence	AUGUSTUS	intron	1941540	1943834	1	+	.	ID=g193.t1.intron5;Parent=g193.t1;
JASKUP010000002.1_Trichopoda_pennipes_isolate_NS2899_ptg000002l,_whole_genome_shotgun_sequence	AUGUSTUS	CDS	1943835	1944940	1	+	2	ID=g193.t1.CDS6;Parent=g193.t1;
JASKUP010000002.1_Trichopoda_pennipes_isolate_NS2899_ptg000002l,_whole_genome_shotgun_sequence	AUGUSTUS	exon	1943835	1944940	.	+	.	ID=g193.t1.exon6;Parent=g193.t1;
JASKUP010000002.1_Trichopoda_pennipes_isolate_NS2899_ptg000002l,_whole_genome_shotgun_sequence	AUGUSTUS	stop_codon	1944938	1944940	.	+	0	ID=g193.t1.stop1;Parent=g193.t1;
JASKUP010000002.1_Trichopoda_pennipes_isolate_NS2899_ptg000002l,_whole_genome_shotgun_sequence	AUGUSTUS	gene	1951340	1952540	.	-	.	ID=g194;
JASKUP010000002.1_Trichopoda_pennipes_isolate_NS2899_ptg000002l,_whole_genome_shotgun_sequence	AUGUSTUS	mRNA	1951340	1952540	1	-	.	ID=g194.t1;Parent=g194;
JASKUP010000002.1_Trichopoda_pennipes_isolate_NS2899_ptg000002l,_whole_genome_shotgun_sequence	AUGUSTUS	stop_codon	1951340	1951342	.	-	0	ID=g194.t1.stop1;Parent=g194.t1;
JASKUP010000002.1_Trichopoda_pennipes_isolate_NS2899_ptg000002l,_whole_genome_shotgun_sequence	AUGUSTUS	CDS	1951340	1952335	1	-	0	ID=g194.t1.CDS1;Parent=g194.t1;
JASKUP010000002.1_Trichopoda_pennipes_isolate_NS2899_ptg000002l,_whole_genome_shotgun_sequence	AUGUSTUS	exon	1951340	1952335	.	-	.	ID=g194.t1.exon1;Parent=g194.t1;
JASKUP010000002.1_Trichopoda_pennipes_isolate_NS2899_ptg000002l,_whole_genome_shotgun_sequence	AUGUSTUS	intron	1952336	1952390	1	-	.	ID=g194.t1.intron1;Parent=g194.t1;
JASKUP010000002.1_Trichopoda_pennipes_isolate_NS2899_ptg000002l,_whole_genome_shotgun_sequence	AUGUSTUS	CDS	1952391	1952540	1	-	0	ID=g194.t1.CDS2;Parent=g194.t1;
JASKUP010000002.1_Trichopoda_pennipes_isolate_NS2899_ptg000002l,_whole_genome_shotgun_sequence	AUGUSTUS	exon	1952391	1952540	.	-	.	ID=g194.t1.exon2;Parent=g194.t1;
JASKUP010000002.1_Trichopoda_pennipes_isolate_NS2899_ptg000002l,_whole_genome_shotgun_sequence	AUGUSTUS	start_codon	1952538	1952540	.	-	0	ID=g194.t1.start1;Parent=g194.t1;
JASKUP010000002.1_Trichopoda_pennipes_isolate_NS2899_ptg000002l,_whole_genome_shotgun_sequence	AUGUSTUS	gene	1953932	1962911	.	+	.	ID=g195;
JASKUP010000002.1_Trichopoda_pennipes_isolate_NS2899_ptg000002l,_whole_genome_shotgun_sequence	AUGUSTUS	mRNA	1953932	1962911	0.92	+	.	ID=g195.t1;Parent=g195;
JASKUP010000002.1_Trichopoda_pennipes_isolate_NS2899_ptg000002l,_whole_genome_shotgun_sequence	AUGUSTUS	start_codon	1953932	1953934	.	+	0	ID=g195.t1.start1;Parent=g195.t1;
JASKUP010000002.1_Trichopoda_pennipes_isolate_NS2899_ptg000002l,_whole_genome_shotgun_sequence	AUGUSTUS	CDS	1953932	1954145	1	+	0	ID=g195.t1.CDS1;Parent=g195.t1;
JASKUP010000002.1_Trichopoda_pennipes_isolate_NS2899_ptg000002l,_whole_genome_shotgun_sequence	AUGUSTUS	exon	1953932	1954145	.	+	.	ID=g195.t1.exon1;Parent=g195.t1;
JASKUP010000002.1_Trichopoda_pennipes_isolate_NS2899_ptg000002l,_whole_genome_shotgun_sequence	AUGUSTUS	intron	1954146	1954485	1	+	.	ID=g195.t1.intron1;Parent=g195.t1;
JASKUP010000002.1_Trichopoda_pennipes_isolate_NS2899_ptg000002l,_whole_genome_shotgun_sequence	AUGUSTUS	CDS	1954486	1954670	1	+	2	ID=g195.t1.CDS2;Parent=g195.t1;
JASKUP010000002.1_Trichopoda_pennipes_isolate_NS2899_ptg000002l,_whole_genome_shotgun_sequence	AUGUSTUS	exon	1954486	1954670	.	+	.	ID=g195.t1.exon2;Parent=g195.t1;
JASKUP010000002.1_Trichopoda_pennipes_isolate_NS2899_ptg000002l,_whole_genome_shotgun_sequence	AUGUSTUS	intron	1954671	1954734	1	+	.	ID=g195.t1.intron2;Parent=g195.t1;
JASKUP010000002.1_Trichopoda_pennipes_isolate_NS2899_ptg000002l,_whole_genome_shotgun_sequence	AUGUSTUS	CDS	1954735	1955436	0.95	+	0	ID=g195.t1.CDS3;Parent=g195.t1;
JASKUP010000002.1_Trichopoda_pennipes_isolate_NS2899_ptg000002l,_whole_genome_shotgun_sequence	AUGUSTUS	exon	1954735	1955436	.	+	.	ID=g195.t1.exon3;Parent=g195.t1;
JASKUP010000002.1_Trichopoda_pennipes_isolate_NS2899_ptg000002l,_whole_genome_shotgun_sequence	AUGUSTUS	intron	1955437	1955497	1	+	.	ID=g195.t1.intron3;Parent=g195.t1;
JASKUP010000002.1_Trichopoda_pennipes_isolate_NS2899_ptg000002l,_whole_genome_shotgun_sequence	AUGUSTUS	CDS	1955498	1957936	0.97	+	0	ID=g195.t1.CDS4;Parent=g195.t1;
JASKUP010000002.1_Trichopoda_pennipes_isolate_NS2899_ptg000002l,_whole_genome_shotgun_sequence	AUGUSTUS	exon	1955498	1957936	.	+	.	ID=g195.t1.exon4;Parent=g195.t1;
JASKUP010000002.1_Trichopoda_pennipes_isolate_NS2899_ptg000002l,_whole_genome_shotgun_sequence	AUGUSTUS	intron	1957937	1958009	1	+	.	ID=g195.t1.intron4;Parent=g195.t1;
JASKUP010000002.1_Trichopoda_pennipes_isolate_NS2899_ptg000002l,_whole_genome_shotgun_sequence	AUGUSTUS	CDS	1958010	1961748	1	+	0	ID=g195.t1.CDS5;Parent=g195.t1;
JASKUP010000002.1_Trichopoda_pennipes_isolate_NS2899_ptg000002l,_whole_genome_shotgun_sequence	AUGUSTUS	exon	1958010	1961748	.	+	.	ID=g195.t1.exon5;Parent=g195.t1;
JASKUP010000002.1_Trichopoda_pennipes_isolate_NS2899_ptg000002l,_whole_genome_shotgun_sequence	AUGUSTUS	intron	1961749	1961814	1	+	.	ID=g195.t1.intron5;Parent=g195.t1;
JASKUP010000002.1_Trichopoda_pennipes_isolate_NS2899_ptg000002l,_whole_genome_shotgun_sequence	AUGUSTUS	CDS	1961815	1962085	1	+	2	ID=g195.t1.CDS6;Parent=g195.t1;
JASKUP010000002.1_Trichopoda_pennipes_isolate_NS2899_ptg000002l,_whole_genome_shotgun_sequence	AUGUSTUS	exon	1961815	1962085	.	+	.	ID=g195.t1.exon6;Parent=g195.t1;
JASKUP010000002.1_Trichopoda_pennipes_isolate_NS2899_ptg000002l,_whole_genome_shotgun_sequence	AUGUSTUS	intron	1962086	1962150	1	+	.	ID=g195.t1.intron6;Parent=g195.t1;
JASKUP010000002.1_Trichopoda_pennipes_isolate_NS2899_ptg000002l,_whole_genome_shotgun_sequence	AUGUSTUS	CDS	1962151	1962239	1	+	1	ID=g195.t1.CDS7;Parent=g195.t1;
JASKUP010000002.1_Trichopoda_pennipes_isolate_NS2899_ptg000002l,_whole_genome_shotgun_sequence	AUGUSTUS	exon	1962151	1962239	.	+	.	ID=g195.t1.exon7;Parent=g195.t1;
JASKUP010000002.1_Trichopoda_pennipes_isolate_NS2899_ptg000002l,_whole_genome_shotgun_sequence	AUGUSTUS	intron	1962240	1962303	1	+	.	ID=g195.t1.intron7;Parent=g195.t1;
JASKUP010000002.1_Trichopoda_pennipes_isolate_NS2899_ptg000002l,_whole_genome_shotgun_sequence	AUGUSTUS	CDS	1962304	1962911	1	+	2	ID=g195.t1.CDS8;Parent=g195.t1;
JASKUP010000002.1_Trichopoda_pennipes_isolate_NS2899_ptg000002l,_whole_genome_shotgun_sequence	AUGUSTUS	exon	1962304	1962911	.	+	.	ID=g195.t1.exon8;Parent=g195.t1;
JASKUP010000002.1_Trichopoda_pennipes_isolate_NS2899_ptg000002l,_whole_genome_shotgun_sequence	AUGUSTUS	stop_codon	1962909	1962911	.	+	0	ID=g195.t1.stop1;Parent=g195.t1;
JASKUP010000002.1_Trichopoda_pennipes_isolate_NS2899_ptg000002l,_whole_genome_shotgun_sequence	AUGUSTUS	mRNA	1953932	1962911	0.88	+	.	ID=g195.t2;Parent=g195;
JASKUP010000002.1_Trichopoda_pennipes_isolate_NS2899_ptg000002l,_whole_genome_shotgun_sequence	AUGUSTUS	start_codon	1953932	1953934	.	+	0	ID=g195.t2.start1;Parent=g195.t2;
JASKUP010000002.1_Trichopoda_pennipes_isolate_NS2899_ptg000002l,_whole_genome_shotgun_sequence	AUGUSTUS	CDS	1953932	1954145	1	+	0	ID=g195.t2.CDS1;Parent=g195.t2;
JASKUP010000002.1_Trichopoda_pennipes_isolate_NS2899_ptg000002l,_whole_genome_shotgun_sequence	AUGUSTUS	exon	1953932	1954145	.	+	.	ID=g195.t2.exon1;Parent=g195.t2;
JASKUP010000002.1_Trichopoda_pennipes_isolate_NS2899_ptg000002l,_whole_genome_shotgun_sequence	AUGUSTUS	intron	1954146	1954485	1	+	.	ID=g195.t2.intron1;Parent=g195.t2;
JASKUP010000002.1_Trichopoda_pennipes_isolate_NS2899_ptg000002l,_whole_genome_shotgun_sequence	AUGUSTUS	CDS	1954486	1954670	1	+	2	ID=g195.t2.CDS2;Parent=g195.t2;
JASKUP010000002.1_Trichopoda_pennipes_isolate_NS2899_ptg000002l,_whole_genome_shotgun_sequence	AUGUSTUS	exon	1954486	1954670	.	+	.	ID=g195.t2.exon2;Parent=g195.t2;
JASKUP010000002.1_Trichopoda_pennipes_isolate_NS2899_ptg000002l,_whole_genome_shotgun_sequence	AUGUSTUS	intron	1954671	1954734	1	+	.	ID=g195.t2.intron2;Parent=g195.t2;
JASKUP010000002.1_Trichopoda_pennipes_isolate_NS2899_ptg000002l,_whole_genome_shotgun_sequence	AUGUSTUS	CDS	1954735	1955436	0.92	+	0	ID=g195.t2.CDS3;Parent=g195.t2;
JASKUP010000002.1_Trichopoda_pennipes_isolate_NS2899_ptg000002l,_whole_genome_shotgun_sequence	AUGUSTUS	exon	1954735	1955436	.	+	.	ID=g195.t2.exon3;Parent=g195.t2;
JASKUP010000002.1_Trichopoda_pennipes_isolate_NS2899_ptg000002l,_whole_genome_shotgun_sequence	AUGUSTUS	intron	1955437	1955497	1	+	.	ID=g195.t2.intron3;Parent=g195.t2;
JASKUP010000002.1_Trichopoda_pennipes_isolate_NS2899_ptg000002l,_whole_genome_shotgun_sequence	AUGUSTUS	CDS	1955498	1957936	0.95	+	0	ID=g195.t2.CDS4;Parent=g195.t2;
JASKUP010000002.1_Trichopoda_pennipes_isolate_NS2899_ptg000002l,_whole_genome_shotgun_sequence	AUGUSTUS	exon	1955498	1957936	.	+	.	ID=g195.t2.exon4;Parent=g195.t2;
JASKUP010000002.1_Trichopoda_pennipes_isolate_NS2899_ptg000002l,_whole_genome_shotgun_sequence	AUGUSTUS	intron	1957937	1958009	1	+	.	ID=g195.t2.intron4;Parent=g195.t2;
JASKUP010000002.1_Trichopoda_pennipes_isolate_NS2899_ptg000002l,_whole_genome_shotgun_sequence	AUGUSTUS	CDS	1958010	1961748	1	+	0	ID=g195.t2.CDS5;Parent=g195.t2;
JASKUP010000002.1_Trichopoda_pennipes_isolate_NS2899_ptg000002l,_whole_genome_shotgun_sequence	AUGUSTUS	exon	1958010	1961748	.	+	.	ID=g195.t2.exon5;Parent=g195.t2;
JASKUP010000002.1_Trichopoda_pennipes_isolate_NS2899_ptg000002l,_whole_genome_shotgun_sequence	AUGUSTUS	intron	1961749	1961814	1	+	.	ID=g195.t2.intron5;Parent=g195.t2;
JASKUP010000002.1_Trichopoda_pennipes_isolate_NS2899_ptg000002l,_whole_genome_shotgun_sequence	AUGUSTUS	CDS	1961815	1962085	1	+	2	ID=g195.t2.CDS6;Parent=g195.t2;
JASKUP010000002.1_Trichopoda_pennipes_isolate_NS2899_ptg000002l,_whole_genome_shotgun_sequence	AUGUSTUS	exon	1961815	1962085	.	+	.	ID=g195.t2.exon6;Parent=g195.t2;
JASKUP010000002.1_Trichopoda_pennipes_isolate_NS2899_ptg000002l,_whole_genome_shotgun_sequence	AUGUSTUS	intron	1962086	1962147	1	+	.	ID=g195.t2.intron6;Parent=g195.t2;
JASKUP010000002.1_Trichopoda_pennipes_isolate_NS2899_ptg000002l,_whole_genome_shotgun_sequence	AUGUSTUS	CDS	1962148	1962239	1	+	1	ID=g195.t2.CDS7;Parent=g195.t2;
JASKUP010000002.1_Trichopoda_pennipes_isolate_NS2899_ptg000002l,_whole_genome_shotgun_sequence	AUGUSTUS	exon	1962148	1962239	.	+	.	ID=g195.t2.exon7;Parent=g195.t2;
JASKUP010000002.1_Trichopoda_pennipes_isolate_NS2899_ptg000002l,_whole_genome_shotgun_sequence	AUGUSTUS	intron	1962240	1962303	1	+	.	ID=g195.t2.intron7;Parent=g195.t2;
JASKUP010000002.1_Trichopoda_pennipes_isolate_NS2899_ptg000002l,_whole_genome_shotgun_sequence	AUGUSTUS	CDS	1962304	1962911	1	+	2	ID=g195.t2.CDS8;Parent=g195.t2;
JASKUP010000002.1_Trichopoda_pennipes_isolate_NS2899_ptg000002l,_whole_genome_shotgun_sequence	AUGUSTUS	exon	1962304	1962911	.	+	.	ID=g195.t2.exon8;Parent=g195.t2;
JASKUP010000002.1_Trichopoda_pennipes_isolate_NS2899_ptg000002l,_whole_genome_shotgun_sequence	AUGUSTUS	stop_codon	1962909	1962911	.	+	0	ID=g195.t2.stop1;Parent=g195.t2;
JASKUP010000002.1_Trichopoda_pennipes_isolate_NS2899_ptg000002l,_whole_genome_shotgun_sequence	AUGUSTUS	gene	1964366	1964656	.	-	.	ID=g196;
JASKUP010000002.1_Trichopoda_pennipes_isolate_NS2899_ptg000002l,_whole_genome_shotgun_sequence	AUGUSTUS	mRNA	1964366	1964656	1	-	.	ID=g196.t1;Parent=g196;
JASKUP010000002.1_Trichopoda_pennipes_isolate_NS2899_ptg000002l,_whole_genome_shotgun_sequence	AUGUSTUS	stop_codon	1964366	1964368	.	-	0	ID=g196.t1.stop1;Parent=g196.t1;
JASKUP010000002.1_Trichopoda_pennipes_isolate_NS2899_ptg000002l,_whole_genome_shotgun_sequence	AUGUSTUS	CDS	1964366	1964534	1	-	1	ID=g196.t1.CDS1;Parent=g196.t1;
JASKUP010000002.1_Trichopoda_pennipes_isolate_NS2899_ptg000002l,_whole_genome_shotgun_sequence	AUGUSTUS	exon	1964366	1964534	.	-	.	ID=g196.t1.exon1;Parent=g196.t1;
JASKUP010000002.1_Trichopoda_pennipes_isolate_NS2899_ptg000002l,_whole_genome_shotgun_sequence	AUGUSTUS	intron	1964535	1964600	1	-	.	ID=g196.t1.intron1;Parent=g196.t1;
JASKUP010000002.1_Trichopoda_pennipes_isolate_NS2899_ptg000002l,_whole_genome_shotgun_sequence	AUGUSTUS	CDS	1964601	1964656	1	-	0	ID=g196.t1.CDS2;Parent=g196.t1;
JASKUP010000002.1_Trichopoda_pennipes_isolate_NS2899_ptg000002l,_whole_genome_shotgun_sequence	AUGUSTUS	exon	1964601	1964656	.	-	.	ID=g196.t1.exon2;Parent=g196.t1;
JASKUP010000002.1_Trichopoda_pennipes_isolate_NS2899_ptg000002l,_whole_genome_shotgun_sequence	AUGUSTUS	start_codon	1964654	1964656	.	-	0	ID=g196.t1.start1;Parent=g196.t1;
JASKUP010000002.1_Trichopoda_pennipes_isolate_NS2899_ptg000002l,_whole_genome_shotgun_sequence	AUGUSTUS	gene	1965860	1967564	.	-	.	ID=g197;
JASKUP010000002.1_Trichopoda_pennipes_isolate_NS2899_ptg000002l,_whole_genome_shotgun_sequence	AUGUSTUS	mRNA	1965860	1967564	1	-	.	ID=g197.t1;Parent=g197;
JASKUP010000002.1_Trichopoda_pennipes_isolate_NS2899_ptg000002l,_whole_genome_shotgun_sequence	AUGUSTUS	stop_codon	1965860	1965862	.	-	0	ID=g197.t1.stop1;Parent=g197.t1;
JASKUP010000002.1_Trichopoda_pennipes_isolate_NS2899_ptg000002l,_whole_genome_shotgun_sequence	AUGUSTUS	CDS	1965860	1966427	1	-	1	ID=g197.t1.CDS1;Parent=g197.t1;
JASKUP010000002.1_Trichopoda_pennipes_isolate_NS2899_ptg000002l,_whole_genome_shotgun_sequence	AUGUSTUS	exon	1965860	1966427	.	-	.	ID=g197.t1.exon1;Parent=g197.t1;
JASKUP010000002.1_Trichopoda_pennipes_isolate_NS2899_ptg000002l,_whole_genome_shotgun_sequence	AUGUSTUS	intron	1966428	1967166	1	-	.	ID=g197.t1.intron1;Parent=g197.t1;
JASKUP010000002.1_Trichopoda_pennipes_isolate_NS2899_ptg000002l,_whole_genome_shotgun_sequence	AUGUSTUS	CDS	1967167	1967564	1	-	0	ID=g197.t1.CDS2;Parent=g197.t1;
JASKUP010000002.1_Trichopoda_pennipes_isolate_NS2899_ptg000002l,_whole_genome_shotgun_sequence	AUGUSTUS	exon	1967167	1967564	.	-	.	ID=g197.t1.exon2;Parent=g197.t1;
JASKUP010000002.1_Trichopoda_pennipes_isolate_NS2899_ptg000002l,_whole_genome_shotgun_sequence	AUGUSTUS	start_codon	1967562	1967564	.	-	0	ID=g197.t1.start1;Parent=g197.t1;
JASKUP010000002.1_Trichopoda_pennipes_isolate_NS2899_ptg000002l,_whole_genome_shotgun_sequence	AUGUSTUS	gene	1970185	1971827	.	-	.	ID=g198;
JASKUP010000002.1_Trichopoda_pennipes_isolate_NS2899_ptg000002l,_whole_genome_shotgun_sequence	AUGUSTUS	mRNA	1970185	1971811	1	-	.	ID=g198.t1;Parent=g198;
JASKUP010000002.1_Trichopoda_pennipes_isolate_NS2899_ptg000002l,_whole_genome_shotgun_sequence	AUGUSTUS	stop_codon	1970185	1970187	.	-	0	ID=g198.t1.stop1;Parent=g198.t1;
JASKUP010000002.1_Trichopoda_pennipes_isolate_NS2899_ptg000002l,_whole_genome_shotgun_sequence	AUGUSTUS	CDS	1970185	1970329	1	-	1	ID=g198.t1.CDS1;Parent=g198.t1;
JASKUP010000002.1_Trichopoda_pennipes_isolate_NS2899_ptg000002l,_whole_genome_shotgun_sequence	AUGUSTUS	exon	1970185	1970329	.	-	.	ID=g198.t1.exon1;Parent=g198.t1;
JASKUP010000002.1_Trichopoda_pennipes_isolate_NS2899_ptg000002l,_whole_genome_shotgun_sequence	AUGUSTUS	intron	1970330	1970382	1	-	.	ID=g198.t1.intron1;Parent=g198.t1;
JASKUP010000002.1_Trichopoda_pennipes_isolate_NS2899_ptg000002l,_whole_genome_shotgun_sequence	AUGUSTUS	CDS	1970383	1970606	1	-	0	ID=g198.t1.CDS2;Parent=g198.t1;
JASKUP010000002.1_Trichopoda_pennipes_isolate_NS2899_ptg000002l,_whole_genome_shotgun_sequence	AUGUSTUS	exon	1970383	1970606	.	-	.	ID=g198.t1.exon2;Parent=g198.t1;
JASKUP010000002.1_Trichopoda_pennipes_isolate_NS2899_ptg000002l,_whole_genome_shotgun_sequence	AUGUSTUS	intron	1970607	1970676	1	-	.	ID=g198.t1.intron2;Parent=g198.t1;
JASKUP010000002.1_Trichopoda_pennipes_isolate_NS2899_ptg000002l,_whole_genome_shotgun_sequence	AUGUSTUS	CDS	1970677	1971290	1	-	2	ID=g198.t1.CDS3;Parent=g198.t1;
JASKUP010000002.1_Trichopoda_pennipes_isolate_NS2899_ptg000002l,_whole_genome_shotgun_sequence	AUGUSTUS	exon	1970677	1971290	.	-	.	ID=g198.t1.exon3;Parent=g198.t1;
JASKUP010000002.1_Trichopoda_pennipes_isolate_NS2899_ptg000002l,_whole_genome_shotgun_sequence	AUGUSTUS	intron	1971291	1971350	1	-	.	ID=g198.t1.intron3;Parent=g198.t1;
JASKUP010000002.1_Trichopoda_pennipes_isolate_NS2899_ptg000002l,_whole_genome_shotgun_sequence	AUGUSTUS	CDS	1971351	1971574	1	-	1	ID=g198.t1.CDS4;Parent=g198.t1;
JASKUP010000002.1_Trichopoda_pennipes_isolate_NS2899_ptg000002l,_whole_genome_shotgun_sequence	AUGUSTUS	exon	1971351	1971574	.	-	.	ID=g198.t1.exon4;Parent=g198.t1;
JASKUP010000002.1_Trichopoda_pennipes_isolate_NS2899_ptg000002l,_whole_genome_shotgun_sequence	AUGUSTUS	intron	1971575	1971785	1	-	.	ID=g198.t1.intron4;Parent=g198.t1;
JASKUP010000002.1_Trichopoda_pennipes_isolate_NS2899_ptg000002l,_whole_genome_shotgun_sequence	AUGUSTUS	CDS	1971786	1971811	1	-	0	ID=g198.t1.CDS5;Parent=g198.t1;
JASKUP010000002.1_Trichopoda_pennipes_isolate_NS2899_ptg000002l,_whole_genome_shotgun_sequence	AUGUSTUS	exon	1971786	1971811	.	-	.	ID=g198.t1.exon5;Parent=g198.t1;
JASKUP010000002.1_Trichopoda_pennipes_isolate_NS2899_ptg000002l,_whole_genome_shotgun_sequence	AUGUSTUS	start_codon	1971809	1971811	.	-	0	ID=g198.t1.start1;Parent=g198.t1;
JASKUP010000002.1_Trichopoda_pennipes_isolate_NS2899_ptg000002l,_whole_genome_shotgun_sequence	GeneMark.hmm3	mRNA	1970185	1971827	.	-	.	ID=g198.t2;Parent=g198;
JASKUP010000002.1_Trichopoda_pennipes_isolate_NS2899_ptg000002l,_whole_genome_shotgun_sequence	GeneMark.hmm3	stop_codon	1970185	1970187	.	-	0	ID=g198.t2.stop1;Parent=g198.t2;
JASKUP010000002.1_Trichopoda_pennipes_isolate_NS2899_ptg000002l,_whole_genome_shotgun_sequence	GeneMark.hmm3	CDS	1970185	1970329	.	-	1	ID=g198.t2.CDS1;Parent=g198.t2;
JASKUP010000002.1_Trichopoda_pennipes_isolate_NS2899_ptg000002l,_whole_genome_shotgun_sequence	GeneMark.hmm3	exon	1970185	1970329	0	-	.	ID=g198.t2.exon1;Parent=g198.t2;
JASKUP010000002.1_Trichopoda_pennipes_isolate_NS2899_ptg000002l,_whole_genome_shotgun_sequence	GeneMark.hmm3	intron	1970330	1970382	.	-	0	ID=g198.t2.intron1;Parent=g198.t2;
JASKUP010000002.1_Trichopoda_pennipes_isolate_NS2899_ptg000002l,_whole_genome_shotgun_sequence	GeneMark.hmm3	CDS	1970383	1970606	.	-	0	ID=g198.t2.CDS2;Parent=g198.t2;
JASKUP010000002.1_Trichopoda_pennipes_isolate_NS2899_ptg000002l,_whole_genome_shotgun_sequence	GeneMark.hmm3	exon	1970383	1970606	0	-	.	ID=g198.t2.exon2;Parent=g198.t2;
JASKUP010000002.1_Trichopoda_pennipes_isolate_NS2899_ptg000002l,_whole_genome_shotgun_sequence	GeneMark.hmm3	intron	1970607	1970676	.	-	2	ID=g198.t2.intron2;Parent=g198.t2;
JASKUP010000002.1_Trichopoda_pennipes_isolate_NS2899_ptg000002l,_whole_genome_shotgun_sequence	GeneMark.hmm3	CDS	1970677	1971290	.	-	2	ID=g198.t2.CDS3;Parent=g198.t2;
JASKUP010000002.1_Trichopoda_pennipes_isolate_NS2899_ptg000002l,_whole_genome_shotgun_sequence	GeneMark.hmm3	exon	1970677	1971290	0	-	.	ID=g198.t2.exon3;Parent=g198.t2;
JASKUP010000002.1_Trichopoda_pennipes_isolate_NS2899_ptg000002l,_whole_genome_shotgun_sequence	GeneMark.hmm3	intron	1971291	1971350	.	-	1	ID=g198.t2.intron3;Parent=g198.t2;
JASKUP010000002.1_Trichopoda_pennipes_isolate_NS2899_ptg000002l,_whole_genome_shotgun_sequence	GeneMark.hmm3	CDS	1971351	1971574	.	-	1	ID=g198.t2.CDS4;Parent=g198.t2;
JASKUP010000002.1_Trichopoda_pennipes_isolate_NS2899_ptg000002l,_whole_genome_shotgun_sequence	GeneMark.hmm3	exon	1971351	1971574	0	-	.	ID=g198.t2.exon4;Parent=g198.t2;
JASKUP010000002.1_Trichopoda_pennipes_isolate_NS2899_ptg000002l,_whole_genome_shotgun_sequence	GeneMark.hmm3	intron	1971575	1971807	.	-	0	ID=g198.t2.intron4;Parent=g198.t2;
JASKUP010000002.1_Trichopoda_pennipes_isolate_NS2899_ptg000002l,_whole_genome_shotgun_sequence	GeneMark.hmm3	CDS	1971808	1971827	.	-	0	ID=g198.t2.CDS5;Parent=g198.t2;
JASKUP010000002.1_Trichopoda_pennipes_isolate_NS2899_ptg000002l,_whole_genome_shotgun_sequence	GeneMark.hmm3	exon	1971808	1971827	0	-	.	ID=g198.t2.exon5;Parent=g198.t2;
JASKUP010000002.1_Trichopoda_pennipes_isolate_NS2899_ptg000002l,_whole_genome_shotgun_sequence	GeneMark.hmm3	start_codon	1971825	1971827	.	-	0	ID=g198.t2.start1;Parent=g198.t2;
JASKUP010000002.1_Trichopoda_pennipes_isolate_NS2899_ptg000002l,_whole_genome_shotgun_sequence	AUGUSTUS	gene	1972625	1973188	.	+	.	ID=g199;
JASKUP010000002.1_Trichopoda_pennipes_isolate_NS2899_ptg000002l,_whole_genome_shotgun_sequence	AUGUSTUS	mRNA	1972625	1973188	1	+	.	ID=g199.t1;Parent=g199;
JASKUP010000002.1_Trichopoda_pennipes_isolate_NS2899_ptg000002l,_whole_genome_shotgun_sequence	AUGUSTUS	start_codon	1972625	1972627	.	+	0	ID=g199.t1.start1;Parent=g199.t1;
JASKUP010000002.1_Trichopoda_pennipes_isolate_NS2899_ptg000002l,_whole_genome_shotgun_sequence	AUGUSTUS	CDS	1972625	1973188	1	+	0	ID=g199.t1.CDS1;Parent=g199.t1;
JASKUP010000002.1_Trichopoda_pennipes_isolate_NS2899_ptg000002l,_whole_genome_shotgun_sequence	AUGUSTUS	exon	1972625	1973188	.	+	.	ID=g199.t1.exon1;Parent=g199.t1;
JASKUP010000002.1_Trichopoda_pennipes_isolate_NS2899_ptg000002l,_whole_genome_shotgun_sequence	AUGUSTUS	stop_codon	1973186	1973188	.	+	0	ID=g199.t1.stop1;Parent=g199.t1;
JASKUP010000002.1_Trichopoda_pennipes_isolate_NS2899_ptg000002l,_whole_genome_shotgun_sequence	AUGUSTUS	gene	1975956	1976328	.	-	.	ID=g200;
JASKUP010000002.1_Trichopoda_pennipes_isolate_NS2899_ptg000002l,_whole_genome_shotgun_sequence	AUGUSTUS	mRNA	1975956	1976328	1	-	.	ID=g200.t1;Parent=g200;
JASKUP010000002.1_Trichopoda_pennipes_isolate_NS2899_ptg000002l,_whole_genome_shotgun_sequence	AUGUSTUS	stop_codon	1975956	1975958	.	-	0	ID=g200.t1.stop1;Parent=g200.t1;
JASKUP010000002.1_Trichopoda_pennipes_isolate_NS2899_ptg000002l,_whole_genome_shotgun_sequence	AUGUSTUS	CDS	1975956	1976222	1	-	0	ID=g200.t1.CDS1;Parent=g200.t1;
JASKUP010000002.1_Trichopoda_pennipes_isolate_NS2899_ptg000002l,_whole_genome_shotgun_sequence	AUGUSTUS	exon	1975956	1976222	.	-	.	ID=g200.t1.exon1;Parent=g200.t1;
JASKUP010000002.1_Trichopoda_pennipes_isolate_NS2899_ptg000002l,_whole_genome_shotgun_sequence	AUGUSTUS	intron	1976223	1976271	1	-	.	ID=g200.t1.intron1;Parent=g200.t1;
JASKUP010000002.1_Trichopoda_pennipes_isolate_NS2899_ptg000002l,_whole_genome_shotgun_sequence	AUGUSTUS	CDS	1976272	1976328	1	-	0	ID=g200.t1.CDS2;Parent=g200.t1;
JASKUP010000002.1_Trichopoda_pennipes_isolate_NS2899_ptg000002l,_whole_genome_shotgun_sequence	AUGUSTUS	exon	1976272	1976328	.	-	.	ID=g200.t1.exon2;Parent=g200.t1;
JASKUP010000002.1_Trichopoda_pennipes_isolate_NS2899_ptg000002l,_whole_genome_shotgun_sequence	AUGUSTUS	start_codon	1976326	1976328	.	-	0	ID=g200.t1.start1;Parent=g200.t1;
JASKUP010000002.1_Trichopoda_pennipes_isolate_NS2899_ptg000002l,_whole_genome_shotgun_sequence	AUGUSTUS	gene	1979713	1984625	.	+	.	ID=g201;
JASKUP010000002.1_Trichopoda_pennipes_isolate_NS2899_ptg000002l,_whole_genome_shotgun_sequence	AUGUSTUS	mRNA	1979713	1984625	1	+	.	ID=g201.t1;Parent=g201;
JASKUP010000002.1_Trichopoda_pennipes_isolate_NS2899_ptg000002l,_whole_genome_shotgun_sequence	AUGUSTUS	start_codon	1979713	1979715	.	+	0	ID=g201.t1.start1;Parent=g201.t1;
JASKUP010000002.1_Trichopoda_pennipes_isolate_NS2899_ptg000002l,_whole_genome_shotgun_sequence	AUGUSTUS	CDS	1979713	1979823	1	+	0	ID=g201.t1.CDS1;Parent=g201.t1;
JASKUP010000002.1_Trichopoda_pennipes_isolate_NS2899_ptg000002l,_whole_genome_shotgun_sequence	AUGUSTUS	exon	1979713	1979823	.	+	.	ID=g201.t1.exon1;Parent=g201.t1;
JASKUP010000002.1_Trichopoda_pennipes_isolate_NS2899_ptg000002l,_whole_genome_shotgun_sequence	AUGUSTUS	intron	1979824	1984004	1	+	.	ID=g201.t1.intron1;Parent=g201.t1;
JASKUP010000002.1_Trichopoda_pennipes_isolate_NS2899_ptg000002l,_whole_genome_shotgun_sequence	AUGUSTUS	CDS	1984005	1984176	1	+	0	ID=g201.t1.CDS2;Parent=g201.t1;
JASKUP010000002.1_Trichopoda_pennipes_isolate_NS2899_ptg000002l,_whole_genome_shotgun_sequence	AUGUSTUS	exon	1984005	1984176	.	+	.	ID=g201.t1.exon2;Parent=g201.t1;
JASKUP010000002.1_Trichopoda_pennipes_isolate_NS2899_ptg000002l,_whole_genome_shotgun_sequence	AUGUSTUS	intron	1984177	1984527	1	+	.	ID=g201.t1.intron2;Parent=g201.t1;
JASKUP010000002.1_Trichopoda_pennipes_isolate_NS2899_ptg000002l,_whole_genome_shotgun_sequence	AUGUSTUS	CDS	1984528	1984625	1	+	2	ID=g201.t1.CDS3;Parent=g201.t1;
JASKUP010000002.1_Trichopoda_pennipes_isolate_NS2899_ptg000002l,_whole_genome_shotgun_sequence	AUGUSTUS	exon	1984528	1984625	.	+	.	ID=g201.t1.exon3;Parent=g201.t1;
JASKUP010000002.1_Trichopoda_pennipes_isolate_NS2899_ptg000002l,_whole_genome_shotgun_sequence	AUGUSTUS	stop_codon	1984623	1984625	.	+	0	ID=g201.t1.stop1;Parent=g201.t1;
JASKUP010000002.1_Trichopoda_pennipes_isolate_NS2899_ptg000002l,_whole_genome_shotgun_sequence	AUGUSTUS	gene	1988476	1988901	.	+	.	ID=g202;
JASKUP010000002.1_Trichopoda_pennipes_isolate_NS2899_ptg000002l,_whole_genome_shotgun_sequence	AUGUSTUS	mRNA	1988476	1988901	1	+	.	ID=g202.t1;Parent=g202;
JASKUP010000002.1_Trichopoda_pennipes_isolate_NS2899_ptg000002l,_whole_genome_shotgun_sequence	AUGUSTUS	start_codon	1988476	1988478	.	+	0	ID=g202.t1.start1;Parent=g202.t1;
JASKUP010000002.1_Trichopoda_pennipes_isolate_NS2899_ptg000002l,_whole_genome_shotgun_sequence	AUGUSTUS	CDS	1988476	1988901	1	+	0	ID=g202.t1.CDS1;Parent=g202.t1;
JASKUP010000002.1_Trichopoda_pennipes_isolate_NS2899_ptg000002l,_whole_genome_shotgun_sequence	AUGUSTUS	exon	1988476	1988901	.	+	.	ID=g202.t1.exon1;Parent=g202.t1;
JASKUP010000002.1_Trichopoda_pennipes_isolate_NS2899_ptg000002l,_whole_genome_shotgun_sequence	AUGUSTUS	stop_codon	1988899	1988901	.	+	0	ID=g202.t1.stop1;Parent=g202.t1;
JASKUP010000002.1_Trichopoda_pennipes_isolate_NS2899_ptg000002l,_whole_genome_shotgun_sequence	AUGUSTUS	gene	1993534	1996175	.	-	.	ID=g203;
JASKUP010000002.1_Trichopoda_pennipes_isolate_NS2899_ptg000002l,_whole_genome_shotgun_sequence	AUGUSTUS	mRNA	1993534	1996175	1	-	.	ID=g203.t1;Parent=g203;
JASKUP010000002.1_Trichopoda_pennipes_isolate_NS2899_ptg000002l,_whole_genome_shotgun_sequence	AUGUSTUS	stop_codon	1993534	1993536	.	-	0	ID=g203.t1.stop1;Parent=g203.t1;
JASKUP010000002.1_Trichopoda_pennipes_isolate_NS2899_ptg000002l,_whole_genome_shotgun_sequence	AUGUSTUS	CDS	1993534	1993620	1	-	0	ID=g203.t1.CDS1;Parent=g203.t1;
JASKUP010000002.1_Trichopoda_pennipes_isolate_NS2899_ptg000002l,_whole_genome_shotgun_sequence	AUGUSTUS	exon	1993534	1993620	.	-	.	ID=g203.t1.exon1;Parent=g203.t1;
JASKUP010000002.1_Trichopoda_pennipes_isolate_NS2899_ptg000002l,_whole_genome_shotgun_sequence	AUGUSTUS	intron	1993621	1994645	1	-	.	ID=g203.t1.intron1;Parent=g203.t1;
JASKUP010000002.1_Trichopoda_pennipes_isolate_NS2899_ptg000002l,_whole_genome_shotgun_sequence	AUGUSTUS	CDS	1994646	1994846	1	-	0	ID=g203.t1.CDS2;Parent=g203.t1;
JASKUP010000002.1_Trichopoda_pennipes_isolate_NS2899_ptg000002l,_whole_genome_shotgun_sequence	AUGUSTUS	exon	1994646	1994846	.	-	.	ID=g203.t1.exon2;Parent=g203.t1;
JASKUP010000002.1_Trichopoda_pennipes_isolate_NS2899_ptg000002l,_whole_genome_shotgun_sequence	AUGUSTUS	intron	1994847	1996073	1	-	.	ID=g203.t1.intron2;Parent=g203.t1;
JASKUP010000002.1_Trichopoda_pennipes_isolate_NS2899_ptg000002l,_whole_genome_shotgun_sequence	AUGUSTUS	CDS	1996074	1996175	1	-	0	ID=g203.t1.CDS3;Parent=g203.t1;
JASKUP010000002.1_Trichopoda_pennipes_isolate_NS2899_ptg000002l,_whole_genome_shotgun_sequence	AUGUSTUS	exon	1996074	1996175	.	-	.	ID=g203.t1.exon3;Parent=g203.t1;
JASKUP010000002.1_Trichopoda_pennipes_isolate_NS2899_ptg000002l,_whole_genome_shotgun_sequence	AUGUSTUS	start_codon	1996173	1996175	.	-	0	ID=g203.t1.start1;Parent=g203.t1;
JASKUP010000002.1_Trichopoda_pennipes_isolate_NS2899_ptg000002l,_whole_genome_shotgun_sequence	AUGUSTUS	gene	1997311	2007180	.	-	.	ID=g204;
JASKUP010000002.1_Trichopoda_pennipes_isolate_NS2899_ptg000002l,_whole_genome_shotgun_sequence	AUGUSTUS	mRNA	1997311	2007180	0.45	-	.	ID=g204.t1;Parent=g204;
JASKUP010000002.1_Trichopoda_pennipes_isolate_NS2899_ptg000002l,_whole_genome_shotgun_sequence	AUGUSTUS	stop_codon	1997311	1997313	.	-	0	ID=g204.t1.stop1;Parent=g204.t1;
JASKUP010000002.1_Trichopoda_pennipes_isolate_NS2899_ptg000002l,_whole_genome_shotgun_sequence	AUGUSTUS	CDS	1997311	1997355	0.45	-	0	ID=g204.t1.CDS1;Parent=g204.t1;
JASKUP010000002.1_Trichopoda_pennipes_isolate_NS2899_ptg000002l,_whole_genome_shotgun_sequence	AUGUSTUS	exon	1997311	1997355	.	-	.	ID=g204.t1.exon1;Parent=g204.t1;
JASKUP010000002.1_Trichopoda_pennipes_isolate_NS2899_ptg000002l,_whole_genome_shotgun_sequence	AUGUSTUS	intron	1997356	1997431	0.45	-	.	ID=g204.t1.intron1;Parent=g204.t1;
JASKUP010000002.1_Trichopoda_pennipes_isolate_NS2899_ptg000002l,_whole_genome_shotgun_sequence	AUGUSTUS	CDS	1997432	1999364	0.81	-	1	ID=g204.t1.CDS2;Parent=g204.t1;
JASKUP010000002.1_Trichopoda_pennipes_isolate_NS2899_ptg000002l,_whole_genome_shotgun_sequence	AUGUSTUS	exon	1997432	1999364	.	-	.	ID=g204.t1.exon2;Parent=g204.t1;
JASKUP010000002.1_Trichopoda_pennipes_isolate_NS2899_ptg000002l,_whole_genome_shotgun_sequence	AUGUSTUS	intron	1999365	1999441	1	-	.	ID=g204.t1.intron2;Parent=g204.t1;
JASKUP010000002.1_Trichopoda_pennipes_isolate_NS2899_ptg000002l,_whole_genome_shotgun_sequence	AUGUSTUS	CDS	1999442	1999578	1	-	0	ID=g204.t1.CDS3;Parent=g204.t1;
JASKUP010000002.1_Trichopoda_pennipes_isolate_NS2899_ptg000002l,_whole_genome_shotgun_sequence	AUGUSTUS	exon	1999442	1999578	.	-	.	ID=g204.t1.exon3;Parent=g204.t1;
JASKUP010000002.1_Trichopoda_pennipes_isolate_NS2899_ptg000002l,_whole_genome_shotgun_sequence	AUGUSTUS	intron	1999579	1999657	1	-	.	ID=g204.t1.intron3;Parent=g204.t1;
JASKUP010000002.1_Trichopoda_pennipes_isolate_NS2899_ptg000002l,_whole_genome_shotgun_sequence	AUGUSTUS	CDS	1999658	1999929	1	-	2	ID=g204.t1.CDS4;Parent=g204.t1;
JASKUP010000002.1_Trichopoda_pennipes_isolate_NS2899_ptg000002l,_whole_genome_shotgun_sequence	AUGUSTUS	exon	1999658	1999929	.	-	.	ID=g204.t1.exon4;Parent=g204.t1;
JASKUP010000002.1_Trichopoda_pennipes_isolate_NS2899_ptg000002l,_whole_genome_shotgun_sequence	AUGUSTUS	intron	1999930	2005249	1	-	.	ID=g204.t1.intron4;Parent=g204.t1;
JASKUP010000002.1_Trichopoda_pennipes_isolate_NS2899_ptg000002l,_whole_genome_shotgun_sequence	AUGUSTUS	CDS	2005250	2005464	1	-	1	ID=g204.t1.CDS5;Parent=g204.t1;
JASKUP010000002.1_Trichopoda_pennipes_isolate_NS2899_ptg000002l,_whole_genome_shotgun_sequence	AUGUSTUS	exon	2005250	2005464	.	-	.	ID=g204.t1.exon5;Parent=g204.t1;
JASKUP010000002.1_Trichopoda_pennipes_isolate_NS2899_ptg000002l,_whole_genome_shotgun_sequence	AUGUSTUS	intron	2005465	2006899	1	-	.	ID=g204.t1.intron5;Parent=g204.t1;
JASKUP010000002.1_Trichopoda_pennipes_isolate_NS2899_ptg000002l,_whole_genome_shotgun_sequence	AUGUSTUS	CDS	2006900	2007180	1	-	0	ID=g204.t1.CDS6;Parent=g204.t1;
JASKUP010000002.1_Trichopoda_pennipes_isolate_NS2899_ptg000002l,_whole_genome_shotgun_sequence	AUGUSTUS	exon	2006900	2007180	.	-	.	ID=g204.t1.exon6;Parent=g204.t1;
JASKUP010000002.1_Trichopoda_pennipes_isolate_NS2899_ptg000002l,_whole_genome_shotgun_sequence	AUGUSTUS	start_codon	2007178	2007180	.	-	0	ID=g204.t1.start1;Parent=g204.t1;
JASKUP010000002.1_Trichopoda_pennipes_isolate_NS2899_ptg000002l,_whole_genome_shotgun_sequence	AUGUSTUS	gene	2034266	2035148	.	-	.	ID=g205;
JASKUP010000002.1_Trichopoda_pennipes_isolate_NS2899_ptg000002l,_whole_genome_shotgun_sequence	AUGUSTUS	mRNA	2034266	2035148	0.75	-	.	ID=g205.t1;Parent=g205;
JASKUP010000002.1_Trichopoda_pennipes_isolate_NS2899_ptg000002l,_whole_genome_shotgun_sequence	AUGUSTUS	stop_codon	2034266	2034268	.	-	0	ID=g205.t1.stop1;Parent=g205.t1;
JASKUP010000002.1_Trichopoda_pennipes_isolate_NS2899_ptg000002l,_whole_genome_shotgun_sequence	AUGUSTUS	CDS	2034266	2034603	0.75	-	2	ID=g205.t1.CDS1;Parent=g205.t1;
JASKUP010000002.1_Trichopoda_pennipes_isolate_NS2899_ptg000002l,_whole_genome_shotgun_sequence	AUGUSTUS	exon	2034266	2034603	.	-	.	ID=g205.t1.exon1;Parent=g205.t1;
JASKUP010000002.1_Trichopoda_pennipes_isolate_NS2899_ptg000002l,_whole_genome_shotgun_sequence	AUGUSTUS	intron	2034604	2034667	1	-	.	ID=g205.t1.intron1;Parent=g205.t1;
JASKUP010000002.1_Trichopoda_pennipes_isolate_NS2899_ptg000002l,_whole_genome_shotgun_sequence	AUGUSTUS	CDS	2034668	2035148	1	-	0	ID=g205.t1.CDS2;Parent=g205.t1;
JASKUP010000002.1_Trichopoda_pennipes_isolate_NS2899_ptg000002l,_whole_genome_shotgun_sequence	AUGUSTUS	exon	2034668	2035148	.	-	.	ID=g205.t1.exon2;Parent=g205.t1;
JASKUP010000002.1_Trichopoda_pennipes_isolate_NS2899_ptg000002l,_whole_genome_shotgun_sequence	AUGUSTUS	start_codon	2035146	2035148	.	-	0	ID=g205.t1.start1;Parent=g205.t1;
JASKUP010000002.1_Trichopoda_pennipes_isolate_NS2899_ptg000002l,_whole_genome_shotgun_sequence	AUGUSTUS	gene	2047088	2048480	.	+	.	ID=g206;
JASKUP010000002.1_Trichopoda_pennipes_isolate_NS2899_ptg000002l,_whole_genome_shotgun_sequence	AUGUSTUS	mRNA	2047088	2048480	0.74	+	.	ID=g206.t1;Parent=g206;
JASKUP010000002.1_Trichopoda_pennipes_isolate_NS2899_ptg000002l,_whole_genome_shotgun_sequence	AUGUSTUS	start_codon	2047088	2047090	.	+	0	ID=g206.t1.start1;Parent=g206.t1;
JASKUP010000002.1_Trichopoda_pennipes_isolate_NS2899_ptg000002l,_whole_genome_shotgun_sequence	AUGUSTUS	CDS	2047088	2047568	0.74	+	0	ID=g206.t1.CDS1;Parent=g206.t1;
JASKUP010000002.1_Trichopoda_pennipes_isolate_NS2899_ptg000002l,_whole_genome_shotgun_sequence	AUGUSTUS	exon	2047088	2047568	.	+	.	ID=g206.t1.exon1;Parent=g206.t1;
JASKUP010000002.1_Trichopoda_pennipes_isolate_NS2899_ptg000002l,_whole_genome_shotgun_sequence	AUGUSTUS	intron	2047569	2047632	1	+	.	ID=g206.t1.intron1;Parent=g206.t1;
JASKUP010000002.1_Trichopoda_pennipes_isolate_NS2899_ptg000002l,_whole_genome_shotgun_sequence	AUGUSTUS	CDS	2047633	2048480	1	+	2	ID=g206.t1.CDS2;Parent=g206.t1;
JASKUP010000002.1_Trichopoda_pennipes_isolate_NS2899_ptg000002l,_whole_genome_shotgun_sequence	AUGUSTUS	exon	2047633	2048480	.	+	.	ID=g206.t1.exon2;Parent=g206.t1;
JASKUP010000002.1_Trichopoda_pennipes_isolate_NS2899_ptg000002l,_whole_genome_shotgun_sequence	AUGUSTUS	stop_codon	2048478	2048480	.	+	0	ID=g206.t1.stop1;Parent=g206.t1;
JASKUP010000002.1_Trichopoda_pennipes_isolate_NS2899_ptg000002l,_whole_genome_shotgun_sequence	AUGUSTUS	mRNA	2047088	2048480	1	+	.	ID=g206.t2;Parent=g206;
JASKUP010000002.1_Trichopoda_pennipes_isolate_NS2899_ptg000002l,_whole_genome_shotgun_sequence	AUGUSTUS	start_codon	2047088	2047090	.	+	0	ID=g206.t2.start1;Parent=g206.t2;
JASKUP010000002.1_Trichopoda_pennipes_isolate_NS2899_ptg000002l,_whole_genome_shotgun_sequence	AUGUSTUS	CDS	2047088	2047354	1	+	0	ID=g206.t2.CDS1;Parent=g206.t2;
JASKUP010000002.1_Trichopoda_pennipes_isolate_NS2899_ptg000002l,_whole_genome_shotgun_sequence	AUGUSTUS	exon	2047088	2047354	.	+	.	ID=g206.t2.exon1;Parent=g206.t2;
JASKUP010000002.1_Trichopoda_pennipes_isolate_NS2899_ptg000002l,_whole_genome_shotgun_sequence	AUGUSTUS	intron	2047355	2047426	1	+	.	ID=g206.t2.intron1;Parent=g206.t2;
JASKUP010000002.1_Trichopoda_pennipes_isolate_NS2899_ptg000002l,_whole_genome_shotgun_sequence	AUGUSTUS	CDS	2047427	2047568	1	+	0	ID=g206.t2.CDS2;Parent=g206.t2;
JASKUP010000002.1_Trichopoda_pennipes_isolate_NS2899_ptg000002l,_whole_genome_shotgun_sequence	AUGUSTUS	exon	2047427	2047568	.	+	.	ID=g206.t2.exon2;Parent=g206.t2;
JASKUP010000002.1_Trichopoda_pennipes_isolate_NS2899_ptg000002l,_whole_genome_shotgun_sequence	AUGUSTUS	intron	2047569	2047632	1	+	.	ID=g206.t2.intron2;Parent=g206.t2;
JASKUP010000002.1_Trichopoda_pennipes_isolate_NS2899_ptg000002l,_whole_genome_shotgun_sequence	AUGUSTUS	CDS	2047633	2048480	1	+	2	ID=g206.t2.CDS3;Parent=g206.t2;
JASKUP010000002.1_Trichopoda_pennipes_isolate_NS2899_ptg000002l,_whole_genome_shotgun_sequence	AUGUSTUS	exon	2047633	2048480	.	+	.	ID=g206.t2.exon3;Parent=g206.t2;
JASKUP010000002.1_Trichopoda_pennipes_isolate_NS2899_ptg000002l,_whole_genome_shotgun_sequence	AUGUSTUS	stop_codon	2048478	2048480	.	+	0	ID=g206.t2.stop1;Parent=g206.t2;
JASKUP010000002.1_Trichopoda_pennipes_isolate_NS2899_ptg000002l,_whole_genome_shotgun_sequence	AUGUSTUS	gene	2049225	2051937	.	-	.	ID=g207;
JASKUP010000002.1_Trichopoda_pennipes_isolate_NS2899_ptg000002l,_whole_genome_shotgun_sequence	AUGUSTUS	mRNA	2049225	2051937	1	-	.	ID=g207.t1;Parent=g207;
JASKUP010000002.1_Trichopoda_pennipes_isolate_NS2899_ptg000002l,_whole_genome_shotgun_sequence	AUGUSTUS	stop_codon	2049225	2049227	.	-	0	ID=g207.t1.stop1;Parent=g207.t1;
JASKUP010000002.1_Trichopoda_pennipes_isolate_NS2899_ptg000002l,_whole_genome_shotgun_sequence	AUGUSTUS	CDS	2049225	2049870	1	-	1	ID=g207.t1.CDS1;Parent=g207.t1;
JASKUP010000002.1_Trichopoda_pennipes_isolate_NS2899_ptg000002l,_whole_genome_shotgun_sequence	AUGUSTUS	exon	2049225	2049870	.	-	.	ID=g207.t1.exon1;Parent=g207.t1;
JASKUP010000002.1_Trichopoda_pennipes_isolate_NS2899_ptg000002l,_whole_genome_shotgun_sequence	AUGUSTUS	intron	2049871	2049931	1	-	.	ID=g207.t1.intron1;Parent=g207.t1;
JASKUP010000002.1_Trichopoda_pennipes_isolate_NS2899_ptg000002l,_whole_genome_shotgun_sequence	AUGUSTUS	CDS	2049932	2050842	1	-	0	ID=g207.t1.CDS2;Parent=g207.t1;
JASKUP010000002.1_Trichopoda_pennipes_isolate_NS2899_ptg000002l,_whole_genome_shotgun_sequence	AUGUSTUS	exon	2049932	2050842	.	-	.	ID=g207.t1.exon2;Parent=g207.t1;
JASKUP010000002.1_Trichopoda_pennipes_isolate_NS2899_ptg000002l,_whole_genome_shotgun_sequence	AUGUSTUS	intron	2050843	2050924	1	-	.	ID=g207.t1.intron2;Parent=g207.t1;
JASKUP010000002.1_Trichopoda_pennipes_isolate_NS2899_ptg000002l,_whole_genome_shotgun_sequence	AUGUSTUS	CDS	2050925	2051628	1	-	2	ID=g207.t1.CDS3;Parent=g207.t1;
JASKUP010000002.1_Trichopoda_pennipes_isolate_NS2899_ptg000002l,_whole_genome_shotgun_sequence	AUGUSTUS	exon	2050925	2051628	.	-	.	ID=g207.t1.exon3;Parent=g207.t1;
JASKUP010000002.1_Trichopoda_pennipes_isolate_NS2899_ptg000002l,_whole_genome_shotgun_sequence	AUGUSTUS	intron	2051629	2051861	1	-	.	ID=g207.t1.intron3;Parent=g207.t1;
JASKUP010000002.1_Trichopoda_pennipes_isolate_NS2899_ptg000002l,_whole_genome_shotgun_sequence	AUGUSTUS	CDS	2051862	2051937	1	-	0	ID=g207.t1.CDS4;Parent=g207.t1;
JASKUP010000002.1_Trichopoda_pennipes_isolate_NS2899_ptg000002l,_whole_genome_shotgun_sequence	AUGUSTUS	exon	2051862	2051937	.	-	.	ID=g207.t1.exon4;Parent=g207.t1;
JASKUP010000002.1_Trichopoda_pennipes_isolate_NS2899_ptg000002l,_whole_genome_shotgun_sequence	AUGUSTUS	start_codon	2051935	2051937	.	-	0	ID=g207.t1.start1;Parent=g207.t1;
JASKUP010000002.1_Trichopoda_pennipes_isolate_NS2899_ptg000002l,_whole_genome_shotgun_sequence	AUGUSTUS	gene	2067997	2083759	.	+	.	ID=g208;
JASKUP010000002.1_Trichopoda_pennipes_isolate_NS2899_ptg000002l,_whole_genome_shotgun_sequence	AUGUSTUS	mRNA	2067997	2083759	1	+	.	ID=g208.t1;Parent=g208;
JASKUP010000002.1_Trichopoda_pennipes_isolate_NS2899_ptg000002l,_whole_genome_shotgun_sequence	AUGUSTUS	start_codon	2067997	2067999	.	+	0	ID=g208.t1.start1;Parent=g208.t1;
JASKUP010000002.1_Trichopoda_pennipes_isolate_NS2899_ptg000002l,_whole_genome_shotgun_sequence	AUGUSTUS	CDS	2067997	2068040	1	+	0	ID=g208.t1.CDS1;Parent=g208.t1;
JASKUP010000002.1_Trichopoda_pennipes_isolate_NS2899_ptg000002l,_whole_genome_shotgun_sequence	AUGUSTUS	exon	2067997	2068040	.	+	.	ID=g208.t1.exon1;Parent=g208.t1;
JASKUP010000002.1_Trichopoda_pennipes_isolate_NS2899_ptg000002l,_whole_genome_shotgun_sequence	AUGUSTUS	intron	2068041	2079006	1	+	.	ID=g208.t1.intron1;Parent=g208.t1;
JASKUP010000002.1_Trichopoda_pennipes_isolate_NS2899_ptg000002l,_whole_genome_shotgun_sequence	AUGUSTUS	CDS	2079007	2079156	1	+	1	ID=g208.t1.CDS2;Parent=g208.t1;
JASKUP010000002.1_Trichopoda_pennipes_isolate_NS2899_ptg000002l,_whole_genome_shotgun_sequence	AUGUSTUS	exon	2079007	2079156	.	+	.	ID=g208.t1.exon2;Parent=g208.t1;
JASKUP010000002.1_Trichopoda_pennipes_isolate_NS2899_ptg000002l,_whole_genome_shotgun_sequence	AUGUSTUS	intron	2079157	2079233	1	+	.	ID=g208.t1.intron2;Parent=g208.t1;
JASKUP010000002.1_Trichopoda_pennipes_isolate_NS2899_ptg000002l,_whole_genome_shotgun_sequence	AUGUSTUS	CDS	2079234	2079366	1	+	1	ID=g208.t1.CDS3;Parent=g208.t1;
JASKUP010000002.1_Trichopoda_pennipes_isolate_NS2899_ptg000002l,_whole_genome_shotgun_sequence	AUGUSTUS	exon	2079234	2079366	.	+	.	ID=g208.t1.exon3;Parent=g208.t1;
JASKUP010000002.1_Trichopoda_pennipes_isolate_NS2899_ptg000002l,_whole_genome_shotgun_sequence	AUGUSTUS	intron	2079367	2079468	1	+	.	ID=g208.t1.intron3;Parent=g208.t1;
JASKUP010000002.1_Trichopoda_pennipes_isolate_NS2899_ptg000002l,_whole_genome_shotgun_sequence	AUGUSTUS	CDS	2079469	2079648	1	+	0	ID=g208.t1.CDS4;Parent=g208.t1;
JASKUP010000002.1_Trichopoda_pennipes_isolate_NS2899_ptg000002l,_whole_genome_shotgun_sequence	AUGUSTUS	exon	2079469	2079648	.	+	.	ID=g208.t1.exon4;Parent=g208.t1;
JASKUP010000002.1_Trichopoda_pennipes_isolate_NS2899_ptg000002l,_whole_genome_shotgun_sequence	AUGUSTUS	intron	2079649	2079722	1	+	.	ID=g208.t1.intron4;Parent=g208.t1;
JASKUP010000002.1_Trichopoda_pennipes_isolate_NS2899_ptg000002l,_whole_genome_shotgun_sequence	AUGUSTUS	CDS	2079723	2080160	1	+	0	ID=g208.t1.CDS5;Parent=g208.t1;
JASKUP010000002.1_Trichopoda_pennipes_isolate_NS2899_ptg000002l,_whole_genome_shotgun_sequence	AUGUSTUS	exon	2079723	2080160	.	+	.	ID=g208.t1.exon5;Parent=g208.t1;
JASKUP010000002.1_Trichopoda_pennipes_isolate_NS2899_ptg000002l,_whole_genome_shotgun_sequence	AUGUSTUS	intron	2080161	2080240	1	+	.	ID=g208.t1.intron5;Parent=g208.t1;
JASKUP010000002.1_Trichopoda_pennipes_isolate_NS2899_ptg000002l,_whole_genome_shotgun_sequence	AUGUSTUS	CDS	2080241	2080537	1	+	0	ID=g208.t1.CDS6;Parent=g208.t1;
JASKUP010000002.1_Trichopoda_pennipes_isolate_NS2899_ptg000002l,_whole_genome_shotgun_sequence	AUGUSTUS	exon	2080241	2080537	.	+	.	ID=g208.t1.exon6;Parent=g208.t1;
JASKUP010000002.1_Trichopoda_pennipes_isolate_NS2899_ptg000002l,_whole_genome_shotgun_sequence	AUGUSTUS	intron	2080538	2080619	1	+	.	ID=g208.t1.intron6;Parent=g208.t1;
JASKUP010000002.1_Trichopoda_pennipes_isolate_NS2899_ptg000002l,_whole_genome_shotgun_sequence	AUGUSTUS	CDS	2080620	2080829	1	+	0	ID=g208.t1.CDS7;Parent=g208.t1;
JASKUP010000002.1_Trichopoda_pennipes_isolate_NS2899_ptg000002l,_whole_genome_shotgun_sequence	AUGUSTUS	exon	2080620	2080829	.	+	.	ID=g208.t1.exon7;Parent=g208.t1;
JASKUP010000002.1_Trichopoda_pennipes_isolate_NS2899_ptg000002l,_whole_genome_shotgun_sequence	AUGUSTUS	intron	2080830	2081902	1	+	.	ID=g208.t1.intron7;Parent=g208.t1;
JASKUP010000002.1_Trichopoda_pennipes_isolate_NS2899_ptg000002l,_whole_genome_shotgun_sequence	AUGUSTUS	CDS	2081903	2082107	1	+	0	ID=g208.t1.CDS8;Parent=g208.t1;
JASKUP010000002.1_Trichopoda_pennipes_isolate_NS2899_ptg000002l,_whole_genome_shotgun_sequence	AUGUSTUS	exon	2081903	2082107	.	+	.	ID=g208.t1.exon8;Parent=g208.t1;
JASKUP010000002.1_Trichopoda_pennipes_isolate_NS2899_ptg000002l,_whole_genome_shotgun_sequence	AUGUSTUS	intron	2082108	2082495	1	+	.	ID=g208.t1.intron8;Parent=g208.t1;
JASKUP010000002.1_Trichopoda_pennipes_isolate_NS2899_ptg000002l,_whole_genome_shotgun_sequence	AUGUSTUS	CDS	2082496	2082666	1	+	2	ID=g208.t1.CDS9;Parent=g208.t1;
JASKUP010000002.1_Trichopoda_pennipes_isolate_NS2899_ptg000002l,_whole_genome_shotgun_sequence	AUGUSTUS	exon	2082496	2082666	.	+	.	ID=g208.t1.exon9;Parent=g208.t1;
JASKUP010000002.1_Trichopoda_pennipes_isolate_NS2899_ptg000002l,_whole_genome_shotgun_sequence	AUGUSTUS	intron	2082667	2082907	1	+	.	ID=g208.t1.intron9;Parent=g208.t1;
JASKUP010000002.1_Trichopoda_pennipes_isolate_NS2899_ptg000002l,_whole_genome_shotgun_sequence	AUGUSTUS	CDS	2082908	2083012	1	+	2	ID=g208.t1.CDS10;Parent=g208.t1;
JASKUP010000002.1_Trichopoda_pennipes_isolate_NS2899_ptg000002l,_whole_genome_shotgun_sequence	AUGUSTUS	exon	2082908	2083012	.	+	.	ID=g208.t1.exon10;Parent=g208.t1;
JASKUP010000002.1_Trichopoda_pennipes_isolate_NS2899_ptg000002l,_whole_genome_shotgun_sequence	AUGUSTUS	intron	2083013	2083085	1	+	.	ID=g208.t1.intron10;Parent=g208.t1;
JASKUP010000002.1_Trichopoda_pennipes_isolate_NS2899_ptg000002l,_whole_genome_shotgun_sequence	AUGUSTUS	CDS	2083086	2083759	1	+	2	ID=g208.t1.CDS11;Parent=g208.t1;
JASKUP010000002.1_Trichopoda_pennipes_isolate_NS2899_ptg000002l,_whole_genome_shotgun_sequence	AUGUSTUS	exon	2083086	2083759	.	+	.	ID=g208.t1.exon11;Parent=g208.t1;
JASKUP010000002.1_Trichopoda_pennipes_isolate_NS2899_ptg000002l,_whole_genome_shotgun_sequence	AUGUSTUS	stop_codon	2083757	2083759	.	+	0	ID=g208.t1.stop1;Parent=g208.t1;
JASKUP010000002.1_Trichopoda_pennipes_isolate_NS2899_ptg000002l,_whole_genome_shotgun_sequence	AUGUSTUS	gene	2089726	2101388	.	-	.	ID=g209;
JASKUP010000002.1_Trichopoda_pennipes_isolate_NS2899_ptg000002l,_whole_genome_shotgun_sequence	AUGUSTUS	mRNA	2089726	2101388	0.75	-	.	ID=g209.t1;Parent=g209;
JASKUP010000002.1_Trichopoda_pennipes_isolate_NS2899_ptg000002l,_whole_genome_shotgun_sequence	AUGUSTUS	stop_codon	2089726	2089728	.	-	0	ID=g209.t1.stop1;Parent=g209.t1;
JASKUP010000002.1_Trichopoda_pennipes_isolate_NS2899_ptg000002l,_whole_genome_shotgun_sequence	AUGUSTUS	CDS	2089726	2089757	1	-	2	ID=g209.t1.CDS1;Parent=g209.t1;
JASKUP010000002.1_Trichopoda_pennipes_isolate_NS2899_ptg000002l,_whole_genome_shotgun_sequence	AUGUSTUS	exon	2089726	2089757	.	-	.	ID=g209.t1.exon1;Parent=g209.t1;
JASKUP010000002.1_Trichopoda_pennipes_isolate_NS2899_ptg000002l,_whole_genome_shotgun_sequence	AUGUSTUS	intron	2089758	2089847	1	-	.	ID=g209.t1.intron1;Parent=g209.t1;
JASKUP010000002.1_Trichopoda_pennipes_isolate_NS2899_ptg000002l,_whole_genome_shotgun_sequence	AUGUSTUS	CDS	2089848	2089961	1	-	2	ID=g209.t1.CDS2;Parent=g209.t1;
JASKUP010000002.1_Trichopoda_pennipes_isolate_NS2899_ptg000002l,_whole_genome_shotgun_sequence	AUGUSTUS	exon	2089848	2089961	.	-	.	ID=g209.t1.exon2;Parent=g209.t1;
JASKUP010000002.1_Trichopoda_pennipes_isolate_NS2899_ptg000002l,_whole_genome_shotgun_sequence	AUGUSTUS	intron	2089962	2090019	1	-	.	ID=g209.t1.intron2;Parent=g209.t1;
JASKUP010000002.1_Trichopoda_pennipes_isolate_NS2899_ptg000002l,_whole_genome_shotgun_sequence	AUGUSTUS	CDS	2090020	2091407	1	-	1	ID=g209.t1.CDS3;Parent=g209.t1;
JASKUP010000002.1_Trichopoda_pennipes_isolate_NS2899_ptg000002l,_whole_genome_shotgun_sequence	AUGUSTUS	exon	2090020	2091407	.	-	.	ID=g209.t1.exon3;Parent=g209.t1;
JASKUP010000002.1_Trichopoda_pennipes_isolate_NS2899_ptg000002l,_whole_genome_shotgun_sequence	AUGUSTUS	intron	2091408	2091662	1	-	.	ID=g209.t1.intron3;Parent=g209.t1;
JASKUP010000002.1_Trichopoda_pennipes_isolate_NS2899_ptg000002l,_whole_genome_shotgun_sequence	AUGUSTUS	CDS	2091663	2091755	1	-	1	ID=g209.t1.CDS4;Parent=g209.t1;
JASKUP010000002.1_Trichopoda_pennipes_isolate_NS2899_ptg000002l,_whole_genome_shotgun_sequence	AUGUSTUS	exon	2091663	2091755	.	-	.	ID=g209.t1.exon4;Parent=g209.t1;
JASKUP010000002.1_Trichopoda_pennipes_isolate_NS2899_ptg000002l,_whole_genome_shotgun_sequence	AUGUSTUS	intron	2091756	2092076	1	-	.	ID=g209.t1.intron4;Parent=g209.t1;
JASKUP010000002.1_Trichopoda_pennipes_isolate_NS2899_ptg000002l,_whole_genome_shotgun_sequence	AUGUSTUS	CDS	2092077	2092365	1	-	2	ID=g209.t1.CDS5;Parent=g209.t1;
JASKUP010000002.1_Trichopoda_pennipes_isolate_NS2899_ptg000002l,_whole_genome_shotgun_sequence	AUGUSTUS	exon	2092077	2092365	.	-	.	ID=g209.t1.exon5;Parent=g209.t1;
JASKUP010000002.1_Trichopoda_pennipes_isolate_NS2899_ptg000002l,_whole_genome_shotgun_sequence	AUGUSTUS	intron	2092366	2092429	1	-	.	ID=g209.t1.intron5;Parent=g209.t1;
JASKUP010000002.1_Trichopoda_pennipes_isolate_NS2899_ptg000002l,_whole_genome_shotgun_sequence	AUGUSTUS	CDS	2092430	2092642	1	-	2	ID=g209.t1.CDS6;Parent=g209.t1;
JASKUP010000002.1_Trichopoda_pennipes_isolate_NS2899_ptg000002l,_whole_genome_shotgun_sequence	AUGUSTUS	exon	2092430	2092642	.	-	.	ID=g209.t1.exon6;Parent=g209.t1;
JASKUP010000002.1_Trichopoda_pennipes_isolate_NS2899_ptg000002l,_whole_genome_shotgun_sequence	AUGUSTUS	intron	2092643	2092705	1	-	.	ID=g209.t1.intron6;Parent=g209.t1;
JASKUP010000002.1_Trichopoda_pennipes_isolate_NS2899_ptg000002l,_whole_genome_shotgun_sequence	AUGUSTUS	CDS	2092706	2098024	1	-	2	ID=g209.t1.CDS7;Parent=g209.t1;
JASKUP010000002.1_Trichopoda_pennipes_isolate_NS2899_ptg000002l,_whole_genome_shotgun_sequence	AUGUSTUS	exon	2092706	2098024	.	-	.	ID=g209.t1.exon7;Parent=g209.t1;
JASKUP010000002.1_Trichopoda_pennipes_isolate_NS2899_ptg000002l,_whole_genome_shotgun_sequence	AUGUSTUS	intron	2098025	2098101	1	-	.	ID=g209.t1.intron7;Parent=g209.t1;
JASKUP010000002.1_Trichopoda_pennipes_isolate_NS2899_ptg000002l,_whole_genome_shotgun_sequence	AUGUSTUS	CDS	2098102	2099592	1	-	2	ID=g209.t1.CDS8;Parent=g209.t1;
JASKUP010000002.1_Trichopoda_pennipes_isolate_NS2899_ptg000002l,_whole_genome_shotgun_sequence	AUGUSTUS	exon	2098102	2099592	.	-	.	ID=g209.t1.exon8;Parent=g209.t1;
JASKUP010000002.1_Trichopoda_pennipes_isolate_NS2899_ptg000002l,_whole_genome_shotgun_sequence	AUGUSTUS	intron	2099593	2099658	1	-	.	ID=g209.t1.intron8;Parent=g209.t1;
JASKUP010000002.1_Trichopoda_pennipes_isolate_NS2899_ptg000002l,_whole_genome_shotgun_sequence	AUGUSTUS	CDS	2099659	2099861	1	-	1	ID=g209.t1.CDS9;Parent=g209.t1;
JASKUP010000002.1_Trichopoda_pennipes_isolate_NS2899_ptg000002l,_whole_genome_shotgun_sequence	AUGUSTUS	exon	2099659	2099861	.	-	.	ID=g209.t1.exon9;Parent=g209.t1;
JASKUP010000002.1_Trichopoda_pennipes_isolate_NS2899_ptg000002l,_whole_genome_shotgun_sequence	AUGUSTUS	intron	2099862	2099919	1	-	.	ID=g209.t1.intron9;Parent=g209.t1;
JASKUP010000002.1_Trichopoda_pennipes_isolate_NS2899_ptg000002l,_whole_genome_shotgun_sequence	AUGUSTUS	CDS	2099920	2101388	0.75	-	0	ID=g209.t1.CDS10;Parent=g209.t1;
JASKUP010000002.1_Trichopoda_pennipes_isolate_NS2899_ptg000002l,_whole_genome_shotgun_sequence	AUGUSTUS	exon	2099920	2101388	.	-	.	ID=g209.t1.exon10;Parent=g209.t1;
JASKUP010000002.1_Trichopoda_pennipes_isolate_NS2899_ptg000002l,_whole_genome_shotgun_sequence	AUGUSTUS	start_codon	2101386	2101388	.	-	0	ID=g209.t1.start1;Parent=g209.t1;
JASKUP010000002.1_Trichopoda_pennipes_isolate_NS2899_ptg000002l,_whole_genome_shotgun_sequence	AUGUSTUS	gene	2152900	2153265	.	-	.	ID=g210;
JASKUP010000002.1_Trichopoda_pennipes_isolate_NS2899_ptg000002l,_whole_genome_shotgun_sequence	AUGUSTUS	mRNA	2152900	2153265	0.58	-	.	ID=g210.t1;Parent=g210;
JASKUP010000002.1_Trichopoda_pennipes_isolate_NS2899_ptg000002l,_whole_genome_shotgun_sequence	AUGUSTUS	stop_codon	2152900	2152902	.	-	0	ID=g210.t1.stop1;Parent=g210.t1;
JASKUP010000002.1_Trichopoda_pennipes_isolate_NS2899_ptg000002l,_whole_genome_shotgun_sequence	AUGUSTUS	CDS	2152900	2153265	0.58	-	0	ID=g210.t1.CDS1;Parent=g210.t1;
JASKUP010000002.1_Trichopoda_pennipes_isolate_NS2899_ptg000002l,_whole_genome_shotgun_sequence	AUGUSTUS	exon	2152900	2153265	.	-	.	ID=g210.t1.exon1;Parent=g210.t1;
JASKUP010000002.1_Trichopoda_pennipes_isolate_NS2899_ptg000002l,_whole_genome_shotgun_sequence	AUGUSTUS	start_codon	2153263	2153265	.	-	0	ID=g210.t1.start1;Parent=g210.t1;
JASKUP010000002.1_Trichopoda_pennipes_isolate_NS2899_ptg000002l,_whole_genome_shotgun_sequence	AUGUSTUS	gene	2165131	2165679	.	+	.	ID=g211;
JASKUP010000002.1_Trichopoda_pennipes_isolate_NS2899_ptg000002l,_whole_genome_shotgun_sequence	AUGUSTUS	mRNA	2165131	2165679	1	+	.	ID=g211.t1;Parent=g211;
JASKUP010000002.1_Trichopoda_pennipes_isolate_NS2899_ptg000002l,_whole_genome_shotgun_sequence	AUGUSTUS	start_codon	2165131	2165133	.	+	0	ID=g211.t1.start1;Parent=g211.t1;
JASKUP010000002.1_Trichopoda_pennipes_isolate_NS2899_ptg000002l,_whole_genome_shotgun_sequence	AUGUSTUS	CDS	2165131	2165474	1	+	0	ID=g211.t1.CDS1;Parent=g211.t1;
JASKUP010000002.1_Trichopoda_pennipes_isolate_NS2899_ptg000002l,_whole_genome_shotgun_sequence	AUGUSTUS	exon	2165131	2165474	.	+	.	ID=g211.t1.exon1;Parent=g211.t1;
JASKUP010000002.1_Trichopoda_pennipes_isolate_NS2899_ptg000002l,_whole_genome_shotgun_sequence	AUGUSTUS	intron	2165475	2165591	1	+	.	ID=g211.t1.intron1;Parent=g211.t1;
JASKUP010000002.1_Trichopoda_pennipes_isolate_NS2899_ptg000002l,_whole_genome_shotgun_sequence	AUGUSTUS	CDS	2165592	2165679	1	+	1	ID=g211.t1.CDS2;Parent=g211.t1;
JASKUP010000002.1_Trichopoda_pennipes_isolate_NS2899_ptg000002l,_whole_genome_shotgun_sequence	AUGUSTUS	exon	2165592	2165679	.	+	.	ID=g211.t1.exon2;Parent=g211.t1;
JASKUP010000002.1_Trichopoda_pennipes_isolate_NS2899_ptg000002l,_whole_genome_shotgun_sequence	AUGUSTUS	stop_codon	2165677	2165679	.	+	0	ID=g211.t1.stop1;Parent=g211.t1;
JASKUP010000002.1_Trichopoda_pennipes_isolate_NS2899_ptg000002l,_whole_genome_shotgun_sequence	AUGUSTUS	gene	2167435	2170435	.	+	.	ID=g212;
JASKUP010000002.1_Trichopoda_pennipes_isolate_NS2899_ptg000002l,_whole_genome_shotgun_sequence	AUGUSTUS	mRNA	2167435	2170435	1	+	.	ID=g212.t1;Parent=g212;
JASKUP010000002.1_Trichopoda_pennipes_isolate_NS2899_ptg000002l,_whole_genome_shotgun_sequence	AUGUSTUS	start_codon	2167435	2167437	.	+	0	ID=g212.t1.start1;Parent=g212.t1;
JASKUP010000002.1_Trichopoda_pennipes_isolate_NS2899_ptg000002l,_whole_genome_shotgun_sequence	AUGUSTUS	CDS	2167435	2167661	1	+	0	ID=g212.t1.CDS1;Parent=g212.t1;
JASKUP010000002.1_Trichopoda_pennipes_isolate_NS2899_ptg000002l,_whole_genome_shotgun_sequence	AUGUSTUS	exon	2167435	2167661	.	+	.	ID=g212.t1.exon1;Parent=g212.t1;
JASKUP010000002.1_Trichopoda_pennipes_isolate_NS2899_ptg000002l,_whole_genome_shotgun_sequence	AUGUSTUS	intron	2167662	2167716	1	+	.	ID=g212.t1.intron1;Parent=g212.t1;
JASKUP010000002.1_Trichopoda_pennipes_isolate_NS2899_ptg000002l,_whole_genome_shotgun_sequence	AUGUSTUS	CDS	2167717	2170435	1	+	1	ID=g212.t1.CDS2;Parent=g212.t1;
JASKUP010000002.1_Trichopoda_pennipes_isolate_NS2899_ptg000002l,_whole_genome_shotgun_sequence	AUGUSTUS	exon	2167717	2170435	.	+	.	ID=g212.t1.exon2;Parent=g212.t1;
JASKUP010000002.1_Trichopoda_pennipes_isolate_NS2899_ptg000002l,_whole_genome_shotgun_sequence	AUGUSTUS	stop_codon	2170433	2170435	.	+	0	ID=g212.t1.stop1;Parent=g212.t1;
JASKUP010000002.1_Trichopoda_pennipes_isolate_NS2899_ptg000002l,_whole_genome_shotgun_sequence	AUGUSTUS	gene	2170993	2172084	.	-	.	ID=g213;
JASKUP010000002.1_Trichopoda_pennipes_isolate_NS2899_ptg000002l,_whole_genome_shotgun_sequence	AUGUSTUS	mRNA	2170993	2172084	1	-	.	ID=g213.t1;Parent=g213;
JASKUP010000002.1_Trichopoda_pennipes_isolate_NS2899_ptg000002l,_whole_genome_shotgun_sequence	AUGUSTUS	stop_codon	2170993	2170995	.	-	0	ID=g213.t1.stop1;Parent=g213.t1;
JASKUP010000002.1_Trichopoda_pennipes_isolate_NS2899_ptg000002l,_whole_genome_shotgun_sequence	AUGUSTUS	CDS	2170993	2171453	1	-	2	ID=g213.t1.CDS1;Parent=g213.t1;
JASKUP010000002.1_Trichopoda_pennipes_isolate_NS2899_ptg000002l,_whole_genome_shotgun_sequence	AUGUSTUS	exon	2170993	2171453	.	-	.	ID=g213.t1.exon1;Parent=g213.t1;
JASKUP010000002.1_Trichopoda_pennipes_isolate_NS2899_ptg000002l,_whole_genome_shotgun_sequence	AUGUSTUS	intron	2171454	2171507	1	-	.	ID=g213.t1.intron1;Parent=g213.t1;
JASKUP010000002.1_Trichopoda_pennipes_isolate_NS2899_ptg000002l,_whole_genome_shotgun_sequence	AUGUSTUS	CDS	2171508	2172084	1	-	0	ID=g213.t1.CDS2;Parent=g213.t1;
JASKUP010000002.1_Trichopoda_pennipes_isolate_NS2899_ptg000002l,_whole_genome_shotgun_sequence	AUGUSTUS	exon	2171508	2172084	.	-	.	ID=g213.t1.exon2;Parent=g213.t1;
JASKUP010000002.1_Trichopoda_pennipes_isolate_NS2899_ptg000002l,_whole_genome_shotgun_sequence	AUGUSTUS	start_codon	2172082	2172084	.	-	0	ID=g213.t1.start1;Parent=g213.t1;
JASKUP010000002.1_Trichopoda_pennipes_isolate_NS2899_ptg000002l,_whole_genome_shotgun_sequence	AUGUSTUS	gene	2221401	2226357	.	+	.	ID=g214;
JASKUP010000002.1_Trichopoda_pennipes_isolate_NS2899_ptg000002l,_whole_genome_shotgun_sequence	AUGUSTUS	mRNA	2221401	2226357	1	+	.	ID=g214.t1;Parent=g214;
JASKUP010000002.1_Trichopoda_pennipes_isolate_NS2899_ptg000002l,_whole_genome_shotgun_sequence	AUGUSTUS	start_codon	2221401	2221403	.	+	0	ID=g214.t1.start1;Parent=g214.t1;
JASKUP010000002.1_Trichopoda_pennipes_isolate_NS2899_ptg000002l,_whole_genome_shotgun_sequence	AUGUSTUS	CDS	2221401	2221481	1	+	0	ID=g214.t1.CDS1;Parent=g214.t1;
JASKUP010000002.1_Trichopoda_pennipes_isolate_NS2899_ptg000002l,_whole_genome_shotgun_sequence	AUGUSTUS	exon	2221401	2221481	.	+	.	ID=g214.t1.exon1;Parent=g214.t1;
JASKUP010000002.1_Trichopoda_pennipes_isolate_NS2899_ptg000002l,_whole_genome_shotgun_sequence	AUGUSTUS	intron	2221482	2221666	1	+	.	ID=g214.t1.intron1;Parent=g214.t1;
JASKUP010000002.1_Trichopoda_pennipes_isolate_NS2899_ptg000002l,_whole_genome_shotgun_sequence	AUGUSTUS	CDS	2221667	2221915	1	+	0	ID=g214.t1.CDS2;Parent=g214.t1;
JASKUP010000002.1_Trichopoda_pennipes_isolate_NS2899_ptg000002l,_whole_genome_shotgun_sequence	AUGUSTUS	exon	2221667	2221915	.	+	.	ID=g214.t1.exon2;Parent=g214.t1;
JASKUP010000002.1_Trichopoda_pennipes_isolate_NS2899_ptg000002l,_whole_genome_shotgun_sequence	AUGUSTUS	intron	2221916	2224953	1	+	.	ID=g214.t1.intron2;Parent=g214.t1;
JASKUP010000002.1_Trichopoda_pennipes_isolate_NS2899_ptg000002l,_whole_genome_shotgun_sequence	AUGUSTUS	CDS	2224954	2226357	1	+	0	ID=g214.t1.CDS3;Parent=g214.t1;
JASKUP010000002.1_Trichopoda_pennipes_isolate_NS2899_ptg000002l,_whole_genome_shotgun_sequence	AUGUSTUS	exon	2224954	2226357	.	+	.	ID=g214.t1.exon3;Parent=g214.t1;
JASKUP010000002.1_Trichopoda_pennipes_isolate_NS2899_ptg000002l,_whole_genome_shotgun_sequence	AUGUSTUS	stop_codon	2226355	2226357	.	+	0	ID=g214.t1.stop1;Parent=g214.t1;
JASKUP010000002.1_Trichopoda_pennipes_isolate_NS2899_ptg000002l,_whole_genome_shotgun_sequence	AUGUSTUS	gene	2337879	2452927	.	+	.	ID=g215;
JASKUP010000002.1_Trichopoda_pennipes_isolate_NS2899_ptg000002l,_whole_genome_shotgun_sequence	AUGUSTUS	mRNA	2337879	2452927	0.2	+	.	ID=g215.t1;Parent=g215;
JASKUP010000002.1_Trichopoda_pennipes_isolate_NS2899_ptg000002l,_whole_genome_shotgun_sequence	AUGUSTUS	start_codon	2337879	2337881	.	+	0	ID=g215.t1.start1;Parent=g215.t1;
JASKUP010000002.1_Trichopoda_pennipes_isolate_NS2899_ptg000002l,_whole_genome_shotgun_sequence	AUGUSTUS	CDS	2337879	2338266	0.83	+	0	ID=g215.t1.CDS1;Parent=g215.t1;
JASKUP010000002.1_Trichopoda_pennipes_isolate_NS2899_ptg000002l,_whole_genome_shotgun_sequence	AUGUSTUS	exon	2337879	2338266	.	+	.	ID=g215.t1.exon1;Parent=g215.t1;
JASKUP010000002.1_Trichopoda_pennipes_isolate_NS2899_ptg000002l,_whole_genome_shotgun_sequence	AUGUSTUS	intron	2338267	2351910	1	+	.	ID=g215.t1.intron1;Parent=g215.t1;
JASKUP010000002.1_Trichopoda_pennipes_isolate_NS2899_ptg000002l,_whole_genome_shotgun_sequence	AUGUSTUS	CDS	2351911	2352017	0.98	+	2	ID=g215.t1.CDS2;Parent=g215.t1;
JASKUP010000002.1_Trichopoda_pennipes_isolate_NS2899_ptg000002l,_whole_genome_shotgun_sequence	AUGUSTUS	exon	2351911	2352017	.	+	.	ID=g215.t1.exon2;Parent=g215.t1;
JASKUP010000002.1_Trichopoda_pennipes_isolate_NS2899_ptg000002l,_whole_genome_shotgun_sequence	AUGUSTUS	intron	2352018	2399846	0.63	+	.	ID=g215.t1.intron2;Parent=g215.t1;
JASKUP010000002.1_Trichopoda_pennipes_isolate_NS2899_ptg000002l,_whole_genome_shotgun_sequence	AUGUSTUS	CDS	2399847	2400063	0.99	+	0	ID=g215.t1.CDS3;Parent=g215.t1;
JASKUP010000002.1_Trichopoda_pennipes_isolate_NS2899_ptg000002l,_whole_genome_shotgun_sequence	AUGUSTUS	exon	2399847	2400063	.	+	.	ID=g215.t1.exon3;Parent=g215.t1;
JASKUP010000002.1_Trichopoda_pennipes_isolate_NS2899_ptg000002l,_whole_genome_shotgun_sequence	AUGUSTUS	intron	2400064	2405779	1	+	.	ID=g215.t1.intron3;Parent=g215.t1;
JASKUP010000002.1_Trichopoda_pennipes_isolate_NS2899_ptg000002l,_whole_genome_shotgun_sequence	AUGUSTUS	CDS	2405780	2405938	1	+	2	ID=g215.t1.CDS4;Parent=g215.t1;
JASKUP010000002.1_Trichopoda_pennipes_isolate_NS2899_ptg000002l,_whole_genome_shotgun_sequence	AUGUSTUS	exon	2405780	2405938	.	+	.	ID=g215.t1.exon4;Parent=g215.t1;
JASKUP010000002.1_Trichopoda_pennipes_isolate_NS2899_ptg000002l,_whole_genome_shotgun_sequence	AUGUSTUS	intron	2405939	2409730	1	+	.	ID=g215.t1.intron4;Parent=g215.t1;
JASKUP010000002.1_Trichopoda_pennipes_isolate_NS2899_ptg000002l,_whole_genome_shotgun_sequence	AUGUSTUS	CDS	2409731	2409859	1	+	2	ID=g215.t1.CDS5;Parent=g215.t1;
JASKUP010000002.1_Trichopoda_pennipes_isolate_NS2899_ptg000002l,_whole_genome_shotgun_sequence	AUGUSTUS	exon	2409731	2409859	.	+	.	ID=g215.t1.exon5;Parent=g215.t1;
JASKUP010000002.1_Trichopoda_pennipes_isolate_NS2899_ptg000002l,_whole_genome_shotgun_sequence	AUGUSTUS	intron	2409860	2433218	1	+	.	ID=g215.t1.intron5;Parent=g215.t1;
JASKUP010000002.1_Trichopoda_pennipes_isolate_NS2899_ptg000002l,_whole_genome_shotgun_sequence	AUGUSTUS	CDS	2433219	2433369	1	+	2	ID=g215.t1.CDS6;Parent=g215.t1;
JASKUP010000002.1_Trichopoda_pennipes_isolate_NS2899_ptg000002l,_whole_genome_shotgun_sequence	AUGUSTUS	exon	2433219	2433369	.	+	.	ID=g215.t1.exon6;Parent=g215.t1;
JASKUP010000002.1_Trichopoda_pennipes_isolate_NS2899_ptg000002l,_whole_genome_shotgun_sequence	AUGUSTUS	intron	2433370	2433790	1	+	.	ID=g215.t1.intron6;Parent=g215.t1;
JASKUP010000002.1_Trichopoda_pennipes_isolate_NS2899_ptg000002l,_whole_genome_shotgun_sequence	AUGUSTUS	CDS	2433791	2433933	0.98	+	1	ID=g215.t1.CDS7;Parent=g215.t1;
JASKUP010000002.1_Trichopoda_pennipes_isolate_NS2899_ptg000002l,_whole_genome_shotgun_sequence	AUGUSTUS	exon	2433791	2433933	.	+	.	ID=g215.t1.exon7;Parent=g215.t1;
JASKUP010000002.1_Trichopoda_pennipes_isolate_NS2899_ptg000002l,_whole_genome_shotgun_sequence	AUGUSTUS	intron	2433934	2452700	0.32	+	.	ID=g215.t1.intron7;Parent=g215.t1;
JASKUP010000002.1_Trichopoda_pennipes_isolate_NS2899_ptg000002l,_whole_genome_shotgun_sequence	AUGUSTUS	CDS	2452701	2452927	0.39	+	2	ID=g215.t1.CDS8;Parent=g215.t1;
JASKUP010000002.1_Trichopoda_pennipes_isolate_NS2899_ptg000002l,_whole_genome_shotgun_sequence	AUGUSTUS	exon	2452701	2452927	.	+	.	ID=g215.t1.exon8;Parent=g215.t1;
JASKUP010000002.1_Trichopoda_pennipes_isolate_NS2899_ptg000002l,_whole_genome_shotgun_sequence	AUGUSTUS	stop_codon	2452925	2452927	.	+	0	ID=g215.t1.stop1;Parent=g215.t1;
JASKUP010000002.1_Trichopoda_pennipes_isolate_NS2899_ptg000002l,_whole_genome_shotgun_sequence	AUGUSTUS	gene	2522426	2523289	.	-	.	ID=g216;
JASKUP010000002.1_Trichopoda_pennipes_isolate_NS2899_ptg000002l,_whole_genome_shotgun_sequence	AUGUSTUS	mRNA	2522426	2523289	1	-	.	ID=g216.t1;Parent=g216;
JASKUP010000002.1_Trichopoda_pennipes_isolate_NS2899_ptg000002l,_whole_genome_shotgun_sequence	AUGUSTUS	stop_codon	2522426	2522428	.	-	0	ID=g216.t1.stop1;Parent=g216.t1;
JASKUP010000002.1_Trichopoda_pennipes_isolate_NS2899_ptg000002l,_whole_genome_shotgun_sequence	AUGUSTUS	CDS	2522426	2522640	1	-	2	ID=g216.t1.CDS1;Parent=g216.t1;
JASKUP010000002.1_Trichopoda_pennipes_isolate_NS2899_ptg000002l,_whole_genome_shotgun_sequence	AUGUSTUS	exon	2522426	2522640	.	-	.	ID=g216.t1.exon1;Parent=g216.t1;
JASKUP010000002.1_Trichopoda_pennipes_isolate_NS2899_ptg000002l,_whole_genome_shotgun_sequence	AUGUSTUS	intron	2522641	2522934	1	-	.	ID=g216.t1.intron1;Parent=g216.t1;
JASKUP010000002.1_Trichopoda_pennipes_isolate_NS2899_ptg000002l,_whole_genome_shotgun_sequence	AUGUSTUS	CDS	2522935	2523156	1	-	2	ID=g216.t1.CDS2;Parent=g216.t1;
JASKUP010000002.1_Trichopoda_pennipes_isolate_NS2899_ptg000002l,_whole_genome_shotgun_sequence	AUGUSTUS	exon	2522935	2523156	.	-	.	ID=g216.t1.exon2;Parent=g216.t1;
JASKUP010000002.1_Trichopoda_pennipes_isolate_NS2899_ptg000002l,_whole_genome_shotgun_sequence	AUGUSTUS	intron	2523157	2523231	1	-	.	ID=g216.t1.intron2;Parent=g216.t1;
JASKUP010000002.1_Trichopoda_pennipes_isolate_NS2899_ptg000002l,_whole_genome_shotgun_sequence	AUGUSTUS	CDS	2523232	2523289	1	-	0	ID=g216.t1.CDS3;Parent=g216.t1;
JASKUP010000002.1_Trichopoda_pennipes_isolate_NS2899_ptg000002l,_whole_genome_shotgun_sequence	AUGUSTUS	exon	2523232	2523289	.	-	.	ID=g216.t1.exon3;Parent=g216.t1;
JASKUP010000002.1_Trichopoda_pennipes_isolate_NS2899_ptg000002l,_whole_genome_shotgun_sequence	AUGUSTUS	start_codon	2523287	2523289	.	-	0	ID=g216.t1.start1;Parent=g216.t1;
JASKUP010000002.1_Trichopoda_pennipes_isolate_NS2899_ptg000002l,_whole_genome_shotgun_sequence	AUGUSTUS	gene	2536682	2542020	.	+	.	ID=g217;
JASKUP010000002.1_Trichopoda_pennipes_isolate_NS2899_ptg000002l,_whole_genome_shotgun_sequence	AUGUSTUS	mRNA	2536682	2542020	1	+	.	ID=g217.t1;Parent=g217;
JASKUP010000002.1_Trichopoda_pennipes_isolate_NS2899_ptg000002l,_whole_genome_shotgun_sequence	AUGUSTUS	start_codon	2536682	2536684	.	+	0	ID=g217.t1.start1;Parent=g217.t1;
JASKUP010000002.1_Trichopoda_pennipes_isolate_NS2899_ptg000002l,_whole_genome_shotgun_sequence	AUGUSTUS	CDS	2536682	2536696	1	+	0	ID=g217.t1.CDS1;Parent=g217.t1;
JASKUP010000002.1_Trichopoda_pennipes_isolate_NS2899_ptg000002l,_whole_genome_shotgun_sequence	AUGUSTUS	exon	2536682	2536696	.	+	.	ID=g217.t1.exon1;Parent=g217.t1;
JASKUP010000002.1_Trichopoda_pennipes_isolate_NS2899_ptg000002l,_whole_genome_shotgun_sequence	AUGUSTUS	intron	2536697	2537209	1	+	.	ID=g217.t1.intron1;Parent=g217.t1;
JASKUP010000002.1_Trichopoda_pennipes_isolate_NS2899_ptg000002l,_whole_genome_shotgun_sequence	AUGUSTUS	CDS	2537210	2537308	1	+	0	ID=g217.t1.CDS2;Parent=g217.t1;
JASKUP010000002.1_Trichopoda_pennipes_isolate_NS2899_ptg000002l,_whole_genome_shotgun_sequence	AUGUSTUS	exon	2537210	2537308	.	+	.	ID=g217.t1.exon2;Parent=g217.t1;
JASKUP010000002.1_Trichopoda_pennipes_isolate_NS2899_ptg000002l,_whole_genome_shotgun_sequence	AUGUSTUS	intron	2537309	2537374	1	+	.	ID=g217.t1.intron2;Parent=g217.t1;
JASKUP010000002.1_Trichopoda_pennipes_isolate_NS2899_ptg000002l,_whole_genome_shotgun_sequence	AUGUSTUS	CDS	2537375	2538013	1	+	0	ID=g217.t1.CDS3;Parent=g217.t1;
JASKUP010000002.1_Trichopoda_pennipes_isolate_NS2899_ptg000002l,_whole_genome_shotgun_sequence	AUGUSTUS	exon	2537375	2538013	.	+	.	ID=g217.t1.exon3;Parent=g217.t1;
JASKUP010000002.1_Trichopoda_pennipes_isolate_NS2899_ptg000002l,_whole_genome_shotgun_sequence	AUGUSTUS	intron	2538014	2538093	1	+	.	ID=g217.t1.intron3;Parent=g217.t1;
JASKUP010000002.1_Trichopoda_pennipes_isolate_NS2899_ptg000002l,_whole_genome_shotgun_sequence	AUGUSTUS	CDS	2538094	2538239	1	+	0	ID=g217.t1.CDS4;Parent=g217.t1;
JASKUP010000002.1_Trichopoda_pennipes_isolate_NS2899_ptg000002l,_whole_genome_shotgun_sequence	AUGUSTUS	exon	2538094	2538239	.	+	.	ID=g217.t1.exon4;Parent=g217.t1;
JASKUP010000002.1_Trichopoda_pennipes_isolate_NS2899_ptg000002l,_whole_genome_shotgun_sequence	AUGUSTUS	intron	2538240	2538320	1	+	.	ID=g217.t1.intron4;Parent=g217.t1;
JASKUP010000002.1_Trichopoda_pennipes_isolate_NS2899_ptg000002l,_whole_genome_shotgun_sequence	AUGUSTUS	CDS	2538321	2539014	1	+	1	ID=g217.t1.CDS5;Parent=g217.t1;
JASKUP010000002.1_Trichopoda_pennipes_isolate_NS2899_ptg000002l,_whole_genome_shotgun_sequence	AUGUSTUS	exon	2538321	2539014	.	+	.	ID=g217.t1.exon5;Parent=g217.t1;
JASKUP010000002.1_Trichopoda_pennipes_isolate_NS2899_ptg000002l,_whole_genome_shotgun_sequence	AUGUSTUS	intron	2539015	2541377	1	+	.	ID=g217.t1.intron5;Parent=g217.t1;
JASKUP010000002.1_Trichopoda_pennipes_isolate_NS2899_ptg000002l,_whole_genome_shotgun_sequence	AUGUSTUS	CDS	2541378	2541731	1	+	0	ID=g217.t1.CDS6;Parent=g217.t1;
JASKUP010000002.1_Trichopoda_pennipes_isolate_NS2899_ptg000002l,_whole_genome_shotgun_sequence	AUGUSTUS	exon	2541378	2541731	.	+	.	ID=g217.t1.exon6;Parent=g217.t1;
JASKUP010000002.1_Trichopoda_pennipes_isolate_NS2899_ptg000002l,_whole_genome_shotgun_sequence	AUGUSTUS	intron	2541732	2541822	1	+	.	ID=g217.t1.intron6;Parent=g217.t1;
JASKUP010000002.1_Trichopoda_pennipes_isolate_NS2899_ptg000002l,_whole_genome_shotgun_sequence	AUGUSTUS	CDS	2541823	2542020	1	+	0	ID=g217.t1.CDS7;Parent=g217.t1;
JASKUP010000002.1_Trichopoda_pennipes_isolate_NS2899_ptg000002l,_whole_genome_shotgun_sequence	AUGUSTUS	exon	2541823	2542020	.	+	.	ID=g217.t1.exon7;Parent=g217.t1;
JASKUP010000002.1_Trichopoda_pennipes_isolate_NS2899_ptg000002l,_whole_genome_shotgun_sequence	AUGUSTUS	stop_codon	2542018	2542020	.	+	0	ID=g217.t1.stop1;Parent=g217.t1;
JASKUP010000002.1_Trichopoda_pennipes_isolate_NS2899_ptg000002l,_whole_genome_shotgun_sequence	AUGUSTUS	gene	2544526	2544971	.	-	.	ID=g218;
JASKUP010000002.1_Trichopoda_pennipes_isolate_NS2899_ptg000002l,_whole_genome_shotgun_sequence	AUGUSTUS	mRNA	2544526	2544971	1	-	.	ID=g218.t1;Parent=g218;
JASKUP010000002.1_Trichopoda_pennipes_isolate_NS2899_ptg000002l,_whole_genome_shotgun_sequence	AUGUSTUS	stop_codon	2544526	2544528	.	-	0	ID=g218.t1.stop1;Parent=g218.t1;
JASKUP010000002.1_Trichopoda_pennipes_isolate_NS2899_ptg000002l,_whole_genome_shotgun_sequence	AUGUSTUS	CDS	2544526	2544906	1	-	0	ID=g218.t1.CDS1;Parent=g218.t1;
JASKUP010000002.1_Trichopoda_pennipes_isolate_NS2899_ptg000002l,_whole_genome_shotgun_sequence	AUGUSTUS	exon	2544526	2544906	.	-	.	ID=g218.t1.exon1;Parent=g218.t1;
JASKUP010000002.1_Trichopoda_pennipes_isolate_NS2899_ptg000002l,_whole_genome_shotgun_sequence	AUGUSTUS	intron	2544907	2544968	1	-	.	ID=g218.t1.intron1;Parent=g218.t1;
JASKUP010000002.1_Trichopoda_pennipes_isolate_NS2899_ptg000002l,_whole_genome_shotgun_sequence	AUGUSTUS	CDS	2544969	2544971	1	-	0	ID=g218.t1.CDS2;Parent=g218.t1;
JASKUP010000002.1_Trichopoda_pennipes_isolate_NS2899_ptg000002l,_whole_genome_shotgun_sequence	AUGUSTUS	exon	2544969	2544971	.	-	.	ID=g218.t1.exon2;Parent=g218.t1;
JASKUP010000002.1_Trichopoda_pennipes_isolate_NS2899_ptg000002l,_whole_genome_shotgun_sequence	AUGUSTUS	start_codon	2544969	2544971	.	-	0	ID=g218.t1.start1;Parent=g218.t1;
JASKUP010000002.1_Trichopoda_pennipes_isolate_NS2899_ptg000002l,_whole_genome_shotgun_sequence	AUGUSTUS	gene	2547749	2548810	.	+	.	ID=g219;
JASKUP010000002.1_Trichopoda_pennipes_isolate_NS2899_ptg000002l,_whole_genome_shotgun_sequence	AUGUSTUS	mRNA	2547749	2548810	1	+	.	ID=g219.t1;Parent=g219;
JASKUP010000002.1_Trichopoda_pennipes_isolate_NS2899_ptg000002l,_whole_genome_shotgun_sequence	AUGUSTUS	start_codon	2547749	2547751	.	+	0	ID=g219.t1.start1;Parent=g219.t1;
JASKUP010000002.1_Trichopoda_pennipes_isolate_NS2899_ptg000002l,_whole_genome_shotgun_sequence	AUGUSTUS	CDS	2547749	2548810	1	+	0	ID=g219.t1.CDS1;Parent=g219.t1;
JASKUP010000002.1_Trichopoda_pennipes_isolate_NS2899_ptg000002l,_whole_genome_shotgun_sequence	AUGUSTUS	exon	2547749	2548810	.	+	.	ID=g219.t1.exon1;Parent=g219.t1;
JASKUP010000002.1_Trichopoda_pennipes_isolate_NS2899_ptg000002l,_whole_genome_shotgun_sequence	AUGUSTUS	stop_codon	2548808	2548810	.	+	0	ID=g219.t1.stop1;Parent=g219.t1;
JASKUP010000002.1_Trichopoda_pennipes_isolate_NS2899_ptg000002l,_whole_genome_shotgun_sequence	AUGUSTUS	gene	2618280	2620467	.	+	.	ID=g220;
JASKUP010000002.1_Trichopoda_pennipes_isolate_NS2899_ptg000002l,_whole_genome_shotgun_sequence	AUGUSTUS	mRNA	2618280	2620467	0.25	+	.	ID=g220.t1;Parent=g220;
JASKUP010000002.1_Trichopoda_pennipes_isolate_NS2899_ptg000002l,_whole_genome_shotgun_sequence	AUGUSTUS	start_codon	2618280	2618282	.	+	0	ID=g220.t1.start1;Parent=g220.t1;
JASKUP010000002.1_Trichopoda_pennipes_isolate_NS2899_ptg000002l,_whole_genome_shotgun_sequence	AUGUSTUS	CDS	2618280	2618301	0.34	+	0	ID=g220.t1.CDS1;Parent=g220.t1;
JASKUP010000002.1_Trichopoda_pennipes_isolate_NS2899_ptg000002l,_whole_genome_shotgun_sequence	AUGUSTUS	exon	2618280	2618301	.	+	.	ID=g220.t1.exon1;Parent=g220.t1;
JASKUP010000002.1_Trichopoda_pennipes_isolate_NS2899_ptg000002l,_whole_genome_shotgun_sequence	AUGUSTUS	intron	2618302	2620168	0.25	+	.	ID=g220.t1.intron1;Parent=g220.t1;
JASKUP010000002.1_Trichopoda_pennipes_isolate_NS2899_ptg000002l,_whole_genome_shotgun_sequence	AUGUSTUS	CDS	2620169	2620467	0.61	+	2	ID=g220.t1.CDS2;Parent=g220.t1;
JASKUP010000002.1_Trichopoda_pennipes_isolate_NS2899_ptg000002l,_whole_genome_shotgun_sequence	AUGUSTUS	exon	2620169	2620467	.	+	.	ID=g220.t1.exon2;Parent=g220.t1;
JASKUP010000002.1_Trichopoda_pennipes_isolate_NS2899_ptg000002l,_whole_genome_shotgun_sequence	AUGUSTUS	stop_codon	2620465	2620467	.	+	0	ID=g220.t1.stop1;Parent=g220.t1;
JASKUP010000002.1_Trichopoda_pennipes_isolate_NS2899_ptg000002l,_whole_genome_shotgun_sequence	AUGUSTUS	gene	2652562	2667982	.	-	.	ID=g221;
JASKUP010000002.1_Trichopoda_pennipes_isolate_NS2899_ptg000002l,_whole_genome_shotgun_sequence	AUGUSTUS	mRNA	2652562	2667982	1	-	.	ID=g221.t1;Parent=g221;
JASKUP010000002.1_Trichopoda_pennipes_isolate_NS2899_ptg000002l,_whole_genome_shotgun_sequence	AUGUSTUS	stop_codon	2652562	2652564	.	-	0	ID=g221.t1.stop1;Parent=g221.t1;
JASKUP010000002.1_Trichopoda_pennipes_isolate_NS2899_ptg000002l,_whole_genome_shotgun_sequence	AUGUSTUS	CDS	2652562	2652618	1	-	0	ID=g221.t1.CDS1;Parent=g221.t1;
JASKUP010000002.1_Trichopoda_pennipes_isolate_NS2899_ptg000002l,_whole_genome_shotgun_sequence	AUGUSTUS	exon	2652562	2652618	.	-	.	ID=g221.t1.exon1;Parent=g221.t1;
JASKUP010000002.1_Trichopoda_pennipes_isolate_NS2899_ptg000002l,_whole_genome_shotgun_sequence	AUGUSTUS	intron	2652619	2652684	1	-	.	ID=g221.t1.intron1;Parent=g221.t1;
JASKUP010000002.1_Trichopoda_pennipes_isolate_NS2899_ptg000002l,_whole_genome_shotgun_sequence	AUGUSTUS	CDS	2652685	2653375	1	-	1	ID=g221.t1.CDS2;Parent=g221.t1;
JASKUP010000002.1_Trichopoda_pennipes_isolate_NS2899_ptg000002l,_whole_genome_shotgun_sequence	AUGUSTUS	exon	2652685	2653375	.	-	.	ID=g221.t1.exon2;Parent=g221.t1;
JASKUP010000002.1_Trichopoda_pennipes_isolate_NS2899_ptg000002l,_whole_genome_shotgun_sequence	AUGUSTUS	intron	2653376	2653446	1	-	.	ID=g221.t1.intron2;Parent=g221.t1;
JASKUP010000002.1_Trichopoda_pennipes_isolate_NS2899_ptg000002l,_whole_genome_shotgun_sequence	AUGUSTUS	CDS	2653447	2653647	1	-	1	ID=g221.t1.CDS3;Parent=g221.t1;
JASKUP010000002.1_Trichopoda_pennipes_isolate_NS2899_ptg000002l,_whole_genome_shotgun_sequence	AUGUSTUS	exon	2653447	2653647	.	-	.	ID=g221.t1.exon3;Parent=g221.t1;
JASKUP010000002.1_Trichopoda_pennipes_isolate_NS2899_ptg000002l,_whole_genome_shotgun_sequence	AUGUSTUS	intron	2653648	2653777	1	-	.	ID=g221.t1.intron3;Parent=g221.t1;
JASKUP010000002.1_Trichopoda_pennipes_isolate_NS2899_ptg000002l,_whole_genome_shotgun_sequence	AUGUSTUS	CDS	2653778	2654343	1	-	0	ID=g221.t1.CDS4;Parent=g221.t1;
JASKUP010000002.1_Trichopoda_pennipes_isolate_NS2899_ptg000002l,_whole_genome_shotgun_sequence	AUGUSTUS	exon	2653778	2654343	.	-	.	ID=g221.t1.exon4;Parent=g221.t1;
JASKUP010000002.1_Trichopoda_pennipes_isolate_NS2899_ptg000002l,_whole_genome_shotgun_sequence	AUGUSTUS	intron	2654344	2654420	1	-	.	ID=g221.t1.intron4;Parent=g221.t1;
JASKUP010000002.1_Trichopoda_pennipes_isolate_NS2899_ptg000002l,_whole_genome_shotgun_sequence	AUGUSTUS	CDS	2654421	2654510	1	-	0	ID=g221.t1.CDS5;Parent=g221.t1;
JASKUP010000002.1_Trichopoda_pennipes_isolate_NS2899_ptg000002l,_whole_genome_shotgun_sequence	AUGUSTUS	exon	2654421	2654510	.	-	.	ID=g221.t1.exon5;Parent=g221.t1;
JASKUP010000002.1_Trichopoda_pennipes_isolate_NS2899_ptg000002l,_whole_genome_shotgun_sequence	AUGUSTUS	intron	2654511	2655577	1	-	.	ID=g221.t1.intron5;Parent=g221.t1;
JASKUP010000002.1_Trichopoda_pennipes_isolate_NS2899_ptg000002l,_whole_genome_shotgun_sequence	AUGUSTUS	CDS	2655578	2655747	1	-	2	ID=g221.t1.CDS6;Parent=g221.t1;
JASKUP010000002.1_Trichopoda_pennipes_isolate_NS2899_ptg000002l,_whole_genome_shotgun_sequence	AUGUSTUS	exon	2655578	2655747	.	-	.	ID=g221.t1.exon6;Parent=g221.t1;
JASKUP010000002.1_Trichopoda_pennipes_isolate_NS2899_ptg000002l,_whole_genome_shotgun_sequence	AUGUSTUS	intron	2655748	2655807	1	-	.	ID=g221.t1.intron6;Parent=g221.t1;
JASKUP010000002.1_Trichopoda_pennipes_isolate_NS2899_ptg000002l,_whole_genome_shotgun_sequence	AUGUSTUS	CDS	2655808	2657488	1	-	0	ID=g221.t1.CDS7;Parent=g221.t1;
JASKUP010000002.1_Trichopoda_pennipes_isolate_NS2899_ptg000002l,_whole_genome_shotgun_sequence	AUGUSTUS	exon	2655808	2657488	.	-	.	ID=g221.t1.exon7;Parent=g221.t1;
JASKUP010000002.1_Trichopoda_pennipes_isolate_NS2899_ptg000002l,_whole_genome_shotgun_sequence	AUGUSTUS	intron	2657489	2657566	1	-	.	ID=g221.t1.intron7;Parent=g221.t1;
JASKUP010000002.1_Trichopoda_pennipes_isolate_NS2899_ptg000002l,_whole_genome_shotgun_sequence	AUGUSTUS	CDS	2657567	2658163	1	-	0	ID=g221.t1.CDS8;Parent=g221.t1;
JASKUP010000002.1_Trichopoda_pennipes_isolate_NS2899_ptg000002l,_whole_genome_shotgun_sequence	AUGUSTUS	exon	2657567	2658163	.	-	.	ID=g221.t1.exon8;Parent=g221.t1;
JASKUP010000002.1_Trichopoda_pennipes_isolate_NS2899_ptg000002l,_whole_genome_shotgun_sequence	AUGUSTUS	intron	2658164	2658228	1	-	.	ID=g221.t1.intron8;Parent=g221.t1;
JASKUP010000002.1_Trichopoda_pennipes_isolate_NS2899_ptg000002l,_whole_genome_shotgun_sequence	AUGUSTUS	CDS	2658229	2658841	1	-	1	ID=g221.t1.CDS9;Parent=g221.t1;
JASKUP010000002.1_Trichopoda_pennipes_isolate_NS2899_ptg000002l,_whole_genome_shotgun_sequence	AUGUSTUS	exon	2658229	2658841	.	-	.	ID=g221.t1.exon9;Parent=g221.t1;
JASKUP010000002.1_Trichopoda_pennipes_isolate_NS2899_ptg000002l,_whole_genome_shotgun_sequence	AUGUSTUS	intron	2658842	2658907	1	-	.	ID=g221.t1.intron9;Parent=g221.t1;
JASKUP010000002.1_Trichopoda_pennipes_isolate_NS2899_ptg000002l,_whole_genome_shotgun_sequence	AUGUSTUS	CDS	2658908	2659057	1	-	1	ID=g221.t1.CDS10;Parent=g221.t1;
JASKUP010000002.1_Trichopoda_pennipes_isolate_NS2899_ptg000002l,_whole_genome_shotgun_sequence	AUGUSTUS	exon	2658908	2659057	.	-	.	ID=g221.t1.exon10;Parent=g221.t1;
JASKUP010000002.1_Trichopoda_pennipes_isolate_NS2899_ptg000002l,_whole_genome_shotgun_sequence	AUGUSTUS	intron	2659058	2659128	1	-	.	ID=g221.t1.intron10;Parent=g221.t1;
JASKUP010000002.1_Trichopoda_pennipes_isolate_NS2899_ptg000002l,_whole_genome_shotgun_sequence	AUGUSTUS	CDS	2659129	2660681	1	-	0	ID=g221.t1.CDS11;Parent=g221.t1;
JASKUP010000002.1_Trichopoda_pennipes_isolate_NS2899_ptg000002l,_whole_genome_shotgun_sequence	AUGUSTUS	exon	2659129	2660681	.	-	.	ID=g221.t1.exon11;Parent=g221.t1;
JASKUP010000002.1_Trichopoda_pennipes_isolate_NS2899_ptg000002l,_whole_genome_shotgun_sequence	AUGUSTUS	intron	2660682	2660745	1	-	.	ID=g221.t1.intron11;Parent=g221.t1;
JASKUP010000002.1_Trichopoda_pennipes_isolate_NS2899_ptg000002l,_whole_genome_shotgun_sequence	AUGUSTUS	CDS	2660746	2663073	1	-	0	ID=g221.t1.CDS12;Parent=g221.t1;
JASKUP010000002.1_Trichopoda_pennipes_isolate_NS2899_ptg000002l,_whole_genome_shotgun_sequence	AUGUSTUS	exon	2660746	2663073	.	-	.	ID=g221.t1.exon12;Parent=g221.t1;
JASKUP010000002.1_Trichopoda_pennipes_isolate_NS2899_ptg000002l,_whole_genome_shotgun_sequence	AUGUSTUS	intron	2663074	2663138	1	-	.	ID=g221.t1.intron12;Parent=g221.t1;
JASKUP010000002.1_Trichopoda_pennipes_isolate_NS2899_ptg000002l,_whole_genome_shotgun_sequence	AUGUSTUS	CDS	2663139	2663349	1	-	1	ID=g221.t1.CDS13;Parent=g221.t1;
JASKUP010000002.1_Trichopoda_pennipes_isolate_NS2899_ptg000002l,_whole_genome_shotgun_sequence	AUGUSTUS	exon	2663139	2663349	.	-	.	ID=g221.t1.exon13;Parent=g221.t1;
JASKUP010000002.1_Trichopoda_pennipes_isolate_NS2899_ptg000002l,_whole_genome_shotgun_sequence	AUGUSTUS	intron	2663350	2663410	1	-	.	ID=g221.t1.intron13;Parent=g221.t1;
JASKUP010000002.1_Trichopoda_pennipes_isolate_NS2899_ptg000002l,_whole_genome_shotgun_sequence	AUGUSTUS	CDS	2663411	2665196	1	-	2	ID=g221.t1.CDS14;Parent=g221.t1;
JASKUP010000002.1_Trichopoda_pennipes_isolate_NS2899_ptg000002l,_whole_genome_shotgun_sequence	AUGUSTUS	exon	2663411	2665196	.	-	.	ID=g221.t1.exon14;Parent=g221.t1;
JASKUP010000002.1_Trichopoda_pennipes_isolate_NS2899_ptg000002l,_whole_genome_shotgun_sequence	AUGUSTUS	intron	2665197	2665265	1	-	.	ID=g221.t1.intron14;Parent=g221.t1;
JASKUP010000002.1_Trichopoda_pennipes_isolate_NS2899_ptg000002l,_whole_genome_shotgun_sequence	AUGUSTUS	CDS	2665266	2665514	1	-	2	ID=g221.t1.CDS15;Parent=g221.t1;
JASKUP010000002.1_Trichopoda_pennipes_isolate_NS2899_ptg000002l,_whole_genome_shotgun_sequence	AUGUSTUS	exon	2665266	2665514	.	-	.	ID=g221.t1.exon15;Parent=g221.t1;
JASKUP010000002.1_Trichopoda_pennipes_isolate_NS2899_ptg000002l,_whole_genome_shotgun_sequence	AUGUSTUS	intron	2665515	2665577	1	-	.	ID=g221.t1.intron15;Parent=g221.t1;
JASKUP010000002.1_Trichopoda_pennipes_isolate_NS2899_ptg000002l,_whole_genome_shotgun_sequence	AUGUSTUS	CDS	2665578	2666410	1	-	1	ID=g221.t1.CDS16;Parent=g221.t1;
JASKUP010000002.1_Trichopoda_pennipes_isolate_NS2899_ptg000002l,_whole_genome_shotgun_sequence	AUGUSTUS	exon	2665578	2666410	.	-	.	ID=g221.t1.exon16;Parent=g221.t1;
JASKUP010000002.1_Trichopoda_pennipes_isolate_NS2899_ptg000002l,_whole_genome_shotgun_sequence	AUGUSTUS	intron	2666411	2666483	1	-	.	ID=g221.t1.intron16;Parent=g221.t1;
JASKUP010000002.1_Trichopoda_pennipes_isolate_NS2899_ptg000002l,_whole_genome_shotgun_sequence	AUGUSTUS	CDS	2666484	2666727	1	-	2	ID=g221.t1.CDS17;Parent=g221.t1;
JASKUP010000002.1_Trichopoda_pennipes_isolate_NS2899_ptg000002l,_whole_genome_shotgun_sequence	AUGUSTUS	exon	2666484	2666727	.	-	.	ID=g221.t1.exon17;Parent=g221.t1;
JASKUP010000002.1_Trichopoda_pennipes_isolate_NS2899_ptg000002l,_whole_genome_shotgun_sequence	AUGUSTUS	intron	2666728	2666787	1	-	.	ID=g221.t1.intron17;Parent=g221.t1;
JASKUP010000002.1_Trichopoda_pennipes_isolate_NS2899_ptg000002l,_whole_genome_shotgun_sequence	AUGUSTUS	CDS	2666788	2666947	1	-	0	ID=g221.t1.CDS18;Parent=g221.t1;
JASKUP010000002.1_Trichopoda_pennipes_isolate_NS2899_ptg000002l,_whole_genome_shotgun_sequence	AUGUSTUS	exon	2666788	2666947	.	-	.	ID=g221.t1.exon18;Parent=g221.t1;
JASKUP010000002.1_Trichopoda_pennipes_isolate_NS2899_ptg000002l,_whole_genome_shotgun_sequence	AUGUSTUS	intron	2666948	2667030	1	-	.	ID=g221.t1.intron18;Parent=g221.t1;
JASKUP010000002.1_Trichopoda_pennipes_isolate_NS2899_ptg000002l,_whole_genome_shotgun_sequence	AUGUSTUS	CDS	2667031	2667776	1	-	2	ID=g221.t1.CDS19;Parent=g221.t1;
JASKUP010000002.1_Trichopoda_pennipes_isolate_NS2899_ptg000002l,_whole_genome_shotgun_sequence	AUGUSTUS	exon	2667031	2667776	.	-	.	ID=g221.t1.exon19;Parent=g221.t1;
JASKUP010000002.1_Trichopoda_pennipes_isolate_NS2899_ptg000002l,_whole_genome_shotgun_sequence	AUGUSTUS	intron	2667777	2667891	1	-	.	ID=g221.t1.intron19;Parent=g221.t1;
JASKUP010000002.1_Trichopoda_pennipes_isolate_NS2899_ptg000002l,_whole_genome_shotgun_sequence	AUGUSTUS	CDS	2667892	2667982	1	-	0	ID=g221.t1.CDS20;Parent=g221.t1;
JASKUP010000002.1_Trichopoda_pennipes_isolate_NS2899_ptg000002l,_whole_genome_shotgun_sequence	AUGUSTUS	exon	2667892	2667982	.	-	.	ID=g221.t1.exon20;Parent=g221.t1;
JASKUP010000002.1_Trichopoda_pennipes_isolate_NS2899_ptg000002l,_whole_genome_shotgun_sequence	AUGUSTUS	start_codon	2667980	2667982	.	-	0	ID=g221.t1.start1;Parent=g221.t1;
JASKUP010000002.1_Trichopoda_pennipes_isolate_NS2899_ptg000002l,_whole_genome_shotgun_sequence	AUGUSTUS	gene	2769170	2771592	.	-	.	ID=g222;
JASKUP010000002.1_Trichopoda_pennipes_isolate_NS2899_ptg000002l,_whole_genome_shotgun_sequence	AUGUSTUS	mRNA	2769170	2771592	1	-	.	ID=g222.t1;Parent=g222;
JASKUP010000002.1_Trichopoda_pennipes_isolate_NS2899_ptg000002l,_whole_genome_shotgun_sequence	AUGUSTUS	stop_codon	2769170	2769172	.	-	0	ID=g222.t1.stop1;Parent=g222.t1;
JASKUP010000002.1_Trichopoda_pennipes_isolate_NS2899_ptg000002l,_whole_genome_shotgun_sequence	AUGUSTUS	CDS	2769170	2770020	1	-	2	ID=g222.t1.CDS1;Parent=g222.t1;
JASKUP010000002.1_Trichopoda_pennipes_isolate_NS2899_ptg000002l,_whole_genome_shotgun_sequence	AUGUSTUS	exon	2769170	2770020	.	-	.	ID=g222.t1.exon1;Parent=g222.t1;
JASKUP010000002.1_Trichopoda_pennipes_isolate_NS2899_ptg000002l,_whole_genome_shotgun_sequence	AUGUSTUS	intron	2770021	2770100	1	-	.	ID=g222.t1.intron1;Parent=g222.t1;
JASKUP010000002.1_Trichopoda_pennipes_isolate_NS2899_ptg000002l,_whole_genome_shotgun_sequence	AUGUSTUS	CDS	2770101	2770337	1	-	2	ID=g222.t1.CDS2;Parent=g222.t1;
JASKUP010000002.1_Trichopoda_pennipes_isolate_NS2899_ptg000002l,_whole_genome_shotgun_sequence	AUGUSTUS	exon	2770101	2770337	.	-	.	ID=g222.t1.exon2;Parent=g222.t1;
JASKUP010000002.1_Trichopoda_pennipes_isolate_NS2899_ptg000002l,_whole_genome_shotgun_sequence	AUGUSTUS	intron	2770338	2770401	1	-	.	ID=g222.t1.intron2;Parent=g222.t1;
JASKUP010000002.1_Trichopoda_pennipes_isolate_NS2899_ptg000002l,_whole_genome_shotgun_sequence	AUGUSTUS	CDS	2770402	2770539	1	-	2	ID=g222.t1.CDS3;Parent=g222.t1;
JASKUP010000002.1_Trichopoda_pennipes_isolate_NS2899_ptg000002l,_whole_genome_shotgun_sequence	AUGUSTUS	exon	2770402	2770539	.	-	.	ID=g222.t1.exon3;Parent=g222.t1;
JASKUP010000002.1_Trichopoda_pennipes_isolate_NS2899_ptg000002l,_whole_genome_shotgun_sequence	AUGUSTUS	intron	2770540	2770618	1	-	.	ID=g222.t1.intron3;Parent=g222.t1;
JASKUP010000002.1_Trichopoda_pennipes_isolate_NS2899_ptg000002l,_whole_genome_shotgun_sequence	AUGUSTUS	CDS	2770619	2771115	1	-	1	ID=g222.t1.CDS4;Parent=g222.t1;
JASKUP010000002.1_Trichopoda_pennipes_isolate_NS2899_ptg000002l,_whole_genome_shotgun_sequence	AUGUSTUS	exon	2770619	2771115	.	-	.	ID=g222.t1.exon4;Parent=g222.t1;
JASKUP010000002.1_Trichopoda_pennipes_isolate_NS2899_ptg000002l,_whole_genome_shotgun_sequence	AUGUSTUS	intron	2771116	2771200	1	-	.	ID=g222.t1.intron4;Parent=g222.t1;
JASKUP010000002.1_Trichopoda_pennipes_isolate_NS2899_ptg000002l,_whole_genome_shotgun_sequence	AUGUSTUS	CDS	2771201	2771592	1	-	0	ID=g222.t1.CDS5;Parent=g222.t1;
JASKUP010000002.1_Trichopoda_pennipes_isolate_NS2899_ptg000002l,_whole_genome_shotgun_sequence	AUGUSTUS	exon	2771201	2771592	.	-	.	ID=g222.t1.exon5;Parent=g222.t1;
JASKUP010000002.1_Trichopoda_pennipes_isolate_NS2899_ptg000002l,_whole_genome_shotgun_sequence	AUGUSTUS	start_codon	2771590	2771592	.	-	0	ID=g222.t1.start1;Parent=g222.t1;
JASKUP010000002.1_Trichopoda_pennipes_isolate_NS2899_ptg000002l,_whole_genome_shotgun_sequence	AUGUSTUS	mRNA	2769170	2771592	1	-	.	ID=g222.t2;Parent=g222;
JASKUP010000002.1_Trichopoda_pennipes_isolate_NS2899_ptg000002l,_whole_genome_shotgun_sequence	AUGUSTUS	stop_codon	2769170	2769172	.	-	0	ID=g222.t2.stop1;Parent=g222.t2;
JASKUP010000002.1_Trichopoda_pennipes_isolate_NS2899_ptg000002l,_whole_genome_shotgun_sequence	AUGUSTUS	CDS	2769170	2770020	1	-	2	ID=g222.t2.CDS1;Parent=g222.t2;
JASKUP010000002.1_Trichopoda_pennipes_isolate_NS2899_ptg000002l,_whole_genome_shotgun_sequence	AUGUSTUS	exon	2769170	2770020	.	-	.	ID=g222.t2.exon1;Parent=g222.t2;
JASKUP010000002.1_Trichopoda_pennipes_isolate_NS2899_ptg000002l,_whole_genome_shotgun_sequence	AUGUSTUS	intron	2770021	2770100	1	-	.	ID=g222.t2.intron1;Parent=g222.t2;
JASKUP010000002.1_Trichopoda_pennipes_isolate_NS2899_ptg000002l,_whole_genome_shotgun_sequence	AUGUSTUS	CDS	2770101	2770337	1	-	2	ID=g222.t2.CDS2;Parent=g222.t2;
JASKUP010000002.1_Trichopoda_pennipes_isolate_NS2899_ptg000002l,_whole_genome_shotgun_sequence	AUGUSTUS	exon	2770101	2770337	.	-	.	ID=g222.t2.exon2;Parent=g222.t2;
JASKUP010000002.1_Trichopoda_pennipes_isolate_NS2899_ptg000002l,_whole_genome_shotgun_sequence	AUGUSTUS	intron	2770338	2770401	1	-	.	ID=g222.t2.intron2;Parent=g222.t2;
JASKUP010000002.1_Trichopoda_pennipes_isolate_NS2899_ptg000002l,_whole_genome_shotgun_sequence	AUGUSTUS	CDS	2770402	2770542	1	-	2	ID=g222.t2.CDS3;Parent=g222.t2;
JASKUP010000002.1_Trichopoda_pennipes_isolate_NS2899_ptg000002l,_whole_genome_shotgun_sequence	AUGUSTUS	exon	2770402	2770542	.	-	.	ID=g222.t2.exon3;Parent=g222.t2;
JASKUP010000002.1_Trichopoda_pennipes_isolate_NS2899_ptg000002l,_whole_genome_shotgun_sequence	AUGUSTUS	intron	2770543	2770618	1	-	.	ID=g222.t2.intron3;Parent=g222.t2;
JASKUP010000002.1_Trichopoda_pennipes_isolate_NS2899_ptg000002l,_whole_genome_shotgun_sequence	AUGUSTUS	CDS	2770619	2771115	1	-	1	ID=g222.t2.CDS4;Parent=g222.t2;
JASKUP010000002.1_Trichopoda_pennipes_isolate_NS2899_ptg000002l,_whole_genome_shotgun_sequence	AUGUSTUS	exon	2770619	2771115	.	-	.	ID=g222.t2.exon4;Parent=g222.t2;
JASKUP010000002.1_Trichopoda_pennipes_isolate_NS2899_ptg000002l,_whole_genome_shotgun_sequence	AUGUSTUS	intron	2771116	2771200	1	-	.	ID=g222.t2.intron4;Parent=g222.t2;
JASKUP010000002.1_Trichopoda_pennipes_isolate_NS2899_ptg000002l,_whole_genome_shotgun_sequence	AUGUSTUS	CDS	2771201	2771592	1	-	0	ID=g222.t2.CDS5;Parent=g222.t2;
JASKUP010000002.1_Trichopoda_pennipes_isolate_NS2899_ptg000002l,_whole_genome_shotgun_sequence	AUGUSTUS	exon	2771201	2771592	.	-	.	ID=g222.t2.exon5;Parent=g222.t2;
JASKUP010000002.1_Trichopoda_pennipes_isolate_NS2899_ptg000002l,_whole_genome_shotgun_sequence	AUGUSTUS	start_codon	2771590	2771592	.	-	0	ID=g222.t2.start1;Parent=g222.t2;
JASKUP010000002.1_Trichopoda_pennipes_isolate_NS2899_ptg000002l,_whole_genome_shotgun_sequence	AUGUSTUS	gene	2792518	2794410	.	+	.	ID=g223;
JASKUP010000002.1_Trichopoda_pennipes_isolate_NS2899_ptg000002l,_whole_genome_shotgun_sequence	AUGUSTUS	mRNA	2792518	2794410	1	+	.	ID=g223.t1;Parent=g223;
JASKUP010000002.1_Trichopoda_pennipes_isolate_NS2899_ptg000002l,_whole_genome_shotgun_sequence	AUGUSTUS	start_codon	2792518	2792520	.	+	0	ID=g223.t1.start1;Parent=g223.t1;
JASKUP010000002.1_Trichopoda_pennipes_isolate_NS2899_ptg000002l,_whole_genome_shotgun_sequence	AUGUSTUS	CDS	2792518	2794410	1	+	0	ID=g223.t1.CDS1;Parent=g223.t1;
JASKUP010000002.1_Trichopoda_pennipes_isolate_NS2899_ptg000002l,_whole_genome_shotgun_sequence	AUGUSTUS	exon	2792518	2794410	.	+	.	ID=g223.t1.exon1;Parent=g223.t1;
JASKUP010000002.1_Trichopoda_pennipes_isolate_NS2899_ptg000002l,_whole_genome_shotgun_sequence	AUGUSTUS	stop_codon	2794408	2794410	.	+	0	ID=g223.t1.stop1;Parent=g223.t1;
JASKUP010000002.1_Trichopoda_pennipes_isolate_NS2899_ptg000002l,_whole_genome_shotgun_sequence	AUGUSTUS	gene	2844819	2849627	.	-	.	ID=g224;
JASKUP010000002.1_Trichopoda_pennipes_isolate_NS2899_ptg000002l,_whole_genome_shotgun_sequence	AUGUSTUS	mRNA	2844819	2849567	1	-	.	ID=g224.t1;Parent=g224;
JASKUP010000002.1_Trichopoda_pennipes_isolate_NS2899_ptg000002l,_whole_genome_shotgun_sequence	AUGUSTUS	stop_codon	2844819	2844821	.	-	0	ID=g224.t1.stop1;Parent=g224.t1;
JASKUP010000002.1_Trichopoda_pennipes_isolate_NS2899_ptg000002l,_whole_genome_shotgun_sequence	AUGUSTUS	CDS	2844819	2844974	1	-	0	ID=g224.t1.CDS1;Parent=g224.t1;
JASKUP010000002.1_Trichopoda_pennipes_isolate_NS2899_ptg000002l,_whole_genome_shotgun_sequence	AUGUSTUS	exon	2844819	2844974	.	-	.	ID=g224.t1.exon1;Parent=g224.t1;
JASKUP010000002.1_Trichopoda_pennipes_isolate_NS2899_ptg000002l,_whole_genome_shotgun_sequence	AUGUSTUS	intron	2844975	2845651	1	-	.	ID=g224.t1.intron1;Parent=g224.t1;
JASKUP010000002.1_Trichopoda_pennipes_isolate_NS2899_ptg000002l,_whole_genome_shotgun_sequence	AUGUSTUS	CDS	2845652	2846637	1	-	2	ID=g224.t1.CDS2;Parent=g224.t1;
JASKUP010000002.1_Trichopoda_pennipes_isolate_NS2899_ptg000002l,_whole_genome_shotgun_sequence	AUGUSTUS	exon	2845652	2846637	.	-	.	ID=g224.t1.exon2;Parent=g224.t1;
JASKUP010000002.1_Trichopoda_pennipes_isolate_NS2899_ptg000002l,_whole_genome_shotgun_sequence	AUGUSTUS	intron	2846638	2846709	1	-	.	ID=g224.t1.intron2;Parent=g224.t1;
JASKUP010000002.1_Trichopoda_pennipes_isolate_NS2899_ptg000002l,_whole_genome_shotgun_sequence	AUGUSTUS	CDS	2846710	2847155	1	-	1	ID=g224.t1.CDS3;Parent=g224.t1;
JASKUP010000002.1_Trichopoda_pennipes_isolate_NS2899_ptg000002l,_whole_genome_shotgun_sequence	AUGUSTUS	exon	2846710	2847155	.	-	.	ID=g224.t1.exon3;Parent=g224.t1;
JASKUP010000002.1_Trichopoda_pennipes_isolate_NS2899_ptg000002l,_whole_genome_shotgun_sequence	AUGUSTUS	intron	2847156	2848040	1	-	.	ID=g224.t1.intron3;Parent=g224.t1;
JASKUP010000002.1_Trichopoda_pennipes_isolate_NS2899_ptg000002l,_whole_genome_shotgun_sequence	AUGUSTUS	CDS	2848041	2848199	1	-	1	ID=g224.t1.CDS4;Parent=g224.t1;
JASKUP010000002.1_Trichopoda_pennipes_isolate_NS2899_ptg000002l,_whole_genome_shotgun_sequence	AUGUSTUS	exon	2848041	2848199	.	-	.	ID=g224.t1.exon4;Parent=g224.t1;
JASKUP010000002.1_Trichopoda_pennipes_isolate_NS2899_ptg000002l,_whole_genome_shotgun_sequence	AUGUSTUS	intron	2848200	2848284	1	-	.	ID=g224.t1.intron4;Parent=g224.t1;
JASKUP010000002.1_Trichopoda_pennipes_isolate_NS2899_ptg000002l,_whole_genome_shotgun_sequence	AUGUSTUS	CDS	2848285	2848499	1	-	0	ID=g224.t1.CDS5;Parent=g224.t1;
JASKUP010000002.1_Trichopoda_pennipes_isolate_NS2899_ptg000002l,_whole_genome_shotgun_sequence	AUGUSTUS	exon	2848285	2848499	.	-	.	ID=g224.t1.exon5;Parent=g224.t1;
JASKUP010000002.1_Trichopoda_pennipes_isolate_NS2899_ptg000002l,_whole_genome_shotgun_sequence	AUGUSTUS	intron	2848500	2848583	1	-	.	ID=g224.t1.intron5;Parent=g224.t1;
JASKUP010000002.1_Trichopoda_pennipes_isolate_NS2899_ptg000002l,_whole_genome_shotgun_sequence	AUGUSTUS	CDS	2848584	2848932	1	-	1	ID=g224.t1.CDS6;Parent=g224.t1;
JASKUP010000002.1_Trichopoda_pennipes_isolate_NS2899_ptg000002l,_whole_genome_shotgun_sequence	AUGUSTUS	exon	2848584	2848932	.	-	.	ID=g224.t1.exon6;Parent=g224.t1;
JASKUP010000002.1_Trichopoda_pennipes_isolate_NS2899_ptg000002l,_whole_genome_shotgun_sequence	AUGUSTUS	intron	2848933	2849008	1	-	.	ID=g224.t1.intron6;Parent=g224.t1;
JASKUP010000002.1_Trichopoda_pennipes_isolate_NS2899_ptg000002l,_whole_genome_shotgun_sequence	AUGUSTUS	CDS	2849009	2849120	1	-	2	ID=g224.t1.CDS7;Parent=g224.t1;
JASKUP010000002.1_Trichopoda_pennipes_isolate_NS2899_ptg000002l,_whole_genome_shotgun_sequence	AUGUSTUS	exon	2849009	2849120	.	-	.	ID=g224.t1.exon7;Parent=g224.t1;
JASKUP010000002.1_Trichopoda_pennipes_isolate_NS2899_ptg000002l,_whole_genome_shotgun_sequence	AUGUSTUS	intron	2849121	2849178	1	-	.	ID=g224.t1.intron7;Parent=g224.t1;
JASKUP010000002.1_Trichopoda_pennipes_isolate_NS2899_ptg000002l,_whole_genome_shotgun_sequence	AUGUSTUS	CDS	2849179	2849285	1	-	1	ID=g224.t1.CDS8;Parent=g224.t1;
JASKUP010000002.1_Trichopoda_pennipes_isolate_NS2899_ptg000002l,_whole_genome_shotgun_sequence	AUGUSTUS	exon	2849179	2849285	.	-	.	ID=g224.t1.exon8;Parent=g224.t1;
JASKUP010000002.1_Trichopoda_pennipes_isolate_NS2899_ptg000002l,_whole_genome_shotgun_sequence	AUGUSTUS	intron	2849286	2849388	1	-	.	ID=g224.t1.intron8;Parent=g224.t1;
JASKUP010000002.1_Trichopoda_pennipes_isolate_NS2899_ptg000002l,_whole_genome_shotgun_sequence	AUGUSTUS	CDS	2849389	2849567	1	-	0	ID=g224.t1.CDS9;Parent=g224.t1;
JASKUP010000002.1_Trichopoda_pennipes_isolate_NS2899_ptg000002l,_whole_genome_shotgun_sequence	AUGUSTUS	exon	2849389	2849567	.	-	.	ID=g224.t1.exon9;Parent=g224.t1;
JASKUP010000002.1_Trichopoda_pennipes_isolate_NS2899_ptg000002l,_whole_genome_shotgun_sequence	AUGUSTUS	start_codon	2849565	2849567	.	-	0	ID=g224.t1.start1;Parent=g224.t1;
JASKUP010000002.1_Trichopoda_pennipes_isolate_NS2899_ptg000002l,_whole_genome_shotgun_sequence	GeneMark.hmm3	mRNA	2844819	2849627	.	-	.	ID=g224.t2;Parent=g224;
JASKUP010000002.1_Trichopoda_pennipes_isolate_NS2899_ptg000002l,_whole_genome_shotgun_sequence	GeneMark.hmm3	stop_codon	2844819	2844821	.	-	0	ID=g224.t2.stop1;Parent=g224.t2;
JASKUP010000002.1_Trichopoda_pennipes_isolate_NS2899_ptg000002l,_whole_genome_shotgun_sequence	GeneMark.hmm3	CDS	2844819	2844974	.	-	0	ID=g224.t2.CDS1;Parent=g224.t2;
JASKUP010000002.1_Trichopoda_pennipes_isolate_NS2899_ptg000002l,_whole_genome_shotgun_sequence	GeneMark.hmm3	exon	2844819	2844974	0	-	.	ID=g224.t2.exon1;Parent=g224.t2;
JASKUP010000002.1_Trichopoda_pennipes_isolate_NS2899_ptg000002l,_whole_genome_shotgun_sequence	GeneMark.hmm3	intron	2844975	2845651	.	-	2	ID=g224.t2.intron1;Parent=g224.t2;
JASKUP010000002.1_Trichopoda_pennipes_isolate_NS2899_ptg000002l,_whole_genome_shotgun_sequence	GeneMark.hmm3	CDS	2845652	2846637	.	-	2	ID=g224.t2.CDS2;Parent=g224.t2;
JASKUP010000002.1_Trichopoda_pennipes_isolate_NS2899_ptg000002l,_whole_genome_shotgun_sequence	GeneMark.hmm3	exon	2845652	2846637	0	-	.	ID=g224.t2.exon2;Parent=g224.t2;
JASKUP010000002.1_Trichopoda_pennipes_isolate_NS2899_ptg000002l,_whole_genome_shotgun_sequence	GeneMark.hmm3	intron	2846638	2846709	.	-	1	ID=g224.t2.intron2;Parent=g224.t2;
JASKUP010000002.1_Trichopoda_pennipes_isolate_NS2899_ptg000002l,_whole_genome_shotgun_sequence	GeneMark.hmm3	CDS	2846710	2847155	.	-	1	ID=g224.t2.CDS3;Parent=g224.t2;
JASKUP010000002.1_Trichopoda_pennipes_isolate_NS2899_ptg000002l,_whole_genome_shotgun_sequence	GeneMark.hmm3	exon	2846710	2847155	0	-	.	ID=g224.t2.exon3;Parent=g224.t2;
JASKUP010000002.1_Trichopoda_pennipes_isolate_NS2899_ptg000002l,_whole_genome_shotgun_sequence	GeneMark.hmm3	intron	2847156	2848040	.	-	1	ID=g224.t2.intron3;Parent=g224.t2;
JASKUP010000002.1_Trichopoda_pennipes_isolate_NS2899_ptg000002l,_whole_genome_shotgun_sequence	GeneMark.hmm3	CDS	2848041	2848199	.	-	1	ID=g224.t2.CDS4;Parent=g224.t2;
JASKUP010000002.1_Trichopoda_pennipes_isolate_NS2899_ptg000002l,_whole_genome_shotgun_sequence	GeneMark.hmm3	exon	2848041	2848199	0	-	.	ID=g224.t2.exon4;Parent=g224.t2;
JASKUP010000002.1_Trichopoda_pennipes_isolate_NS2899_ptg000002l,_whole_genome_shotgun_sequence	GeneMark.hmm3	intron	2848200	2848284	.	-	0	ID=g224.t2.intron4;Parent=g224.t2;
JASKUP010000002.1_Trichopoda_pennipes_isolate_NS2899_ptg000002l,_whole_genome_shotgun_sequence	GeneMark.hmm3	CDS	2848285	2848499	.	-	0	ID=g224.t2.CDS5;Parent=g224.t2;
JASKUP010000002.1_Trichopoda_pennipes_isolate_NS2899_ptg000002l,_whole_genome_shotgun_sequence	GeneMark.hmm3	exon	2848285	2848499	0	-	.	ID=g224.t2.exon5;Parent=g224.t2;
JASKUP010000002.1_Trichopoda_pennipes_isolate_NS2899_ptg000002l,_whole_genome_shotgun_sequence	GeneMark.hmm3	intron	2848500	2848583	.	-	1	ID=g224.t2.intron5;Parent=g224.t2;
JASKUP010000002.1_Trichopoda_pennipes_isolate_NS2899_ptg000002l,_whole_genome_shotgun_sequence	GeneMark.hmm3	CDS	2848584	2848932	.	-	1	ID=g224.t2.CDS6;Parent=g224.t2;
JASKUP010000002.1_Trichopoda_pennipes_isolate_NS2899_ptg000002l,_whole_genome_shotgun_sequence	GeneMark.hmm3	exon	2848584	2848932	0	-	.	ID=g224.t2.exon6;Parent=g224.t2;
JASKUP010000002.1_Trichopoda_pennipes_isolate_NS2899_ptg000002l,_whole_genome_shotgun_sequence	GeneMark.hmm3	intron	2848933	2849008	.	-	2	ID=g224.t2.intron6;Parent=g224.t2;
JASKUP010000002.1_Trichopoda_pennipes_isolate_NS2899_ptg000002l,_whole_genome_shotgun_sequence	GeneMark.hmm3	CDS	2849009	2849120	.	-	2	ID=g224.t2.CDS7;Parent=g224.t2;
JASKUP010000002.1_Trichopoda_pennipes_isolate_NS2899_ptg000002l,_whole_genome_shotgun_sequence	GeneMark.hmm3	exon	2849009	2849120	0	-	.	ID=g224.t2.exon7;Parent=g224.t2;
JASKUP010000002.1_Trichopoda_pennipes_isolate_NS2899_ptg000002l,_whole_genome_shotgun_sequence	GeneMark.hmm3	intron	2849121	2849178	.	-	1	ID=g224.t2.intron7;Parent=g224.t2;
JASKUP010000002.1_Trichopoda_pennipes_isolate_NS2899_ptg000002l,_whole_genome_shotgun_sequence	GeneMark.hmm3	CDS	2849179	2849285	.	-	1	ID=g224.t2.CDS8;Parent=g224.t2;
JASKUP010000002.1_Trichopoda_pennipes_isolate_NS2899_ptg000002l,_whole_genome_shotgun_sequence	GeneMark.hmm3	exon	2849179	2849285	0	-	.	ID=g224.t2.exon8;Parent=g224.t2;
JASKUP010000002.1_Trichopoda_pennipes_isolate_NS2899_ptg000002l,_whole_genome_shotgun_sequence	GeneMark.hmm3	intron	2849286	2849388	.	-	0	ID=g224.t2.intron8;Parent=g224.t2;
JASKUP010000002.1_Trichopoda_pennipes_isolate_NS2899_ptg000002l,_whole_genome_shotgun_sequence	GeneMark.hmm3	CDS	2849389	2849627	.	-	0	ID=g224.t2.CDS9;Parent=g224.t2;
JASKUP010000002.1_Trichopoda_pennipes_isolate_NS2899_ptg000002l,_whole_genome_shotgun_sequence	GeneMark.hmm3	exon	2849389	2849627	0	-	.	ID=g224.t2.exon9;Parent=g224.t2;
JASKUP010000002.1_Trichopoda_pennipes_isolate_NS2899_ptg000002l,_whole_genome_shotgun_sequence	GeneMark.hmm3	start_codon	2849625	2849627	.	-	0	ID=g224.t2.start1;Parent=g224.t2;
JASKUP010000002.1_Trichopoda_pennipes_isolate_NS2899_ptg000002l,_whole_genome_shotgun_sequence	AUGUSTUS	gene	2884505	2885424	.	-	.	ID=g225;
JASKUP010000002.1_Trichopoda_pennipes_isolate_NS2899_ptg000002l,_whole_genome_shotgun_sequence	AUGUSTUS	mRNA	2884505	2885424	0.26	-	.	ID=g225.t1;Parent=g225;
JASKUP010000002.1_Trichopoda_pennipes_isolate_NS2899_ptg000002l,_whole_genome_shotgun_sequence	AUGUSTUS	stop_codon	2884505	2884507	.	-	0	ID=g225.t1.stop1;Parent=g225.t1;
JASKUP010000002.1_Trichopoda_pennipes_isolate_NS2899_ptg000002l,_whole_genome_shotgun_sequence	AUGUSTUS	CDS	2884505	2884532	0.26	-	1	ID=g225.t1.CDS1;Parent=g225.t1;
JASKUP010000002.1_Trichopoda_pennipes_isolate_NS2899_ptg000002l,_whole_genome_shotgun_sequence	AUGUSTUS	exon	2884505	2884532	.	-	.	ID=g225.t1.exon1;Parent=g225.t1;
JASKUP010000002.1_Trichopoda_pennipes_isolate_NS2899_ptg000002l,_whole_genome_shotgun_sequence	AUGUSTUS	intron	2884533	2884996	0.26	-	.	ID=g225.t1.intron1;Parent=g225.t1;
JASKUP010000002.1_Trichopoda_pennipes_isolate_NS2899_ptg000002l,_whole_genome_shotgun_sequence	AUGUSTUS	CDS	2884997	2885424	0.98	-	0	ID=g225.t1.CDS2;Parent=g225.t1;
JASKUP010000002.1_Trichopoda_pennipes_isolate_NS2899_ptg000002l,_whole_genome_shotgun_sequence	AUGUSTUS	exon	2884997	2885424	.	-	.	ID=g225.t1.exon2;Parent=g225.t1;
JASKUP010000002.1_Trichopoda_pennipes_isolate_NS2899_ptg000002l,_whole_genome_shotgun_sequence	AUGUSTUS	start_codon	2885422	2885424	.	-	0	ID=g225.t1.start1;Parent=g225.t1;
JASKUP010000002.1_Trichopoda_pennipes_isolate_NS2899_ptg000002l,_whole_genome_shotgun_sequence	AUGUSTUS	gene	3190442	3192865	.	+	.	ID=g226;
JASKUP010000002.1_Trichopoda_pennipes_isolate_NS2899_ptg000002l,_whole_genome_shotgun_sequence	AUGUSTUS	mRNA	3190442	3192865	1	+	.	ID=g226.t1;Parent=g226;
JASKUP010000002.1_Trichopoda_pennipes_isolate_NS2899_ptg000002l,_whole_genome_shotgun_sequence	AUGUSTUS	start_codon	3190442	3190444	.	+	0	ID=g226.t1.start1;Parent=g226.t1;
JASKUP010000002.1_Trichopoda_pennipes_isolate_NS2899_ptg000002l,_whole_genome_shotgun_sequence	AUGUSTUS	CDS	3190442	3192054	1	+	0	ID=g226.t1.CDS1;Parent=g226.t1;
JASKUP010000002.1_Trichopoda_pennipes_isolate_NS2899_ptg000002l,_whole_genome_shotgun_sequence	AUGUSTUS	exon	3190442	3192054	.	+	.	ID=g226.t1.exon1;Parent=g226.t1;
JASKUP010000002.1_Trichopoda_pennipes_isolate_NS2899_ptg000002l,_whole_genome_shotgun_sequence	AUGUSTUS	intron	3192055	3192111	1	+	.	ID=g226.t1.intron1;Parent=g226.t1;
JASKUP010000002.1_Trichopoda_pennipes_isolate_NS2899_ptg000002l,_whole_genome_shotgun_sequence	AUGUSTUS	CDS	3192112	3192865	1	+	1	ID=g226.t1.CDS2;Parent=g226.t1;
JASKUP010000002.1_Trichopoda_pennipes_isolate_NS2899_ptg000002l,_whole_genome_shotgun_sequence	AUGUSTUS	exon	3192112	3192865	.	+	.	ID=g226.t1.exon2;Parent=g226.t1;
JASKUP010000002.1_Trichopoda_pennipes_isolate_NS2899_ptg000002l,_whole_genome_shotgun_sequence	AUGUSTUS	stop_codon	3192863	3192865	.	+	0	ID=g226.t1.stop1;Parent=g226.t1;
JASKUP010000002.1_Trichopoda_pennipes_isolate_NS2899_ptg000002l,_whole_genome_shotgun_sequence	GeneMark.hmm3	mRNA	3190442	3192865	.	+	.	ID=g226.t2;Parent=g226;
JASKUP010000002.1_Trichopoda_pennipes_isolate_NS2899_ptg000002l,_whole_genome_shotgun_sequence	GeneMark.hmm3	start_codon	3190442	3190444	.	+	0	ID=g226.t2.start1;Parent=g226.t2;
JASKUP010000002.1_Trichopoda_pennipes_isolate_NS2899_ptg000002l,_whole_genome_shotgun_sequence	GeneMark.hmm3	CDS	3190442	3192029	.	+	0	ID=g226.t2.CDS1;Parent=g226.t2;
JASKUP010000002.1_Trichopoda_pennipes_isolate_NS2899_ptg000002l,_whole_genome_shotgun_sequence	GeneMark.hmm3	exon	3190442	3192029	0	+	.	ID=g226.t2.exon1;Parent=g226.t2;
JASKUP010000002.1_Trichopoda_pennipes_isolate_NS2899_ptg000002l,_whole_genome_shotgun_sequence	GeneMark.hmm3	intron	3192030	3192059	.	+	2	ID=g226.t2.intron1;Parent=g226.t2;
JASKUP010000002.1_Trichopoda_pennipes_isolate_NS2899_ptg000002l,_whole_genome_shotgun_sequence	GeneMark.hmm3	CDS	3192060	3192865	.	+	2	ID=g226.t2.CDS2;Parent=g226.t2;
JASKUP010000002.1_Trichopoda_pennipes_isolate_NS2899_ptg000002l,_whole_genome_shotgun_sequence	GeneMark.hmm3	exon	3192060	3192865	0	+	.	ID=g226.t2.exon2;Parent=g226.t2;
JASKUP010000002.1_Trichopoda_pennipes_isolate_NS2899_ptg000002l,_whole_genome_shotgun_sequence	GeneMark.hmm3	stop_codon	3192863	3192865	.	+	0	ID=g226.t2.stop1;Parent=g226.t2;
JASKUP010000002.1_Trichopoda_pennipes_isolate_NS2899_ptg000002l,_whole_genome_shotgun_sequence	AUGUSTUS	gene	3425479	3438099	.	-	.	ID=g227;
JASKUP010000002.1_Trichopoda_pennipes_isolate_NS2899_ptg000002l,_whole_genome_shotgun_sequence	AUGUSTUS	mRNA	3425479	3438099	1	-	.	ID=g227.t1;Parent=g227;
JASKUP010000002.1_Trichopoda_pennipes_isolate_NS2899_ptg000002l,_whole_genome_shotgun_sequence	AUGUSTUS	stop_codon	3425479	3425481	.	-	0	ID=g227.t1.stop1;Parent=g227.t1;
JASKUP010000002.1_Trichopoda_pennipes_isolate_NS2899_ptg000002l,_whole_genome_shotgun_sequence	AUGUSTUS	CDS	3425479	3425816	1	-	2	ID=g227.t1.CDS1;Parent=g227.t1;
JASKUP010000002.1_Trichopoda_pennipes_isolate_NS2899_ptg000002l,_whole_genome_shotgun_sequence	AUGUSTUS	exon	3425479	3425816	.	-	.	ID=g227.t1.exon1;Parent=g227.t1;
JASKUP010000002.1_Trichopoda_pennipes_isolate_NS2899_ptg000002l,_whole_genome_shotgun_sequence	AUGUSTUS	intron	3425817	3426174	1	-	.	ID=g227.t1.intron1;Parent=g227.t1;
JASKUP010000002.1_Trichopoda_pennipes_isolate_NS2899_ptg000002l,_whole_genome_shotgun_sequence	AUGUSTUS	CDS	3426175	3426396	1	-	2	ID=g227.t1.CDS2;Parent=g227.t1;
JASKUP010000002.1_Trichopoda_pennipes_isolate_NS2899_ptg000002l,_whole_genome_shotgun_sequence	AUGUSTUS	exon	3426175	3426396	.	-	.	ID=g227.t1.exon2;Parent=g227.t1;
JASKUP010000002.1_Trichopoda_pennipes_isolate_NS2899_ptg000002l,_whole_genome_shotgun_sequence	AUGUSTUS	intron	3426397	3426463	1	-	.	ID=g227.t1.intron2;Parent=g227.t1;
JASKUP010000002.1_Trichopoda_pennipes_isolate_NS2899_ptg000002l,_whole_genome_shotgun_sequence	AUGUSTUS	CDS	3426464	3426817	1	-	2	ID=g227.t1.CDS3;Parent=g227.t1;
JASKUP010000002.1_Trichopoda_pennipes_isolate_NS2899_ptg000002l,_whole_genome_shotgun_sequence	AUGUSTUS	exon	3426464	3426817	.	-	.	ID=g227.t1.exon3;Parent=g227.t1;
JASKUP010000002.1_Trichopoda_pennipes_isolate_NS2899_ptg000002l,_whole_genome_shotgun_sequence	AUGUSTUS	intron	3426818	3438038	1	-	.	ID=g227.t1.intron3;Parent=g227.t1;
JASKUP010000002.1_Trichopoda_pennipes_isolate_NS2899_ptg000002l,_whole_genome_shotgun_sequence	AUGUSTUS	CDS	3438039	3438099	1	-	0	ID=g227.t1.CDS4;Parent=g227.t1;
JASKUP010000002.1_Trichopoda_pennipes_isolate_NS2899_ptg000002l,_whole_genome_shotgun_sequence	AUGUSTUS	exon	3438039	3438099	.	-	.	ID=g227.t1.exon4;Parent=g227.t1;
JASKUP010000002.1_Trichopoda_pennipes_isolate_NS2899_ptg000002l,_whole_genome_shotgun_sequence	AUGUSTUS	start_codon	3438097	3438099	.	-	0	ID=g227.t1.start1;Parent=g227.t1;
JASKUP010000002.1_Trichopoda_pennipes_isolate_NS2899_ptg000002l,_whole_genome_shotgun_sequence	GeneMark.hmm3	mRNA	3425479	3426509	.	-	.	ID=g227.t2;Parent=g227;
JASKUP010000002.1_Trichopoda_pennipes_isolate_NS2899_ptg000002l,_whole_genome_shotgun_sequence	GeneMark.hmm3	stop_codon	3425479	3425481	.	-	0	ID=g227.t2.stop1;Parent=g227.t2;
JASKUP010000002.1_Trichopoda_pennipes_isolate_NS2899_ptg000002l,_whole_genome_shotgun_sequence	GeneMark.hmm3	CDS	3425479	3425816	.	-	2	ID=g227.t2.CDS1;Parent=g227.t2;
JASKUP010000002.1_Trichopoda_pennipes_isolate_NS2899_ptg000002l,_whole_genome_shotgun_sequence	GeneMark.hmm3	exon	3425479	3425816	0	-	.	ID=g227.t2.exon1;Parent=g227.t2;
JASKUP010000002.1_Trichopoda_pennipes_isolate_NS2899_ptg000002l,_whole_genome_shotgun_sequence	GeneMark.hmm3	intron	3425817	3426174	.	-	2	ID=g227.t2.intron1;Parent=g227.t2;
JASKUP010000002.1_Trichopoda_pennipes_isolate_NS2899_ptg000002l,_whole_genome_shotgun_sequence	GeneMark.hmm3	CDS	3426175	3426396	.	-	2	ID=g227.t2.CDS2;Parent=g227.t2;
JASKUP010000002.1_Trichopoda_pennipes_isolate_NS2899_ptg000002l,_whole_genome_shotgun_sequence	GeneMark.hmm3	exon	3426175	3426396	0	-	.	ID=g227.t2.exon2;Parent=g227.t2;
JASKUP010000002.1_Trichopoda_pennipes_isolate_NS2899_ptg000002l,_whole_genome_shotgun_sequence	GeneMark.hmm3	intron	3426397	3426463	.	-	0	ID=g227.t2.intron2;Parent=g227.t2;
JASKUP010000002.1_Trichopoda_pennipes_isolate_NS2899_ptg000002l,_whole_genome_shotgun_sequence	GeneMark.hmm3	CDS	3426464	3426509	.	-	0	ID=g227.t2.CDS3;Parent=g227.t2;
JASKUP010000002.1_Trichopoda_pennipes_isolate_NS2899_ptg000002l,_whole_genome_shotgun_sequence	GeneMark.hmm3	exon	3426464	3426509	0	-	.	ID=g227.t2.exon3;Parent=g227.t2;
JASKUP010000002.1_Trichopoda_pennipes_isolate_NS2899_ptg000002l,_whole_genome_shotgun_sequence	GeneMark.hmm3	start_codon	3426507	3426509	.	-	0	ID=g227.t2.start1;Parent=g227.t2;
JASKUP010000002.1_Trichopoda_pennipes_isolate_NS2899_ptg000002l,_whole_genome_shotgun_sequence	AUGUSTUS	gene	3454781	3503193	.	-	.	ID=g228;
JASKUP010000002.1_Trichopoda_pennipes_isolate_NS2899_ptg000002l,_whole_genome_shotgun_sequence	AUGUSTUS	mRNA	3454781	3503193	0.53	-	.	ID=g228.t1;Parent=g228;
JASKUP010000002.1_Trichopoda_pennipes_isolate_NS2899_ptg000002l,_whole_genome_shotgun_sequence	AUGUSTUS	stop_codon	3454781	3454783	.	-	0	ID=g228.t1.stop1;Parent=g228.t1;
JASKUP010000002.1_Trichopoda_pennipes_isolate_NS2899_ptg000002l,_whole_genome_shotgun_sequence	AUGUSTUS	CDS	3454781	3454954	0.54	-	0	ID=g228.t1.CDS1;Parent=g228.t1;
JASKUP010000002.1_Trichopoda_pennipes_isolate_NS2899_ptg000002l,_whole_genome_shotgun_sequence	AUGUSTUS	exon	3454781	3454954	.	-	.	ID=g228.t1.exon1;Parent=g228.t1;
JASKUP010000002.1_Trichopoda_pennipes_isolate_NS2899_ptg000002l,_whole_genome_shotgun_sequence	AUGUSTUS	intron	3454955	3458714	0.98	-	.	ID=g228.t1.intron1;Parent=g228.t1;
JASKUP010000002.1_Trichopoda_pennipes_isolate_NS2899_ptg000002l,_whole_genome_shotgun_sequence	AUGUSTUS	CDS	3458715	3458825	0.98	-	0	ID=g228.t1.CDS2;Parent=g228.t1;
JASKUP010000002.1_Trichopoda_pennipes_isolate_NS2899_ptg000002l,_whole_genome_shotgun_sequence	AUGUSTUS	exon	3458715	3458825	.	-	.	ID=g228.t1.exon2;Parent=g228.t1;
JASKUP010000002.1_Trichopoda_pennipes_isolate_NS2899_ptg000002l,_whole_genome_shotgun_sequence	AUGUSTUS	intron	3458826	3458895	1	-	.	ID=g228.t1.intron2;Parent=g228.t1;
JASKUP010000002.1_Trichopoda_pennipes_isolate_NS2899_ptg000002l,_whole_genome_shotgun_sequence	AUGUSTUS	CDS	3458896	3459062	1	-	2	ID=g228.t1.CDS3;Parent=g228.t1;
JASKUP010000002.1_Trichopoda_pennipes_isolate_NS2899_ptg000002l,_whole_genome_shotgun_sequence	AUGUSTUS	exon	3458896	3459062	.	-	.	ID=g228.t1.exon3;Parent=g228.t1;
JASKUP010000002.1_Trichopoda_pennipes_isolate_NS2899_ptg000002l,_whole_genome_shotgun_sequence	AUGUSTUS	intron	3459063	3459475	1	-	.	ID=g228.t1.intron3;Parent=g228.t1;
JASKUP010000002.1_Trichopoda_pennipes_isolate_NS2899_ptg000002l,_whole_genome_shotgun_sequence	AUGUSTUS	CDS	3459476	3459595	1	-	2	ID=g228.t1.CDS4;Parent=g228.t1;
JASKUP010000002.1_Trichopoda_pennipes_isolate_NS2899_ptg000002l,_whole_genome_shotgun_sequence	AUGUSTUS	exon	3459476	3459595	.	-	.	ID=g228.t1.exon4;Parent=g228.t1;
JASKUP010000002.1_Trichopoda_pennipes_isolate_NS2899_ptg000002l,_whole_genome_shotgun_sequence	AUGUSTUS	intron	3459596	3464139	1	-	.	ID=g228.t1.intron4;Parent=g228.t1;
JASKUP010000002.1_Trichopoda_pennipes_isolate_NS2899_ptg000002l,_whole_genome_shotgun_sequence	AUGUSTUS	CDS	3464140	3464280	1	-	2	ID=g228.t1.CDS5;Parent=g228.t1;
JASKUP010000002.1_Trichopoda_pennipes_isolate_NS2899_ptg000002l,_whole_genome_shotgun_sequence	AUGUSTUS	exon	3464140	3464280	.	-	.	ID=g228.t1.exon5;Parent=g228.t1;
JASKUP010000002.1_Trichopoda_pennipes_isolate_NS2899_ptg000002l,_whole_genome_shotgun_sequence	AUGUSTUS	intron	3464281	3503069	1	-	.	ID=g228.t1.intron5;Parent=g228.t1;
JASKUP010000002.1_Trichopoda_pennipes_isolate_NS2899_ptg000002l,_whole_genome_shotgun_sequence	AUGUSTUS	CDS	3503070	3503193	1	-	0	ID=g228.t1.CDS6;Parent=g228.t1;
JASKUP010000002.1_Trichopoda_pennipes_isolate_NS2899_ptg000002l,_whole_genome_shotgun_sequence	AUGUSTUS	exon	3503070	3503193	.	-	.	ID=g228.t1.exon6;Parent=g228.t1;
JASKUP010000002.1_Trichopoda_pennipes_isolate_NS2899_ptg000002l,_whole_genome_shotgun_sequence	AUGUSTUS	start_codon	3503191	3503193	.	-	0	ID=g228.t1.start1;Parent=g228.t1;
JASKUP010000002.1_Trichopoda_pennipes_isolate_NS2899_ptg000002l,_whole_genome_shotgun_sequence	AUGUSTUS	gene	3522794	3528730	.	-	.	ID=g229;
JASKUP010000002.1_Trichopoda_pennipes_isolate_NS2899_ptg000002l,_whole_genome_shotgun_sequence	AUGUSTUS	mRNA	3522794	3528730	1	-	.	ID=g229.t1;Parent=g229;
JASKUP010000002.1_Trichopoda_pennipes_isolate_NS2899_ptg000002l,_whole_genome_shotgun_sequence	AUGUSTUS	stop_codon	3522794	3522796	.	-	0	ID=g229.t1.stop1;Parent=g229.t1;
JASKUP010000002.1_Trichopoda_pennipes_isolate_NS2899_ptg000002l,_whole_genome_shotgun_sequence	AUGUSTUS	CDS	3522794	3523423	1	-	0	ID=g229.t1.CDS1;Parent=g229.t1;
JASKUP010000002.1_Trichopoda_pennipes_isolate_NS2899_ptg000002l,_whole_genome_shotgun_sequence	AUGUSTUS	exon	3522794	3523423	.	-	.	ID=g229.t1.exon1;Parent=g229.t1;
JASKUP010000002.1_Trichopoda_pennipes_isolate_NS2899_ptg000002l,_whole_genome_shotgun_sequence	AUGUSTUS	intron	3523424	3523489	1	-	.	ID=g229.t1.intron1;Parent=g229.t1;
JASKUP010000002.1_Trichopoda_pennipes_isolate_NS2899_ptg000002l,_whole_genome_shotgun_sequence	AUGUSTUS	CDS	3523490	3523877	1	-	1	ID=g229.t1.CDS2;Parent=g229.t1;
JASKUP010000002.1_Trichopoda_pennipes_isolate_NS2899_ptg000002l,_whole_genome_shotgun_sequence	AUGUSTUS	exon	3523490	3523877	.	-	.	ID=g229.t1.exon2;Parent=g229.t1;
JASKUP010000002.1_Trichopoda_pennipes_isolate_NS2899_ptg000002l,_whole_genome_shotgun_sequence	AUGUSTUS	intron	3523878	3523954	1	-	.	ID=g229.t1.intron2;Parent=g229.t1;
JASKUP010000002.1_Trichopoda_pennipes_isolate_NS2899_ptg000002l,_whole_genome_shotgun_sequence	AUGUSTUS	CDS	3523955	3525669	1	-	0	ID=g229.t1.CDS3;Parent=g229.t1;
JASKUP010000002.1_Trichopoda_pennipes_isolate_NS2899_ptg000002l,_whole_genome_shotgun_sequence	AUGUSTUS	exon	3523955	3525669	.	-	.	ID=g229.t1.exon3;Parent=g229.t1;
JASKUP010000002.1_Trichopoda_pennipes_isolate_NS2899_ptg000002l,_whole_genome_shotgun_sequence	AUGUSTUS	intron	3525670	3528703	1	-	.	ID=g229.t1.intron3;Parent=g229.t1;
JASKUP010000002.1_Trichopoda_pennipes_isolate_NS2899_ptg000002l,_whole_genome_shotgun_sequence	AUGUSTUS	CDS	3528704	3528730	1	-	0	ID=g229.t1.CDS4;Parent=g229.t1;
JASKUP010000002.1_Trichopoda_pennipes_isolate_NS2899_ptg000002l,_whole_genome_shotgun_sequence	AUGUSTUS	exon	3528704	3528730	.	-	.	ID=g229.t1.exon4;Parent=g229.t1;
JASKUP010000002.1_Trichopoda_pennipes_isolate_NS2899_ptg000002l,_whole_genome_shotgun_sequence	AUGUSTUS	start_codon	3528728	3528730	.	-	0	ID=g229.t1.start1;Parent=g229.t1;
JASKUP010000002.1_Trichopoda_pennipes_isolate_NS2899_ptg000002l,_whole_genome_shotgun_sequence	AUGUSTUS	gene	3542916	3547000	.	-	.	ID=g230;
JASKUP010000002.1_Trichopoda_pennipes_isolate_NS2899_ptg000002l,_whole_genome_shotgun_sequence	AUGUSTUS	mRNA	3542916	3547000	1	-	.	ID=g230.t1;Parent=g230;
JASKUP010000002.1_Trichopoda_pennipes_isolate_NS2899_ptg000002l,_whole_genome_shotgun_sequence	AUGUSTUS	stop_codon	3542916	3542918	.	-	0	ID=g230.t1.stop1;Parent=g230.t1;
JASKUP010000002.1_Trichopoda_pennipes_isolate_NS2899_ptg000002l,_whole_genome_shotgun_sequence	AUGUSTUS	CDS	3542916	3545899	1	-	2	ID=g230.t1.CDS1;Parent=g230.t1;
JASKUP010000002.1_Trichopoda_pennipes_isolate_NS2899_ptg000002l,_whole_genome_shotgun_sequence	AUGUSTUS	exon	3542916	3545899	.	-	.	ID=g230.t1.exon1;Parent=g230.t1;
JASKUP010000002.1_Trichopoda_pennipes_isolate_NS2899_ptg000002l,_whole_genome_shotgun_sequence	AUGUSTUS	intron	3545900	3545976	1	-	.	ID=g230.t1.intron1;Parent=g230.t1;
JASKUP010000002.1_Trichopoda_pennipes_isolate_NS2899_ptg000002l,_whole_genome_shotgun_sequence	AUGUSTUS	CDS	3545977	3546062	1	-	1	ID=g230.t1.CDS2;Parent=g230.t1;
JASKUP010000002.1_Trichopoda_pennipes_isolate_NS2899_ptg000002l,_whole_genome_shotgun_sequence	AUGUSTUS	exon	3545977	3546062	.	-	.	ID=g230.t1.exon2;Parent=g230.t1;
JASKUP010000002.1_Trichopoda_pennipes_isolate_NS2899_ptg000002l,_whole_genome_shotgun_sequence	AUGUSTUS	intron	3546063	3546125	1	-	.	ID=g230.t1.intron2;Parent=g230.t1;
JASKUP010000002.1_Trichopoda_pennipes_isolate_NS2899_ptg000002l,_whole_genome_shotgun_sequence	AUGUSTUS	CDS	3546126	3546190	1	-	0	ID=g230.t1.CDS3;Parent=g230.t1;
JASKUP010000002.1_Trichopoda_pennipes_isolate_NS2899_ptg000002l,_whole_genome_shotgun_sequence	AUGUSTUS	exon	3546126	3546190	.	-	.	ID=g230.t1.exon3;Parent=g230.t1;
JASKUP010000002.1_Trichopoda_pennipes_isolate_NS2899_ptg000002l,_whole_genome_shotgun_sequence	AUGUSTUS	intron	3546191	3546260	1	-	.	ID=g230.t1.intron3;Parent=g230.t1;
JASKUP010000002.1_Trichopoda_pennipes_isolate_NS2899_ptg000002l,_whole_genome_shotgun_sequence	AUGUSTUS	CDS	3546261	3546359	1	-	0	ID=g230.t1.CDS4;Parent=g230.t1;
JASKUP010000002.1_Trichopoda_pennipes_isolate_NS2899_ptg000002l,_whole_genome_shotgun_sequence	AUGUSTUS	exon	3546261	3546359	.	-	.	ID=g230.t1.exon4;Parent=g230.t1;
JASKUP010000002.1_Trichopoda_pennipes_isolate_NS2899_ptg000002l,_whole_genome_shotgun_sequence	AUGUSTUS	intron	3546360	3546426	1	-	.	ID=g230.t1.intron4;Parent=g230.t1;
JASKUP010000002.1_Trichopoda_pennipes_isolate_NS2899_ptg000002l,_whole_genome_shotgun_sequence	AUGUSTUS	CDS	3546427	3546797	1	-	2	ID=g230.t1.CDS5;Parent=g230.t1;
JASKUP010000002.1_Trichopoda_pennipes_isolate_NS2899_ptg000002l,_whole_genome_shotgun_sequence	AUGUSTUS	exon	3546427	3546797	.	-	.	ID=g230.t1.exon5;Parent=g230.t1;
JASKUP010000002.1_Trichopoda_pennipes_isolate_NS2899_ptg000002l,_whole_genome_shotgun_sequence	AUGUSTUS	intron	3546798	3546864	1	-	.	ID=g230.t1.intron5;Parent=g230.t1;
JASKUP010000002.1_Trichopoda_pennipes_isolate_NS2899_ptg000002l,_whole_genome_shotgun_sequence	AUGUSTUS	CDS	3546865	3547000	1	-	0	ID=g230.t1.CDS6;Parent=g230.t1;
JASKUP010000002.1_Trichopoda_pennipes_isolate_NS2899_ptg000002l,_whole_genome_shotgun_sequence	AUGUSTUS	exon	3546865	3547000	.	-	.	ID=g230.t1.exon6;Parent=g230.t1;
JASKUP010000002.1_Trichopoda_pennipes_isolate_NS2899_ptg000002l,_whole_genome_shotgun_sequence	AUGUSTUS	start_codon	3546998	3547000	.	-	0	ID=g230.t1.start1;Parent=g230.t1;
JASKUP010000002.1_Trichopoda_pennipes_isolate_NS2899_ptg000002l,_whole_genome_shotgun_sequence	AUGUSTUS	gene	3551372	3561286	.	+	.	ID=g231;
JASKUP010000002.1_Trichopoda_pennipes_isolate_NS2899_ptg000002l,_whole_genome_shotgun_sequence	AUGUSTUS	mRNA	3551372	3561286	1	+	.	ID=g231.t1;Parent=g231;
JASKUP010000002.1_Trichopoda_pennipes_isolate_NS2899_ptg000002l,_whole_genome_shotgun_sequence	AUGUSTUS	start_codon	3551372	3551374	.	+	0	ID=g231.t1.start1;Parent=g231.t1;
JASKUP010000002.1_Trichopoda_pennipes_isolate_NS2899_ptg000002l,_whole_genome_shotgun_sequence	AUGUSTUS	CDS	3551372	3551462	1	+	0	ID=g231.t1.CDS1;Parent=g231.t1;
JASKUP010000002.1_Trichopoda_pennipes_isolate_NS2899_ptg000002l,_whole_genome_shotgun_sequence	AUGUSTUS	exon	3551372	3551462	.	+	.	ID=g231.t1.exon1;Parent=g231.t1;
JASKUP010000002.1_Trichopoda_pennipes_isolate_NS2899_ptg000002l,_whole_genome_shotgun_sequence	AUGUSTUS	intron	3551463	3553863	1	+	.	ID=g231.t1.intron1;Parent=g231.t1;
JASKUP010000002.1_Trichopoda_pennipes_isolate_NS2899_ptg000002l,_whole_genome_shotgun_sequence	AUGUSTUS	CDS	3553864	3555201	1	+	2	ID=g231.t1.CDS2;Parent=g231.t1;
JASKUP010000002.1_Trichopoda_pennipes_isolate_NS2899_ptg000002l,_whole_genome_shotgun_sequence	AUGUSTUS	exon	3553864	3555201	.	+	.	ID=g231.t1.exon2;Parent=g231.t1;
JASKUP010000002.1_Trichopoda_pennipes_isolate_NS2899_ptg000002l,_whole_genome_shotgun_sequence	AUGUSTUS	intron	3555202	3555266	1	+	.	ID=g231.t1.intron2;Parent=g231.t1;
JASKUP010000002.1_Trichopoda_pennipes_isolate_NS2899_ptg000002l,_whole_genome_shotgun_sequence	AUGUSTUS	CDS	3555267	3555743	1	+	2	ID=g231.t1.CDS3;Parent=g231.t1;
JASKUP010000002.1_Trichopoda_pennipes_isolate_NS2899_ptg000002l,_whole_genome_shotgun_sequence	AUGUSTUS	exon	3555267	3555743	.	+	.	ID=g231.t1.exon3;Parent=g231.t1;
JASKUP010000002.1_Trichopoda_pennipes_isolate_NS2899_ptg000002l,_whole_genome_shotgun_sequence	AUGUSTUS	intron	3555744	3555800	1	+	.	ID=g231.t1.intron3;Parent=g231.t1;
JASKUP010000002.1_Trichopoda_pennipes_isolate_NS2899_ptg000002l,_whole_genome_shotgun_sequence	AUGUSTUS	CDS	3555801	3555918	1	+	2	ID=g231.t1.CDS4;Parent=g231.t1;
JASKUP010000002.1_Trichopoda_pennipes_isolate_NS2899_ptg000002l,_whole_genome_shotgun_sequence	AUGUSTUS	exon	3555801	3555918	.	+	.	ID=g231.t1.exon4;Parent=g231.t1;
JASKUP010000002.1_Trichopoda_pennipes_isolate_NS2899_ptg000002l,_whole_genome_shotgun_sequence	AUGUSTUS	intron	3555919	3555985	1	+	.	ID=g231.t1.intron4;Parent=g231.t1;
JASKUP010000002.1_Trichopoda_pennipes_isolate_NS2899_ptg000002l,_whole_genome_shotgun_sequence	AUGUSTUS	CDS	3555986	3556121	1	+	1	ID=g231.t1.CDS5;Parent=g231.t1;
JASKUP010000002.1_Trichopoda_pennipes_isolate_NS2899_ptg000002l,_whole_genome_shotgun_sequence	AUGUSTUS	exon	3555986	3556121	.	+	.	ID=g231.t1.exon5;Parent=g231.t1;
JASKUP010000002.1_Trichopoda_pennipes_isolate_NS2899_ptg000002l,_whole_genome_shotgun_sequence	AUGUSTUS	intron	3556122	3556183	1	+	.	ID=g231.t1.intron5;Parent=g231.t1;
JASKUP010000002.1_Trichopoda_pennipes_isolate_NS2899_ptg000002l,_whole_genome_shotgun_sequence	AUGUSTUS	CDS	3556184	3556313	1	+	0	ID=g231.t1.CDS6;Parent=g231.t1;
JASKUP010000002.1_Trichopoda_pennipes_isolate_NS2899_ptg000002l,_whole_genome_shotgun_sequence	AUGUSTUS	exon	3556184	3556313	.	+	.	ID=g231.t1.exon6;Parent=g231.t1;
JASKUP010000002.1_Trichopoda_pennipes_isolate_NS2899_ptg000002l,_whole_genome_shotgun_sequence	AUGUSTUS	intron	3556314	3557562	1	+	.	ID=g231.t1.intron6;Parent=g231.t1;
JASKUP010000002.1_Trichopoda_pennipes_isolate_NS2899_ptg000002l,_whole_genome_shotgun_sequence	AUGUSTUS	CDS	3557563	3557769	1	+	2	ID=g231.t1.CDS7;Parent=g231.t1;
JASKUP010000002.1_Trichopoda_pennipes_isolate_NS2899_ptg000002l,_whole_genome_shotgun_sequence	AUGUSTUS	exon	3557563	3557769	.	+	.	ID=g231.t1.exon7;Parent=g231.t1;
JASKUP010000002.1_Trichopoda_pennipes_isolate_NS2899_ptg000002l,_whole_genome_shotgun_sequence	AUGUSTUS	intron	3557770	3557922	1	+	.	ID=g231.t1.intron7;Parent=g231.t1;
JASKUP010000002.1_Trichopoda_pennipes_isolate_NS2899_ptg000002l,_whole_genome_shotgun_sequence	AUGUSTUS	CDS	3557923	3557988	1	+	2	ID=g231.t1.CDS8;Parent=g231.t1;
JASKUP010000002.1_Trichopoda_pennipes_isolate_NS2899_ptg000002l,_whole_genome_shotgun_sequence	AUGUSTUS	exon	3557923	3557988	.	+	.	ID=g231.t1.exon8;Parent=g231.t1;
JASKUP010000002.1_Trichopoda_pennipes_isolate_NS2899_ptg000002l,_whole_genome_shotgun_sequence	AUGUSTUS	intron	3557989	3558180	1	+	.	ID=g231.t1.intron8;Parent=g231.t1;
JASKUP010000002.1_Trichopoda_pennipes_isolate_NS2899_ptg000002l,_whole_genome_shotgun_sequence	AUGUSTUS	CDS	3558181	3558828	1	+	2	ID=g231.t1.CDS9;Parent=g231.t1;
JASKUP010000002.1_Trichopoda_pennipes_isolate_NS2899_ptg000002l,_whole_genome_shotgun_sequence	AUGUSTUS	exon	3558181	3558828	.	+	.	ID=g231.t1.exon9;Parent=g231.t1;
JASKUP010000002.1_Trichopoda_pennipes_isolate_NS2899_ptg000002l,_whole_genome_shotgun_sequence	AUGUSTUS	intron	3558829	3558914	1	+	.	ID=g231.t1.intron9;Parent=g231.t1;
JASKUP010000002.1_Trichopoda_pennipes_isolate_NS2899_ptg000002l,_whole_genome_shotgun_sequence	AUGUSTUS	CDS	3558915	3559439	1	+	2	ID=g231.t1.CDS10;Parent=g231.t1;
JASKUP010000002.1_Trichopoda_pennipes_isolate_NS2899_ptg000002l,_whole_genome_shotgun_sequence	AUGUSTUS	exon	3558915	3559439	.	+	.	ID=g231.t1.exon10;Parent=g231.t1;
JASKUP010000002.1_Trichopoda_pennipes_isolate_NS2899_ptg000002l,_whole_genome_shotgun_sequence	AUGUSTUS	intron	3559440	3560831	1	+	.	ID=g231.t1.intron10;Parent=g231.t1;
JASKUP010000002.1_Trichopoda_pennipes_isolate_NS2899_ptg000002l,_whole_genome_shotgun_sequence	AUGUSTUS	CDS	3560832	3561286	1	+	2	ID=g231.t1.CDS11;Parent=g231.t1;
JASKUP010000002.1_Trichopoda_pennipes_isolate_NS2899_ptg000002l,_whole_genome_shotgun_sequence	AUGUSTUS	exon	3560832	3561286	.	+	.	ID=g231.t1.exon11;Parent=g231.t1;
JASKUP010000002.1_Trichopoda_pennipes_isolate_NS2899_ptg000002l,_whole_genome_shotgun_sequence	AUGUSTUS	stop_codon	3561284	3561286	.	+	0	ID=g231.t1.stop1;Parent=g231.t1;
JASKUP010000002.1_Trichopoda_pennipes_isolate_NS2899_ptg000002l,_whole_genome_shotgun_sequence	AUGUSTUS	mRNA	3551372	3561286	1	+	.	ID=g231.t2;Parent=g231;
JASKUP010000002.1_Trichopoda_pennipes_isolate_NS2899_ptg000002l,_whole_genome_shotgun_sequence	AUGUSTUS	start_codon	3551372	3551374	.	+	0	ID=g231.t2.start1;Parent=g231.t2;
JASKUP010000002.1_Trichopoda_pennipes_isolate_NS2899_ptg000002l,_whole_genome_shotgun_sequence	AUGUSTUS	CDS	3551372	3551462	1	+	0	ID=g231.t2.CDS1;Parent=g231.t2;
JASKUP010000002.1_Trichopoda_pennipes_isolate_NS2899_ptg000002l,_whole_genome_shotgun_sequence	AUGUSTUS	exon	3551372	3551462	.	+	.	ID=g231.t2.exon1;Parent=g231.t2;
JASKUP010000002.1_Trichopoda_pennipes_isolate_NS2899_ptg000002l,_whole_genome_shotgun_sequence	AUGUSTUS	intron	3551463	3553863	1	+	.	ID=g231.t2.intron1;Parent=g231.t2;
JASKUP010000002.1_Trichopoda_pennipes_isolate_NS2899_ptg000002l,_whole_genome_shotgun_sequence	AUGUSTUS	CDS	3553864	3555201	1	+	2	ID=g231.t2.CDS2;Parent=g231.t2;
JASKUP010000002.1_Trichopoda_pennipes_isolate_NS2899_ptg000002l,_whole_genome_shotgun_sequence	AUGUSTUS	exon	3553864	3555201	.	+	.	ID=g231.t2.exon2;Parent=g231.t2;
JASKUP010000002.1_Trichopoda_pennipes_isolate_NS2899_ptg000002l,_whole_genome_shotgun_sequence	AUGUSTUS	intron	3555202	3555266	1	+	.	ID=g231.t2.intron2;Parent=g231.t2;
JASKUP010000002.1_Trichopoda_pennipes_isolate_NS2899_ptg000002l,_whole_genome_shotgun_sequence	AUGUSTUS	CDS	3555267	3555743	1	+	2	ID=g231.t2.CDS3;Parent=g231.t2;
JASKUP010000002.1_Trichopoda_pennipes_isolate_NS2899_ptg000002l,_whole_genome_shotgun_sequence	AUGUSTUS	exon	3555267	3555743	.	+	.	ID=g231.t2.exon3;Parent=g231.t2;
JASKUP010000002.1_Trichopoda_pennipes_isolate_NS2899_ptg000002l,_whole_genome_shotgun_sequence	AUGUSTUS	intron	3555744	3555800	1	+	.	ID=g231.t2.intron3;Parent=g231.t2;
JASKUP010000002.1_Trichopoda_pennipes_isolate_NS2899_ptg000002l,_whole_genome_shotgun_sequence	AUGUSTUS	CDS	3555801	3555918	1	+	2	ID=g231.t2.CDS4;Parent=g231.t2;
JASKUP010000002.1_Trichopoda_pennipes_isolate_NS2899_ptg000002l,_whole_genome_shotgun_sequence	AUGUSTUS	exon	3555801	3555918	.	+	.	ID=g231.t2.exon4;Parent=g231.t2;
JASKUP010000002.1_Trichopoda_pennipes_isolate_NS2899_ptg000002l,_whole_genome_shotgun_sequence	AUGUSTUS	intron	3555919	3555985	1	+	.	ID=g231.t2.intron4;Parent=g231.t2;
JASKUP010000002.1_Trichopoda_pennipes_isolate_NS2899_ptg000002l,_whole_genome_shotgun_sequence	AUGUSTUS	CDS	3555986	3556121	1	+	1	ID=g231.t2.CDS5;Parent=g231.t2;
JASKUP010000002.1_Trichopoda_pennipes_isolate_NS2899_ptg000002l,_whole_genome_shotgun_sequence	AUGUSTUS	exon	3555986	3556121	.	+	.	ID=g231.t2.exon5;Parent=g231.t2;
JASKUP010000002.1_Trichopoda_pennipes_isolate_NS2899_ptg000002l,_whole_genome_shotgun_sequence	AUGUSTUS	intron	3556122	3556183	1	+	.	ID=g231.t2.intron5;Parent=g231.t2;
JASKUP010000002.1_Trichopoda_pennipes_isolate_NS2899_ptg000002l,_whole_genome_shotgun_sequence	AUGUSTUS	CDS	3556184	3556313	1	+	0	ID=g231.t2.CDS6;Parent=g231.t2;
JASKUP010000002.1_Trichopoda_pennipes_isolate_NS2899_ptg000002l,_whole_genome_shotgun_sequence	AUGUSTUS	exon	3556184	3556313	.	+	.	ID=g231.t2.exon6;Parent=g231.t2;
JASKUP010000002.1_Trichopoda_pennipes_isolate_NS2899_ptg000002l,_whole_genome_shotgun_sequence	AUGUSTUS	intron	3556314	3557562	1	+	.	ID=g231.t2.intron6;Parent=g231.t2;
JASKUP010000002.1_Trichopoda_pennipes_isolate_NS2899_ptg000002l,_whole_genome_shotgun_sequence	AUGUSTUS	CDS	3557563	3557769	1	+	2	ID=g231.t2.CDS7;Parent=g231.t2;
JASKUP010000002.1_Trichopoda_pennipes_isolate_NS2899_ptg000002l,_whole_genome_shotgun_sequence	AUGUSTUS	exon	3557563	3557769	.	+	.	ID=g231.t2.exon7;Parent=g231.t2;
JASKUP010000002.1_Trichopoda_pennipes_isolate_NS2899_ptg000002l,_whole_genome_shotgun_sequence	AUGUSTUS	intron	3557770	3558180	1	+	.	ID=g231.t2.intron7;Parent=g231.t2;
JASKUP010000002.1_Trichopoda_pennipes_isolate_NS2899_ptg000002l,_whole_genome_shotgun_sequence	AUGUSTUS	CDS	3558181	3558828	1	+	2	ID=g231.t2.CDS8;Parent=g231.t2;
JASKUP010000002.1_Trichopoda_pennipes_isolate_NS2899_ptg000002l,_whole_genome_shotgun_sequence	AUGUSTUS	exon	3558181	3558828	.	+	.	ID=g231.t2.exon8;Parent=g231.t2;
JASKUP010000002.1_Trichopoda_pennipes_isolate_NS2899_ptg000002l,_whole_genome_shotgun_sequence	AUGUSTUS	intron	3558829	3558914	1	+	.	ID=g231.t2.intron8;Parent=g231.t2;
JASKUP010000002.1_Trichopoda_pennipes_isolate_NS2899_ptg000002l,_whole_genome_shotgun_sequence	AUGUSTUS	CDS	3558915	3559439	1	+	2	ID=g231.t2.CDS9;Parent=g231.t2;
JASKUP010000002.1_Trichopoda_pennipes_isolate_NS2899_ptg000002l,_whole_genome_shotgun_sequence	AUGUSTUS	exon	3558915	3559439	.	+	.	ID=g231.t2.exon9;Parent=g231.t2;
JASKUP010000002.1_Trichopoda_pennipes_isolate_NS2899_ptg000002l,_whole_genome_shotgun_sequence	AUGUSTUS	intron	3559440	3560831	1	+	.	ID=g231.t2.intron9;Parent=g231.t2;
JASKUP010000002.1_Trichopoda_pennipes_isolate_NS2899_ptg000002l,_whole_genome_shotgun_sequence	AUGUSTUS	CDS	3560832	3561286	1	+	2	ID=g231.t2.CDS10;Parent=g231.t2;
JASKUP010000002.1_Trichopoda_pennipes_isolate_NS2899_ptg000002l,_whole_genome_shotgun_sequence	AUGUSTUS	exon	3560832	3561286	.	+	.	ID=g231.t2.exon10;Parent=g231.t2;
JASKUP010000002.1_Trichopoda_pennipes_isolate_NS2899_ptg000002l,_whole_genome_shotgun_sequence	AUGUSTUS	stop_codon	3561284	3561286	.	+	0	ID=g231.t2.stop1;Parent=g231.t2;
JASKUP010000002.1_Trichopoda_pennipes_isolate_NS2899_ptg000002l,_whole_genome_shotgun_sequence	AUGUSTUS	gene	3564931	3565643	.	-	.	ID=g232;
JASKUP010000002.1_Trichopoda_pennipes_isolate_NS2899_ptg000002l,_whole_genome_shotgun_sequence	AUGUSTUS	mRNA	3564931	3565643	1	-	.	ID=g232.t1;Parent=g232;
JASKUP010000002.1_Trichopoda_pennipes_isolate_NS2899_ptg000002l,_whole_genome_shotgun_sequence	AUGUSTUS	stop_codon	3564931	3564933	.	-	0	ID=g232.t1.stop1;Parent=g232.t1;
JASKUP010000002.1_Trichopoda_pennipes_isolate_NS2899_ptg000002l,_whole_genome_shotgun_sequence	AUGUSTUS	CDS	3564931	3565040	1	-	2	ID=g232.t1.CDS1;Parent=g232.t1;
JASKUP010000002.1_Trichopoda_pennipes_isolate_NS2899_ptg000002l,_whole_genome_shotgun_sequence	AUGUSTUS	exon	3564931	3565040	.	-	.	ID=g232.t1.exon1;Parent=g232.t1;
JASKUP010000002.1_Trichopoda_pennipes_isolate_NS2899_ptg000002l,_whole_genome_shotgun_sequence	AUGUSTUS	intron	3565041	3565121	1	-	.	ID=g232.t1.intron1;Parent=g232.t1;
JASKUP010000002.1_Trichopoda_pennipes_isolate_NS2899_ptg000002l,_whole_genome_shotgun_sequence	AUGUSTUS	CDS	3565122	3565293	1	-	0	ID=g232.t1.CDS2;Parent=g232.t1;
JASKUP010000002.1_Trichopoda_pennipes_isolate_NS2899_ptg000002l,_whole_genome_shotgun_sequence	AUGUSTUS	exon	3565122	3565293	.	-	.	ID=g232.t1.exon2;Parent=g232.t1;
JASKUP010000002.1_Trichopoda_pennipes_isolate_NS2899_ptg000002l,_whole_genome_shotgun_sequence	AUGUSTUS	intron	3565294	3565374	1	-	.	ID=g232.t1.intron2;Parent=g232.t1;
JASKUP010000002.1_Trichopoda_pennipes_isolate_NS2899_ptg000002l,_whole_genome_shotgun_sequence	AUGUSTUS	CDS	3565375	3565447	1	-	1	ID=g232.t1.CDS3;Parent=g232.t1;
JASKUP010000002.1_Trichopoda_pennipes_isolate_NS2899_ptg000002l,_whole_genome_shotgun_sequence	AUGUSTUS	exon	3565375	3565447	.	-	.	ID=g232.t1.exon3;Parent=g232.t1;
JASKUP010000002.1_Trichopoda_pennipes_isolate_NS2899_ptg000002l,_whole_genome_shotgun_sequence	AUGUSTUS	intron	3565448	3565509	1	-	.	ID=g232.t1.intron3;Parent=g232.t1;
JASKUP010000002.1_Trichopoda_pennipes_isolate_NS2899_ptg000002l,_whole_genome_shotgun_sequence	AUGUSTUS	CDS	3565510	3565643	1	-	0	ID=g232.t1.CDS4;Parent=g232.t1;
JASKUP010000002.1_Trichopoda_pennipes_isolate_NS2899_ptg000002l,_whole_genome_shotgun_sequence	AUGUSTUS	exon	3565510	3565643	.	-	.	ID=g232.t1.exon4;Parent=g232.t1;
JASKUP010000002.1_Trichopoda_pennipes_isolate_NS2899_ptg000002l,_whole_genome_shotgun_sequence	AUGUSTUS	start_codon	3565641	3565643	.	-	0	ID=g232.t1.start1;Parent=g232.t1;
JASKUP010000002.1_Trichopoda_pennipes_isolate_NS2899_ptg000002l,_whole_genome_shotgun_sequence	AUGUSTUS	gene	3576933	3580667	.	+	.	ID=g233;
JASKUP010000002.1_Trichopoda_pennipes_isolate_NS2899_ptg000002l,_whole_genome_shotgun_sequence	AUGUSTUS	mRNA	3576933	3580667	1	+	.	ID=g233.t1;Parent=g233;
JASKUP010000002.1_Trichopoda_pennipes_isolate_NS2899_ptg000002l,_whole_genome_shotgun_sequence	AUGUSTUS	start_codon	3576933	3576935	.	+	0	ID=g233.t1.start1;Parent=g233.t1;
JASKUP010000002.1_Trichopoda_pennipes_isolate_NS2899_ptg000002l,_whole_genome_shotgun_sequence	AUGUSTUS	CDS	3576933	3577396	1	+	0	ID=g233.t1.CDS1;Parent=g233.t1;
JASKUP010000002.1_Trichopoda_pennipes_isolate_NS2899_ptg000002l,_whole_genome_shotgun_sequence	AUGUSTUS	exon	3576933	3577396	.	+	.	ID=g233.t1.exon1;Parent=g233.t1;
JASKUP010000002.1_Trichopoda_pennipes_isolate_NS2899_ptg000002l,_whole_genome_shotgun_sequence	AUGUSTUS	intron	3577397	3577459	1	+	.	ID=g233.t1.intron1;Parent=g233.t1;
JASKUP010000002.1_Trichopoda_pennipes_isolate_NS2899_ptg000002l,_whole_genome_shotgun_sequence	AUGUSTUS	CDS	3577460	3577823	1	+	1	ID=g233.t1.CDS2;Parent=g233.t1;
JASKUP010000002.1_Trichopoda_pennipes_isolate_NS2899_ptg000002l,_whole_genome_shotgun_sequence	AUGUSTUS	exon	3577460	3577823	.	+	.	ID=g233.t1.exon2;Parent=g233.t1;
JASKUP010000002.1_Trichopoda_pennipes_isolate_NS2899_ptg000002l,_whole_genome_shotgun_sequence	AUGUSTUS	intron	3577824	3580234	1	+	.	ID=g233.t1.intron2;Parent=g233.t1;
JASKUP010000002.1_Trichopoda_pennipes_isolate_NS2899_ptg000002l,_whole_genome_shotgun_sequence	AUGUSTUS	CDS	3580235	3580375	1	+	0	ID=g233.t1.CDS3;Parent=g233.t1;
JASKUP010000002.1_Trichopoda_pennipes_isolate_NS2899_ptg000002l,_whole_genome_shotgun_sequence	AUGUSTUS	exon	3580235	3580375	.	+	.	ID=g233.t1.exon3;Parent=g233.t1;
JASKUP010000002.1_Trichopoda_pennipes_isolate_NS2899_ptg000002l,_whole_genome_shotgun_sequence	AUGUSTUS	intron	3580376	3580439	1	+	.	ID=g233.t1.intron3;Parent=g233.t1;
JASKUP010000002.1_Trichopoda_pennipes_isolate_NS2899_ptg000002l,_whole_genome_shotgun_sequence	AUGUSTUS	CDS	3580440	3580667	1	+	0	ID=g233.t1.CDS4;Parent=g233.t1;
JASKUP010000002.1_Trichopoda_pennipes_isolate_NS2899_ptg000002l,_whole_genome_shotgun_sequence	AUGUSTUS	exon	3580440	3580667	.	+	.	ID=g233.t1.exon4;Parent=g233.t1;
JASKUP010000002.1_Trichopoda_pennipes_isolate_NS2899_ptg000002l,_whole_genome_shotgun_sequence	AUGUSTUS	stop_codon	3580665	3580667	.	+	0	ID=g233.t1.stop1;Parent=g233.t1;
JASKUP010000002.1_Trichopoda_pennipes_isolate_NS2899_ptg000002l,_whole_genome_shotgun_sequence	AUGUSTUS	gene	3582942	3584359	.	+	.	ID=g234;
JASKUP010000002.1_Trichopoda_pennipes_isolate_NS2899_ptg000002l,_whole_genome_shotgun_sequence	AUGUSTUS	mRNA	3582942	3584359	1	+	.	ID=g234.t1;Parent=g234;
JASKUP010000002.1_Trichopoda_pennipes_isolate_NS2899_ptg000002l,_whole_genome_shotgun_sequence	AUGUSTUS	start_codon	3582942	3582944	.	+	0	ID=g234.t1.start1;Parent=g234.t1;
JASKUP010000002.1_Trichopoda_pennipes_isolate_NS2899_ptg000002l,_whole_genome_shotgun_sequence	AUGUSTUS	CDS	3582942	3583067	1	+	0	ID=g234.t1.CDS1;Parent=g234.t1;
JASKUP010000002.1_Trichopoda_pennipes_isolate_NS2899_ptg000002l,_whole_genome_shotgun_sequence	AUGUSTUS	exon	3582942	3583067	.	+	.	ID=g234.t1.exon1;Parent=g234.t1;
JASKUP010000002.1_Trichopoda_pennipes_isolate_NS2899_ptg000002l,_whole_genome_shotgun_sequence	AUGUSTUS	intron	3583068	3583134	1	+	.	ID=g234.t1.intron1;Parent=g234.t1;
JASKUP010000002.1_Trichopoda_pennipes_isolate_NS2899_ptg000002l,_whole_genome_shotgun_sequence	AUGUSTUS	CDS	3583135	3583962	1	+	0	ID=g234.t1.CDS2;Parent=g234.t1;
JASKUP010000002.1_Trichopoda_pennipes_isolate_NS2899_ptg000002l,_whole_genome_shotgun_sequence	AUGUSTUS	exon	3583135	3583962	.	+	.	ID=g234.t1.exon2;Parent=g234.t1;
JASKUP010000002.1_Trichopoda_pennipes_isolate_NS2899_ptg000002l,_whole_genome_shotgun_sequence	AUGUSTUS	intron	3583963	3584024	1	+	.	ID=g234.t1.intron2;Parent=g234.t1;
JASKUP010000002.1_Trichopoda_pennipes_isolate_NS2899_ptg000002l,_whole_genome_shotgun_sequence	AUGUSTUS	CDS	3584025	3584199	1	+	0	ID=g234.t1.CDS3;Parent=g234.t1;
JASKUP010000002.1_Trichopoda_pennipes_isolate_NS2899_ptg000002l,_whole_genome_shotgun_sequence	AUGUSTUS	exon	3584025	3584199	.	+	.	ID=g234.t1.exon3;Parent=g234.t1;
JASKUP010000002.1_Trichopoda_pennipes_isolate_NS2899_ptg000002l,_whole_genome_shotgun_sequence	AUGUSTUS	intron	3584200	3584264	1	+	.	ID=g234.t1.intron3;Parent=g234.t1;
JASKUP010000002.1_Trichopoda_pennipes_isolate_NS2899_ptg000002l,_whole_genome_shotgun_sequence	AUGUSTUS	CDS	3584265	3584359	1	+	2	ID=g234.t1.CDS4;Parent=g234.t1;
JASKUP010000002.1_Trichopoda_pennipes_isolate_NS2899_ptg000002l,_whole_genome_shotgun_sequence	AUGUSTUS	exon	3584265	3584359	.	+	.	ID=g234.t1.exon4;Parent=g234.t1;
JASKUP010000002.1_Trichopoda_pennipes_isolate_NS2899_ptg000002l,_whole_genome_shotgun_sequence	AUGUSTUS	stop_codon	3584357	3584359	.	+	0	ID=g234.t1.stop1;Parent=g234.t1;
JASKUP010000002.1_Trichopoda_pennipes_isolate_NS2899_ptg000002l,_whole_genome_shotgun_sequence	AUGUSTUS	gene	3584457	3586141	.	-	.	ID=g235;
JASKUP010000002.1_Trichopoda_pennipes_isolate_NS2899_ptg000002l,_whole_genome_shotgun_sequence	AUGUSTUS	mRNA	3584457	3586141	1	-	.	ID=g235.t1;Parent=g235;
JASKUP010000002.1_Trichopoda_pennipes_isolate_NS2899_ptg000002l,_whole_genome_shotgun_sequence	AUGUSTUS	stop_codon	3584457	3584459	.	-	0	ID=g235.t1.stop1;Parent=g235.t1;
JASKUP010000002.1_Trichopoda_pennipes_isolate_NS2899_ptg000002l,_whole_genome_shotgun_sequence	AUGUSTUS	CDS	3584457	3584535	1	-	1	ID=g235.t1.CDS1;Parent=g235.t1;
JASKUP010000002.1_Trichopoda_pennipes_isolate_NS2899_ptg000002l,_whole_genome_shotgun_sequence	AUGUSTUS	exon	3584457	3584535	.	-	.	ID=g235.t1.exon1;Parent=g235.t1;
JASKUP010000002.1_Trichopoda_pennipes_isolate_NS2899_ptg000002l,_whole_genome_shotgun_sequence	AUGUSTUS	intron	3584536	3584599	1	-	.	ID=g235.t1.intron1;Parent=g235.t1;
JASKUP010000002.1_Trichopoda_pennipes_isolate_NS2899_ptg000002l,_whole_genome_shotgun_sequence	AUGUSTUS	CDS	3584600	3584805	1	-	0	ID=g235.t1.CDS2;Parent=g235.t1;
JASKUP010000002.1_Trichopoda_pennipes_isolate_NS2899_ptg000002l,_whole_genome_shotgun_sequence	AUGUSTUS	exon	3584600	3584805	.	-	.	ID=g235.t1.exon2;Parent=g235.t1;
JASKUP010000002.1_Trichopoda_pennipes_isolate_NS2899_ptg000002l,_whole_genome_shotgun_sequence	AUGUSTUS	intron	3584806	3585150	1	-	.	ID=g235.t1.intron2;Parent=g235.t1;
JASKUP010000002.1_Trichopoda_pennipes_isolate_NS2899_ptg000002l,_whole_genome_shotgun_sequence	AUGUSTUS	CDS	3585151	3585303	1	-	0	ID=g235.t1.CDS3;Parent=g235.t1;
JASKUP010000002.1_Trichopoda_pennipes_isolate_NS2899_ptg000002l,_whole_genome_shotgun_sequence	AUGUSTUS	exon	3585151	3585303	.	-	.	ID=g235.t1.exon3;Parent=g235.t1;
JASKUP010000002.1_Trichopoda_pennipes_isolate_NS2899_ptg000002l,_whole_genome_shotgun_sequence	AUGUSTUS	intron	3585304	3585363	1	-	.	ID=g235.t1.intron3;Parent=g235.t1;
JASKUP010000002.1_Trichopoda_pennipes_isolate_NS2899_ptg000002l,_whole_genome_shotgun_sequence	AUGUSTUS	CDS	3585364	3585820	1	-	1	ID=g235.t1.CDS4;Parent=g235.t1;
JASKUP010000002.1_Trichopoda_pennipes_isolate_NS2899_ptg000002l,_whole_genome_shotgun_sequence	AUGUSTUS	exon	3585364	3585820	.	-	.	ID=g235.t1.exon4;Parent=g235.t1;
JASKUP010000002.1_Trichopoda_pennipes_isolate_NS2899_ptg000002l,_whole_genome_shotgun_sequence	AUGUSTUS	intron	3585821	3586046	1	-	.	ID=g235.t1.intron4;Parent=g235.t1;
JASKUP010000002.1_Trichopoda_pennipes_isolate_NS2899_ptg000002l,_whole_genome_shotgun_sequence	AUGUSTUS	CDS	3586047	3586141	1	-	0	ID=g235.t1.CDS5;Parent=g235.t1;
JASKUP010000002.1_Trichopoda_pennipes_isolate_NS2899_ptg000002l,_whole_genome_shotgun_sequence	AUGUSTUS	exon	3586047	3586141	.	-	.	ID=g235.t1.exon5;Parent=g235.t1;
JASKUP010000002.1_Trichopoda_pennipes_isolate_NS2899_ptg000002l,_whole_genome_shotgun_sequence	AUGUSTUS	start_codon	3586139	3586141	.	-	0	ID=g235.t1.start1;Parent=g235.t1;
JASKUP010000002.1_Trichopoda_pennipes_isolate_NS2899_ptg000002l,_whole_genome_shotgun_sequence	AUGUSTUS	gene	3587945	3589982	.	-	.	ID=g236;
JASKUP010000002.1_Trichopoda_pennipes_isolate_NS2899_ptg000002l,_whole_genome_shotgun_sequence	AUGUSTUS	mRNA	3587945	3589982	1	-	.	ID=g236.t1;Parent=g236;
JASKUP010000002.1_Trichopoda_pennipes_isolate_NS2899_ptg000002l,_whole_genome_shotgun_sequence	AUGUSTUS	stop_codon	3587945	3587947	.	-	0	ID=g236.t1.stop1;Parent=g236.t1;
JASKUP010000002.1_Trichopoda_pennipes_isolate_NS2899_ptg000002l,_whole_genome_shotgun_sequence	AUGUSTUS	CDS	3587945	3588057	1	-	2	ID=g236.t1.CDS1;Parent=g236.t1;
JASKUP010000002.1_Trichopoda_pennipes_isolate_NS2899_ptg000002l,_whole_genome_shotgun_sequence	AUGUSTUS	exon	3587945	3588057	.	-	.	ID=g236.t1.exon1;Parent=g236.t1;
JASKUP010000002.1_Trichopoda_pennipes_isolate_NS2899_ptg000002l,_whole_genome_shotgun_sequence	AUGUSTUS	intron	3588058	3588241	1	-	.	ID=g236.t1.intron1;Parent=g236.t1;
JASKUP010000002.1_Trichopoda_pennipes_isolate_NS2899_ptg000002l,_whole_genome_shotgun_sequence	AUGUSTUS	CDS	3588242	3588827	1	-	0	ID=g236.t1.CDS2;Parent=g236.t1;
JASKUP010000002.1_Trichopoda_pennipes_isolate_NS2899_ptg000002l,_whole_genome_shotgun_sequence	AUGUSTUS	exon	3588242	3588827	.	-	.	ID=g236.t1.exon2;Parent=g236.t1;
JASKUP010000002.1_Trichopoda_pennipes_isolate_NS2899_ptg000002l,_whole_genome_shotgun_sequence	AUGUSTUS	intron	3588828	3588889	1	-	.	ID=g236.t1.intron2;Parent=g236.t1;
JASKUP010000002.1_Trichopoda_pennipes_isolate_NS2899_ptg000002l,_whole_genome_shotgun_sequence	AUGUSTUS	CDS	3588890	3589020	1	-	2	ID=g236.t1.CDS3;Parent=g236.t1;
JASKUP010000002.1_Trichopoda_pennipes_isolate_NS2899_ptg000002l,_whole_genome_shotgun_sequence	AUGUSTUS	exon	3588890	3589020	.	-	.	ID=g236.t1.exon3;Parent=g236.t1;
JASKUP010000002.1_Trichopoda_pennipes_isolate_NS2899_ptg000002l,_whole_genome_shotgun_sequence	AUGUSTUS	intron	3589021	3589076	1	-	.	ID=g236.t1.intron3;Parent=g236.t1;
JASKUP010000002.1_Trichopoda_pennipes_isolate_NS2899_ptg000002l,_whole_genome_shotgun_sequence	AUGUSTUS	CDS	3589077	3589212	1	-	0	ID=g236.t1.CDS4;Parent=g236.t1;
JASKUP010000002.1_Trichopoda_pennipes_isolate_NS2899_ptg000002l,_whole_genome_shotgun_sequence	AUGUSTUS	exon	3589077	3589212	.	-	.	ID=g236.t1.exon4;Parent=g236.t1;
JASKUP010000002.1_Trichopoda_pennipes_isolate_NS2899_ptg000002l,_whole_genome_shotgun_sequence	AUGUSTUS	intron	3589213	3589265	1	-	.	ID=g236.t1.intron4;Parent=g236.t1;
JASKUP010000002.1_Trichopoda_pennipes_isolate_NS2899_ptg000002l,_whole_genome_shotgun_sequence	AUGUSTUS	CDS	3589266	3589638	1	-	1	ID=g236.t1.CDS5;Parent=g236.t1;
JASKUP010000002.1_Trichopoda_pennipes_isolate_NS2899_ptg000002l,_whole_genome_shotgun_sequence	AUGUSTUS	exon	3589266	3589638	.	-	.	ID=g236.t1.exon5;Parent=g236.t1;
JASKUP010000002.1_Trichopoda_pennipes_isolate_NS2899_ptg000002l,_whole_genome_shotgun_sequence	AUGUSTUS	intron	3589639	3589692	1	-	.	ID=g236.t1.intron5;Parent=g236.t1;
JASKUP010000002.1_Trichopoda_pennipes_isolate_NS2899_ptg000002l,_whole_genome_shotgun_sequence	AUGUSTUS	CDS	3589693	3589857	1	-	1	ID=g236.t1.CDS6;Parent=g236.t1;
JASKUP010000002.1_Trichopoda_pennipes_isolate_NS2899_ptg000002l,_whole_genome_shotgun_sequence	AUGUSTUS	exon	3589693	3589857	.	-	.	ID=g236.t1.exon6;Parent=g236.t1;
JASKUP010000002.1_Trichopoda_pennipes_isolate_NS2899_ptg000002l,_whole_genome_shotgun_sequence	AUGUSTUS	intron	3589858	3589914	1	-	.	ID=g236.t1.intron6;Parent=g236.t1;
JASKUP010000002.1_Trichopoda_pennipes_isolate_NS2899_ptg000002l,_whole_genome_shotgun_sequence	AUGUSTUS	CDS	3589915	3589982	1	-	0	ID=g236.t1.CDS7;Parent=g236.t1;
JASKUP010000002.1_Trichopoda_pennipes_isolate_NS2899_ptg000002l,_whole_genome_shotgun_sequence	AUGUSTUS	exon	3589915	3589982	.	-	.	ID=g236.t1.exon7;Parent=g236.t1;
JASKUP010000002.1_Trichopoda_pennipes_isolate_NS2899_ptg000002l,_whole_genome_shotgun_sequence	AUGUSTUS	start_codon	3589980	3589982	.	-	0	ID=g236.t1.start1;Parent=g236.t1;
JASKUP010000002.1_Trichopoda_pennipes_isolate_NS2899_ptg000002l,_whole_genome_shotgun_sequence	AUGUSTUS	gene	3590534	3592313	.	-	.	ID=g237;
JASKUP010000002.1_Trichopoda_pennipes_isolate_NS2899_ptg000002l,_whole_genome_shotgun_sequence	AUGUSTUS	mRNA	3590534	3592313	1	-	.	ID=g237.t1;Parent=g237;
JASKUP010000002.1_Trichopoda_pennipes_isolate_NS2899_ptg000002l,_whole_genome_shotgun_sequence	AUGUSTUS	stop_codon	3590534	3590536	.	-	0	ID=g237.t1.stop1;Parent=g237.t1;
JASKUP010000002.1_Trichopoda_pennipes_isolate_NS2899_ptg000002l,_whole_genome_shotgun_sequence	AUGUSTUS	CDS	3590534	3590772	1	-	2	ID=g237.t1.CDS1;Parent=g237.t1;
JASKUP010000002.1_Trichopoda_pennipes_isolate_NS2899_ptg000002l,_whole_genome_shotgun_sequence	AUGUSTUS	exon	3590534	3590772	.	-	.	ID=g237.t1.exon1;Parent=g237.t1;
JASKUP010000002.1_Trichopoda_pennipes_isolate_NS2899_ptg000002l,_whole_genome_shotgun_sequence	AUGUSTUS	intron	3590773	3590833	1	-	.	ID=g237.t1.intron1;Parent=g237.t1;
JASKUP010000002.1_Trichopoda_pennipes_isolate_NS2899_ptg000002l,_whole_genome_shotgun_sequence	AUGUSTUS	CDS	3590834	3590991	1	-	1	ID=g237.t1.CDS2;Parent=g237.t1;
JASKUP010000002.1_Trichopoda_pennipes_isolate_NS2899_ptg000002l,_whole_genome_shotgun_sequence	AUGUSTUS	exon	3590834	3590991	.	-	.	ID=g237.t1.exon2;Parent=g237.t1;
JASKUP010000002.1_Trichopoda_pennipes_isolate_NS2899_ptg000002l,_whole_genome_shotgun_sequence	AUGUSTUS	intron	3590992	3591037	1	-	.	ID=g237.t1.intron2;Parent=g237.t1;
JASKUP010000002.1_Trichopoda_pennipes_isolate_NS2899_ptg000002l,_whole_genome_shotgun_sequence	AUGUSTUS	CDS	3591038	3591260	1	-	2	ID=g237.t1.CDS3;Parent=g237.t1;
JASKUP010000002.1_Trichopoda_pennipes_isolate_NS2899_ptg000002l,_whole_genome_shotgun_sequence	AUGUSTUS	exon	3591038	3591260	.	-	.	ID=g237.t1.exon3;Parent=g237.t1;
JASKUP010000002.1_Trichopoda_pennipes_isolate_NS2899_ptg000002l,_whole_genome_shotgun_sequence	AUGUSTUS	intron	3591261	3591313	1	-	.	ID=g237.t1.intron3;Parent=g237.t1;
JASKUP010000002.1_Trichopoda_pennipes_isolate_NS2899_ptg000002l,_whole_genome_shotgun_sequence	AUGUSTUS	CDS	3591314	3591983	1	-	0	ID=g237.t1.CDS4;Parent=g237.t1;
JASKUP010000002.1_Trichopoda_pennipes_isolate_NS2899_ptg000002l,_whole_genome_shotgun_sequence	AUGUSTUS	exon	3591314	3591983	.	-	.	ID=g237.t1.exon4;Parent=g237.t1;
JASKUP010000002.1_Trichopoda_pennipes_isolate_NS2899_ptg000002l,_whole_genome_shotgun_sequence	AUGUSTUS	intron	3591984	3592045	1	-	.	ID=g237.t1.intron4;Parent=g237.t1;
JASKUP010000002.1_Trichopoda_pennipes_isolate_NS2899_ptg000002l,_whole_genome_shotgun_sequence	AUGUSTUS	CDS	3592046	3592138	1	-	0	ID=g237.t1.CDS5;Parent=g237.t1;
JASKUP010000002.1_Trichopoda_pennipes_isolate_NS2899_ptg000002l,_whole_genome_shotgun_sequence	AUGUSTUS	exon	3592046	3592138	.	-	.	ID=g237.t1.exon5;Parent=g237.t1;
JASKUP010000002.1_Trichopoda_pennipes_isolate_NS2899_ptg000002l,_whole_genome_shotgun_sequence	AUGUSTUS	intron	3592139	3592250	1	-	.	ID=g237.t1.intron5;Parent=g237.t1;
JASKUP010000002.1_Trichopoda_pennipes_isolate_NS2899_ptg000002l,_whole_genome_shotgun_sequence	AUGUSTUS	CDS	3592251	3592313	1	-	0	ID=g237.t1.CDS6;Parent=g237.t1;
JASKUP010000002.1_Trichopoda_pennipes_isolate_NS2899_ptg000002l,_whole_genome_shotgun_sequence	AUGUSTUS	exon	3592251	3592313	.	-	.	ID=g237.t1.exon6;Parent=g237.t1;
JASKUP010000002.1_Trichopoda_pennipes_isolate_NS2899_ptg000002l,_whole_genome_shotgun_sequence	AUGUSTUS	start_codon	3592311	3592313	.	-	0	ID=g237.t1.start1;Parent=g237.t1;
JASKUP010000002.1_Trichopoda_pennipes_isolate_NS2899_ptg000002l,_whole_genome_shotgun_sequence	AUGUSTUS	gene	3594282	3598108	.	+	.	ID=g238;
JASKUP010000002.1_Trichopoda_pennipes_isolate_NS2899_ptg000002l,_whole_genome_shotgun_sequence	AUGUSTUS	mRNA	3594282	3598108	1	+	.	ID=g238.t1;Parent=g238;
JASKUP010000002.1_Trichopoda_pennipes_isolate_NS2899_ptg000002l,_whole_genome_shotgun_sequence	AUGUSTUS	start_codon	3594282	3594284	.	+	0	ID=g238.t1.start1;Parent=g238.t1;
JASKUP010000002.1_Trichopoda_pennipes_isolate_NS2899_ptg000002l,_whole_genome_shotgun_sequence	AUGUSTUS	CDS	3594282	3595062	1	+	0	ID=g238.t1.CDS1;Parent=g238.t1;
JASKUP010000002.1_Trichopoda_pennipes_isolate_NS2899_ptg000002l,_whole_genome_shotgun_sequence	AUGUSTUS	exon	3594282	3595062	.	+	.	ID=g238.t1.exon1;Parent=g238.t1;
JASKUP010000002.1_Trichopoda_pennipes_isolate_NS2899_ptg000002l,_whole_genome_shotgun_sequence	AUGUSTUS	intron	3595063	3595438	1	+	.	ID=g238.t1.intron1;Parent=g238.t1;
JASKUP010000002.1_Trichopoda_pennipes_isolate_NS2899_ptg000002l,_whole_genome_shotgun_sequence	AUGUSTUS	CDS	3595439	3596961	1	+	2	ID=g238.t1.CDS2;Parent=g238.t1;
JASKUP010000002.1_Trichopoda_pennipes_isolate_NS2899_ptg000002l,_whole_genome_shotgun_sequence	AUGUSTUS	exon	3595439	3596961	.	+	.	ID=g238.t1.exon2;Parent=g238.t1;
JASKUP010000002.1_Trichopoda_pennipes_isolate_NS2899_ptg000002l,_whole_genome_shotgun_sequence	AUGUSTUS	intron	3596962	3597958	1	+	.	ID=g238.t1.intron2;Parent=g238.t1;
JASKUP010000002.1_Trichopoda_pennipes_isolate_NS2899_ptg000002l,_whole_genome_shotgun_sequence	AUGUSTUS	CDS	3597959	3598108	1	+	0	ID=g238.t1.CDS3;Parent=g238.t1;
JASKUP010000002.1_Trichopoda_pennipes_isolate_NS2899_ptg000002l,_whole_genome_shotgun_sequence	AUGUSTUS	exon	3597959	3598108	.	+	.	ID=g238.t1.exon3;Parent=g238.t1;
JASKUP010000002.1_Trichopoda_pennipes_isolate_NS2899_ptg000002l,_whole_genome_shotgun_sequence	AUGUSTUS	stop_codon	3598106	3598108	.	+	0	ID=g238.t1.stop1;Parent=g238.t1;
JASKUP010000002.1_Trichopoda_pennipes_isolate_NS2899_ptg000002l,_whole_genome_shotgun_sequence	AUGUSTUS	gene	3599844	3608101	.	+	.	ID=g239;
JASKUP010000002.1_Trichopoda_pennipes_isolate_NS2899_ptg000002l,_whole_genome_shotgun_sequence	AUGUSTUS	mRNA	3599844	3608101	1	+	.	ID=g239.t1;Parent=g239;
JASKUP010000002.1_Trichopoda_pennipes_isolate_NS2899_ptg000002l,_whole_genome_shotgun_sequence	AUGUSTUS	start_codon	3599844	3599846	.	+	0	ID=g239.t1.start1;Parent=g239.t1;
JASKUP010000002.1_Trichopoda_pennipes_isolate_NS2899_ptg000002l,_whole_genome_shotgun_sequence	AUGUSTUS	CDS	3599844	3599868	1	+	0	ID=g239.t1.CDS1;Parent=g239.t1;
JASKUP010000002.1_Trichopoda_pennipes_isolate_NS2899_ptg000002l,_whole_genome_shotgun_sequence	AUGUSTUS	exon	3599844	3599868	.	+	.	ID=g239.t1.exon1;Parent=g239.t1;
JASKUP010000002.1_Trichopoda_pennipes_isolate_NS2899_ptg000002l,_whole_genome_shotgun_sequence	AUGUSTUS	intron	3599869	3600309	1	+	.	ID=g239.t1.intron1;Parent=g239.t1;
JASKUP010000002.1_Trichopoda_pennipes_isolate_NS2899_ptg000002l,_whole_genome_shotgun_sequence	AUGUSTUS	CDS	3600310	3600413	1	+	2	ID=g239.t1.CDS2;Parent=g239.t1;
JASKUP010000002.1_Trichopoda_pennipes_isolate_NS2899_ptg000002l,_whole_genome_shotgun_sequence	AUGUSTUS	exon	3600310	3600413	.	+	.	ID=g239.t1.exon2;Parent=g239.t1;
JASKUP010000002.1_Trichopoda_pennipes_isolate_NS2899_ptg000002l,_whole_genome_shotgun_sequence	AUGUSTUS	intron	3600414	3600470	1	+	.	ID=g239.t1.intron2;Parent=g239.t1;
JASKUP010000002.1_Trichopoda_pennipes_isolate_NS2899_ptg000002l,_whole_genome_shotgun_sequence	AUGUSTUS	CDS	3600471	3600605	1	+	0	ID=g239.t1.CDS3;Parent=g239.t1;
JASKUP010000002.1_Trichopoda_pennipes_isolate_NS2899_ptg000002l,_whole_genome_shotgun_sequence	AUGUSTUS	exon	3600471	3600605	.	+	.	ID=g239.t1.exon3;Parent=g239.t1;
JASKUP010000002.1_Trichopoda_pennipes_isolate_NS2899_ptg000002l,_whole_genome_shotgun_sequence	AUGUSTUS	intron	3600606	3600788	1	+	.	ID=g239.t1.intron3;Parent=g239.t1;
JASKUP010000002.1_Trichopoda_pennipes_isolate_NS2899_ptg000002l,_whole_genome_shotgun_sequence	AUGUSTUS	CDS	3600789	3601124	1	+	0	ID=g239.t1.CDS4;Parent=g239.t1;
JASKUP010000002.1_Trichopoda_pennipes_isolate_NS2899_ptg000002l,_whole_genome_shotgun_sequence	AUGUSTUS	exon	3600789	3601124	.	+	.	ID=g239.t1.exon4;Parent=g239.t1;
JASKUP010000002.1_Trichopoda_pennipes_isolate_NS2899_ptg000002l,_whole_genome_shotgun_sequence	AUGUSTUS	intron	3601125	3601202	1	+	.	ID=g239.t1.intron4;Parent=g239.t1;
JASKUP010000002.1_Trichopoda_pennipes_isolate_NS2899_ptg000002l,_whole_genome_shotgun_sequence	AUGUSTUS	CDS	3601203	3601326	1	+	0	ID=g239.t1.CDS5;Parent=g239.t1;
JASKUP010000002.1_Trichopoda_pennipes_isolate_NS2899_ptg000002l,_whole_genome_shotgun_sequence	AUGUSTUS	exon	3601203	3601326	.	+	.	ID=g239.t1.exon5;Parent=g239.t1;
JASKUP010000002.1_Trichopoda_pennipes_isolate_NS2899_ptg000002l,_whole_genome_shotgun_sequence	AUGUSTUS	intron	3601327	3603623	1	+	.	ID=g239.t1.intron5;Parent=g239.t1;
JASKUP010000002.1_Trichopoda_pennipes_isolate_NS2899_ptg000002l,_whole_genome_shotgun_sequence	AUGUSTUS	CDS	3603624	3603904	1	+	2	ID=g239.t1.CDS6;Parent=g239.t1;
JASKUP010000002.1_Trichopoda_pennipes_isolate_NS2899_ptg000002l,_whole_genome_shotgun_sequence	AUGUSTUS	exon	3603624	3603904	.	+	.	ID=g239.t1.exon6;Parent=g239.t1;
JASKUP010000002.1_Trichopoda_pennipes_isolate_NS2899_ptg000002l,_whole_genome_shotgun_sequence	AUGUSTUS	intron	3603905	3604807	1	+	.	ID=g239.t1.intron6;Parent=g239.t1;
JASKUP010000002.1_Trichopoda_pennipes_isolate_NS2899_ptg000002l,_whole_genome_shotgun_sequence	AUGUSTUS	CDS	3604808	3604868	1	+	0	ID=g239.t1.CDS7;Parent=g239.t1;
JASKUP010000002.1_Trichopoda_pennipes_isolate_NS2899_ptg000002l,_whole_genome_shotgun_sequence	AUGUSTUS	exon	3604808	3604868	.	+	.	ID=g239.t1.exon7;Parent=g239.t1;
JASKUP010000002.1_Trichopoda_pennipes_isolate_NS2899_ptg000002l,_whole_genome_shotgun_sequence	AUGUSTUS	intron	3604869	3604937	1	+	.	ID=g239.t1.intron7;Parent=g239.t1;
JASKUP010000002.1_Trichopoda_pennipes_isolate_NS2899_ptg000002l,_whole_genome_shotgun_sequence	AUGUSTUS	CDS	3604938	3605333	1	+	2	ID=g239.t1.CDS8;Parent=g239.t1;
JASKUP010000002.1_Trichopoda_pennipes_isolate_NS2899_ptg000002l,_whole_genome_shotgun_sequence	AUGUSTUS	exon	3604938	3605333	.	+	.	ID=g239.t1.exon8;Parent=g239.t1;
JASKUP010000002.1_Trichopoda_pennipes_isolate_NS2899_ptg000002l,_whole_genome_shotgun_sequence	AUGUSTUS	intron	3605334	3605405	1	+	.	ID=g239.t1.intron8;Parent=g239.t1;
JASKUP010000002.1_Trichopoda_pennipes_isolate_NS2899_ptg000002l,_whole_genome_shotgun_sequence	AUGUSTUS	CDS	3605406	3605516	1	+	2	ID=g239.t1.CDS9;Parent=g239.t1;
JASKUP010000002.1_Trichopoda_pennipes_isolate_NS2899_ptg000002l,_whole_genome_shotgun_sequence	AUGUSTUS	exon	3605406	3605516	.	+	.	ID=g239.t1.exon9;Parent=g239.t1;
JASKUP010000002.1_Trichopoda_pennipes_isolate_NS2899_ptg000002l,_whole_genome_shotgun_sequence	AUGUSTUS	intron	3605517	3605581	1	+	.	ID=g239.t1.intron9;Parent=g239.t1;
JASKUP010000002.1_Trichopoda_pennipes_isolate_NS2899_ptg000002l,_whole_genome_shotgun_sequence	AUGUSTUS	CDS	3605582	3605815	1	+	2	ID=g239.t1.CDS10;Parent=g239.t1;
JASKUP010000002.1_Trichopoda_pennipes_isolate_NS2899_ptg000002l,_whole_genome_shotgun_sequence	AUGUSTUS	exon	3605582	3605815	.	+	.	ID=g239.t1.exon10;Parent=g239.t1;
JASKUP010000002.1_Trichopoda_pennipes_isolate_NS2899_ptg000002l,_whole_genome_shotgun_sequence	AUGUSTUS	intron	3605816	3605916	1	+	.	ID=g239.t1.intron10;Parent=g239.t1;
JASKUP010000002.1_Trichopoda_pennipes_isolate_NS2899_ptg000002l,_whole_genome_shotgun_sequence	AUGUSTUS	CDS	3605917	3606569	1	+	2	ID=g239.t1.CDS11;Parent=g239.t1;
JASKUP010000002.1_Trichopoda_pennipes_isolate_NS2899_ptg000002l,_whole_genome_shotgun_sequence	AUGUSTUS	exon	3605917	3606569	.	+	.	ID=g239.t1.exon11;Parent=g239.t1;
JASKUP010000002.1_Trichopoda_pennipes_isolate_NS2899_ptg000002l,_whole_genome_shotgun_sequence	AUGUSTUS	intron	3606570	3607711	1	+	.	ID=g239.t1.intron11;Parent=g239.t1;
JASKUP010000002.1_Trichopoda_pennipes_isolate_NS2899_ptg000002l,_whole_genome_shotgun_sequence	AUGUSTUS	CDS	3607712	3607921	1	+	0	ID=g239.t1.CDS12;Parent=g239.t1;
JASKUP010000002.1_Trichopoda_pennipes_isolate_NS2899_ptg000002l,_whole_genome_shotgun_sequence	AUGUSTUS	exon	3607712	3607921	.	+	.	ID=g239.t1.exon12;Parent=g239.t1;
JASKUP010000002.1_Trichopoda_pennipes_isolate_NS2899_ptg000002l,_whole_genome_shotgun_sequence	AUGUSTUS	intron	3607922	3608002	1	+	.	ID=g239.t1.intron12;Parent=g239.t1;
JASKUP010000002.1_Trichopoda_pennipes_isolate_NS2899_ptg000002l,_whole_genome_shotgun_sequence	AUGUSTUS	CDS	3608003	3608101	1	+	0	ID=g239.t1.CDS13;Parent=g239.t1;
JASKUP010000002.1_Trichopoda_pennipes_isolate_NS2899_ptg000002l,_whole_genome_shotgun_sequence	AUGUSTUS	exon	3608003	3608101	.	+	.	ID=g239.t1.exon13;Parent=g239.t1;
JASKUP010000002.1_Trichopoda_pennipes_isolate_NS2899_ptg000002l,_whole_genome_shotgun_sequence	AUGUSTUS	stop_codon	3608099	3608101	.	+	0	ID=g239.t1.stop1;Parent=g239.t1;
JASKUP010000002.1_Trichopoda_pennipes_isolate_NS2899_ptg000002l,_whole_genome_shotgun_sequence	AUGUSTUS	mRNA	3599844	3608101	1	+	.	ID=g239.t2;Parent=g239;
JASKUP010000002.1_Trichopoda_pennipes_isolate_NS2899_ptg000002l,_whole_genome_shotgun_sequence	AUGUSTUS	start_codon	3599844	3599846	.	+	0	ID=g239.t2.start1;Parent=g239.t2;
JASKUP010000002.1_Trichopoda_pennipes_isolate_NS2899_ptg000002l,_whole_genome_shotgun_sequence	AUGUSTUS	CDS	3599844	3599868	1	+	0	ID=g239.t2.CDS1;Parent=g239.t2;
JASKUP010000002.1_Trichopoda_pennipes_isolate_NS2899_ptg000002l,_whole_genome_shotgun_sequence	AUGUSTUS	exon	3599844	3599868	.	+	.	ID=g239.t2.exon1;Parent=g239.t2;
JASKUP010000002.1_Trichopoda_pennipes_isolate_NS2899_ptg000002l,_whole_genome_shotgun_sequence	AUGUSTUS	intron	3599869	3600309	1	+	.	ID=g239.t2.intron1;Parent=g239.t2;
JASKUP010000002.1_Trichopoda_pennipes_isolate_NS2899_ptg000002l,_whole_genome_shotgun_sequence	AUGUSTUS	CDS	3600310	3600407	1	+	2	ID=g239.t2.CDS2;Parent=g239.t2;
JASKUP010000002.1_Trichopoda_pennipes_isolate_NS2899_ptg000002l,_whole_genome_shotgun_sequence	AUGUSTUS	exon	3600310	3600407	.	+	.	ID=g239.t2.exon2;Parent=g239.t2;
JASKUP010000002.1_Trichopoda_pennipes_isolate_NS2899_ptg000002l,_whole_genome_shotgun_sequence	AUGUSTUS	intron	3600408	3600470	1	+	.	ID=g239.t2.intron2;Parent=g239.t2;
JASKUP010000002.1_Trichopoda_pennipes_isolate_NS2899_ptg000002l,_whole_genome_shotgun_sequence	AUGUSTUS	CDS	3600471	3600605	1	+	0	ID=g239.t2.CDS3;Parent=g239.t2;
JASKUP010000002.1_Trichopoda_pennipes_isolate_NS2899_ptg000002l,_whole_genome_shotgun_sequence	AUGUSTUS	exon	3600471	3600605	.	+	.	ID=g239.t2.exon3;Parent=g239.t2;
JASKUP010000002.1_Trichopoda_pennipes_isolate_NS2899_ptg000002l,_whole_genome_shotgun_sequence	AUGUSTUS	intron	3600606	3600788	1	+	.	ID=g239.t2.intron3;Parent=g239.t2;
JASKUP010000002.1_Trichopoda_pennipes_isolate_NS2899_ptg000002l,_whole_genome_shotgun_sequence	AUGUSTUS	CDS	3600789	3601124	1	+	0	ID=g239.t2.CDS4;Parent=g239.t2;
JASKUP010000002.1_Trichopoda_pennipes_isolate_NS2899_ptg000002l,_whole_genome_shotgun_sequence	AUGUSTUS	exon	3600789	3601124	.	+	.	ID=g239.t2.exon4;Parent=g239.t2;
JASKUP010000002.1_Trichopoda_pennipes_isolate_NS2899_ptg000002l,_whole_genome_shotgun_sequence	AUGUSTUS	intron	3601125	3601202	1	+	.	ID=g239.t2.intron4;Parent=g239.t2;
JASKUP010000002.1_Trichopoda_pennipes_isolate_NS2899_ptg000002l,_whole_genome_shotgun_sequence	AUGUSTUS	CDS	3601203	3601326	1	+	0	ID=g239.t2.CDS5;Parent=g239.t2;
JASKUP010000002.1_Trichopoda_pennipes_isolate_NS2899_ptg000002l,_whole_genome_shotgun_sequence	AUGUSTUS	exon	3601203	3601326	.	+	.	ID=g239.t2.exon5;Parent=g239.t2;
JASKUP010000002.1_Trichopoda_pennipes_isolate_NS2899_ptg000002l,_whole_genome_shotgun_sequence	AUGUSTUS	intron	3601327	3603623	1	+	.	ID=g239.t2.intron5;Parent=g239.t2;
JASKUP010000002.1_Trichopoda_pennipes_isolate_NS2899_ptg000002l,_whole_genome_shotgun_sequence	AUGUSTUS	CDS	3603624	3603904	1	+	2	ID=g239.t2.CDS6;Parent=g239.t2;
JASKUP010000002.1_Trichopoda_pennipes_isolate_NS2899_ptg000002l,_whole_genome_shotgun_sequence	AUGUSTUS	exon	3603624	3603904	.	+	.	ID=g239.t2.exon6;Parent=g239.t2;
JASKUP010000002.1_Trichopoda_pennipes_isolate_NS2899_ptg000002l,_whole_genome_shotgun_sequence	AUGUSTUS	intron	3603905	3604807	1	+	.	ID=g239.t2.intron6;Parent=g239.t2;
JASKUP010000002.1_Trichopoda_pennipes_isolate_NS2899_ptg000002l,_whole_genome_shotgun_sequence	AUGUSTUS	CDS	3604808	3604868	1	+	0	ID=g239.t2.CDS7;Parent=g239.t2;
JASKUP010000002.1_Trichopoda_pennipes_isolate_NS2899_ptg000002l,_whole_genome_shotgun_sequence	AUGUSTUS	exon	3604808	3604868	.	+	.	ID=g239.t2.exon7;Parent=g239.t2;
JASKUP010000002.1_Trichopoda_pennipes_isolate_NS2899_ptg000002l,_whole_genome_shotgun_sequence	AUGUSTUS	intron	3604869	3604937	1	+	.	ID=g239.t2.intron7;Parent=g239.t2;
JASKUP010000002.1_Trichopoda_pennipes_isolate_NS2899_ptg000002l,_whole_genome_shotgun_sequence	AUGUSTUS	CDS	3604938	3605333	1	+	2	ID=g239.t2.CDS8;Parent=g239.t2;
JASKUP010000002.1_Trichopoda_pennipes_isolate_NS2899_ptg000002l,_whole_genome_shotgun_sequence	AUGUSTUS	exon	3604938	3605333	.	+	.	ID=g239.t2.exon8;Parent=g239.t2;
JASKUP010000002.1_Trichopoda_pennipes_isolate_NS2899_ptg000002l,_whole_genome_shotgun_sequence	AUGUSTUS	intron	3605334	3605405	1	+	.	ID=g239.t2.intron8;Parent=g239.t2;
JASKUP010000002.1_Trichopoda_pennipes_isolate_NS2899_ptg000002l,_whole_genome_shotgun_sequence	AUGUSTUS	CDS	3605406	3605516	1	+	2	ID=g239.t2.CDS9;Parent=g239.t2;
JASKUP010000002.1_Trichopoda_pennipes_isolate_NS2899_ptg000002l,_whole_genome_shotgun_sequence	AUGUSTUS	exon	3605406	3605516	.	+	.	ID=g239.t2.exon9;Parent=g239.t2;
JASKUP010000002.1_Trichopoda_pennipes_isolate_NS2899_ptg000002l,_whole_genome_shotgun_sequence	AUGUSTUS	intron	3605517	3605581	1	+	.	ID=g239.t2.intron9;Parent=g239.t2;
JASKUP010000002.1_Trichopoda_pennipes_isolate_NS2899_ptg000002l,_whole_genome_shotgun_sequence	AUGUSTUS	CDS	3605582	3605815	1	+	2	ID=g239.t2.CDS10;Parent=g239.t2;
JASKUP010000002.1_Trichopoda_pennipes_isolate_NS2899_ptg000002l,_whole_genome_shotgun_sequence	AUGUSTUS	exon	3605582	3605815	.	+	.	ID=g239.t2.exon10;Parent=g239.t2;
JASKUP010000002.1_Trichopoda_pennipes_isolate_NS2899_ptg000002l,_whole_genome_shotgun_sequence	AUGUSTUS	intron	3605816	3605916	1	+	.	ID=g239.t2.intron10;Parent=g239.t2;
JASKUP010000002.1_Trichopoda_pennipes_isolate_NS2899_ptg000002l,_whole_genome_shotgun_sequence	AUGUSTUS	CDS	3605917	3606569	1	+	2	ID=g239.t2.CDS11;Parent=g239.t2;
JASKUP010000002.1_Trichopoda_pennipes_isolate_NS2899_ptg000002l,_whole_genome_shotgun_sequence	AUGUSTUS	exon	3605917	3606569	.	+	.	ID=g239.t2.exon11;Parent=g239.t2;
JASKUP010000002.1_Trichopoda_pennipes_isolate_NS2899_ptg000002l,_whole_genome_shotgun_sequence	AUGUSTUS	intron	3606570	3607711	1	+	.	ID=g239.t2.intron11;Parent=g239.t2;
JASKUP010000002.1_Trichopoda_pennipes_isolate_NS2899_ptg000002l,_whole_genome_shotgun_sequence	AUGUSTUS	CDS	3607712	3607921	1	+	0	ID=g239.t2.CDS12;Parent=g239.t2;
JASKUP010000002.1_Trichopoda_pennipes_isolate_NS2899_ptg000002l,_whole_genome_shotgun_sequence	AUGUSTUS	exon	3607712	3607921	.	+	.	ID=g239.t2.exon12;Parent=g239.t2;
JASKUP010000002.1_Trichopoda_pennipes_isolate_NS2899_ptg000002l,_whole_genome_shotgun_sequence	AUGUSTUS	intron	3607922	3608002	1	+	.	ID=g239.t2.intron12;Parent=g239.t2;
JASKUP010000002.1_Trichopoda_pennipes_isolate_NS2899_ptg000002l,_whole_genome_shotgun_sequence	AUGUSTUS	CDS	3608003	3608101	1	+	0	ID=g239.t2.CDS13;Parent=g239.t2;
JASKUP010000002.1_Trichopoda_pennipes_isolate_NS2899_ptg000002l,_whole_genome_shotgun_sequence	AUGUSTUS	exon	3608003	3608101	.	+	.	ID=g239.t2.exon13;Parent=g239.t2;
JASKUP010000002.1_Trichopoda_pennipes_isolate_NS2899_ptg000002l,_whole_genome_shotgun_sequence	AUGUSTUS	stop_codon	3608099	3608101	.	+	0	ID=g239.t2.stop1;Parent=g239.t2;
JASKUP010000002.1_Trichopoda_pennipes_isolate_NS2899_ptg000002l,_whole_genome_shotgun_sequence	AUGUSTUS	mRNA	3599844	3608101	1	+	.	ID=g239.t3;Parent=g239;
JASKUP010000002.1_Trichopoda_pennipes_isolate_NS2899_ptg000002l,_whole_genome_shotgun_sequence	AUGUSTUS	start_codon	3599844	3599846	.	+	0	ID=g239.t3.start1;Parent=g239.t3;
JASKUP010000002.1_Trichopoda_pennipes_isolate_NS2899_ptg000002l,_whole_genome_shotgun_sequence	AUGUSTUS	CDS	3599844	3599868	1	+	0	ID=g239.t3.CDS1;Parent=g239.t3;
JASKUP010000002.1_Trichopoda_pennipes_isolate_NS2899_ptg000002l,_whole_genome_shotgun_sequence	AUGUSTUS	exon	3599844	3599868	.	+	.	ID=g239.t3.exon1;Parent=g239.t3;
JASKUP010000002.1_Trichopoda_pennipes_isolate_NS2899_ptg000002l,_whole_genome_shotgun_sequence	AUGUSTUS	intron	3599869	3600309	1	+	.	ID=g239.t3.intron1;Parent=g239.t3;
JASKUP010000002.1_Trichopoda_pennipes_isolate_NS2899_ptg000002l,_whole_genome_shotgun_sequence	AUGUSTUS	CDS	3600310	3600407	1	+	2	ID=g239.t3.CDS2;Parent=g239.t3;
JASKUP010000002.1_Trichopoda_pennipes_isolate_NS2899_ptg000002l,_whole_genome_shotgun_sequence	AUGUSTUS	exon	3600310	3600407	.	+	.	ID=g239.t3.exon2;Parent=g239.t3;
JASKUP010000002.1_Trichopoda_pennipes_isolate_NS2899_ptg000002l,_whole_genome_shotgun_sequence	AUGUSTUS	intron	3600408	3600470	1	+	.	ID=g239.t3.intron2;Parent=g239.t3;
JASKUP010000002.1_Trichopoda_pennipes_isolate_NS2899_ptg000002l,_whole_genome_shotgun_sequence	AUGUSTUS	CDS	3600471	3600605	1	+	0	ID=g239.t3.CDS3;Parent=g239.t3;
JASKUP010000002.1_Trichopoda_pennipes_isolate_NS2899_ptg000002l,_whole_genome_shotgun_sequence	AUGUSTUS	exon	3600471	3600605	.	+	.	ID=g239.t3.exon3;Parent=g239.t3;
JASKUP010000002.1_Trichopoda_pennipes_isolate_NS2899_ptg000002l,_whole_genome_shotgun_sequence	AUGUSTUS	intron	3600606	3600788	1	+	.	ID=g239.t3.intron3;Parent=g239.t3;
JASKUP010000002.1_Trichopoda_pennipes_isolate_NS2899_ptg000002l,_whole_genome_shotgun_sequence	AUGUSTUS	CDS	3600789	3601124	1	+	0	ID=g239.t3.CDS4;Parent=g239.t3;
JASKUP010000002.1_Trichopoda_pennipes_isolate_NS2899_ptg000002l,_whole_genome_shotgun_sequence	AUGUSTUS	exon	3600789	3601124	.	+	.	ID=g239.t3.exon4;Parent=g239.t3;
JASKUP010000002.1_Trichopoda_pennipes_isolate_NS2899_ptg000002l,_whole_genome_shotgun_sequence	AUGUSTUS	intron	3601125	3601202	1	+	.	ID=g239.t3.intron4;Parent=g239.t3;
JASKUP010000002.1_Trichopoda_pennipes_isolate_NS2899_ptg000002l,_whole_genome_shotgun_sequence	AUGUSTUS	CDS	3601203	3601326	1	+	0	ID=g239.t3.CDS5;Parent=g239.t3;
JASKUP010000002.1_Trichopoda_pennipes_isolate_NS2899_ptg000002l,_whole_genome_shotgun_sequence	AUGUSTUS	exon	3601203	3601326	.	+	.	ID=g239.t3.exon5;Parent=g239.t3;
JASKUP010000002.1_Trichopoda_pennipes_isolate_NS2899_ptg000002l,_whole_genome_shotgun_sequence	AUGUSTUS	intron	3601327	3603650	1	+	.	ID=g239.t3.intron5;Parent=g239.t3;
JASKUP010000002.1_Trichopoda_pennipes_isolate_NS2899_ptg000002l,_whole_genome_shotgun_sequence	AUGUSTUS	CDS	3603651	3603904	1	+	2	ID=g239.t3.CDS6;Parent=g239.t3;
JASKUP010000002.1_Trichopoda_pennipes_isolate_NS2899_ptg000002l,_whole_genome_shotgun_sequence	AUGUSTUS	exon	3603651	3603904	.	+	.	ID=g239.t3.exon6;Parent=g239.t3;
JASKUP010000002.1_Trichopoda_pennipes_isolate_NS2899_ptg000002l,_whole_genome_shotgun_sequence	AUGUSTUS	intron	3603905	3604807	1	+	.	ID=g239.t3.intron6;Parent=g239.t3;
JASKUP010000002.1_Trichopoda_pennipes_isolate_NS2899_ptg000002l,_whole_genome_shotgun_sequence	AUGUSTUS	CDS	3604808	3604868	1	+	0	ID=g239.t3.CDS7;Parent=g239.t3;
JASKUP010000002.1_Trichopoda_pennipes_isolate_NS2899_ptg000002l,_whole_genome_shotgun_sequence	AUGUSTUS	exon	3604808	3604868	.	+	.	ID=g239.t3.exon7;Parent=g239.t3;
JASKUP010000002.1_Trichopoda_pennipes_isolate_NS2899_ptg000002l,_whole_genome_shotgun_sequence	AUGUSTUS	intron	3604869	3604937	1	+	.	ID=g239.t3.intron7;Parent=g239.t3;
JASKUP010000002.1_Trichopoda_pennipes_isolate_NS2899_ptg000002l,_whole_genome_shotgun_sequence	AUGUSTUS	CDS	3604938	3605333	1	+	2	ID=g239.t3.CDS8;Parent=g239.t3;
JASKUP010000002.1_Trichopoda_pennipes_isolate_NS2899_ptg000002l,_whole_genome_shotgun_sequence	AUGUSTUS	exon	3604938	3605333	.	+	.	ID=g239.t3.exon8;Parent=g239.t3;
JASKUP010000002.1_Trichopoda_pennipes_isolate_NS2899_ptg000002l,_whole_genome_shotgun_sequence	AUGUSTUS	intron	3605334	3605405	1	+	.	ID=g239.t3.intron8;Parent=g239.t3;
JASKUP010000002.1_Trichopoda_pennipes_isolate_NS2899_ptg000002l,_whole_genome_shotgun_sequence	AUGUSTUS	CDS	3605406	3605516	1	+	2	ID=g239.t3.CDS9;Parent=g239.t3;
JASKUP010000002.1_Trichopoda_pennipes_isolate_NS2899_ptg000002l,_whole_genome_shotgun_sequence	AUGUSTUS	exon	3605406	3605516	.	+	.	ID=g239.t3.exon9;Parent=g239.t3;
JASKUP010000002.1_Trichopoda_pennipes_isolate_NS2899_ptg000002l,_whole_genome_shotgun_sequence	AUGUSTUS	intron	3605517	3605581	1	+	.	ID=g239.t3.intron9;Parent=g239.t3;
JASKUP010000002.1_Trichopoda_pennipes_isolate_NS2899_ptg000002l,_whole_genome_shotgun_sequence	AUGUSTUS	CDS	3605582	3605815	1	+	2	ID=g239.t3.CDS10;Parent=g239.t3;
JASKUP010000002.1_Trichopoda_pennipes_isolate_NS2899_ptg000002l,_whole_genome_shotgun_sequence	AUGUSTUS	exon	3605582	3605815	.	+	.	ID=g239.t3.exon10;Parent=g239.t3;
JASKUP010000002.1_Trichopoda_pennipes_isolate_NS2899_ptg000002l,_whole_genome_shotgun_sequence	AUGUSTUS	intron	3605816	3605916	1	+	.	ID=g239.t3.intron10;Parent=g239.t3;
JASKUP010000002.1_Trichopoda_pennipes_isolate_NS2899_ptg000002l,_whole_genome_shotgun_sequence	AUGUSTUS	CDS	3605917	3606569	1	+	2	ID=g239.t3.CDS11;Parent=g239.t3;
JASKUP010000002.1_Trichopoda_pennipes_isolate_NS2899_ptg000002l,_whole_genome_shotgun_sequence	AUGUSTUS	exon	3605917	3606569	.	+	.	ID=g239.t3.exon11;Parent=g239.t3;
JASKUP010000002.1_Trichopoda_pennipes_isolate_NS2899_ptg000002l,_whole_genome_shotgun_sequence	AUGUSTUS	intron	3606570	3607711	1	+	.	ID=g239.t3.intron11;Parent=g239.t3;
JASKUP010000002.1_Trichopoda_pennipes_isolate_NS2899_ptg000002l,_whole_genome_shotgun_sequence	AUGUSTUS	CDS	3607712	3607921	1	+	0	ID=g239.t3.CDS12;Parent=g239.t3;
JASKUP010000002.1_Trichopoda_pennipes_isolate_NS2899_ptg000002l,_whole_genome_shotgun_sequence	AUGUSTUS	exon	3607712	3607921	.	+	.	ID=g239.t3.exon12;Parent=g239.t3;
JASKUP010000002.1_Trichopoda_pennipes_isolate_NS2899_ptg000002l,_whole_genome_shotgun_sequence	AUGUSTUS	intron	3607922	3608002	1	+	.	ID=g239.t3.intron12;Parent=g239.t3;
JASKUP010000002.1_Trichopoda_pennipes_isolate_NS2899_ptg000002l,_whole_genome_shotgun_sequence	AUGUSTUS	CDS	3608003	3608101	1	+	0	ID=g239.t3.CDS13;Parent=g239.t3;
JASKUP010000002.1_Trichopoda_pennipes_isolate_NS2899_ptg000002l,_whole_genome_shotgun_sequence	AUGUSTUS	exon	3608003	3608101	.	+	.	ID=g239.t3.exon13;Parent=g239.t3;
JASKUP010000002.1_Trichopoda_pennipes_isolate_NS2899_ptg000002l,_whole_genome_shotgun_sequence	AUGUSTUS	stop_codon	3608099	3608101	.	+	0	ID=g239.t3.stop1;Parent=g239.t3;
JASKUP010000002.1_Trichopoda_pennipes_isolate_NS2899_ptg000002l,_whole_genome_shotgun_sequence	AUGUSTUS	gene	3614490	3616855	.	-	.	ID=g240;
JASKUP010000002.1_Trichopoda_pennipes_isolate_NS2899_ptg000002l,_whole_genome_shotgun_sequence	AUGUSTUS	mRNA	3614490	3616855	1	-	.	ID=g240.t1;Parent=g240;
JASKUP010000002.1_Trichopoda_pennipes_isolate_NS2899_ptg000002l,_whole_genome_shotgun_sequence	AUGUSTUS	stop_codon	3614490	3614492	.	-	0	ID=g240.t1.stop1;Parent=g240.t1;
JASKUP010000002.1_Trichopoda_pennipes_isolate_NS2899_ptg000002l,_whole_genome_shotgun_sequence	AUGUSTUS	CDS	3614490	3616331	1	-	0	ID=g240.t1.CDS1;Parent=g240.t1;
JASKUP010000002.1_Trichopoda_pennipes_isolate_NS2899_ptg000002l,_whole_genome_shotgun_sequence	AUGUSTUS	exon	3614490	3616331	.	-	.	ID=g240.t1.exon1;Parent=g240.t1;
JASKUP010000002.1_Trichopoda_pennipes_isolate_NS2899_ptg000002l,_whole_genome_shotgun_sequence	AUGUSTUS	intron	3616332	3616401	1	-	.	ID=g240.t1.intron1;Parent=g240.t1;
JASKUP010000002.1_Trichopoda_pennipes_isolate_NS2899_ptg000002l,_whole_genome_shotgun_sequence	AUGUSTUS	CDS	3616402	3616587	1	-	0	ID=g240.t1.CDS2;Parent=g240.t1;
JASKUP010000002.1_Trichopoda_pennipes_isolate_NS2899_ptg000002l,_whole_genome_shotgun_sequence	AUGUSTUS	exon	3616402	3616587	.	-	.	ID=g240.t1.exon2;Parent=g240.t1;
JASKUP010000002.1_Trichopoda_pennipes_isolate_NS2899_ptg000002l,_whole_genome_shotgun_sequence	AUGUSTUS	intron	3616588	3616651	1	-	.	ID=g240.t1.intron2;Parent=g240.t1;
JASKUP010000002.1_Trichopoda_pennipes_isolate_NS2899_ptg000002l,_whole_genome_shotgun_sequence	AUGUSTUS	CDS	3616652	3616855	1	-	0	ID=g240.t1.CDS3;Parent=g240.t1;
JASKUP010000002.1_Trichopoda_pennipes_isolate_NS2899_ptg000002l,_whole_genome_shotgun_sequence	AUGUSTUS	exon	3616652	3616855	.	-	.	ID=g240.t1.exon3;Parent=g240.t1;
JASKUP010000002.1_Trichopoda_pennipes_isolate_NS2899_ptg000002l,_whole_genome_shotgun_sequence	AUGUSTUS	start_codon	3616853	3616855	.	-	0	ID=g240.t1.start1;Parent=g240.t1;
JASKUP010000002.1_Trichopoda_pennipes_isolate_NS2899_ptg000002l,_whole_genome_shotgun_sequence	AUGUSTUS	gene	3617392	3618888	.	+	.	ID=g241;
JASKUP010000002.1_Trichopoda_pennipes_isolate_NS2899_ptg000002l,_whole_genome_shotgun_sequence	AUGUSTUS	mRNA	3617392	3618888	0.84	+	.	ID=g241.t1;Parent=g241;
JASKUP010000002.1_Trichopoda_pennipes_isolate_NS2899_ptg000002l,_whole_genome_shotgun_sequence	AUGUSTUS	CDS	3617392	3617394	0.84	+	0	ID=g241.t1.CDS1;Parent=g241.t1;
JASKUP010000002.1_Trichopoda_pennipes_isolate_NS2899_ptg000002l,_whole_genome_shotgun_sequence	AUGUSTUS	exon	3617392	3617394	.	+	.	ID=g241.t1.exon1;Parent=g241.t1;
JASKUP010000002.1_Trichopoda_pennipes_isolate_NS2899_ptg000002l,_whole_genome_shotgun_sequence	AUGUSTUS	start_codon	3617392	3617394	.	+	0	ID=g241.t1.start1;Parent=g241.t1;
JASKUP010000002.1_Trichopoda_pennipes_isolate_NS2899_ptg000002l,_whole_genome_shotgun_sequence	AUGUSTUS	intron	3617395	3617592	0.84	+	.	ID=g241.t1.intron1;Parent=g241.t1;
JASKUP010000002.1_Trichopoda_pennipes_isolate_NS2899_ptg000002l,_whole_genome_shotgun_sequence	AUGUSTUS	CDS	3617593	3617856	1	+	0	ID=g241.t1.CDS2;Parent=g241.t1;
JASKUP010000002.1_Trichopoda_pennipes_isolate_NS2899_ptg000002l,_whole_genome_shotgun_sequence	AUGUSTUS	exon	3617593	3617856	.	+	.	ID=g241.t1.exon2;Parent=g241.t1;
JASKUP010000002.1_Trichopoda_pennipes_isolate_NS2899_ptg000002l,_whole_genome_shotgun_sequence	AUGUSTUS	intron	3617857	3617921	1	+	.	ID=g241.t1.intron2;Parent=g241.t1;
JASKUP010000002.1_Trichopoda_pennipes_isolate_NS2899_ptg000002l,_whole_genome_shotgun_sequence	AUGUSTUS	CDS	3617922	3618359	1	+	0	ID=g241.t1.CDS3;Parent=g241.t1;
JASKUP010000002.1_Trichopoda_pennipes_isolate_NS2899_ptg000002l,_whole_genome_shotgun_sequence	AUGUSTUS	exon	3617922	3618359	.	+	.	ID=g241.t1.exon3;Parent=g241.t1;
JASKUP010000002.1_Trichopoda_pennipes_isolate_NS2899_ptg000002l,_whole_genome_shotgun_sequence	AUGUSTUS	intron	3618360	3618699	1	+	.	ID=g241.t1.intron3;Parent=g241.t1;
JASKUP010000002.1_Trichopoda_pennipes_isolate_NS2899_ptg000002l,_whole_genome_shotgun_sequence	AUGUSTUS	CDS	3618700	3618888	1	+	0	ID=g241.t1.CDS4;Parent=g241.t1;
JASKUP010000002.1_Trichopoda_pennipes_isolate_NS2899_ptg000002l,_whole_genome_shotgun_sequence	AUGUSTUS	exon	3618700	3618888	.	+	.	ID=g241.t1.exon4;Parent=g241.t1;
JASKUP010000002.1_Trichopoda_pennipes_isolate_NS2899_ptg000002l,_whole_genome_shotgun_sequence	AUGUSTUS	stop_codon	3618886	3618888	.	+	0	ID=g241.t1.stop1;Parent=g241.t1;
JASKUP010000002.1_Trichopoda_pennipes_isolate_NS2899_ptg000002l,_whole_genome_shotgun_sequence	AUGUSTUS	gene	3619092	3622472	.	-	.	ID=g242;
JASKUP010000002.1_Trichopoda_pennipes_isolate_NS2899_ptg000002l,_whole_genome_shotgun_sequence	AUGUSTUS	mRNA	3619092	3622472	0.9	-	.	ID=g242.t1;Parent=g242;
JASKUP010000002.1_Trichopoda_pennipes_isolate_NS2899_ptg000002l,_whole_genome_shotgun_sequence	AUGUSTUS	stop_codon	3619092	3619094	.	-	0	ID=g242.t1.stop1;Parent=g242.t1;
JASKUP010000002.1_Trichopoda_pennipes_isolate_NS2899_ptg000002l,_whole_genome_shotgun_sequence	AUGUSTUS	CDS	3619092	3619276	1	-	2	ID=g242.t1.CDS1;Parent=g242.t1;
JASKUP010000002.1_Trichopoda_pennipes_isolate_NS2899_ptg000002l,_whole_genome_shotgun_sequence	AUGUSTUS	exon	3619092	3619276	.	-	.	ID=g242.t1.exon1;Parent=g242.t1;
JASKUP010000002.1_Trichopoda_pennipes_isolate_NS2899_ptg000002l,_whole_genome_shotgun_sequence	AUGUSTUS	intron	3619277	3619341	1	-	.	ID=g242.t1.intron1;Parent=g242.t1;
JASKUP010000002.1_Trichopoda_pennipes_isolate_NS2899_ptg000002l,_whole_genome_shotgun_sequence	AUGUSTUS	CDS	3619342	3619425	1	-	2	ID=g242.t1.CDS2;Parent=g242.t1;
JASKUP010000002.1_Trichopoda_pennipes_isolate_NS2899_ptg000002l,_whole_genome_shotgun_sequence	AUGUSTUS	exon	3619342	3619425	.	-	.	ID=g242.t1.exon2;Parent=g242.t1;
JASKUP010000002.1_Trichopoda_pennipes_isolate_NS2899_ptg000002l,_whole_genome_shotgun_sequence	AUGUSTUS	intron	3619426	3619491	1	-	.	ID=g242.t1.intron2;Parent=g242.t1;
JASKUP010000002.1_Trichopoda_pennipes_isolate_NS2899_ptg000002l,_whole_genome_shotgun_sequence	AUGUSTUS	CDS	3619492	3619554	1	-	2	ID=g242.t1.CDS3;Parent=g242.t1;
JASKUP010000002.1_Trichopoda_pennipes_isolate_NS2899_ptg000002l,_whole_genome_shotgun_sequence	AUGUSTUS	exon	3619492	3619554	.	-	.	ID=g242.t1.exon3;Parent=g242.t1;
JASKUP010000002.1_Trichopoda_pennipes_isolate_NS2899_ptg000002l,_whole_genome_shotgun_sequence	AUGUSTUS	intron	3619555	3619615	1	-	.	ID=g242.t1.intron3;Parent=g242.t1;
JASKUP010000002.1_Trichopoda_pennipes_isolate_NS2899_ptg000002l,_whole_genome_shotgun_sequence	AUGUSTUS	CDS	3619616	3619717	1	-	2	ID=g242.t1.CDS4;Parent=g242.t1;
JASKUP010000002.1_Trichopoda_pennipes_isolate_NS2899_ptg000002l,_whole_genome_shotgun_sequence	AUGUSTUS	exon	3619616	3619717	.	-	.	ID=g242.t1.exon4;Parent=g242.t1;
JASKUP010000002.1_Trichopoda_pennipes_isolate_NS2899_ptg000002l,_whole_genome_shotgun_sequence	AUGUSTUS	intron	3619718	3619779	1	-	.	ID=g242.t1.intron4;Parent=g242.t1;
JASKUP010000002.1_Trichopoda_pennipes_isolate_NS2899_ptg000002l,_whole_genome_shotgun_sequence	AUGUSTUS	CDS	3619780	3619917	0.9	-	2	ID=g242.t1.CDS5;Parent=g242.t1;
JASKUP010000002.1_Trichopoda_pennipes_isolate_NS2899_ptg000002l,_whole_genome_shotgun_sequence	AUGUSTUS	exon	3619780	3619917	.	-	.	ID=g242.t1.exon5;Parent=g242.t1;
JASKUP010000002.1_Trichopoda_pennipes_isolate_NS2899_ptg000002l,_whole_genome_shotgun_sequence	AUGUSTUS	intron	3619918	3621549	0.9	-	.	ID=g242.t1.intron5;Parent=g242.t1;
JASKUP010000002.1_Trichopoda_pennipes_isolate_NS2899_ptg000002l,_whole_genome_shotgun_sequence	AUGUSTUS	CDS	3621550	3621721	1	-	0	ID=g242.t1.CDS6;Parent=g242.t1;
JASKUP010000002.1_Trichopoda_pennipes_isolate_NS2899_ptg000002l,_whole_genome_shotgun_sequence	AUGUSTUS	exon	3621550	3621721	.	-	.	ID=g242.t1.exon6;Parent=g242.t1;
JASKUP010000002.1_Trichopoda_pennipes_isolate_NS2899_ptg000002l,_whole_genome_shotgun_sequence	AUGUSTUS	intron	3621722	3621969	1	-	.	ID=g242.t1.intron6;Parent=g242.t1;
JASKUP010000002.1_Trichopoda_pennipes_isolate_NS2899_ptg000002l,_whole_genome_shotgun_sequence	AUGUSTUS	CDS	3621970	3622176	1	-	0	ID=g242.t1.CDS7;Parent=g242.t1;
JASKUP010000002.1_Trichopoda_pennipes_isolate_NS2899_ptg000002l,_whole_genome_shotgun_sequence	AUGUSTUS	exon	3621970	3622176	.	-	.	ID=g242.t1.exon7;Parent=g242.t1;
JASKUP010000002.1_Trichopoda_pennipes_isolate_NS2899_ptg000002l,_whole_genome_shotgun_sequence	AUGUSTUS	intron	3622177	3622322	1	-	.	ID=g242.t1.intron7;Parent=g242.t1;
JASKUP010000002.1_Trichopoda_pennipes_isolate_NS2899_ptg000002l,_whole_genome_shotgun_sequence	AUGUSTUS	CDS	3622323	3622472	1	-	0	ID=g242.t1.CDS8;Parent=g242.t1;
JASKUP010000002.1_Trichopoda_pennipes_isolate_NS2899_ptg000002l,_whole_genome_shotgun_sequence	AUGUSTUS	exon	3622323	3622472	.	-	.	ID=g242.t1.exon8;Parent=g242.t1;
JASKUP010000002.1_Trichopoda_pennipes_isolate_NS2899_ptg000002l,_whole_genome_shotgun_sequence	AUGUSTUS	start_codon	3622470	3622472	.	-	0	ID=g242.t1.start1;Parent=g242.t1;
JASKUP010000002.1_Trichopoda_pennipes_isolate_NS2899_ptg000002l,_whole_genome_shotgun_sequence	AUGUSTUS	gene	3624271	3625839	.	+	.	ID=g243;
JASKUP010000002.1_Trichopoda_pennipes_isolate_NS2899_ptg000002l,_whole_genome_shotgun_sequence	AUGUSTUS	mRNA	3624271	3625839	1	+	.	ID=g243.t1;Parent=g243;
JASKUP010000002.1_Trichopoda_pennipes_isolate_NS2899_ptg000002l,_whole_genome_shotgun_sequence	AUGUSTUS	start_codon	3624271	3624273	.	+	0	ID=g243.t1.start1;Parent=g243.t1;
JASKUP010000002.1_Trichopoda_pennipes_isolate_NS2899_ptg000002l,_whole_genome_shotgun_sequence	AUGUSTUS	CDS	3624271	3624297	1	+	0	ID=g243.t1.CDS1;Parent=g243.t1;
JASKUP010000002.1_Trichopoda_pennipes_isolate_NS2899_ptg000002l,_whole_genome_shotgun_sequence	AUGUSTUS	exon	3624271	3624297	.	+	.	ID=g243.t1.exon1;Parent=g243.t1;
JASKUP010000002.1_Trichopoda_pennipes_isolate_NS2899_ptg000002l,_whole_genome_shotgun_sequence	AUGUSTUS	intron	3624298	3624367	1	+	.	ID=g243.t1.intron1;Parent=g243.t1;
JASKUP010000002.1_Trichopoda_pennipes_isolate_NS2899_ptg000002l,_whole_genome_shotgun_sequence	AUGUSTUS	CDS	3624368	3624487	1	+	0	ID=g243.t1.CDS2;Parent=g243.t1;
JASKUP010000002.1_Trichopoda_pennipes_isolate_NS2899_ptg000002l,_whole_genome_shotgun_sequence	AUGUSTUS	exon	3624368	3624487	.	+	.	ID=g243.t1.exon2;Parent=g243.t1;
JASKUP010000002.1_Trichopoda_pennipes_isolate_NS2899_ptg000002l,_whole_genome_shotgun_sequence	AUGUSTUS	intron	3624488	3624553	1	+	.	ID=g243.t1.intron2;Parent=g243.t1;
JASKUP010000002.1_Trichopoda_pennipes_isolate_NS2899_ptg000002l,_whole_genome_shotgun_sequence	AUGUSTUS	CDS	3624554	3624848	1	+	0	ID=g243.t1.CDS3;Parent=g243.t1;
JASKUP010000002.1_Trichopoda_pennipes_isolate_NS2899_ptg000002l,_whole_genome_shotgun_sequence	AUGUSTUS	exon	3624554	3624848	.	+	.	ID=g243.t1.exon3;Parent=g243.t1;
JASKUP010000002.1_Trichopoda_pennipes_isolate_NS2899_ptg000002l,_whole_genome_shotgun_sequence	AUGUSTUS	intron	3624849	3624974	1	+	.	ID=g243.t1.intron3;Parent=g243.t1;
JASKUP010000002.1_Trichopoda_pennipes_isolate_NS2899_ptg000002l,_whole_genome_shotgun_sequence	AUGUSTUS	CDS	3624975	3625173	1	+	2	ID=g243.t1.CDS4;Parent=g243.t1;
JASKUP010000002.1_Trichopoda_pennipes_isolate_NS2899_ptg000002l,_whole_genome_shotgun_sequence	AUGUSTUS	exon	3624975	3625173	.	+	.	ID=g243.t1.exon4;Parent=g243.t1;
JASKUP010000002.1_Trichopoda_pennipes_isolate_NS2899_ptg000002l,_whole_genome_shotgun_sequence	AUGUSTUS	intron	3625174	3625236	1	+	.	ID=g243.t1.intron4;Parent=g243.t1;
JASKUP010000002.1_Trichopoda_pennipes_isolate_NS2899_ptg000002l,_whole_genome_shotgun_sequence	AUGUSTUS	CDS	3625237	3625391	1	+	1	ID=g243.t1.CDS5;Parent=g243.t1;
JASKUP010000002.1_Trichopoda_pennipes_isolate_NS2899_ptg000002l,_whole_genome_shotgun_sequence	AUGUSTUS	exon	3625237	3625391	.	+	.	ID=g243.t1.exon5;Parent=g243.t1;
JASKUP010000002.1_Trichopoda_pennipes_isolate_NS2899_ptg000002l,_whole_genome_shotgun_sequence	AUGUSTUS	intron	3625392	3625449	1	+	.	ID=g243.t1.intron5;Parent=g243.t1;
JASKUP010000002.1_Trichopoda_pennipes_isolate_NS2899_ptg000002l,_whole_genome_shotgun_sequence	AUGUSTUS	CDS	3625450	3625636	1	+	2	ID=g243.t1.CDS6;Parent=g243.t1;
JASKUP010000002.1_Trichopoda_pennipes_isolate_NS2899_ptg000002l,_whole_genome_shotgun_sequence	AUGUSTUS	exon	3625450	3625636	.	+	.	ID=g243.t1.exon6;Parent=g243.t1;
JASKUP010000002.1_Trichopoda_pennipes_isolate_NS2899_ptg000002l,_whole_genome_shotgun_sequence	AUGUSTUS	intron	3625637	3625694	1	+	.	ID=g243.t1.intron6;Parent=g243.t1;
JASKUP010000002.1_Trichopoda_pennipes_isolate_NS2899_ptg000002l,_whole_genome_shotgun_sequence	AUGUSTUS	CDS	3625695	3625839	1	+	1	ID=g243.t1.CDS7;Parent=g243.t1;
JASKUP010000002.1_Trichopoda_pennipes_isolate_NS2899_ptg000002l,_whole_genome_shotgun_sequence	AUGUSTUS	exon	3625695	3625839	.	+	.	ID=g243.t1.exon7;Parent=g243.t1;
JASKUP010000002.1_Trichopoda_pennipes_isolate_NS2899_ptg000002l,_whole_genome_shotgun_sequence	AUGUSTUS	stop_codon	3625837	3625839	.	+	0	ID=g243.t1.stop1;Parent=g243.t1;
JASKUP010000002.1_Trichopoda_pennipes_isolate_NS2899_ptg000002l,_whole_genome_shotgun_sequence	AUGUSTUS	gene	3626314	3627474	.	-	.	ID=g244;
JASKUP010000002.1_Trichopoda_pennipes_isolate_NS2899_ptg000002l,_whole_genome_shotgun_sequence	AUGUSTUS	mRNA	3626314	3627474	1	-	.	ID=g244.t1;Parent=g244;
JASKUP010000002.1_Trichopoda_pennipes_isolate_NS2899_ptg000002l,_whole_genome_shotgun_sequence	AUGUSTUS	stop_codon	3626314	3626316	.	-	0	ID=g244.t1.stop1;Parent=g244.t1;
JASKUP010000002.1_Trichopoda_pennipes_isolate_NS2899_ptg000002l,_whole_genome_shotgun_sequence	AUGUSTUS	CDS	3626314	3627474	1	-	0	ID=g244.t1.CDS1;Parent=g244.t1;
JASKUP010000002.1_Trichopoda_pennipes_isolate_NS2899_ptg000002l,_whole_genome_shotgun_sequence	AUGUSTUS	exon	3626314	3627474	.	-	.	ID=g244.t1.exon1;Parent=g244.t1;
JASKUP010000002.1_Trichopoda_pennipes_isolate_NS2899_ptg000002l,_whole_genome_shotgun_sequence	AUGUSTUS	start_codon	3627472	3627474	.	-	0	ID=g244.t1.start1;Parent=g244.t1;
JASKUP010000002.1_Trichopoda_pennipes_isolate_NS2899_ptg000002l,_whole_genome_shotgun_sequence	AUGUSTUS	gene	3628544	3635372	.	+	.	ID=g245;
JASKUP010000002.1_Trichopoda_pennipes_isolate_NS2899_ptg000002l,_whole_genome_shotgun_sequence	AUGUSTUS	mRNA	3628544	3635372	1	+	.	ID=g245.t1;Parent=g245;
JASKUP010000002.1_Trichopoda_pennipes_isolate_NS2899_ptg000002l,_whole_genome_shotgun_sequence	AUGUSTUS	start_codon	3628544	3628546	.	+	0	ID=g245.t1.start1;Parent=g245.t1;
JASKUP010000002.1_Trichopoda_pennipes_isolate_NS2899_ptg000002l,_whole_genome_shotgun_sequence	AUGUSTUS	CDS	3628544	3628590	1	+	0	ID=g245.t1.CDS1;Parent=g245.t1;
JASKUP010000002.1_Trichopoda_pennipes_isolate_NS2899_ptg000002l,_whole_genome_shotgun_sequence	AUGUSTUS	exon	3628544	3628590	.	+	.	ID=g245.t1.exon1;Parent=g245.t1;
JASKUP010000002.1_Trichopoda_pennipes_isolate_NS2899_ptg000002l,_whole_genome_shotgun_sequence	AUGUSTUS	intron	3628591	3628649	1	+	.	ID=g245.t1.intron1;Parent=g245.t1;
JASKUP010000002.1_Trichopoda_pennipes_isolate_NS2899_ptg000002l,_whole_genome_shotgun_sequence	AUGUSTUS	CDS	3628650	3629238	1	+	1	ID=g245.t1.CDS2;Parent=g245.t1;
JASKUP010000002.1_Trichopoda_pennipes_isolate_NS2899_ptg000002l,_whole_genome_shotgun_sequence	AUGUSTUS	exon	3628650	3629238	.	+	.	ID=g245.t1.exon2;Parent=g245.t1;
JASKUP010000002.1_Trichopoda_pennipes_isolate_NS2899_ptg000002l,_whole_genome_shotgun_sequence	AUGUSTUS	intron	3629239	3630957	1	+	.	ID=g245.t1.intron2;Parent=g245.t1;
JASKUP010000002.1_Trichopoda_pennipes_isolate_NS2899_ptg000002l,_whole_genome_shotgun_sequence	AUGUSTUS	CDS	3630958	3631191	1	+	0	ID=g245.t1.CDS3;Parent=g245.t1;
JASKUP010000002.1_Trichopoda_pennipes_isolate_NS2899_ptg000002l,_whole_genome_shotgun_sequence	AUGUSTUS	exon	3630958	3631191	.	+	.	ID=g245.t1.exon3;Parent=g245.t1;
JASKUP010000002.1_Trichopoda_pennipes_isolate_NS2899_ptg000002l,_whole_genome_shotgun_sequence	AUGUSTUS	intron	3631192	3634720	1	+	.	ID=g245.t1.intron3;Parent=g245.t1;
JASKUP010000002.1_Trichopoda_pennipes_isolate_NS2899_ptg000002l,_whole_genome_shotgun_sequence	AUGUSTUS	CDS	3634721	3634847	1	+	0	ID=g245.t1.CDS4;Parent=g245.t1;
JASKUP010000002.1_Trichopoda_pennipes_isolate_NS2899_ptg000002l,_whole_genome_shotgun_sequence	AUGUSTUS	exon	3634721	3634847	.	+	.	ID=g245.t1.exon4;Parent=g245.t1;
JASKUP010000002.1_Trichopoda_pennipes_isolate_NS2899_ptg000002l,_whole_genome_shotgun_sequence	AUGUSTUS	intron	3634848	3634914	1	+	.	ID=g245.t1.intron4;Parent=g245.t1;
JASKUP010000002.1_Trichopoda_pennipes_isolate_NS2899_ptg000002l,_whole_genome_shotgun_sequence	AUGUSTUS	CDS	3634915	3635018	1	+	2	ID=g245.t1.CDS5;Parent=g245.t1;
JASKUP010000002.1_Trichopoda_pennipes_isolate_NS2899_ptg000002l,_whole_genome_shotgun_sequence	AUGUSTUS	exon	3634915	3635018	.	+	.	ID=g245.t1.exon5;Parent=g245.t1;
JASKUP010000002.1_Trichopoda_pennipes_isolate_NS2899_ptg000002l,_whole_genome_shotgun_sequence	AUGUSTUS	intron	3635019	3635096	1	+	.	ID=g245.t1.intron5;Parent=g245.t1;
JASKUP010000002.1_Trichopoda_pennipes_isolate_NS2899_ptg000002l,_whole_genome_shotgun_sequence	AUGUSTUS	CDS	3635097	3635372	1	+	0	ID=g245.t1.CDS6;Parent=g245.t1;
JASKUP010000002.1_Trichopoda_pennipes_isolate_NS2899_ptg000002l,_whole_genome_shotgun_sequence	AUGUSTUS	exon	3635097	3635372	.	+	.	ID=g245.t1.exon6;Parent=g245.t1;
JASKUP010000002.1_Trichopoda_pennipes_isolate_NS2899_ptg000002l,_whole_genome_shotgun_sequence	AUGUSTUS	stop_codon	3635370	3635372	.	+	0	ID=g245.t1.stop1;Parent=g245.t1;
JASKUP010000002.1_Trichopoda_pennipes_isolate_NS2899_ptg000002l,_whole_genome_shotgun_sequence	GeneMark.hmm3	mRNA	3634736	3635372	.	+	.	ID=g245.t2;Parent=g245;
JASKUP010000002.1_Trichopoda_pennipes_isolate_NS2899_ptg000002l,_whole_genome_shotgun_sequence	GeneMark.hmm3	start_codon	3634736	3634738	.	+	0	ID=g245.t2.start1;Parent=g245.t2;
JASKUP010000002.1_Trichopoda_pennipes_isolate_NS2899_ptg000002l,_whole_genome_shotgun_sequence	GeneMark.hmm3	CDS	3634736	3634847	.	+	0	ID=g245.t2.CDS1;Parent=g245.t2;
JASKUP010000002.1_Trichopoda_pennipes_isolate_NS2899_ptg000002l,_whole_genome_shotgun_sequence	GeneMark.hmm3	exon	3634736	3634847	0	+	.	ID=g245.t2.exon1;Parent=g245.t2;
JASKUP010000002.1_Trichopoda_pennipes_isolate_NS2899_ptg000002l,_whole_genome_shotgun_sequence	GeneMark.hmm3	intron	3634848	3634914	.	+	2	ID=g245.t2.intron1;Parent=g245.t2;
JASKUP010000002.1_Trichopoda_pennipes_isolate_NS2899_ptg000002l,_whole_genome_shotgun_sequence	GeneMark.hmm3	CDS	3634915	3635018	.	+	2	ID=g245.t2.CDS2;Parent=g245.t2;
JASKUP010000002.1_Trichopoda_pennipes_isolate_NS2899_ptg000002l,_whole_genome_shotgun_sequence	GeneMark.hmm3	exon	3634915	3635018	0	+	.	ID=g245.t2.exon2;Parent=g245.t2;
JASKUP010000002.1_Trichopoda_pennipes_isolate_NS2899_ptg000002l,_whole_genome_shotgun_sequence	GeneMark.hmm3	intron	3635019	3635096	.	+	0	ID=g245.t2.intron2;Parent=g245.t2;
JASKUP010000002.1_Trichopoda_pennipes_isolate_NS2899_ptg000002l,_whole_genome_shotgun_sequence	GeneMark.hmm3	CDS	3635097	3635372	.	+	0	ID=g245.t2.CDS3;Parent=g245.t2;
JASKUP010000002.1_Trichopoda_pennipes_isolate_NS2899_ptg000002l,_whole_genome_shotgun_sequence	GeneMark.hmm3	exon	3635097	3635372	0	+	.	ID=g245.t2.exon3;Parent=g245.t2;
JASKUP010000002.1_Trichopoda_pennipes_isolate_NS2899_ptg000002l,_whole_genome_shotgun_sequence	GeneMark.hmm3	stop_codon	3635370	3635372	.	+	0	ID=g245.t2.stop1;Parent=g245.t2;
JASKUP010000002.1_Trichopoda_pennipes_isolate_NS2899_ptg000002l,_whole_genome_shotgun_sequence	AUGUSTUS	gene	3641645	3644933	.	-	.	ID=g246;
JASKUP010000002.1_Trichopoda_pennipes_isolate_NS2899_ptg000002l,_whole_genome_shotgun_sequence	AUGUSTUS	mRNA	3641645	3644933	1	-	.	ID=g246.t1;Parent=g246;
JASKUP010000002.1_Trichopoda_pennipes_isolate_NS2899_ptg000002l,_whole_genome_shotgun_sequence	AUGUSTUS	stop_codon	3641645	3641647	.	-	0	ID=g246.t1.stop1;Parent=g246.t1;
JASKUP010000002.1_Trichopoda_pennipes_isolate_NS2899_ptg000002l,_whole_genome_shotgun_sequence	AUGUSTUS	CDS	3641645	3641920	1	-	0	ID=g246.t1.CDS1;Parent=g246.t1;
JASKUP010000002.1_Trichopoda_pennipes_isolate_NS2899_ptg000002l,_whole_genome_shotgun_sequence	AUGUSTUS	exon	3641645	3641920	.	-	.	ID=g246.t1.exon1;Parent=g246.t1;
JASKUP010000002.1_Trichopoda_pennipes_isolate_NS2899_ptg000002l,_whole_genome_shotgun_sequence	AUGUSTUS	intron	3641921	3642012	1	-	.	ID=g246.t1.intron1;Parent=g246.t1;
JASKUP010000002.1_Trichopoda_pennipes_isolate_NS2899_ptg000002l,_whole_genome_shotgun_sequence	AUGUSTUS	CDS	3642013	3642162	1	-	0	ID=g246.t1.CDS2;Parent=g246.t1;
JASKUP010000002.1_Trichopoda_pennipes_isolate_NS2899_ptg000002l,_whole_genome_shotgun_sequence	AUGUSTUS	exon	3642013	3642162	.	-	.	ID=g246.t1.exon2;Parent=g246.t1;
JASKUP010000002.1_Trichopoda_pennipes_isolate_NS2899_ptg000002l,_whole_genome_shotgun_sequence	AUGUSTUS	intron	3642163	3642228	1	-	.	ID=g246.t1.intron2;Parent=g246.t1;
JASKUP010000002.1_Trichopoda_pennipes_isolate_NS2899_ptg000002l,_whole_genome_shotgun_sequence	AUGUSTUS	CDS	3642229	3642374	1	-	2	ID=g246.t1.CDS3;Parent=g246.t1;
JASKUP010000002.1_Trichopoda_pennipes_isolate_NS2899_ptg000002l,_whole_genome_shotgun_sequence	AUGUSTUS	exon	3642229	3642374	.	-	.	ID=g246.t1.exon3;Parent=g246.t1;
JASKUP010000002.1_Trichopoda_pennipes_isolate_NS2899_ptg000002l,_whole_genome_shotgun_sequence	AUGUSTUS	intron	3642375	3643057	1	-	.	ID=g246.t1.intron3;Parent=g246.t1;
JASKUP010000002.1_Trichopoda_pennipes_isolate_NS2899_ptg000002l,_whole_genome_shotgun_sequence	AUGUSTUS	CDS	3643058	3644051	1	-	0	ID=g246.t1.CDS4;Parent=g246.t1;
JASKUP010000002.1_Trichopoda_pennipes_isolate_NS2899_ptg000002l,_whole_genome_shotgun_sequence	AUGUSTUS	exon	3643058	3644051	.	-	.	ID=g246.t1.exon4;Parent=g246.t1;
JASKUP010000002.1_Trichopoda_pennipes_isolate_NS2899_ptg000002l,_whole_genome_shotgun_sequence	AUGUSTUS	intron	3644052	3644111	1	-	.	ID=g246.t1.intron4;Parent=g246.t1;
JASKUP010000002.1_Trichopoda_pennipes_isolate_NS2899_ptg000002l,_whole_genome_shotgun_sequence	AUGUSTUS	CDS	3644112	3644211	1	-	1	ID=g246.t1.CDS5;Parent=g246.t1;
JASKUP010000002.1_Trichopoda_pennipes_isolate_NS2899_ptg000002l,_whole_genome_shotgun_sequence	AUGUSTUS	exon	3644112	3644211	.	-	.	ID=g246.t1.exon5;Parent=g246.t1;
JASKUP010000002.1_Trichopoda_pennipes_isolate_NS2899_ptg000002l,_whole_genome_shotgun_sequence	AUGUSTUS	intron	3644212	3644292	1	-	.	ID=g246.t1.intron5;Parent=g246.t1;
JASKUP010000002.1_Trichopoda_pennipes_isolate_NS2899_ptg000002l,_whole_genome_shotgun_sequence	AUGUSTUS	CDS	3644293	3644933	1	-	0	ID=g246.t1.CDS6;Parent=g246.t1;
JASKUP010000002.1_Trichopoda_pennipes_isolate_NS2899_ptg000002l,_whole_genome_shotgun_sequence	AUGUSTUS	exon	3644293	3644933	.	-	.	ID=g246.t1.exon6;Parent=g246.t1;
JASKUP010000002.1_Trichopoda_pennipes_isolate_NS2899_ptg000002l,_whole_genome_shotgun_sequence	AUGUSTUS	start_codon	3644931	3644933	.	-	0	ID=g246.t1.start1;Parent=g246.t1;
JASKUP010000002.1_Trichopoda_pennipes_isolate_NS2899_ptg000002l,_whole_genome_shotgun_sequence	AUGUSTUS	gene	3704839	3710172	.	-	.	ID=g247;
JASKUP010000002.1_Trichopoda_pennipes_isolate_NS2899_ptg000002l,_whole_genome_shotgun_sequence	AUGUSTUS	mRNA	3704839	3710172	1	-	.	ID=g247.t1;Parent=g247;
JASKUP010000002.1_Trichopoda_pennipes_isolate_NS2899_ptg000002l,_whole_genome_shotgun_sequence	AUGUSTUS	stop_codon	3704839	3704841	.	-	0	ID=g247.t1.stop1;Parent=g247.t1;
JASKUP010000002.1_Trichopoda_pennipes_isolate_NS2899_ptg000002l,_whole_genome_shotgun_sequence	AUGUSTUS	CDS	3704839	3706203	1	-	0	ID=g247.t1.CDS1;Parent=g247.t1;
JASKUP010000002.1_Trichopoda_pennipes_isolate_NS2899_ptg000002l,_whole_genome_shotgun_sequence	AUGUSTUS	exon	3704839	3706203	.	-	.	ID=g247.t1.exon1;Parent=g247.t1;
JASKUP010000002.1_Trichopoda_pennipes_isolate_NS2899_ptg000002l,_whole_genome_shotgun_sequence	AUGUSTUS	intron	3706204	3707548	1	-	.	ID=g247.t1.intron1;Parent=g247.t1;
JASKUP010000002.1_Trichopoda_pennipes_isolate_NS2899_ptg000002l,_whole_genome_shotgun_sequence	AUGUSTUS	CDS	3707549	3708253	1	-	0	ID=g247.t1.CDS2;Parent=g247.t1;
JASKUP010000002.1_Trichopoda_pennipes_isolate_NS2899_ptg000002l,_whole_genome_shotgun_sequence	AUGUSTUS	exon	3707549	3708253	.	-	.	ID=g247.t1.exon2;Parent=g247.t1;
JASKUP010000002.1_Trichopoda_pennipes_isolate_NS2899_ptg000002l,_whole_genome_shotgun_sequence	AUGUSTUS	intron	3708254	3708342	1	-	.	ID=g247.t1.intron2;Parent=g247.t1;
JASKUP010000002.1_Trichopoda_pennipes_isolate_NS2899_ptg000002l,_whole_genome_shotgun_sequence	AUGUSTUS	CDS	3708343	3710172	1	-	0	ID=g247.t1.CDS3;Parent=g247.t1;
JASKUP010000002.1_Trichopoda_pennipes_isolate_NS2899_ptg000002l,_whole_genome_shotgun_sequence	AUGUSTUS	exon	3708343	3710172	.	-	.	ID=g247.t1.exon3;Parent=g247.t1;
JASKUP010000002.1_Trichopoda_pennipes_isolate_NS2899_ptg000002l,_whole_genome_shotgun_sequence	AUGUSTUS	start_codon	3710170	3710172	.	-	0	ID=g247.t1.start1;Parent=g247.t1;
JASKUP010000002.1_Trichopoda_pennipes_isolate_NS2899_ptg000002l,_whole_genome_shotgun_sequence	AUGUSTUS	gene	3722541	3723484	.	+	.	ID=g248;
JASKUP010000002.1_Trichopoda_pennipes_isolate_NS2899_ptg000002l,_whole_genome_shotgun_sequence	AUGUSTUS	mRNA	3722541	3723484	1	+	.	ID=g248.t1;Parent=g248;
JASKUP010000002.1_Trichopoda_pennipes_isolate_NS2899_ptg000002l,_whole_genome_shotgun_sequence	AUGUSTUS	start_codon	3722541	3722543	.	+	0	ID=g248.t1.start1;Parent=g248.t1;
JASKUP010000002.1_Trichopoda_pennipes_isolate_NS2899_ptg000002l,_whole_genome_shotgun_sequence	AUGUSTUS	CDS	3722541	3722573	1	+	0	ID=g248.t1.CDS1;Parent=g248.t1;
JASKUP010000002.1_Trichopoda_pennipes_isolate_NS2899_ptg000002l,_whole_genome_shotgun_sequence	AUGUSTUS	exon	3722541	3722573	.	+	.	ID=g248.t1.exon1;Parent=g248.t1;
JASKUP010000002.1_Trichopoda_pennipes_isolate_NS2899_ptg000002l,_whole_genome_shotgun_sequence	AUGUSTUS	intron	3722574	3722629	1	+	.	ID=g248.t1.intron1;Parent=g248.t1;
JASKUP010000002.1_Trichopoda_pennipes_isolate_NS2899_ptg000002l,_whole_genome_shotgun_sequence	AUGUSTUS	CDS	3722630	3723484	1	+	0	ID=g248.t1.CDS2;Parent=g248.t1;
JASKUP010000002.1_Trichopoda_pennipes_isolate_NS2899_ptg000002l,_whole_genome_shotgun_sequence	AUGUSTUS	exon	3722630	3723484	.	+	.	ID=g248.t1.exon2;Parent=g248.t1;
JASKUP010000002.1_Trichopoda_pennipes_isolate_NS2899_ptg000002l,_whole_genome_shotgun_sequence	AUGUSTUS	stop_codon	3723482	3723484	.	+	0	ID=g248.t1.stop1;Parent=g248.t1;
JASKUP010000002.1_Trichopoda_pennipes_isolate_NS2899_ptg000002l,_whole_genome_shotgun_sequence	AUGUSTUS	gene	3723488	3724953	.	-	.	ID=g249;
JASKUP010000002.1_Trichopoda_pennipes_isolate_NS2899_ptg000002l,_whole_genome_shotgun_sequence	AUGUSTUS	mRNA	3723488	3724953	1	-	.	ID=g249.t1;Parent=g249;
JASKUP010000002.1_Trichopoda_pennipes_isolate_NS2899_ptg000002l,_whole_genome_shotgun_sequence	AUGUSTUS	stop_codon	3723488	3723490	.	-	0	ID=g249.t1.stop1;Parent=g249.t1;
JASKUP010000002.1_Trichopoda_pennipes_isolate_NS2899_ptg000002l,_whole_genome_shotgun_sequence	AUGUSTUS	CDS	3723488	3723697	1	-	0	ID=g249.t1.CDS1;Parent=g249.t1;
JASKUP010000002.1_Trichopoda_pennipes_isolate_NS2899_ptg000002l,_whole_genome_shotgun_sequence	AUGUSTUS	exon	3723488	3723697	.	-	.	ID=g249.t1.exon1;Parent=g249.t1;
JASKUP010000002.1_Trichopoda_pennipes_isolate_NS2899_ptg000002l,_whole_genome_shotgun_sequence	AUGUSTUS	intron	3723698	3723761	1	-	.	ID=g249.t1.intron1;Parent=g249.t1;
JASKUP010000002.1_Trichopoda_pennipes_isolate_NS2899_ptg000002l,_whole_genome_shotgun_sequence	AUGUSTUS	CDS	3723762	3723926	1	-	0	ID=g249.t1.CDS2;Parent=g249.t1;
JASKUP010000002.1_Trichopoda_pennipes_isolate_NS2899_ptg000002l,_whole_genome_shotgun_sequence	AUGUSTUS	exon	3723762	3723926	.	-	.	ID=g249.t1.exon2;Parent=g249.t1;
JASKUP010000002.1_Trichopoda_pennipes_isolate_NS2899_ptg000002l,_whole_genome_shotgun_sequence	AUGUSTUS	intron	3723927	3724366	1	-	.	ID=g249.t1.intron2;Parent=g249.t1;
JASKUP010000002.1_Trichopoda_pennipes_isolate_NS2899_ptg000002l,_whole_genome_shotgun_sequence	AUGUSTUS	CDS	3724367	3724701	1	-	2	ID=g249.t1.CDS3;Parent=g249.t1;
JASKUP010000002.1_Trichopoda_pennipes_isolate_NS2899_ptg000002l,_whole_genome_shotgun_sequence	AUGUSTUS	exon	3724367	3724701	.	-	.	ID=g249.t1.exon3;Parent=g249.t1;
JASKUP010000002.1_Trichopoda_pennipes_isolate_NS2899_ptg000002l,_whole_genome_shotgun_sequence	AUGUSTUS	intron	3724702	3724760	1	-	.	ID=g249.t1.intron3;Parent=g249.t1;
JASKUP010000002.1_Trichopoda_pennipes_isolate_NS2899_ptg000002l,_whole_genome_shotgun_sequence	AUGUSTUS	CDS	3724761	3724953	1	-	0	ID=g249.t1.CDS4;Parent=g249.t1;
JASKUP010000002.1_Trichopoda_pennipes_isolate_NS2899_ptg000002l,_whole_genome_shotgun_sequence	AUGUSTUS	exon	3724761	3724953	.	-	.	ID=g249.t1.exon4;Parent=g249.t1;
JASKUP010000002.1_Trichopoda_pennipes_isolate_NS2899_ptg000002l,_whole_genome_shotgun_sequence	AUGUSTUS	start_codon	3724951	3724953	.	-	0	ID=g249.t1.start1;Parent=g249.t1;
JASKUP010000002.1_Trichopoda_pennipes_isolate_NS2899_ptg000002l,_whole_genome_shotgun_sequence	AUGUSTUS	gene	3726720	3729013	.	+	.	ID=g250;
JASKUP010000002.1_Trichopoda_pennipes_isolate_NS2899_ptg000002l,_whole_genome_shotgun_sequence	AUGUSTUS	mRNA	3726720	3729013	1	+	.	ID=g250.t1;Parent=g250;
JASKUP010000002.1_Trichopoda_pennipes_isolate_NS2899_ptg000002l,_whole_genome_shotgun_sequence	AUGUSTUS	start_codon	3726720	3726722	.	+	0	ID=g250.t1.start1;Parent=g250.t1;
JASKUP010000002.1_Trichopoda_pennipes_isolate_NS2899_ptg000002l,_whole_genome_shotgun_sequence	AUGUSTUS	CDS	3726720	3726962	1	+	0	ID=g250.t1.CDS1;Parent=g250.t1;
JASKUP010000002.1_Trichopoda_pennipes_isolate_NS2899_ptg000002l,_whole_genome_shotgun_sequence	AUGUSTUS	exon	3726720	3726962	.	+	.	ID=g250.t1.exon1;Parent=g250.t1;
JASKUP010000002.1_Trichopoda_pennipes_isolate_NS2899_ptg000002l,_whole_genome_shotgun_sequence	AUGUSTUS	intron	3726963	3727030	1	+	.	ID=g250.t1.intron1;Parent=g250.t1;
JASKUP010000002.1_Trichopoda_pennipes_isolate_NS2899_ptg000002l,_whole_genome_shotgun_sequence	AUGUSTUS	CDS	3727031	3727512	1	+	0	ID=g250.t1.CDS2;Parent=g250.t1;
JASKUP010000002.1_Trichopoda_pennipes_isolate_NS2899_ptg000002l,_whole_genome_shotgun_sequence	AUGUSTUS	exon	3727031	3727512	.	+	.	ID=g250.t1.exon2;Parent=g250.t1;
JASKUP010000002.1_Trichopoda_pennipes_isolate_NS2899_ptg000002l,_whole_genome_shotgun_sequence	AUGUSTUS	intron	3727513	3727573	1	+	.	ID=g250.t1.intron2;Parent=g250.t1;
JASKUP010000002.1_Trichopoda_pennipes_isolate_NS2899_ptg000002l,_whole_genome_shotgun_sequence	AUGUSTUS	CDS	3727574	3727686	1	+	1	ID=g250.t1.CDS3;Parent=g250.t1;
JASKUP010000002.1_Trichopoda_pennipes_isolate_NS2899_ptg000002l,_whole_genome_shotgun_sequence	AUGUSTUS	exon	3727574	3727686	.	+	.	ID=g250.t1.exon3;Parent=g250.t1;
JASKUP010000002.1_Trichopoda_pennipes_isolate_NS2899_ptg000002l,_whole_genome_shotgun_sequence	AUGUSTUS	intron	3727687	3727742	1	+	.	ID=g250.t1.intron3;Parent=g250.t1;
JASKUP010000002.1_Trichopoda_pennipes_isolate_NS2899_ptg000002l,_whole_genome_shotgun_sequence	AUGUSTUS	CDS	3727743	3727972	1	+	2	ID=g250.t1.CDS4;Parent=g250.t1;
JASKUP010000002.1_Trichopoda_pennipes_isolate_NS2899_ptg000002l,_whole_genome_shotgun_sequence	AUGUSTUS	exon	3727743	3727972	.	+	.	ID=g250.t1.exon4;Parent=g250.t1;
JASKUP010000002.1_Trichopoda_pennipes_isolate_NS2899_ptg000002l,_whole_genome_shotgun_sequence	AUGUSTUS	intron	3727973	3728030	1	+	.	ID=g250.t1.intron4;Parent=g250.t1;
JASKUP010000002.1_Trichopoda_pennipes_isolate_NS2899_ptg000002l,_whole_genome_shotgun_sequence	AUGUSTUS	CDS	3728031	3728164	1	+	0	ID=g250.t1.CDS5;Parent=g250.t1;
JASKUP010000002.1_Trichopoda_pennipes_isolate_NS2899_ptg000002l,_whole_genome_shotgun_sequence	AUGUSTUS	exon	3728031	3728164	.	+	.	ID=g250.t1.exon5;Parent=g250.t1;
JASKUP010000002.1_Trichopoda_pennipes_isolate_NS2899_ptg000002l,_whole_genome_shotgun_sequence	AUGUSTUS	intron	3728165	3728216	1	+	.	ID=g250.t1.intron5;Parent=g250.t1;
JASKUP010000002.1_Trichopoda_pennipes_isolate_NS2899_ptg000002l,_whole_genome_shotgun_sequence	AUGUSTUS	CDS	3728217	3728392	1	+	1	ID=g250.t1.CDS6;Parent=g250.t1;
JASKUP010000002.1_Trichopoda_pennipes_isolate_NS2899_ptg000002l,_whole_genome_shotgun_sequence	AUGUSTUS	exon	3728217	3728392	.	+	.	ID=g250.t1.exon6;Parent=g250.t1;
JASKUP010000002.1_Trichopoda_pennipes_isolate_NS2899_ptg000002l,_whole_genome_shotgun_sequence	AUGUSTUS	intron	3728393	3728448	1	+	.	ID=g250.t1.intron6;Parent=g250.t1;
JASKUP010000002.1_Trichopoda_pennipes_isolate_NS2899_ptg000002l,_whole_genome_shotgun_sequence	AUGUSTUS	CDS	3728449	3728698	1	+	2	ID=g250.t1.CDS7;Parent=g250.t1;
JASKUP010000002.1_Trichopoda_pennipes_isolate_NS2899_ptg000002l,_whole_genome_shotgun_sequence	AUGUSTUS	exon	3728449	3728698	.	+	.	ID=g250.t1.exon7;Parent=g250.t1;
JASKUP010000002.1_Trichopoda_pennipes_isolate_NS2899_ptg000002l,_whole_genome_shotgun_sequence	AUGUSTUS	intron	3728699	3728769	1	+	.	ID=g250.t1.intron7;Parent=g250.t1;
JASKUP010000002.1_Trichopoda_pennipes_isolate_NS2899_ptg000002l,_whole_genome_shotgun_sequence	AUGUSTUS	CDS	3728770	3729013	1	+	1	ID=g250.t1.CDS8;Parent=g250.t1;
JASKUP010000002.1_Trichopoda_pennipes_isolate_NS2899_ptg000002l,_whole_genome_shotgun_sequence	AUGUSTUS	exon	3728770	3729013	.	+	.	ID=g250.t1.exon8;Parent=g250.t1;
JASKUP010000002.1_Trichopoda_pennipes_isolate_NS2899_ptg000002l,_whole_genome_shotgun_sequence	AUGUSTUS	stop_codon	3729011	3729013	.	+	0	ID=g250.t1.stop1;Parent=g250.t1;
JASKUP010000002.1_Trichopoda_pennipes_isolate_NS2899_ptg000002l,_whole_genome_shotgun_sequence	AUGUSTUS	gene	3729178	3730998	.	-	.	ID=g251;
JASKUP010000002.1_Trichopoda_pennipes_isolate_NS2899_ptg000002l,_whole_genome_shotgun_sequence	AUGUSTUS	mRNA	3729178	3730998	1	-	.	ID=g251.t1;Parent=g251;
JASKUP010000002.1_Trichopoda_pennipes_isolate_NS2899_ptg000002l,_whole_genome_shotgun_sequence	AUGUSTUS	stop_codon	3729178	3729180	.	-	0	ID=g251.t1.stop1;Parent=g251.t1;
JASKUP010000002.1_Trichopoda_pennipes_isolate_NS2899_ptg000002l,_whole_genome_shotgun_sequence	AUGUSTUS	CDS	3729178	3730108	1	-	1	ID=g251.t1.CDS1;Parent=g251.t1;
JASKUP010000002.1_Trichopoda_pennipes_isolate_NS2899_ptg000002l,_whole_genome_shotgun_sequence	AUGUSTUS	exon	3729178	3730108	.	-	.	ID=g251.t1.exon1;Parent=g251.t1;
JASKUP010000002.1_Trichopoda_pennipes_isolate_NS2899_ptg000002l,_whole_genome_shotgun_sequence	AUGUSTUS	intron	3730109	3730158	1	-	.	ID=g251.t1.intron1;Parent=g251.t1;
JASKUP010000002.1_Trichopoda_pennipes_isolate_NS2899_ptg000002l,_whole_genome_shotgun_sequence	AUGUSTUS	CDS	3730159	3730821	1	-	1	ID=g251.t1.CDS2;Parent=g251.t1;
JASKUP010000002.1_Trichopoda_pennipes_isolate_NS2899_ptg000002l,_whole_genome_shotgun_sequence	AUGUSTUS	exon	3730159	3730821	.	-	.	ID=g251.t1.exon2;Parent=g251.t1;
JASKUP010000002.1_Trichopoda_pennipes_isolate_NS2899_ptg000002l,_whole_genome_shotgun_sequence	AUGUSTUS	intron	3730822	3730876	1	-	.	ID=g251.t1.intron2;Parent=g251.t1;
JASKUP010000002.1_Trichopoda_pennipes_isolate_NS2899_ptg000002l,_whole_genome_shotgun_sequence	AUGUSTUS	CDS	3730877	3730998	1	-	0	ID=g251.t1.CDS3;Parent=g251.t1;
JASKUP010000002.1_Trichopoda_pennipes_isolate_NS2899_ptg000002l,_whole_genome_shotgun_sequence	AUGUSTUS	exon	3730877	3730998	.	-	.	ID=g251.t1.exon3;Parent=g251.t1;
JASKUP010000002.1_Trichopoda_pennipes_isolate_NS2899_ptg000002l,_whole_genome_shotgun_sequence	AUGUSTUS	start_codon	3730996	3730998	.	-	0	ID=g251.t1.start1;Parent=g251.t1;
JASKUP010000002.1_Trichopoda_pennipes_isolate_NS2899_ptg000002l,_whole_genome_shotgun_sequence	AUGUSTUS	gene	3731823	3732302	.	-	.	ID=g252;
JASKUP010000002.1_Trichopoda_pennipes_isolate_NS2899_ptg000002l,_whole_genome_shotgun_sequence	AUGUSTUS	mRNA	3731823	3732302	1	-	.	ID=g252.t1;Parent=g252;
JASKUP010000002.1_Trichopoda_pennipes_isolate_NS2899_ptg000002l,_whole_genome_shotgun_sequence	AUGUSTUS	stop_codon	3731823	3731825	.	-	0	ID=g252.t1.stop1;Parent=g252.t1;
JASKUP010000002.1_Trichopoda_pennipes_isolate_NS2899_ptg000002l,_whole_genome_shotgun_sequence	AUGUSTUS	CDS	3731823	3732302	1	-	0	ID=g252.t1.CDS1;Parent=g252.t1;
JASKUP010000002.1_Trichopoda_pennipes_isolate_NS2899_ptg000002l,_whole_genome_shotgun_sequence	AUGUSTUS	exon	3731823	3732302	.	-	.	ID=g252.t1.exon1;Parent=g252.t1;
JASKUP010000002.1_Trichopoda_pennipes_isolate_NS2899_ptg000002l,_whole_genome_shotgun_sequence	AUGUSTUS	start_codon	3732300	3732302	.	-	0	ID=g252.t1.start1;Parent=g252.t1;
JASKUP010000002.1_Trichopoda_pennipes_isolate_NS2899_ptg000002l,_whole_genome_shotgun_sequence	AUGUSTUS	gene	3734480	3735431	.	+	.	ID=g253;
JASKUP010000002.1_Trichopoda_pennipes_isolate_NS2899_ptg000002l,_whole_genome_shotgun_sequence	AUGUSTUS	mRNA	3734480	3735431	1	+	.	ID=g253.t1;Parent=g253;
JASKUP010000002.1_Trichopoda_pennipes_isolate_NS2899_ptg000002l,_whole_genome_shotgun_sequence	AUGUSTUS	start_codon	3734480	3734482	.	+	0	ID=g253.t1.start1;Parent=g253.t1;
JASKUP010000002.1_Trichopoda_pennipes_isolate_NS2899_ptg000002l,_whole_genome_shotgun_sequence	AUGUSTUS	CDS	3734480	3734615	1	+	0	ID=g253.t1.CDS1;Parent=g253.t1;
JASKUP010000002.1_Trichopoda_pennipes_isolate_NS2899_ptg000002l,_whole_genome_shotgun_sequence	AUGUSTUS	exon	3734480	3734615	.	+	.	ID=g253.t1.exon1;Parent=g253.t1;
JASKUP010000002.1_Trichopoda_pennipes_isolate_NS2899_ptg000002l,_whole_genome_shotgun_sequence	AUGUSTUS	intron	3734616	3734680	1	+	.	ID=g253.t1.intron1;Parent=g253.t1;
JASKUP010000002.1_Trichopoda_pennipes_isolate_NS2899_ptg000002l,_whole_genome_shotgun_sequence	AUGUSTUS	CDS	3734681	3735058	1	+	2	ID=g253.t1.CDS2;Parent=g253.t1;
JASKUP010000002.1_Trichopoda_pennipes_isolate_NS2899_ptg000002l,_whole_genome_shotgun_sequence	AUGUSTUS	exon	3734681	3735058	.	+	.	ID=g253.t1.exon2;Parent=g253.t1;
JASKUP010000002.1_Trichopoda_pennipes_isolate_NS2899_ptg000002l,_whole_genome_shotgun_sequence	AUGUSTUS	intron	3735059	3735122	1	+	.	ID=g253.t1.intron2;Parent=g253.t1;
JASKUP010000002.1_Trichopoda_pennipes_isolate_NS2899_ptg000002l,_whole_genome_shotgun_sequence	AUGUSTUS	CDS	3735123	3735247	1	+	2	ID=g253.t1.CDS3;Parent=g253.t1;
JASKUP010000002.1_Trichopoda_pennipes_isolate_NS2899_ptg000002l,_whole_genome_shotgun_sequence	AUGUSTUS	exon	3735123	3735247	.	+	.	ID=g253.t1.exon3;Parent=g253.t1;
JASKUP010000002.1_Trichopoda_pennipes_isolate_NS2899_ptg000002l,_whole_genome_shotgun_sequence	AUGUSTUS	intron	3735248	3735317	1	+	.	ID=g253.t1.intron3;Parent=g253.t1;
JASKUP010000002.1_Trichopoda_pennipes_isolate_NS2899_ptg000002l,_whole_genome_shotgun_sequence	AUGUSTUS	CDS	3735318	3735431	1	+	0	ID=g253.t1.CDS4;Parent=g253.t1;
JASKUP010000002.1_Trichopoda_pennipes_isolate_NS2899_ptg000002l,_whole_genome_shotgun_sequence	AUGUSTUS	exon	3735318	3735431	.	+	.	ID=g253.t1.exon4;Parent=g253.t1;
JASKUP010000002.1_Trichopoda_pennipes_isolate_NS2899_ptg000002l,_whole_genome_shotgun_sequence	AUGUSTUS	stop_codon	3735429	3735431	.	+	0	ID=g253.t1.stop1;Parent=g253.t1;
JASKUP010000002.1_Trichopoda_pennipes_isolate_NS2899_ptg000002l,_whole_genome_shotgun_sequence	AUGUSTUS	gene	3737029	3741167	.	-	.	ID=g254;
JASKUP010000002.1_Trichopoda_pennipes_isolate_NS2899_ptg000002l,_whole_genome_shotgun_sequence	AUGUSTUS	mRNA	3737029	3741167	1	-	.	ID=g254.t1;Parent=g254;
JASKUP010000002.1_Trichopoda_pennipes_isolate_NS2899_ptg000002l,_whole_genome_shotgun_sequence	AUGUSTUS	stop_codon	3737029	3737031	.	-	0	ID=g254.t1.stop1;Parent=g254.t1;
JASKUP010000002.1_Trichopoda_pennipes_isolate_NS2899_ptg000002l,_whole_genome_shotgun_sequence	AUGUSTUS	CDS	3737029	3737706	1	-	0	ID=g254.t1.CDS1;Parent=g254.t1;
JASKUP010000002.1_Trichopoda_pennipes_isolate_NS2899_ptg000002l,_whole_genome_shotgun_sequence	AUGUSTUS	exon	3737029	3737706	.	-	.	ID=g254.t1.exon1;Parent=g254.t1;
JASKUP010000002.1_Trichopoda_pennipes_isolate_NS2899_ptg000002l,_whole_genome_shotgun_sequence	AUGUSTUS	intron	3737707	3737780	1	-	.	ID=g254.t1.intron1;Parent=g254.t1;
JASKUP010000002.1_Trichopoda_pennipes_isolate_NS2899_ptg000002l,_whole_genome_shotgun_sequence	AUGUSTUS	CDS	3737781	3738132	1	-	1	ID=g254.t1.CDS2;Parent=g254.t1;
JASKUP010000002.1_Trichopoda_pennipes_isolate_NS2899_ptg000002l,_whole_genome_shotgun_sequence	AUGUSTUS	exon	3737781	3738132	.	-	.	ID=g254.t1.exon2;Parent=g254.t1;
JASKUP010000002.1_Trichopoda_pennipes_isolate_NS2899_ptg000002l,_whole_genome_shotgun_sequence	AUGUSTUS	intron	3738133	3740955	1	-	.	ID=g254.t1.intron2;Parent=g254.t1;
JASKUP010000002.1_Trichopoda_pennipes_isolate_NS2899_ptg000002l,_whole_genome_shotgun_sequence	AUGUSTUS	CDS	3740956	3741167	1	-	0	ID=g254.t1.CDS3;Parent=g254.t1;
JASKUP010000002.1_Trichopoda_pennipes_isolate_NS2899_ptg000002l,_whole_genome_shotgun_sequence	AUGUSTUS	exon	3740956	3741167	.	-	.	ID=g254.t1.exon3;Parent=g254.t1;
JASKUP010000002.1_Trichopoda_pennipes_isolate_NS2899_ptg000002l,_whole_genome_shotgun_sequence	AUGUSTUS	start_codon	3741165	3741167	.	-	0	ID=g254.t1.start1;Parent=g254.t1;
JASKUP010000002.1_Trichopoda_pennipes_isolate_NS2899_ptg000002l,_whole_genome_shotgun_sequence	AUGUSTUS	gene	3797703	3798962	.	-	.	ID=g255;
JASKUP010000002.1_Trichopoda_pennipes_isolate_NS2899_ptg000002l,_whole_genome_shotgun_sequence	AUGUSTUS	mRNA	3797703	3798962	0.59	-	.	ID=g255.t1;Parent=g255;
JASKUP010000002.1_Trichopoda_pennipes_isolate_NS2899_ptg000002l,_whole_genome_shotgun_sequence	AUGUSTUS	stop_codon	3797703	3797705	.	-	0	ID=g255.t1.stop1;Parent=g255.t1;
JASKUP010000002.1_Trichopoda_pennipes_isolate_NS2899_ptg000002l,_whole_genome_shotgun_sequence	AUGUSTUS	CDS	3797703	3797817	0.88	-	1	ID=g255.t1.CDS1;Parent=g255.t1;
JASKUP010000002.1_Trichopoda_pennipes_isolate_NS2899_ptg000002l,_whole_genome_shotgun_sequence	AUGUSTUS	exon	3797703	3797817	.	-	.	ID=g255.t1.exon1;Parent=g255.t1;
JASKUP010000002.1_Trichopoda_pennipes_isolate_NS2899_ptg000002l,_whole_genome_shotgun_sequence	AUGUSTUS	intron	3797818	3798202	0.83	-	.	ID=g255.t1.intron1;Parent=g255.t1;
JASKUP010000002.1_Trichopoda_pennipes_isolate_NS2899_ptg000002l,_whole_genome_shotgun_sequence	AUGUSTUS	CDS	3798203	3798627	0.6	-	0	ID=g255.t1.CDS2;Parent=g255.t1;
JASKUP010000002.1_Trichopoda_pennipes_isolate_NS2899_ptg000002l,_whole_genome_shotgun_sequence	AUGUSTUS	exon	3798203	3798627	.	-	.	ID=g255.t1.exon2;Parent=g255.t1;
JASKUP010000002.1_Trichopoda_pennipes_isolate_NS2899_ptg000002l,_whole_genome_shotgun_sequence	AUGUSTUS	intron	3798628	3798917	0.66	-	.	ID=g255.t1.intron2;Parent=g255.t1;
JASKUP010000002.1_Trichopoda_pennipes_isolate_NS2899_ptg000002l,_whole_genome_shotgun_sequence	AUGUSTUS	CDS	3798918	3798962	0.66	-	0	ID=g255.t1.CDS3;Parent=g255.t1;
JASKUP010000002.1_Trichopoda_pennipes_isolate_NS2899_ptg000002l,_whole_genome_shotgun_sequence	AUGUSTUS	exon	3798918	3798962	.	-	.	ID=g255.t1.exon3;Parent=g255.t1;
JASKUP010000002.1_Trichopoda_pennipes_isolate_NS2899_ptg000002l,_whole_genome_shotgun_sequence	AUGUSTUS	start_codon	3798960	3798962	.	-	0	ID=g255.t1.start1;Parent=g255.t1;
JASKUP010000002.1_Trichopoda_pennipes_isolate_NS2899_ptg000002l,_whole_genome_shotgun_sequence	AUGUSTUS	mRNA	3797703	3798880	0.83	-	.	ID=g255.t2;Parent=g255;
JASKUP010000002.1_Trichopoda_pennipes_isolate_NS2899_ptg000002l,_whole_genome_shotgun_sequence	AUGUSTUS	stop_codon	3797703	3797705	.	-	0	ID=g255.t2.stop1;Parent=g255.t2;
JASKUP010000002.1_Trichopoda_pennipes_isolate_NS2899_ptg000002l,_whole_genome_shotgun_sequence	AUGUSTUS	CDS	3797703	3797817	0.87	-	1	ID=g255.t2.CDS1;Parent=g255.t2;
JASKUP010000002.1_Trichopoda_pennipes_isolate_NS2899_ptg000002l,_whole_genome_shotgun_sequence	AUGUSTUS	exon	3797703	3797817	.	-	.	ID=g255.t2.exon1;Parent=g255.t2;
JASKUP010000002.1_Trichopoda_pennipes_isolate_NS2899_ptg000002l,_whole_genome_shotgun_sequence	AUGUSTUS	intron	3797818	3798202	0.87	-	.	ID=g255.t2.intron1;Parent=g255.t2;
JASKUP010000002.1_Trichopoda_pennipes_isolate_NS2899_ptg000002l,_whole_genome_shotgun_sequence	AUGUSTUS	CDS	3798203	3798734	0.9	-	2	ID=g255.t2.CDS2;Parent=g255.t2;
JASKUP010000002.1_Trichopoda_pennipes_isolate_NS2899_ptg000002l,_whole_genome_shotgun_sequence	AUGUSTUS	exon	3798203	3798734	.	-	.	ID=g255.t2.exon2;Parent=g255.t2;
JASKUP010000002.1_Trichopoda_pennipes_isolate_NS2899_ptg000002l,_whole_genome_shotgun_sequence	AUGUSTUS	intron	3798735	3798810	0.96	-	.	ID=g255.t2.intron2;Parent=g255.t2;
JASKUP010000002.1_Trichopoda_pennipes_isolate_NS2899_ptg000002l,_whole_genome_shotgun_sequence	AUGUSTUS	CDS	3798811	3798880	0.96	-	0	ID=g255.t2.CDS3;Parent=g255.t2;
JASKUP010000002.1_Trichopoda_pennipes_isolate_NS2899_ptg000002l,_whole_genome_shotgun_sequence	AUGUSTUS	exon	3798811	3798880	.	-	.	ID=g255.t2.exon3;Parent=g255.t2;
JASKUP010000002.1_Trichopoda_pennipes_isolate_NS2899_ptg000002l,_whole_genome_shotgun_sequence	AUGUSTUS	start_codon	3798878	3798880	.	-	0	ID=g255.t2.start1;Parent=g255.t2;
JASKUP010000002.1_Trichopoda_pennipes_isolate_NS2899_ptg000002l,_whole_genome_shotgun_sequence	AUGUSTUS	gene	3799025	3799429	.	-	.	ID=g256;
JASKUP010000002.1_Trichopoda_pennipes_isolate_NS2899_ptg000002l,_whole_genome_shotgun_sequence	AUGUSTUS	mRNA	3799025	3799429	1	-	.	ID=g256.t1;Parent=g256;
JASKUP010000002.1_Trichopoda_pennipes_isolate_NS2899_ptg000002l,_whole_genome_shotgun_sequence	AUGUSTUS	stop_codon	3799025	3799027	.	-	0	ID=g256.t1.stop1;Parent=g256.t1;
JASKUP010000002.1_Trichopoda_pennipes_isolate_NS2899_ptg000002l,_whole_genome_shotgun_sequence	AUGUSTUS	CDS	3799025	3799429	1	-	0	ID=g256.t1.CDS1;Parent=g256.t1;
JASKUP010000002.1_Trichopoda_pennipes_isolate_NS2899_ptg000002l,_whole_genome_shotgun_sequence	AUGUSTUS	exon	3799025	3799429	.	-	.	ID=g256.t1.exon1;Parent=g256.t1;
JASKUP010000002.1_Trichopoda_pennipes_isolate_NS2899_ptg000002l,_whole_genome_shotgun_sequence	AUGUSTUS	start_codon	3799427	3799429	.	-	0	ID=g256.t1.start1;Parent=g256.t1;
JASKUP010000002.1_Trichopoda_pennipes_isolate_NS2899_ptg000002l,_whole_genome_shotgun_sequence	AUGUSTUS	gene	3923530	3923883	.	+	.	ID=g257;
JASKUP010000002.1_Trichopoda_pennipes_isolate_NS2899_ptg000002l,_whole_genome_shotgun_sequence	AUGUSTUS	mRNA	3923530	3923883	1	+	.	ID=g257.t1;Parent=g257;
JASKUP010000002.1_Trichopoda_pennipes_isolate_NS2899_ptg000002l,_whole_genome_shotgun_sequence	AUGUSTUS	start_codon	3923530	3923532	.	+	0	ID=g257.t1.start1;Parent=g257.t1;
JASKUP010000002.1_Trichopoda_pennipes_isolate_NS2899_ptg000002l,_whole_genome_shotgun_sequence	AUGUSTUS	CDS	3923530	3923883	1	+	0	ID=g257.t1.CDS1;Parent=g257.t1;
JASKUP010000002.1_Trichopoda_pennipes_isolate_NS2899_ptg000002l,_whole_genome_shotgun_sequence	AUGUSTUS	exon	3923530	3923883	.	+	.	ID=g257.t1.exon1;Parent=g257.t1;
JASKUP010000002.1_Trichopoda_pennipes_isolate_NS2899_ptg000002l,_whole_genome_shotgun_sequence	AUGUSTUS	stop_codon	3923881	3923883	.	+	0	ID=g257.t1.stop1;Parent=g257.t1;
JASKUP010000002.1_Trichopoda_pennipes_isolate_NS2899_ptg000002l,_whole_genome_shotgun_sequence	AUGUSTUS	gene	4019612	4124631	.	+	.	ID=g258;
JASKUP010000002.1_Trichopoda_pennipes_isolate_NS2899_ptg000002l,_whole_genome_shotgun_sequence	AUGUSTUS	mRNA	4019612	4124631	0.75	+	.	ID=g258.t1;Parent=g258;
JASKUP010000002.1_Trichopoda_pennipes_isolate_NS2899_ptg000002l,_whole_genome_shotgun_sequence	AUGUSTUS	start_codon	4019612	4019614	.	+	0	ID=g258.t1.start1;Parent=g258.t1;
JASKUP010000002.1_Trichopoda_pennipes_isolate_NS2899_ptg000002l,_whole_genome_shotgun_sequence	AUGUSTUS	CDS	4019612	4019659	0.75	+	0	ID=g258.t1.CDS1;Parent=g258.t1;
JASKUP010000002.1_Trichopoda_pennipes_isolate_NS2899_ptg000002l,_whole_genome_shotgun_sequence	AUGUSTUS	exon	4019612	4019659	.	+	.	ID=g258.t1.exon1;Parent=g258.t1;
JASKUP010000002.1_Trichopoda_pennipes_isolate_NS2899_ptg000002l,_whole_genome_shotgun_sequence	AUGUSTUS	intron	4019660	4023101	0.96	+	.	ID=g258.t1.intron1;Parent=g258.t1;
JASKUP010000002.1_Trichopoda_pennipes_isolate_NS2899_ptg000002l,_whole_genome_shotgun_sequence	AUGUSTUS	CDS	4023102	4023236	0.97	+	0	ID=g258.t1.CDS2;Parent=g258.t1;
JASKUP010000002.1_Trichopoda_pennipes_isolate_NS2899_ptg000002l,_whole_genome_shotgun_sequence	AUGUSTUS	exon	4023102	4023236	.	+	.	ID=g258.t1.exon2;Parent=g258.t1;
JASKUP010000002.1_Trichopoda_pennipes_isolate_NS2899_ptg000002l,_whole_genome_shotgun_sequence	AUGUSTUS	intron	4023237	4028929	1	+	.	ID=g258.t1.intron2;Parent=g258.t1;
JASKUP010000002.1_Trichopoda_pennipes_isolate_NS2899_ptg000002l,_whole_genome_shotgun_sequence	AUGUSTUS	CDS	4028930	4029100	1	+	0	ID=g258.t1.CDS3;Parent=g258.t1;
JASKUP010000002.1_Trichopoda_pennipes_isolate_NS2899_ptg000002l,_whole_genome_shotgun_sequence	AUGUSTUS	exon	4028930	4029100	.	+	.	ID=g258.t1.exon3;Parent=g258.t1;
JASKUP010000002.1_Trichopoda_pennipes_isolate_NS2899_ptg000002l,_whole_genome_shotgun_sequence	AUGUSTUS	intron	4029101	4073268	1	+	.	ID=g258.t1.intron3;Parent=g258.t1;
JASKUP010000002.1_Trichopoda_pennipes_isolate_NS2899_ptg000002l,_whole_genome_shotgun_sequence	AUGUSTUS	CDS	4073269	4073485	1	+	0	ID=g258.t1.CDS4;Parent=g258.t1;
JASKUP010000002.1_Trichopoda_pennipes_isolate_NS2899_ptg000002l,_whole_genome_shotgun_sequence	AUGUSTUS	exon	4073269	4073485	.	+	.	ID=g258.t1.exon4;Parent=g258.t1;
JASKUP010000002.1_Trichopoda_pennipes_isolate_NS2899_ptg000002l,_whole_genome_shotgun_sequence	AUGUSTUS	intron	4073486	4094822	1	+	.	ID=g258.t1.intron4;Parent=g258.t1;
JASKUP010000002.1_Trichopoda_pennipes_isolate_NS2899_ptg000002l,_whole_genome_shotgun_sequence	AUGUSTUS	CDS	4094823	4094988	1	+	2	ID=g258.t1.CDS5;Parent=g258.t1;
JASKUP010000002.1_Trichopoda_pennipes_isolate_NS2899_ptg000002l,_whole_genome_shotgun_sequence	AUGUSTUS	exon	4094823	4094988	.	+	.	ID=g258.t1.exon5;Parent=g258.t1;
JASKUP010000002.1_Trichopoda_pennipes_isolate_NS2899_ptg000002l,_whole_genome_shotgun_sequence	AUGUSTUS	intron	4094989	4095070	1	+	.	ID=g258.t1.intron5;Parent=g258.t1;
JASKUP010000002.1_Trichopoda_pennipes_isolate_NS2899_ptg000002l,_whole_genome_shotgun_sequence	AUGUSTUS	CDS	4095071	4095314	1	+	1	ID=g258.t1.CDS6;Parent=g258.t1;
JASKUP010000002.1_Trichopoda_pennipes_isolate_NS2899_ptg000002l,_whole_genome_shotgun_sequence	AUGUSTUS	exon	4095071	4095314	.	+	.	ID=g258.t1.exon6;Parent=g258.t1;
JASKUP010000002.1_Trichopoda_pennipes_isolate_NS2899_ptg000002l,_whole_genome_shotgun_sequence	AUGUSTUS	intron	4095315	4099402	1	+	.	ID=g258.t1.intron6;Parent=g258.t1;
JASKUP010000002.1_Trichopoda_pennipes_isolate_NS2899_ptg000002l,_whole_genome_shotgun_sequence	AUGUSTUS	CDS	4099403	4099552	1	+	0	ID=g258.t1.CDS7;Parent=g258.t1;
JASKUP010000002.1_Trichopoda_pennipes_isolate_NS2899_ptg000002l,_whole_genome_shotgun_sequence	AUGUSTUS	exon	4099403	4099552	.	+	.	ID=g258.t1.exon7;Parent=g258.t1;
JASKUP010000002.1_Trichopoda_pennipes_isolate_NS2899_ptg000002l,_whole_genome_shotgun_sequence	AUGUSTUS	intron	4099553	4099651	1	+	.	ID=g258.t1.intron7;Parent=g258.t1;
JASKUP010000002.1_Trichopoda_pennipes_isolate_NS2899_ptg000002l,_whole_genome_shotgun_sequence	AUGUSTUS	CDS	4099652	4099794	1	+	0	ID=g258.t1.CDS8;Parent=g258.t1;
JASKUP010000002.1_Trichopoda_pennipes_isolate_NS2899_ptg000002l,_whole_genome_shotgun_sequence	AUGUSTUS	exon	4099652	4099794	.	+	.	ID=g258.t1.exon8;Parent=g258.t1;
JASKUP010000002.1_Trichopoda_pennipes_isolate_NS2899_ptg000002l,_whole_genome_shotgun_sequence	AUGUSTUS	intron	4099795	4114613	1	+	.	ID=g258.t1.intron8;Parent=g258.t1;
JASKUP010000002.1_Trichopoda_pennipes_isolate_NS2899_ptg000002l,_whole_genome_shotgun_sequence	AUGUSTUS	CDS	4114614	4114737	1	+	1	ID=g258.t1.CDS9;Parent=g258.t1;
JASKUP010000002.1_Trichopoda_pennipes_isolate_NS2899_ptg000002l,_whole_genome_shotgun_sequence	AUGUSTUS	exon	4114614	4114737	.	+	.	ID=g258.t1.exon9;Parent=g258.t1;
JASKUP010000002.1_Trichopoda_pennipes_isolate_NS2899_ptg000002l,_whole_genome_shotgun_sequence	AUGUSTUS	intron	4114738	4115700	1	+	.	ID=g258.t1.intron9;Parent=g258.t1;
JASKUP010000002.1_Trichopoda_pennipes_isolate_NS2899_ptg000002l,_whole_genome_shotgun_sequence	AUGUSTUS	CDS	4115701	4115817	1	+	0	ID=g258.t1.CDS10;Parent=g258.t1;
JASKUP010000002.1_Trichopoda_pennipes_isolate_NS2899_ptg000002l,_whole_genome_shotgun_sequence	AUGUSTUS	exon	4115701	4115817	.	+	.	ID=g258.t1.exon10;Parent=g258.t1;
JASKUP010000002.1_Trichopoda_pennipes_isolate_NS2899_ptg000002l,_whole_genome_shotgun_sequence	AUGUSTUS	intron	4115818	4122579	1	+	.	ID=g258.t1.intron10;Parent=g258.t1;
JASKUP010000002.1_Trichopoda_pennipes_isolate_NS2899_ptg000002l,_whole_genome_shotgun_sequence	AUGUSTUS	CDS	4122580	4122787	1	+	0	ID=g258.t1.CDS11;Parent=g258.t1;
JASKUP010000002.1_Trichopoda_pennipes_isolate_NS2899_ptg000002l,_whole_genome_shotgun_sequence	AUGUSTUS	exon	4122580	4122787	.	+	.	ID=g258.t1.exon11;Parent=g258.t1;
JASKUP010000002.1_Trichopoda_pennipes_isolate_NS2899_ptg000002l,_whole_genome_shotgun_sequence	AUGUSTUS	intron	4122788	4122866	1	+	.	ID=g258.t1.intron11;Parent=g258.t1;
JASKUP010000002.1_Trichopoda_pennipes_isolate_NS2899_ptg000002l,_whole_genome_shotgun_sequence	AUGUSTUS	CDS	4122867	4123123	1	+	2	ID=g258.t1.CDS12;Parent=g258.t1;
JASKUP010000002.1_Trichopoda_pennipes_isolate_NS2899_ptg000002l,_whole_genome_shotgun_sequence	AUGUSTUS	exon	4122867	4123123	.	+	.	ID=g258.t1.exon12;Parent=g258.t1;
JASKUP010000002.1_Trichopoda_pennipes_isolate_NS2899_ptg000002l,_whole_genome_shotgun_sequence	AUGUSTUS	intron	4123124	4123233	1	+	.	ID=g258.t1.intron12;Parent=g258.t1;
JASKUP010000002.1_Trichopoda_pennipes_isolate_NS2899_ptg000002l,_whole_genome_shotgun_sequence	AUGUSTUS	CDS	4123234	4123371	1	+	0	ID=g258.t1.CDS13;Parent=g258.t1;
JASKUP010000002.1_Trichopoda_pennipes_isolate_NS2899_ptg000002l,_whole_genome_shotgun_sequence	AUGUSTUS	exon	4123234	4123371	.	+	.	ID=g258.t1.exon13;Parent=g258.t1;
JASKUP010000002.1_Trichopoda_pennipes_isolate_NS2899_ptg000002l,_whole_genome_shotgun_sequence	AUGUSTUS	intron	4123372	4124397	1	+	.	ID=g258.t1.intron13;Parent=g258.t1;
JASKUP010000002.1_Trichopoda_pennipes_isolate_NS2899_ptg000002l,_whole_genome_shotgun_sequence	AUGUSTUS	CDS	4124398	4124631	1	+	0	ID=g258.t1.CDS14;Parent=g258.t1;
JASKUP010000002.1_Trichopoda_pennipes_isolate_NS2899_ptg000002l,_whole_genome_shotgun_sequence	AUGUSTUS	exon	4124398	4124631	.	+	.	ID=g258.t1.exon14;Parent=g258.t1;
JASKUP010000002.1_Trichopoda_pennipes_isolate_NS2899_ptg000002l,_whole_genome_shotgun_sequence	AUGUSTUS	stop_codon	4124629	4124631	.	+	0	ID=g258.t1.stop1;Parent=g258.t1;
JASKUP010000002.1_Trichopoda_pennipes_isolate_NS2899_ptg000002l,_whole_genome_shotgun_sequence	AUGUSTUS	gene	4211338	4211694	.	-	.	ID=g259;
JASKUP010000002.1_Trichopoda_pennipes_isolate_NS2899_ptg000002l,_whole_genome_shotgun_sequence	AUGUSTUS	mRNA	4211338	4211694	0.52	-	.	ID=g259.t1;Parent=g259;
JASKUP010000002.1_Trichopoda_pennipes_isolate_NS2899_ptg000002l,_whole_genome_shotgun_sequence	AUGUSTUS	stop_codon	4211338	4211340	.	-	0	ID=g259.t1.stop1;Parent=g259.t1;
JASKUP010000002.1_Trichopoda_pennipes_isolate_NS2899_ptg000002l,_whole_genome_shotgun_sequence	AUGUSTUS	CDS	4211338	4211694	0.52	-	0	ID=g259.t1.CDS1;Parent=g259.t1;
JASKUP010000002.1_Trichopoda_pennipes_isolate_NS2899_ptg000002l,_whole_genome_shotgun_sequence	AUGUSTUS	exon	4211338	4211694	.	-	.	ID=g259.t1.exon1;Parent=g259.t1;
JASKUP010000002.1_Trichopoda_pennipes_isolate_NS2899_ptg000002l,_whole_genome_shotgun_sequence	AUGUSTUS	start_codon	4211692	4211694	.	-	0	ID=g259.t1.start1;Parent=g259.t1;
JASKUP010000002.1_Trichopoda_pennipes_isolate_NS2899_ptg000002l,_whole_genome_shotgun_sequence	AUGUSTUS	gene	4440206	4443301	.	+	.	ID=g260;
JASKUP010000002.1_Trichopoda_pennipes_isolate_NS2899_ptg000002l,_whole_genome_shotgun_sequence	AUGUSTUS	mRNA	4440206	4443301	0.93	+	.	ID=g260.t1;Parent=g260;
JASKUP010000002.1_Trichopoda_pennipes_isolate_NS2899_ptg000002l,_whole_genome_shotgun_sequence	AUGUSTUS	start_codon	4440206	4440208	.	+	0	ID=g260.t1.start1;Parent=g260.t1;
JASKUP010000002.1_Trichopoda_pennipes_isolate_NS2899_ptg000002l,_whole_genome_shotgun_sequence	AUGUSTUS	CDS	4440206	4440351	1	+	0	ID=g260.t1.CDS1;Parent=g260.t1;
JASKUP010000002.1_Trichopoda_pennipes_isolate_NS2899_ptg000002l,_whole_genome_shotgun_sequence	AUGUSTUS	exon	4440206	4440351	.	+	.	ID=g260.t1.exon1;Parent=g260.t1;
JASKUP010000002.1_Trichopoda_pennipes_isolate_NS2899_ptg000002l,_whole_genome_shotgun_sequence	AUGUSTUS	intron	4440352	4440429	1	+	.	ID=g260.t1.intron1;Parent=g260.t1;
JASKUP010000002.1_Trichopoda_pennipes_isolate_NS2899_ptg000002l,_whole_genome_shotgun_sequence	AUGUSTUS	CDS	4440430	4440741	1	+	1	ID=g260.t1.CDS2;Parent=g260.t1;
JASKUP010000002.1_Trichopoda_pennipes_isolate_NS2899_ptg000002l,_whole_genome_shotgun_sequence	AUGUSTUS	exon	4440430	4440741	.	+	.	ID=g260.t1.exon2;Parent=g260.t1;
JASKUP010000002.1_Trichopoda_pennipes_isolate_NS2899_ptg000002l,_whole_genome_shotgun_sequence	AUGUSTUS	intron	4440742	4440811	1	+	.	ID=g260.t1.intron2;Parent=g260.t1;
JASKUP010000002.1_Trichopoda_pennipes_isolate_NS2899_ptg000002l,_whole_genome_shotgun_sequence	AUGUSTUS	CDS	4440812	4440969	1	+	1	ID=g260.t1.CDS3;Parent=g260.t1;
JASKUP010000002.1_Trichopoda_pennipes_isolate_NS2899_ptg000002l,_whole_genome_shotgun_sequence	AUGUSTUS	exon	4440812	4440969	.	+	.	ID=g260.t1.exon3;Parent=g260.t1;
JASKUP010000002.1_Trichopoda_pennipes_isolate_NS2899_ptg000002l,_whole_genome_shotgun_sequence	AUGUSTUS	intron	4440970	4441033	1	+	.	ID=g260.t1.intron3;Parent=g260.t1;
JASKUP010000002.1_Trichopoda_pennipes_isolate_NS2899_ptg000002l,_whole_genome_shotgun_sequence	AUGUSTUS	CDS	4441034	4441482	1	+	2	ID=g260.t1.CDS4;Parent=g260.t1;
JASKUP010000002.1_Trichopoda_pennipes_isolate_NS2899_ptg000002l,_whole_genome_shotgun_sequence	AUGUSTUS	exon	4441034	4441482	.	+	.	ID=g260.t1.exon4;Parent=g260.t1;
JASKUP010000002.1_Trichopoda_pennipes_isolate_NS2899_ptg000002l,_whole_genome_shotgun_sequence	AUGUSTUS	intron	4441483	4443214	1	+	.	ID=g260.t1.intron4;Parent=g260.t1;
JASKUP010000002.1_Trichopoda_pennipes_isolate_NS2899_ptg000002l,_whole_genome_shotgun_sequence	AUGUSTUS	CDS	4443215	4443301	0.93	+	0	ID=g260.t1.CDS5;Parent=g260.t1;
JASKUP010000002.1_Trichopoda_pennipes_isolate_NS2899_ptg000002l,_whole_genome_shotgun_sequence	AUGUSTUS	exon	4443215	4443301	.	+	.	ID=g260.t1.exon5;Parent=g260.t1;
JASKUP010000002.1_Trichopoda_pennipes_isolate_NS2899_ptg000002l,_whole_genome_shotgun_sequence	AUGUSTUS	stop_codon	4443299	4443301	.	+	0	ID=g260.t1.stop1;Parent=g260.t1;
JASKUP010000002.1_Trichopoda_pennipes_isolate_NS2899_ptg000002l,_whole_genome_shotgun_sequence	AUGUSTUS	gene	4451248	4451454	.	+	.	ID=g261;
JASKUP010000002.1_Trichopoda_pennipes_isolate_NS2899_ptg000002l,_whole_genome_shotgun_sequence	AUGUSTUS	mRNA	4451248	4451454	0.63	+	.	ID=g261.t1;Parent=g261;
JASKUP010000002.1_Trichopoda_pennipes_isolate_NS2899_ptg000002l,_whole_genome_shotgun_sequence	AUGUSTUS	start_codon	4451248	4451250	.	+	0	ID=g261.t1.start1;Parent=g261.t1;
JASKUP010000002.1_Trichopoda_pennipes_isolate_NS2899_ptg000002l,_whole_genome_shotgun_sequence	AUGUSTUS	CDS	4451248	4451454	0.63	+	0	ID=g261.t1.CDS1;Parent=g261.t1;
JASKUP010000002.1_Trichopoda_pennipes_isolate_NS2899_ptg000002l,_whole_genome_shotgun_sequence	AUGUSTUS	exon	4451248	4451454	.	+	.	ID=g261.t1.exon1;Parent=g261.t1;
JASKUP010000002.1_Trichopoda_pennipes_isolate_NS2899_ptg000002l,_whole_genome_shotgun_sequence	AUGUSTUS	stop_codon	4451452	4451454	.	+	0	ID=g261.t1.stop1;Parent=g261.t1;
JASKUP010000002.1_Trichopoda_pennipes_isolate_NS2899_ptg000002l,_whole_genome_shotgun_sequence	AUGUSTUS	gene	4451677	4478602	.	+	.	ID=g262;
JASKUP010000002.1_Trichopoda_pennipes_isolate_NS2899_ptg000002l,_whole_genome_shotgun_sequence	AUGUSTUS	mRNA	4451677	4478602	0.53	+	.	ID=g262.t1;Parent=g262;
JASKUP010000002.1_Trichopoda_pennipes_isolate_NS2899_ptg000002l,_whole_genome_shotgun_sequence	AUGUSTUS	start_codon	4451677	4451679	.	+	0	ID=g262.t1.start1;Parent=g262.t1;
JASKUP010000002.1_Trichopoda_pennipes_isolate_NS2899_ptg000002l,_whole_genome_shotgun_sequence	AUGUSTUS	CDS	4451677	4451774	0.95	+	0	ID=g262.t1.CDS1;Parent=g262.t1;
JASKUP010000002.1_Trichopoda_pennipes_isolate_NS2899_ptg000002l,_whole_genome_shotgun_sequence	AUGUSTUS	exon	4451677	4451774	.	+	.	ID=g262.t1.exon1;Parent=g262.t1;
JASKUP010000002.1_Trichopoda_pennipes_isolate_NS2899_ptg000002l,_whole_genome_shotgun_sequence	AUGUSTUS	intron	4451775	4456086	0.66	+	.	ID=g262.t1.intron1;Parent=g262.t1;
JASKUP010000002.1_Trichopoda_pennipes_isolate_NS2899_ptg000002l,_whole_genome_shotgun_sequence	AUGUSTUS	CDS	4456087	4457433	0.65	+	1	ID=g262.t1.CDS2;Parent=g262.t1;
JASKUP010000002.1_Trichopoda_pennipes_isolate_NS2899_ptg000002l,_whole_genome_shotgun_sequence	AUGUSTUS	exon	4456087	4457433	.	+	.	ID=g262.t1.exon2;Parent=g262.t1;
JASKUP010000002.1_Trichopoda_pennipes_isolate_NS2899_ptg000002l,_whole_genome_shotgun_sequence	AUGUSTUS	intron	4457434	4470721	0.75	+	.	ID=g262.t1.intron2;Parent=g262.t1;
JASKUP010000002.1_Trichopoda_pennipes_isolate_NS2899_ptg000002l,_whole_genome_shotgun_sequence	AUGUSTUS	CDS	4470722	4471462	0.75	+	1	ID=g262.t1.CDS3;Parent=g262.t1;
JASKUP010000002.1_Trichopoda_pennipes_isolate_NS2899_ptg000002l,_whole_genome_shotgun_sequence	AUGUSTUS	exon	4470722	4471462	.	+	.	ID=g262.t1.exon3;Parent=g262.t1;
JASKUP010000002.1_Trichopoda_pennipes_isolate_NS2899_ptg000002l,_whole_genome_shotgun_sequence	AUGUSTUS	intron	4471463	4474444	0.99	+	.	ID=g262.t1.intron3;Parent=g262.t1;
JASKUP010000002.1_Trichopoda_pennipes_isolate_NS2899_ptg000002l,_whole_genome_shotgun_sequence	AUGUSTUS	CDS	4474445	4474650	1	+	1	ID=g262.t1.CDS4;Parent=g262.t1;
JASKUP010000002.1_Trichopoda_pennipes_isolate_NS2899_ptg000002l,_whole_genome_shotgun_sequence	AUGUSTUS	exon	4474445	4474650	.	+	.	ID=g262.t1.exon4;Parent=g262.t1;
JASKUP010000002.1_Trichopoda_pennipes_isolate_NS2899_ptg000002l,_whole_genome_shotgun_sequence	AUGUSTUS	intron	4474651	4478483	1	+	.	ID=g262.t1.intron4;Parent=g262.t1;
JASKUP010000002.1_Trichopoda_pennipes_isolate_NS2899_ptg000002l,_whole_genome_shotgun_sequence	AUGUSTUS	CDS	4478484	4478602	1	+	2	ID=g262.t1.CDS5;Parent=g262.t1;
JASKUP010000002.1_Trichopoda_pennipes_isolate_NS2899_ptg000002l,_whole_genome_shotgun_sequence	AUGUSTUS	exon	4478484	4478602	.	+	.	ID=g262.t1.exon5;Parent=g262.t1;
JASKUP010000002.1_Trichopoda_pennipes_isolate_NS2899_ptg000002l,_whole_genome_shotgun_sequence	AUGUSTUS	stop_codon	4478600	4478602	.	+	0	ID=g262.t1.stop1;Parent=g262.t1;
JASKUP010000002.1_Trichopoda_pennipes_isolate_NS2899_ptg000002l,_whole_genome_shotgun_sequence	GeneMark.hmm3	mRNA	4470666	4478602	.	+	.	ID=g262.t2;Parent=g262;
JASKUP010000002.1_Trichopoda_pennipes_isolate_NS2899_ptg000002l,_whole_genome_shotgun_sequence	GeneMark.hmm3	start_codon	4470666	4470668	.	+	0	ID=g262.t2.start1;Parent=g262.t2;
JASKUP010000002.1_Trichopoda_pennipes_isolate_NS2899_ptg000002l,_whole_genome_shotgun_sequence	GeneMark.hmm3	CDS	4470666	4471462	.	+	0	ID=g262.t2.CDS1;Parent=g262.t2;
JASKUP010000002.1_Trichopoda_pennipes_isolate_NS2899_ptg000002l,_whole_genome_shotgun_sequence	GeneMark.hmm3	exon	4470666	4471462	0	+	.	ID=g262.t2.exon1;Parent=g262.t2;
JASKUP010000002.1_Trichopoda_pennipes_isolate_NS2899_ptg000002l,_whole_genome_shotgun_sequence	GeneMark.hmm3	intron	4471463	4474444	.	+	1	ID=g262.t2.intron1;Parent=g262.t2;
JASKUP010000002.1_Trichopoda_pennipes_isolate_NS2899_ptg000002l,_whole_genome_shotgun_sequence	GeneMark.hmm3	CDS	4474445	4474650	.	+	1	ID=g262.t2.CDS2;Parent=g262.t2;
JASKUP010000002.1_Trichopoda_pennipes_isolate_NS2899_ptg000002l,_whole_genome_shotgun_sequence	GeneMark.hmm3	exon	4474445	4474650	0	+	.	ID=g262.t2.exon2;Parent=g262.t2;
JASKUP010000002.1_Trichopoda_pennipes_isolate_NS2899_ptg000002l,_whole_genome_shotgun_sequence	GeneMark.hmm3	intron	4474651	4478483	.	+	2	ID=g262.t2.intron2;Parent=g262.t2;
JASKUP010000002.1_Trichopoda_pennipes_isolate_NS2899_ptg000002l,_whole_genome_shotgun_sequence	GeneMark.hmm3	CDS	4478484	4478602	.	+	2	ID=g262.t2.CDS3;Parent=g262.t2;
JASKUP010000002.1_Trichopoda_pennipes_isolate_NS2899_ptg000002l,_whole_genome_shotgun_sequence	GeneMark.hmm3	exon	4478484	4478602	0	+	.	ID=g262.t2.exon3;Parent=g262.t2;
JASKUP010000002.1_Trichopoda_pennipes_isolate_NS2899_ptg000002l,_whole_genome_shotgun_sequence	GeneMark.hmm3	stop_codon	4478600	4478602	.	+	0	ID=g262.t2.stop1;Parent=g262.t2;
JASKUP010000002.1_Trichopoda_pennipes_isolate_NS2899_ptg000002l,_whole_genome_shotgun_sequence	AUGUSTUS	gene	4487193	4488078	.	+	.	ID=g263;
JASKUP010000002.1_Trichopoda_pennipes_isolate_NS2899_ptg000002l,_whole_genome_shotgun_sequence	AUGUSTUS	mRNA	4487193	4488078	1	+	.	ID=g263.t1;Parent=g263;
JASKUP010000002.1_Trichopoda_pennipes_isolate_NS2899_ptg000002l,_whole_genome_shotgun_sequence	AUGUSTUS	start_codon	4487193	4487195	.	+	0	ID=g263.t1.start1;Parent=g263.t1;
JASKUP010000002.1_Trichopoda_pennipes_isolate_NS2899_ptg000002l,_whole_genome_shotgun_sequence	AUGUSTUS	CDS	4487193	4487768	1	+	0	ID=g263.t1.CDS1;Parent=g263.t1;
JASKUP010000002.1_Trichopoda_pennipes_isolate_NS2899_ptg000002l,_whole_genome_shotgun_sequence	AUGUSTUS	exon	4487193	4487768	.	+	.	ID=g263.t1.exon1;Parent=g263.t1;
JASKUP010000002.1_Trichopoda_pennipes_isolate_NS2899_ptg000002l,_whole_genome_shotgun_sequence	AUGUSTUS	intron	4487769	4487827	1	+	.	ID=g263.t1.intron1;Parent=g263.t1;
JASKUP010000002.1_Trichopoda_pennipes_isolate_NS2899_ptg000002l,_whole_genome_shotgun_sequence	AUGUSTUS	CDS	4487828	4487965	1	+	0	ID=g263.t1.CDS2;Parent=g263.t1;
JASKUP010000002.1_Trichopoda_pennipes_isolate_NS2899_ptg000002l,_whole_genome_shotgun_sequence	AUGUSTUS	exon	4487828	4487965	.	+	.	ID=g263.t1.exon2;Parent=g263.t1;
JASKUP010000002.1_Trichopoda_pennipes_isolate_NS2899_ptg000002l,_whole_genome_shotgun_sequence	AUGUSTUS	intron	4487966	4488036	1	+	.	ID=g263.t1.intron2;Parent=g263.t1;
JASKUP010000002.1_Trichopoda_pennipes_isolate_NS2899_ptg000002l,_whole_genome_shotgun_sequence	AUGUSTUS	CDS	4488037	4488078	1	+	0	ID=g263.t1.CDS3;Parent=g263.t1;
JASKUP010000002.1_Trichopoda_pennipes_isolate_NS2899_ptg000002l,_whole_genome_shotgun_sequence	AUGUSTUS	exon	4488037	4488078	.	+	.	ID=g263.t1.exon3;Parent=g263.t1;
JASKUP010000002.1_Trichopoda_pennipes_isolate_NS2899_ptg000002l,_whole_genome_shotgun_sequence	AUGUSTUS	stop_codon	4488076	4488078	.	+	0	ID=g263.t1.stop1;Parent=g263.t1;
JASKUP010000002.1_Trichopoda_pennipes_isolate_NS2899_ptg000002l,_whole_genome_shotgun_sequence	AUGUSTUS	gene	4488326	4489830	.	-	.	ID=g264;
JASKUP010000002.1_Trichopoda_pennipes_isolate_NS2899_ptg000002l,_whole_genome_shotgun_sequence	AUGUSTUS	mRNA	4488326	4489830	1	-	.	ID=g264.t1;Parent=g264;
JASKUP010000002.1_Trichopoda_pennipes_isolate_NS2899_ptg000002l,_whole_genome_shotgun_sequence	AUGUSTUS	stop_codon	4488326	4488328	.	-	0	ID=g264.t1.stop1;Parent=g264.t1;
JASKUP010000002.1_Trichopoda_pennipes_isolate_NS2899_ptg000002l,_whole_genome_shotgun_sequence	AUGUSTUS	CDS	4488326	4488623	1	-	1	ID=g264.t1.CDS1;Parent=g264.t1;
JASKUP010000002.1_Trichopoda_pennipes_isolate_NS2899_ptg000002l,_whole_genome_shotgun_sequence	AUGUSTUS	exon	4488326	4488623	.	-	.	ID=g264.t1.exon1;Parent=g264.t1;
JASKUP010000002.1_Trichopoda_pennipes_isolate_NS2899_ptg000002l,_whole_genome_shotgun_sequence	AUGUSTUS	intron	4488624	4488687	1	-	.	ID=g264.t1.intron1;Parent=g264.t1;
JASKUP010000002.1_Trichopoda_pennipes_isolate_NS2899_ptg000002l,_whole_genome_shotgun_sequence	AUGUSTUS	CDS	4488688	4489763	1	-	0	ID=g264.t1.CDS2;Parent=g264.t1;
JASKUP010000002.1_Trichopoda_pennipes_isolate_NS2899_ptg000002l,_whole_genome_shotgun_sequence	AUGUSTUS	exon	4488688	4489763	.	-	.	ID=g264.t1.exon2;Parent=g264.t1;
JASKUP010000002.1_Trichopoda_pennipes_isolate_NS2899_ptg000002l,_whole_genome_shotgun_sequence	AUGUSTUS	intron	4489764	4489827	1	-	.	ID=g264.t1.intron2;Parent=g264.t1;
JASKUP010000002.1_Trichopoda_pennipes_isolate_NS2899_ptg000002l,_whole_genome_shotgun_sequence	AUGUSTUS	CDS	4489828	4489830	1	-	0	ID=g264.t1.CDS3;Parent=g264.t1;
JASKUP010000002.1_Trichopoda_pennipes_isolate_NS2899_ptg000002l,_whole_genome_shotgun_sequence	AUGUSTUS	exon	4489828	4489830	.	-	.	ID=g264.t1.exon3;Parent=g264.t1;
JASKUP010000002.1_Trichopoda_pennipes_isolate_NS2899_ptg000002l,_whole_genome_shotgun_sequence	AUGUSTUS	start_codon	4489828	4489830	.	-	0	ID=g264.t1.start1;Parent=g264.t1;
JASKUP010000002.1_Trichopoda_pennipes_isolate_NS2899_ptg000002l,_whole_genome_shotgun_sequence	AUGUSTUS	gene	4490429	4496495	.	-	.	ID=g265;
JASKUP010000002.1_Trichopoda_pennipes_isolate_NS2899_ptg000002l,_whole_genome_shotgun_sequence	AUGUSTUS	mRNA	4490429	4496495	1	-	.	ID=g265.t1;Parent=g265;
JASKUP010000002.1_Trichopoda_pennipes_isolate_NS2899_ptg000002l,_whole_genome_shotgun_sequence	AUGUSTUS	stop_codon	4490429	4490431	.	-	0	ID=g265.t1.stop1;Parent=g265.t1;
JASKUP010000002.1_Trichopoda_pennipes_isolate_NS2899_ptg000002l,_whole_genome_shotgun_sequence	AUGUSTUS	CDS	4490429	4491844	1	-	0	ID=g265.t1.CDS1;Parent=g265.t1;
JASKUP010000002.1_Trichopoda_pennipes_isolate_NS2899_ptg000002l,_whole_genome_shotgun_sequence	AUGUSTUS	exon	4490429	4491844	.	-	.	ID=g265.t1.exon1;Parent=g265.t1;
JASKUP010000002.1_Trichopoda_pennipes_isolate_NS2899_ptg000002l,_whole_genome_shotgun_sequence	AUGUSTUS	intron	4491845	4494383	1	-	.	ID=g265.t1.intron1;Parent=g265.t1;
JASKUP010000002.1_Trichopoda_pennipes_isolate_NS2899_ptg000002l,_whole_genome_shotgun_sequence	AUGUSTUS	CDS	4494384	4494687	1	-	1	ID=g265.t1.CDS2;Parent=g265.t1;
JASKUP010000002.1_Trichopoda_pennipes_isolate_NS2899_ptg000002l,_whole_genome_shotgun_sequence	AUGUSTUS	exon	4494384	4494687	.	-	.	ID=g265.t1.exon2;Parent=g265.t1;
JASKUP010000002.1_Trichopoda_pennipes_isolate_NS2899_ptg000002l,_whole_genome_shotgun_sequence	AUGUSTUS	intron	4494688	4494764	1	-	.	ID=g265.t1.intron2;Parent=g265.t1;
JASKUP010000002.1_Trichopoda_pennipes_isolate_NS2899_ptg000002l,_whole_genome_shotgun_sequence	AUGUSTUS	CDS	4494765	4495006	1	-	0	ID=g265.t1.CDS3;Parent=g265.t1;
JASKUP010000002.1_Trichopoda_pennipes_isolate_NS2899_ptg000002l,_whole_genome_shotgun_sequence	AUGUSTUS	exon	4494765	4495006	.	-	.	ID=g265.t1.exon3;Parent=g265.t1;
JASKUP010000002.1_Trichopoda_pennipes_isolate_NS2899_ptg000002l,_whole_genome_shotgun_sequence	AUGUSTUS	intron	4495007	4495081	1	-	.	ID=g265.t1.intron3;Parent=g265.t1;
JASKUP010000002.1_Trichopoda_pennipes_isolate_NS2899_ptg000002l,_whole_genome_shotgun_sequence	AUGUSTUS	CDS	4495082	4495322	1	-	1	ID=g265.t1.CDS4;Parent=g265.t1;
JASKUP010000002.1_Trichopoda_pennipes_isolate_NS2899_ptg000002l,_whole_genome_shotgun_sequence	AUGUSTUS	exon	4495082	4495322	.	-	.	ID=g265.t1.exon4;Parent=g265.t1;
JASKUP010000002.1_Trichopoda_pennipes_isolate_NS2899_ptg000002l,_whole_genome_shotgun_sequence	AUGUSTUS	intron	4495323	4495404	1	-	.	ID=g265.t1.intron4;Parent=g265.t1;
JASKUP010000002.1_Trichopoda_pennipes_isolate_NS2899_ptg000002l,_whole_genome_shotgun_sequence	AUGUSTUS	CDS	4495405	4495571	1	-	0	ID=g265.t1.CDS5;Parent=g265.t1;
JASKUP010000002.1_Trichopoda_pennipes_isolate_NS2899_ptg000002l,_whole_genome_shotgun_sequence	AUGUSTUS	exon	4495405	4495571	.	-	.	ID=g265.t1.exon5;Parent=g265.t1;
JASKUP010000002.1_Trichopoda_pennipes_isolate_NS2899_ptg000002l,_whole_genome_shotgun_sequence	AUGUSTUS	intron	4495572	4495647	1	-	.	ID=g265.t1.intron5;Parent=g265.t1;
JASKUP010000002.1_Trichopoda_pennipes_isolate_NS2899_ptg000002l,_whole_genome_shotgun_sequence	AUGUSTUS	CDS	4495648	4495728	1	-	0	ID=g265.t1.CDS6;Parent=g265.t1;
JASKUP010000002.1_Trichopoda_pennipes_isolate_NS2899_ptg000002l,_whole_genome_shotgun_sequence	AUGUSTUS	exon	4495648	4495728	.	-	.	ID=g265.t1.exon6;Parent=g265.t1;
JASKUP010000002.1_Trichopoda_pennipes_isolate_NS2899_ptg000002l,_whole_genome_shotgun_sequence	AUGUSTUS	intron	4495729	4495916	1	-	.	ID=g265.t1.intron6;Parent=g265.t1;
JASKUP010000002.1_Trichopoda_pennipes_isolate_NS2899_ptg000002l,_whole_genome_shotgun_sequence	AUGUSTUS	CDS	4495917	4496495	1	-	0	ID=g265.t1.CDS7;Parent=g265.t1;
JASKUP010000002.1_Trichopoda_pennipes_isolate_NS2899_ptg000002l,_whole_genome_shotgun_sequence	AUGUSTUS	exon	4495917	4496495	.	-	.	ID=g265.t1.exon7;Parent=g265.t1;
JASKUP010000002.1_Trichopoda_pennipes_isolate_NS2899_ptg000002l,_whole_genome_shotgun_sequence	AUGUSTUS	start_codon	4496493	4496495	.	-	0	ID=g265.t1.start1;Parent=g265.t1;
JASKUP010000002.1_Trichopoda_pennipes_isolate_NS2899_ptg000002l,_whole_genome_shotgun_sequence	AUGUSTUS	gene	4523025	4540494	.	-	.	ID=g266;
JASKUP010000002.1_Trichopoda_pennipes_isolate_NS2899_ptg000002l,_whole_genome_shotgun_sequence	AUGUSTUS	mRNA	4523025	4540494	1	-	.	ID=g266.t1;Parent=g266;
JASKUP010000002.1_Trichopoda_pennipes_isolate_NS2899_ptg000002l,_whole_genome_shotgun_sequence	AUGUSTUS	stop_codon	4523025	4523027	.	-	0	ID=g266.t1.stop1;Parent=g266.t1;
JASKUP010000002.1_Trichopoda_pennipes_isolate_NS2899_ptg000002l,_whole_genome_shotgun_sequence	AUGUSTUS	CDS	4523025	4523138	1	-	0	ID=g266.t1.CDS1;Parent=g266.t1;
JASKUP010000002.1_Trichopoda_pennipes_isolate_NS2899_ptg000002l,_whole_genome_shotgun_sequence	AUGUSTUS	exon	4523025	4523138	.	-	.	ID=g266.t1.exon1;Parent=g266.t1;
JASKUP010000002.1_Trichopoda_pennipes_isolate_NS2899_ptg000002l,_whole_genome_shotgun_sequence	AUGUSTUS	intron	4523139	4523283	1	-	.	ID=g266.t1.intron1;Parent=g266.t1;
JASKUP010000002.1_Trichopoda_pennipes_isolate_NS2899_ptg000002l,_whole_genome_shotgun_sequence	AUGUSTUS	CDS	4523284	4523585	1	-	2	ID=g266.t1.CDS2;Parent=g266.t1;
JASKUP010000002.1_Trichopoda_pennipes_isolate_NS2899_ptg000002l,_whole_genome_shotgun_sequence	AUGUSTUS	exon	4523284	4523585	.	-	.	ID=g266.t1.exon2;Parent=g266.t1;
JASKUP010000002.1_Trichopoda_pennipes_isolate_NS2899_ptg000002l,_whole_genome_shotgun_sequence	AUGUSTUS	intron	4523586	4534885	1	-	.	ID=g266.t1.intron2;Parent=g266.t1;
JASKUP010000002.1_Trichopoda_pennipes_isolate_NS2899_ptg000002l,_whole_genome_shotgun_sequence	AUGUSTUS	CDS	4534886	4535070	1	-	1	ID=g266.t1.CDS3;Parent=g266.t1;
JASKUP010000002.1_Trichopoda_pennipes_isolate_NS2899_ptg000002l,_whole_genome_shotgun_sequence	AUGUSTUS	exon	4534886	4535070	.	-	.	ID=g266.t1.exon3;Parent=g266.t1;
JASKUP010000002.1_Trichopoda_pennipes_isolate_NS2899_ptg000002l,_whole_genome_shotgun_sequence	AUGUSTUS	intron	4535071	4535144	1	-	.	ID=g266.t1.intron3;Parent=g266.t1;
JASKUP010000002.1_Trichopoda_pennipes_isolate_NS2899_ptg000002l,_whole_genome_shotgun_sequence	AUGUSTUS	CDS	4535145	4535253	1	-	2	ID=g266.t1.CDS4;Parent=g266.t1;
JASKUP010000002.1_Trichopoda_pennipes_isolate_NS2899_ptg000002l,_whole_genome_shotgun_sequence	AUGUSTUS	exon	4535145	4535253	.	-	.	ID=g266.t1.exon4;Parent=g266.t1;
JASKUP010000002.1_Trichopoda_pennipes_isolate_NS2899_ptg000002l,_whole_genome_shotgun_sequence	AUGUSTUS	intron	4535254	4535318	1	-	.	ID=g266.t1.intron4;Parent=g266.t1;
JASKUP010000002.1_Trichopoda_pennipes_isolate_NS2899_ptg000002l,_whole_genome_shotgun_sequence	AUGUSTUS	CDS	4535319	4535657	1	-	2	ID=g266.t1.CDS5;Parent=g266.t1;
JASKUP010000002.1_Trichopoda_pennipes_isolate_NS2899_ptg000002l,_whole_genome_shotgun_sequence	AUGUSTUS	exon	4535319	4535657	.	-	.	ID=g266.t1.exon5;Parent=g266.t1;
JASKUP010000002.1_Trichopoda_pennipes_isolate_NS2899_ptg000002l,_whole_genome_shotgun_sequence	AUGUSTUS	intron	4535658	4540346	1	-	.	ID=g266.t1.intron5;Parent=g266.t1;
JASKUP010000002.1_Trichopoda_pennipes_isolate_NS2899_ptg000002l,_whole_genome_shotgun_sequence	AUGUSTUS	CDS	4540347	4540494	1	-	0	ID=g266.t1.CDS6;Parent=g266.t1;
JASKUP010000002.1_Trichopoda_pennipes_isolate_NS2899_ptg000002l,_whole_genome_shotgun_sequence	AUGUSTUS	exon	4540347	4540494	.	-	.	ID=g266.t1.exon6;Parent=g266.t1;
JASKUP010000002.1_Trichopoda_pennipes_isolate_NS2899_ptg000002l,_whole_genome_shotgun_sequence	AUGUSTUS	start_codon	4540492	4540494	.	-	0	ID=g266.t1.start1;Parent=g266.t1;
JASKUP010000002.1_Trichopoda_pennipes_isolate_NS2899_ptg000002l,_whole_genome_shotgun_sequence	GeneMark.hmm3	mRNA	4523025	4523604	.	-	.	ID=g266.t2;Parent=g266;
JASKUP010000002.1_Trichopoda_pennipes_isolate_NS2899_ptg000002l,_whole_genome_shotgun_sequence	GeneMark.hmm3	stop_codon	4523025	4523027	.	-	0	ID=g266.t2.stop1;Parent=g266.t2;
JASKUP010000002.1_Trichopoda_pennipes_isolate_NS2899_ptg000002l,_whole_genome_shotgun_sequence	GeneMark.hmm3	CDS	4523025	4523138	.	-	0	ID=g266.t2.CDS1;Parent=g266.t2;
JASKUP010000002.1_Trichopoda_pennipes_isolate_NS2899_ptg000002l,_whole_genome_shotgun_sequence	GeneMark.hmm3	exon	4523025	4523138	0	-	.	ID=g266.t2.exon1;Parent=g266.t2;
JASKUP010000002.1_Trichopoda_pennipes_isolate_NS2899_ptg000002l,_whole_genome_shotgun_sequence	GeneMark.hmm3	intron	4523139	4523283	.	-	0	ID=g266.t2.intron1;Parent=g266.t2;
JASKUP010000002.1_Trichopoda_pennipes_isolate_NS2899_ptg000002l,_whole_genome_shotgun_sequence	GeneMark.hmm3	CDS	4523284	4523604	.	-	0	ID=g266.t2.CDS2;Parent=g266.t2;
JASKUP010000002.1_Trichopoda_pennipes_isolate_NS2899_ptg000002l,_whole_genome_shotgun_sequence	GeneMark.hmm3	exon	4523284	4523604	0	-	.	ID=g266.t2.exon2;Parent=g266.t2;
JASKUP010000002.1_Trichopoda_pennipes_isolate_NS2899_ptg000002l,_whole_genome_shotgun_sequence	GeneMark.hmm3	start_codon	4523602	4523604	.	-	0	ID=g266.t2.start1;Parent=g266.t2;
JASKUP010000002.1_Trichopoda_pennipes_isolate_NS2899_ptg000002l,_whole_genome_shotgun_sequence	AUGUSTUS	gene	4553081	4556765	.	-	.	ID=g267;
JASKUP010000002.1_Trichopoda_pennipes_isolate_NS2899_ptg000002l,_whole_genome_shotgun_sequence	AUGUSTUS	mRNA	4553081	4556765	1	-	.	ID=g267.t1;Parent=g267;
JASKUP010000002.1_Trichopoda_pennipes_isolate_NS2899_ptg000002l,_whole_genome_shotgun_sequence	AUGUSTUS	stop_codon	4553081	4553083	.	-	0	ID=g267.t1.stop1;Parent=g267.t1;
JASKUP010000002.1_Trichopoda_pennipes_isolate_NS2899_ptg000002l,_whole_genome_shotgun_sequence	AUGUSTUS	CDS	4553081	4553398	1	-	0	ID=g267.t1.CDS1;Parent=g267.t1;
JASKUP010000002.1_Trichopoda_pennipes_isolate_NS2899_ptg000002l,_whole_genome_shotgun_sequence	AUGUSTUS	exon	4553081	4553398	.	-	.	ID=g267.t1.exon1;Parent=g267.t1;
JASKUP010000002.1_Trichopoda_pennipes_isolate_NS2899_ptg000002l,_whole_genome_shotgun_sequence	AUGUSTUS	intron	4553399	4553467	1	-	.	ID=g267.t1.intron1;Parent=g267.t1;
JASKUP010000002.1_Trichopoda_pennipes_isolate_NS2899_ptg000002l,_whole_genome_shotgun_sequence	AUGUSTUS	CDS	4553468	4553653	1	-	0	ID=g267.t1.CDS2;Parent=g267.t1;
JASKUP010000002.1_Trichopoda_pennipes_isolate_NS2899_ptg000002l,_whole_genome_shotgun_sequence	AUGUSTUS	exon	4553468	4553653	.	-	.	ID=g267.t1.exon2;Parent=g267.t1;
JASKUP010000002.1_Trichopoda_pennipes_isolate_NS2899_ptg000002l,_whole_genome_shotgun_sequence	AUGUSTUS	intron	4553654	4553727	1	-	.	ID=g267.t1.intron2;Parent=g267.t1;
JASKUP010000002.1_Trichopoda_pennipes_isolate_NS2899_ptg000002l,_whole_genome_shotgun_sequence	AUGUSTUS	CDS	4553728	4553855	1	-	2	ID=g267.t1.CDS3;Parent=g267.t1;
JASKUP010000002.1_Trichopoda_pennipes_isolate_NS2899_ptg000002l,_whole_genome_shotgun_sequence	AUGUSTUS	exon	4553728	4553855	.	-	.	ID=g267.t1.exon3;Parent=g267.t1;
JASKUP010000002.1_Trichopoda_pennipes_isolate_NS2899_ptg000002l,_whole_genome_shotgun_sequence	AUGUSTUS	intron	4553856	4554600	1	-	.	ID=g267.t1.intron3;Parent=g267.t1;
JASKUP010000002.1_Trichopoda_pennipes_isolate_NS2899_ptg000002l,_whole_genome_shotgun_sequence	AUGUSTUS	CDS	4554601	4554713	1	-	1	ID=g267.t1.CDS4;Parent=g267.t1;
JASKUP010000002.1_Trichopoda_pennipes_isolate_NS2899_ptg000002l,_whole_genome_shotgun_sequence	AUGUSTUS	exon	4554601	4554713	.	-	.	ID=g267.t1.exon4;Parent=g267.t1;
JASKUP010000002.1_Trichopoda_pennipes_isolate_NS2899_ptg000002l,_whole_genome_shotgun_sequence	AUGUSTUS	intron	4554714	4555536	1	-	.	ID=g267.t1.intron4;Parent=g267.t1;
JASKUP010000002.1_Trichopoda_pennipes_isolate_NS2899_ptg000002l,_whole_genome_shotgun_sequence	AUGUSTUS	CDS	4555537	4555603	1	-	2	ID=g267.t1.CDS5;Parent=g267.t1;
JASKUP010000002.1_Trichopoda_pennipes_isolate_NS2899_ptg000002l,_whole_genome_shotgun_sequence	AUGUSTUS	exon	4555537	4555603	.	-	.	ID=g267.t1.exon5;Parent=g267.t1;
JASKUP010000002.1_Trichopoda_pennipes_isolate_NS2899_ptg000002l,_whole_genome_shotgun_sequence	AUGUSTUS	intron	4555604	4556521	1	-	.	ID=g267.t1.intron5;Parent=g267.t1;
JASKUP010000002.1_Trichopoda_pennipes_isolate_NS2899_ptg000002l,_whole_genome_shotgun_sequence	AUGUSTUS	CDS	4556522	4556765	1	-	0	ID=g267.t1.CDS6;Parent=g267.t1;
JASKUP010000002.1_Trichopoda_pennipes_isolate_NS2899_ptg000002l,_whole_genome_shotgun_sequence	AUGUSTUS	exon	4556522	4556765	.	-	.	ID=g267.t1.exon6;Parent=g267.t1;
JASKUP010000002.1_Trichopoda_pennipes_isolate_NS2899_ptg000002l,_whole_genome_shotgun_sequence	AUGUSTUS	start_codon	4556763	4556765	.	-	0	ID=g267.t1.start1;Parent=g267.t1;
JASKUP010000002.1_Trichopoda_pennipes_isolate_NS2899_ptg000002l,_whole_genome_shotgun_sequence	AUGUSTUS	mRNA	4553081	4556765	1	-	.	ID=g267.t2;Parent=g267;
JASKUP010000002.1_Trichopoda_pennipes_isolate_NS2899_ptg000002l,_whole_genome_shotgun_sequence	AUGUSTUS	stop_codon	4553081	4553083	.	-	0	ID=g267.t2.stop1;Parent=g267.t2;
JASKUP010000002.1_Trichopoda_pennipes_isolate_NS2899_ptg000002l,_whole_genome_shotgun_sequence	AUGUSTUS	CDS	4553081	4553398	1	-	0	ID=g267.t2.CDS1;Parent=g267.t2;
JASKUP010000002.1_Trichopoda_pennipes_isolate_NS2899_ptg000002l,_whole_genome_shotgun_sequence	AUGUSTUS	exon	4553081	4553398	.	-	.	ID=g267.t2.exon1;Parent=g267.t2;
JASKUP010000002.1_Trichopoda_pennipes_isolate_NS2899_ptg000002l,_whole_genome_shotgun_sequence	AUGUSTUS	intron	4553399	4553467	1	-	.	ID=g267.t2.intron1;Parent=g267.t2;
JASKUP010000002.1_Trichopoda_pennipes_isolate_NS2899_ptg000002l,_whole_genome_shotgun_sequence	AUGUSTUS	CDS	4553468	4553653	1	-	0	ID=g267.t2.CDS2;Parent=g267.t2;
JASKUP010000002.1_Trichopoda_pennipes_isolate_NS2899_ptg000002l,_whole_genome_shotgun_sequence	AUGUSTUS	exon	4553468	4553653	.	-	.	ID=g267.t2.exon2;Parent=g267.t2;
JASKUP010000002.1_Trichopoda_pennipes_isolate_NS2899_ptg000002l,_whole_genome_shotgun_sequence	AUGUSTUS	intron	4553654	4553727	1	-	.	ID=g267.t2.intron2;Parent=g267.t2;
JASKUP010000002.1_Trichopoda_pennipes_isolate_NS2899_ptg000002l,_whole_genome_shotgun_sequence	AUGUSTUS	CDS	4553728	4553921	1	-	2	ID=g267.t2.CDS3;Parent=g267.t2;
JASKUP010000002.1_Trichopoda_pennipes_isolate_NS2899_ptg000002l,_whole_genome_shotgun_sequence	AUGUSTUS	exon	4553728	4553921	.	-	.	ID=g267.t2.exon3;Parent=g267.t2;
JASKUP010000002.1_Trichopoda_pennipes_isolate_NS2899_ptg000002l,_whole_genome_shotgun_sequence	AUGUSTUS	intron	4553922	4554600	1	-	.	ID=g267.t2.intron3;Parent=g267.t2;
JASKUP010000002.1_Trichopoda_pennipes_isolate_NS2899_ptg000002l,_whole_genome_shotgun_sequence	AUGUSTUS	CDS	4554601	4554713	1	-	1	ID=g267.t2.CDS4;Parent=g267.t2;
JASKUP010000002.1_Trichopoda_pennipes_isolate_NS2899_ptg000002l,_whole_genome_shotgun_sequence	AUGUSTUS	exon	4554601	4554713	.	-	.	ID=g267.t2.exon4;Parent=g267.t2;
JASKUP010000002.1_Trichopoda_pennipes_isolate_NS2899_ptg000002l,_whole_genome_shotgun_sequence	AUGUSTUS	intron	4554714	4555536	1	-	.	ID=g267.t2.intron4;Parent=g267.t2;
JASKUP010000002.1_Trichopoda_pennipes_isolate_NS2899_ptg000002l,_whole_genome_shotgun_sequence	AUGUSTUS	CDS	4555537	4555603	1	-	2	ID=g267.t2.CDS5;Parent=g267.t2;
JASKUP010000002.1_Trichopoda_pennipes_isolate_NS2899_ptg000002l,_whole_genome_shotgun_sequence	AUGUSTUS	exon	4555537	4555603	.	-	.	ID=g267.t2.exon5;Parent=g267.t2;
JASKUP010000002.1_Trichopoda_pennipes_isolate_NS2899_ptg000002l,_whole_genome_shotgun_sequence	AUGUSTUS	intron	4555604	4556521	1	-	.	ID=g267.t2.intron5;Parent=g267.t2;
JASKUP010000002.1_Trichopoda_pennipes_isolate_NS2899_ptg000002l,_whole_genome_shotgun_sequence	AUGUSTUS	CDS	4556522	4556765	1	-	0	ID=g267.t2.CDS6;Parent=g267.t2;
JASKUP010000002.1_Trichopoda_pennipes_isolate_NS2899_ptg000002l,_whole_genome_shotgun_sequence	AUGUSTUS	exon	4556522	4556765	.	-	.	ID=g267.t2.exon6;Parent=g267.t2;
JASKUP010000002.1_Trichopoda_pennipes_isolate_NS2899_ptg000002l,_whole_genome_shotgun_sequence	AUGUSTUS	start_codon	4556763	4556765	.	-	0	ID=g267.t2.start1;Parent=g267.t2;
JASKUP010000002.1_Trichopoda_pennipes_isolate_NS2899_ptg000002l,_whole_genome_shotgun_sequence	AUGUSTUS	gene	4585579	4588857	.	+	.	ID=g268;
JASKUP010000002.1_Trichopoda_pennipes_isolate_NS2899_ptg000002l,_whole_genome_shotgun_sequence	AUGUSTUS	mRNA	4585579	4588857	1	+	.	ID=g268.t1;Parent=g268;
JASKUP010000002.1_Trichopoda_pennipes_isolate_NS2899_ptg000002l,_whole_genome_shotgun_sequence	AUGUSTUS	start_codon	4585579	4585581	.	+	0	ID=g268.t1.start1;Parent=g268.t1;
JASKUP010000002.1_Trichopoda_pennipes_isolate_NS2899_ptg000002l,_whole_genome_shotgun_sequence	AUGUSTUS	CDS	4585579	4585599	1	+	0	ID=g268.t1.CDS1;Parent=g268.t1;
JASKUP010000002.1_Trichopoda_pennipes_isolate_NS2899_ptg000002l,_whole_genome_shotgun_sequence	AUGUSTUS	exon	4585579	4585599	.	+	.	ID=g268.t1.exon1;Parent=g268.t1;
JASKUP010000002.1_Trichopoda_pennipes_isolate_NS2899_ptg000002l,_whole_genome_shotgun_sequence	AUGUSTUS	intron	4585600	4585693	1	+	.	ID=g268.t1.intron1;Parent=g268.t1;
JASKUP010000002.1_Trichopoda_pennipes_isolate_NS2899_ptg000002l,_whole_genome_shotgun_sequence	AUGUSTUS	CDS	4585694	4585844	1	+	0	ID=g268.t1.CDS2;Parent=g268.t1;
JASKUP010000002.1_Trichopoda_pennipes_isolate_NS2899_ptg000002l,_whole_genome_shotgun_sequence	AUGUSTUS	exon	4585694	4585844	.	+	.	ID=g268.t1.exon2;Parent=g268.t1;
JASKUP010000002.1_Trichopoda_pennipes_isolate_NS2899_ptg000002l,_whole_genome_shotgun_sequence	AUGUSTUS	intron	4585845	4585908	1	+	.	ID=g268.t1.intron2;Parent=g268.t1;
JASKUP010000002.1_Trichopoda_pennipes_isolate_NS2899_ptg000002l,_whole_genome_shotgun_sequence	AUGUSTUS	CDS	4585909	4586052	1	+	2	ID=g268.t1.CDS3;Parent=g268.t1;
JASKUP010000002.1_Trichopoda_pennipes_isolate_NS2899_ptg000002l,_whole_genome_shotgun_sequence	AUGUSTUS	exon	4585909	4586052	.	+	.	ID=g268.t1.exon3;Parent=g268.t1;
JASKUP010000002.1_Trichopoda_pennipes_isolate_NS2899_ptg000002l,_whole_genome_shotgun_sequence	AUGUSTUS	intron	4586053	4587711	1	+	.	ID=g268.t1.intron3;Parent=g268.t1;
JASKUP010000002.1_Trichopoda_pennipes_isolate_NS2899_ptg000002l,_whole_genome_shotgun_sequence	AUGUSTUS	CDS	4587712	4588697	1	+	2	ID=g268.t1.CDS4;Parent=g268.t1;
JASKUP010000002.1_Trichopoda_pennipes_isolate_NS2899_ptg000002l,_whole_genome_shotgun_sequence	AUGUSTUS	exon	4587712	4588697	.	+	.	ID=g268.t1.exon4;Parent=g268.t1;
JASKUP010000002.1_Trichopoda_pennipes_isolate_NS2899_ptg000002l,_whole_genome_shotgun_sequence	AUGUSTUS	intron	4588698	4588767	1	+	.	ID=g268.t1.intron4;Parent=g268.t1;
JASKUP010000002.1_Trichopoda_pennipes_isolate_NS2899_ptg000002l,_whole_genome_shotgun_sequence	AUGUSTUS	CDS	4588768	4588857	1	+	0	ID=g268.t1.CDS5;Parent=g268.t1;
JASKUP010000002.1_Trichopoda_pennipes_isolate_NS2899_ptg000002l,_whole_genome_shotgun_sequence	AUGUSTUS	exon	4588768	4588857	.	+	.	ID=g268.t1.exon5;Parent=g268.t1;
JASKUP010000002.1_Trichopoda_pennipes_isolate_NS2899_ptg000002l,_whole_genome_shotgun_sequence	AUGUSTUS	stop_codon	4588855	4588857	.	+	0	ID=g268.t1.stop1;Parent=g268.t1;
JASKUP010000002.1_Trichopoda_pennipes_isolate_NS2899_ptg000002l,_whole_genome_shotgun_sequence	AUGUSTUS	gene	4590097	4591195	.	-	.	ID=g269;
JASKUP010000002.1_Trichopoda_pennipes_isolate_NS2899_ptg000002l,_whole_genome_shotgun_sequence	AUGUSTUS	mRNA	4590097	4591195	1	-	.	ID=g269.t1;Parent=g269;
JASKUP010000002.1_Trichopoda_pennipes_isolate_NS2899_ptg000002l,_whole_genome_shotgun_sequence	AUGUSTUS	stop_codon	4590097	4590099	.	-	0	ID=g269.t1.stop1;Parent=g269.t1;
JASKUP010000002.1_Trichopoda_pennipes_isolate_NS2899_ptg000002l,_whole_genome_shotgun_sequence	AUGUSTUS	CDS	4590097	4590524	1	-	2	ID=g269.t1.CDS1;Parent=g269.t1;
JASKUP010000002.1_Trichopoda_pennipes_isolate_NS2899_ptg000002l,_whole_genome_shotgun_sequence	AUGUSTUS	exon	4590097	4590524	.	-	.	ID=g269.t1.exon1;Parent=g269.t1;
JASKUP010000002.1_Trichopoda_pennipes_isolate_NS2899_ptg000002l,_whole_genome_shotgun_sequence	AUGUSTUS	intron	4590525	4590576	1	-	.	ID=g269.t1.intron1;Parent=g269.t1;
JASKUP010000002.1_Trichopoda_pennipes_isolate_NS2899_ptg000002l,_whole_genome_shotgun_sequence	AUGUSTUS	CDS	4590577	4591195	1	-	0	ID=g269.t1.CDS2;Parent=g269.t1;
JASKUP010000002.1_Trichopoda_pennipes_isolate_NS2899_ptg000002l,_whole_genome_shotgun_sequence	AUGUSTUS	exon	4590577	4591195	.	-	.	ID=g269.t1.exon2;Parent=g269.t1;
JASKUP010000002.1_Trichopoda_pennipes_isolate_NS2899_ptg000002l,_whole_genome_shotgun_sequence	AUGUSTUS	start_codon	4591193	4591195	.	-	0	ID=g269.t1.start1;Parent=g269.t1;
JASKUP010000002.1_Trichopoda_pennipes_isolate_NS2899_ptg000002l,_whole_genome_shotgun_sequence	AUGUSTUS	gene	4593910	4595664	.	+	.	ID=g270;
JASKUP010000002.1_Trichopoda_pennipes_isolate_NS2899_ptg000002l,_whole_genome_shotgun_sequence	AUGUSTUS	mRNA	4593910	4595664	1	+	.	ID=g270.t1;Parent=g270;
JASKUP010000002.1_Trichopoda_pennipes_isolate_NS2899_ptg000002l,_whole_genome_shotgun_sequence	AUGUSTUS	start_codon	4593910	4593912	.	+	0	ID=g270.t1.start1;Parent=g270.t1;
JASKUP010000002.1_Trichopoda_pennipes_isolate_NS2899_ptg000002l,_whole_genome_shotgun_sequence	AUGUSTUS	CDS	4593910	4593963	1	+	0	ID=g270.t1.CDS1;Parent=g270.t1;
JASKUP010000002.1_Trichopoda_pennipes_isolate_NS2899_ptg000002l,_whole_genome_shotgun_sequence	AUGUSTUS	exon	4593910	4593963	.	+	.	ID=g270.t1.exon1;Parent=g270.t1;
JASKUP010000002.1_Trichopoda_pennipes_isolate_NS2899_ptg000002l,_whole_genome_shotgun_sequence	AUGUSTUS	intron	4593964	4594027	1	+	.	ID=g270.t1.intron1;Parent=g270.t1;
JASKUP010000002.1_Trichopoda_pennipes_isolate_NS2899_ptg000002l,_whole_genome_shotgun_sequence	AUGUSTUS	CDS	4594028	4594530	1	+	0	ID=g270.t1.CDS2;Parent=g270.t1;
JASKUP010000002.1_Trichopoda_pennipes_isolate_NS2899_ptg000002l,_whole_genome_shotgun_sequence	AUGUSTUS	exon	4594028	4594530	.	+	.	ID=g270.t1.exon2;Parent=g270.t1;
JASKUP010000002.1_Trichopoda_pennipes_isolate_NS2899_ptg000002l,_whole_genome_shotgun_sequence	AUGUSTUS	intron	4594531	4595054	1	+	.	ID=g270.t1.intron2;Parent=g270.t1;
JASKUP010000002.1_Trichopoda_pennipes_isolate_NS2899_ptg000002l,_whole_genome_shotgun_sequence	AUGUSTUS	CDS	4595055	4595664	1	+	1	ID=g270.t1.CDS3;Parent=g270.t1;
JASKUP010000002.1_Trichopoda_pennipes_isolate_NS2899_ptg000002l,_whole_genome_shotgun_sequence	AUGUSTUS	exon	4595055	4595664	.	+	.	ID=g270.t1.exon3;Parent=g270.t1;
JASKUP010000002.1_Trichopoda_pennipes_isolate_NS2899_ptg000002l,_whole_genome_shotgun_sequence	AUGUSTUS	stop_codon	4595662	4595664	.	+	0	ID=g270.t1.stop1;Parent=g270.t1;
JASKUP010000002.1_Trichopoda_pennipes_isolate_NS2899_ptg000002l,_whole_genome_shotgun_sequence	AUGUSTUS	gene	4600151	4600869	.	+	.	ID=g271;
JASKUP010000002.1_Trichopoda_pennipes_isolate_NS2899_ptg000002l,_whole_genome_shotgun_sequence	AUGUSTUS	mRNA	4600151	4600869	1	+	.	ID=g271.t1;Parent=g271;
JASKUP010000002.1_Trichopoda_pennipes_isolate_NS2899_ptg000002l,_whole_genome_shotgun_sequence	AUGUSTUS	start_codon	4600151	4600153	.	+	0	ID=g271.t1.start1;Parent=g271.t1;
JASKUP010000002.1_Trichopoda_pennipes_isolate_NS2899_ptg000002l,_whole_genome_shotgun_sequence	AUGUSTUS	CDS	4600151	4600330	1	+	0	ID=g271.t1.CDS1;Parent=g271.t1;
JASKUP010000002.1_Trichopoda_pennipes_isolate_NS2899_ptg000002l,_whole_genome_shotgun_sequence	AUGUSTUS	exon	4600151	4600330	.	+	.	ID=g271.t1.exon1;Parent=g271.t1;
JASKUP010000002.1_Trichopoda_pennipes_isolate_NS2899_ptg000002l,_whole_genome_shotgun_sequence	AUGUSTUS	intron	4600331	4600833	1	+	.	ID=g271.t1.intron1;Parent=g271.t1;
JASKUP010000002.1_Trichopoda_pennipes_isolate_NS2899_ptg000002l,_whole_genome_shotgun_sequence	AUGUSTUS	CDS	4600834	4600869	1	+	0	ID=g271.t1.CDS2;Parent=g271.t1;
JASKUP010000002.1_Trichopoda_pennipes_isolate_NS2899_ptg000002l,_whole_genome_shotgun_sequence	AUGUSTUS	exon	4600834	4600869	.	+	.	ID=g271.t1.exon2;Parent=g271.t1;
JASKUP010000002.1_Trichopoda_pennipes_isolate_NS2899_ptg000002l,_whole_genome_shotgun_sequence	AUGUSTUS	stop_codon	4600867	4600869	.	+	0	ID=g271.t1.stop1;Parent=g271.t1;
JASKUP010000002.1_Trichopoda_pennipes_isolate_NS2899_ptg000002l,_whole_genome_shotgun_sequence	AUGUSTUS	gene	4602386	4603072	.	-	.	ID=g272;
JASKUP010000002.1_Trichopoda_pennipes_isolate_NS2899_ptg000002l,_whole_genome_shotgun_sequence	AUGUSTUS	mRNA	4602386	4603072	0.76	-	.	ID=g272.t1;Parent=g272;
JASKUP010000002.1_Trichopoda_pennipes_isolate_NS2899_ptg000002l,_whole_genome_shotgun_sequence	AUGUSTUS	stop_codon	4602386	4602388	.	-	0	ID=g272.t1.stop1;Parent=g272.t1;
JASKUP010000002.1_Trichopoda_pennipes_isolate_NS2899_ptg000002l,_whole_genome_shotgun_sequence	AUGUSTUS	CDS	4602386	4602973	0.98	-	0	ID=g272.t1.CDS1;Parent=g272.t1;
JASKUP010000002.1_Trichopoda_pennipes_isolate_NS2899_ptg000002l,_whole_genome_shotgun_sequence	AUGUSTUS	exon	4602386	4602973	.	-	.	ID=g272.t1.exon1;Parent=g272.t1;
JASKUP010000002.1_Trichopoda_pennipes_isolate_NS2899_ptg000002l,_whole_genome_shotgun_sequence	AUGUSTUS	intron	4602974	4603057	0.97	-	.	ID=g272.t1.intron1;Parent=g272.t1;
JASKUP010000002.1_Trichopoda_pennipes_isolate_NS2899_ptg000002l,_whole_genome_shotgun_sequence	AUGUSTUS	CDS	4603058	4603072	0.76	-	0	ID=g272.t1.CDS2;Parent=g272.t1;
JASKUP010000002.1_Trichopoda_pennipes_isolate_NS2899_ptg000002l,_whole_genome_shotgun_sequence	AUGUSTUS	exon	4603058	4603072	.	-	.	ID=g272.t1.exon2;Parent=g272.t1;
JASKUP010000002.1_Trichopoda_pennipes_isolate_NS2899_ptg000002l,_whole_genome_shotgun_sequence	AUGUSTUS	start_codon	4603070	4603072	.	-	0	ID=g272.t1.start1;Parent=g272.t1;
JASKUP010000002.1_Trichopoda_pennipes_isolate_NS2899_ptg000002l,_whole_genome_shotgun_sequence	AUGUSTUS	gene	4606146	4613437	.	+	.	ID=g273;
JASKUP010000002.1_Trichopoda_pennipes_isolate_NS2899_ptg000002l,_whole_genome_shotgun_sequence	AUGUSTUS	mRNA	4606146	4613437	0.69	+	.	ID=g273.t1;Parent=g273;
JASKUP010000002.1_Trichopoda_pennipes_isolate_NS2899_ptg000002l,_whole_genome_shotgun_sequence	AUGUSTUS	start_codon	4606146	4606148	.	+	0	ID=g273.t1.start1;Parent=g273.t1;
JASKUP010000002.1_Trichopoda_pennipes_isolate_NS2899_ptg000002l,_whole_genome_shotgun_sequence	AUGUSTUS	CDS	4606146	4606193	0.69	+	0	ID=g273.t1.CDS1;Parent=g273.t1;
JASKUP010000002.1_Trichopoda_pennipes_isolate_NS2899_ptg000002l,_whole_genome_shotgun_sequence	AUGUSTUS	exon	4606146	4606193	.	+	.	ID=g273.t1.exon1;Parent=g273.t1;
JASKUP010000002.1_Trichopoda_pennipes_isolate_NS2899_ptg000002l,_whole_genome_shotgun_sequence	AUGUSTUS	intron	4606194	4606871	0.8	+	.	ID=g273.t1.intron1;Parent=g273.t1;
JASKUP010000002.1_Trichopoda_pennipes_isolate_NS2899_ptg000002l,_whole_genome_shotgun_sequence	AUGUSTUS	CDS	4606872	4607119	1	+	0	ID=g273.t1.CDS2;Parent=g273.t1;
JASKUP010000002.1_Trichopoda_pennipes_isolate_NS2899_ptg000002l,_whole_genome_shotgun_sequence	AUGUSTUS	exon	4606872	4607119	.	+	.	ID=g273.t1.exon2;Parent=g273.t1;
JASKUP010000002.1_Trichopoda_pennipes_isolate_NS2899_ptg000002l,_whole_genome_shotgun_sequence	AUGUSTUS	intron	4607120	4607548	1	+	.	ID=g273.t1.intron2;Parent=g273.t1;
JASKUP010000002.1_Trichopoda_pennipes_isolate_NS2899_ptg000002l,_whole_genome_shotgun_sequence	AUGUSTUS	CDS	4607549	4608198	1	+	1	ID=g273.t1.CDS3;Parent=g273.t1;
JASKUP010000002.1_Trichopoda_pennipes_isolate_NS2899_ptg000002l,_whole_genome_shotgun_sequence	AUGUSTUS	exon	4607549	4608198	.	+	.	ID=g273.t1.exon3;Parent=g273.t1;
JASKUP010000002.1_Trichopoda_pennipes_isolate_NS2899_ptg000002l,_whole_genome_shotgun_sequence	AUGUSTUS	intron	4608199	4610105	1	+	.	ID=g273.t1.intron3;Parent=g273.t1;
JASKUP010000002.1_Trichopoda_pennipes_isolate_NS2899_ptg000002l,_whole_genome_shotgun_sequence	AUGUSTUS	CDS	4610106	4610328	1	+	2	ID=g273.t1.CDS4;Parent=g273.t1;
JASKUP010000002.1_Trichopoda_pennipes_isolate_NS2899_ptg000002l,_whole_genome_shotgun_sequence	AUGUSTUS	exon	4610106	4610328	.	+	.	ID=g273.t1.exon4;Parent=g273.t1;
JASKUP010000002.1_Trichopoda_pennipes_isolate_NS2899_ptg000002l,_whole_genome_shotgun_sequence	AUGUSTUS	intron	4610329	4610403	1	+	.	ID=g273.t1.intron4;Parent=g273.t1;
JASKUP010000002.1_Trichopoda_pennipes_isolate_NS2899_ptg000002l,_whole_genome_shotgun_sequence	AUGUSTUS	CDS	4610404	4610563	1	+	1	ID=g273.t1.CDS5;Parent=g273.t1;
JASKUP010000002.1_Trichopoda_pennipes_isolate_NS2899_ptg000002l,_whole_genome_shotgun_sequence	AUGUSTUS	exon	4610404	4610563	.	+	.	ID=g273.t1.exon5;Parent=g273.t1;
JASKUP010000002.1_Trichopoda_pennipes_isolate_NS2899_ptg000002l,_whole_genome_shotgun_sequence	AUGUSTUS	intron	4610564	4610624	1	+	.	ID=g273.t1.intron5;Parent=g273.t1;
JASKUP010000002.1_Trichopoda_pennipes_isolate_NS2899_ptg000002l,_whole_genome_shotgun_sequence	AUGUSTUS	CDS	4610625	4610883	1	+	0	ID=g273.t1.CDS6;Parent=g273.t1;
JASKUP010000002.1_Trichopoda_pennipes_isolate_NS2899_ptg000002l,_whole_genome_shotgun_sequence	AUGUSTUS	exon	4610625	4610883	.	+	.	ID=g273.t1.exon6;Parent=g273.t1;
JASKUP010000002.1_Trichopoda_pennipes_isolate_NS2899_ptg000002l,_whole_genome_shotgun_sequence	AUGUSTUS	intron	4610884	4610945	1	+	.	ID=g273.t1.intron6;Parent=g273.t1;
JASKUP010000002.1_Trichopoda_pennipes_isolate_NS2899_ptg000002l,_whole_genome_shotgun_sequence	AUGUSTUS	CDS	4610946	4611197	1	+	2	ID=g273.t1.CDS7;Parent=g273.t1;
JASKUP010000002.1_Trichopoda_pennipes_isolate_NS2899_ptg000002l,_whole_genome_shotgun_sequence	AUGUSTUS	exon	4610946	4611197	.	+	.	ID=g273.t1.exon7;Parent=g273.t1;
JASKUP010000002.1_Trichopoda_pennipes_isolate_NS2899_ptg000002l,_whole_genome_shotgun_sequence	AUGUSTUS	intron	4611198	4611283	1	+	.	ID=g273.t1.intron7;Parent=g273.t1;
JASKUP010000002.1_Trichopoda_pennipes_isolate_NS2899_ptg000002l,_whole_genome_shotgun_sequence	AUGUSTUS	CDS	4611284	4613190	1	+	2	ID=g273.t1.CDS8;Parent=g273.t1;
JASKUP010000002.1_Trichopoda_pennipes_isolate_NS2899_ptg000002l,_whole_genome_shotgun_sequence	AUGUSTUS	exon	4611284	4613190	.	+	.	ID=g273.t1.exon8;Parent=g273.t1;
JASKUP010000002.1_Trichopoda_pennipes_isolate_NS2899_ptg000002l,_whole_genome_shotgun_sequence	AUGUSTUS	intron	4613191	4613257	1	+	.	ID=g273.t1.intron8;Parent=g273.t1;
JASKUP010000002.1_Trichopoda_pennipes_isolate_NS2899_ptg000002l,_whole_genome_shotgun_sequence	AUGUSTUS	CDS	4613258	4613437	1	+	0	ID=g273.t1.CDS9;Parent=g273.t1;
JASKUP010000002.1_Trichopoda_pennipes_isolate_NS2899_ptg000002l,_whole_genome_shotgun_sequence	AUGUSTUS	exon	4613258	4613437	.	+	.	ID=g273.t1.exon9;Parent=g273.t1;
JASKUP010000002.1_Trichopoda_pennipes_isolate_NS2899_ptg000002l,_whole_genome_shotgun_sequence	AUGUSTUS	stop_codon	4613435	4613437	.	+	0	ID=g273.t1.stop1;Parent=g273.t1;
JASKUP010000002.1_Trichopoda_pennipes_isolate_NS2899_ptg000002l,_whole_genome_shotgun_sequence	AUGUSTUS	gene	4613625	4614779	.	-	.	ID=g274;
JASKUP010000002.1_Trichopoda_pennipes_isolate_NS2899_ptg000002l,_whole_genome_shotgun_sequence	AUGUSTUS	mRNA	4613625	4614779	1	-	.	ID=g274.t1;Parent=g274;
JASKUP010000002.1_Trichopoda_pennipes_isolate_NS2899_ptg000002l,_whole_genome_shotgun_sequence	AUGUSTUS	stop_codon	4613625	4613627	.	-	0	ID=g274.t1.stop1;Parent=g274.t1;
JASKUP010000002.1_Trichopoda_pennipes_isolate_NS2899_ptg000002l,_whole_genome_shotgun_sequence	AUGUSTUS	CDS	4613625	4614602	1	-	0	ID=g274.t1.CDS1;Parent=g274.t1;
JASKUP010000002.1_Trichopoda_pennipes_isolate_NS2899_ptg000002l,_whole_genome_shotgun_sequence	AUGUSTUS	exon	4613625	4614602	.	-	.	ID=g274.t1.exon1;Parent=g274.t1;
JASKUP010000002.1_Trichopoda_pennipes_isolate_NS2899_ptg000002l,_whole_genome_shotgun_sequence	AUGUSTUS	intron	4614603	4614689	1	-	.	ID=g274.t1.intron1;Parent=g274.t1;
JASKUP010000002.1_Trichopoda_pennipes_isolate_NS2899_ptg000002l,_whole_genome_shotgun_sequence	AUGUSTUS	CDS	4614690	4614779	1	-	0	ID=g274.t1.CDS2;Parent=g274.t1;
JASKUP010000002.1_Trichopoda_pennipes_isolate_NS2899_ptg000002l,_whole_genome_shotgun_sequence	AUGUSTUS	exon	4614690	4614779	.	-	.	ID=g274.t1.exon2;Parent=g274.t1;
JASKUP010000002.1_Trichopoda_pennipes_isolate_NS2899_ptg000002l,_whole_genome_shotgun_sequence	AUGUSTUS	start_codon	4614777	4614779	.	-	0	ID=g274.t1.start1;Parent=g274.t1;
JASKUP010000002.1_Trichopoda_pennipes_isolate_NS2899_ptg000002l,_whole_genome_shotgun_sequence	AUGUSTUS	gene	4628948	4633414	.	-	.	ID=g275;
JASKUP010000002.1_Trichopoda_pennipes_isolate_NS2899_ptg000002l,_whole_genome_shotgun_sequence	AUGUSTUS	mRNA	4628948	4633414	1	-	.	ID=g275.t1;Parent=g275;
JASKUP010000002.1_Trichopoda_pennipes_isolate_NS2899_ptg000002l,_whole_genome_shotgun_sequence	AUGUSTUS	stop_codon	4628948	4628950	.	-	0	ID=g275.t1.stop1;Parent=g275.t1;
JASKUP010000002.1_Trichopoda_pennipes_isolate_NS2899_ptg000002l,_whole_genome_shotgun_sequence	AUGUSTUS	CDS	4628948	4633414	1	-	0	ID=g275.t1.CDS1;Parent=g275.t1;
JASKUP010000002.1_Trichopoda_pennipes_isolate_NS2899_ptg000002l,_whole_genome_shotgun_sequence	AUGUSTUS	exon	4628948	4633414	.	-	.	ID=g275.t1.exon1;Parent=g275.t1;
JASKUP010000002.1_Trichopoda_pennipes_isolate_NS2899_ptg000002l,_whole_genome_shotgun_sequence	AUGUSTUS	start_codon	4633412	4633414	.	-	0	ID=g275.t1.start1;Parent=g275.t1;
JASKUP010000002.1_Trichopoda_pennipes_isolate_NS2899_ptg000002l,_whole_genome_shotgun_sequence	AUGUSTUS	gene	4637045	4645410	.	+	.	ID=g276;
JASKUP010000002.1_Trichopoda_pennipes_isolate_NS2899_ptg000002l,_whole_genome_shotgun_sequence	AUGUSTUS	mRNA	4637045	4645410	0.68	+	.	ID=g276.t1;Parent=g276;
JASKUP010000002.1_Trichopoda_pennipes_isolate_NS2899_ptg000002l,_whole_genome_shotgun_sequence	AUGUSTUS	start_codon	4637045	4637047	.	+	0	ID=g276.t1.start1;Parent=g276.t1;
JASKUP010000002.1_Trichopoda_pennipes_isolate_NS2899_ptg000002l,_whole_genome_shotgun_sequence	AUGUSTUS	CDS	4637045	4637092	0.68	+	0	ID=g276.t1.CDS1;Parent=g276.t1;
JASKUP010000002.1_Trichopoda_pennipes_isolate_NS2899_ptg000002l,_whole_genome_shotgun_sequence	AUGUSTUS	exon	4637045	4637092	.	+	.	ID=g276.t1.exon1;Parent=g276.t1;
JASKUP010000002.1_Trichopoda_pennipes_isolate_NS2899_ptg000002l,_whole_genome_shotgun_sequence	AUGUSTUS	intron	4637093	4637447	0.68	+	.	ID=g276.t1.intron1;Parent=g276.t1;
JASKUP010000002.1_Trichopoda_pennipes_isolate_NS2899_ptg000002l,_whole_genome_shotgun_sequence	AUGUSTUS	CDS	4637448	4638284	1	+	0	ID=g276.t1.CDS2;Parent=g276.t1;
JASKUP010000002.1_Trichopoda_pennipes_isolate_NS2899_ptg000002l,_whole_genome_shotgun_sequence	AUGUSTUS	exon	4637448	4638284	.	+	.	ID=g276.t1.exon2;Parent=g276.t1;
JASKUP010000002.1_Trichopoda_pennipes_isolate_NS2899_ptg000002l,_whole_genome_shotgun_sequence	AUGUSTUS	intron	4638285	4638340	1	+	.	ID=g276.t1.intron2;Parent=g276.t1;
JASKUP010000002.1_Trichopoda_pennipes_isolate_NS2899_ptg000002l,_whole_genome_shotgun_sequence	AUGUSTUS	CDS	4638341	4638633	1	+	0	ID=g276.t1.CDS3;Parent=g276.t1;
JASKUP010000002.1_Trichopoda_pennipes_isolate_NS2899_ptg000002l,_whole_genome_shotgun_sequence	AUGUSTUS	exon	4638341	4638633	.	+	.	ID=g276.t1.exon3;Parent=g276.t1;
JASKUP010000002.1_Trichopoda_pennipes_isolate_NS2899_ptg000002l,_whole_genome_shotgun_sequence	AUGUSTUS	intron	4638634	4645328	1	+	.	ID=g276.t1.intron3;Parent=g276.t1;
JASKUP010000002.1_Trichopoda_pennipes_isolate_NS2899_ptg000002l,_whole_genome_shotgun_sequence	AUGUSTUS	CDS	4645329	4645410	1	+	1	ID=g276.t1.CDS4;Parent=g276.t1;
JASKUP010000002.1_Trichopoda_pennipes_isolate_NS2899_ptg000002l,_whole_genome_shotgun_sequence	AUGUSTUS	exon	4645329	4645410	.	+	.	ID=g276.t1.exon4;Parent=g276.t1;
JASKUP010000002.1_Trichopoda_pennipes_isolate_NS2899_ptg000002l,_whole_genome_shotgun_sequence	AUGUSTUS	stop_codon	4645408	4645410	.	+	0	ID=g276.t1.stop1;Parent=g276.t1;
JASKUP010000002.1_Trichopoda_pennipes_isolate_NS2899_ptg000002l,_whole_genome_shotgun_sequence	AUGUSTUS	gene	4647865	4657779	.	-	.	ID=g277;
JASKUP010000002.1_Trichopoda_pennipes_isolate_NS2899_ptg000002l,_whole_genome_shotgun_sequence	AUGUSTUS	mRNA	4647865	4657770	1	-	.	ID=g277.t1;Parent=g277;
JASKUP010000002.1_Trichopoda_pennipes_isolate_NS2899_ptg000002l,_whole_genome_shotgun_sequence	AUGUSTUS	stop_codon	4647865	4647867	.	-	0	ID=g277.t1.stop1;Parent=g277.t1;
JASKUP010000002.1_Trichopoda_pennipes_isolate_NS2899_ptg000002l,_whole_genome_shotgun_sequence	AUGUSTUS	CDS	4647865	4647989	1	-	2	ID=g277.t1.CDS1;Parent=g277.t1;
JASKUP010000002.1_Trichopoda_pennipes_isolate_NS2899_ptg000002l,_whole_genome_shotgun_sequence	AUGUSTUS	exon	4647865	4647989	.	-	.	ID=g277.t1.exon1;Parent=g277.t1;
JASKUP010000002.1_Trichopoda_pennipes_isolate_NS2899_ptg000002l,_whole_genome_shotgun_sequence	AUGUSTUS	intron	4647990	4649819	1	-	.	ID=g277.t1.intron1;Parent=g277.t1;
JASKUP010000002.1_Trichopoda_pennipes_isolate_NS2899_ptg000002l,_whole_genome_shotgun_sequence	AUGUSTUS	CDS	4649820	4649934	1	-	0	ID=g277.t1.CDS2;Parent=g277.t1;
JASKUP010000002.1_Trichopoda_pennipes_isolate_NS2899_ptg000002l,_whole_genome_shotgun_sequence	AUGUSTUS	exon	4649820	4649934	.	-	.	ID=g277.t1.exon2;Parent=g277.t1;
JASKUP010000002.1_Trichopoda_pennipes_isolate_NS2899_ptg000002l,_whole_genome_shotgun_sequence	AUGUSTUS	intron	4649935	4649999	1	-	.	ID=g277.t1.intron2;Parent=g277.t1;
JASKUP010000002.1_Trichopoda_pennipes_isolate_NS2899_ptg000002l,_whole_genome_shotgun_sequence	AUGUSTUS	CDS	4650000	4650109	1	-	2	ID=g277.t1.CDS3;Parent=g277.t1;
JASKUP010000002.1_Trichopoda_pennipes_isolate_NS2899_ptg000002l,_whole_genome_shotgun_sequence	AUGUSTUS	exon	4650000	4650109	.	-	.	ID=g277.t1.exon3;Parent=g277.t1;
JASKUP010000002.1_Trichopoda_pennipes_isolate_NS2899_ptg000002l,_whole_genome_shotgun_sequence	AUGUSTUS	intron	4650110	4650183	1	-	.	ID=g277.t1.intron3;Parent=g277.t1;
JASKUP010000002.1_Trichopoda_pennipes_isolate_NS2899_ptg000002l,_whole_genome_shotgun_sequence	AUGUSTUS	CDS	4650184	4650246	1	-	2	ID=g277.t1.CDS4;Parent=g277.t1;
JASKUP010000002.1_Trichopoda_pennipes_isolate_NS2899_ptg000002l,_whole_genome_shotgun_sequence	AUGUSTUS	exon	4650184	4650246	.	-	.	ID=g277.t1.exon4;Parent=g277.t1;
JASKUP010000002.1_Trichopoda_pennipes_isolate_NS2899_ptg000002l,_whole_genome_shotgun_sequence	AUGUSTUS	intron	4650247	4650312	1	-	.	ID=g277.t1.intron4;Parent=g277.t1;
JASKUP010000002.1_Trichopoda_pennipes_isolate_NS2899_ptg000002l,_whole_genome_shotgun_sequence	AUGUSTUS	CDS	4650313	4650467	1	-	1	ID=g277.t1.CDS5;Parent=g277.t1;
JASKUP010000002.1_Trichopoda_pennipes_isolate_NS2899_ptg000002l,_whole_genome_shotgun_sequence	AUGUSTUS	exon	4650313	4650467	.	-	.	ID=g277.t1.exon5;Parent=g277.t1;
JASKUP010000002.1_Trichopoda_pennipes_isolate_NS2899_ptg000002l,_whole_genome_shotgun_sequence	AUGUSTUS	intron	4650468	4650528	1	-	.	ID=g277.t1.intron5;Parent=g277.t1;
JASKUP010000002.1_Trichopoda_pennipes_isolate_NS2899_ptg000002l,_whole_genome_shotgun_sequence	AUGUSTUS	CDS	4650529	4650647	1	-	0	ID=g277.t1.CDS6;Parent=g277.t1;
JASKUP010000002.1_Trichopoda_pennipes_isolate_NS2899_ptg000002l,_whole_genome_shotgun_sequence	AUGUSTUS	exon	4650529	4650647	.	-	.	ID=g277.t1.exon6;Parent=g277.t1;
JASKUP010000002.1_Trichopoda_pennipes_isolate_NS2899_ptg000002l,_whole_genome_shotgun_sequence	AUGUSTUS	intron	4650648	4654267	1	-	.	ID=g277.t1.intron6;Parent=g277.t1;
JASKUP010000002.1_Trichopoda_pennipes_isolate_NS2899_ptg000002l,_whole_genome_shotgun_sequence	AUGUSTUS	CDS	4654268	4654733	1	-	1	ID=g277.t1.CDS7;Parent=g277.t1;
JASKUP010000002.1_Trichopoda_pennipes_isolate_NS2899_ptg000002l,_whole_genome_shotgun_sequence	AUGUSTUS	exon	4654268	4654733	.	-	.	ID=g277.t1.exon7;Parent=g277.t1;
JASKUP010000002.1_Trichopoda_pennipes_isolate_NS2899_ptg000002l,_whole_genome_shotgun_sequence	AUGUSTUS	intron	4654734	4657027	1	-	.	ID=g277.t1.intron7;Parent=g277.t1;
JASKUP010000002.1_Trichopoda_pennipes_isolate_NS2899_ptg000002l,_whole_genome_shotgun_sequence	AUGUSTUS	CDS	4657028	4657225	1	-	1	ID=g277.t1.CDS8;Parent=g277.t1;
JASKUP010000002.1_Trichopoda_pennipes_isolate_NS2899_ptg000002l,_whole_genome_shotgun_sequence	AUGUSTUS	exon	4657028	4657225	.	-	.	ID=g277.t1.exon8;Parent=g277.t1;
JASKUP010000002.1_Trichopoda_pennipes_isolate_NS2899_ptg000002l,_whole_genome_shotgun_sequence	AUGUSTUS	intron	4657226	4657522	1	-	.	ID=g277.t1.intron8;Parent=g277.t1;
JASKUP010000002.1_Trichopoda_pennipes_isolate_NS2899_ptg000002l,_whole_genome_shotgun_sequence	AUGUSTUS	CDS	4657523	4657770	1	-	0	ID=g277.t1.CDS9;Parent=g277.t1;
JASKUP010000002.1_Trichopoda_pennipes_isolate_NS2899_ptg000002l,_whole_genome_shotgun_sequence	AUGUSTUS	exon	4657523	4657770	.	-	.	ID=g277.t1.exon9;Parent=g277.t1;
JASKUP010000002.1_Trichopoda_pennipes_isolate_NS2899_ptg000002l,_whole_genome_shotgun_sequence	AUGUSTUS	start_codon	4657768	4657770	.	-	0	ID=g277.t1.start1;Parent=g277.t1;
JASKUP010000002.1_Trichopoda_pennipes_isolate_NS2899_ptg000002l,_whole_genome_shotgun_sequence	GeneMark.hmm3	mRNA	4647865	4657779	.	-	.	ID=g277.t2;Parent=g277;
JASKUP010000002.1_Trichopoda_pennipes_isolate_NS2899_ptg000002l,_whole_genome_shotgun_sequence	GeneMark.hmm3	stop_codon	4647865	4647867	.	-	0	ID=g277.t2.stop1;Parent=g277.t2;
JASKUP010000002.1_Trichopoda_pennipes_isolate_NS2899_ptg000002l,_whole_genome_shotgun_sequence	GeneMark.hmm3	CDS	4647865	4647989	.	-	2	ID=g277.t2.CDS1;Parent=g277.t2;
JASKUP010000002.1_Trichopoda_pennipes_isolate_NS2899_ptg000002l,_whole_genome_shotgun_sequence	GeneMark.hmm3	exon	4647865	4647989	0	-	.	ID=g277.t2.exon1;Parent=g277.t2;
JASKUP010000002.1_Trichopoda_pennipes_isolate_NS2899_ptg000002l,_whole_genome_shotgun_sequence	GeneMark.hmm3	intron	4647990	4649819	.	-	0	ID=g277.t2.intron1;Parent=g277.t2;
JASKUP010000002.1_Trichopoda_pennipes_isolate_NS2899_ptg000002l,_whole_genome_shotgun_sequence	GeneMark.hmm3	CDS	4649820	4649934	.	-	0	ID=g277.t2.CDS2;Parent=g277.t2;
JASKUP010000002.1_Trichopoda_pennipes_isolate_NS2899_ptg000002l,_whole_genome_shotgun_sequence	GeneMark.hmm3	exon	4649820	4649934	0	-	.	ID=g277.t2.exon2;Parent=g277.t2;
JASKUP010000002.1_Trichopoda_pennipes_isolate_NS2899_ptg000002l,_whole_genome_shotgun_sequence	GeneMark.hmm3	intron	4649935	4649999	.	-	2	ID=g277.t2.intron2;Parent=g277.t2;
JASKUP010000002.1_Trichopoda_pennipes_isolate_NS2899_ptg000002l,_whole_genome_shotgun_sequence	GeneMark.hmm3	CDS	4650000	4650109	.	-	2	ID=g277.t2.CDS3;Parent=g277.t2;
JASKUP010000002.1_Trichopoda_pennipes_isolate_NS2899_ptg000002l,_whole_genome_shotgun_sequence	GeneMark.hmm3	exon	4650000	4650109	0	-	.	ID=g277.t2.exon3;Parent=g277.t2;
JASKUP010000002.1_Trichopoda_pennipes_isolate_NS2899_ptg000002l,_whole_genome_shotgun_sequence	GeneMark.hmm3	intron	4650110	4650183	.	-	2	ID=g277.t2.intron3;Parent=g277.t2;
JASKUP010000002.1_Trichopoda_pennipes_isolate_NS2899_ptg000002l,_whole_genome_shotgun_sequence	GeneMark.hmm3	CDS	4650184	4650246	.	-	2	ID=g277.t2.CDS4;Parent=g277.t2;
JASKUP010000002.1_Trichopoda_pennipes_isolate_NS2899_ptg000002l,_whole_genome_shotgun_sequence	GeneMark.hmm3	exon	4650184	4650246	0	-	.	ID=g277.t2.exon4;Parent=g277.t2;
JASKUP010000002.1_Trichopoda_pennipes_isolate_NS2899_ptg000002l,_whole_genome_shotgun_sequence	GeneMark.hmm3	intron	4650247	4650312	.	-	1	ID=g277.t2.intron4;Parent=g277.t2;
JASKUP010000002.1_Trichopoda_pennipes_isolate_NS2899_ptg000002l,_whole_genome_shotgun_sequence	GeneMark.hmm3	CDS	4650313	4650467	.	-	1	ID=g277.t2.CDS5;Parent=g277.t2;
JASKUP010000002.1_Trichopoda_pennipes_isolate_NS2899_ptg000002l,_whole_genome_shotgun_sequence	GeneMark.hmm3	exon	4650313	4650467	0	-	.	ID=g277.t2.exon5;Parent=g277.t2;
JASKUP010000002.1_Trichopoda_pennipes_isolate_NS2899_ptg000002l,_whole_genome_shotgun_sequence	GeneMark.hmm3	intron	4650468	4650528	.	-	0	ID=g277.t2.intron5;Parent=g277.t2;
JASKUP010000002.1_Trichopoda_pennipes_isolate_NS2899_ptg000002l,_whole_genome_shotgun_sequence	GeneMark.hmm3	CDS	4650529	4650647	.	-	0	ID=g277.t2.CDS6;Parent=g277.t2;
JASKUP010000002.1_Trichopoda_pennipes_isolate_NS2899_ptg000002l,_whole_genome_shotgun_sequence	GeneMark.hmm3	exon	4650529	4650647	0	-	.	ID=g277.t2.exon6;Parent=g277.t2;
JASKUP010000002.1_Trichopoda_pennipes_isolate_NS2899_ptg000002l,_whole_genome_shotgun_sequence	GeneMark.hmm3	intron	4650648	4654267	.	-	1	ID=g277.t2.intron6;Parent=g277.t2;
JASKUP010000002.1_Trichopoda_pennipes_isolate_NS2899_ptg000002l,_whole_genome_shotgun_sequence	GeneMark.hmm3	CDS	4654268	4654733	.	-	1	ID=g277.t2.CDS7;Parent=g277.t2;
JASKUP010000002.1_Trichopoda_pennipes_isolate_NS2899_ptg000002l,_whole_genome_shotgun_sequence	GeneMark.hmm3	exon	4654268	4654733	0	-	.	ID=g277.t2.exon7;Parent=g277.t2;
JASKUP010000002.1_Trichopoda_pennipes_isolate_NS2899_ptg000002l,_whole_genome_shotgun_sequence	GeneMark.hmm3	intron	4654734	4657027	.	-	1	ID=g277.t2.intron7;Parent=g277.t2;
JASKUP010000002.1_Trichopoda_pennipes_isolate_NS2899_ptg000002l,_whole_genome_shotgun_sequence	GeneMark.hmm3	CDS	4657028	4657225	.	-	1	ID=g277.t2.CDS8;Parent=g277.t2;
JASKUP010000002.1_Trichopoda_pennipes_isolate_NS2899_ptg000002l,_whole_genome_shotgun_sequence	GeneMark.hmm3	exon	4657028	4657225	0	-	.	ID=g277.t2.exon8;Parent=g277.t2;
JASKUP010000002.1_Trichopoda_pennipes_isolate_NS2899_ptg000002l,_whole_genome_shotgun_sequence	GeneMark.hmm3	intron	4657226	4657522	.	-	0	ID=g277.t2.intron8;Parent=g277.t2;
JASKUP010000002.1_Trichopoda_pennipes_isolate_NS2899_ptg000002l,_whole_genome_shotgun_sequence	GeneMark.hmm3	CDS	4657523	4657779	.	-	0	ID=g277.t2.CDS9;Parent=g277.t2;
JASKUP010000002.1_Trichopoda_pennipes_isolate_NS2899_ptg000002l,_whole_genome_shotgun_sequence	GeneMark.hmm3	exon	4657523	4657779	0	-	.	ID=g277.t2.exon9;Parent=g277.t2;
JASKUP010000002.1_Trichopoda_pennipes_isolate_NS2899_ptg000002l,_whole_genome_shotgun_sequence	GeneMark.hmm3	start_codon	4657777	4657779	.	-	0	ID=g277.t2.start1;Parent=g277.t2;
JASKUP010000002.1_Trichopoda_pennipes_isolate_NS2899_ptg000002l,_whole_genome_shotgun_sequence	AUGUSTUS	gene	4771479	4809312	.	+	.	ID=g278;
JASKUP010000002.1_Trichopoda_pennipes_isolate_NS2899_ptg000002l,_whole_genome_shotgun_sequence	AUGUSTUS	mRNA	4771479	4809312	0.41	+	.	ID=g278.t1;Parent=g278;
JASKUP010000002.1_Trichopoda_pennipes_isolate_NS2899_ptg000002l,_whole_genome_shotgun_sequence	AUGUSTUS	start_codon	4771479	4771481	.	+	0	ID=g278.t1.start1;Parent=g278.t1;
JASKUP010000002.1_Trichopoda_pennipes_isolate_NS2899_ptg000002l,_whole_genome_shotgun_sequence	AUGUSTUS	CDS	4771479	4771515	0.61	+	0	ID=g278.t1.CDS1;Parent=g278.t1;
JASKUP010000002.1_Trichopoda_pennipes_isolate_NS2899_ptg000002l,_whole_genome_shotgun_sequence	AUGUSTUS	exon	4771479	4771515	.	+	.	ID=g278.t1.exon1;Parent=g278.t1;
JASKUP010000002.1_Trichopoda_pennipes_isolate_NS2899_ptg000002l,_whole_genome_shotgun_sequence	AUGUSTUS	intron	4771516	4775672	0.61	+	.	ID=g278.t1.intron1;Parent=g278.t1;
JASKUP010000002.1_Trichopoda_pennipes_isolate_NS2899_ptg000002l,_whole_genome_shotgun_sequence	AUGUSTUS	CDS	4775673	4775859	0.59	+	2	ID=g278.t1.CDS2;Parent=g278.t1;
JASKUP010000002.1_Trichopoda_pennipes_isolate_NS2899_ptg000002l,_whole_genome_shotgun_sequence	AUGUSTUS	exon	4775673	4775859	.	+	.	ID=g278.t1.exon2;Parent=g278.t1;
JASKUP010000002.1_Trichopoda_pennipes_isolate_NS2899_ptg000002l,_whole_genome_shotgun_sequence	AUGUSTUS	intron	4775860	4779476	0.59	+	.	ID=g278.t1.intron2;Parent=g278.t1;
JASKUP010000002.1_Trichopoda_pennipes_isolate_NS2899_ptg000002l,_whole_genome_shotgun_sequence	AUGUSTUS	CDS	4779477	4779595	0.57	+	1	ID=g278.t1.CDS3;Parent=g278.t1;
JASKUP010000002.1_Trichopoda_pennipes_isolate_NS2899_ptg000002l,_whole_genome_shotgun_sequence	AUGUSTUS	exon	4779477	4779595	.	+	.	ID=g278.t1.exon3;Parent=g278.t1;
JASKUP010000002.1_Trichopoda_pennipes_isolate_NS2899_ptg000002l,_whole_genome_shotgun_sequence	AUGUSTUS	intron	4779596	4808684	0.97	+	.	ID=g278.t1.intron3;Parent=g278.t1;
JASKUP010000002.1_Trichopoda_pennipes_isolate_NS2899_ptg000002l,_whole_genome_shotgun_sequence	AUGUSTUS	CDS	4808685	4809081	1	+	2	ID=g278.t1.CDS4;Parent=g278.t1;
JASKUP010000002.1_Trichopoda_pennipes_isolate_NS2899_ptg000002l,_whole_genome_shotgun_sequence	AUGUSTUS	exon	4808685	4809081	.	+	.	ID=g278.t1.exon4;Parent=g278.t1;
JASKUP010000002.1_Trichopoda_pennipes_isolate_NS2899_ptg000002l,_whole_genome_shotgun_sequence	AUGUSTUS	intron	4809082	4809158	1	+	.	ID=g278.t1.intron4;Parent=g278.t1;
JASKUP010000002.1_Trichopoda_pennipes_isolate_NS2899_ptg000002l,_whole_genome_shotgun_sequence	AUGUSTUS	CDS	4809159	4809312	1	+	1	ID=g278.t1.CDS5;Parent=g278.t1;
JASKUP010000002.1_Trichopoda_pennipes_isolate_NS2899_ptg000002l,_whole_genome_shotgun_sequence	AUGUSTUS	exon	4809159	4809312	.	+	.	ID=g278.t1.exon5;Parent=g278.t1;
JASKUP010000002.1_Trichopoda_pennipes_isolate_NS2899_ptg000002l,_whole_genome_shotgun_sequence	AUGUSTUS	stop_codon	4809310	4809312	.	+	0	ID=g278.t1.stop1;Parent=g278.t1;
JASKUP010000002.1_Trichopoda_pennipes_isolate_NS2899_ptg000002l,_whole_genome_shotgun_sequence	AUGUSTUS	gene	4896811	4899545	.	+	.	ID=g279;
JASKUP010000002.1_Trichopoda_pennipes_isolate_NS2899_ptg000002l,_whole_genome_shotgun_sequence	AUGUSTUS	mRNA	4896811	4899545	0.88	+	.	ID=g279.t1;Parent=g279;
JASKUP010000002.1_Trichopoda_pennipes_isolate_NS2899_ptg000002l,_whole_genome_shotgun_sequence	AUGUSTUS	start_codon	4896811	4896813	.	+	0	ID=g279.t1.start1;Parent=g279.t1;
JASKUP010000002.1_Trichopoda_pennipes_isolate_NS2899_ptg000002l,_whole_genome_shotgun_sequence	AUGUSTUS	CDS	4896811	4896822	0.88	+	0	ID=g279.t1.CDS1;Parent=g279.t1;
JASKUP010000002.1_Trichopoda_pennipes_isolate_NS2899_ptg000002l,_whole_genome_shotgun_sequence	AUGUSTUS	exon	4896811	4896822	.	+	.	ID=g279.t1.exon1;Parent=g279.t1;
JASKUP010000002.1_Trichopoda_pennipes_isolate_NS2899_ptg000002l,_whole_genome_shotgun_sequence	AUGUSTUS	intron	4896823	4898240	0.88	+	.	ID=g279.t1.intron1;Parent=g279.t1;
JASKUP010000002.1_Trichopoda_pennipes_isolate_NS2899_ptg000002l,_whole_genome_shotgun_sequence	AUGUSTUS	CDS	4898241	4899545	1	+	0	ID=g279.t1.CDS2;Parent=g279.t1;
JASKUP010000002.1_Trichopoda_pennipes_isolate_NS2899_ptg000002l,_whole_genome_shotgun_sequence	AUGUSTUS	exon	4898241	4899545	.	+	.	ID=g279.t1.exon2;Parent=g279.t1;
JASKUP010000002.1_Trichopoda_pennipes_isolate_NS2899_ptg000002l,_whole_genome_shotgun_sequence	AUGUSTUS	stop_codon	4899543	4899545	.	+	0	ID=g279.t1.stop1;Parent=g279.t1;
JASKUP010000002.1_Trichopoda_pennipes_isolate_NS2899_ptg000002l,_whole_genome_shotgun_sequence	AUGUSTUS	gene	4916555	4934357	.	+	.	ID=g280;
JASKUP010000002.1_Trichopoda_pennipes_isolate_NS2899_ptg000002l,_whole_genome_shotgun_sequence	AUGUSTUS	mRNA	4916555	4934357	1	+	.	ID=g280.t1;Parent=g280;
JASKUP010000002.1_Trichopoda_pennipes_isolate_NS2899_ptg000002l,_whole_genome_shotgun_sequence	AUGUSTUS	start_codon	4916555	4916557	.	+	0	ID=g280.t1.start1;Parent=g280.t1;
JASKUP010000002.1_Trichopoda_pennipes_isolate_NS2899_ptg000002l,_whole_genome_shotgun_sequence	AUGUSTUS	CDS	4916555	4916614	1	+	0	ID=g280.t1.CDS1;Parent=g280.t1;
JASKUP010000002.1_Trichopoda_pennipes_isolate_NS2899_ptg000002l,_whole_genome_shotgun_sequence	AUGUSTUS	exon	4916555	4916614	.	+	.	ID=g280.t1.exon1;Parent=g280.t1;
JASKUP010000002.1_Trichopoda_pennipes_isolate_NS2899_ptg000002l,_whole_genome_shotgun_sequence	AUGUSTUS	intron	4916615	4916686	1	+	.	ID=g280.t1.intron1;Parent=g280.t1;
JASKUP010000002.1_Trichopoda_pennipes_isolate_NS2899_ptg000002l,_whole_genome_shotgun_sequence	AUGUSTUS	CDS	4916687	4917000	1	+	0	ID=g280.t1.CDS2;Parent=g280.t1;
JASKUP010000002.1_Trichopoda_pennipes_isolate_NS2899_ptg000002l,_whole_genome_shotgun_sequence	AUGUSTUS	exon	4916687	4917000	.	+	.	ID=g280.t1.exon2;Parent=g280.t1;
JASKUP010000002.1_Trichopoda_pennipes_isolate_NS2899_ptg000002l,_whole_genome_shotgun_sequence	AUGUSTUS	intron	4917001	4917067	1	+	.	ID=g280.t1.intron2;Parent=g280.t1;
JASKUP010000002.1_Trichopoda_pennipes_isolate_NS2899_ptg000002l,_whole_genome_shotgun_sequence	AUGUSTUS	CDS	4917068	4917638	1	+	1	ID=g280.t1.CDS3;Parent=g280.t1;
JASKUP010000002.1_Trichopoda_pennipes_isolate_NS2899_ptg000002l,_whole_genome_shotgun_sequence	AUGUSTUS	exon	4917068	4917638	.	+	.	ID=g280.t1.exon3;Parent=g280.t1;
JASKUP010000002.1_Trichopoda_pennipes_isolate_NS2899_ptg000002l,_whole_genome_shotgun_sequence	AUGUSTUS	intron	4917639	4931867	1	+	.	ID=g280.t1.intron3;Parent=g280.t1;
JASKUP010000002.1_Trichopoda_pennipes_isolate_NS2899_ptg000002l,_whole_genome_shotgun_sequence	AUGUSTUS	CDS	4931868	4932015	1	+	0	ID=g280.t1.CDS4;Parent=g280.t1;
JASKUP010000002.1_Trichopoda_pennipes_isolate_NS2899_ptg000002l,_whole_genome_shotgun_sequence	AUGUSTUS	exon	4931868	4932015	.	+	.	ID=g280.t1.exon4;Parent=g280.t1;
JASKUP010000002.1_Trichopoda_pennipes_isolate_NS2899_ptg000002l,_whole_genome_shotgun_sequence	AUGUSTUS	intron	4932016	4933887	1	+	.	ID=g280.t1.intron4;Parent=g280.t1;
JASKUP010000002.1_Trichopoda_pennipes_isolate_NS2899_ptg000002l,_whole_genome_shotgun_sequence	AUGUSTUS	CDS	4933888	4934357	1	+	2	ID=g280.t1.CDS5;Parent=g280.t1;
JASKUP010000002.1_Trichopoda_pennipes_isolate_NS2899_ptg000002l,_whole_genome_shotgun_sequence	AUGUSTUS	exon	4933888	4934357	.	+	.	ID=g280.t1.exon5;Parent=g280.t1;
JASKUP010000002.1_Trichopoda_pennipes_isolate_NS2899_ptg000002l,_whole_genome_shotgun_sequence	AUGUSTUS	stop_codon	4934355	4934357	.	+	0	ID=g280.t1.stop1;Parent=g280.t1;
JASKUP010000002.1_Trichopoda_pennipes_isolate_NS2899_ptg000002l,_whole_genome_shotgun_sequence	AUGUSTUS	gene	4949990	4951280	.	+	.	ID=g281;
JASKUP010000002.1_Trichopoda_pennipes_isolate_NS2899_ptg000002l,_whole_genome_shotgun_sequence	AUGUSTUS	mRNA	4949990	4951280	1	+	.	ID=g281.t1;Parent=g281;
JASKUP010000002.1_Trichopoda_pennipes_isolate_NS2899_ptg000002l,_whole_genome_shotgun_sequence	AUGUSTUS	start_codon	4949990	4949992	.	+	0	ID=g281.t1.start1;Parent=g281.t1;
JASKUP010000002.1_Trichopoda_pennipes_isolate_NS2899_ptg000002l,_whole_genome_shotgun_sequence	AUGUSTUS	CDS	4949990	4950868	1	+	0	ID=g281.t1.CDS1;Parent=g281.t1;
JASKUP010000002.1_Trichopoda_pennipes_isolate_NS2899_ptg000002l,_whole_genome_shotgun_sequence	AUGUSTUS	exon	4949990	4950868	.	+	.	ID=g281.t1.exon1;Parent=g281.t1;
JASKUP010000002.1_Trichopoda_pennipes_isolate_NS2899_ptg000002l,_whole_genome_shotgun_sequence	AUGUSTUS	intron	4950869	4950935	1	+	.	ID=g281.t1.intron1;Parent=g281.t1;
JASKUP010000002.1_Trichopoda_pennipes_isolate_NS2899_ptg000002l,_whole_genome_shotgun_sequence	AUGUSTUS	CDS	4950936	4951086	1	+	0	ID=g281.t1.CDS2;Parent=g281.t1;
JASKUP010000002.1_Trichopoda_pennipes_isolate_NS2899_ptg000002l,_whole_genome_shotgun_sequence	AUGUSTUS	exon	4950936	4951086	.	+	.	ID=g281.t1.exon2;Parent=g281.t1;
JASKUP010000002.1_Trichopoda_pennipes_isolate_NS2899_ptg000002l,_whole_genome_shotgun_sequence	AUGUSTUS	intron	4951087	4951149	1	+	.	ID=g281.t1.intron2;Parent=g281.t1;
JASKUP010000002.1_Trichopoda_pennipes_isolate_NS2899_ptg000002l,_whole_genome_shotgun_sequence	AUGUSTUS	CDS	4951150	4951280	1	+	2	ID=g281.t1.CDS3;Parent=g281.t1;
JASKUP010000002.1_Trichopoda_pennipes_isolate_NS2899_ptg000002l,_whole_genome_shotgun_sequence	AUGUSTUS	exon	4951150	4951280	.	+	.	ID=g281.t1.exon3;Parent=g281.t1;
JASKUP010000002.1_Trichopoda_pennipes_isolate_NS2899_ptg000002l,_whole_genome_shotgun_sequence	AUGUSTUS	stop_codon	4951278	4951280	.	+	0	ID=g281.t1.stop1;Parent=g281.t1;
JASKUP010000002.1_Trichopoda_pennipes_isolate_NS2899_ptg000002l,_whole_genome_shotgun_sequence	AUGUSTUS	gene	4955326	5046196	.	-	.	ID=g282;
JASKUP010000002.1_Trichopoda_pennipes_isolate_NS2899_ptg000002l,_whole_genome_shotgun_sequence	AUGUSTUS	mRNA	4955326	5046196	0.79	-	.	ID=g282.t1;Parent=g282;
JASKUP010000002.1_Trichopoda_pennipes_isolate_NS2899_ptg000002l,_whole_genome_shotgun_sequence	AUGUSTUS	stop_codon	4955326	4955328	.	-	0	ID=g282.t1.stop1;Parent=g282.t1;
JASKUP010000002.1_Trichopoda_pennipes_isolate_NS2899_ptg000002l,_whole_genome_shotgun_sequence	AUGUSTUS	CDS	4955326	4955984	1	-	2	ID=g282.t1.CDS1;Parent=g282.t1;
JASKUP010000002.1_Trichopoda_pennipes_isolate_NS2899_ptg000002l,_whole_genome_shotgun_sequence	AUGUSTUS	exon	4955326	4955984	.	-	.	ID=g282.t1.exon1;Parent=g282.t1;
JASKUP010000002.1_Trichopoda_pennipes_isolate_NS2899_ptg000002l,_whole_genome_shotgun_sequence	AUGUSTUS	intron	4955985	4962390	1	-	.	ID=g282.t1.intron1;Parent=g282.t1;
JASKUP010000002.1_Trichopoda_pennipes_isolate_NS2899_ptg000002l,_whole_genome_shotgun_sequence	AUGUSTUS	CDS	4962391	4963095	1	-	2	ID=g282.t1.CDS2;Parent=g282.t1;
JASKUP010000002.1_Trichopoda_pennipes_isolate_NS2899_ptg000002l,_whole_genome_shotgun_sequence	AUGUSTUS	exon	4962391	4963095	.	-	.	ID=g282.t1.exon2;Parent=g282.t1;
JASKUP010000002.1_Trichopoda_pennipes_isolate_NS2899_ptg000002l,_whole_genome_shotgun_sequence	AUGUSTUS	intron	4963096	4963195	1	-	.	ID=g282.t1.intron2;Parent=g282.t1;
JASKUP010000002.1_Trichopoda_pennipes_isolate_NS2899_ptg000002l,_whole_genome_shotgun_sequence	AUGUSTUS	CDS	4963196	4963370	1	-	0	ID=g282.t1.CDS3;Parent=g282.t1;
JASKUP010000002.1_Trichopoda_pennipes_isolate_NS2899_ptg000002l,_whole_genome_shotgun_sequence	AUGUSTUS	exon	4963196	4963370	.	-	.	ID=g282.t1.exon3;Parent=g282.t1;
JASKUP010000002.1_Trichopoda_pennipes_isolate_NS2899_ptg000002l,_whole_genome_shotgun_sequence	AUGUSTUS	intron	4963371	4978432	1	-	.	ID=g282.t1.intron3;Parent=g282.t1;
JASKUP010000002.1_Trichopoda_pennipes_isolate_NS2899_ptg000002l,_whole_genome_shotgun_sequence	AUGUSTUS	CDS	4978433	4978571	1	-	1	ID=g282.t1.CDS4;Parent=g282.t1;
JASKUP010000002.1_Trichopoda_pennipes_isolate_NS2899_ptg000002l,_whole_genome_shotgun_sequence	AUGUSTUS	exon	4978433	4978571	.	-	.	ID=g282.t1.exon4;Parent=g282.t1;
JASKUP010000002.1_Trichopoda_pennipes_isolate_NS2899_ptg000002l,_whole_genome_shotgun_sequence	AUGUSTUS	intron	4978572	4983849	1	-	.	ID=g282.t1.intron4;Parent=g282.t1;
JASKUP010000002.1_Trichopoda_pennipes_isolate_NS2899_ptg000002l,_whole_genome_shotgun_sequence	AUGUSTUS	CDS	4983850	4985207	0.96	-	0	ID=g282.t1.CDS5;Parent=g282.t1;
JASKUP010000002.1_Trichopoda_pennipes_isolate_NS2899_ptg000002l,_whole_genome_shotgun_sequence	AUGUSTUS	exon	4983850	4985207	.	-	.	ID=g282.t1.exon5;Parent=g282.t1;
JASKUP010000002.1_Trichopoda_pennipes_isolate_NS2899_ptg000002l,_whole_genome_shotgun_sequence	AUGUSTUS	intron	4985208	4996858	1	-	.	ID=g282.t1.intron5;Parent=g282.t1;
JASKUP010000002.1_Trichopoda_pennipes_isolate_NS2899_ptg000002l,_whole_genome_shotgun_sequence	AUGUSTUS	CDS	4996859	4997068	1	-	0	ID=g282.t1.CDS6;Parent=g282.t1;
JASKUP010000002.1_Trichopoda_pennipes_isolate_NS2899_ptg000002l,_whole_genome_shotgun_sequence	AUGUSTUS	exon	4996859	4997068	.	-	.	ID=g282.t1.exon6;Parent=g282.t1;
JASKUP010000002.1_Trichopoda_pennipes_isolate_NS2899_ptg000002l,_whole_genome_shotgun_sequence	AUGUSTUS	intron	4997069	5003979	1	-	.	ID=g282.t1.intron6;Parent=g282.t1;
JASKUP010000002.1_Trichopoda_pennipes_isolate_NS2899_ptg000002l,_whole_genome_shotgun_sequence	AUGUSTUS	CDS	5003980	5004118	1	-	1	ID=g282.t1.CDS7;Parent=g282.t1;
JASKUP010000002.1_Trichopoda_pennipes_isolate_NS2899_ptg000002l,_whole_genome_shotgun_sequence	AUGUSTUS	exon	5003980	5004118	.	-	.	ID=g282.t1.exon7;Parent=g282.t1;
JASKUP010000002.1_Trichopoda_pennipes_isolate_NS2899_ptg000002l,_whole_genome_shotgun_sequence	AUGUSTUS	intron	5004119	5004190	1	-	.	ID=g282.t1.intron7;Parent=g282.t1;
JASKUP010000002.1_Trichopoda_pennipes_isolate_NS2899_ptg000002l,_whole_genome_shotgun_sequence	AUGUSTUS	CDS	5004191	5004373	1	-	1	ID=g282.t1.CDS8;Parent=g282.t1;
JASKUP010000002.1_Trichopoda_pennipes_isolate_NS2899_ptg000002l,_whole_genome_shotgun_sequence	AUGUSTUS	exon	5004191	5004373	.	-	.	ID=g282.t1.exon8;Parent=g282.t1;
JASKUP010000002.1_Trichopoda_pennipes_isolate_NS2899_ptg000002l,_whole_genome_shotgun_sequence	AUGUSTUS	intron	5004374	5007443	1	-	.	ID=g282.t1.intron8;Parent=g282.t1;
JASKUP010000002.1_Trichopoda_pennipes_isolate_NS2899_ptg000002l,_whole_genome_shotgun_sequence	AUGUSTUS	CDS	5007444	5007593	1	-	1	ID=g282.t1.CDS9;Parent=g282.t1;
JASKUP010000002.1_Trichopoda_pennipes_isolate_NS2899_ptg000002l,_whole_genome_shotgun_sequence	AUGUSTUS	exon	5007444	5007593	.	-	.	ID=g282.t1.exon9;Parent=g282.t1;
JASKUP010000002.1_Trichopoda_pennipes_isolate_NS2899_ptg000002l,_whole_genome_shotgun_sequence	AUGUSTUS	intron	5007594	5008002	1	-	.	ID=g282.t1.intron9;Parent=g282.t1;
JASKUP010000002.1_Trichopoda_pennipes_isolate_NS2899_ptg000002l,_whole_genome_shotgun_sequence	AUGUSTUS	CDS	5008003	5008571	0.84	-	0	ID=g282.t1.CDS10;Parent=g282.t1;
JASKUP010000002.1_Trichopoda_pennipes_isolate_NS2899_ptg000002l,_whole_genome_shotgun_sequence	AUGUSTUS	exon	5008003	5008571	.	-	.	ID=g282.t1.exon10;Parent=g282.t1;
JASKUP010000002.1_Trichopoda_pennipes_isolate_NS2899_ptg000002l,_whole_genome_shotgun_sequence	AUGUSTUS	intron	5008572	5041315	1	-	.	ID=g282.t1.intron10;Parent=g282.t1;
JASKUP010000002.1_Trichopoda_pennipes_isolate_NS2899_ptg000002l,_whole_genome_shotgun_sequence	AUGUSTUS	CDS	5041316	5041432	1	-	0	ID=g282.t1.CDS11;Parent=g282.t1;
JASKUP010000002.1_Trichopoda_pennipes_isolate_NS2899_ptg000002l,_whole_genome_shotgun_sequence	AUGUSTUS	exon	5041316	5041432	.	-	.	ID=g282.t1.exon11;Parent=g282.t1;
JASKUP010000002.1_Trichopoda_pennipes_isolate_NS2899_ptg000002l,_whole_genome_shotgun_sequence	AUGUSTUS	intron	5041433	5045479	1	-	.	ID=g282.t1.intron11;Parent=g282.t1;
JASKUP010000002.1_Trichopoda_pennipes_isolate_NS2899_ptg000002l,_whole_genome_shotgun_sequence	AUGUSTUS	CDS	5045480	5046196	0.99	-	0	ID=g282.t1.CDS12;Parent=g282.t1;
JASKUP010000002.1_Trichopoda_pennipes_isolate_NS2899_ptg000002l,_whole_genome_shotgun_sequence	AUGUSTUS	exon	5045480	5046196	.	-	.	ID=g282.t1.exon12;Parent=g282.t1;
JASKUP010000002.1_Trichopoda_pennipes_isolate_NS2899_ptg000002l,_whole_genome_shotgun_sequence	AUGUSTUS	start_codon	5046194	5046196	.	-	0	ID=g282.t1.start1;Parent=g282.t1;
JASKUP010000002.1_Trichopoda_pennipes_isolate_NS2899_ptg000002l,_whole_genome_shotgun_sequence	AUGUSTUS	gene	5101003	5101605	.	-	.	ID=g283;
JASKUP010000002.1_Trichopoda_pennipes_isolate_NS2899_ptg000002l,_whole_genome_shotgun_sequence	AUGUSTUS	mRNA	5101003	5101605	1	-	.	ID=g283.t1;Parent=g283;
JASKUP010000002.1_Trichopoda_pennipes_isolate_NS2899_ptg000002l,_whole_genome_shotgun_sequence	AUGUSTUS	stop_codon	5101003	5101005	.	-	0	ID=g283.t1.stop1;Parent=g283.t1;
JASKUP010000002.1_Trichopoda_pennipes_isolate_NS2899_ptg000002l,_whole_genome_shotgun_sequence	AUGUSTUS	CDS	5101003	5101605	1	-	0	ID=g283.t1.CDS1;Parent=g283.t1;
JASKUP010000002.1_Trichopoda_pennipes_isolate_NS2899_ptg000002l,_whole_genome_shotgun_sequence	AUGUSTUS	exon	5101003	5101605	.	-	.	ID=g283.t1.exon1;Parent=g283.t1;
JASKUP010000002.1_Trichopoda_pennipes_isolate_NS2899_ptg000002l,_whole_genome_shotgun_sequence	AUGUSTUS	start_codon	5101603	5101605	.	-	0	ID=g283.t1.start1;Parent=g283.t1;
JASKUP010000002.1_Trichopoda_pennipes_isolate_NS2899_ptg000002l,_whole_genome_shotgun_sequence	AUGUSTUS	gene	5118193	5121239	.	-	.	ID=g284;
JASKUP010000002.1_Trichopoda_pennipes_isolate_NS2899_ptg000002l,_whole_genome_shotgun_sequence	AUGUSTUS	mRNA	5118193	5121239	0.71	-	.	ID=g284.t1;Parent=g284;
JASKUP010000002.1_Trichopoda_pennipes_isolate_NS2899_ptg000002l,_whole_genome_shotgun_sequence	AUGUSTUS	stop_codon	5118193	5118195	.	-	0	ID=g284.t1.stop1;Parent=g284.t1;
JASKUP010000002.1_Trichopoda_pennipes_isolate_NS2899_ptg000002l,_whole_genome_shotgun_sequence	AUGUSTUS	CDS	5118193	5118253	0.71	-	1	ID=g284.t1.CDS1;Parent=g284.t1;
JASKUP010000002.1_Trichopoda_pennipes_isolate_NS2899_ptg000002l,_whole_genome_shotgun_sequence	AUGUSTUS	exon	5118193	5118253	.	-	.	ID=g284.t1.exon1;Parent=g284.t1;
JASKUP010000002.1_Trichopoda_pennipes_isolate_NS2899_ptg000002l,_whole_genome_shotgun_sequence	AUGUSTUS	intron	5118254	5118705	0.71	-	.	ID=g284.t1.intron1;Parent=g284.t1;
JASKUP010000002.1_Trichopoda_pennipes_isolate_NS2899_ptg000002l,_whole_genome_shotgun_sequence	AUGUSTUS	CDS	5118706	5118842	0.78	-	0	ID=g284.t1.CDS2;Parent=g284.t1;
JASKUP010000002.1_Trichopoda_pennipes_isolate_NS2899_ptg000002l,_whole_genome_shotgun_sequence	AUGUSTUS	exon	5118706	5118842	.	-	.	ID=g284.t1.exon2;Parent=g284.t1;
JASKUP010000002.1_Trichopoda_pennipes_isolate_NS2899_ptg000002l,_whole_genome_shotgun_sequence	AUGUSTUS	intron	5118843	5121014	1	-	.	ID=g284.t1.intron2;Parent=g284.t1;
JASKUP010000002.1_Trichopoda_pennipes_isolate_NS2899_ptg000002l,_whole_genome_shotgun_sequence	AUGUSTUS	CDS	5121015	5121239	1	-	0	ID=g284.t1.CDS3;Parent=g284.t1;
JASKUP010000002.1_Trichopoda_pennipes_isolate_NS2899_ptg000002l,_whole_genome_shotgun_sequence	AUGUSTUS	exon	5121015	5121239	.	-	.	ID=g284.t1.exon3;Parent=g284.t1;
JASKUP010000002.1_Trichopoda_pennipes_isolate_NS2899_ptg000002l,_whole_genome_shotgun_sequence	AUGUSTUS	start_codon	5121237	5121239	.	-	0	ID=g284.t1.start1;Parent=g284.t1;
JASKUP010000002.1_Trichopoda_pennipes_isolate_NS2899_ptg000002l,_whole_genome_shotgun_sequence	AUGUSTUS	gene	5152932	5155404	.	+	.	ID=g285;
JASKUP010000002.1_Trichopoda_pennipes_isolate_NS2899_ptg000002l,_whole_genome_shotgun_sequence	AUGUSTUS	mRNA	5152932	5154872	0.39	+	.	ID=g285.t1;Parent=g285;
JASKUP010000002.1_Trichopoda_pennipes_isolate_NS2899_ptg000002l,_whole_genome_shotgun_sequence	AUGUSTUS	start_codon	5152932	5152934	.	+	0	ID=g285.t1.start1;Parent=g285.t1;
JASKUP010000002.1_Trichopoda_pennipes_isolate_NS2899_ptg000002l,_whole_genome_shotgun_sequence	AUGUSTUS	CDS	5152932	5154456	0.4	+	0	ID=g285.t1.CDS1;Parent=g285.t1;
JASKUP010000002.1_Trichopoda_pennipes_isolate_NS2899_ptg000002l,_whole_genome_shotgun_sequence	AUGUSTUS	exon	5152932	5154456	.	+	.	ID=g285.t1.exon1;Parent=g285.t1;
JASKUP010000002.1_Trichopoda_pennipes_isolate_NS2899_ptg000002l,_whole_genome_shotgun_sequence	AUGUSTUS	intron	5154457	5154528	0.98	+	.	ID=g285.t1.intron1;Parent=g285.t1;
JASKUP010000002.1_Trichopoda_pennipes_isolate_NS2899_ptg000002l,_whole_genome_shotgun_sequence	AUGUSTUS	CDS	5154529	5154872	0.99	+	2	ID=g285.t1.CDS2;Parent=g285.t1;
JASKUP010000002.1_Trichopoda_pennipes_isolate_NS2899_ptg000002l,_whole_genome_shotgun_sequence	AUGUSTUS	exon	5154529	5154872	.	+	.	ID=g285.t1.exon2;Parent=g285.t1;
JASKUP010000002.1_Trichopoda_pennipes_isolate_NS2899_ptg000002l,_whole_genome_shotgun_sequence	AUGUSTUS	stop_codon	5154870	5154872	.	+	0	ID=g285.t1.stop1;Parent=g285.t1;
JASKUP010000002.1_Trichopoda_pennipes_isolate_NS2899_ptg000002l,_whole_genome_shotgun_sequence	AUGUSTUS	mRNA	5152932	5154115	0.48	+	.	ID=g285.t2;Parent=g285;
JASKUP010000002.1_Trichopoda_pennipes_isolate_NS2899_ptg000002l,_whole_genome_shotgun_sequence	AUGUSTUS	start_codon	5152932	5152934	.	+	0	ID=g285.t2.start1;Parent=g285.t2;
JASKUP010000002.1_Trichopoda_pennipes_isolate_NS2899_ptg000002l,_whole_genome_shotgun_sequence	AUGUSTUS	CDS	5152932	5154028	0.55	+	0	ID=g285.t2.CDS1;Parent=g285.t2;
JASKUP010000002.1_Trichopoda_pennipes_isolate_NS2899_ptg000002l,_whole_genome_shotgun_sequence	AUGUSTUS	exon	5152932	5154028	.	+	.	ID=g285.t2.exon1;Parent=g285.t2;
JASKUP010000002.1_Trichopoda_pennipes_isolate_NS2899_ptg000002l,_whole_genome_shotgun_sequence	AUGUSTUS	intron	5154029	5154099	0.48	+	.	ID=g285.t2.intron1;Parent=g285.t2;
JASKUP010000002.1_Trichopoda_pennipes_isolate_NS2899_ptg000002l,_whole_genome_shotgun_sequence	AUGUSTUS	CDS	5154100	5154115	0.59	+	1	ID=g285.t2.CDS2;Parent=g285.t2;
JASKUP010000002.1_Trichopoda_pennipes_isolate_NS2899_ptg000002l,_whole_genome_shotgun_sequence	AUGUSTUS	exon	5154100	5154115	.	+	.	ID=g285.t2.exon2;Parent=g285.t2;
JASKUP010000002.1_Trichopoda_pennipes_isolate_NS2899_ptg000002l,_whole_genome_shotgun_sequence	AUGUSTUS	stop_codon	5154113	5154115	.	+	0	ID=g285.t2.stop1;Parent=g285.t2;
JASKUP010000002.1_Trichopoda_pennipes_isolate_NS2899_ptg000002l,_whole_genome_shotgun_sequence	AUGUSTUS	mRNA	5152932	5155404	0.25	+	.	ID=g285.t3;Parent=g285;
JASKUP010000002.1_Trichopoda_pennipes_isolate_NS2899_ptg000002l,_whole_genome_shotgun_sequence	AUGUSTUS	start_codon	5152932	5152934	.	+	0	ID=g285.t3.start1;Parent=g285.t3;
JASKUP010000002.1_Trichopoda_pennipes_isolate_NS2899_ptg000002l,_whole_genome_shotgun_sequence	AUGUSTUS	CDS	5152932	5153000	0.3	+	0	ID=g285.t3.CDS1;Parent=g285.t3;
JASKUP010000002.1_Trichopoda_pennipes_isolate_NS2899_ptg000002l,_whole_genome_shotgun_sequence	AUGUSTUS	exon	5152932	5153000	.	+	.	ID=g285.t3.exon1;Parent=g285.t3;
JASKUP010000002.1_Trichopoda_pennipes_isolate_NS2899_ptg000002l,_whole_genome_shotgun_sequence	AUGUSTUS	intron	5153001	5154944	0.3	+	.	ID=g285.t3.intron1;Parent=g285.t3;
JASKUP010000002.1_Trichopoda_pennipes_isolate_NS2899_ptg000002l,_whole_genome_shotgun_sequence	AUGUSTUS	CDS	5154945	5155310	0.42	+	0	ID=g285.t3.CDS2;Parent=g285.t3;
JASKUP010000002.1_Trichopoda_pennipes_isolate_NS2899_ptg000002l,_whole_genome_shotgun_sequence	AUGUSTUS	exon	5154945	5155310	.	+	.	ID=g285.t3.exon2;Parent=g285.t3;
JASKUP010000002.1_Trichopoda_pennipes_isolate_NS2899_ptg000002l,_whole_genome_shotgun_sequence	AUGUSTUS	intron	5155311	5155380	0.93	+	.	ID=g285.t3.intron2;Parent=g285.t3;
JASKUP010000002.1_Trichopoda_pennipes_isolate_NS2899_ptg000002l,_whole_genome_shotgun_sequence	AUGUSTUS	CDS	5155381	5155404	0.94	+	0	ID=g285.t3.CDS3;Parent=g285.t3;
JASKUP010000002.1_Trichopoda_pennipes_isolate_NS2899_ptg000002l,_whole_genome_shotgun_sequence	AUGUSTUS	exon	5155381	5155404	.	+	.	ID=g285.t3.exon3;Parent=g285.t3;
JASKUP010000002.1_Trichopoda_pennipes_isolate_NS2899_ptg000002l,_whole_genome_shotgun_sequence	AUGUSTUS	stop_codon	5155402	5155404	.	+	0	ID=g285.t3.stop1;Parent=g285.t3;
JASKUP010000002.1_Trichopoda_pennipes_isolate_NS2899_ptg000002l,_whole_genome_shotgun_sequence	AUGUSTUS	gene	5155464	5167767	.	+	.	ID=g286;
JASKUP010000002.1_Trichopoda_pennipes_isolate_NS2899_ptg000002l,_whole_genome_shotgun_sequence	AUGUSTUS	mRNA	5155464	5167767	0.91	+	.	ID=g286.t1;Parent=g286;
JASKUP010000002.1_Trichopoda_pennipes_isolate_NS2899_ptg000002l,_whole_genome_shotgun_sequence	AUGUSTUS	start_codon	5155464	5155466	.	+	0	ID=g286.t1.start1;Parent=g286.t1;
JASKUP010000002.1_Trichopoda_pennipes_isolate_NS2899_ptg000002l,_whole_genome_shotgun_sequence	AUGUSTUS	CDS	5155464	5157339	0.96	+	0	ID=g286.t1.CDS1;Parent=g286.t1;
JASKUP010000002.1_Trichopoda_pennipes_isolate_NS2899_ptg000002l,_whole_genome_shotgun_sequence	AUGUSTUS	exon	5155464	5157339	.	+	.	ID=g286.t1.exon1;Parent=g286.t1;
JASKUP010000002.1_Trichopoda_pennipes_isolate_NS2899_ptg000002l,_whole_genome_shotgun_sequence	AUGUSTUS	intron	5157340	5167699	0.93	+	.	ID=g286.t1.intron1;Parent=g286.t1;
JASKUP010000002.1_Trichopoda_pennipes_isolate_NS2899_ptg000002l,_whole_genome_shotgun_sequence	AUGUSTUS	CDS	5167700	5167767	0.93	+	2	ID=g286.t1.CDS2;Parent=g286.t1;
JASKUP010000002.1_Trichopoda_pennipes_isolate_NS2899_ptg000002l,_whole_genome_shotgun_sequence	AUGUSTUS	exon	5167700	5167767	.	+	.	ID=g286.t1.exon2;Parent=g286.t1;
JASKUP010000002.1_Trichopoda_pennipes_isolate_NS2899_ptg000002l,_whole_genome_shotgun_sequence	AUGUSTUS	stop_codon	5167765	5167767	.	+	0	ID=g286.t1.stop1;Parent=g286.t1;
JASKUP010000002.1_Trichopoda_pennipes_isolate_NS2899_ptg000002l,_whole_genome_shotgun_sequence	AUGUSTUS	gene	5173616	5257897	.	+	.	ID=g287;
JASKUP010000002.1_Trichopoda_pennipes_isolate_NS2899_ptg000002l,_whole_genome_shotgun_sequence	AUGUSTUS	mRNA	5173616	5257897	1	+	.	ID=g287.t1;Parent=g287;
JASKUP010000002.1_Trichopoda_pennipes_isolate_NS2899_ptg000002l,_whole_genome_shotgun_sequence	AUGUSTUS	start_codon	5173616	5173618	.	+	0	ID=g287.t1.start1;Parent=g287.t1;
JASKUP010000002.1_Trichopoda_pennipes_isolate_NS2899_ptg000002l,_whole_genome_shotgun_sequence	AUGUSTUS	CDS	5173616	5173679	1	+	0	ID=g287.t1.CDS1;Parent=g287.t1;
JASKUP010000002.1_Trichopoda_pennipes_isolate_NS2899_ptg000002l,_whole_genome_shotgun_sequence	AUGUSTUS	exon	5173616	5173679	.	+	.	ID=g287.t1.exon1;Parent=g287.t1;
JASKUP010000002.1_Trichopoda_pennipes_isolate_NS2899_ptg000002l,_whole_genome_shotgun_sequence	AUGUSTUS	intron	5173680	5180200	1	+	.	ID=g287.t1.intron1;Parent=g287.t1;
JASKUP010000002.1_Trichopoda_pennipes_isolate_NS2899_ptg000002l,_whole_genome_shotgun_sequence	AUGUSTUS	CDS	5180201	5180544	1	+	2	ID=g287.t1.CDS2;Parent=g287.t1;
JASKUP010000002.1_Trichopoda_pennipes_isolate_NS2899_ptg000002l,_whole_genome_shotgun_sequence	AUGUSTUS	exon	5180201	5180544	.	+	.	ID=g287.t1.exon2;Parent=g287.t1;
JASKUP010000002.1_Trichopoda_pennipes_isolate_NS2899_ptg000002l,_whole_genome_shotgun_sequence	AUGUSTUS	intron	5180545	5183064	1	+	.	ID=g287.t1.intron2;Parent=g287.t1;
JASKUP010000002.1_Trichopoda_pennipes_isolate_NS2899_ptg000002l,_whole_genome_shotgun_sequence	AUGUSTUS	CDS	5183065	5183237	1	+	0	ID=g287.t1.CDS3;Parent=g287.t1;
JASKUP010000002.1_Trichopoda_pennipes_isolate_NS2899_ptg000002l,_whole_genome_shotgun_sequence	AUGUSTUS	exon	5183065	5183237	.	+	.	ID=g287.t1.exon3;Parent=g287.t1;
JASKUP010000002.1_Trichopoda_pennipes_isolate_NS2899_ptg000002l,_whole_genome_shotgun_sequence	AUGUSTUS	intron	5183238	5186260	1	+	.	ID=g287.t1.intron3;Parent=g287.t1;
JASKUP010000002.1_Trichopoda_pennipes_isolate_NS2899_ptg000002l,_whole_genome_shotgun_sequence	AUGUSTUS	CDS	5186261	5186314	1	+	1	ID=g287.t1.CDS4;Parent=g287.t1;
JASKUP010000002.1_Trichopoda_pennipes_isolate_NS2899_ptg000002l,_whole_genome_shotgun_sequence	AUGUSTUS	exon	5186261	5186314	.	+	.	ID=g287.t1.exon4;Parent=g287.t1;
JASKUP010000002.1_Trichopoda_pennipes_isolate_NS2899_ptg000002l,_whole_genome_shotgun_sequence	AUGUSTUS	intron	5186315	5188396	1	+	.	ID=g287.t1.intron4;Parent=g287.t1;
JASKUP010000002.1_Trichopoda_pennipes_isolate_NS2899_ptg000002l,_whole_genome_shotgun_sequence	AUGUSTUS	CDS	5188397	5188543	1	+	1	ID=g287.t1.CDS5;Parent=g287.t1;
JASKUP010000002.1_Trichopoda_pennipes_isolate_NS2899_ptg000002l,_whole_genome_shotgun_sequence	AUGUSTUS	exon	5188397	5188543	.	+	.	ID=g287.t1.exon5;Parent=g287.t1;
JASKUP010000002.1_Trichopoda_pennipes_isolate_NS2899_ptg000002l,_whole_genome_shotgun_sequence	AUGUSTUS	intron	5188544	5189143	1	+	.	ID=g287.t1.intron5;Parent=g287.t1;
JASKUP010000002.1_Trichopoda_pennipes_isolate_NS2899_ptg000002l,_whole_genome_shotgun_sequence	AUGUSTUS	CDS	5189144	5189273	1	+	1	ID=g287.t1.CDS6;Parent=g287.t1;
JASKUP010000002.1_Trichopoda_pennipes_isolate_NS2899_ptg000002l,_whole_genome_shotgun_sequence	AUGUSTUS	exon	5189144	5189273	.	+	.	ID=g287.t1.exon6;Parent=g287.t1;
JASKUP010000002.1_Trichopoda_pennipes_isolate_NS2899_ptg000002l,_whole_genome_shotgun_sequence	AUGUSTUS	intron	5189274	5202609	1	+	.	ID=g287.t1.intron6;Parent=g287.t1;
JASKUP010000002.1_Trichopoda_pennipes_isolate_NS2899_ptg000002l,_whole_genome_shotgun_sequence	AUGUSTUS	CDS	5202610	5202743	1	+	0	ID=g287.t1.CDS7;Parent=g287.t1;
JASKUP010000002.1_Trichopoda_pennipes_isolate_NS2899_ptg000002l,_whole_genome_shotgun_sequence	AUGUSTUS	exon	5202610	5202743	.	+	.	ID=g287.t1.exon7;Parent=g287.t1;
JASKUP010000002.1_Trichopoda_pennipes_isolate_NS2899_ptg000002l,_whole_genome_shotgun_sequence	AUGUSTUS	intron	5202744	5223965	1	+	.	ID=g287.t1.intron7;Parent=g287.t1;
JASKUP010000002.1_Trichopoda_pennipes_isolate_NS2899_ptg000002l,_whole_genome_shotgun_sequence	AUGUSTUS	CDS	5223966	5224110	1	+	1	ID=g287.t1.CDS8;Parent=g287.t1;
JASKUP010000002.1_Trichopoda_pennipes_isolate_NS2899_ptg000002l,_whole_genome_shotgun_sequence	AUGUSTUS	exon	5223966	5224110	.	+	.	ID=g287.t1.exon8;Parent=g287.t1;
JASKUP010000002.1_Trichopoda_pennipes_isolate_NS2899_ptg000002l,_whole_genome_shotgun_sequence	AUGUSTUS	intron	5224111	5236541	1	+	.	ID=g287.t1.intron8;Parent=g287.t1;
JASKUP010000002.1_Trichopoda_pennipes_isolate_NS2899_ptg000002l,_whole_genome_shotgun_sequence	AUGUSTUS	CDS	5236542	5236801	1	+	0	ID=g287.t1.CDS9;Parent=g287.t1;
JASKUP010000002.1_Trichopoda_pennipes_isolate_NS2899_ptg000002l,_whole_genome_shotgun_sequence	AUGUSTUS	exon	5236542	5236801	.	+	.	ID=g287.t1.exon9;Parent=g287.t1;
JASKUP010000002.1_Trichopoda_pennipes_isolate_NS2899_ptg000002l,_whole_genome_shotgun_sequence	AUGUSTUS	intron	5236802	5245641	1	+	.	ID=g287.t1.intron9;Parent=g287.t1;
JASKUP010000002.1_Trichopoda_pennipes_isolate_NS2899_ptg000002l,_whole_genome_shotgun_sequence	AUGUSTUS	CDS	5245642	5245770	1	+	1	ID=g287.t1.CDS10;Parent=g287.t1;
JASKUP010000002.1_Trichopoda_pennipes_isolate_NS2899_ptg000002l,_whole_genome_shotgun_sequence	AUGUSTUS	exon	5245642	5245770	.	+	.	ID=g287.t1.exon10;Parent=g287.t1;
JASKUP010000002.1_Trichopoda_pennipes_isolate_NS2899_ptg000002l,_whole_genome_shotgun_sequence	AUGUSTUS	intron	5245771	5251720	1	+	.	ID=g287.t1.intron10;Parent=g287.t1;
JASKUP010000002.1_Trichopoda_pennipes_isolate_NS2899_ptg000002l,_whole_genome_shotgun_sequence	AUGUSTUS	CDS	5251721	5251856	1	+	1	ID=g287.t1.CDS11;Parent=g287.t1;
JASKUP010000002.1_Trichopoda_pennipes_isolate_NS2899_ptg000002l,_whole_genome_shotgun_sequence	AUGUSTUS	exon	5251721	5251856	.	+	.	ID=g287.t1.exon11;Parent=g287.t1;
JASKUP010000002.1_Trichopoda_pennipes_isolate_NS2899_ptg000002l,_whole_genome_shotgun_sequence	AUGUSTUS	intron	5251857	5257312	1	+	.	ID=g287.t1.intron11;Parent=g287.t1;
JASKUP010000002.1_Trichopoda_pennipes_isolate_NS2899_ptg000002l,_whole_genome_shotgun_sequence	AUGUSTUS	CDS	5257313	5257897	1	+	0	ID=g287.t1.CDS12;Parent=g287.t1;
JASKUP010000002.1_Trichopoda_pennipes_isolate_NS2899_ptg000002l,_whole_genome_shotgun_sequence	AUGUSTUS	exon	5257313	5257897	.	+	.	ID=g287.t1.exon12;Parent=g287.t1;
JASKUP010000002.1_Trichopoda_pennipes_isolate_NS2899_ptg000002l,_whole_genome_shotgun_sequence	AUGUSTUS	stop_codon	5257895	5257897	.	+	0	ID=g287.t1.stop1;Parent=g287.t1;
JASKUP010000002.1_Trichopoda_pennipes_isolate_NS2899_ptg000002l,_whole_genome_shotgun_sequence	AUGUSTUS	gene	5258119	5282612	.	-	.	ID=g288;
JASKUP010000002.1_Trichopoda_pennipes_isolate_NS2899_ptg000002l,_whole_genome_shotgun_sequence	AUGUSTUS	mRNA	5258119	5282612	0.41	-	.	ID=g288.t1;Parent=g288;
JASKUP010000002.1_Trichopoda_pennipes_isolate_NS2899_ptg000002l,_whole_genome_shotgun_sequence	AUGUSTUS	stop_codon	5258119	5258121	.	-	0	ID=g288.t1.stop1;Parent=g288.t1;
JASKUP010000002.1_Trichopoda_pennipes_isolate_NS2899_ptg000002l,_whole_genome_shotgun_sequence	AUGUSTUS	CDS	5258119	5258252	1	-	2	ID=g288.t1.CDS1;Parent=g288.t1;
JASKUP010000002.1_Trichopoda_pennipes_isolate_NS2899_ptg000002l,_whole_genome_shotgun_sequence	AUGUSTUS	exon	5258119	5258252	.	-	.	ID=g288.t1.exon1;Parent=g288.t1;
JASKUP010000002.1_Trichopoda_pennipes_isolate_NS2899_ptg000002l,_whole_genome_shotgun_sequence	AUGUSTUS	intron	5258253	5258345	1	-	.	ID=g288.t1.intron1;Parent=g288.t1;
JASKUP010000002.1_Trichopoda_pennipes_isolate_NS2899_ptg000002l,_whole_genome_shotgun_sequence	AUGUSTUS	CDS	5258346	5258447	1	-	2	ID=g288.t1.CDS2;Parent=g288.t1;
JASKUP010000002.1_Trichopoda_pennipes_isolate_NS2899_ptg000002l,_whole_genome_shotgun_sequence	AUGUSTUS	exon	5258346	5258447	.	-	.	ID=g288.t1.exon2;Parent=g288.t1;
JASKUP010000002.1_Trichopoda_pennipes_isolate_NS2899_ptg000002l,_whole_genome_shotgun_sequence	AUGUSTUS	intron	5258448	5267744	1	-	.	ID=g288.t1.intron2;Parent=g288.t1;
JASKUP010000002.1_Trichopoda_pennipes_isolate_NS2899_ptg000002l,_whole_genome_shotgun_sequence	AUGUSTUS	CDS	5267745	5267836	1	-	1	ID=g288.t1.CDS3;Parent=g288.t1;
JASKUP010000002.1_Trichopoda_pennipes_isolate_NS2899_ptg000002l,_whole_genome_shotgun_sequence	AUGUSTUS	exon	5267745	5267836	.	-	.	ID=g288.t1.exon3;Parent=g288.t1;
JASKUP010000002.1_Trichopoda_pennipes_isolate_NS2899_ptg000002l,_whole_genome_shotgun_sequence	AUGUSTUS	intron	5267837	5281383	1	-	.	ID=g288.t1.intron3;Parent=g288.t1;
JASKUP010000002.1_Trichopoda_pennipes_isolate_NS2899_ptg000002l,_whole_genome_shotgun_sequence	AUGUSTUS	CDS	5281384	5281491	1	-	1	ID=g288.t1.CDS4;Parent=g288.t1;
JASKUP010000002.1_Trichopoda_pennipes_isolate_NS2899_ptg000002l,_whole_genome_shotgun_sequence	AUGUSTUS	exon	5281384	5281491	.	-	.	ID=g288.t1.exon4;Parent=g288.t1;
JASKUP010000002.1_Trichopoda_pennipes_isolate_NS2899_ptg000002l,_whole_genome_shotgun_sequence	AUGUSTUS	intron	5281492	5282460	0.44	-	.	ID=g288.t1.intron4;Parent=g288.t1;
JASKUP010000002.1_Trichopoda_pennipes_isolate_NS2899_ptg000002l,_whole_genome_shotgun_sequence	AUGUSTUS	CDS	5282461	5282612	0.41	-	0	ID=g288.t1.CDS5;Parent=g288.t1;
JASKUP010000002.1_Trichopoda_pennipes_isolate_NS2899_ptg000002l,_whole_genome_shotgun_sequence	AUGUSTUS	exon	5282461	5282612	.	-	.	ID=g288.t1.exon5;Parent=g288.t1;
JASKUP010000002.1_Trichopoda_pennipes_isolate_NS2899_ptg000002l,_whole_genome_shotgun_sequence	AUGUSTUS	start_codon	5282610	5282612	.	-	0	ID=g288.t1.start1;Parent=g288.t1;
JASKUP010000002.1_Trichopoda_pennipes_isolate_NS2899_ptg000002l,_whole_genome_shotgun_sequence	AUGUSTUS	mRNA	5258119	5281454	0.99	-	.	ID=g288.t2;Parent=g288;
JASKUP010000002.1_Trichopoda_pennipes_isolate_NS2899_ptg000002l,_whole_genome_shotgun_sequence	AUGUSTUS	stop_codon	5258119	5258121	.	-	0	ID=g288.t2.stop1;Parent=g288.t2;
JASKUP010000002.1_Trichopoda_pennipes_isolate_NS2899_ptg000002l,_whole_genome_shotgun_sequence	AUGUSTUS	CDS	5258119	5258252	1	-	2	ID=g288.t2.CDS1;Parent=g288.t2;
JASKUP010000002.1_Trichopoda_pennipes_isolate_NS2899_ptg000002l,_whole_genome_shotgun_sequence	AUGUSTUS	exon	5258119	5258252	.	-	.	ID=g288.t2.exon1;Parent=g288.t2;
JASKUP010000002.1_Trichopoda_pennipes_isolate_NS2899_ptg000002l,_whole_genome_shotgun_sequence	AUGUSTUS	intron	5258253	5258345	1	-	.	ID=g288.t2.intron1;Parent=g288.t2;
JASKUP010000002.1_Trichopoda_pennipes_isolate_NS2899_ptg000002l,_whole_genome_shotgun_sequence	AUGUSTUS	CDS	5258346	5258447	1	-	2	ID=g288.t2.CDS2;Parent=g288.t2;
JASKUP010000002.1_Trichopoda_pennipes_isolate_NS2899_ptg000002l,_whole_genome_shotgun_sequence	AUGUSTUS	exon	5258346	5258447	.	-	.	ID=g288.t2.exon2;Parent=g288.t2;
JASKUP010000002.1_Trichopoda_pennipes_isolate_NS2899_ptg000002l,_whole_genome_shotgun_sequence	AUGUSTUS	intron	5258448	5267744	1	-	.	ID=g288.t2.intron2;Parent=g288.t2;
JASKUP010000002.1_Trichopoda_pennipes_isolate_NS2899_ptg000002l,_whole_genome_shotgun_sequence	AUGUSTUS	CDS	5267745	5267836	1	-	1	ID=g288.t2.CDS3;Parent=g288.t2;
JASKUP010000002.1_Trichopoda_pennipes_isolate_NS2899_ptg000002l,_whole_genome_shotgun_sequence	AUGUSTUS	exon	5267745	5267836	.	-	.	ID=g288.t2.exon3;Parent=g288.t2;
JASKUP010000002.1_Trichopoda_pennipes_isolate_NS2899_ptg000002l,_whole_genome_shotgun_sequence	AUGUSTUS	intron	5267837	5281383	1	-	.	ID=g288.t2.intron3;Parent=g288.t2;
JASKUP010000002.1_Trichopoda_pennipes_isolate_NS2899_ptg000002l,_whole_genome_shotgun_sequence	AUGUSTUS	CDS	5281384	5281454	0.99	-	0	ID=g288.t2.CDS4;Parent=g288.t2;
JASKUP010000002.1_Trichopoda_pennipes_isolate_NS2899_ptg000002l,_whole_genome_shotgun_sequence	AUGUSTUS	exon	5281384	5281454	.	-	.	ID=g288.t2.exon4;Parent=g288.t2;
JASKUP010000002.1_Trichopoda_pennipes_isolate_NS2899_ptg000002l,_whole_genome_shotgun_sequence	AUGUSTUS	start_codon	5281452	5281454	.	-	0	ID=g288.t2.start1;Parent=g288.t2;
JASKUP010000002.1_Trichopoda_pennipes_isolate_NS2899_ptg000002l,_whole_genome_shotgun_sequence	AUGUSTUS	gene	5306795	5307826	.	-	.	ID=g289;
JASKUP010000002.1_Trichopoda_pennipes_isolate_NS2899_ptg000002l,_whole_genome_shotgun_sequence	AUGUSTUS	mRNA	5306795	5307826	1	-	.	ID=g289.t1;Parent=g289;
JASKUP010000002.1_Trichopoda_pennipes_isolate_NS2899_ptg000002l,_whole_genome_shotgun_sequence	AUGUSTUS	stop_codon	5306795	5306797	.	-	0	ID=g289.t1.stop1;Parent=g289.t1;
JASKUP010000002.1_Trichopoda_pennipes_isolate_NS2899_ptg000002l,_whole_genome_shotgun_sequence	AUGUSTUS	CDS	5306795	5307826	1	-	0	ID=g289.t1.CDS1;Parent=g289.t1;
JASKUP010000002.1_Trichopoda_pennipes_isolate_NS2899_ptg000002l,_whole_genome_shotgun_sequence	AUGUSTUS	exon	5306795	5307826	.	-	.	ID=g289.t1.exon1;Parent=g289.t1;
JASKUP010000002.1_Trichopoda_pennipes_isolate_NS2899_ptg000002l,_whole_genome_shotgun_sequence	AUGUSTUS	start_codon	5307824	5307826	.	-	0	ID=g289.t1.start1;Parent=g289.t1;
JASKUP010000002.1_Trichopoda_pennipes_isolate_NS2899_ptg000002l,_whole_genome_shotgun_sequence	AUGUSTUS	gene	5341292	5372314	.	+	.	ID=g290;
JASKUP010000002.1_Trichopoda_pennipes_isolate_NS2899_ptg000002l,_whole_genome_shotgun_sequence	AUGUSTUS	mRNA	5341292	5372314	1	+	.	ID=g290.t1;Parent=g290;
JASKUP010000002.1_Trichopoda_pennipes_isolate_NS2899_ptg000002l,_whole_genome_shotgun_sequence	AUGUSTUS	start_codon	5341292	5341294	.	+	0	ID=g290.t1.start1;Parent=g290.t1;
JASKUP010000002.1_Trichopoda_pennipes_isolate_NS2899_ptg000002l,_whole_genome_shotgun_sequence	AUGUSTUS	CDS	5341292	5341399	1	+	0	ID=g290.t1.CDS1;Parent=g290.t1;
JASKUP010000002.1_Trichopoda_pennipes_isolate_NS2899_ptg000002l,_whole_genome_shotgun_sequence	AUGUSTUS	exon	5341292	5341399	.	+	.	ID=g290.t1.exon1;Parent=g290.t1;
JASKUP010000002.1_Trichopoda_pennipes_isolate_NS2899_ptg000002l,_whole_genome_shotgun_sequence	AUGUSTUS	intron	5341400	5361430	1	+	.	ID=g290.t1.intron1;Parent=g290.t1;
JASKUP010000002.1_Trichopoda_pennipes_isolate_NS2899_ptg000002l,_whole_genome_shotgun_sequence	AUGUSTUS	CDS	5361431	5361490	1	+	0	ID=g290.t1.CDS2;Parent=g290.t1;
JASKUP010000002.1_Trichopoda_pennipes_isolate_NS2899_ptg000002l,_whole_genome_shotgun_sequence	AUGUSTUS	exon	5361431	5361490	.	+	.	ID=g290.t1.exon2;Parent=g290.t1;
JASKUP010000002.1_Trichopoda_pennipes_isolate_NS2899_ptg000002l,_whole_genome_shotgun_sequence	AUGUSTUS	intron	5361491	5361705	1	+	.	ID=g290.t1.intron2;Parent=g290.t1;
JASKUP010000002.1_Trichopoda_pennipes_isolate_NS2899_ptg000002l,_whole_genome_shotgun_sequence	AUGUSTUS	CDS	5361706	5362662	1	+	0	ID=g290.t1.CDS3;Parent=g290.t1;
JASKUP010000002.1_Trichopoda_pennipes_isolate_NS2899_ptg000002l,_whole_genome_shotgun_sequence	AUGUSTUS	exon	5361706	5362662	.	+	.	ID=g290.t1.exon3;Parent=g290.t1;
JASKUP010000002.1_Trichopoda_pennipes_isolate_NS2899_ptg000002l,_whole_genome_shotgun_sequence	AUGUSTUS	intron	5362663	5366654	1	+	.	ID=g290.t1.intron3;Parent=g290.t1;
JASKUP010000002.1_Trichopoda_pennipes_isolate_NS2899_ptg000002l,_whole_genome_shotgun_sequence	AUGUSTUS	CDS	5366655	5366813	1	+	0	ID=g290.t1.CDS4;Parent=g290.t1;
JASKUP010000002.1_Trichopoda_pennipes_isolate_NS2899_ptg000002l,_whole_genome_shotgun_sequence	AUGUSTUS	exon	5366655	5366813	.	+	.	ID=g290.t1.exon4;Parent=g290.t1;
JASKUP010000002.1_Trichopoda_pennipes_isolate_NS2899_ptg000002l,_whole_genome_shotgun_sequence	AUGUSTUS	intron	5366814	5369615	1	+	.	ID=g290.t1.intron4;Parent=g290.t1;
JASKUP010000002.1_Trichopoda_pennipes_isolate_NS2899_ptg000002l,_whole_genome_shotgun_sequence	AUGUSTUS	CDS	5369616	5369758	1	+	0	ID=g290.t1.CDS5;Parent=g290.t1;
JASKUP010000002.1_Trichopoda_pennipes_isolate_NS2899_ptg000002l,_whole_genome_shotgun_sequence	AUGUSTUS	exon	5369616	5369758	.	+	.	ID=g290.t1.exon5;Parent=g290.t1;
JASKUP010000002.1_Trichopoda_pennipes_isolate_NS2899_ptg000002l,_whole_genome_shotgun_sequence	AUGUSTUS	intron	5369759	5369831	1	+	.	ID=g290.t1.intron5;Parent=g290.t1;
JASKUP010000002.1_Trichopoda_pennipes_isolate_NS2899_ptg000002l,_whole_genome_shotgun_sequence	AUGUSTUS	CDS	5369832	5370285	1	+	1	ID=g290.t1.CDS6;Parent=g290.t1;
JASKUP010000002.1_Trichopoda_pennipes_isolate_NS2899_ptg000002l,_whole_genome_shotgun_sequence	AUGUSTUS	exon	5369832	5370285	.	+	.	ID=g290.t1.exon6;Parent=g290.t1;
JASKUP010000002.1_Trichopoda_pennipes_isolate_NS2899_ptg000002l,_whole_genome_shotgun_sequence	AUGUSTUS	intron	5370286	5370347	1	+	.	ID=g290.t1.intron6;Parent=g290.t1;
JASKUP010000002.1_Trichopoda_pennipes_isolate_NS2899_ptg000002l,_whole_genome_shotgun_sequence	AUGUSTUS	CDS	5370348	5370586	1	+	0	ID=g290.t1.CDS7;Parent=g290.t1;
JASKUP010000002.1_Trichopoda_pennipes_isolate_NS2899_ptg000002l,_whole_genome_shotgun_sequence	AUGUSTUS	exon	5370348	5370586	.	+	.	ID=g290.t1.exon7;Parent=g290.t1;
JASKUP010000002.1_Trichopoda_pennipes_isolate_NS2899_ptg000002l,_whole_genome_shotgun_sequence	AUGUSTUS	intron	5370587	5370654	1	+	.	ID=g290.t1.intron7;Parent=g290.t1;
JASKUP010000002.1_Trichopoda_pennipes_isolate_NS2899_ptg000002l,_whole_genome_shotgun_sequence	AUGUSTUS	CDS	5370655	5370972	1	+	1	ID=g290.t1.CDS8;Parent=g290.t1;
JASKUP010000002.1_Trichopoda_pennipes_isolate_NS2899_ptg000002l,_whole_genome_shotgun_sequence	AUGUSTUS	exon	5370655	5370972	.	+	.	ID=g290.t1.exon8;Parent=g290.t1;
JASKUP010000002.1_Trichopoda_pennipes_isolate_NS2899_ptg000002l,_whole_genome_shotgun_sequence	AUGUSTUS	intron	5370973	5371034	1	+	.	ID=g290.t1.intron8;Parent=g290.t1;
JASKUP010000002.1_Trichopoda_pennipes_isolate_NS2899_ptg000002l,_whole_genome_shotgun_sequence	AUGUSTUS	CDS	5371035	5371266	1	+	1	ID=g290.t1.CDS9;Parent=g290.t1;
JASKUP010000002.1_Trichopoda_pennipes_isolate_NS2899_ptg000002l,_whole_genome_shotgun_sequence	AUGUSTUS	exon	5371035	5371266	.	+	.	ID=g290.t1.exon9;Parent=g290.t1;
JASKUP010000002.1_Trichopoda_pennipes_isolate_NS2899_ptg000002l,_whole_genome_shotgun_sequence	AUGUSTUS	intron	5371267	5371741	1	+	.	ID=g290.t1.intron9;Parent=g290.t1;
JASKUP010000002.1_Trichopoda_pennipes_isolate_NS2899_ptg000002l,_whole_genome_shotgun_sequence	AUGUSTUS	CDS	5371742	5372091	1	+	0	ID=g290.t1.CDS10;Parent=g290.t1;
JASKUP010000002.1_Trichopoda_pennipes_isolate_NS2899_ptg000002l,_whole_genome_shotgun_sequence	AUGUSTUS	exon	5371742	5372091	.	+	.	ID=g290.t1.exon10;Parent=g290.t1;
JASKUP010000002.1_Trichopoda_pennipes_isolate_NS2899_ptg000002l,_whole_genome_shotgun_sequence	AUGUSTUS	intron	5372092	5372148	1	+	.	ID=g290.t1.intron10;Parent=g290.t1;
JASKUP010000002.1_Trichopoda_pennipes_isolate_NS2899_ptg000002l,_whole_genome_shotgun_sequence	AUGUSTUS	CDS	5372149	5372314	1	+	1	ID=g290.t1.CDS11;Parent=g290.t1;
JASKUP010000002.1_Trichopoda_pennipes_isolate_NS2899_ptg000002l,_whole_genome_shotgun_sequence	AUGUSTUS	exon	5372149	5372314	.	+	.	ID=g290.t1.exon11;Parent=g290.t1;
JASKUP010000002.1_Trichopoda_pennipes_isolate_NS2899_ptg000002l,_whole_genome_shotgun_sequence	AUGUSTUS	stop_codon	5372312	5372314	.	+	0	ID=g290.t1.stop1;Parent=g290.t1;
JASKUP010000002.1_Trichopoda_pennipes_isolate_NS2899_ptg000002l,_whole_genome_shotgun_sequence	AUGUSTUS	gene	5546457	5694433	.	-	.	ID=g291;
JASKUP010000002.1_Trichopoda_pennipes_isolate_NS2899_ptg000002l,_whole_genome_shotgun_sequence	AUGUSTUS	mRNA	5546457	5694433	0.49	-	.	ID=g291.t1;Parent=g291;
JASKUP010000002.1_Trichopoda_pennipes_isolate_NS2899_ptg000002l,_whole_genome_shotgun_sequence	AUGUSTUS	stop_codon	5546457	5546459	.	-	0	ID=g291.t1.stop1;Parent=g291.t1;
JASKUP010000002.1_Trichopoda_pennipes_isolate_NS2899_ptg000002l,_whole_genome_shotgun_sequence	AUGUSTUS	CDS	5546457	5546636	1	-	0	ID=g291.t1.CDS1;Parent=g291.t1;
JASKUP010000002.1_Trichopoda_pennipes_isolate_NS2899_ptg000002l,_whole_genome_shotgun_sequence	AUGUSTUS	exon	5546457	5546636	.	-	.	ID=g291.t1.exon1;Parent=g291.t1;
JASKUP010000002.1_Trichopoda_pennipes_isolate_NS2899_ptg000002l,_whole_genome_shotgun_sequence	AUGUSTUS	intron	5546637	5546703	1	-	.	ID=g291.t1.intron1;Parent=g291.t1;
JASKUP010000002.1_Trichopoda_pennipes_isolate_NS2899_ptg000002l,_whole_genome_shotgun_sequence	AUGUSTUS	CDS	5546704	5546900	1	-	2	ID=g291.t1.CDS2;Parent=g291.t1;
JASKUP010000002.1_Trichopoda_pennipes_isolate_NS2899_ptg000002l,_whole_genome_shotgun_sequence	AUGUSTUS	exon	5546704	5546900	.	-	.	ID=g291.t1.exon2;Parent=g291.t1;
JASKUP010000002.1_Trichopoda_pennipes_isolate_NS2899_ptg000002l,_whole_genome_shotgun_sequence	AUGUSTUS	intron	5546901	5549642	1	-	.	ID=g291.t1.intron2;Parent=g291.t1;
JASKUP010000002.1_Trichopoda_pennipes_isolate_NS2899_ptg000002l,_whole_genome_shotgun_sequence	AUGUSTUS	CDS	5549643	5549937	1	-	0	ID=g291.t1.CDS3;Parent=g291.t1;
JASKUP010000002.1_Trichopoda_pennipes_isolate_NS2899_ptg000002l,_whole_genome_shotgun_sequence	AUGUSTUS	exon	5549643	5549937	.	-	.	ID=g291.t1.exon3;Parent=g291.t1;
JASKUP010000002.1_Trichopoda_pennipes_isolate_NS2899_ptg000002l,_whole_genome_shotgun_sequence	AUGUSTUS	intron	5549938	5555152	1	-	.	ID=g291.t1.intron3;Parent=g291.t1;
JASKUP010000002.1_Trichopoda_pennipes_isolate_NS2899_ptg000002l,_whole_genome_shotgun_sequence	AUGUSTUS	CDS	5555153	5555280	1	-	2	ID=g291.t1.CDS4;Parent=g291.t1;
JASKUP010000002.1_Trichopoda_pennipes_isolate_NS2899_ptg000002l,_whole_genome_shotgun_sequence	AUGUSTUS	exon	5555153	5555280	.	-	.	ID=g291.t1.exon4;Parent=g291.t1;
JASKUP010000002.1_Trichopoda_pennipes_isolate_NS2899_ptg000002l,_whole_genome_shotgun_sequence	AUGUSTUS	intron	5555281	5559504	1	-	.	ID=g291.t1.intron4;Parent=g291.t1;
JASKUP010000002.1_Trichopoda_pennipes_isolate_NS2899_ptg000002l,_whole_genome_shotgun_sequence	AUGUSTUS	CDS	5559505	5560435	1	-	0	ID=g291.t1.CDS5;Parent=g291.t1;
JASKUP010000002.1_Trichopoda_pennipes_isolate_NS2899_ptg000002l,_whole_genome_shotgun_sequence	AUGUSTUS	exon	5559505	5560435	.	-	.	ID=g291.t1.exon5;Parent=g291.t1;
JASKUP010000002.1_Trichopoda_pennipes_isolate_NS2899_ptg000002l,_whole_genome_shotgun_sequence	AUGUSTUS	intron	5560436	5565271	1	-	.	ID=g291.t1.intron5;Parent=g291.t1;
JASKUP010000002.1_Trichopoda_pennipes_isolate_NS2899_ptg000002l,_whole_genome_shotgun_sequence	AUGUSTUS	CDS	5565272	5565467	1	-	1	ID=g291.t1.CDS6;Parent=g291.t1;
JASKUP010000002.1_Trichopoda_pennipes_isolate_NS2899_ptg000002l,_whole_genome_shotgun_sequence	AUGUSTUS	exon	5565272	5565467	.	-	.	ID=g291.t1.exon6;Parent=g291.t1;
JASKUP010000002.1_Trichopoda_pennipes_isolate_NS2899_ptg000002l,_whole_genome_shotgun_sequence	AUGUSTUS	intron	5565468	5575967	1	-	.	ID=g291.t1.intron6;Parent=g291.t1;
JASKUP010000002.1_Trichopoda_pennipes_isolate_NS2899_ptg000002l,_whole_genome_shotgun_sequence	AUGUSTUS	CDS	5575968	5576125	1	-	0	ID=g291.t1.CDS7;Parent=g291.t1;
JASKUP010000002.1_Trichopoda_pennipes_isolate_NS2899_ptg000002l,_whole_genome_shotgun_sequence	AUGUSTUS	exon	5575968	5576125	.	-	.	ID=g291.t1.exon7;Parent=g291.t1;
JASKUP010000002.1_Trichopoda_pennipes_isolate_NS2899_ptg000002l,_whole_genome_shotgun_sequence	AUGUSTUS	intron	5576126	5580778	1	-	.	ID=g291.t1.intron7;Parent=g291.t1;
JASKUP010000002.1_Trichopoda_pennipes_isolate_NS2899_ptg000002l,_whole_genome_shotgun_sequence	AUGUSTUS	CDS	5580779	5581572	1	-	2	ID=g291.t1.CDS8;Parent=g291.t1;
JASKUP010000002.1_Trichopoda_pennipes_isolate_NS2899_ptg000002l,_whole_genome_shotgun_sequence	AUGUSTUS	exon	5580779	5581572	.	-	.	ID=g291.t1.exon8;Parent=g291.t1;
JASKUP010000002.1_Trichopoda_pennipes_isolate_NS2899_ptg000002l,_whole_genome_shotgun_sequence	AUGUSTUS	intron	5581573	5592984	1	-	.	ID=g291.t1.intron8;Parent=g291.t1;
JASKUP010000002.1_Trichopoda_pennipes_isolate_NS2899_ptg000002l,_whole_genome_shotgun_sequence	AUGUSTUS	CDS	5592985	5593127	1	-	1	ID=g291.t1.CDS9;Parent=g291.t1;
JASKUP010000002.1_Trichopoda_pennipes_isolate_NS2899_ptg000002l,_whole_genome_shotgun_sequence	AUGUSTUS	exon	5592985	5593127	.	-	.	ID=g291.t1.exon9;Parent=g291.t1;
JASKUP010000002.1_Trichopoda_pennipes_isolate_NS2899_ptg000002l,_whole_genome_shotgun_sequence	AUGUSTUS	intron	5593128	5593449	1	-	.	ID=g291.t1.intron9;Parent=g291.t1;
JASKUP010000002.1_Trichopoda_pennipes_isolate_NS2899_ptg000002l,_whole_genome_shotgun_sequence	AUGUSTUS	CDS	5593450	5594069	1	-	0	ID=g291.t1.CDS10;Parent=g291.t1;
JASKUP010000002.1_Trichopoda_pennipes_isolate_NS2899_ptg000002l,_whole_genome_shotgun_sequence	AUGUSTUS	exon	5593450	5594069	.	-	.	ID=g291.t1.exon10;Parent=g291.t1;
JASKUP010000002.1_Trichopoda_pennipes_isolate_NS2899_ptg000002l,_whole_genome_shotgun_sequence	AUGUSTUS	intron	5594070	5594124	0.99	-	.	ID=g291.t1.intron10;Parent=g291.t1;
JASKUP010000002.1_Trichopoda_pennipes_isolate_NS2899_ptg000002l,_whole_genome_shotgun_sequence	AUGUSTUS	CDS	5594125	5594344	0.99	-	1	ID=g291.t1.CDS11;Parent=g291.t1;
JASKUP010000002.1_Trichopoda_pennipes_isolate_NS2899_ptg000002l,_whole_genome_shotgun_sequence	AUGUSTUS	exon	5594125	5594344	.	-	.	ID=g291.t1.exon11;Parent=g291.t1;
JASKUP010000002.1_Trichopoda_pennipes_isolate_NS2899_ptg000002l,_whole_genome_shotgun_sequence	AUGUSTUS	intron	5594345	5601480	1	-	.	ID=g291.t1.intron11;Parent=g291.t1;
JASKUP010000002.1_Trichopoda_pennipes_isolate_NS2899_ptg000002l,_whole_genome_shotgun_sequence	AUGUSTUS	CDS	5601481	5601611	1	-	0	ID=g291.t1.CDS12;Parent=g291.t1;
JASKUP010000002.1_Trichopoda_pennipes_isolate_NS2899_ptg000002l,_whole_genome_shotgun_sequence	AUGUSTUS	exon	5601481	5601611	.	-	.	ID=g291.t1.exon12;Parent=g291.t1;
JASKUP010000002.1_Trichopoda_pennipes_isolate_NS2899_ptg000002l,_whole_genome_shotgun_sequence	AUGUSTUS	intron	5601612	5602906	1	-	.	ID=g291.t1.intron12;Parent=g291.t1;
JASKUP010000002.1_Trichopoda_pennipes_isolate_NS2899_ptg000002l,_whole_genome_shotgun_sequence	AUGUSTUS	CDS	5602907	5603044	1	-	0	ID=g291.t1.CDS13;Parent=g291.t1;
JASKUP010000002.1_Trichopoda_pennipes_isolate_NS2899_ptg000002l,_whole_genome_shotgun_sequence	AUGUSTUS	exon	5602907	5603044	.	-	.	ID=g291.t1.exon13;Parent=g291.t1;
JASKUP010000002.1_Trichopoda_pennipes_isolate_NS2899_ptg000002l,_whole_genome_shotgun_sequence	AUGUSTUS	intron	5603045	5603206	1	-	.	ID=g291.t1.intron13;Parent=g291.t1;
JASKUP010000002.1_Trichopoda_pennipes_isolate_NS2899_ptg000002l,_whole_genome_shotgun_sequence	AUGUSTUS	CDS	5603207	5603468	1	-	1	ID=g291.t1.CDS14;Parent=g291.t1;
JASKUP010000002.1_Trichopoda_pennipes_isolate_NS2899_ptg000002l,_whole_genome_shotgun_sequence	AUGUSTUS	exon	5603207	5603468	.	-	.	ID=g291.t1.exon14;Parent=g291.t1;
JASKUP010000002.1_Trichopoda_pennipes_isolate_NS2899_ptg000002l,_whole_genome_shotgun_sequence	AUGUSTUS	intron	5603469	5615146	1	-	.	ID=g291.t1.intron14;Parent=g291.t1;
JASKUP010000002.1_Trichopoda_pennipes_isolate_NS2899_ptg000002l,_whole_genome_shotgun_sequence	AUGUSTUS	CDS	5615147	5616005	1	-	2	ID=g291.t1.CDS15;Parent=g291.t1;
JASKUP010000002.1_Trichopoda_pennipes_isolate_NS2899_ptg000002l,_whole_genome_shotgun_sequence	AUGUSTUS	exon	5615147	5616005	.	-	.	ID=g291.t1.exon15;Parent=g291.t1;
JASKUP010000002.1_Trichopoda_pennipes_isolate_NS2899_ptg000002l,_whole_genome_shotgun_sequence	AUGUSTUS	intron	5616006	5616074	1	-	.	ID=g291.t1.intron15;Parent=g291.t1;
JASKUP010000002.1_Trichopoda_pennipes_isolate_NS2899_ptg000002l,_whole_genome_shotgun_sequence	AUGUSTUS	CDS	5616075	5616237	1	-	0	ID=g291.t1.CDS16;Parent=g291.t1;
JASKUP010000002.1_Trichopoda_pennipes_isolate_NS2899_ptg000002l,_whole_genome_shotgun_sequence	AUGUSTUS	exon	5616075	5616237	.	-	.	ID=g291.t1.exon16;Parent=g291.t1;
JASKUP010000002.1_Trichopoda_pennipes_isolate_NS2899_ptg000002l,_whole_genome_shotgun_sequence	AUGUSTUS	intron	5616238	5621181	1	-	.	ID=g291.t1.intron16;Parent=g291.t1;
JASKUP010000002.1_Trichopoda_pennipes_isolate_NS2899_ptg000002l,_whole_genome_shotgun_sequence	AUGUSTUS	CDS	5621182	5621319	1	-	0	ID=g291.t1.CDS17;Parent=g291.t1;
JASKUP010000002.1_Trichopoda_pennipes_isolate_NS2899_ptg000002l,_whole_genome_shotgun_sequence	AUGUSTUS	exon	5621182	5621319	.	-	.	ID=g291.t1.exon17;Parent=g291.t1;
JASKUP010000002.1_Trichopoda_pennipes_isolate_NS2899_ptg000002l,_whole_genome_shotgun_sequence	AUGUSTUS	intron	5621320	5629489	1	-	.	ID=g291.t1.intron17;Parent=g291.t1;
JASKUP010000002.1_Trichopoda_pennipes_isolate_NS2899_ptg000002l,_whole_genome_shotgun_sequence	AUGUSTUS	CDS	5629490	5629593	1	-	2	ID=g291.t1.CDS18;Parent=g291.t1;
JASKUP010000002.1_Trichopoda_pennipes_isolate_NS2899_ptg000002l,_whole_genome_shotgun_sequence	AUGUSTUS	exon	5629490	5629593	.	-	.	ID=g291.t1.exon18;Parent=g291.t1;
JASKUP010000002.1_Trichopoda_pennipes_isolate_NS2899_ptg000002l,_whole_genome_shotgun_sequence	AUGUSTUS	intron	5629594	5633475	1	-	.	ID=g291.t1.intron18;Parent=g291.t1;
JASKUP010000002.1_Trichopoda_pennipes_isolate_NS2899_ptg000002l,_whole_genome_shotgun_sequence	AUGUSTUS	CDS	5633476	5634655	1	-	0	ID=g291.t1.CDS19;Parent=g291.t1;
JASKUP010000002.1_Trichopoda_pennipes_isolate_NS2899_ptg000002l,_whole_genome_shotgun_sequence	AUGUSTUS	exon	5633476	5634655	.	-	.	ID=g291.t1.exon19;Parent=g291.t1;
JASKUP010000002.1_Trichopoda_pennipes_isolate_NS2899_ptg000002l,_whole_genome_shotgun_sequence	AUGUSTUS	intron	5634656	5640905	1	-	.	ID=g291.t1.intron19;Parent=g291.t1;
JASKUP010000002.1_Trichopoda_pennipes_isolate_NS2899_ptg000002l,_whole_genome_shotgun_sequence	AUGUSTUS	CDS	5640906	5641124	1	-	0	ID=g291.t1.CDS20;Parent=g291.t1;
JASKUP010000002.1_Trichopoda_pennipes_isolate_NS2899_ptg000002l,_whole_genome_shotgun_sequence	AUGUSTUS	exon	5640906	5641124	.	-	.	ID=g291.t1.exon20;Parent=g291.t1;
JASKUP010000002.1_Trichopoda_pennipes_isolate_NS2899_ptg000002l,_whole_genome_shotgun_sequence	AUGUSTUS	intron	5641125	5658437	1	-	.	ID=g291.t1.intron20;Parent=g291.t1;
JASKUP010000002.1_Trichopoda_pennipes_isolate_NS2899_ptg000002l,_whole_genome_shotgun_sequence	AUGUSTUS	CDS	5658438	5658613	1	-	2	ID=g291.t1.CDS21;Parent=g291.t1;
JASKUP010000002.1_Trichopoda_pennipes_isolate_NS2899_ptg000002l,_whole_genome_shotgun_sequence	AUGUSTUS	exon	5658438	5658613	.	-	.	ID=g291.t1.exon21;Parent=g291.t1;
JASKUP010000002.1_Trichopoda_pennipes_isolate_NS2899_ptg000002l,_whole_genome_shotgun_sequence	AUGUSTUS	intron	5658614	5659693	1	-	.	ID=g291.t1.intron21;Parent=g291.t1;
JASKUP010000002.1_Trichopoda_pennipes_isolate_NS2899_ptg000002l,_whole_genome_shotgun_sequence	AUGUSTUS	CDS	5659694	5660067	0.98	-	1	ID=g291.t1.CDS22;Parent=g291.t1;
JASKUP010000002.1_Trichopoda_pennipes_isolate_NS2899_ptg000002l,_whole_genome_shotgun_sequence	AUGUSTUS	exon	5659694	5660067	.	-	.	ID=g291.t1.exon22;Parent=g291.t1;
JASKUP010000002.1_Trichopoda_pennipes_isolate_NS2899_ptg000002l,_whole_genome_shotgun_sequence	AUGUSTUS	intron	5660068	5694269	0.5	-	.	ID=g291.t1.intron22;Parent=g291.t1;
JASKUP010000002.1_Trichopoda_pennipes_isolate_NS2899_ptg000002l,_whole_genome_shotgun_sequence	AUGUSTUS	CDS	5694270	5694433	0.5	-	0	ID=g291.t1.CDS23;Parent=g291.t1;
JASKUP010000002.1_Trichopoda_pennipes_isolate_NS2899_ptg000002l,_whole_genome_shotgun_sequence	AUGUSTUS	exon	5694270	5694433	.	-	.	ID=g291.t1.exon23;Parent=g291.t1;
JASKUP010000002.1_Trichopoda_pennipes_isolate_NS2899_ptg000002l,_whole_genome_shotgun_sequence	AUGUSTUS	start_codon	5694431	5694433	.	-	0	ID=g291.t1.start1;Parent=g291.t1;
JASKUP010000002.1_Trichopoda_pennipes_isolate_NS2899_ptg000002l,_whole_genome_shotgun_sequence	AUGUSTUS	mRNA	5546457	5694433	0.5	-	.	ID=g291.t2;Parent=g291;
JASKUP010000002.1_Trichopoda_pennipes_isolate_NS2899_ptg000002l,_whole_genome_shotgun_sequence	AUGUSTUS	stop_codon	5546457	5546459	.	-	0	ID=g291.t2.stop1;Parent=g291.t2;
JASKUP010000002.1_Trichopoda_pennipes_isolate_NS2899_ptg000002l,_whole_genome_shotgun_sequence	AUGUSTUS	CDS	5546457	5546636	1	-	0	ID=g291.t2.CDS1;Parent=g291.t2;
JASKUP010000002.1_Trichopoda_pennipes_isolate_NS2899_ptg000002l,_whole_genome_shotgun_sequence	AUGUSTUS	exon	5546457	5546636	.	-	.	ID=g291.t2.exon1;Parent=g291.t2;
JASKUP010000002.1_Trichopoda_pennipes_isolate_NS2899_ptg000002l,_whole_genome_shotgun_sequence	AUGUSTUS	intron	5546637	5546703	1	-	.	ID=g291.t2.intron1;Parent=g291.t2;
JASKUP010000002.1_Trichopoda_pennipes_isolate_NS2899_ptg000002l,_whole_genome_shotgun_sequence	AUGUSTUS	CDS	5546704	5546900	1	-	2	ID=g291.t2.CDS2;Parent=g291.t2;
JASKUP010000002.1_Trichopoda_pennipes_isolate_NS2899_ptg000002l,_whole_genome_shotgun_sequence	AUGUSTUS	exon	5546704	5546900	.	-	.	ID=g291.t2.exon2;Parent=g291.t2;
JASKUP010000002.1_Trichopoda_pennipes_isolate_NS2899_ptg000002l,_whole_genome_shotgun_sequence	AUGUSTUS	intron	5546901	5549642	1	-	.	ID=g291.t2.intron2;Parent=g291.t2;
JASKUP010000002.1_Trichopoda_pennipes_isolate_NS2899_ptg000002l,_whole_genome_shotgun_sequence	AUGUSTUS	CDS	5549643	5549937	1	-	0	ID=g291.t2.CDS3;Parent=g291.t2;
JASKUP010000002.1_Trichopoda_pennipes_isolate_NS2899_ptg000002l,_whole_genome_shotgun_sequence	AUGUSTUS	exon	5549643	5549937	.	-	.	ID=g291.t2.exon3;Parent=g291.t2;
JASKUP010000002.1_Trichopoda_pennipes_isolate_NS2899_ptg000002l,_whole_genome_shotgun_sequence	AUGUSTUS	intron	5549938	5555152	1	-	.	ID=g291.t2.intron3;Parent=g291.t2;
JASKUP010000002.1_Trichopoda_pennipes_isolate_NS2899_ptg000002l,_whole_genome_shotgun_sequence	AUGUSTUS	CDS	5555153	5555280	1	-	2	ID=g291.t2.CDS4;Parent=g291.t2;
JASKUP010000002.1_Trichopoda_pennipes_isolate_NS2899_ptg000002l,_whole_genome_shotgun_sequence	AUGUSTUS	exon	5555153	5555280	.	-	.	ID=g291.t2.exon4;Parent=g291.t2;
JASKUP010000002.1_Trichopoda_pennipes_isolate_NS2899_ptg000002l,_whole_genome_shotgun_sequence	AUGUSTUS	intron	5555281	5559504	1	-	.	ID=g291.t2.intron4;Parent=g291.t2;
JASKUP010000002.1_Trichopoda_pennipes_isolate_NS2899_ptg000002l,_whole_genome_shotgun_sequence	AUGUSTUS	CDS	5559505	5560435	1	-	0	ID=g291.t2.CDS5;Parent=g291.t2;
JASKUP010000002.1_Trichopoda_pennipes_isolate_NS2899_ptg000002l,_whole_genome_shotgun_sequence	AUGUSTUS	exon	5559505	5560435	.	-	.	ID=g291.t2.exon5;Parent=g291.t2;
JASKUP010000002.1_Trichopoda_pennipes_isolate_NS2899_ptg000002l,_whole_genome_shotgun_sequence	AUGUSTUS	intron	5560436	5565271	1	-	.	ID=g291.t2.intron5;Parent=g291.t2;
JASKUP010000002.1_Trichopoda_pennipes_isolate_NS2899_ptg000002l,_whole_genome_shotgun_sequence	AUGUSTUS	CDS	5565272	5565467	1	-	1	ID=g291.t2.CDS6;Parent=g291.t2;
JASKUP010000002.1_Trichopoda_pennipes_isolate_NS2899_ptg000002l,_whole_genome_shotgun_sequence	AUGUSTUS	exon	5565272	5565467	.	-	.	ID=g291.t2.exon6;Parent=g291.t2;
JASKUP010000002.1_Trichopoda_pennipes_isolate_NS2899_ptg000002l,_whole_genome_shotgun_sequence	AUGUSTUS	intron	5565468	5575967	1	-	.	ID=g291.t2.intron6;Parent=g291.t2;
JASKUP010000002.1_Trichopoda_pennipes_isolate_NS2899_ptg000002l,_whole_genome_shotgun_sequence	AUGUSTUS	CDS	5575968	5576125	1	-	0	ID=g291.t2.CDS7;Parent=g291.t2;
JASKUP010000002.1_Trichopoda_pennipes_isolate_NS2899_ptg000002l,_whole_genome_shotgun_sequence	AUGUSTUS	exon	5575968	5576125	.	-	.	ID=g291.t2.exon7;Parent=g291.t2;
JASKUP010000002.1_Trichopoda_pennipes_isolate_NS2899_ptg000002l,_whole_genome_shotgun_sequence	AUGUSTUS	intron	5576126	5580778	1	-	.	ID=g291.t2.intron7;Parent=g291.t2;
JASKUP010000002.1_Trichopoda_pennipes_isolate_NS2899_ptg000002l,_whole_genome_shotgun_sequence	AUGUSTUS	CDS	5580779	5581572	1	-	2	ID=g291.t2.CDS8;Parent=g291.t2;
JASKUP010000002.1_Trichopoda_pennipes_isolate_NS2899_ptg000002l,_whole_genome_shotgun_sequence	AUGUSTUS	exon	5580779	5581572	.	-	.	ID=g291.t2.exon8;Parent=g291.t2;
JASKUP010000002.1_Trichopoda_pennipes_isolate_NS2899_ptg000002l,_whole_genome_shotgun_sequence	AUGUSTUS	intron	5581573	5592984	1	-	.	ID=g291.t2.intron8;Parent=g291.t2;
JASKUP010000002.1_Trichopoda_pennipes_isolate_NS2899_ptg000002l,_whole_genome_shotgun_sequence	AUGUSTUS	CDS	5592985	5593127	1	-	1	ID=g291.t2.CDS9;Parent=g291.t2;
JASKUP010000002.1_Trichopoda_pennipes_isolate_NS2899_ptg000002l,_whole_genome_shotgun_sequence	AUGUSTUS	exon	5592985	5593127	.	-	.	ID=g291.t2.exon9;Parent=g291.t2;
JASKUP010000002.1_Trichopoda_pennipes_isolate_NS2899_ptg000002l,_whole_genome_shotgun_sequence	AUGUSTUS	intron	5593128	5593449	1	-	.	ID=g291.t2.intron9;Parent=g291.t2;
JASKUP010000002.1_Trichopoda_pennipes_isolate_NS2899_ptg000002l,_whole_genome_shotgun_sequence	AUGUSTUS	CDS	5593450	5594069	1	-	0	ID=g291.t2.CDS10;Parent=g291.t2;
JASKUP010000002.1_Trichopoda_pennipes_isolate_NS2899_ptg000002l,_whole_genome_shotgun_sequence	AUGUSTUS	exon	5593450	5594069	.	-	.	ID=g291.t2.exon10;Parent=g291.t2;
JASKUP010000002.1_Trichopoda_pennipes_isolate_NS2899_ptg000002l,_whole_genome_shotgun_sequence	AUGUSTUS	intron	5594070	5594139	0.96	-	.	ID=g291.t2.intron10;Parent=g291.t2;
JASKUP010000002.1_Trichopoda_pennipes_isolate_NS2899_ptg000002l,_whole_genome_shotgun_sequence	AUGUSTUS	CDS	5594140	5594344	0.96	-	1	ID=g291.t2.CDS11;Parent=g291.t2;
JASKUP010000002.1_Trichopoda_pennipes_isolate_NS2899_ptg000002l,_whole_genome_shotgun_sequence	AUGUSTUS	exon	5594140	5594344	.	-	.	ID=g291.t2.exon11;Parent=g291.t2;
JASKUP010000002.1_Trichopoda_pennipes_isolate_NS2899_ptg000002l,_whole_genome_shotgun_sequence	AUGUSTUS	intron	5594345	5601480	1	-	.	ID=g291.t2.intron11;Parent=g291.t2;
JASKUP010000002.1_Trichopoda_pennipes_isolate_NS2899_ptg000002l,_whole_genome_shotgun_sequence	AUGUSTUS	CDS	5601481	5601611	1	-	0	ID=g291.t2.CDS12;Parent=g291.t2;
JASKUP010000002.1_Trichopoda_pennipes_isolate_NS2899_ptg000002l,_whole_genome_shotgun_sequence	AUGUSTUS	exon	5601481	5601611	.	-	.	ID=g291.t2.exon12;Parent=g291.t2;
JASKUP010000002.1_Trichopoda_pennipes_isolate_NS2899_ptg000002l,_whole_genome_shotgun_sequence	AUGUSTUS	intron	5601612	5602906	1	-	.	ID=g291.t2.intron12;Parent=g291.t2;
JASKUP010000002.1_Trichopoda_pennipes_isolate_NS2899_ptg000002l,_whole_genome_shotgun_sequence	AUGUSTUS	CDS	5602907	5603044	1	-	0	ID=g291.t2.CDS13;Parent=g291.t2;
JASKUP010000002.1_Trichopoda_pennipes_isolate_NS2899_ptg000002l,_whole_genome_shotgun_sequence	AUGUSTUS	exon	5602907	5603044	.	-	.	ID=g291.t2.exon13;Parent=g291.t2;
JASKUP010000002.1_Trichopoda_pennipes_isolate_NS2899_ptg000002l,_whole_genome_shotgun_sequence	AUGUSTUS	intron	5603045	5603206	1	-	.	ID=g291.t2.intron13;Parent=g291.t2;
JASKUP010000002.1_Trichopoda_pennipes_isolate_NS2899_ptg000002l,_whole_genome_shotgun_sequence	AUGUSTUS	CDS	5603207	5603468	1	-	1	ID=g291.t2.CDS14;Parent=g291.t2;
JASKUP010000002.1_Trichopoda_pennipes_isolate_NS2899_ptg000002l,_whole_genome_shotgun_sequence	AUGUSTUS	exon	5603207	5603468	.	-	.	ID=g291.t2.exon14;Parent=g291.t2;
JASKUP010000002.1_Trichopoda_pennipes_isolate_NS2899_ptg000002l,_whole_genome_shotgun_sequence	AUGUSTUS	intron	5603469	5615146	1	-	.	ID=g291.t2.intron14;Parent=g291.t2;
JASKUP010000002.1_Trichopoda_pennipes_isolate_NS2899_ptg000002l,_whole_genome_shotgun_sequence	AUGUSTUS	CDS	5615147	5616005	1	-	2	ID=g291.t2.CDS15;Parent=g291.t2;
JASKUP010000002.1_Trichopoda_pennipes_isolate_NS2899_ptg000002l,_whole_genome_shotgun_sequence	AUGUSTUS	exon	5615147	5616005	.	-	.	ID=g291.t2.exon15;Parent=g291.t2;
JASKUP010000002.1_Trichopoda_pennipes_isolate_NS2899_ptg000002l,_whole_genome_shotgun_sequence	AUGUSTUS	intron	5616006	5616074	1	-	.	ID=g291.t2.intron15;Parent=g291.t2;
JASKUP010000002.1_Trichopoda_pennipes_isolate_NS2899_ptg000002l,_whole_genome_shotgun_sequence	AUGUSTUS	CDS	5616075	5616237	1	-	0	ID=g291.t2.CDS16;Parent=g291.t2;
JASKUP010000002.1_Trichopoda_pennipes_isolate_NS2899_ptg000002l,_whole_genome_shotgun_sequence	AUGUSTUS	exon	5616075	5616237	.	-	.	ID=g291.t2.exon16;Parent=g291.t2;
JASKUP010000002.1_Trichopoda_pennipes_isolate_NS2899_ptg000002l,_whole_genome_shotgun_sequence	AUGUSTUS	intron	5616238	5621181	1	-	.	ID=g291.t2.intron16;Parent=g291.t2;
JASKUP010000002.1_Trichopoda_pennipes_isolate_NS2899_ptg000002l,_whole_genome_shotgun_sequence	AUGUSTUS	CDS	5621182	5621319	1	-	0	ID=g291.t2.CDS17;Parent=g291.t2;
JASKUP010000002.1_Trichopoda_pennipes_isolate_NS2899_ptg000002l,_whole_genome_shotgun_sequence	AUGUSTUS	exon	5621182	5621319	.	-	.	ID=g291.t2.exon17;Parent=g291.t2;
JASKUP010000002.1_Trichopoda_pennipes_isolate_NS2899_ptg000002l,_whole_genome_shotgun_sequence	AUGUSTUS	intron	5621320	5629489	1	-	.	ID=g291.t2.intron17;Parent=g291.t2;
JASKUP010000002.1_Trichopoda_pennipes_isolate_NS2899_ptg000002l,_whole_genome_shotgun_sequence	AUGUSTUS	CDS	5629490	5629593	1	-	2	ID=g291.t2.CDS18;Parent=g291.t2;
JASKUP010000002.1_Trichopoda_pennipes_isolate_NS2899_ptg000002l,_whole_genome_shotgun_sequence	AUGUSTUS	exon	5629490	5629593	.	-	.	ID=g291.t2.exon18;Parent=g291.t2;
JASKUP010000002.1_Trichopoda_pennipes_isolate_NS2899_ptg000002l,_whole_genome_shotgun_sequence	AUGUSTUS	intron	5629594	5633475	1	-	.	ID=g291.t2.intron18;Parent=g291.t2;
JASKUP010000002.1_Trichopoda_pennipes_isolate_NS2899_ptg000002l,_whole_genome_shotgun_sequence	AUGUSTUS	CDS	5633476	5634655	1	-	0	ID=g291.t2.CDS19;Parent=g291.t2;
JASKUP010000002.1_Trichopoda_pennipes_isolate_NS2899_ptg000002l,_whole_genome_shotgun_sequence	AUGUSTUS	exon	5633476	5634655	.	-	.	ID=g291.t2.exon19;Parent=g291.t2;
JASKUP010000002.1_Trichopoda_pennipes_isolate_NS2899_ptg000002l,_whole_genome_shotgun_sequence	AUGUSTUS	intron	5634656	5640908	1	-	.	ID=g291.t2.intron19;Parent=g291.t2;
JASKUP010000002.1_Trichopoda_pennipes_isolate_NS2899_ptg000002l,_whole_genome_shotgun_sequence	AUGUSTUS	CDS	5640909	5641124	1	-	0	ID=g291.t2.CDS20;Parent=g291.t2;
JASKUP010000002.1_Trichopoda_pennipes_isolate_NS2899_ptg000002l,_whole_genome_shotgun_sequence	AUGUSTUS	exon	5640909	5641124	.	-	.	ID=g291.t2.exon20;Parent=g291.t2;
JASKUP010000002.1_Trichopoda_pennipes_isolate_NS2899_ptg000002l,_whole_genome_shotgun_sequence	AUGUSTUS	intron	5641125	5658437	1	-	.	ID=g291.t2.intron20;Parent=g291.t2;
JASKUP010000002.1_Trichopoda_pennipes_isolate_NS2899_ptg000002l,_whole_genome_shotgun_sequence	AUGUSTUS	CDS	5658438	5658613	1	-	2	ID=g291.t2.CDS21;Parent=g291.t2;
JASKUP010000002.1_Trichopoda_pennipes_isolate_NS2899_ptg000002l,_whole_genome_shotgun_sequence	AUGUSTUS	exon	5658438	5658613	.	-	.	ID=g291.t2.exon21;Parent=g291.t2;
JASKUP010000002.1_Trichopoda_pennipes_isolate_NS2899_ptg000002l,_whole_genome_shotgun_sequence	AUGUSTUS	intron	5658614	5659693	1	-	.	ID=g291.t2.intron21;Parent=g291.t2;
JASKUP010000002.1_Trichopoda_pennipes_isolate_NS2899_ptg000002l,_whole_genome_shotgun_sequence	AUGUSTUS	CDS	5659694	5660067	0.98	-	1	ID=g291.t2.CDS22;Parent=g291.t2;
JASKUP010000002.1_Trichopoda_pennipes_isolate_NS2899_ptg000002l,_whole_genome_shotgun_sequence	AUGUSTUS	exon	5659694	5660067	.	-	.	ID=g291.t2.exon22;Parent=g291.t2;
JASKUP010000002.1_Trichopoda_pennipes_isolate_NS2899_ptg000002l,_whole_genome_shotgun_sequence	AUGUSTUS	intron	5660068	5694269	0.52	-	.	ID=g291.t2.intron22;Parent=g291.t2;
JASKUP010000002.1_Trichopoda_pennipes_isolate_NS2899_ptg000002l,_whole_genome_shotgun_sequence	AUGUSTUS	CDS	5694270	5694433	0.52	-	0	ID=g291.t2.CDS23;Parent=g291.t2;
JASKUP010000002.1_Trichopoda_pennipes_isolate_NS2899_ptg000002l,_whole_genome_shotgun_sequence	AUGUSTUS	exon	5694270	5694433	.	-	.	ID=g291.t2.exon23;Parent=g291.t2;
JASKUP010000002.1_Trichopoda_pennipes_isolate_NS2899_ptg000002l,_whole_genome_shotgun_sequence	AUGUSTUS	start_codon	5694431	5694433	.	-	0	ID=g291.t2.start1;Parent=g291.t2;
JASKUP010000002.1_Trichopoda_pennipes_isolate_NS2899_ptg000002l,_whole_genome_shotgun_sequence	AUGUSTUS	mRNA	5546457	5694433	0.57	-	.	ID=g291.t3;Parent=g291;
JASKUP010000002.1_Trichopoda_pennipes_isolate_NS2899_ptg000002l,_whole_genome_shotgun_sequence	AUGUSTUS	stop_codon	5546457	5546459	.	-	0	ID=g291.t3.stop1;Parent=g291.t3;
JASKUP010000002.1_Trichopoda_pennipes_isolate_NS2899_ptg000002l,_whole_genome_shotgun_sequence	AUGUSTUS	CDS	5546457	5546636	1	-	0	ID=g291.t3.CDS1;Parent=g291.t3;
JASKUP010000002.1_Trichopoda_pennipes_isolate_NS2899_ptg000002l,_whole_genome_shotgun_sequence	AUGUSTUS	exon	5546457	5546636	.	-	.	ID=g291.t3.exon1;Parent=g291.t3;
JASKUP010000002.1_Trichopoda_pennipes_isolate_NS2899_ptg000002l,_whole_genome_shotgun_sequence	AUGUSTUS	intron	5546637	5546703	1	-	.	ID=g291.t3.intron1;Parent=g291.t3;
JASKUP010000002.1_Trichopoda_pennipes_isolate_NS2899_ptg000002l,_whole_genome_shotgun_sequence	AUGUSTUS	CDS	5546704	5546900	1	-	2	ID=g291.t3.CDS2;Parent=g291.t3;
JASKUP010000002.1_Trichopoda_pennipes_isolate_NS2899_ptg000002l,_whole_genome_shotgun_sequence	AUGUSTUS	exon	5546704	5546900	.	-	.	ID=g291.t3.exon2;Parent=g291.t3;
JASKUP010000002.1_Trichopoda_pennipes_isolate_NS2899_ptg000002l,_whole_genome_shotgun_sequence	AUGUSTUS	intron	5546901	5549642	1	-	.	ID=g291.t3.intron2;Parent=g291.t3;
JASKUP010000002.1_Trichopoda_pennipes_isolate_NS2899_ptg000002l,_whole_genome_shotgun_sequence	AUGUSTUS	CDS	5549643	5549937	1	-	0	ID=g291.t3.CDS3;Parent=g291.t3;
JASKUP010000002.1_Trichopoda_pennipes_isolate_NS2899_ptg000002l,_whole_genome_shotgun_sequence	AUGUSTUS	exon	5549643	5549937	.	-	.	ID=g291.t3.exon3;Parent=g291.t3;
JASKUP010000002.1_Trichopoda_pennipes_isolate_NS2899_ptg000002l,_whole_genome_shotgun_sequence	AUGUSTUS	intron	5549938	5555152	1	-	.	ID=g291.t3.intron3;Parent=g291.t3;
JASKUP010000002.1_Trichopoda_pennipes_isolate_NS2899_ptg000002l,_whole_genome_shotgun_sequence	AUGUSTUS	CDS	5555153	5555280	1	-	2	ID=g291.t3.CDS4;Parent=g291.t3;
JASKUP010000002.1_Trichopoda_pennipes_isolate_NS2899_ptg000002l,_whole_genome_shotgun_sequence	AUGUSTUS	exon	5555153	5555280	.	-	.	ID=g291.t3.exon4;Parent=g291.t3;
JASKUP010000002.1_Trichopoda_pennipes_isolate_NS2899_ptg000002l,_whole_genome_shotgun_sequence	AUGUSTUS	intron	5555281	5559504	1	-	.	ID=g291.t3.intron4;Parent=g291.t3;
JASKUP010000002.1_Trichopoda_pennipes_isolate_NS2899_ptg000002l,_whole_genome_shotgun_sequence	AUGUSTUS	CDS	5559505	5560435	1	-	0	ID=g291.t3.CDS5;Parent=g291.t3;
JASKUP010000002.1_Trichopoda_pennipes_isolate_NS2899_ptg000002l,_whole_genome_shotgun_sequence	AUGUSTUS	exon	5559505	5560435	.	-	.	ID=g291.t3.exon5;Parent=g291.t3;
JASKUP010000002.1_Trichopoda_pennipes_isolate_NS2899_ptg000002l,_whole_genome_shotgun_sequence	AUGUSTUS	intron	5560436	5565271	1	-	.	ID=g291.t3.intron5;Parent=g291.t3;
JASKUP010000002.1_Trichopoda_pennipes_isolate_NS2899_ptg000002l,_whole_genome_shotgun_sequence	AUGUSTUS	CDS	5565272	5565467	1	-	1	ID=g291.t3.CDS6;Parent=g291.t3;
JASKUP010000002.1_Trichopoda_pennipes_isolate_NS2899_ptg000002l,_whole_genome_shotgun_sequence	AUGUSTUS	exon	5565272	5565467	.	-	.	ID=g291.t3.exon6;Parent=g291.t3;
JASKUP010000002.1_Trichopoda_pennipes_isolate_NS2899_ptg000002l,_whole_genome_shotgun_sequence	AUGUSTUS	intron	5565468	5575967	1	-	.	ID=g291.t3.intron6;Parent=g291.t3;
JASKUP010000002.1_Trichopoda_pennipes_isolate_NS2899_ptg000002l,_whole_genome_shotgun_sequence	AUGUSTUS	CDS	5575968	5576125	1	-	0	ID=g291.t3.CDS7;Parent=g291.t3;
JASKUP010000002.1_Trichopoda_pennipes_isolate_NS2899_ptg000002l,_whole_genome_shotgun_sequence	AUGUSTUS	exon	5575968	5576125	.	-	.	ID=g291.t3.exon7;Parent=g291.t3;
JASKUP010000002.1_Trichopoda_pennipes_isolate_NS2899_ptg000002l,_whole_genome_shotgun_sequence	AUGUSTUS	intron	5576126	5580778	1	-	.	ID=g291.t3.intron7;Parent=g291.t3;
JASKUP010000002.1_Trichopoda_pennipes_isolate_NS2899_ptg000002l,_whole_genome_shotgun_sequence	AUGUSTUS	CDS	5580779	5581572	1	-	2	ID=g291.t3.CDS8;Parent=g291.t3;
JASKUP010000002.1_Trichopoda_pennipes_isolate_NS2899_ptg000002l,_whole_genome_shotgun_sequence	AUGUSTUS	exon	5580779	5581572	.	-	.	ID=g291.t3.exon8;Parent=g291.t3;
JASKUP010000002.1_Trichopoda_pennipes_isolate_NS2899_ptg000002l,_whole_genome_shotgun_sequence	AUGUSTUS	intron	5581573	5592984	1	-	.	ID=g291.t3.intron8;Parent=g291.t3;
JASKUP010000002.1_Trichopoda_pennipes_isolate_NS2899_ptg000002l,_whole_genome_shotgun_sequence	AUGUSTUS	CDS	5592985	5593127	1	-	1	ID=g291.t3.CDS9;Parent=g291.t3;
JASKUP010000002.1_Trichopoda_pennipes_isolate_NS2899_ptg000002l,_whole_genome_shotgun_sequence	AUGUSTUS	exon	5592985	5593127	.	-	.	ID=g291.t3.exon9;Parent=g291.t3;
JASKUP010000002.1_Trichopoda_pennipes_isolate_NS2899_ptg000002l,_whole_genome_shotgun_sequence	AUGUSTUS	intron	5593128	5593449	1	-	.	ID=g291.t3.intron9;Parent=g291.t3;
JASKUP010000002.1_Trichopoda_pennipes_isolate_NS2899_ptg000002l,_whole_genome_shotgun_sequence	AUGUSTUS	CDS	5593450	5594069	1	-	0	ID=g291.t3.CDS10;Parent=g291.t3;
JASKUP010000002.1_Trichopoda_pennipes_isolate_NS2899_ptg000002l,_whole_genome_shotgun_sequence	AUGUSTUS	exon	5593450	5594069	.	-	.	ID=g291.t3.exon10;Parent=g291.t3;
JASKUP010000002.1_Trichopoda_pennipes_isolate_NS2899_ptg000002l,_whole_genome_shotgun_sequence	AUGUSTUS	intron	5594070	5594124	1	-	.	ID=g291.t3.intron10;Parent=g291.t3;
JASKUP010000002.1_Trichopoda_pennipes_isolate_NS2899_ptg000002l,_whole_genome_shotgun_sequence	AUGUSTUS	CDS	5594125	5594344	1	-	1	ID=g291.t3.CDS11;Parent=g291.t3;
JASKUP010000002.1_Trichopoda_pennipes_isolate_NS2899_ptg000002l,_whole_genome_shotgun_sequence	AUGUSTUS	exon	5594125	5594344	.	-	.	ID=g291.t3.exon11;Parent=g291.t3;
JASKUP010000002.1_Trichopoda_pennipes_isolate_NS2899_ptg000002l,_whole_genome_shotgun_sequence	AUGUSTUS	intron	5594345	5601480	1	-	.	ID=g291.t3.intron11;Parent=g291.t3;
JASKUP010000002.1_Trichopoda_pennipes_isolate_NS2899_ptg000002l,_whole_genome_shotgun_sequence	AUGUSTUS	CDS	5601481	5601611	1	-	0	ID=g291.t3.CDS12;Parent=g291.t3;
JASKUP010000002.1_Trichopoda_pennipes_isolate_NS2899_ptg000002l,_whole_genome_shotgun_sequence	AUGUSTUS	exon	5601481	5601611	.	-	.	ID=g291.t3.exon12;Parent=g291.t3;
JASKUP010000002.1_Trichopoda_pennipes_isolate_NS2899_ptg000002l,_whole_genome_shotgun_sequence	AUGUSTUS	intron	5601612	5602906	1	-	.	ID=g291.t3.intron12;Parent=g291.t3;
JASKUP010000002.1_Trichopoda_pennipes_isolate_NS2899_ptg000002l,_whole_genome_shotgun_sequence	AUGUSTUS	CDS	5602907	5603044	1	-	0	ID=g291.t3.CDS13;Parent=g291.t3;
JASKUP010000002.1_Trichopoda_pennipes_isolate_NS2899_ptg000002l,_whole_genome_shotgun_sequence	AUGUSTUS	exon	5602907	5603044	.	-	.	ID=g291.t3.exon13;Parent=g291.t3;
JASKUP010000002.1_Trichopoda_pennipes_isolate_NS2899_ptg000002l,_whole_genome_shotgun_sequence	AUGUSTUS	intron	5603045	5603206	1	-	.	ID=g291.t3.intron13;Parent=g291.t3;
JASKUP010000002.1_Trichopoda_pennipes_isolate_NS2899_ptg000002l,_whole_genome_shotgun_sequence	AUGUSTUS	CDS	5603207	5603468	1	-	1	ID=g291.t3.CDS14;Parent=g291.t3;
JASKUP010000002.1_Trichopoda_pennipes_isolate_NS2899_ptg000002l,_whole_genome_shotgun_sequence	AUGUSTUS	exon	5603207	5603468	.	-	.	ID=g291.t3.exon14;Parent=g291.t3;
JASKUP010000002.1_Trichopoda_pennipes_isolate_NS2899_ptg000002l,_whole_genome_shotgun_sequence	AUGUSTUS	intron	5603469	5615146	1	-	.	ID=g291.t3.intron14;Parent=g291.t3;
JASKUP010000002.1_Trichopoda_pennipes_isolate_NS2899_ptg000002l,_whole_genome_shotgun_sequence	AUGUSTUS	CDS	5615147	5616005	1	-	2	ID=g291.t3.CDS15;Parent=g291.t3;
JASKUP010000002.1_Trichopoda_pennipes_isolate_NS2899_ptg000002l,_whole_genome_shotgun_sequence	AUGUSTUS	exon	5615147	5616005	.	-	.	ID=g291.t3.exon15;Parent=g291.t3;
JASKUP010000002.1_Trichopoda_pennipes_isolate_NS2899_ptg000002l,_whole_genome_shotgun_sequence	AUGUSTUS	intron	5616006	5616074	1	-	.	ID=g291.t3.intron15;Parent=g291.t3;
JASKUP010000002.1_Trichopoda_pennipes_isolate_NS2899_ptg000002l,_whole_genome_shotgun_sequence	AUGUSTUS	CDS	5616075	5616237	1	-	0	ID=g291.t3.CDS16;Parent=g291.t3;
JASKUP010000002.1_Trichopoda_pennipes_isolate_NS2899_ptg000002l,_whole_genome_shotgun_sequence	AUGUSTUS	exon	5616075	5616237	.	-	.	ID=g291.t3.exon16;Parent=g291.t3;
JASKUP010000002.1_Trichopoda_pennipes_isolate_NS2899_ptg000002l,_whole_genome_shotgun_sequence	AUGUSTUS	intron	5616238	5621181	1	-	.	ID=g291.t3.intron16;Parent=g291.t3;
JASKUP010000002.1_Trichopoda_pennipes_isolate_NS2899_ptg000002l,_whole_genome_shotgun_sequence	AUGUSTUS	CDS	5621182	5621319	1	-	0	ID=g291.t3.CDS17;Parent=g291.t3;
JASKUP010000002.1_Trichopoda_pennipes_isolate_NS2899_ptg000002l,_whole_genome_shotgun_sequence	AUGUSTUS	exon	5621182	5621319	.	-	.	ID=g291.t3.exon17;Parent=g291.t3;
JASKUP010000002.1_Trichopoda_pennipes_isolate_NS2899_ptg000002l,_whole_genome_shotgun_sequence	AUGUSTUS	intron	5621320	5629489	1	-	.	ID=g291.t3.intron17;Parent=g291.t3;
JASKUP010000002.1_Trichopoda_pennipes_isolate_NS2899_ptg000002l,_whole_genome_shotgun_sequence	AUGUSTUS	CDS	5629490	5629593	1	-	2	ID=g291.t3.CDS18;Parent=g291.t3;
JASKUP010000002.1_Trichopoda_pennipes_isolate_NS2899_ptg000002l,_whole_genome_shotgun_sequence	AUGUSTUS	exon	5629490	5629593	.	-	.	ID=g291.t3.exon18;Parent=g291.t3;
JASKUP010000002.1_Trichopoda_pennipes_isolate_NS2899_ptg000002l,_whole_genome_shotgun_sequence	AUGUSTUS	intron	5629594	5633475	1	-	.	ID=g291.t3.intron18;Parent=g291.t3;
JASKUP010000002.1_Trichopoda_pennipes_isolate_NS2899_ptg000002l,_whole_genome_shotgun_sequence	AUGUSTUS	CDS	5633476	5634655	1	-	0	ID=g291.t3.CDS19;Parent=g291.t3;
JASKUP010000002.1_Trichopoda_pennipes_isolate_NS2899_ptg000002l,_whole_genome_shotgun_sequence	AUGUSTUS	exon	5633476	5634655	.	-	.	ID=g291.t3.exon19;Parent=g291.t3;
JASKUP010000002.1_Trichopoda_pennipes_isolate_NS2899_ptg000002l,_whole_genome_shotgun_sequence	AUGUSTUS	intron	5634656	5640908	1	-	.	ID=g291.t3.intron19;Parent=g291.t3;
JASKUP010000002.1_Trichopoda_pennipes_isolate_NS2899_ptg000002l,_whole_genome_shotgun_sequence	AUGUSTUS	CDS	5640909	5641124	1	-	0	ID=g291.t3.CDS20;Parent=g291.t3;
JASKUP010000002.1_Trichopoda_pennipes_isolate_NS2899_ptg000002l,_whole_genome_shotgun_sequence	AUGUSTUS	exon	5640909	5641124	.	-	.	ID=g291.t3.exon20;Parent=g291.t3;
JASKUP010000002.1_Trichopoda_pennipes_isolate_NS2899_ptg000002l,_whole_genome_shotgun_sequence	AUGUSTUS	intron	5641125	5658437	1	-	.	ID=g291.t3.intron20;Parent=g291.t3;
JASKUP010000002.1_Trichopoda_pennipes_isolate_NS2899_ptg000002l,_whole_genome_shotgun_sequence	AUGUSTUS	CDS	5658438	5658613	1	-	2	ID=g291.t3.CDS21;Parent=g291.t3;
JASKUP010000002.1_Trichopoda_pennipes_isolate_NS2899_ptg000002l,_whole_genome_shotgun_sequence	AUGUSTUS	exon	5658438	5658613	.	-	.	ID=g291.t3.exon21;Parent=g291.t3;
JASKUP010000002.1_Trichopoda_pennipes_isolate_NS2899_ptg000002l,_whole_genome_shotgun_sequence	AUGUSTUS	intron	5658614	5659693	1	-	.	ID=g291.t3.intron21;Parent=g291.t3;
JASKUP010000002.1_Trichopoda_pennipes_isolate_NS2899_ptg000002l,_whole_genome_shotgun_sequence	AUGUSTUS	CDS	5659694	5660067	0.99	-	1	ID=g291.t3.CDS22;Parent=g291.t3;
JASKUP010000002.1_Trichopoda_pennipes_isolate_NS2899_ptg000002l,_whole_genome_shotgun_sequence	AUGUSTUS	exon	5659694	5660067	.	-	.	ID=g291.t3.exon22;Parent=g291.t3;
JASKUP010000002.1_Trichopoda_pennipes_isolate_NS2899_ptg000002l,_whole_genome_shotgun_sequence	AUGUSTUS	intron	5660068	5694269	0.57	-	.	ID=g291.t3.intron22;Parent=g291.t3;
JASKUP010000002.1_Trichopoda_pennipes_isolate_NS2899_ptg000002l,_whole_genome_shotgun_sequence	AUGUSTUS	CDS	5694270	5694433	0.57	-	0	ID=g291.t3.CDS23;Parent=g291.t3;
JASKUP010000002.1_Trichopoda_pennipes_isolate_NS2899_ptg000002l,_whole_genome_shotgun_sequence	AUGUSTUS	exon	5694270	5694433	.	-	.	ID=g291.t3.exon23;Parent=g291.t3;
JASKUP010000002.1_Trichopoda_pennipes_isolate_NS2899_ptg000002l,_whole_genome_shotgun_sequence	AUGUSTUS	start_codon	5694431	5694433	.	-	0	ID=g291.t3.start1;Parent=g291.t3;
JASKUP010000002.1_Trichopoda_pennipes_isolate_NS2899_ptg000002l,_whole_genome_shotgun_sequence	AUGUSTUS	mRNA	5546457	5694433	0.36	-	.	ID=g291.t4;Parent=g291;
JASKUP010000002.1_Trichopoda_pennipes_isolate_NS2899_ptg000002l,_whole_genome_shotgun_sequence	AUGUSTUS	stop_codon	5546457	5546459	.	-	0	ID=g291.t4.stop1;Parent=g291.t4;
JASKUP010000002.1_Trichopoda_pennipes_isolate_NS2899_ptg000002l,_whole_genome_shotgun_sequence	AUGUSTUS	CDS	5546457	5546636	1	-	0	ID=g291.t4.CDS1;Parent=g291.t4;
JASKUP010000002.1_Trichopoda_pennipes_isolate_NS2899_ptg000002l,_whole_genome_shotgun_sequence	AUGUSTUS	exon	5546457	5546636	.	-	.	ID=g291.t4.exon1;Parent=g291.t4;
JASKUP010000002.1_Trichopoda_pennipes_isolate_NS2899_ptg000002l,_whole_genome_shotgun_sequence	AUGUSTUS	intron	5546637	5546703	1	-	.	ID=g291.t4.intron1;Parent=g291.t4;
JASKUP010000002.1_Trichopoda_pennipes_isolate_NS2899_ptg000002l,_whole_genome_shotgun_sequence	AUGUSTUS	CDS	5546704	5546900	1	-	2	ID=g291.t4.CDS2;Parent=g291.t4;
JASKUP010000002.1_Trichopoda_pennipes_isolate_NS2899_ptg000002l,_whole_genome_shotgun_sequence	AUGUSTUS	exon	5546704	5546900	.	-	.	ID=g291.t4.exon2;Parent=g291.t4;
JASKUP010000002.1_Trichopoda_pennipes_isolate_NS2899_ptg000002l,_whole_genome_shotgun_sequence	AUGUSTUS	intron	5546901	5549642	1	-	.	ID=g291.t4.intron2;Parent=g291.t4;
JASKUP010000002.1_Trichopoda_pennipes_isolate_NS2899_ptg000002l,_whole_genome_shotgun_sequence	AUGUSTUS	CDS	5549643	5549937	1	-	0	ID=g291.t4.CDS3;Parent=g291.t4;
JASKUP010000002.1_Trichopoda_pennipes_isolate_NS2899_ptg000002l,_whole_genome_shotgun_sequence	AUGUSTUS	exon	5549643	5549937	.	-	.	ID=g291.t4.exon3;Parent=g291.t4;
JASKUP010000002.1_Trichopoda_pennipes_isolate_NS2899_ptg000002l,_whole_genome_shotgun_sequence	AUGUSTUS	intron	5549938	5555152	1	-	.	ID=g291.t4.intron3;Parent=g291.t4;
JASKUP010000002.1_Trichopoda_pennipes_isolate_NS2899_ptg000002l,_whole_genome_shotgun_sequence	AUGUSTUS	CDS	5555153	5555280	1	-	2	ID=g291.t4.CDS4;Parent=g291.t4;
JASKUP010000002.1_Trichopoda_pennipes_isolate_NS2899_ptg000002l,_whole_genome_shotgun_sequence	AUGUSTUS	exon	5555153	5555280	.	-	.	ID=g291.t4.exon4;Parent=g291.t4;
JASKUP010000002.1_Trichopoda_pennipes_isolate_NS2899_ptg000002l,_whole_genome_shotgun_sequence	AUGUSTUS	intron	5555281	5559504	1	-	.	ID=g291.t4.intron4;Parent=g291.t4;
JASKUP010000002.1_Trichopoda_pennipes_isolate_NS2899_ptg000002l,_whole_genome_shotgun_sequence	AUGUSTUS	CDS	5559505	5560435	1	-	0	ID=g291.t4.CDS5;Parent=g291.t4;
JASKUP010000002.1_Trichopoda_pennipes_isolate_NS2899_ptg000002l,_whole_genome_shotgun_sequence	AUGUSTUS	exon	5559505	5560435	.	-	.	ID=g291.t4.exon5;Parent=g291.t4;
JASKUP010000002.1_Trichopoda_pennipes_isolate_NS2899_ptg000002l,_whole_genome_shotgun_sequence	AUGUSTUS	intron	5560436	5565271	1	-	.	ID=g291.t4.intron5;Parent=g291.t4;
JASKUP010000002.1_Trichopoda_pennipes_isolate_NS2899_ptg000002l,_whole_genome_shotgun_sequence	AUGUSTUS	CDS	5565272	5565467	1	-	1	ID=g291.t4.CDS6;Parent=g291.t4;
JASKUP010000002.1_Trichopoda_pennipes_isolate_NS2899_ptg000002l,_whole_genome_shotgun_sequence	AUGUSTUS	exon	5565272	5565467	.	-	.	ID=g291.t4.exon6;Parent=g291.t4;
JASKUP010000002.1_Trichopoda_pennipes_isolate_NS2899_ptg000002l,_whole_genome_shotgun_sequence	AUGUSTUS	intron	5565468	5575967	1	-	.	ID=g291.t4.intron6;Parent=g291.t4;
JASKUP010000002.1_Trichopoda_pennipes_isolate_NS2899_ptg000002l,_whole_genome_shotgun_sequence	AUGUSTUS	CDS	5575968	5576125	1	-	0	ID=g291.t4.CDS7;Parent=g291.t4;
JASKUP010000002.1_Trichopoda_pennipes_isolate_NS2899_ptg000002l,_whole_genome_shotgun_sequence	AUGUSTUS	exon	5575968	5576125	.	-	.	ID=g291.t4.exon7;Parent=g291.t4;
JASKUP010000002.1_Trichopoda_pennipes_isolate_NS2899_ptg000002l,_whole_genome_shotgun_sequence	AUGUSTUS	intron	5576126	5580778	1	-	.	ID=g291.t4.intron7;Parent=g291.t4;
JASKUP010000002.1_Trichopoda_pennipes_isolate_NS2899_ptg000002l,_whole_genome_shotgun_sequence	AUGUSTUS	CDS	5580779	5581572	1	-	2	ID=g291.t4.CDS8;Parent=g291.t4;
JASKUP010000002.1_Trichopoda_pennipes_isolate_NS2899_ptg000002l,_whole_genome_shotgun_sequence	AUGUSTUS	exon	5580779	5581572	.	-	.	ID=g291.t4.exon8;Parent=g291.t4;
JASKUP010000002.1_Trichopoda_pennipes_isolate_NS2899_ptg000002l,_whole_genome_shotgun_sequence	AUGUSTUS	intron	5581573	5593011	0.7	-	.	ID=g291.t4.intron8;Parent=g291.t4;
JASKUP010000002.1_Trichopoda_pennipes_isolate_NS2899_ptg000002l,_whole_genome_shotgun_sequence	AUGUSTUS	CDS	5593012	5593127	0.7	-	1	ID=g291.t4.CDS9;Parent=g291.t4;
JASKUP010000002.1_Trichopoda_pennipes_isolate_NS2899_ptg000002l,_whole_genome_shotgun_sequence	AUGUSTUS	exon	5593012	5593127	.	-	.	ID=g291.t4.exon9;Parent=g291.t4;
JASKUP010000002.1_Trichopoda_pennipes_isolate_NS2899_ptg000002l,_whole_genome_shotgun_sequence	AUGUSTUS	intron	5593128	5593449	1	-	.	ID=g291.t4.intron9;Parent=g291.t4;
JASKUP010000002.1_Trichopoda_pennipes_isolate_NS2899_ptg000002l,_whole_genome_shotgun_sequence	AUGUSTUS	CDS	5593450	5594069	1	-	0	ID=g291.t4.CDS10;Parent=g291.t4;
JASKUP010000002.1_Trichopoda_pennipes_isolate_NS2899_ptg000002l,_whole_genome_shotgun_sequence	AUGUSTUS	exon	5593450	5594069	.	-	.	ID=g291.t4.exon10;Parent=g291.t4;
JASKUP010000002.1_Trichopoda_pennipes_isolate_NS2899_ptg000002l,_whole_genome_shotgun_sequence	AUGUSTUS	intron	5594070	5594124	1	-	.	ID=g291.t4.intron10;Parent=g291.t4;
JASKUP010000002.1_Trichopoda_pennipes_isolate_NS2899_ptg000002l,_whole_genome_shotgun_sequence	AUGUSTUS	CDS	5594125	5594344	1	-	1	ID=g291.t4.CDS11;Parent=g291.t4;
JASKUP010000002.1_Trichopoda_pennipes_isolate_NS2899_ptg000002l,_whole_genome_shotgun_sequence	AUGUSTUS	exon	5594125	5594344	.	-	.	ID=g291.t4.exon11;Parent=g291.t4;
JASKUP010000002.1_Trichopoda_pennipes_isolate_NS2899_ptg000002l,_whole_genome_shotgun_sequence	AUGUSTUS	intron	5594345	5601480	1	-	.	ID=g291.t4.intron11;Parent=g291.t4;
JASKUP010000002.1_Trichopoda_pennipes_isolate_NS2899_ptg000002l,_whole_genome_shotgun_sequence	AUGUSTUS	CDS	5601481	5601611	1	-	0	ID=g291.t4.CDS12;Parent=g291.t4;
JASKUP010000002.1_Trichopoda_pennipes_isolate_NS2899_ptg000002l,_whole_genome_shotgun_sequence	AUGUSTUS	exon	5601481	5601611	.	-	.	ID=g291.t4.exon12;Parent=g291.t4;
JASKUP010000002.1_Trichopoda_pennipes_isolate_NS2899_ptg000002l,_whole_genome_shotgun_sequence	AUGUSTUS	intron	5601612	5602906	1	-	.	ID=g291.t4.intron12;Parent=g291.t4;
JASKUP010000002.1_Trichopoda_pennipes_isolate_NS2899_ptg000002l,_whole_genome_shotgun_sequence	AUGUSTUS	CDS	5602907	5603044	1	-	0	ID=g291.t4.CDS13;Parent=g291.t4;
JASKUP010000002.1_Trichopoda_pennipes_isolate_NS2899_ptg000002l,_whole_genome_shotgun_sequence	AUGUSTUS	exon	5602907	5603044	.	-	.	ID=g291.t4.exon13;Parent=g291.t4;
JASKUP010000002.1_Trichopoda_pennipes_isolate_NS2899_ptg000002l,_whole_genome_shotgun_sequence	AUGUSTUS	intron	5603045	5603206	1	-	.	ID=g291.t4.intron13;Parent=g291.t4;
JASKUP010000002.1_Trichopoda_pennipes_isolate_NS2899_ptg000002l,_whole_genome_shotgun_sequence	AUGUSTUS	CDS	5603207	5603468	1	-	1	ID=g291.t4.CDS14;Parent=g291.t4;
JASKUP010000002.1_Trichopoda_pennipes_isolate_NS2899_ptg000002l,_whole_genome_shotgun_sequence	AUGUSTUS	exon	5603207	5603468	.	-	.	ID=g291.t4.exon14;Parent=g291.t4;
JASKUP010000002.1_Trichopoda_pennipes_isolate_NS2899_ptg000002l,_whole_genome_shotgun_sequence	AUGUSTUS	intron	5603469	5615146	1	-	.	ID=g291.t4.intron14;Parent=g291.t4;
JASKUP010000002.1_Trichopoda_pennipes_isolate_NS2899_ptg000002l,_whole_genome_shotgun_sequence	AUGUSTUS	CDS	5615147	5616005	1	-	2	ID=g291.t4.CDS15;Parent=g291.t4;
JASKUP010000002.1_Trichopoda_pennipes_isolate_NS2899_ptg000002l,_whole_genome_shotgun_sequence	AUGUSTUS	exon	5615147	5616005	.	-	.	ID=g291.t4.exon15;Parent=g291.t4;
JASKUP010000002.1_Trichopoda_pennipes_isolate_NS2899_ptg000002l,_whole_genome_shotgun_sequence	AUGUSTUS	intron	5616006	5616074	1	-	.	ID=g291.t4.intron15;Parent=g291.t4;
JASKUP010000002.1_Trichopoda_pennipes_isolate_NS2899_ptg000002l,_whole_genome_shotgun_sequence	AUGUSTUS	CDS	5616075	5616237	1	-	0	ID=g291.t4.CDS16;Parent=g291.t4;
JASKUP010000002.1_Trichopoda_pennipes_isolate_NS2899_ptg000002l,_whole_genome_shotgun_sequence	AUGUSTUS	exon	5616075	5616237	.	-	.	ID=g291.t4.exon16;Parent=g291.t4;
JASKUP010000002.1_Trichopoda_pennipes_isolate_NS2899_ptg000002l,_whole_genome_shotgun_sequence	AUGUSTUS	intron	5616238	5621181	1	-	.	ID=g291.t4.intron16;Parent=g291.t4;
JASKUP010000002.1_Trichopoda_pennipes_isolate_NS2899_ptg000002l,_whole_genome_shotgun_sequence	AUGUSTUS	CDS	5621182	5621319	1	-	0	ID=g291.t4.CDS17;Parent=g291.t4;
JASKUP010000002.1_Trichopoda_pennipes_isolate_NS2899_ptg000002l,_whole_genome_shotgun_sequence	AUGUSTUS	exon	5621182	5621319	.	-	.	ID=g291.t4.exon17;Parent=g291.t4;
JASKUP010000002.1_Trichopoda_pennipes_isolate_NS2899_ptg000002l,_whole_genome_shotgun_sequence	AUGUSTUS	intron	5621320	5629489	1	-	.	ID=g291.t4.intron17;Parent=g291.t4;
JASKUP010000002.1_Trichopoda_pennipes_isolate_NS2899_ptg000002l,_whole_genome_shotgun_sequence	AUGUSTUS	CDS	5629490	5629593	1	-	2	ID=g291.t4.CDS18;Parent=g291.t4;
JASKUP010000002.1_Trichopoda_pennipes_isolate_NS2899_ptg000002l,_whole_genome_shotgun_sequence	AUGUSTUS	exon	5629490	5629593	.	-	.	ID=g291.t4.exon18;Parent=g291.t4;
JASKUP010000002.1_Trichopoda_pennipes_isolate_NS2899_ptg000002l,_whole_genome_shotgun_sequence	AUGUSTUS	intron	5629594	5633475	1	-	.	ID=g291.t4.intron18;Parent=g291.t4;
JASKUP010000002.1_Trichopoda_pennipes_isolate_NS2899_ptg000002l,_whole_genome_shotgun_sequence	AUGUSTUS	CDS	5633476	5634655	1	-	0	ID=g291.t4.CDS19;Parent=g291.t4;
JASKUP010000002.1_Trichopoda_pennipes_isolate_NS2899_ptg000002l,_whole_genome_shotgun_sequence	AUGUSTUS	exon	5633476	5634655	.	-	.	ID=g291.t4.exon19;Parent=g291.t4;
JASKUP010000002.1_Trichopoda_pennipes_isolate_NS2899_ptg000002l,_whole_genome_shotgun_sequence	AUGUSTUS	intron	5634656	5640908	1	-	.	ID=g291.t4.intron19;Parent=g291.t4;
JASKUP010000002.1_Trichopoda_pennipes_isolate_NS2899_ptg000002l,_whole_genome_shotgun_sequence	AUGUSTUS	CDS	5640909	5641124	1	-	0	ID=g291.t4.CDS20;Parent=g291.t4;
JASKUP010000002.1_Trichopoda_pennipes_isolate_NS2899_ptg000002l,_whole_genome_shotgun_sequence	AUGUSTUS	exon	5640909	5641124	.	-	.	ID=g291.t4.exon20;Parent=g291.t4;
JASKUP010000002.1_Trichopoda_pennipes_isolate_NS2899_ptg000002l,_whole_genome_shotgun_sequence	AUGUSTUS	intron	5641125	5658437	1	-	.	ID=g291.t4.intron20;Parent=g291.t4;
JASKUP010000002.1_Trichopoda_pennipes_isolate_NS2899_ptg000002l,_whole_genome_shotgun_sequence	AUGUSTUS	CDS	5658438	5658613	1	-	2	ID=g291.t4.CDS21;Parent=g291.t4;
JASKUP010000002.1_Trichopoda_pennipes_isolate_NS2899_ptg000002l,_whole_genome_shotgun_sequence	AUGUSTUS	exon	5658438	5658613	.	-	.	ID=g291.t4.exon21;Parent=g291.t4;
JASKUP010000002.1_Trichopoda_pennipes_isolate_NS2899_ptg000002l,_whole_genome_shotgun_sequence	AUGUSTUS	intron	5658614	5659693	1	-	.	ID=g291.t4.intron21;Parent=g291.t4;
JASKUP010000002.1_Trichopoda_pennipes_isolate_NS2899_ptg000002l,_whole_genome_shotgun_sequence	AUGUSTUS	CDS	5659694	5660067	0.97	-	1	ID=g291.t4.CDS22;Parent=g291.t4;
JASKUP010000002.1_Trichopoda_pennipes_isolate_NS2899_ptg000002l,_whole_genome_shotgun_sequence	AUGUSTUS	exon	5659694	5660067	.	-	.	ID=g291.t4.exon22;Parent=g291.t4;
JASKUP010000002.1_Trichopoda_pennipes_isolate_NS2899_ptg000002l,_whole_genome_shotgun_sequence	AUGUSTUS	intron	5660068	5694269	0.53	-	.	ID=g291.t4.intron22;Parent=g291.t4;
JASKUP010000002.1_Trichopoda_pennipes_isolate_NS2899_ptg000002l,_whole_genome_shotgun_sequence	AUGUSTUS	CDS	5694270	5694433	0.53	-	0	ID=g291.t4.CDS23;Parent=g291.t4;
JASKUP010000002.1_Trichopoda_pennipes_isolate_NS2899_ptg000002l,_whole_genome_shotgun_sequence	AUGUSTUS	exon	5694270	5694433	.	-	.	ID=g291.t4.exon23;Parent=g291.t4;
JASKUP010000002.1_Trichopoda_pennipes_isolate_NS2899_ptg000002l,_whole_genome_shotgun_sequence	AUGUSTUS	start_codon	5694431	5694433	.	-	0	ID=g291.t4.start1;Parent=g291.t4;
JASKUP010000002.1_Trichopoda_pennipes_isolate_NS2899_ptg000002l,_whole_genome_shotgun_sequence	GeneMark.hmm3	mRNA	5658426	5662451	.	-	.	ID=g291.t5;Parent=g291;
JASKUP010000002.1_Trichopoda_pennipes_isolate_NS2899_ptg000002l,_whole_genome_shotgun_sequence	GeneMark.hmm3	stop_codon	5658426	5658428	.	-	0	ID=g291.t5.stop1;Parent=g291.t5;
JASKUP010000002.1_Trichopoda_pennipes_isolate_NS2899_ptg000002l,_whole_genome_shotgun_sequence	GeneMark.hmm3	CDS	5658426	5658613	.	-	2	ID=g291.t5.CDS1;Parent=g291.t5;
JASKUP010000002.1_Trichopoda_pennipes_isolate_NS2899_ptg000002l,_whole_genome_shotgun_sequence	GeneMark.hmm3	exon	5658426	5658613	0	-	.	ID=g291.t5.exon1;Parent=g291.t5;
JASKUP010000002.1_Trichopoda_pennipes_isolate_NS2899_ptg000002l,_whole_genome_shotgun_sequence	GeneMark.hmm3	intron	5658614	5659693	.	-	1	ID=g291.t5.intron1;Parent=g291.t5;
JASKUP010000002.1_Trichopoda_pennipes_isolate_NS2899_ptg000002l,_whole_genome_shotgun_sequence	GeneMark.hmm3	CDS	5659694	5660067	.	-	1	ID=g291.t5.CDS2;Parent=g291.t5;
JASKUP010000002.1_Trichopoda_pennipes_isolate_NS2899_ptg000002l,_whole_genome_shotgun_sequence	GeneMark.hmm3	exon	5659694	5660067	0	-	.	ID=g291.t5.exon2;Parent=g291.t5;
JASKUP010000002.1_Trichopoda_pennipes_isolate_NS2899_ptg000002l,_whole_genome_shotgun_sequence	GeneMark.hmm3	intron	5660068	5662386	.	-	0	ID=g291.t5.intron2;Parent=g291.t5;
JASKUP010000002.1_Trichopoda_pennipes_isolate_NS2899_ptg000002l,_whole_genome_shotgun_sequence	GeneMark.hmm3	CDS	5662387	5662451	.	-	0	ID=g291.t5.CDS3;Parent=g291.t5;
JASKUP010000002.1_Trichopoda_pennipes_isolate_NS2899_ptg000002l,_whole_genome_shotgun_sequence	GeneMark.hmm3	exon	5662387	5662451	0	-	.	ID=g291.t5.exon3;Parent=g291.t5;
JASKUP010000002.1_Trichopoda_pennipes_isolate_NS2899_ptg000002l,_whole_genome_shotgun_sequence	GeneMark.hmm3	start_codon	5662449	5662451	.	-	0	ID=g291.t5.start1;Parent=g291.t5;
JASKUP010000002.1_Trichopoda_pennipes_isolate_NS2899_ptg000002l,_whole_genome_shotgun_sequence	AUGUSTUS	gene	5720353	5721149	.	-	.	ID=g292;
JASKUP010000002.1_Trichopoda_pennipes_isolate_NS2899_ptg000002l,_whole_genome_shotgun_sequence	AUGUSTUS	mRNA	5720353	5721149	1	-	.	ID=g292.t1;Parent=g292;
JASKUP010000002.1_Trichopoda_pennipes_isolate_NS2899_ptg000002l,_whole_genome_shotgun_sequence	AUGUSTUS	stop_codon	5720353	5720355	.	-	0	ID=g292.t1.stop1;Parent=g292.t1;
JASKUP010000002.1_Trichopoda_pennipes_isolate_NS2899_ptg000002l,_whole_genome_shotgun_sequence	AUGUSTUS	CDS	5720353	5720515	1	-	1	ID=g292.t1.CDS1;Parent=g292.t1;
JASKUP010000002.1_Trichopoda_pennipes_isolate_NS2899_ptg000002l,_whole_genome_shotgun_sequence	AUGUSTUS	exon	5720353	5720515	.	-	.	ID=g292.t1.exon1;Parent=g292.t1;
JASKUP010000002.1_Trichopoda_pennipes_isolate_NS2899_ptg000002l,_whole_genome_shotgun_sequence	AUGUSTUS	intron	5720516	5720571	1	-	.	ID=g292.t1.intron1;Parent=g292.t1;
JASKUP010000002.1_Trichopoda_pennipes_isolate_NS2899_ptg000002l,_whole_genome_shotgun_sequence	AUGUSTUS	CDS	5720572	5720825	1	-	0	ID=g292.t1.CDS2;Parent=g292.t1;
JASKUP010000002.1_Trichopoda_pennipes_isolate_NS2899_ptg000002l,_whole_genome_shotgun_sequence	AUGUSTUS	exon	5720572	5720825	.	-	.	ID=g292.t1.exon2;Parent=g292.t1;
JASKUP010000002.1_Trichopoda_pennipes_isolate_NS2899_ptg000002l,_whole_genome_shotgun_sequence	AUGUSTUS	intron	5720826	5720889	1	-	.	ID=g292.t1.intron2;Parent=g292.t1;
JASKUP010000002.1_Trichopoda_pennipes_isolate_NS2899_ptg000002l,_whole_genome_shotgun_sequence	AUGUSTUS	CDS	5720890	5720967	1	-	0	ID=g292.t1.CDS3;Parent=g292.t1;
JASKUP010000002.1_Trichopoda_pennipes_isolate_NS2899_ptg000002l,_whole_genome_shotgun_sequence	AUGUSTUS	exon	5720890	5720967	.	-	.	ID=g292.t1.exon3;Parent=g292.t1;
JASKUP010000002.1_Trichopoda_pennipes_isolate_NS2899_ptg000002l,_whole_genome_shotgun_sequence	AUGUSTUS	intron	5720968	5721035	1	-	.	ID=g292.t1.intron3;Parent=g292.t1;
JASKUP010000002.1_Trichopoda_pennipes_isolate_NS2899_ptg000002l,_whole_genome_shotgun_sequence	AUGUSTUS	CDS	5721036	5721149	1	-	0	ID=g292.t1.CDS4;Parent=g292.t1;
JASKUP010000002.1_Trichopoda_pennipes_isolate_NS2899_ptg000002l,_whole_genome_shotgun_sequence	AUGUSTUS	exon	5721036	5721149	.	-	.	ID=g292.t1.exon4;Parent=g292.t1;
JASKUP010000002.1_Trichopoda_pennipes_isolate_NS2899_ptg000002l,_whole_genome_shotgun_sequence	AUGUSTUS	start_codon	5721147	5721149	.	-	0	ID=g292.t1.start1;Parent=g292.t1;
JASKUP010000002.1_Trichopoda_pennipes_isolate_NS2899_ptg000002l,_whole_genome_shotgun_sequence	AUGUSTUS	gene	5722798	5723703	.	+	.	ID=g293;
JASKUP010000002.1_Trichopoda_pennipes_isolate_NS2899_ptg000002l,_whole_genome_shotgun_sequence	AUGUSTUS	mRNA	5722798	5723703	1	+	.	ID=g293.t1;Parent=g293;
JASKUP010000002.1_Trichopoda_pennipes_isolate_NS2899_ptg000002l,_whole_genome_shotgun_sequence	AUGUSTUS	start_codon	5722798	5722800	.	+	0	ID=g293.t1.start1;Parent=g293.t1;
JASKUP010000002.1_Trichopoda_pennipes_isolate_NS2899_ptg000002l,_whole_genome_shotgun_sequence	AUGUSTUS	CDS	5722798	5723096	1	+	0	ID=g293.t1.CDS1;Parent=g293.t1;
JASKUP010000002.1_Trichopoda_pennipes_isolate_NS2899_ptg000002l,_whole_genome_shotgun_sequence	AUGUSTUS	exon	5722798	5723096	.	+	.	ID=g293.t1.exon1;Parent=g293.t1;
JASKUP010000002.1_Trichopoda_pennipes_isolate_NS2899_ptg000002l,_whole_genome_shotgun_sequence	AUGUSTUS	intron	5723097	5723243	1	+	.	ID=g293.t1.intron1;Parent=g293.t1;
JASKUP010000002.1_Trichopoda_pennipes_isolate_NS2899_ptg000002l,_whole_genome_shotgun_sequence	AUGUSTUS	CDS	5723244	5723703	1	+	1	ID=g293.t1.CDS2;Parent=g293.t1;
JASKUP010000002.1_Trichopoda_pennipes_isolate_NS2899_ptg000002l,_whole_genome_shotgun_sequence	AUGUSTUS	exon	5723244	5723703	.	+	.	ID=g293.t1.exon2;Parent=g293.t1;
JASKUP010000002.1_Trichopoda_pennipes_isolate_NS2899_ptg000002l,_whole_genome_shotgun_sequence	AUGUSTUS	stop_codon	5723701	5723703	.	+	0	ID=g293.t1.stop1;Parent=g293.t1;
JASKUP010000002.1_Trichopoda_pennipes_isolate_NS2899_ptg000002l,_whole_genome_shotgun_sequence	AUGUSTUS	gene	5724781	5726139	.	-	.	ID=g294;
JASKUP010000002.1_Trichopoda_pennipes_isolate_NS2899_ptg000002l,_whole_genome_shotgun_sequence	AUGUSTUS	mRNA	5724781	5726139	1	-	.	ID=g294.t1;Parent=g294;
JASKUP010000002.1_Trichopoda_pennipes_isolate_NS2899_ptg000002l,_whole_genome_shotgun_sequence	AUGUSTUS	stop_codon	5724781	5724783	.	-	0	ID=g294.t1.stop1;Parent=g294.t1;
JASKUP010000002.1_Trichopoda_pennipes_isolate_NS2899_ptg000002l,_whole_genome_shotgun_sequence	AUGUSTUS	CDS	5724781	5726139	1	-	0	ID=g294.t1.CDS1;Parent=g294.t1;
JASKUP010000002.1_Trichopoda_pennipes_isolate_NS2899_ptg000002l,_whole_genome_shotgun_sequence	AUGUSTUS	exon	5724781	5726139	.	-	.	ID=g294.t1.exon1;Parent=g294.t1;
JASKUP010000002.1_Trichopoda_pennipes_isolate_NS2899_ptg000002l,_whole_genome_shotgun_sequence	AUGUSTUS	start_codon	5726137	5726139	.	-	0	ID=g294.t1.start1;Parent=g294.t1;
JASKUP010000002.1_Trichopoda_pennipes_isolate_NS2899_ptg000002l,_whole_genome_shotgun_sequence	AUGUSTUS	gene	5727374	5729716	.	-	.	ID=g295;
JASKUP010000002.1_Trichopoda_pennipes_isolate_NS2899_ptg000002l,_whole_genome_shotgun_sequence	AUGUSTUS	mRNA	5727374	5729716	0.91	-	.	ID=g295.t1;Parent=g295;
JASKUP010000002.1_Trichopoda_pennipes_isolate_NS2899_ptg000002l,_whole_genome_shotgun_sequence	AUGUSTUS	stop_codon	5727374	5727376	.	-	0	ID=g295.t1.stop1;Parent=g295.t1;
JASKUP010000002.1_Trichopoda_pennipes_isolate_NS2899_ptg000002l,_whole_genome_shotgun_sequence	AUGUSTUS	CDS	5727374	5727508	1	-	0	ID=g295.t1.CDS1;Parent=g295.t1;
JASKUP010000002.1_Trichopoda_pennipes_isolate_NS2899_ptg000002l,_whole_genome_shotgun_sequence	AUGUSTUS	exon	5727374	5727508	.	-	.	ID=g295.t1.exon1;Parent=g295.t1;
JASKUP010000002.1_Trichopoda_pennipes_isolate_NS2899_ptg000002l,_whole_genome_shotgun_sequence	AUGUSTUS	intron	5727509	5727560	1	-	.	ID=g295.t1.intron1;Parent=g295.t1;
JASKUP010000002.1_Trichopoda_pennipes_isolate_NS2899_ptg000002l,_whole_genome_shotgun_sequence	AUGUSTUS	CDS	5727561	5727945	1	-	1	ID=g295.t1.CDS2;Parent=g295.t1;
JASKUP010000002.1_Trichopoda_pennipes_isolate_NS2899_ptg000002l,_whole_genome_shotgun_sequence	AUGUSTUS	exon	5727561	5727945	.	-	.	ID=g295.t1.exon2;Parent=g295.t1;
JASKUP010000002.1_Trichopoda_pennipes_isolate_NS2899_ptg000002l,_whole_genome_shotgun_sequence	AUGUSTUS	intron	5727946	5729705	0.91	-	.	ID=g295.t1.intron2;Parent=g295.t1;
JASKUP010000002.1_Trichopoda_pennipes_isolate_NS2899_ptg000002l,_whole_genome_shotgun_sequence	AUGUSTUS	CDS	5729706	5729716	0.91	-	0	ID=g295.t1.CDS3;Parent=g295.t1;
JASKUP010000002.1_Trichopoda_pennipes_isolate_NS2899_ptg000002l,_whole_genome_shotgun_sequence	AUGUSTUS	exon	5729706	5729716	.	-	.	ID=g295.t1.exon3;Parent=g295.t1;
JASKUP010000002.1_Trichopoda_pennipes_isolate_NS2899_ptg000002l,_whole_genome_shotgun_sequence	AUGUSTUS	start_codon	5729714	5729716	.	-	0	ID=g295.t1.start1;Parent=g295.t1;
JASKUP010000002.1_Trichopoda_pennipes_isolate_NS2899_ptg000002l,_whole_genome_shotgun_sequence	AUGUSTUS	gene	5736790	5738346	.	-	.	ID=g296;
JASKUP010000002.1_Trichopoda_pennipes_isolate_NS2899_ptg000002l,_whole_genome_shotgun_sequence	AUGUSTUS	mRNA	5736790	5738346	1	-	.	ID=g296.t1;Parent=g296;
JASKUP010000002.1_Trichopoda_pennipes_isolate_NS2899_ptg000002l,_whole_genome_shotgun_sequence	AUGUSTUS	stop_codon	5736790	5736792	.	-	0	ID=g296.t1.stop1;Parent=g296.t1;
JASKUP010000002.1_Trichopoda_pennipes_isolate_NS2899_ptg000002l,_whole_genome_shotgun_sequence	AUGUSTUS	CDS	5736790	5738346	1	-	0	ID=g296.t1.CDS1;Parent=g296.t1;
JASKUP010000002.1_Trichopoda_pennipes_isolate_NS2899_ptg000002l,_whole_genome_shotgun_sequence	AUGUSTUS	exon	5736790	5738346	.	-	.	ID=g296.t1.exon1;Parent=g296.t1;
JASKUP010000002.1_Trichopoda_pennipes_isolate_NS2899_ptg000002l,_whole_genome_shotgun_sequence	AUGUSTUS	start_codon	5738344	5738346	.	-	0	ID=g296.t1.start1;Parent=g296.t1;
JASKUP010000002.1_Trichopoda_pennipes_isolate_NS2899_ptg000002l,_whole_genome_shotgun_sequence	AUGUSTUS	gene	5739786	5740970	.	+	.	ID=g297;
JASKUP010000002.1_Trichopoda_pennipes_isolate_NS2899_ptg000002l,_whole_genome_shotgun_sequence	AUGUSTUS	mRNA	5739786	5740970	1	+	.	ID=g297.t1;Parent=g297;
JASKUP010000002.1_Trichopoda_pennipes_isolate_NS2899_ptg000002l,_whole_genome_shotgun_sequence	AUGUSTUS	start_codon	5739786	5739788	.	+	0	ID=g297.t1.start1;Parent=g297.t1;
JASKUP010000002.1_Trichopoda_pennipes_isolate_NS2899_ptg000002l,_whole_genome_shotgun_sequence	AUGUSTUS	CDS	5739786	5740970	1	+	0	ID=g297.t1.CDS1;Parent=g297.t1;
JASKUP010000002.1_Trichopoda_pennipes_isolate_NS2899_ptg000002l,_whole_genome_shotgun_sequence	AUGUSTUS	exon	5739786	5740970	.	+	.	ID=g297.t1.exon1;Parent=g297.t1;
JASKUP010000002.1_Trichopoda_pennipes_isolate_NS2899_ptg000002l,_whole_genome_shotgun_sequence	AUGUSTUS	stop_codon	5740968	5740970	.	+	0	ID=g297.t1.stop1;Parent=g297.t1;
JASKUP010000002.1_Trichopoda_pennipes_isolate_NS2899_ptg000002l,_whole_genome_shotgun_sequence	AUGUSTUS	gene	5747168	5751803	.	+	.	ID=g298;
JASKUP010000002.1_Trichopoda_pennipes_isolate_NS2899_ptg000002l,_whole_genome_shotgun_sequence	AUGUSTUS	mRNA	5747168	5751803	1	+	.	ID=g298.t1;Parent=g298;
JASKUP010000002.1_Trichopoda_pennipes_isolate_NS2899_ptg000002l,_whole_genome_shotgun_sequence	AUGUSTUS	start_codon	5747168	5747170	.	+	0	ID=g298.t1.start1;Parent=g298.t1;
JASKUP010000002.1_Trichopoda_pennipes_isolate_NS2899_ptg000002l,_whole_genome_shotgun_sequence	AUGUSTUS	CDS	5747168	5748968	1	+	0	ID=g298.t1.CDS1;Parent=g298.t1;
JASKUP010000002.1_Trichopoda_pennipes_isolate_NS2899_ptg000002l,_whole_genome_shotgun_sequence	AUGUSTUS	exon	5747168	5748968	.	+	.	ID=g298.t1.exon1;Parent=g298.t1;
JASKUP010000002.1_Trichopoda_pennipes_isolate_NS2899_ptg000002l,_whole_genome_shotgun_sequence	AUGUSTUS	intron	5748969	5749059	1	+	.	ID=g298.t1.intron1;Parent=g298.t1;
JASKUP010000002.1_Trichopoda_pennipes_isolate_NS2899_ptg000002l,_whole_genome_shotgun_sequence	AUGUSTUS	CDS	5749060	5751257	1	+	2	ID=g298.t1.CDS2;Parent=g298.t1;
JASKUP010000002.1_Trichopoda_pennipes_isolate_NS2899_ptg000002l,_whole_genome_shotgun_sequence	AUGUSTUS	exon	5749060	5751257	.	+	.	ID=g298.t1.exon2;Parent=g298.t1;
JASKUP010000002.1_Trichopoda_pennipes_isolate_NS2899_ptg000002l,_whole_genome_shotgun_sequence	AUGUSTUS	intron	5751258	5751317	1	+	.	ID=g298.t1.intron2;Parent=g298.t1;
JASKUP010000002.1_Trichopoda_pennipes_isolate_NS2899_ptg000002l,_whole_genome_shotgun_sequence	AUGUSTUS	CDS	5751318	5751677	1	+	0	ID=g298.t1.CDS3;Parent=g298.t1;
JASKUP010000002.1_Trichopoda_pennipes_isolate_NS2899_ptg000002l,_whole_genome_shotgun_sequence	AUGUSTUS	exon	5751318	5751677	.	+	.	ID=g298.t1.exon3;Parent=g298.t1;
JASKUP010000002.1_Trichopoda_pennipes_isolate_NS2899_ptg000002l,_whole_genome_shotgun_sequence	AUGUSTUS	intron	5751678	5751743	1	+	.	ID=g298.t1.intron3;Parent=g298.t1;
JASKUP010000002.1_Trichopoda_pennipes_isolate_NS2899_ptg000002l,_whole_genome_shotgun_sequence	AUGUSTUS	CDS	5751744	5751803	1	+	0	ID=g298.t1.CDS4;Parent=g298.t1;
JASKUP010000002.1_Trichopoda_pennipes_isolate_NS2899_ptg000002l,_whole_genome_shotgun_sequence	AUGUSTUS	exon	5751744	5751803	.	+	.	ID=g298.t1.exon4;Parent=g298.t1;
JASKUP010000002.1_Trichopoda_pennipes_isolate_NS2899_ptg000002l,_whole_genome_shotgun_sequence	AUGUSTUS	stop_codon	5751801	5751803	.	+	0	ID=g298.t1.stop1;Parent=g298.t1;
JASKUP010000002.1_Trichopoda_pennipes_isolate_NS2899_ptg000002l,_whole_genome_shotgun_sequence	AUGUSTUS	gene	5754841	5755374	.	-	.	ID=g299;
JASKUP010000002.1_Trichopoda_pennipes_isolate_NS2899_ptg000002l,_whole_genome_shotgun_sequence	AUGUSTUS	mRNA	5754841	5755374	1	-	.	ID=g299.t1;Parent=g299;
JASKUP010000002.1_Trichopoda_pennipes_isolate_NS2899_ptg000002l,_whole_genome_shotgun_sequence	AUGUSTUS	stop_codon	5754841	5754843	.	-	0	ID=g299.t1.stop1;Parent=g299.t1;
JASKUP010000002.1_Trichopoda_pennipes_isolate_NS2899_ptg000002l,_whole_genome_shotgun_sequence	AUGUSTUS	CDS	5754841	5755374	1	-	0	ID=g299.t1.CDS1;Parent=g299.t1;
JASKUP010000002.1_Trichopoda_pennipes_isolate_NS2899_ptg000002l,_whole_genome_shotgun_sequence	AUGUSTUS	exon	5754841	5755374	.	-	.	ID=g299.t1.exon1;Parent=g299.t1;
JASKUP010000002.1_Trichopoda_pennipes_isolate_NS2899_ptg000002l,_whole_genome_shotgun_sequence	AUGUSTUS	start_codon	5755372	5755374	.	-	0	ID=g299.t1.start1;Parent=g299.t1;
JASKUP010000002.1_Trichopoda_pennipes_isolate_NS2899_ptg000002l,_whole_genome_shotgun_sequence	AUGUSTUS	gene	5778264	5786490	.	+	.	ID=g300;
JASKUP010000002.1_Trichopoda_pennipes_isolate_NS2899_ptg000002l,_whole_genome_shotgun_sequence	AUGUSTUS	mRNA	5778264	5786490	1	+	.	ID=g300.t1;Parent=g300;
JASKUP010000002.1_Trichopoda_pennipes_isolate_NS2899_ptg000002l,_whole_genome_shotgun_sequence	AUGUSTUS	start_codon	5778264	5778266	.	+	0	ID=g300.t1.start1;Parent=g300.t1;
JASKUP010000002.1_Trichopoda_pennipes_isolate_NS2899_ptg000002l,_whole_genome_shotgun_sequence	AUGUSTUS	CDS	5778264	5778302	1	+	0	ID=g300.t1.CDS1;Parent=g300.t1;
JASKUP010000002.1_Trichopoda_pennipes_isolate_NS2899_ptg000002l,_whole_genome_shotgun_sequence	AUGUSTUS	exon	5778264	5778302	.	+	.	ID=g300.t1.exon1;Parent=g300.t1;
JASKUP010000002.1_Trichopoda_pennipes_isolate_NS2899_ptg000002l,_whole_genome_shotgun_sequence	AUGUSTUS	intron	5778303	5778458	1	+	.	ID=g300.t1.intron1;Parent=g300.t1;
JASKUP010000002.1_Trichopoda_pennipes_isolate_NS2899_ptg000002l,_whole_genome_shotgun_sequence	AUGUSTUS	CDS	5778459	5782211	1	+	0	ID=g300.t1.CDS2;Parent=g300.t1;
JASKUP010000002.1_Trichopoda_pennipes_isolate_NS2899_ptg000002l,_whole_genome_shotgun_sequence	AUGUSTUS	exon	5778459	5782211	.	+	.	ID=g300.t1.exon2;Parent=g300.t1;
JASKUP010000002.1_Trichopoda_pennipes_isolate_NS2899_ptg000002l,_whole_genome_shotgun_sequence	AUGUSTUS	intron	5782212	5782276	1	+	.	ID=g300.t1.intron2;Parent=g300.t1;
JASKUP010000002.1_Trichopoda_pennipes_isolate_NS2899_ptg000002l,_whole_genome_shotgun_sequence	AUGUSTUS	CDS	5782277	5782462	1	+	0	ID=g300.t1.CDS3;Parent=g300.t1;
JASKUP010000002.1_Trichopoda_pennipes_isolate_NS2899_ptg000002l,_whole_genome_shotgun_sequence	AUGUSTUS	exon	5782277	5782462	.	+	.	ID=g300.t1.exon3;Parent=g300.t1;
JASKUP010000002.1_Trichopoda_pennipes_isolate_NS2899_ptg000002l,_whole_genome_shotgun_sequence	AUGUSTUS	intron	5782463	5782522	1	+	.	ID=g300.t1.intron3;Parent=g300.t1;
JASKUP010000002.1_Trichopoda_pennipes_isolate_NS2899_ptg000002l,_whole_genome_shotgun_sequence	AUGUSTUS	CDS	5782523	5782802	1	+	0	ID=g300.t1.CDS4;Parent=g300.t1;
JASKUP010000002.1_Trichopoda_pennipes_isolate_NS2899_ptg000002l,_whole_genome_shotgun_sequence	AUGUSTUS	exon	5782523	5782802	.	+	.	ID=g300.t1.exon4;Parent=g300.t1;
JASKUP010000002.1_Trichopoda_pennipes_isolate_NS2899_ptg000002l,_whole_genome_shotgun_sequence	AUGUSTUS	intron	5782803	5782863	1	+	.	ID=g300.t1.intron4;Parent=g300.t1;
JASKUP010000002.1_Trichopoda_pennipes_isolate_NS2899_ptg000002l,_whole_genome_shotgun_sequence	AUGUSTUS	CDS	5782864	5784234	1	+	2	ID=g300.t1.CDS5;Parent=g300.t1;
JASKUP010000002.1_Trichopoda_pennipes_isolate_NS2899_ptg000002l,_whole_genome_shotgun_sequence	AUGUSTUS	exon	5782864	5784234	.	+	.	ID=g300.t1.exon5;Parent=g300.t1;
JASKUP010000002.1_Trichopoda_pennipes_isolate_NS2899_ptg000002l,_whole_genome_shotgun_sequence	AUGUSTUS	intron	5784235	5784299	1	+	.	ID=g300.t1.intron5;Parent=g300.t1;
JASKUP010000002.1_Trichopoda_pennipes_isolate_NS2899_ptg000002l,_whole_genome_shotgun_sequence	AUGUSTUS	CDS	5784300	5784501	1	+	2	ID=g300.t1.CDS6;Parent=g300.t1;
JASKUP010000002.1_Trichopoda_pennipes_isolate_NS2899_ptg000002l,_whole_genome_shotgun_sequence	AUGUSTUS	exon	5784300	5784501	.	+	.	ID=g300.t1.exon6;Parent=g300.t1;
JASKUP010000002.1_Trichopoda_pennipes_isolate_NS2899_ptg000002l,_whole_genome_shotgun_sequence	AUGUSTUS	intron	5784502	5785139	1	+	.	ID=g300.t1.intron6;Parent=g300.t1;
JASKUP010000002.1_Trichopoda_pennipes_isolate_NS2899_ptg000002l,_whole_genome_shotgun_sequence	AUGUSTUS	CDS	5785140	5786490	1	+	1	ID=g300.t1.CDS7;Parent=g300.t1;
JASKUP010000002.1_Trichopoda_pennipes_isolate_NS2899_ptg000002l,_whole_genome_shotgun_sequence	AUGUSTUS	exon	5785140	5786490	.	+	.	ID=g300.t1.exon7;Parent=g300.t1;
JASKUP010000002.1_Trichopoda_pennipes_isolate_NS2899_ptg000002l,_whole_genome_shotgun_sequence	AUGUSTUS	stop_codon	5786488	5786490	.	+	0	ID=g300.t1.stop1;Parent=g300.t1;
JASKUP010000002.1_Trichopoda_pennipes_isolate_NS2899_ptg000002l,_whole_genome_shotgun_sequence	AUGUSTUS	gene	5789424	5833325	.	+	.	ID=g301;
JASKUP010000002.1_Trichopoda_pennipes_isolate_NS2899_ptg000002l,_whole_genome_shotgun_sequence	AUGUSTUS	mRNA	5789424	5833325	0.6	+	.	ID=g301.t1;Parent=g301;
JASKUP010000002.1_Trichopoda_pennipes_isolate_NS2899_ptg000002l,_whole_genome_shotgun_sequence	AUGUSTUS	start_codon	5789424	5789426	.	+	0	ID=g301.t1.start1;Parent=g301.t1;
JASKUP010000002.1_Trichopoda_pennipes_isolate_NS2899_ptg000002l,_whole_genome_shotgun_sequence	AUGUSTUS	CDS	5789424	5789781	0.67	+	0	ID=g301.t1.CDS1;Parent=g301.t1;
JASKUP010000002.1_Trichopoda_pennipes_isolate_NS2899_ptg000002l,_whole_genome_shotgun_sequence	AUGUSTUS	exon	5789424	5789781	.	+	.	ID=g301.t1.exon1;Parent=g301.t1;
JASKUP010000002.1_Trichopoda_pennipes_isolate_NS2899_ptg000002l,_whole_genome_shotgun_sequence	AUGUSTUS	intron	5789782	5830264	0.92	+	.	ID=g301.t1.intron1;Parent=g301.t1;
JASKUP010000002.1_Trichopoda_pennipes_isolate_NS2899_ptg000002l,_whole_genome_shotgun_sequence	AUGUSTUS	CDS	5830265	5830390	0.94	+	2	ID=g301.t1.CDS2;Parent=g301.t1;
JASKUP010000002.1_Trichopoda_pennipes_isolate_NS2899_ptg000002l,_whole_genome_shotgun_sequence	AUGUSTUS	exon	5830265	5830390	.	+	.	ID=g301.t1.exon2;Parent=g301.t1;
JASKUP010000002.1_Trichopoda_pennipes_isolate_NS2899_ptg000002l,_whole_genome_shotgun_sequence	AUGUSTUS	intron	5830391	5830648	1	+	.	ID=g301.t1.intron2;Parent=g301.t1;
JASKUP010000002.1_Trichopoda_pennipes_isolate_NS2899_ptg000002l,_whole_genome_shotgun_sequence	AUGUSTUS	CDS	5830649	5830690	1	+	2	ID=g301.t1.CDS3;Parent=g301.t1;
JASKUP010000002.1_Trichopoda_pennipes_isolate_NS2899_ptg000002l,_whole_genome_shotgun_sequence	AUGUSTUS	exon	5830649	5830690	.	+	.	ID=g301.t1.exon3;Parent=g301.t1;
JASKUP010000002.1_Trichopoda_pennipes_isolate_NS2899_ptg000002l,_whole_genome_shotgun_sequence	AUGUSTUS	intron	5830691	5830753	1	+	.	ID=g301.t1.intron3;Parent=g301.t1;
JASKUP010000002.1_Trichopoda_pennipes_isolate_NS2899_ptg000002l,_whole_genome_shotgun_sequence	AUGUSTUS	CDS	5830754	5830821	1	+	2	ID=g301.t1.CDS4;Parent=g301.t1;
JASKUP010000002.1_Trichopoda_pennipes_isolate_NS2899_ptg000002l,_whole_genome_shotgun_sequence	AUGUSTUS	exon	5830754	5830821	.	+	.	ID=g301.t1.exon4;Parent=g301.t1;
JASKUP010000002.1_Trichopoda_pennipes_isolate_NS2899_ptg000002l,_whole_genome_shotgun_sequence	AUGUSTUS	intron	5830822	5832940	1	+	.	ID=g301.t1.intron4;Parent=g301.t1;
JASKUP010000002.1_Trichopoda_pennipes_isolate_NS2899_ptg000002l,_whole_genome_shotgun_sequence	AUGUSTUS	CDS	5832941	5833144	1	+	0	ID=g301.t1.CDS5;Parent=g301.t1;
JASKUP010000002.1_Trichopoda_pennipes_isolate_NS2899_ptg000002l,_whole_genome_shotgun_sequence	AUGUSTUS	exon	5832941	5833144	.	+	.	ID=g301.t1.exon5;Parent=g301.t1;
JASKUP010000002.1_Trichopoda_pennipes_isolate_NS2899_ptg000002l,_whole_genome_shotgun_sequence	AUGUSTUS	intron	5833145	5833211	1	+	.	ID=g301.t1.intron5;Parent=g301.t1;
JASKUP010000002.1_Trichopoda_pennipes_isolate_NS2899_ptg000002l,_whole_genome_shotgun_sequence	AUGUSTUS	CDS	5833212	5833325	1	+	0	ID=g301.t1.CDS6;Parent=g301.t1;
JASKUP010000002.1_Trichopoda_pennipes_isolate_NS2899_ptg000002l,_whole_genome_shotgun_sequence	AUGUSTUS	exon	5833212	5833325	.	+	.	ID=g301.t1.exon6;Parent=g301.t1;
JASKUP010000002.1_Trichopoda_pennipes_isolate_NS2899_ptg000002l,_whole_genome_shotgun_sequence	AUGUSTUS	stop_codon	5833323	5833325	.	+	0	ID=g301.t1.stop1;Parent=g301.t1;
JASKUP010000002.1_Trichopoda_pennipes_isolate_NS2899_ptg000002l,_whole_genome_shotgun_sequence	AUGUSTUS	gene	5839131	5840958	.	-	.	ID=g302;
JASKUP010000002.1_Trichopoda_pennipes_isolate_NS2899_ptg000002l,_whole_genome_shotgun_sequence	AUGUSTUS	mRNA	5839131	5840958	1	-	.	ID=g302.t1;Parent=g302;
JASKUP010000002.1_Trichopoda_pennipes_isolate_NS2899_ptg000002l,_whole_genome_shotgun_sequence	AUGUSTUS	stop_codon	5839131	5839133	.	-	0	ID=g302.t1.stop1;Parent=g302.t1;
JASKUP010000002.1_Trichopoda_pennipes_isolate_NS2899_ptg000002l,_whole_genome_shotgun_sequence	AUGUSTUS	CDS	5839131	5839967	1	-	0	ID=g302.t1.CDS1;Parent=g302.t1;
JASKUP010000002.1_Trichopoda_pennipes_isolate_NS2899_ptg000002l,_whole_genome_shotgun_sequence	AUGUSTUS	exon	5839131	5839967	.	-	.	ID=g302.t1.exon1;Parent=g302.t1;
JASKUP010000002.1_Trichopoda_pennipes_isolate_NS2899_ptg000002l,_whole_genome_shotgun_sequence	AUGUSTUS	intron	5839968	5840301	1	-	.	ID=g302.t1.intron1;Parent=g302.t1;
JASKUP010000002.1_Trichopoda_pennipes_isolate_NS2899_ptg000002l,_whole_genome_shotgun_sequence	AUGUSTUS	CDS	5840302	5840424	1	-	0	ID=g302.t1.CDS2;Parent=g302.t1;
JASKUP010000002.1_Trichopoda_pennipes_isolate_NS2899_ptg000002l,_whole_genome_shotgun_sequence	AUGUSTUS	exon	5840302	5840424	.	-	.	ID=g302.t1.exon2;Parent=g302.t1;
JASKUP010000002.1_Trichopoda_pennipes_isolate_NS2899_ptg000002l,_whole_genome_shotgun_sequence	AUGUSTUS	intron	5840425	5840496	1	-	.	ID=g302.t1.intron2;Parent=g302.t1;
JASKUP010000002.1_Trichopoda_pennipes_isolate_NS2899_ptg000002l,_whole_genome_shotgun_sequence	AUGUSTUS	CDS	5840497	5840808	1	-	0	ID=g302.t1.CDS3;Parent=g302.t1;
JASKUP010000002.1_Trichopoda_pennipes_isolate_NS2899_ptg000002l,_whole_genome_shotgun_sequence	AUGUSTUS	exon	5840497	5840808	.	-	.	ID=g302.t1.exon3;Parent=g302.t1;
JASKUP010000002.1_Trichopoda_pennipes_isolate_NS2899_ptg000002l,_whole_genome_shotgun_sequence	AUGUSTUS	intron	5840809	5840895	1	-	.	ID=g302.t1.intron3;Parent=g302.t1;
JASKUP010000002.1_Trichopoda_pennipes_isolate_NS2899_ptg000002l,_whole_genome_shotgun_sequence	AUGUSTUS	CDS	5840896	5840958	1	-	0	ID=g302.t1.CDS4;Parent=g302.t1;
JASKUP010000002.1_Trichopoda_pennipes_isolate_NS2899_ptg000002l,_whole_genome_shotgun_sequence	AUGUSTUS	exon	5840896	5840958	.	-	.	ID=g302.t1.exon4;Parent=g302.t1;
JASKUP010000002.1_Trichopoda_pennipes_isolate_NS2899_ptg000002l,_whole_genome_shotgun_sequence	AUGUSTUS	start_codon	5840956	5840958	.	-	0	ID=g302.t1.start1;Parent=g302.t1;
JASKUP010000002.1_Trichopoda_pennipes_isolate_NS2899_ptg000002l,_whole_genome_shotgun_sequence	AUGUSTUS	gene	5844280	5844888	.	-	.	ID=g303;
JASKUP010000002.1_Trichopoda_pennipes_isolate_NS2899_ptg000002l,_whole_genome_shotgun_sequence	AUGUSTUS	mRNA	5844280	5844888	1	-	.	ID=g303.t1;Parent=g303;
JASKUP010000002.1_Trichopoda_pennipes_isolate_NS2899_ptg000002l,_whole_genome_shotgun_sequence	AUGUSTUS	stop_codon	5844280	5844282	.	-	0	ID=g303.t1.stop1;Parent=g303.t1;
JASKUP010000002.1_Trichopoda_pennipes_isolate_NS2899_ptg000002l,_whole_genome_shotgun_sequence	AUGUSTUS	CDS	5844280	5844413	1	-	2	ID=g303.t1.CDS1;Parent=g303.t1;
JASKUP010000002.1_Trichopoda_pennipes_isolate_NS2899_ptg000002l,_whole_genome_shotgun_sequence	AUGUSTUS	exon	5844280	5844413	.	-	.	ID=g303.t1.exon1;Parent=g303.t1;
JASKUP010000002.1_Trichopoda_pennipes_isolate_NS2899_ptg000002l,_whole_genome_shotgun_sequence	AUGUSTUS	intron	5844414	5844476	1	-	.	ID=g303.t1.intron1;Parent=g303.t1;
JASKUP010000002.1_Trichopoda_pennipes_isolate_NS2899_ptg000002l,_whole_genome_shotgun_sequence	AUGUSTUS	CDS	5844477	5844888	1	-	0	ID=g303.t1.CDS2;Parent=g303.t1;
JASKUP010000002.1_Trichopoda_pennipes_isolate_NS2899_ptg000002l,_whole_genome_shotgun_sequence	AUGUSTUS	exon	5844477	5844888	.	-	.	ID=g303.t1.exon2;Parent=g303.t1;
JASKUP010000002.1_Trichopoda_pennipes_isolate_NS2899_ptg000002l,_whole_genome_shotgun_sequence	AUGUSTUS	start_codon	5844886	5844888	.	-	0	ID=g303.t1.start1;Parent=g303.t1;
JASKUP010000002.1_Trichopoda_pennipes_isolate_NS2899_ptg000002l,_whole_genome_shotgun_sequence	AUGUSTUS	gene	5854065	5858783	.	-	.	ID=g304;
```
