## Supplemental File S2 for "The genome of *Istocheta aldrichi* (Diptera: Tachinidae), a parasitoid of the Japanese beetle, *Popillia japonica* (Coleoptera: Scarabaeidae)": JASKUP010000001.1_Trichopoda_pennipes.gff3 (part 2 of 56)

```
JASKUP010000002.1_Trichopoda_pennipes_isolate_NS2899_ptg000002l,_whole_genome_shotgun_sequence	AUGUSTUS	mRNA	5854065	5858783	1	-	.	ID=g304.t1;Parent=g304;
JASKUP010000002.1_Trichopoda_pennipes_isolate_NS2899_ptg000002l,_whole_genome_shotgun_sequence	AUGUSTUS	stop_codon	5854065	5854067	.	-	0	ID=g304.t1.stop1;Parent=g304.t1;
JASKUP010000002.1_Trichopoda_pennipes_isolate_NS2899_ptg000002l,_whole_genome_shotgun_sequence	AUGUSTUS	CDS	5854065	5854184	1	-	0	ID=g304.t1.CDS1;Parent=g304.t1;
JASKUP010000002.1_Trichopoda_pennipes_isolate_NS2899_ptg000002l,_whole_genome_shotgun_sequence	AUGUSTUS	exon	5854065	5854184	.	-	.	ID=g304.t1.exon1;Parent=g304.t1;
JASKUP010000002.1_Trichopoda_pennipes_isolate_NS2899_ptg000002l,_whole_genome_shotgun_sequence	AUGUSTUS	intron	5854185	5854247	1	-	.	ID=g304.t1.intron1;Parent=g304.t1;
JASKUP010000002.1_Trichopoda_pennipes_isolate_NS2899_ptg000002l,_whole_genome_shotgun_sequence	AUGUSTUS	CDS	5854248	5854727	1	-	0	ID=g304.t1.CDS2;Parent=g304.t1;
JASKUP010000002.1_Trichopoda_pennipes_isolate_NS2899_ptg000002l,_whole_genome_shotgun_sequence	AUGUSTUS	exon	5854248	5854727	.	-	.	ID=g304.t1.exon2;Parent=g304.t1;
JASKUP010000002.1_Trichopoda_pennipes_isolate_NS2899_ptg000002l,_whole_genome_shotgun_sequence	AUGUSTUS	intron	5854728	5856666	1	-	.	ID=g304.t1.intron2;Parent=g304.t1;
JASKUP010000002.1_Trichopoda_pennipes_isolate_NS2899_ptg000002l,_whole_genome_shotgun_sequence	AUGUSTUS	CDS	5856667	5856922	1	-	1	ID=g304.t1.CDS3;Parent=g304.t1;
JASKUP010000002.1_Trichopoda_pennipes_isolate_NS2899_ptg000002l,_whole_genome_shotgun_sequence	AUGUSTUS	exon	5856667	5856922	.	-	.	ID=g304.t1.exon3;Parent=g304.t1;
JASKUP010000002.1_Trichopoda_pennipes_isolate_NS2899_ptg000002l,_whole_genome_shotgun_sequence	AUGUSTUS	intron	5856923	5856999	1	-	.	ID=g304.t1.intron3;Parent=g304.t1;
JASKUP010000002.1_Trichopoda_pennipes_isolate_NS2899_ptg000002l,_whole_genome_shotgun_sequence	AUGUSTUS	CDS	5857000	5858783	1	-	0	ID=g304.t1.CDS4;Parent=g304.t1;
JASKUP010000002.1_Trichopoda_pennipes_isolate_NS2899_ptg000002l,_whole_genome_shotgun_sequence	AUGUSTUS	exon	5857000	5858783	.	-	.	ID=g304.t1.exon4;Parent=g304.t1;
JASKUP010000002.1_Trichopoda_pennipes_isolate_NS2899_ptg000002l,_whole_genome_shotgun_sequence	AUGUSTUS	start_codon	5858781	5858783	.	-	0	ID=g304.t1.start1;Parent=g304.t1;
JASKUP010000002.1_Trichopoda_pennipes_isolate_NS2899_ptg000002l,_whole_genome_shotgun_sequence	AUGUSTUS	gene	5914797	5916700	.	-	.	ID=g305;
JASKUP010000002.1_Trichopoda_pennipes_isolate_NS2899_ptg000002l,_whole_genome_shotgun_sequence	AUGUSTUS	mRNA	5914797	5916700	0.98	-	.	ID=g305.t1;Parent=g305;
JASKUP010000002.1_Trichopoda_pennipes_isolate_NS2899_ptg000002l,_whole_genome_shotgun_sequence	AUGUSTUS	stop_codon	5914797	5914799	.	-	0	ID=g305.t1.stop1;Parent=g305.t1;
JASKUP010000002.1_Trichopoda_pennipes_isolate_NS2899_ptg000002l,_whole_genome_shotgun_sequence	AUGUSTUS	CDS	5914797	5914964	0.98	-	0	ID=g305.t1.CDS1;Parent=g305.t1;
JASKUP010000002.1_Trichopoda_pennipes_isolate_NS2899_ptg000002l,_whole_genome_shotgun_sequence	AUGUSTUS	exon	5914797	5914964	.	-	.	ID=g305.t1.exon1;Parent=g305.t1;
JASKUP010000002.1_Trichopoda_pennipes_isolate_NS2899_ptg000002l,_whole_genome_shotgun_sequence	AUGUSTUS	intron	5914965	5915056	0.98	-	.	ID=g305.t1.intron1;Parent=g305.t1;
JASKUP010000002.1_Trichopoda_pennipes_isolate_NS2899_ptg000002l,_whole_genome_shotgun_sequence	AUGUSTUS	CDS	5915057	5916700	1	-	0	ID=g305.t1.CDS2;Parent=g305.t1;
JASKUP010000002.1_Trichopoda_pennipes_isolate_NS2899_ptg000002l,_whole_genome_shotgun_sequence	AUGUSTUS	exon	5915057	5916700	.	-	.	ID=g305.t1.exon2;Parent=g305.t1;
JASKUP010000002.1_Trichopoda_pennipes_isolate_NS2899_ptg000002l,_whole_genome_shotgun_sequence	AUGUSTUS	start_codon	5916698	5916700	.	-	0	ID=g305.t1.start1;Parent=g305.t1;
JASKUP010000002.1_Trichopoda_pennipes_isolate_NS2899_ptg000002l,_whole_genome_shotgun_sequence	AUGUSTUS	gene	6001466	6019828	.	-	.	ID=g306;
JASKUP010000002.1_Trichopoda_pennipes_isolate_NS2899_ptg000002l,_whole_genome_shotgun_sequence	AUGUSTUS	mRNA	6001466	6019828	0.8	-	.	ID=g306.t1;Parent=g306;
JASKUP010000002.1_Trichopoda_pennipes_isolate_NS2899_ptg000002l,_whole_genome_shotgun_sequence	AUGUSTUS	stop_codon	6001466	6001468	.	-	0	ID=g306.t1.stop1;Parent=g306.t1;
JASKUP010000002.1_Trichopoda_pennipes_isolate_NS2899_ptg000002l,_whole_genome_shotgun_sequence	AUGUSTUS	CDS	6001466	6001629	1	-	2	ID=g306.t1.CDS1;Parent=g306.t1;
JASKUP010000002.1_Trichopoda_pennipes_isolate_NS2899_ptg000002l,_whole_genome_shotgun_sequence	AUGUSTUS	exon	6001466	6001629	.	-	.	ID=g306.t1.exon1;Parent=g306.t1;
JASKUP010000002.1_Trichopoda_pennipes_isolate_NS2899_ptg000002l,_whole_genome_shotgun_sequence	AUGUSTUS	intron	6001630	6001692	1	-	.	ID=g306.t1.intron1;Parent=g306.t1;
JASKUP010000002.1_Trichopoda_pennipes_isolate_NS2899_ptg000002l,_whole_genome_shotgun_sequence	AUGUSTUS	CDS	6001693	6001982	1	-	1	ID=g306.t1.CDS2;Parent=g306.t1;
JASKUP010000002.1_Trichopoda_pennipes_isolate_NS2899_ptg000002l,_whole_genome_shotgun_sequence	AUGUSTUS	exon	6001693	6001982	.	-	.	ID=g306.t1.exon2;Parent=g306.t1;
JASKUP010000002.1_Trichopoda_pennipes_isolate_NS2899_ptg000002l,_whole_genome_shotgun_sequence	AUGUSTUS	intron	6001983	6016087	1	-	.	ID=g306.t1.intron2;Parent=g306.t1;
JASKUP010000002.1_Trichopoda_pennipes_isolate_NS2899_ptg000002l,_whole_genome_shotgun_sequence	AUGUSTUS	CDS	6016088	6016417	1	-	1	ID=g306.t1.CDS3;Parent=g306.t1;
JASKUP010000002.1_Trichopoda_pennipes_isolate_NS2899_ptg000002l,_whole_genome_shotgun_sequence	AUGUSTUS	exon	6016088	6016417	.	-	.	ID=g306.t1.exon3;Parent=g306.t1;
JASKUP010000002.1_Trichopoda_pennipes_isolate_NS2899_ptg000002l,_whole_genome_shotgun_sequence	AUGUSTUS	intron	6016418	6017627	1	-	.	ID=g306.t1.intron3;Parent=g306.t1;
JASKUP010000002.1_Trichopoda_pennipes_isolate_NS2899_ptg000002l,_whole_genome_shotgun_sequence	AUGUSTUS	CDS	6017628	6017769	1	-	2	ID=g306.t1.CDS4;Parent=g306.t1;
JASKUP010000002.1_Trichopoda_pennipes_isolate_NS2899_ptg000002l,_whole_genome_shotgun_sequence	AUGUSTUS	exon	6017628	6017769	.	-	.	ID=g306.t1.exon4;Parent=g306.t1;
JASKUP010000002.1_Trichopoda_pennipes_isolate_NS2899_ptg000002l,_whole_genome_shotgun_sequence	AUGUSTUS	intron	6017770	6017829	1	-	.	ID=g306.t1.intron4;Parent=g306.t1;
JASKUP010000002.1_Trichopoda_pennipes_isolate_NS2899_ptg000002l,_whole_genome_shotgun_sequence	AUGUSTUS	CDS	6017830	6018392	1	-	1	ID=g306.t1.CDS5;Parent=g306.t1;
JASKUP010000002.1_Trichopoda_pennipes_isolate_NS2899_ptg000002l,_whole_genome_shotgun_sequence	AUGUSTUS	exon	6017830	6018392	.	-	.	ID=g306.t1.exon5;Parent=g306.t1;
JASKUP010000002.1_Trichopoda_pennipes_isolate_NS2899_ptg000002l,_whole_genome_shotgun_sequence	AUGUSTUS	intron	6018393	6019814	0.93	-	.	ID=g306.t1.intron5;Parent=g306.t1;
JASKUP010000002.1_Trichopoda_pennipes_isolate_NS2899_ptg000002l,_whole_genome_shotgun_sequence	AUGUSTUS	CDS	6019815	6019828	0.8	-	0	ID=g306.t1.CDS6;Parent=g306.t1;
JASKUP010000002.1_Trichopoda_pennipes_isolate_NS2899_ptg000002l,_whole_genome_shotgun_sequence	AUGUSTUS	exon	6019815	6019828	.	-	.	ID=g306.t1.exon6;Parent=g306.t1;
JASKUP010000002.1_Trichopoda_pennipes_isolate_NS2899_ptg000002l,_whole_genome_shotgun_sequence	AUGUSTUS	start_codon	6019826	6019828	.	-	0	ID=g306.t1.start1;Parent=g306.t1;
JASKUP010000002.1_Trichopoda_pennipes_isolate_NS2899_ptg000002l,_whole_genome_shotgun_sequence	AUGUSTUS	gene	6073263	6082572	.	-	.	ID=g307;
JASKUP010000002.1_Trichopoda_pennipes_isolate_NS2899_ptg000002l,_whole_genome_shotgun_sequence	AUGUSTUS	mRNA	6073263	6082572	0.13	-	.	ID=g307.t1;Parent=g307;
JASKUP010000002.1_Trichopoda_pennipes_isolate_NS2899_ptg000002l,_whole_genome_shotgun_sequence	AUGUSTUS	stop_codon	6073263	6073265	.	-	0	ID=g307.t1.stop1;Parent=g307.t1;
JASKUP010000002.1_Trichopoda_pennipes_isolate_NS2899_ptg000002l,_whole_genome_shotgun_sequence	AUGUSTUS	CDS	6073263	6074953	1	-	2	ID=g307.t1.CDS1;Parent=g307.t1;
JASKUP010000002.1_Trichopoda_pennipes_isolate_NS2899_ptg000002l,_whole_genome_shotgun_sequence	AUGUSTUS	exon	6073263	6074953	.	-	.	ID=g307.t1.exon1;Parent=g307.t1;
JASKUP010000002.1_Trichopoda_pennipes_isolate_NS2899_ptg000002l,_whole_genome_shotgun_sequence	AUGUSTUS	intron	6074954	6079770	1	-	.	ID=g307.t1.intron1;Parent=g307.t1;
JASKUP010000002.1_Trichopoda_pennipes_isolate_NS2899_ptg000002l,_whole_genome_shotgun_sequence	AUGUSTUS	CDS	6079771	6079898	1	-	1	ID=g307.t1.CDS2;Parent=g307.t1;
JASKUP010000002.1_Trichopoda_pennipes_isolate_NS2899_ptg000002l,_whole_genome_shotgun_sequence	AUGUSTUS	exon	6079771	6079898	.	-	.	ID=g307.t1.exon2;Parent=g307.t1;
JASKUP010000002.1_Trichopoda_pennipes_isolate_NS2899_ptg000002l,_whole_genome_shotgun_sequence	AUGUSTUS	intron	6079899	6082555	0.13	-	.	ID=g307.t1.intron2;Parent=g307.t1;
JASKUP010000002.1_Trichopoda_pennipes_isolate_NS2899_ptg000002l,_whole_genome_shotgun_sequence	AUGUSTUS	CDS	6082556	6082572	0.13	-	0	ID=g307.t1.CDS3;Parent=g307.t1;
JASKUP010000002.1_Trichopoda_pennipes_isolate_NS2899_ptg000002l,_whole_genome_shotgun_sequence	AUGUSTUS	exon	6082556	6082572	.	-	.	ID=g307.t1.exon3;Parent=g307.t1;
JASKUP010000002.1_Trichopoda_pennipes_isolate_NS2899_ptg000002l,_whole_genome_shotgun_sequence	AUGUSTUS	start_codon	6082570	6082572	.	-	0	ID=g307.t1.start1;Parent=g307.t1;
JASKUP010000002.1_Trichopoda_pennipes_isolate_NS2899_ptg000002l,_whole_genome_shotgun_sequence	AUGUSTUS	gene	6170856	6171653	.	+	.	ID=g308;
JASKUP010000002.1_Trichopoda_pennipes_isolate_NS2899_ptg000002l,_whole_genome_shotgun_sequence	AUGUSTUS	mRNA	6170856	6171653	1	+	.	ID=g308.t1;Parent=g308;
JASKUP010000002.1_Trichopoda_pennipes_isolate_NS2899_ptg000002l,_whole_genome_shotgun_sequence	AUGUSTUS	start_codon	6170856	6170858	.	+	0	ID=g308.t1.start1;Parent=g308.t1;
JASKUP010000002.1_Trichopoda_pennipes_isolate_NS2899_ptg000002l,_whole_genome_shotgun_sequence	AUGUSTUS	CDS	6170856	6171653	1	+	0	ID=g308.t1.CDS1;Parent=g308.t1;
JASKUP010000002.1_Trichopoda_pennipes_isolate_NS2899_ptg000002l,_whole_genome_shotgun_sequence	AUGUSTUS	exon	6170856	6171653	.	+	.	ID=g308.t1.exon1;Parent=g308.t1;
JASKUP010000002.1_Trichopoda_pennipes_isolate_NS2899_ptg000002l,_whole_genome_shotgun_sequence	AUGUSTUS	stop_codon	6171651	6171653	.	+	0	ID=g308.t1.stop1;Parent=g308.t1;
JASKUP010000002.1_Trichopoda_pennipes_isolate_NS2899_ptg000002l,_whole_genome_shotgun_sequence	AUGUSTUS	gene	6172559	6173566	.	+	.	ID=g309;
JASKUP010000002.1_Trichopoda_pennipes_isolate_NS2899_ptg000002l,_whole_genome_shotgun_sequence	AUGUSTUS	mRNA	6172559	6173566	0.99	+	.	ID=g309.t1;Parent=g309;
JASKUP010000002.1_Trichopoda_pennipes_isolate_NS2899_ptg000002l,_whole_genome_shotgun_sequence	AUGUSTUS	start_codon	6172559	6172561	.	+	0	ID=g309.t1.start1;Parent=g309.t1;
JASKUP010000002.1_Trichopoda_pennipes_isolate_NS2899_ptg000002l,_whole_genome_shotgun_sequence	AUGUSTUS	CDS	6172559	6173566	0.99	+	0	ID=g309.t1.CDS1;Parent=g309.t1;
JASKUP010000002.1_Trichopoda_pennipes_isolate_NS2899_ptg000002l,_whole_genome_shotgun_sequence	AUGUSTUS	exon	6172559	6173566	.	+	.	ID=g309.t1.exon1;Parent=g309.t1;
JASKUP010000002.1_Trichopoda_pennipes_isolate_NS2899_ptg000002l,_whole_genome_shotgun_sequence	AUGUSTUS	stop_codon	6173564	6173566	.	+	0	ID=g309.t1.stop1;Parent=g309.t1;
JASKUP010000002.1_Trichopoda_pennipes_isolate_NS2899_ptg000002l,_whole_genome_shotgun_sequence	AUGUSTUS	gene	6174111	6174782	.	+	.	ID=g310;
JASKUP010000002.1_Trichopoda_pennipes_isolate_NS2899_ptg000002l,_whole_genome_shotgun_sequence	AUGUSTUS	mRNA	6174111	6174782	1	+	.	ID=g310.t1;Parent=g310;
JASKUP010000002.1_Trichopoda_pennipes_isolate_NS2899_ptg000002l,_whole_genome_shotgun_sequence	AUGUSTUS	start_codon	6174111	6174113	.	+	0	ID=g310.t1.start1;Parent=g310.t1;
JASKUP010000002.1_Trichopoda_pennipes_isolate_NS2899_ptg000002l,_whole_genome_shotgun_sequence	AUGUSTUS	CDS	6174111	6174782	1	+	0	ID=g310.t1.CDS1;Parent=g310.t1;
JASKUP010000002.1_Trichopoda_pennipes_isolate_NS2899_ptg000002l,_whole_genome_shotgun_sequence	AUGUSTUS	exon	6174111	6174782	.	+	.	ID=g310.t1.exon1;Parent=g310.t1;
JASKUP010000002.1_Trichopoda_pennipes_isolate_NS2899_ptg000002l,_whole_genome_shotgun_sequence	AUGUSTUS	stop_codon	6174780	6174782	.	+	0	ID=g310.t1.stop1;Parent=g310.t1;
JASKUP010000002.1_Trichopoda_pennipes_isolate_NS2899_ptg000002l,_whole_genome_shotgun_sequence	AUGUSTUS	gene	6199737	6203234	.	-	.	ID=g311;
JASKUP010000002.1_Trichopoda_pennipes_isolate_NS2899_ptg000002l,_whole_genome_shotgun_sequence	AUGUSTUS	mRNA	6199737	6203234	0.68	-	.	ID=g311.t1;Parent=g311;
JASKUP010000002.1_Trichopoda_pennipes_isolate_NS2899_ptg000002l,_whole_genome_shotgun_sequence	AUGUSTUS	stop_codon	6199737	6199739	.	-	0	ID=g311.t1.stop1;Parent=g311.t1;
JASKUP010000002.1_Trichopoda_pennipes_isolate_NS2899_ptg000002l,_whole_genome_shotgun_sequence	AUGUSTUS	CDS	6199737	6200150	1	-	0	ID=g311.t1.CDS1;Parent=g311.t1;
JASKUP010000002.1_Trichopoda_pennipes_isolate_NS2899_ptg000002l,_whole_genome_shotgun_sequence	AUGUSTUS	exon	6199737	6200150	.	-	.	ID=g311.t1.exon1;Parent=g311.t1;
JASKUP010000002.1_Trichopoda_pennipes_isolate_NS2899_ptg000002l,_whole_genome_shotgun_sequence	AUGUSTUS	intron	6200151	6203192	0.68	-	.	ID=g311.t1.intron1;Parent=g311.t1;
JASKUP010000002.1_Trichopoda_pennipes_isolate_NS2899_ptg000002l,_whole_genome_shotgun_sequence	AUGUSTUS	CDS	6203193	6203234	0.68	-	0	ID=g311.t1.CDS2;Parent=g311.t1;
JASKUP010000002.1_Trichopoda_pennipes_isolate_NS2899_ptg000002l,_whole_genome_shotgun_sequence	AUGUSTUS	exon	6203193	6203234	.	-	.	ID=g311.t1.exon2;Parent=g311.t1;
JASKUP010000002.1_Trichopoda_pennipes_isolate_NS2899_ptg000002l,_whole_genome_shotgun_sequence	AUGUSTUS	start_codon	6203232	6203234	.	-	0	ID=g311.t1.start1;Parent=g311.t1;
JASKUP010000002.1_Trichopoda_pennipes_isolate_NS2899_ptg000002l,_whole_genome_shotgun_sequence	AUGUSTUS	gene	6294323	6296018	.	+	.	ID=g312;
JASKUP010000002.1_Trichopoda_pennipes_isolate_NS2899_ptg000002l,_whole_genome_shotgun_sequence	AUGUSTUS	mRNA	6294323	6296018	0.28	+	.	ID=g312.t1;Parent=g312;
JASKUP010000002.1_Trichopoda_pennipes_isolate_NS2899_ptg000002l,_whole_genome_shotgun_sequence	AUGUSTUS	start_codon	6294323	6294325	.	+	0	ID=g312.t1.start1;Parent=g312.t1;
JASKUP010000002.1_Trichopoda_pennipes_isolate_NS2899_ptg000002l,_whole_genome_shotgun_sequence	AUGUSTUS	CDS	6294323	6294399	0.29	+	0	ID=g312.t1.CDS1;Parent=g312.t1;
JASKUP010000002.1_Trichopoda_pennipes_isolate_NS2899_ptg000002l,_whole_genome_shotgun_sequence	AUGUSTUS	exon	6294323	6294399	.	+	.	ID=g312.t1.exon1;Parent=g312.t1;
JASKUP010000002.1_Trichopoda_pennipes_isolate_NS2899_ptg000002l,_whole_genome_shotgun_sequence	AUGUSTUS	intron	6294400	6294508	0.29	+	.	ID=g312.t1.intron1;Parent=g312.t1;
JASKUP010000002.1_Trichopoda_pennipes_isolate_NS2899_ptg000002l,_whole_genome_shotgun_sequence	AUGUSTUS	CDS	6294509	6294752	0.43	+	1	ID=g312.t1.CDS2;Parent=g312.t1;
JASKUP010000002.1_Trichopoda_pennipes_isolate_NS2899_ptg000002l,_whole_genome_shotgun_sequence	AUGUSTUS	exon	6294509	6294752	.	+	.	ID=g312.t1.exon2;Parent=g312.t1;
JASKUP010000002.1_Trichopoda_pennipes_isolate_NS2899_ptg000002l,_whole_genome_shotgun_sequence	AUGUSTUS	intron	6294753	6296009	1	+	.	ID=g312.t1.intron2;Parent=g312.t1;
JASKUP010000002.1_Trichopoda_pennipes_isolate_NS2899_ptg000002l,_whole_genome_shotgun_sequence	AUGUSTUS	CDS	6296010	6296018	1	+	0	ID=g312.t1.CDS3;Parent=g312.t1;
JASKUP010000002.1_Trichopoda_pennipes_isolate_NS2899_ptg000002l,_whole_genome_shotgun_sequence	AUGUSTUS	exon	6296010	6296018	.	+	.	ID=g312.t1.exon3;Parent=g312.t1;
JASKUP010000002.1_Trichopoda_pennipes_isolate_NS2899_ptg000002l,_whole_genome_shotgun_sequence	AUGUSTUS	stop_codon	6296016	6296018	.	+	0	ID=g312.t1.stop1;Parent=g312.t1;
JASKUP010000002.1_Trichopoda_pennipes_isolate_NS2899_ptg000002l,_whole_genome_shotgun_sequence	AUGUSTUS	gene	6339379	6344101	.	-	.	ID=g313;
JASKUP010000002.1_Trichopoda_pennipes_isolate_NS2899_ptg000002l,_whole_genome_shotgun_sequence	AUGUSTUS	mRNA	6339379	6344101	1	-	.	ID=g313.t1;Parent=g313;
JASKUP010000002.1_Trichopoda_pennipes_isolate_NS2899_ptg000002l,_whole_genome_shotgun_sequence	AUGUSTUS	stop_codon	6339379	6339381	.	-	0	ID=g313.t1.stop1;Parent=g313.t1;
JASKUP010000002.1_Trichopoda_pennipes_isolate_NS2899_ptg000002l,_whole_genome_shotgun_sequence	AUGUSTUS	CDS	6339379	6339474	1	-	0	ID=g313.t1.CDS1;Parent=g313.t1;
JASKUP010000002.1_Trichopoda_pennipes_isolate_NS2899_ptg000002l,_whole_genome_shotgun_sequence	AUGUSTUS	exon	6339379	6339474	.	-	.	ID=g313.t1.exon1;Parent=g313.t1;
JASKUP010000002.1_Trichopoda_pennipes_isolate_NS2899_ptg000002l,_whole_genome_shotgun_sequence	AUGUSTUS	intron	6339475	6342511	1	-	.	ID=g313.t1.intron1;Parent=g313.t1;
JASKUP010000002.1_Trichopoda_pennipes_isolate_NS2899_ptg000002l,_whole_genome_shotgun_sequence	AUGUSTUS	CDS	6342512	6342682	1	-	0	ID=g313.t1.CDS2;Parent=g313.t1;
JASKUP010000002.1_Trichopoda_pennipes_isolate_NS2899_ptg000002l,_whole_genome_shotgun_sequence	AUGUSTUS	exon	6342512	6342682	.	-	.	ID=g313.t1.exon2;Parent=g313.t1;
JASKUP010000002.1_Trichopoda_pennipes_isolate_NS2899_ptg000002l,_whole_genome_shotgun_sequence	AUGUSTUS	intron	6342683	6344041	1	-	.	ID=g313.t1.intron2;Parent=g313.t1;
JASKUP010000002.1_Trichopoda_pennipes_isolate_NS2899_ptg000002l,_whole_genome_shotgun_sequence	AUGUSTUS	CDS	6344042	6344101	1	-	0	ID=g313.t1.CDS3;Parent=g313.t1;
JASKUP010000002.1_Trichopoda_pennipes_isolate_NS2899_ptg000002l,_whole_genome_shotgun_sequence	AUGUSTUS	exon	6344042	6344101	.	-	.	ID=g313.t1.exon3;Parent=g313.t1;
JASKUP010000002.1_Trichopoda_pennipes_isolate_NS2899_ptg000002l,_whole_genome_shotgun_sequence	AUGUSTUS	start_codon	6344099	6344101	.	-	0	ID=g313.t1.start1;Parent=g313.t1;
JASKUP010000002.1_Trichopoda_pennipes_isolate_NS2899_ptg000002l,_whole_genome_shotgun_sequence	AUGUSTUS	gene	6457428	6459884	.	-	.	ID=g314;
JASKUP010000002.1_Trichopoda_pennipes_isolate_NS2899_ptg000002l,_whole_genome_shotgun_sequence	AUGUSTUS	mRNA	6457428	6459884	0.84	-	.	ID=g314.t1;Parent=g314;
JASKUP010000002.1_Trichopoda_pennipes_isolate_NS2899_ptg000002l,_whole_genome_shotgun_sequence	AUGUSTUS	stop_codon	6457428	6457430	.	-	0	ID=g314.t1.stop1;Parent=g314.t1;
JASKUP010000002.1_Trichopoda_pennipes_isolate_NS2899_ptg000002l,_whole_genome_shotgun_sequence	AUGUSTUS	CDS	6457428	6459884	0.84	-	0	ID=g314.t1.CDS1;Parent=g314.t1;
JASKUP010000002.1_Trichopoda_pennipes_isolate_NS2899_ptg000002l,_whole_genome_shotgun_sequence	AUGUSTUS	exon	6457428	6459884	.	-	.	ID=g314.t1.exon1;Parent=g314.t1;
JASKUP010000002.1_Trichopoda_pennipes_isolate_NS2899_ptg000002l,_whole_genome_shotgun_sequence	AUGUSTUS	start_codon	6459882	6459884	.	-	0	ID=g314.t1.start1;Parent=g314.t1;
JASKUP010000002.1_Trichopoda_pennipes_isolate_NS2899_ptg000002l,_whole_genome_shotgun_sequence	AUGUSTUS	gene	6660634	6699258	.	-	.	ID=g315;
JASKUP010000002.1_Trichopoda_pennipes_isolate_NS2899_ptg000002l,_whole_genome_shotgun_sequence	AUGUSTUS	mRNA	6660634	6699258	0.99	-	.	ID=g315.t1;Parent=g315;
JASKUP010000002.1_Trichopoda_pennipes_isolate_NS2899_ptg000002l,_whole_genome_shotgun_sequence	AUGUSTUS	stop_codon	6660634	6660636	.	-	0	ID=g315.t1.stop1;Parent=g315.t1;
JASKUP010000002.1_Trichopoda_pennipes_isolate_NS2899_ptg000002l,_whole_genome_shotgun_sequence	AUGUSTUS	CDS	6660634	6663098	1	-	2	ID=g315.t1.CDS1;Parent=g315.t1;
JASKUP010000002.1_Trichopoda_pennipes_isolate_NS2899_ptg000002l,_whole_genome_shotgun_sequence	AUGUSTUS	exon	6660634	6663098	.	-	.	ID=g315.t1.exon1;Parent=g315.t1;
JASKUP010000002.1_Trichopoda_pennipes_isolate_NS2899_ptg000002l,_whole_genome_shotgun_sequence	AUGUSTUS	intron	6663099	6684092	1	-	.	ID=g315.t1.intron1;Parent=g315.t1;
JASKUP010000002.1_Trichopoda_pennipes_isolate_NS2899_ptg000002l,_whole_genome_shotgun_sequence	AUGUSTUS	CDS	6684093	6684633	1	-	0	ID=g315.t1.CDS2;Parent=g315.t1;
JASKUP010000002.1_Trichopoda_pennipes_isolate_NS2899_ptg000002l,_whole_genome_shotgun_sequence	AUGUSTUS	exon	6684093	6684633	.	-	.	ID=g315.t1.exon2;Parent=g315.t1;
JASKUP010000002.1_Trichopoda_pennipes_isolate_NS2899_ptg000002l,_whole_genome_shotgun_sequence	AUGUSTUS	intron	6684634	6684704	1	-	.	ID=g315.t1.intron2;Parent=g315.t1;
JASKUP010000002.1_Trichopoda_pennipes_isolate_NS2899_ptg000002l,_whole_genome_shotgun_sequence	AUGUSTUS	CDS	6684705	6685267	1	-	2	ID=g315.t1.CDS3;Parent=g315.t1;
JASKUP010000002.1_Trichopoda_pennipes_isolate_NS2899_ptg000002l,_whole_genome_shotgun_sequence	AUGUSTUS	exon	6684705	6685267	.	-	.	ID=g315.t1.exon3;Parent=g315.t1;
JASKUP010000002.1_Trichopoda_pennipes_isolate_NS2899_ptg000002l,_whole_genome_shotgun_sequence	AUGUSTUS	intron	6685268	6698879	0.99	-	.	ID=g315.t1.intron3;Parent=g315.t1;
JASKUP010000002.1_Trichopoda_pennipes_isolate_NS2899_ptg000002l,_whole_genome_shotgun_sequence	AUGUSTUS	CDS	6698880	6699258	1	-	0	ID=g315.t1.CDS4;Parent=g315.t1;
JASKUP010000002.1_Trichopoda_pennipes_isolate_NS2899_ptg000002l,_whole_genome_shotgun_sequence	AUGUSTUS	exon	6698880	6699258	.	-	.	ID=g315.t1.exon4;Parent=g315.t1;
JASKUP010000002.1_Trichopoda_pennipes_isolate_NS2899_ptg000002l,_whole_genome_shotgun_sequence	AUGUSTUS	start_codon	6699256	6699258	.	-	0	ID=g315.t1.start1;Parent=g315.t1;
JASKUP010000002.1_Trichopoda_pennipes_isolate_NS2899_ptg000002l,_whole_genome_shotgun_sequence	AUGUSTUS	gene	7025760	7026704	.	-	.	ID=g316;
JASKUP010000002.1_Trichopoda_pennipes_isolate_NS2899_ptg000002l,_whole_genome_shotgun_sequence	AUGUSTUS	mRNA	7025760	7026704	0.97	-	.	ID=g316.t1;Parent=g316;
JASKUP010000002.1_Trichopoda_pennipes_isolate_NS2899_ptg000002l,_whole_genome_shotgun_sequence	AUGUSTUS	stop_codon	7025760	7025762	.	-	0	ID=g316.t1.stop1;Parent=g316.t1;
JASKUP010000002.1_Trichopoda_pennipes_isolate_NS2899_ptg000002l,_whole_genome_shotgun_sequence	AUGUSTUS	CDS	7025760	7026704	0.97	-	0	ID=g316.t1.CDS1;Parent=g316.t1;
JASKUP010000002.1_Trichopoda_pennipes_isolate_NS2899_ptg000002l,_whole_genome_shotgun_sequence	AUGUSTUS	exon	7025760	7026704	.	-	.	ID=g316.t1.exon1;Parent=g316.t1;
JASKUP010000002.1_Trichopoda_pennipes_isolate_NS2899_ptg000002l,_whole_genome_shotgun_sequence	AUGUSTUS	start_codon	7026702	7026704	.	-	0	ID=g316.t1.start1;Parent=g316.t1;
JASKUP010000002.1_Trichopoda_pennipes_isolate_NS2899_ptg000002l,_whole_genome_shotgun_sequence	AUGUSTUS	gene	7026897	7029687	.	-	.	ID=g317;
JASKUP010000002.1_Trichopoda_pennipes_isolate_NS2899_ptg000002l,_whole_genome_shotgun_sequence	AUGUSTUS	mRNA	7026897	7029687	0.46	-	.	ID=g317.t1;Parent=g317;
JASKUP010000002.1_Trichopoda_pennipes_isolate_NS2899_ptg000002l,_whole_genome_shotgun_sequence	AUGUSTUS	stop_codon	7026897	7026899	.	-	0	ID=g317.t1.stop1;Parent=g317.t1;
JASKUP010000002.1_Trichopoda_pennipes_isolate_NS2899_ptg000002l,_whole_genome_shotgun_sequence	AUGUSTUS	CDS	7026897	7028808	0.6	-	1	ID=g317.t1.CDS1;Parent=g317.t1;
JASKUP010000002.1_Trichopoda_pennipes_isolate_NS2899_ptg000002l,_whole_genome_shotgun_sequence	AUGUSTUS	exon	7026897	7028808	.	-	.	ID=g317.t1.exon1;Parent=g317.t1;
JASKUP010000002.1_Trichopoda_pennipes_isolate_NS2899_ptg000002l,_whole_genome_shotgun_sequence	AUGUSTUS	intron	7028809	7029358	0.59	-	.	ID=g317.t1.intron1;Parent=g317.t1;
JASKUP010000002.1_Trichopoda_pennipes_isolate_NS2899_ptg000002l,_whole_genome_shotgun_sequence	AUGUSTUS	CDS	7029359	7029687	0.66	-	0	ID=g317.t1.CDS2;Parent=g317.t1;
JASKUP010000002.1_Trichopoda_pennipes_isolate_NS2899_ptg000002l,_whole_genome_shotgun_sequence	AUGUSTUS	exon	7029359	7029687	.	-	.	ID=g317.t1.exon2;Parent=g317.t1;
JASKUP010000002.1_Trichopoda_pennipes_isolate_NS2899_ptg000002l,_whole_genome_shotgun_sequence	AUGUSTUS	start_codon	7029685	7029687	.	-	0	ID=g317.t1.start1;Parent=g317.t1;
JASKUP010000002.1_Trichopoda_pennipes_isolate_NS2899_ptg000002l,_whole_genome_shotgun_sequence	AUGUSTUS	gene	7194338	7197631	.	+	.	ID=g318;
JASKUP010000002.1_Trichopoda_pennipes_isolate_NS2899_ptg000002l,_whole_genome_shotgun_sequence	AUGUSTUS	mRNA	7194338	7197631	1	+	.	ID=g318.t1;Parent=g318;
JASKUP010000002.1_Trichopoda_pennipes_isolate_NS2899_ptg000002l,_whole_genome_shotgun_sequence	AUGUSTUS	start_codon	7194338	7194340	.	+	0	ID=g318.t1.start1;Parent=g318.t1;
JASKUP010000002.1_Trichopoda_pennipes_isolate_NS2899_ptg000002l,_whole_genome_shotgun_sequence	AUGUSTUS	CDS	7194338	7195088	1	+	0	ID=g318.t1.CDS1;Parent=g318.t1;
JASKUP010000002.1_Trichopoda_pennipes_isolate_NS2899_ptg000002l,_whole_genome_shotgun_sequence	AUGUSTUS	exon	7194338	7195088	.	+	.	ID=g318.t1.exon1;Parent=g318.t1;
JASKUP010000002.1_Trichopoda_pennipes_isolate_NS2899_ptg000002l,_whole_genome_shotgun_sequence	AUGUSTUS	intron	7195089	7196867	1	+	.	ID=g318.t1.intron1;Parent=g318.t1;
JASKUP010000002.1_Trichopoda_pennipes_isolate_NS2899_ptg000002l,_whole_genome_shotgun_sequence	AUGUSTUS	CDS	7196868	7196993	1	+	2	ID=g318.t1.CDS2;Parent=g318.t1;
JASKUP010000002.1_Trichopoda_pennipes_isolate_NS2899_ptg000002l,_whole_genome_shotgun_sequence	AUGUSTUS	exon	7196868	7196993	.	+	.	ID=g318.t1.exon2;Parent=g318.t1;
JASKUP010000002.1_Trichopoda_pennipes_isolate_NS2899_ptg000002l,_whole_genome_shotgun_sequence	AUGUSTUS	intron	7196994	7197050	1	+	.	ID=g318.t1.intron2;Parent=g318.t1;
JASKUP010000002.1_Trichopoda_pennipes_isolate_NS2899_ptg000002l,_whole_genome_shotgun_sequence	AUGUSTUS	CDS	7197051	7197631	1	+	2	ID=g318.t1.CDS3;Parent=g318.t1;
JASKUP010000002.1_Trichopoda_pennipes_isolate_NS2899_ptg000002l,_whole_genome_shotgun_sequence	AUGUSTUS	exon	7197051	7197631	.	+	.	ID=g318.t1.exon3;Parent=g318.t1;
JASKUP010000002.1_Trichopoda_pennipes_isolate_NS2899_ptg000002l,_whole_genome_shotgun_sequence	AUGUSTUS	stop_codon	7197629	7197631	.	+	0	ID=g318.t1.stop1;Parent=g318.t1;
JASKUP010000002.1_Trichopoda_pennipes_isolate_NS2899_ptg000002l,_whole_genome_shotgun_sequence	AUGUSTUS	mRNA	7194338	7197631	0.97	+	.	ID=g318.t2;Parent=g318;
JASKUP010000002.1_Trichopoda_pennipes_isolate_NS2899_ptg000002l,_whole_genome_shotgun_sequence	AUGUSTUS	start_codon	7194338	7194340	.	+	0	ID=g318.t2.start1;Parent=g318.t2;
JASKUP010000002.1_Trichopoda_pennipes_isolate_NS2899_ptg000002l,_whole_genome_shotgun_sequence	AUGUSTUS	CDS	7194338	7195088	0.98	+	0	ID=g318.t2.CDS1;Parent=g318.t2;
JASKUP010000002.1_Trichopoda_pennipes_isolate_NS2899_ptg000002l,_whole_genome_shotgun_sequence	AUGUSTUS	exon	7194338	7195088	.	+	.	ID=g318.t2.exon1;Parent=g318.t2;
JASKUP010000002.1_Trichopoda_pennipes_isolate_NS2899_ptg000002l,_whole_genome_shotgun_sequence	AUGUSTUS	intron	7195089	7196867	0.98	+	.	ID=g318.t2.intron1;Parent=g318.t2;
JASKUP010000002.1_Trichopoda_pennipes_isolate_NS2899_ptg000002l,_whole_genome_shotgun_sequence	AUGUSTUS	CDS	7196868	7196993	1	+	2	ID=g318.t2.CDS2;Parent=g318.t2;
JASKUP010000002.1_Trichopoda_pennipes_isolate_NS2899_ptg000002l,_whole_genome_shotgun_sequence	AUGUSTUS	exon	7196868	7196993	.	+	.	ID=g318.t2.exon2;Parent=g318.t2;
JASKUP010000002.1_Trichopoda_pennipes_isolate_NS2899_ptg000002l,_whole_genome_shotgun_sequence	AUGUSTUS	intron	7196994	7197047	1	+	.	ID=g318.t2.intron2;Parent=g318.t2;
JASKUP010000002.1_Trichopoda_pennipes_isolate_NS2899_ptg000002l,_whole_genome_shotgun_sequence	AUGUSTUS	CDS	7197048	7197631	0.99	+	2	ID=g318.t2.CDS3;Parent=g318.t2;
JASKUP010000002.1_Trichopoda_pennipes_isolate_NS2899_ptg000002l,_whole_genome_shotgun_sequence	AUGUSTUS	exon	7197048	7197631	.	+	.	ID=g318.t2.exon3;Parent=g318.t2;
JASKUP010000002.1_Trichopoda_pennipes_isolate_NS2899_ptg000002l,_whole_genome_shotgun_sequence	AUGUSTUS	stop_codon	7197629	7197631	.	+	0	ID=g318.t2.stop1;Parent=g318.t2;
JASKUP010000002.1_Trichopoda_pennipes_isolate_NS2899_ptg000002l,_whole_genome_shotgun_sequence	AUGUSTUS	gene	7362326	7367544	.	-	.	ID=g319;
JASKUP010000002.1_Trichopoda_pennipes_isolate_NS2899_ptg000002l,_whole_genome_shotgun_sequence	AUGUSTUS	mRNA	7362326	7367544	0.11	-	.	ID=g319.t1;Parent=g319;
JASKUP010000002.1_Trichopoda_pennipes_isolate_NS2899_ptg000002l,_whole_genome_shotgun_sequence	AUGUSTUS	stop_codon	7362326	7362328	.	-	0	ID=g319.t1.stop1;Parent=g319.t1;
JASKUP010000002.1_Trichopoda_pennipes_isolate_NS2899_ptg000002l,_whole_genome_shotgun_sequence	AUGUSTUS	CDS	7362326	7362375	0.33	-	2	ID=g319.t1.CDS1;Parent=g319.t1;
JASKUP010000002.1_Trichopoda_pennipes_isolate_NS2899_ptg000002l,_whole_genome_shotgun_sequence	AUGUSTUS	exon	7362326	7362375	.	-	.	ID=g319.t1.exon1;Parent=g319.t1;
JASKUP010000002.1_Trichopoda_pennipes_isolate_NS2899_ptg000002l,_whole_genome_shotgun_sequence	AUGUSTUS	intron	7362376	7363400	0.25	-	.	ID=g319.t1.intron1;Parent=g319.t1;
JASKUP010000002.1_Trichopoda_pennipes_isolate_NS2899_ptg000002l,_whole_genome_shotgun_sequence	AUGUSTUS	CDS	7363401	7363922	0.35	-	2	ID=g319.t1.CDS2;Parent=g319.t1;
JASKUP010000002.1_Trichopoda_pennipes_isolate_NS2899_ptg000002l,_whole_genome_shotgun_sequence	AUGUSTUS	exon	7363401	7363922	.	-	.	ID=g319.t1.exon2;Parent=g319.t1;
JASKUP010000002.1_Trichopoda_pennipes_isolate_NS2899_ptg000002l,_whole_genome_shotgun_sequence	AUGUSTUS	intron	7363923	7363985	0.43	-	.	ID=g319.t1.intron2;Parent=g319.t1;
JASKUP010000002.1_Trichopoda_pennipes_isolate_NS2899_ptg000002l,_whole_genome_shotgun_sequence	AUGUSTUS	CDS	7363986	7364514	0.54	-	0	ID=g319.t1.CDS3;Parent=g319.t1;
JASKUP010000002.1_Trichopoda_pennipes_isolate_NS2899_ptg000002l,_whole_genome_shotgun_sequence	AUGUSTUS	exon	7363986	7364514	.	-	.	ID=g319.t1.exon3;Parent=g319.t1;
JASKUP010000002.1_Trichopoda_pennipes_isolate_NS2899_ptg000002l,_whole_genome_shotgun_sequence	AUGUSTUS	intron	7364515	7364694	0.79	-	.	ID=g319.t1.intron3;Parent=g319.t1;
JASKUP010000002.1_Trichopoda_pennipes_isolate_NS2899_ptg000002l,_whole_genome_shotgun_sequence	AUGUSTUS	CDS	7364695	7365605	0.7	-	2	ID=g319.t1.CDS4;Parent=g319.t1;
JASKUP010000002.1_Trichopoda_pennipes_isolate_NS2899_ptg000002l,_whole_genome_shotgun_sequence	AUGUSTUS	exon	7364695	7365605	.	-	.	ID=g319.t1.exon4;Parent=g319.t1;
JASKUP010000002.1_Trichopoda_pennipes_isolate_NS2899_ptg000002l,_whole_genome_shotgun_sequence	AUGUSTUS	intron	7365606	7365746	0.67	-	.	ID=g319.t1.intron4;Parent=g319.t1;
JASKUP010000002.1_Trichopoda_pennipes_isolate_NS2899_ptg000002l,_whole_genome_shotgun_sequence	AUGUSTUS	CDS	7365747	7367544	0.67	-	0	ID=g319.t1.CDS5;Parent=g319.t1;
JASKUP010000002.1_Trichopoda_pennipes_isolate_NS2899_ptg000002l,_whole_genome_shotgun_sequence	AUGUSTUS	exon	7365747	7367544	.	-	.	ID=g319.t1.exon5;Parent=g319.t1;
JASKUP010000002.1_Trichopoda_pennipes_isolate_NS2899_ptg000002l,_whole_genome_shotgun_sequence	AUGUSTUS	start_codon	7367542	7367544	.	-	0	ID=g319.t1.start1;Parent=g319.t1;
JASKUP010000002.1_Trichopoda_pennipes_isolate_NS2899_ptg000002l,_whole_genome_shotgun_sequence	AUGUSTUS	gene	7415359	7416169	.	+	.	ID=g320;
JASKUP010000002.1_Trichopoda_pennipes_isolate_NS2899_ptg000002l,_whole_genome_shotgun_sequence	AUGUSTUS	mRNA	7415359	7416169	0.85	+	.	ID=g320.t1;Parent=g320;
JASKUP010000002.1_Trichopoda_pennipes_isolate_NS2899_ptg000002l,_whole_genome_shotgun_sequence	AUGUSTUS	start_codon	7415359	7415361	.	+	0	ID=g320.t1.start1;Parent=g320.t1;
JASKUP010000002.1_Trichopoda_pennipes_isolate_NS2899_ptg000002l,_whole_genome_shotgun_sequence	AUGUSTUS	CDS	7415359	7415497	0.86	+	0	ID=g320.t1.CDS1;Parent=g320.t1;
JASKUP010000002.1_Trichopoda_pennipes_isolate_NS2899_ptg000002l,_whole_genome_shotgun_sequence	AUGUSTUS	exon	7415359	7415497	.	+	.	ID=g320.t1.exon1;Parent=g320.t1;
JASKUP010000002.1_Trichopoda_pennipes_isolate_NS2899_ptg000002l,_whole_genome_shotgun_sequence	AUGUSTUS	intron	7415498	7415579	0.86	+	.	ID=g320.t1.intron1;Parent=g320.t1;
JASKUP010000002.1_Trichopoda_pennipes_isolate_NS2899_ptg000002l,_whole_genome_shotgun_sequence	AUGUSTUS	CDS	7415580	7416169	0.85	+	2	ID=g320.t1.CDS2;Parent=g320.t1;
JASKUP010000002.1_Trichopoda_pennipes_isolate_NS2899_ptg000002l,_whole_genome_shotgun_sequence	AUGUSTUS	exon	7415580	7416169	.	+	.	ID=g320.t1.exon2;Parent=g320.t1;
JASKUP010000002.1_Trichopoda_pennipes_isolate_NS2899_ptg000002l,_whole_genome_shotgun_sequence	AUGUSTUS	stop_codon	7416167	7416169	.	+	0	ID=g320.t1.stop1;Parent=g320.t1;
JASKUP010000002.1_Trichopoda_pennipes_isolate_NS2899_ptg000002l,_whole_genome_shotgun_sequence	AUGUSTUS	gene	7416197	7417480	.	+	.	ID=g321;
JASKUP010000002.1_Trichopoda_pennipes_isolate_NS2899_ptg000002l,_whole_genome_shotgun_sequence	AUGUSTUS	mRNA	7416197	7417480	0.58	+	.	ID=g321.t1;Parent=g321;
JASKUP010000002.1_Trichopoda_pennipes_isolate_NS2899_ptg000002l,_whole_genome_shotgun_sequence	AUGUSTUS	start_codon	7416197	7416199	.	+	0	ID=g321.t1.start1;Parent=g321.t1;
JASKUP010000002.1_Trichopoda_pennipes_isolate_NS2899_ptg000002l,_whole_genome_shotgun_sequence	AUGUSTUS	CDS	7416197	7417480	0.58	+	0	ID=g321.t1.CDS1;Parent=g321.t1;
JASKUP010000002.1_Trichopoda_pennipes_isolate_NS2899_ptg000002l,_whole_genome_shotgun_sequence	AUGUSTUS	exon	7416197	7417480	.	+	.	ID=g321.t1.exon1;Parent=g321.t1;
JASKUP010000002.1_Trichopoda_pennipes_isolate_NS2899_ptg000002l,_whole_genome_shotgun_sequence	AUGUSTUS	stop_codon	7417478	7417480	.	+	0	ID=g321.t1.stop1;Parent=g321.t1;
JASKUP010000002.1_Trichopoda_pennipes_isolate_NS2899_ptg000002l,_whole_genome_shotgun_sequence	AUGUSTUS	gene	7567896	7568683	.	+	.	ID=g322;
JASKUP010000002.1_Trichopoda_pennipes_isolate_NS2899_ptg000002l,_whole_genome_shotgun_sequence	AUGUSTUS	mRNA	7567896	7568683	1	+	.	ID=g322.t1;Parent=g322;
JASKUP010000002.1_Trichopoda_pennipes_isolate_NS2899_ptg000002l,_whole_genome_shotgun_sequence	AUGUSTUS	start_codon	7567896	7567898	.	+	0	ID=g322.t1.start1;Parent=g322.t1;
JASKUP010000002.1_Trichopoda_pennipes_isolate_NS2899_ptg000002l,_whole_genome_shotgun_sequence	AUGUSTUS	CDS	7567896	7568415	1	+	0	ID=g322.t1.CDS1;Parent=g322.t1;
JASKUP010000002.1_Trichopoda_pennipes_isolate_NS2899_ptg000002l,_whole_genome_shotgun_sequence	AUGUSTUS	exon	7567896	7568415	.	+	.	ID=g322.t1.exon1;Parent=g322.t1;
JASKUP010000002.1_Trichopoda_pennipes_isolate_NS2899_ptg000002l,_whole_genome_shotgun_sequence	AUGUSTUS	intron	7568416	7568477	1	+	.	ID=g322.t1.intron1;Parent=g322.t1;
JASKUP010000002.1_Trichopoda_pennipes_isolate_NS2899_ptg000002l,_whole_genome_shotgun_sequence	AUGUSTUS	CDS	7568478	7568683	1	+	2	ID=g322.t1.CDS2;Parent=g322.t1;
JASKUP010000002.1_Trichopoda_pennipes_isolate_NS2899_ptg000002l,_whole_genome_shotgun_sequence	AUGUSTUS	exon	7568478	7568683	.	+	.	ID=g322.t1.exon2;Parent=g322.t1;
JASKUP010000002.1_Trichopoda_pennipes_isolate_NS2899_ptg000002l,_whole_genome_shotgun_sequence	AUGUSTUS	stop_codon	7568681	7568683	.	+	0	ID=g322.t1.stop1;Parent=g322.t1;
JASKUP010000002.1_Trichopoda_pennipes_isolate_NS2899_ptg000002l,_whole_genome_shotgun_sequence	AUGUSTUS	gene	7646174	7649358	.	+	.	ID=g323;
JASKUP010000002.1_Trichopoda_pennipes_isolate_NS2899_ptg000002l,_whole_genome_shotgun_sequence	AUGUSTUS	mRNA	7646174	7649358	1	+	.	ID=g323.t1;Parent=g323;
JASKUP010000002.1_Trichopoda_pennipes_isolate_NS2899_ptg000002l,_whole_genome_shotgun_sequence	AUGUSTUS	start_codon	7646174	7646176	.	+	0	ID=g323.t1.start1;Parent=g323.t1;
JASKUP010000002.1_Trichopoda_pennipes_isolate_NS2899_ptg000002l,_whole_genome_shotgun_sequence	AUGUSTUS	CDS	7646174	7646632	1	+	0	ID=g323.t1.CDS1;Parent=g323.t1;
JASKUP010000002.1_Trichopoda_pennipes_isolate_NS2899_ptg000002l,_whole_genome_shotgun_sequence	AUGUSTUS	exon	7646174	7646632	.	+	.	ID=g323.t1.exon1;Parent=g323.t1;
JASKUP010000002.1_Trichopoda_pennipes_isolate_NS2899_ptg000002l,_whole_genome_shotgun_sequence	AUGUSTUS	intron	7646633	7646992	1	+	.	ID=g323.t1.intron1;Parent=g323.t1;
JASKUP010000002.1_Trichopoda_pennipes_isolate_NS2899_ptg000002l,_whole_genome_shotgun_sequence	AUGUSTUS	CDS	7646993	7647146	1	+	0	ID=g323.t1.CDS2;Parent=g323.t1;
JASKUP010000002.1_Trichopoda_pennipes_isolate_NS2899_ptg000002l,_whole_genome_shotgun_sequence	AUGUSTUS	exon	7646993	7647146	.	+	.	ID=g323.t1.exon2;Parent=g323.t1;
JASKUP010000002.1_Trichopoda_pennipes_isolate_NS2899_ptg000002l,_whole_genome_shotgun_sequence	AUGUSTUS	intron	7647147	7647645	1	+	.	ID=g323.t1.intron2;Parent=g323.t1;
JASKUP010000002.1_Trichopoda_pennipes_isolate_NS2899_ptg000002l,_whole_genome_shotgun_sequence	AUGUSTUS	CDS	7647646	7647779	1	+	2	ID=g323.t1.CDS3;Parent=g323.t1;
JASKUP010000002.1_Trichopoda_pennipes_isolate_NS2899_ptg000002l,_whole_genome_shotgun_sequence	AUGUSTUS	exon	7647646	7647779	.	+	.	ID=g323.t1.exon3;Parent=g323.t1;
JASKUP010000002.1_Trichopoda_pennipes_isolate_NS2899_ptg000002l,_whole_genome_shotgun_sequence	AUGUSTUS	intron	7647780	7647855	1	+	.	ID=g323.t1.intron3;Parent=g323.t1;
JASKUP010000002.1_Trichopoda_pennipes_isolate_NS2899_ptg000002l,_whole_genome_shotgun_sequence	AUGUSTUS	CDS	7647856	7647984	1	+	0	ID=g323.t1.CDS4;Parent=g323.t1;
JASKUP010000002.1_Trichopoda_pennipes_isolate_NS2899_ptg000002l,_whole_genome_shotgun_sequence	AUGUSTUS	exon	7647856	7647984	.	+	.	ID=g323.t1.exon4;Parent=g323.t1;
JASKUP010000002.1_Trichopoda_pennipes_isolate_NS2899_ptg000002l,_whole_genome_shotgun_sequence	AUGUSTUS	intron	7647985	7648065	1	+	.	ID=g323.t1.intron4;Parent=g323.t1;
JASKUP010000002.1_Trichopoda_pennipes_isolate_NS2899_ptg000002l,_whole_genome_shotgun_sequence	AUGUSTUS	CDS	7648066	7649358	1	+	0	ID=g323.t1.CDS5;Parent=g323.t1;
JASKUP010000002.1_Trichopoda_pennipes_isolate_NS2899_ptg000002l,_whole_genome_shotgun_sequence	AUGUSTUS	exon	7648066	7649358	.	+	.	ID=g323.t1.exon5;Parent=g323.t1;
JASKUP010000002.1_Trichopoda_pennipes_isolate_NS2899_ptg000002l,_whole_genome_shotgun_sequence	AUGUSTUS	stop_codon	7649356	7649358	.	+	0	ID=g323.t1.stop1;Parent=g323.t1;
JASKUP010000002.1_Trichopoda_pennipes_isolate_NS2899_ptg000002l,_whole_genome_shotgun_sequence	AUGUSTUS	gene	7652818	7657400	.	-	.	ID=g324;
JASKUP010000002.1_Trichopoda_pennipes_isolate_NS2899_ptg000002l,_whole_genome_shotgun_sequence	AUGUSTUS	mRNA	7652818	7657400	1	-	.	ID=g324.t1;Parent=g324;
JASKUP010000002.1_Trichopoda_pennipes_isolate_NS2899_ptg000002l,_whole_genome_shotgun_sequence	AUGUSTUS	stop_codon	7652818	7652820	.	-	0	ID=g324.t1.stop1;Parent=g324.t1;
JASKUP010000002.1_Trichopoda_pennipes_isolate_NS2899_ptg000002l,_whole_genome_shotgun_sequence	AUGUSTUS	CDS	7652818	7654530	1	-	0	ID=g324.t1.CDS1;Parent=g324.t1;
JASKUP010000002.1_Trichopoda_pennipes_isolate_NS2899_ptg000002l,_whole_genome_shotgun_sequence	AUGUSTUS	exon	7652818	7654530	.	-	.	ID=g324.t1.exon1;Parent=g324.t1;
JASKUP010000002.1_Trichopoda_pennipes_isolate_NS2899_ptg000002l,_whole_genome_shotgun_sequence	AUGUSTUS	intron	7654531	7657355	1	-	.	ID=g324.t1.intron1;Parent=g324.t1;
JASKUP010000002.1_Trichopoda_pennipes_isolate_NS2899_ptg000002l,_whole_genome_shotgun_sequence	AUGUSTUS	CDS	7657356	7657400	1	-	0	ID=g324.t1.CDS2;Parent=g324.t1;
JASKUP010000002.1_Trichopoda_pennipes_isolate_NS2899_ptg000002l,_whole_genome_shotgun_sequence	AUGUSTUS	exon	7657356	7657400	.	-	.	ID=g324.t1.exon2;Parent=g324.t1;
JASKUP010000002.1_Trichopoda_pennipes_isolate_NS2899_ptg000002l,_whole_genome_shotgun_sequence	AUGUSTUS	start_codon	7657398	7657400	.	-	0	ID=g324.t1.start1;Parent=g324.t1;
JASKUP010000002.1_Trichopoda_pennipes_isolate_NS2899_ptg000002l,_whole_genome_shotgun_sequence	AUGUSTUS	gene	7869395	7876623	.	+	.	ID=g325;
JASKUP010000002.1_Trichopoda_pennipes_isolate_NS2899_ptg000002l,_whole_genome_shotgun_sequence	AUGUSTUS	mRNA	7869395	7876623	0.91	+	.	ID=g325.t1;Parent=g325;
JASKUP010000002.1_Trichopoda_pennipes_isolate_NS2899_ptg000002l,_whole_genome_shotgun_sequence	AUGUSTUS	start_codon	7869395	7869397	.	+	0	ID=g325.t1.start1;Parent=g325.t1;
JASKUP010000002.1_Trichopoda_pennipes_isolate_NS2899_ptg000002l,_whole_genome_shotgun_sequence	AUGUSTUS	CDS	7869395	7869415	0.91	+	0	ID=g325.t1.CDS1;Parent=g325.t1;
JASKUP010000002.1_Trichopoda_pennipes_isolate_NS2899_ptg000002l,_whole_genome_shotgun_sequence	AUGUSTUS	exon	7869395	7869415	.	+	.	ID=g325.t1.exon1;Parent=g325.t1;
JASKUP010000002.1_Trichopoda_pennipes_isolate_NS2899_ptg000002l,_whole_genome_shotgun_sequence	AUGUSTUS	intron	7869416	7873780	0.91	+	.	ID=g325.t1.intron1;Parent=g325.t1;
JASKUP010000002.1_Trichopoda_pennipes_isolate_NS2899_ptg000002l,_whole_genome_shotgun_sequence	AUGUSTUS	CDS	7873781	7874209	1	+	0	ID=g325.t1.CDS2;Parent=g325.t1;
JASKUP010000002.1_Trichopoda_pennipes_isolate_NS2899_ptg000002l,_whole_genome_shotgun_sequence	AUGUSTUS	exon	7873781	7874209	.	+	.	ID=g325.t1.exon2;Parent=g325.t1;
JASKUP010000002.1_Trichopoda_pennipes_isolate_NS2899_ptg000002l,_whole_genome_shotgun_sequence	AUGUSTUS	intron	7874210	7874281	1	+	.	ID=g325.t1.intron2;Parent=g325.t1;
JASKUP010000002.1_Trichopoda_pennipes_isolate_NS2899_ptg000002l,_whole_genome_shotgun_sequence	AUGUSTUS	CDS	7874282	7874482	1	+	0	ID=g325.t1.CDS3;Parent=g325.t1;
JASKUP010000002.1_Trichopoda_pennipes_isolate_NS2899_ptg000002l,_whole_genome_shotgun_sequence	AUGUSTUS	exon	7874282	7874482	.	+	.	ID=g325.t1.exon3;Parent=g325.t1;
JASKUP010000002.1_Trichopoda_pennipes_isolate_NS2899_ptg000002l,_whole_genome_shotgun_sequence	AUGUSTUS	intron	7874483	7874548	1	+	.	ID=g325.t1.intron3;Parent=g325.t1;
JASKUP010000002.1_Trichopoda_pennipes_isolate_NS2899_ptg000002l,_whole_genome_shotgun_sequence	AUGUSTUS	CDS	7874549	7875269	1	+	0	ID=g325.t1.CDS4;Parent=g325.t1;
JASKUP010000002.1_Trichopoda_pennipes_isolate_NS2899_ptg000002l,_whole_genome_shotgun_sequence	AUGUSTUS	exon	7874549	7875269	.	+	.	ID=g325.t1.exon4;Parent=g325.t1;
JASKUP010000002.1_Trichopoda_pennipes_isolate_NS2899_ptg000002l,_whole_genome_shotgun_sequence	AUGUSTUS	intron	7875270	7876132	1	+	.	ID=g325.t1.intron4;Parent=g325.t1;
JASKUP010000002.1_Trichopoda_pennipes_isolate_NS2899_ptg000002l,_whole_genome_shotgun_sequence	AUGUSTUS	CDS	7876133	7876623	1	+	2	ID=g325.t1.CDS5;Parent=g325.t1;
JASKUP010000002.1_Trichopoda_pennipes_isolate_NS2899_ptg000002l,_whole_genome_shotgun_sequence	AUGUSTUS	exon	7876133	7876623	.	+	.	ID=g325.t1.exon5;Parent=g325.t1;
JASKUP010000002.1_Trichopoda_pennipes_isolate_NS2899_ptg000002l,_whole_genome_shotgun_sequence	AUGUSTUS	stop_codon	7876621	7876623	.	+	0	ID=g325.t1.stop1;Parent=g325.t1;
JASKUP010000002.1_Trichopoda_pennipes_isolate_NS2899_ptg000002l,_whole_genome_shotgun_sequence	AUGUSTUS	gene	7890617	7901352	.	-	.	ID=g326;
JASKUP010000002.1_Trichopoda_pennipes_isolate_NS2899_ptg000002l,_whole_genome_shotgun_sequence	AUGUSTUS	mRNA	7890617	7901352	0.58	-	.	ID=g326.t1;Parent=g326;
JASKUP010000002.1_Trichopoda_pennipes_isolate_NS2899_ptg000002l,_whole_genome_shotgun_sequence	AUGUSTUS	stop_codon	7890617	7890619	.	-	0	ID=g326.t1.stop1;Parent=g326.t1;
JASKUP010000002.1_Trichopoda_pennipes_isolate_NS2899_ptg000002l,_whole_genome_shotgun_sequence	AUGUSTUS	CDS	7890617	7890927	1	-	2	ID=g326.t1.CDS1;Parent=g326.t1;
JASKUP010000002.1_Trichopoda_pennipes_isolate_NS2899_ptg000002l,_whole_genome_shotgun_sequence	AUGUSTUS	exon	7890617	7890927	.	-	.	ID=g326.t1.exon1;Parent=g326.t1;
JASKUP010000002.1_Trichopoda_pennipes_isolate_NS2899_ptg000002l,_whole_genome_shotgun_sequence	AUGUSTUS	intron	7890928	7890998	1	-	.	ID=g326.t1.intron1;Parent=g326.t1;
JASKUP010000002.1_Trichopoda_pennipes_isolate_NS2899_ptg000002l,_whole_genome_shotgun_sequence	AUGUSTUS	CDS	7890999	7891206	1	-	0	ID=g326.t1.CDS2;Parent=g326.t1;
JASKUP010000002.1_Trichopoda_pennipes_isolate_NS2899_ptg000002l,_whole_genome_shotgun_sequence	AUGUSTUS	exon	7890999	7891206	.	-	.	ID=g326.t1.exon2;Parent=g326.t1;
JASKUP010000002.1_Trichopoda_pennipes_isolate_NS2899_ptg000002l,_whole_genome_shotgun_sequence	AUGUSTUS	intron	7891207	7894230	1	-	.	ID=g326.t1.intron2;Parent=g326.t1;
JASKUP010000002.1_Trichopoda_pennipes_isolate_NS2899_ptg000002l,_whole_genome_shotgun_sequence	AUGUSTUS	CDS	7894231	7894368	1	-	0	ID=g326.t1.CDS3;Parent=g326.t1;
JASKUP010000002.1_Trichopoda_pennipes_isolate_NS2899_ptg000002l,_whole_genome_shotgun_sequence	AUGUSTUS	exon	7894231	7894368	.	-	.	ID=g326.t1.exon3;Parent=g326.t1;
JASKUP010000002.1_Trichopoda_pennipes_isolate_NS2899_ptg000002l,_whole_genome_shotgun_sequence	AUGUSTUS	intron	7894369	7894428	1	-	.	ID=g326.t1.intron3;Parent=g326.t1;
JASKUP010000002.1_Trichopoda_pennipes_isolate_NS2899_ptg000002l,_whole_genome_shotgun_sequence	AUGUSTUS	CDS	7894429	7897428	1	-	0	ID=g326.t1.CDS4;Parent=g326.t1;
JASKUP010000002.1_Trichopoda_pennipes_isolate_NS2899_ptg000002l,_whole_genome_shotgun_sequence	AUGUSTUS	exon	7894429	7897428	.	-	.	ID=g326.t1.exon4;Parent=g326.t1;
JASKUP010000002.1_Trichopoda_pennipes_isolate_NS2899_ptg000002l,_whole_genome_shotgun_sequence	AUGUSTUS	intron	7897429	7901322	0.58	-	.	ID=g326.t1.intron4;Parent=g326.t1;
JASKUP010000002.1_Trichopoda_pennipes_isolate_NS2899_ptg000002l,_whole_genome_shotgun_sequence	AUGUSTUS	CDS	7901323	7901352	0.58	-	0	ID=g326.t1.CDS5;Parent=g326.t1;
JASKUP010000002.1_Trichopoda_pennipes_isolate_NS2899_ptg000002l,_whole_genome_shotgun_sequence	AUGUSTUS	exon	7901323	7901352	.	-	.	ID=g326.t1.exon5;Parent=g326.t1;
JASKUP010000002.1_Trichopoda_pennipes_isolate_NS2899_ptg000002l,_whole_genome_shotgun_sequence	AUGUSTUS	start_codon	7901350	7901352	.	-	0	ID=g326.t1.start1;Parent=g326.t1;
JASKUP010000002.1_Trichopoda_pennipes_isolate_NS2899_ptg000002l,_whole_genome_shotgun_sequence	AUGUSTUS	gene	7991750	8000276	.	-	.	ID=g327;
JASKUP010000002.1_Trichopoda_pennipes_isolate_NS2899_ptg000002l,_whole_genome_shotgun_sequence	AUGUSTUS	mRNA	7991750	8000276	0.99	-	.	ID=g327.t1;Parent=g327;
JASKUP010000002.1_Trichopoda_pennipes_isolate_NS2899_ptg000002l,_whole_genome_shotgun_sequence	AUGUSTUS	stop_codon	7991750	7991752	.	-	0	ID=g327.t1.stop1;Parent=g327.t1;
JASKUP010000002.1_Trichopoda_pennipes_isolate_NS2899_ptg000002l,_whole_genome_shotgun_sequence	AUGUSTUS	CDS	7991750	7992825	1	-	2	ID=g327.t1.CDS1;Parent=g327.t1;
JASKUP010000002.1_Trichopoda_pennipes_isolate_NS2899_ptg000002l,_whole_genome_shotgun_sequence	AUGUSTUS	exon	7991750	7992825	.	-	.	ID=g327.t1.exon1;Parent=g327.t1;
JASKUP010000002.1_Trichopoda_pennipes_isolate_NS2899_ptg000002l,_whole_genome_shotgun_sequence	AUGUSTUS	intron	7992826	7999834	1	-	.	ID=g327.t1.intron1;Parent=g327.t1;
JASKUP010000002.1_Trichopoda_pennipes_isolate_NS2899_ptg000002l,_whole_genome_shotgun_sequence	AUGUSTUS	CDS	7999835	8000006	1	-	0	ID=g327.t1.CDS2;Parent=g327.t1;
JASKUP010000002.1_Trichopoda_pennipes_isolate_NS2899_ptg000002l,_whole_genome_shotgun_sequence	AUGUSTUS	exon	7999835	8000006	.	-	.	ID=g327.t1.exon2;Parent=g327.t1;
JASKUP010000002.1_Trichopoda_pennipes_isolate_NS2899_ptg000002l,_whole_genome_shotgun_sequence	AUGUSTUS	intron	8000007	8000186	1	-	.	ID=g327.t1.intron2;Parent=g327.t1;
JASKUP010000002.1_Trichopoda_pennipes_isolate_NS2899_ptg000002l,_whole_genome_shotgun_sequence	AUGUSTUS	CDS	8000187	8000276	0.99	-	0	ID=g327.t1.CDS3;Parent=g327.t1;
JASKUP010000002.1_Trichopoda_pennipes_isolate_NS2899_ptg000002l,_whole_genome_shotgun_sequence	AUGUSTUS	exon	8000187	8000276	.	-	.	ID=g327.t1.exon3;Parent=g327.t1;
JASKUP010000002.1_Trichopoda_pennipes_isolate_NS2899_ptg000002l,_whole_genome_shotgun_sequence	AUGUSTUS	start_codon	8000274	8000276	.	-	0	ID=g327.t1.start1;Parent=g327.t1;
JASKUP010000002.1_Trichopoda_pennipes_isolate_NS2899_ptg000002l,_whole_genome_shotgun_sequence	AUGUSTUS	gene	8026910	8028843	.	-	.	ID=g328;
JASKUP010000002.1_Trichopoda_pennipes_isolate_NS2899_ptg000002l,_whole_genome_shotgun_sequence	AUGUSTUS	mRNA	8026910	8028843	1	-	.	ID=g328.t1;Parent=g328;
JASKUP010000002.1_Trichopoda_pennipes_isolate_NS2899_ptg000002l,_whole_genome_shotgun_sequence	AUGUSTUS	stop_codon	8026910	8026912	.	-	0	ID=g328.t1.stop1;Parent=g328.t1;
JASKUP010000002.1_Trichopoda_pennipes_isolate_NS2899_ptg000002l,_whole_genome_shotgun_sequence	AUGUSTUS	CDS	8026910	8027191	1	-	0	ID=g328.t1.CDS1;Parent=g328.t1;
JASKUP010000002.1_Trichopoda_pennipes_isolate_NS2899_ptg000002l,_whole_genome_shotgun_sequence	AUGUSTUS	exon	8026910	8027191	.	-	.	ID=g328.t1.exon1;Parent=g328.t1;
JASKUP010000002.1_Trichopoda_pennipes_isolate_NS2899_ptg000002l,_whole_genome_shotgun_sequence	AUGUSTUS	intron	8027192	8027267	1	-	.	ID=g328.t1.intron1;Parent=g328.t1;
JASKUP010000002.1_Trichopoda_pennipes_isolate_NS2899_ptg000002l,_whole_genome_shotgun_sequence	AUGUSTUS	CDS	8027268	8027437	1	-	2	ID=g328.t1.CDS2;Parent=g328.t1;
JASKUP010000002.1_Trichopoda_pennipes_isolate_NS2899_ptg000002l,_whole_genome_shotgun_sequence	AUGUSTUS	exon	8027268	8027437	.	-	.	ID=g328.t1.exon2;Parent=g328.t1;
JASKUP010000002.1_Trichopoda_pennipes_isolate_NS2899_ptg000002l,_whole_genome_shotgun_sequence	AUGUSTUS	intron	8027438	8028304	1	-	.	ID=g328.t1.intron2;Parent=g328.t1;
JASKUP010000002.1_Trichopoda_pennipes_isolate_NS2899_ptg000002l,_whole_genome_shotgun_sequence	AUGUSTUS	CDS	8028305	8028728	1	-	0	ID=g328.t1.CDS3;Parent=g328.t1;
JASKUP010000002.1_Trichopoda_pennipes_isolate_NS2899_ptg000002l,_whole_genome_shotgun_sequence	AUGUSTUS	exon	8028305	8028728	.	-	.	ID=g328.t1.exon3;Parent=g328.t1;
JASKUP010000002.1_Trichopoda_pennipes_isolate_NS2899_ptg000002l,_whole_genome_shotgun_sequence	AUGUSTUS	intron	8028729	8028819	1	-	.	ID=g328.t1.intron3;Parent=g328.t1;
JASKUP010000002.1_Trichopoda_pennipes_isolate_NS2899_ptg000002l,_whole_genome_shotgun_sequence	AUGUSTUS	CDS	8028820	8028843	1	-	0	ID=g328.t1.CDS4;Parent=g328.t1;
JASKUP010000002.1_Trichopoda_pennipes_isolate_NS2899_ptg000002l,_whole_genome_shotgun_sequence	AUGUSTUS	exon	8028820	8028843	.	-	.	ID=g328.t1.exon4;Parent=g328.t1;
JASKUP010000002.1_Trichopoda_pennipes_isolate_NS2899_ptg000002l,_whole_genome_shotgun_sequence	AUGUSTUS	start_codon	8028841	8028843	.	-	0	ID=g328.t1.start1;Parent=g328.t1;
JASKUP010000002.1_Trichopoda_pennipes_isolate_NS2899_ptg000002l,_whole_genome_shotgun_sequence	AUGUSTUS	gene	8144943	8148839	.	-	.	ID=g329;
JASKUP010000002.1_Trichopoda_pennipes_isolate_NS2899_ptg000002l,_whole_genome_shotgun_sequence	AUGUSTUS	mRNA	8144943	8148839	1	-	.	ID=g329.t1;Parent=g329;
JASKUP010000002.1_Trichopoda_pennipes_isolate_NS2899_ptg000002l,_whole_genome_shotgun_sequence	AUGUSTUS	stop_codon	8144943	8144945	.	-	0	ID=g329.t1.stop1;Parent=g329.t1;
JASKUP010000002.1_Trichopoda_pennipes_isolate_NS2899_ptg000002l,_whole_genome_shotgun_sequence	AUGUSTUS	CDS	8144943	8148839	1	-	0	ID=g329.t1.CDS1;Parent=g329.t1;
JASKUP010000002.1_Trichopoda_pennipes_isolate_NS2899_ptg000002l,_whole_genome_shotgun_sequence	AUGUSTUS	exon	8144943	8148839	.	-	.	ID=g329.t1.exon1;Parent=g329.t1;
JASKUP010000002.1_Trichopoda_pennipes_isolate_NS2899_ptg000002l,_whole_genome_shotgun_sequence	AUGUSTUS	start_codon	8148837	8148839	.	-	0	ID=g329.t1.start1;Parent=g329.t1;
JASKUP010000002.1_Trichopoda_pennipes_isolate_NS2899_ptg000002l,_whole_genome_shotgun_sequence	AUGUSTUS	mRNA	8144943	8147597	0.74	-	.	ID=g329.t2;Parent=g329;
JASKUP010000002.1_Trichopoda_pennipes_isolate_NS2899_ptg000002l,_whole_genome_shotgun_sequence	AUGUSTUS	stop_codon	8144943	8144945	.	-	0	ID=g329.t2.stop1;Parent=g329.t2;
JASKUP010000002.1_Trichopoda_pennipes_isolate_NS2899_ptg000002l,_whole_genome_shotgun_sequence	AUGUSTUS	CDS	8144943	8146773	0.74	-	1	ID=g329.t2.CDS1;Parent=g329.t2;
JASKUP010000002.1_Trichopoda_pennipes_isolate_NS2899_ptg000002l,_whole_genome_shotgun_sequence	AUGUSTUS	exon	8144943	8146773	.	-	.	ID=g329.t2.exon1;Parent=g329.t2;
JASKUP010000002.1_Trichopoda_pennipes_isolate_NS2899_ptg000002l,_whole_genome_shotgun_sequence	AUGUSTUS	intron	8146774	8147556	0.97	-	.	ID=g329.t2.intron1;Parent=g329.t2;
JASKUP010000002.1_Trichopoda_pennipes_isolate_NS2899_ptg000002l,_whole_genome_shotgun_sequence	AUGUSTUS	CDS	8147557	8147597	0.97	-	0	ID=g329.t2.CDS2;Parent=g329.t2;
JASKUP010000002.1_Trichopoda_pennipes_isolate_NS2899_ptg000002l,_whole_genome_shotgun_sequence	AUGUSTUS	exon	8147557	8147597	.	-	.	ID=g329.t2.exon2;Parent=g329.t2;
JASKUP010000002.1_Trichopoda_pennipes_isolate_NS2899_ptg000002l,_whole_genome_shotgun_sequence	AUGUSTUS	start_codon	8147595	8147597	.	-	0	ID=g329.t2.start1;Parent=g329.t2;
JASKUP010000002.1_Trichopoda_pennipes_isolate_NS2899_ptg000002l,_whole_genome_shotgun_sequence	AUGUSTUS	gene	8379116	8411555	.	-	.	ID=g330;
JASKUP010000002.1_Trichopoda_pennipes_isolate_NS2899_ptg000002l,_whole_genome_shotgun_sequence	AUGUSTUS	mRNA	8379116	8411555	.	-	.	ID=g330.t1;Parent=g330;
JASKUP010000002.1_Trichopoda_pennipes_isolate_NS2899_ptg000002l,_whole_genome_shotgun_sequence	AUGUSTUS	stop_codon	8379116	8379118	.	-	0	ID=g330.t1.stop1;Parent=g330.t1;
JASKUP010000002.1_Trichopoda_pennipes_isolate_NS2899_ptg000002l,_whole_genome_shotgun_sequence	AUGUSTUS	CDS	8379116	8379270	0.99	-	2	ID=g330.t1.CDS1;Parent=g330.t1;
JASKUP010000002.1_Trichopoda_pennipes_isolate_NS2899_ptg000002l,_whole_genome_shotgun_sequence	AUGUSTUS	exon	8379116	8379270	.	-	.	ID=g330.t1.exon1;Parent=g330.t1;
JASKUP010000002.1_Trichopoda_pennipes_isolate_NS2899_ptg000002l,_whole_genome_shotgun_sequence	AUGUSTUS	intron	8379271	8379402	1	-	.	ID=g330.t1.intron1;Parent=g330.t1;
JASKUP010000002.1_Trichopoda_pennipes_isolate_NS2899_ptg000002l,_whole_genome_shotgun_sequence	AUGUSTUS	CDS	8379403	8379631	1	-	0	ID=g330.t1.CDS2;Parent=g330.t1;
JASKUP010000002.1_Trichopoda_pennipes_isolate_NS2899_ptg000002l,_whole_genome_shotgun_sequence	AUGUSTUS	exon	8379403	8379631	.	-	.	ID=g330.t1.exon2;Parent=g330.t1;
JASKUP010000002.1_Trichopoda_pennipes_isolate_NS2899_ptg000002l,_whole_genome_shotgun_sequence	AUGUSTUS	intron	8379632	8384064	.	-	.	ID=g330.t1.intron2;Parent=g330.t1;
JASKUP010000002.1_Trichopoda_pennipes_isolate_NS2899_ptg000002l,_whole_genome_shotgun_sequence	AUGUSTUS	CDS	8384065	8384716	1	-	1	ID=g330.t1.CDS3;Parent=g330.t1;
JASKUP010000002.1_Trichopoda_pennipes_isolate_NS2899_ptg000002l,_whole_genome_shotgun_sequence	AUGUSTUS	exon	8384065	8384716	.	-	.	ID=g330.t1.exon3;Parent=g330.t1;
JASKUP010000002.1_Trichopoda_pennipes_isolate_NS2899_ptg000002l,_whole_genome_shotgun_sequence	AUGUSTUS	intron	8384717	8388775	.	-	.	ID=g330.t1.intron3;Parent=g330.t1;
JASKUP010000002.1_Trichopoda_pennipes_isolate_NS2899_ptg000002l,_whole_genome_shotgun_sequence	AUGUSTUS	CDS	8388776	8390135	0.98	-	2	ID=g330.t1.CDS4;Parent=g330.t1;
JASKUP010000002.1_Trichopoda_pennipes_isolate_NS2899_ptg000002l,_whole_genome_shotgun_sequence	AUGUSTUS	exon	8388776	8390135	.	-	.	ID=g330.t1.exon4;Parent=g330.t1;
JASKUP010000002.1_Trichopoda_pennipes_isolate_NS2899_ptg000002l,_whole_genome_shotgun_sequence	AUGUSTUS	intron	8390136	8411533	0.01	-	.	ID=g330.t1.intron4;Parent=g330.t1;
JASKUP010000002.1_Trichopoda_pennipes_isolate_NS2899_ptg000002l,_whole_genome_shotgun_sequence	AUGUSTUS	CDS	8411534	8411555	0.01	-	0	ID=g330.t1.CDS5;Parent=g330.t1;
JASKUP010000002.1_Trichopoda_pennipes_isolate_NS2899_ptg000002l,_whole_genome_shotgun_sequence	AUGUSTUS	exon	8411534	8411555	.	-	.	ID=g330.t1.exon5;Parent=g330.t1;
JASKUP010000002.1_Trichopoda_pennipes_isolate_NS2899_ptg000002l,_whole_genome_shotgun_sequence	AUGUSTUS	start_codon	8411553	8411555	.	-	0	ID=g330.t1.start1;Parent=g330.t1;
JASKUP010000002.1_Trichopoda_pennipes_isolate_NS2899_ptg000002l,_whole_genome_shotgun_sequence	AUGUSTUS	gene	8443331	8444398	.	-	.	ID=g331;
JASKUP010000002.1_Trichopoda_pennipes_isolate_NS2899_ptg000002l,_whole_genome_shotgun_sequence	AUGUSTUS	mRNA	8443331	8444398	1	-	.	ID=g331.t1;Parent=g331;
JASKUP010000002.1_Trichopoda_pennipes_isolate_NS2899_ptg000002l,_whole_genome_shotgun_sequence	AUGUSTUS	stop_codon	8443331	8443333	.	-	0	ID=g331.t1.stop1;Parent=g331.t1;
JASKUP010000002.1_Trichopoda_pennipes_isolate_NS2899_ptg000002l,_whole_genome_shotgun_sequence	AUGUSTUS	CDS	8443331	8444398	1	-	0	ID=g331.t1.CDS1;Parent=g331.t1;
JASKUP010000002.1_Trichopoda_pennipes_isolate_NS2899_ptg000002l,_whole_genome_shotgun_sequence	AUGUSTUS	exon	8443331	8444398	.	-	.	ID=g331.t1.exon1;Parent=g331.t1;
JASKUP010000002.1_Trichopoda_pennipes_isolate_NS2899_ptg000002l,_whole_genome_shotgun_sequence	AUGUSTUS	start_codon	8444396	8444398	.	-	0	ID=g331.t1.start1;Parent=g331.t1;
JASKUP010000002.1_Trichopoda_pennipes_isolate_NS2899_ptg000002l,_whole_genome_shotgun_sequence	AUGUSTUS	gene	8448907	8453004	.	-	.	ID=g332;
JASKUP010000002.1_Trichopoda_pennipes_isolate_NS2899_ptg000002l,_whole_genome_shotgun_sequence	AUGUSTUS	mRNA	8448907	8453004	1	-	.	ID=g332.t1;Parent=g332;
JASKUP010000002.1_Trichopoda_pennipes_isolate_NS2899_ptg000002l,_whole_genome_shotgun_sequence	AUGUSTUS	stop_codon	8448907	8448909	.	-	0	ID=g332.t1.stop1;Parent=g332.t1;
JASKUP010000002.1_Trichopoda_pennipes_isolate_NS2899_ptg000002l,_whole_genome_shotgun_sequence	AUGUSTUS	CDS	8448907	8453004	1	-	0	ID=g332.t1.CDS1;Parent=g332.t1;
JASKUP010000002.1_Trichopoda_pennipes_isolate_NS2899_ptg000002l,_whole_genome_shotgun_sequence	AUGUSTUS	exon	8448907	8453004	.	-	.	ID=g332.t1.exon1;Parent=g332.t1;
JASKUP010000002.1_Trichopoda_pennipes_isolate_NS2899_ptg000002l,_whole_genome_shotgun_sequence	AUGUSTUS	start_codon	8453002	8453004	.	-	0	ID=g332.t1.start1;Parent=g332.t1;
JASKUP010000002.1_Trichopoda_pennipes_isolate_NS2899_ptg000002l,_whole_genome_shotgun_sequence	AUGUSTUS	gene	8510305	8510919	.	-	.	ID=g333;
JASKUP010000002.1_Trichopoda_pennipes_isolate_NS2899_ptg000002l,_whole_genome_shotgun_sequence	AUGUSTUS	mRNA	8510305	8510919	0.92	-	.	ID=g333.t1;Parent=g333;
JASKUP010000002.1_Trichopoda_pennipes_isolate_NS2899_ptg000002l,_whole_genome_shotgun_sequence	AUGUSTUS	stop_codon	8510305	8510307	.	-	0	ID=g333.t1.stop1;Parent=g333.t1;
JASKUP010000002.1_Trichopoda_pennipes_isolate_NS2899_ptg000002l,_whole_genome_shotgun_sequence	AUGUSTUS	CDS	8510305	8510585	0.92	-	2	ID=g333.t1.CDS1;Parent=g333.t1;
JASKUP010000002.1_Trichopoda_pennipes_isolate_NS2899_ptg000002l,_whole_genome_shotgun_sequence	AUGUSTUS	exon	8510305	8510585	.	-	.	ID=g333.t1.exon1;Parent=g333.t1;
JASKUP010000002.1_Trichopoda_pennipes_isolate_NS2899_ptg000002l,_whole_genome_shotgun_sequence	AUGUSTUS	intron	8510586	8510639	0.96	-	.	ID=g333.t1.intron1;Parent=g333.t1;
JASKUP010000002.1_Trichopoda_pennipes_isolate_NS2899_ptg000002l,_whole_genome_shotgun_sequence	AUGUSTUS	CDS	8510640	8510919	0.96	-	0	ID=g333.t1.CDS2;Parent=g333.t1;
JASKUP010000002.1_Trichopoda_pennipes_isolate_NS2899_ptg000002l,_whole_genome_shotgun_sequence	AUGUSTUS	exon	8510640	8510919	.	-	.	ID=g333.t1.exon2;Parent=g333.t1;
JASKUP010000002.1_Trichopoda_pennipes_isolate_NS2899_ptg000002l,_whole_genome_shotgun_sequence	AUGUSTUS	start_codon	8510917	8510919	.	-	0	ID=g333.t1.start1;Parent=g333.t1;
JASKUP010000002.1_Trichopoda_pennipes_isolate_NS2899_ptg000002l,_whole_genome_shotgun_sequence	AUGUSTUS	gene	8532907	8539006	.	-	.	ID=g334;
JASKUP010000002.1_Trichopoda_pennipes_isolate_NS2899_ptg000002l,_whole_genome_shotgun_sequence	AUGUSTUS	mRNA	8532907	8539006	0.92	-	.	ID=g334.t1;Parent=g334;
JASKUP010000002.1_Trichopoda_pennipes_isolate_NS2899_ptg000002l,_whole_genome_shotgun_sequence	AUGUSTUS	stop_codon	8532907	8532909	.	-	0	ID=g334.t1.stop1;Parent=g334.t1;
JASKUP010000002.1_Trichopoda_pennipes_isolate_NS2899_ptg000002l,_whole_genome_shotgun_sequence	AUGUSTUS	CDS	8532907	8532923	0.94	-	2	ID=g334.t1.CDS1;Parent=g334.t1;
JASKUP010000002.1_Trichopoda_pennipes_isolate_NS2899_ptg000002l,_whole_genome_shotgun_sequence	AUGUSTUS	exon	8532907	8532923	.	-	.	ID=g334.t1.exon1;Parent=g334.t1;
JASKUP010000002.1_Trichopoda_pennipes_isolate_NS2899_ptg000002l,_whole_genome_shotgun_sequence	AUGUSTUS	intron	8532924	8532973	0.92	-	.	ID=g334.t1.intron1;Parent=g334.t1;
JASKUP010000002.1_Trichopoda_pennipes_isolate_NS2899_ptg000002l,_whole_genome_shotgun_sequence	AUGUSTUS	CDS	8532974	8533341	0.98	-	1	ID=g334.t1.CDS2;Parent=g334.t1;
JASKUP010000002.1_Trichopoda_pennipes_isolate_NS2899_ptg000002l,_whole_genome_shotgun_sequence	AUGUSTUS	exon	8532974	8533341	.	-	.	ID=g334.t1.exon2;Parent=g334.t1;
JASKUP010000002.1_Trichopoda_pennipes_isolate_NS2899_ptg000002l,_whole_genome_shotgun_sequence	AUGUSTUS	intron	8533342	8536618	1	-	.	ID=g334.t1.intron2;Parent=g334.t1;
JASKUP010000002.1_Trichopoda_pennipes_isolate_NS2899_ptg000002l,_whole_genome_shotgun_sequence	AUGUSTUS	CDS	8536619	8536957	1	-	1	ID=g334.t1.CDS3;Parent=g334.t1;
JASKUP010000002.1_Trichopoda_pennipes_isolate_NS2899_ptg000002l,_whole_genome_shotgun_sequence	AUGUSTUS	exon	8536619	8536957	.	-	.	ID=g334.t1.exon3;Parent=g334.t1;
JASKUP010000002.1_Trichopoda_pennipes_isolate_NS2899_ptg000002l,_whole_genome_shotgun_sequence	AUGUSTUS	intron	8536958	8537093	1	-	.	ID=g334.t1.intron3;Parent=g334.t1;
JASKUP010000002.1_Trichopoda_pennipes_isolate_NS2899_ptg000002l,_whole_genome_shotgun_sequence	AUGUSTUS	CDS	8537094	8539006	1	-	0	ID=g334.t1.CDS4;Parent=g334.t1;
JASKUP010000002.1_Trichopoda_pennipes_isolate_NS2899_ptg000002l,_whole_genome_shotgun_sequence	AUGUSTUS	exon	8537094	8539006	.	-	.	ID=g334.t1.exon4;Parent=g334.t1;
JASKUP010000002.1_Trichopoda_pennipes_isolate_NS2899_ptg000002l,_whole_genome_shotgun_sequence	AUGUSTUS	start_codon	8539004	8539006	.	-	0	ID=g334.t1.start1;Parent=g334.t1;
JASKUP010000002.1_Trichopoda_pennipes_isolate_NS2899_ptg000002l,_whole_genome_shotgun_sequence	AUGUSTUS	gene	8584581	8585240	.	-	.	ID=g335;
JASKUP010000002.1_Trichopoda_pennipes_isolate_NS2899_ptg000002l,_whole_genome_shotgun_sequence	AUGUSTUS	mRNA	8584581	8585240	1	-	.	ID=g335.t1;Parent=g335;
JASKUP010000002.1_Trichopoda_pennipes_isolate_NS2899_ptg000002l,_whole_genome_shotgun_sequence	AUGUSTUS	stop_codon	8584581	8584583	.	-	0	ID=g335.t1.stop1;Parent=g335.t1;
JASKUP010000002.1_Trichopoda_pennipes_isolate_NS2899_ptg000002l,_whole_genome_shotgun_sequence	AUGUSTUS	CDS	8584581	8584972	1	-	2	ID=g335.t1.CDS1;Parent=g335.t1;
JASKUP010000002.1_Trichopoda_pennipes_isolate_NS2899_ptg000002l,_whole_genome_shotgun_sequence	AUGUSTUS	exon	8584581	8584972	.	-	.	ID=g335.t1.exon1;Parent=g335.t1;
JASKUP010000002.1_Trichopoda_pennipes_isolate_NS2899_ptg000002l,_whole_genome_shotgun_sequence	AUGUSTUS	intron	8584973	8585218	1	-	.	ID=g335.t1.intron1;Parent=g335.t1;
JASKUP010000002.1_Trichopoda_pennipes_isolate_NS2899_ptg000002l,_whole_genome_shotgun_sequence	AUGUSTUS	CDS	8585219	8585240	1	-	0	ID=g335.t1.CDS2;Parent=g335.t1;
JASKUP010000002.1_Trichopoda_pennipes_isolate_NS2899_ptg000002l,_whole_genome_shotgun_sequence	AUGUSTUS	exon	8585219	8585240	.	-	.	ID=g335.t1.exon2;Parent=g335.t1;
JASKUP010000002.1_Trichopoda_pennipes_isolate_NS2899_ptg000002l,_whole_genome_shotgun_sequence	AUGUSTUS	start_codon	8585238	8585240	.	-	0	ID=g335.t1.start1;Parent=g335.t1;
JASKUP010000002.1_Trichopoda_pennipes_isolate_NS2899_ptg000002l,_whole_genome_shotgun_sequence	AUGUSTUS	gene	8610472	8611705	.	-	.	ID=g336;
JASKUP010000002.1_Trichopoda_pennipes_isolate_NS2899_ptg000002l,_whole_genome_shotgun_sequence	AUGUSTUS	mRNA	8610472	8611705	0.97	-	.	ID=g336.t1;Parent=g336;
JASKUP010000002.1_Trichopoda_pennipes_isolate_NS2899_ptg000002l,_whole_genome_shotgun_sequence	AUGUSTUS	stop_codon	8610472	8610474	.	-	0	ID=g336.t1.stop1;Parent=g336.t1;
JASKUP010000002.1_Trichopoda_pennipes_isolate_NS2899_ptg000002l,_whole_genome_shotgun_sequence	AUGUSTUS	CDS	8610472	8611067	1	-	2	ID=g336.t1.CDS1;Parent=g336.t1;
JASKUP010000002.1_Trichopoda_pennipes_isolate_NS2899_ptg000002l,_whole_genome_shotgun_sequence	AUGUSTUS	exon	8610472	8611067	.	-	.	ID=g336.t1.exon1;Parent=g336.t1;
JASKUP010000002.1_Trichopoda_pennipes_isolate_NS2899_ptg000002l,_whole_genome_shotgun_sequence	AUGUSTUS	intron	8611068	8611165	1	-	.	ID=g336.t1.intron1;Parent=g336.t1;
JASKUP010000002.1_Trichopoda_pennipes_isolate_NS2899_ptg000002l,_whole_genome_shotgun_sequence	AUGUSTUS	CDS	8611166	8611579	1	-	2	ID=g336.t1.CDS2;Parent=g336.t1;
JASKUP010000002.1_Trichopoda_pennipes_isolate_NS2899_ptg000002l,_whole_genome_shotgun_sequence	AUGUSTUS	exon	8611166	8611579	.	-	.	ID=g336.t1.exon2;Parent=g336.t1;
JASKUP010000002.1_Trichopoda_pennipes_isolate_NS2899_ptg000002l,_whole_genome_shotgun_sequence	AUGUSTUS	intron	8611580	8611644	0.97	-	.	ID=g336.t1.intron2;Parent=g336.t1;
JASKUP010000002.1_Trichopoda_pennipes_isolate_NS2899_ptg000002l,_whole_genome_shotgun_sequence	AUGUSTUS	CDS	8611645	8611705	0.97	-	0	ID=g336.t1.CDS3;Parent=g336.t1;
JASKUP010000002.1_Trichopoda_pennipes_isolate_NS2899_ptg000002l,_whole_genome_shotgun_sequence	AUGUSTUS	exon	8611645	8611705	.	-	.	ID=g336.t1.exon3;Parent=g336.t1;
JASKUP010000002.1_Trichopoda_pennipes_isolate_NS2899_ptg000002l,_whole_genome_shotgun_sequence	AUGUSTUS	start_codon	8611703	8611705	.	-	0	ID=g336.t1.start1;Parent=g336.t1;
JASKUP010000002.1_Trichopoda_pennipes_isolate_NS2899_ptg000002l,_whole_genome_shotgun_sequence	GeneMark.hmm3	mRNA	8610472	8611196	.	-	.	ID=g336.t2;Parent=g336;
JASKUP010000002.1_Trichopoda_pennipes_isolate_NS2899_ptg000002l,_whole_genome_shotgun_sequence	GeneMark.hmm3	stop_codon	8610472	8610474	.	-	0	ID=g336.t2.stop1;Parent=g336.t2;
JASKUP010000002.1_Trichopoda_pennipes_isolate_NS2899_ptg000002l,_whole_genome_shotgun_sequence	GeneMark.hmm3	CDS	8610472	8611067	.	-	2	ID=g336.t2.CDS1;Parent=g336.t2;
JASKUP010000002.1_Trichopoda_pennipes_isolate_NS2899_ptg000002l,_whole_genome_shotgun_sequence	GeneMark.hmm3	exon	8610472	8611067	0	-	.	ID=g336.t2.exon1;Parent=g336.t2;
JASKUP010000002.1_Trichopoda_pennipes_isolate_NS2899_ptg000002l,_whole_genome_shotgun_sequence	GeneMark.hmm3	intron	8611068	8611165	.	-	0	ID=g336.t2.intron1;Parent=g336.t2;
JASKUP010000002.1_Trichopoda_pennipes_isolate_NS2899_ptg000002l,_whole_genome_shotgun_sequence	GeneMark.hmm3	CDS	8611166	8611196	.	-	0	ID=g336.t2.CDS2;Parent=g336.t2;
JASKUP010000002.1_Trichopoda_pennipes_isolate_NS2899_ptg000002l,_whole_genome_shotgun_sequence	GeneMark.hmm3	exon	8611166	8611196	0	-	.	ID=g336.t2.exon2;Parent=g336.t2;
JASKUP010000002.1_Trichopoda_pennipes_isolate_NS2899_ptg000002l,_whole_genome_shotgun_sequence	GeneMark.hmm3	start_codon	8611194	8611196	.	-	0	ID=g336.t2.start1;Parent=g336.t2;
JASKUP010000002.1_Trichopoda_pennipes_isolate_NS2899_ptg000002l,_whole_genome_shotgun_sequence	AUGUSTUS	gene	8649186	8654013	.	+	.	ID=g337;
JASKUP010000002.1_Trichopoda_pennipes_isolate_NS2899_ptg000002l,_whole_genome_shotgun_sequence	AUGUSTUS	mRNA	8649186	8654013	0.18	+	.	ID=g337.t1;Parent=g337;
JASKUP010000002.1_Trichopoda_pennipes_isolate_NS2899_ptg000002l,_whole_genome_shotgun_sequence	AUGUSTUS	start_codon	8649186	8649188	.	+	0	ID=g337.t1.start1;Parent=g337.t1;
JASKUP010000002.1_Trichopoda_pennipes_isolate_NS2899_ptg000002l,_whole_genome_shotgun_sequence	AUGUSTUS	CDS	8649186	8649213	0.32	+	0	ID=g337.t1.CDS1;Parent=g337.t1;
JASKUP010000002.1_Trichopoda_pennipes_isolate_NS2899_ptg000002l,_whole_genome_shotgun_sequence	AUGUSTUS	exon	8649186	8649213	.	+	.	ID=g337.t1.exon1;Parent=g337.t1;
JASKUP010000002.1_Trichopoda_pennipes_isolate_NS2899_ptg000002l,_whole_genome_shotgun_sequence	AUGUSTUS	intron	8649214	8652885	0.32	+	.	ID=g337.t1.intron1;Parent=g337.t1;
JASKUP010000002.1_Trichopoda_pennipes_isolate_NS2899_ptg000002l,_whole_genome_shotgun_sequence	AUGUSTUS	CDS	8652886	8653019	0.58	+	2	ID=g337.t1.CDS2;Parent=g337.t1;
JASKUP010000002.1_Trichopoda_pennipes_isolate_NS2899_ptg000002l,_whole_genome_shotgun_sequence	AUGUSTUS	exon	8652886	8653019	.	+	.	ID=g337.t1.exon2;Parent=g337.t1;
JASKUP010000002.1_Trichopoda_pennipes_isolate_NS2899_ptg000002l,_whole_genome_shotgun_sequence	AUGUSTUS	intron	8653020	8653854	0.45	+	.	ID=g337.t1.intron2;Parent=g337.t1;
JASKUP010000002.1_Trichopoda_pennipes_isolate_NS2899_ptg000002l,_whole_genome_shotgun_sequence	AUGUSTUS	CDS	8653855	8654013	0.58	+	0	ID=g337.t1.CDS3;Parent=g337.t1;
JASKUP010000002.1_Trichopoda_pennipes_isolate_NS2899_ptg000002l,_whole_genome_shotgun_sequence	AUGUSTUS	exon	8653855	8654013	.	+	.	ID=g337.t1.exon3;Parent=g337.t1;
JASKUP010000002.1_Trichopoda_pennipes_isolate_NS2899_ptg000002l,_whole_genome_shotgun_sequence	AUGUSTUS	stop_codon	8654011	8654013	.	+	0	ID=g337.t1.stop1;Parent=g337.t1;
JASKUP010000002.1_Trichopoda_pennipes_isolate_NS2899_ptg000002l,_whole_genome_shotgun_sequence	AUGUSTUS	gene	8662358	8663206	.	-	.	ID=g338;
JASKUP010000002.1_Trichopoda_pennipes_isolate_NS2899_ptg000002l,_whole_genome_shotgun_sequence	AUGUSTUS	mRNA	8662358	8663206	1	-	.	ID=g338.t1;Parent=g338;
JASKUP010000002.1_Trichopoda_pennipes_isolate_NS2899_ptg000002l,_whole_genome_shotgun_sequence	AUGUSTUS	stop_codon	8662358	8662360	.	-	0	ID=g338.t1.stop1;Parent=g338.t1;
JASKUP010000002.1_Trichopoda_pennipes_isolate_NS2899_ptg000002l,_whole_genome_shotgun_sequence	AUGUSTUS	CDS	8662358	8663206	1	-	0	ID=g338.t1.CDS1;Parent=g338.t1;
JASKUP010000002.1_Trichopoda_pennipes_isolate_NS2899_ptg000002l,_whole_genome_shotgun_sequence	AUGUSTUS	exon	8662358	8663206	.	-	.	ID=g338.t1.exon1;Parent=g338.t1;
JASKUP010000002.1_Trichopoda_pennipes_isolate_NS2899_ptg000002l,_whole_genome_shotgun_sequence	AUGUSTUS	start_codon	8663204	8663206	.	-	0	ID=g338.t1.start1;Parent=g338.t1;
JASKUP010000002.1_Trichopoda_pennipes_isolate_NS2899_ptg000002l,_whole_genome_shotgun_sequence	AUGUSTUS	gene	8715577	8718057	.	-	.	ID=g339;
JASKUP010000002.1_Trichopoda_pennipes_isolate_NS2899_ptg000002l,_whole_genome_shotgun_sequence	AUGUSTUS	mRNA	8715577	8717082	0.92	-	.	ID=g339.t1;Parent=g339;
JASKUP010000002.1_Trichopoda_pennipes_isolate_NS2899_ptg000002l,_whole_genome_shotgun_sequence	AUGUSTUS	stop_codon	8715577	8715579	.	-	0	ID=g339.t1.stop1;Parent=g339.t1;
JASKUP010000002.1_Trichopoda_pennipes_isolate_NS2899_ptg000002l,_whole_genome_shotgun_sequence	AUGUSTUS	CDS	8715577	8715606	0.99	-	0	ID=g339.t1.CDS1;Parent=g339.t1;
JASKUP010000002.1_Trichopoda_pennipes_isolate_NS2899_ptg000002l,_whole_genome_shotgun_sequence	AUGUSTUS	exon	8715577	8715606	.	-	.	ID=g339.t1.exon1;Parent=g339.t1;
JASKUP010000002.1_Trichopoda_pennipes_isolate_NS2899_ptg000002l,_whole_genome_shotgun_sequence	AUGUSTUS	intron	8715607	8716788	0.96	-	.	ID=g339.t1.intron1;Parent=g339.t1;
JASKUP010000002.1_Trichopoda_pennipes_isolate_NS2899_ptg000002l,_whole_genome_shotgun_sequence	AUGUSTUS	CDS	8716789	8717082	0.92	-	0	ID=g339.t1.CDS2;Parent=g339.t1;
JASKUP010000002.1_Trichopoda_pennipes_isolate_NS2899_ptg000002l,_whole_genome_shotgun_sequence	AUGUSTUS	exon	8716789	8717082	.	-	.	ID=g339.t1.exon2;Parent=g339.t1;
JASKUP010000002.1_Trichopoda_pennipes_isolate_NS2899_ptg000002l,_whole_genome_shotgun_sequence	AUGUSTUS	start_codon	8717080	8717082	.	-	0	ID=g339.t1.start1;Parent=g339.t1;
JASKUP010000002.1_Trichopoda_pennipes_isolate_NS2899_ptg000002l,_whole_genome_shotgun_sequence	AUGUSTUS	mRNA	8715577	8718057	0.78	-	.	ID=g339.t2;Parent=g339;
JASKUP010000002.1_Trichopoda_pennipes_isolate_NS2899_ptg000002l,_whole_genome_shotgun_sequence	AUGUSTUS	stop_codon	8715577	8715579	.	-	0	ID=g339.t2.stop1;Parent=g339.t2;
JASKUP010000002.1_Trichopoda_pennipes_isolate_NS2899_ptg000002l,_whole_genome_shotgun_sequence	AUGUSTUS	CDS	8715577	8715606	0.97	-	0	ID=g339.t2.CDS1;Parent=g339.t2;
JASKUP010000002.1_Trichopoda_pennipes_isolate_NS2899_ptg000002l,_whole_genome_shotgun_sequence	AUGUSTUS	exon	8715577	8715606	.	-	.	ID=g339.t2.exon1;Parent=g339.t2;
JASKUP010000002.1_Trichopoda_pennipes_isolate_NS2899_ptg000002l,_whole_genome_shotgun_sequence	AUGUSTUS	intron	8715607	8716788	0.94	-	.	ID=g339.t2.intron1;Parent=g339.t2;
JASKUP010000002.1_Trichopoda_pennipes_isolate_NS2899_ptg000002l,_whole_genome_shotgun_sequence	AUGUSTUS	CDS	8716789	8718057	0.8	-	0	ID=g339.t2.CDS2;Parent=g339.t2;
JASKUP010000002.1_Trichopoda_pennipes_isolate_NS2899_ptg000002l,_whole_genome_shotgun_sequence	AUGUSTUS	exon	8716789	8718057	.	-	.	ID=g339.t2.exon2;Parent=g339.t2;
JASKUP010000002.1_Trichopoda_pennipes_isolate_NS2899_ptg000002l,_whole_genome_shotgun_sequence	AUGUSTUS	start_codon	8718055	8718057	.	-	0	ID=g339.t2.start1;Parent=g339.t2;
JASKUP010000002.1_Trichopoda_pennipes_isolate_NS2899_ptg000002l,_whole_genome_shotgun_sequence	AUGUSTUS	gene	8775629	8831690	.	+	.	ID=g340;
JASKUP010000002.1_Trichopoda_pennipes_isolate_NS2899_ptg000002l,_whole_genome_shotgun_sequence	AUGUSTUS	mRNA	8775629	8831690	0.45	+	.	ID=g340.t1;Parent=g340;
JASKUP010000002.1_Trichopoda_pennipes_isolate_NS2899_ptg000002l,_whole_genome_shotgun_sequence	AUGUSTUS	start_codon	8775629	8775631	.	+	0	ID=g340.t1.start1;Parent=g340.t1;
JASKUP010000002.1_Trichopoda_pennipes_isolate_NS2899_ptg000002l,_whole_genome_shotgun_sequence	AUGUSTUS	CDS	8775629	8775795	0.91	+	0	ID=g340.t1.CDS1;Parent=g340.t1;
JASKUP010000002.1_Trichopoda_pennipes_isolate_NS2899_ptg000002l,_whole_genome_shotgun_sequence	AUGUSTUS	exon	8775629	8775795	.	+	.	ID=g340.t1.exon1;Parent=g340.t1;
JASKUP010000002.1_Trichopoda_pennipes_isolate_NS2899_ptg000002l,_whole_genome_shotgun_sequence	AUGUSTUS	intron	8775796	8819224	0.88	+	.	ID=g340.t1.intron1;Parent=g340.t1;
JASKUP010000002.1_Trichopoda_pennipes_isolate_NS2899_ptg000002l,_whole_genome_shotgun_sequence	AUGUSTUS	CDS	8819225	8819500	1	+	1	ID=g340.t1.CDS2;Parent=g340.t1;
JASKUP010000002.1_Trichopoda_pennipes_isolate_NS2899_ptg000002l,_whole_genome_shotgun_sequence	AUGUSTUS	exon	8819225	8819500	.	+	.	ID=g340.t1.exon2;Parent=g340.t1;
JASKUP010000002.1_Trichopoda_pennipes_isolate_NS2899_ptg000002l,_whole_genome_shotgun_sequence	AUGUSTUS	intron	8819501	8827347	0.49	+	.	ID=g340.t1.intron2;Parent=g340.t1;
JASKUP010000002.1_Trichopoda_pennipes_isolate_NS2899_ptg000002l,_whole_genome_shotgun_sequence	AUGUSTUS	CDS	8827348	8827910	0.49	+	1	ID=g340.t1.CDS3;Parent=g340.t1;
JASKUP010000002.1_Trichopoda_pennipes_isolate_NS2899_ptg000002l,_whole_genome_shotgun_sequence	AUGUSTUS	exon	8827348	8827910	.	+	.	ID=g340.t1.exon3;Parent=g340.t1;
JASKUP010000002.1_Trichopoda_pennipes_isolate_NS2899_ptg000002l,_whole_genome_shotgun_sequence	AUGUSTUS	intron	8827911	8827975	1	+	.	ID=g340.t1.intron3;Parent=g340.t1;
JASKUP010000002.1_Trichopoda_pennipes_isolate_NS2899_ptg000002l,_whole_genome_shotgun_sequence	AUGUSTUS	CDS	8827976	8828231	1	+	2	ID=g340.t1.CDS4;Parent=g340.t1;
JASKUP010000002.1_Trichopoda_pennipes_isolate_NS2899_ptg000002l,_whole_genome_shotgun_sequence	AUGUSTUS	exon	8827976	8828231	.	+	.	ID=g340.t1.exon4;Parent=g340.t1;
JASKUP010000002.1_Trichopoda_pennipes_isolate_NS2899_ptg000002l,_whole_genome_shotgun_sequence	AUGUSTUS	intron	8828232	8828297	1	+	.	ID=g340.t1.intron4;Parent=g340.t1;
JASKUP010000002.1_Trichopoda_pennipes_isolate_NS2899_ptg000002l,_whole_genome_shotgun_sequence	AUGUSTUS	CDS	8828298	8828420	1	+	1	ID=g340.t1.CDS5;Parent=g340.t1;
JASKUP010000002.1_Trichopoda_pennipes_isolate_NS2899_ptg000002l,_whole_genome_shotgun_sequence	AUGUSTUS	exon	8828298	8828420	.	+	.	ID=g340.t1.exon5;Parent=g340.t1;
JASKUP010000002.1_Trichopoda_pennipes_isolate_NS2899_ptg000002l,_whole_genome_shotgun_sequence	AUGUSTUS	intron	8828421	8828483	1	+	.	ID=g340.t1.intron5;Parent=g340.t1;
JASKUP010000002.1_Trichopoda_pennipes_isolate_NS2899_ptg000002l,_whole_genome_shotgun_sequence	AUGUSTUS	CDS	8828484	8828598	1	+	1	ID=g340.t1.CDS6;Parent=g340.t1;
JASKUP010000002.1_Trichopoda_pennipes_isolate_NS2899_ptg000002l,_whole_genome_shotgun_sequence	AUGUSTUS	exon	8828484	8828598	.	+	.	ID=g340.t1.exon6;Parent=g340.t1;
JASKUP010000002.1_Trichopoda_pennipes_isolate_NS2899_ptg000002l,_whole_genome_shotgun_sequence	AUGUSTUS	intron	8828599	8828661	1	+	.	ID=g340.t1.intron6;Parent=g340.t1;
JASKUP010000002.1_Trichopoda_pennipes_isolate_NS2899_ptg000002l,_whole_genome_shotgun_sequence	AUGUSTUS	CDS	8828662	8829031	1	+	0	ID=g340.t1.CDS7;Parent=g340.t1;
JASKUP010000002.1_Trichopoda_pennipes_isolate_NS2899_ptg000002l,_whole_genome_shotgun_sequence	AUGUSTUS	exon	8828662	8829031	.	+	.	ID=g340.t1.exon7;Parent=g340.t1;
JASKUP010000002.1_Trichopoda_pennipes_isolate_NS2899_ptg000002l,_whole_genome_shotgun_sequence	AUGUSTUS	intron	8829032	8830695	1	+	.	ID=g340.t1.intron7;Parent=g340.t1;
JASKUP010000002.1_Trichopoda_pennipes_isolate_NS2899_ptg000002l,_whole_genome_shotgun_sequence	AUGUSTUS	CDS	8830696	8830903	1	+	2	ID=g340.t1.CDS8;Parent=g340.t1;
JASKUP010000002.1_Trichopoda_pennipes_isolate_NS2899_ptg000002l,_whole_genome_shotgun_sequence	AUGUSTUS	exon	8830696	8830903	.	+	.	ID=g340.t1.exon8;Parent=g340.t1;
JASKUP010000002.1_Trichopoda_pennipes_isolate_NS2899_ptg000002l,_whole_genome_shotgun_sequence	AUGUSTUS	intron	8830904	8830982	1	+	.	ID=g340.t1.intron8;Parent=g340.t1;
JASKUP010000002.1_Trichopoda_pennipes_isolate_NS2899_ptg000002l,_whole_genome_shotgun_sequence	AUGUSTUS	CDS	8830983	8831229	1	+	1	ID=g340.t1.CDS9;Parent=g340.t1;
JASKUP010000002.1_Trichopoda_pennipes_isolate_NS2899_ptg000002l,_whole_genome_shotgun_sequence	AUGUSTUS	exon	8830983	8831229	.	+	.	ID=g340.t1.exon9;Parent=g340.t1;
JASKUP010000002.1_Trichopoda_pennipes_isolate_NS2899_ptg000002l,_whole_genome_shotgun_sequence	AUGUSTUS	intron	8831230	8831288	1	+	.	ID=g340.t1.intron9;Parent=g340.t1;
JASKUP010000002.1_Trichopoda_pennipes_isolate_NS2899_ptg000002l,_whole_genome_shotgun_sequence	AUGUSTUS	CDS	8831289	8831690	1	+	0	ID=g340.t1.CDS10;Parent=g340.t1;
JASKUP010000002.1_Trichopoda_pennipes_isolate_NS2899_ptg000002l,_whole_genome_shotgun_sequence	AUGUSTUS	exon	8831289	8831690	.	+	.	ID=g340.t1.exon10;Parent=g340.t1;
JASKUP010000002.1_Trichopoda_pennipes_isolate_NS2899_ptg000002l,_whole_genome_shotgun_sequence	AUGUSTUS	stop_codon	8831688	8831690	.	+	0	ID=g340.t1.stop1;Parent=g340.t1;
JASKUP010000002.1_Trichopoda_pennipes_isolate_NS2899_ptg000002l,_whole_genome_shotgun_sequence	AUGUSTUS	gene	8834265	8835644	.	-	.	ID=g341;
JASKUP010000002.1_Trichopoda_pennipes_isolate_NS2899_ptg000002l,_whole_genome_shotgun_sequence	AUGUSTUS	mRNA	8834265	8835644	1	-	.	ID=g341.t1;Parent=g341;
JASKUP010000002.1_Trichopoda_pennipes_isolate_NS2899_ptg000002l,_whole_genome_shotgun_sequence	AUGUSTUS	stop_codon	8834265	8834267	.	-	0	ID=g341.t1.stop1;Parent=g341.t1;
JASKUP010000002.1_Trichopoda_pennipes_isolate_NS2899_ptg000002l,_whole_genome_shotgun_sequence	AUGUSTUS	CDS	8834265	8834664	1	-	1	ID=g341.t1.CDS1;Parent=g341.t1;
JASKUP010000002.1_Trichopoda_pennipes_isolate_NS2899_ptg000002l,_whole_genome_shotgun_sequence	AUGUSTUS	exon	8834265	8834664	.	-	.	ID=g341.t1.exon1;Parent=g341.t1;
JASKUP010000002.1_Trichopoda_pennipes_isolate_NS2899_ptg000002l,_whole_genome_shotgun_sequence	AUGUSTUS	intron	8834665	8834722	1	-	.	ID=g341.t1.intron1;Parent=g341.t1;
JASKUP010000002.1_Trichopoda_pennipes_isolate_NS2899_ptg000002l,_whole_genome_shotgun_sequence	AUGUSTUS	CDS	8834723	8835155	1	-	2	ID=g341.t1.CDS2;Parent=g341.t1;
JASKUP010000002.1_Trichopoda_pennipes_isolate_NS2899_ptg000002l,_whole_genome_shotgun_sequence	AUGUSTUS	exon	8834723	8835155	.	-	.	ID=g341.t1.exon2;Parent=g341.t1;
JASKUP010000002.1_Trichopoda_pennipes_isolate_NS2899_ptg000002l,_whole_genome_shotgun_sequence	AUGUSTUS	intron	8835156	8835211	1	-	.	ID=g341.t1.intron2;Parent=g341.t1;
JASKUP010000002.1_Trichopoda_pennipes_isolate_NS2899_ptg000002l,_whole_genome_shotgun_sequence	AUGUSTUS	CDS	8835212	8835644	1	-	0	ID=g341.t1.CDS3;Parent=g341.t1;
JASKUP010000002.1_Trichopoda_pennipes_isolate_NS2899_ptg000002l,_whole_genome_shotgun_sequence	AUGUSTUS	exon	8835212	8835644	.	-	.	ID=g341.t1.exon3;Parent=g341.t1;
JASKUP010000002.1_Trichopoda_pennipes_isolate_NS2899_ptg000002l,_whole_genome_shotgun_sequence	AUGUSTUS	start_codon	8835642	8835644	.	-	0	ID=g341.t1.start1;Parent=g341.t1;
JASKUP010000002.1_Trichopoda_pennipes_isolate_NS2899_ptg000002l,_whole_genome_shotgun_sequence	AUGUSTUS	gene	8836977	8838448	.	+	.	ID=g342;
JASKUP010000002.1_Trichopoda_pennipes_isolate_NS2899_ptg000002l,_whole_genome_shotgun_sequence	AUGUSTUS	mRNA	8836977	8838448	1	+	.	ID=g342.t1;Parent=g342;
JASKUP010000002.1_Trichopoda_pennipes_isolate_NS2899_ptg000002l,_whole_genome_shotgun_sequence	AUGUSTUS	start_codon	8836977	8836979	.	+	0	ID=g342.t1.start1;Parent=g342.t1;
JASKUP010000002.1_Trichopoda_pennipes_isolate_NS2899_ptg000002l,_whole_genome_shotgun_sequence	AUGUSTUS	CDS	8836977	8837903	1	+	0	ID=g342.t1.CDS1;Parent=g342.t1;
JASKUP010000002.1_Trichopoda_pennipes_isolate_NS2899_ptg000002l,_whole_genome_shotgun_sequence	AUGUSTUS	exon	8836977	8837903	.	+	.	ID=g342.t1.exon1;Parent=g342.t1;
JASKUP010000002.1_Trichopoda_pennipes_isolate_NS2899_ptg000002l,_whole_genome_shotgun_sequence	AUGUSTUS	intron	8837904	8837959	1	+	.	ID=g342.t1.intron1;Parent=g342.t1;
JASKUP010000002.1_Trichopoda_pennipes_isolate_NS2899_ptg000002l,_whole_genome_shotgun_sequence	AUGUSTUS	CDS	8837960	8838448	1	+	0	ID=g342.t1.CDS2;Parent=g342.t1;
JASKUP010000002.1_Trichopoda_pennipes_isolate_NS2899_ptg000002l,_whole_genome_shotgun_sequence	AUGUSTUS	exon	8837960	8838448	.	+	.	ID=g342.t1.exon2;Parent=g342.t1;
JASKUP010000002.1_Trichopoda_pennipes_isolate_NS2899_ptg000002l,_whole_genome_shotgun_sequence	AUGUSTUS	stop_codon	8838446	8838448	.	+	0	ID=g342.t1.stop1;Parent=g342.t1;
JASKUP010000002.1_Trichopoda_pennipes_isolate_NS2899_ptg000002l,_whole_genome_shotgun_sequence	AUGUSTUS	gene	8840153	8840692	.	-	.	ID=g343;
JASKUP010000002.1_Trichopoda_pennipes_isolate_NS2899_ptg000002l,_whole_genome_shotgun_sequence	AUGUSTUS	mRNA	8840153	8840692	1	-	.	ID=g343.t1;Parent=g343;
JASKUP010000002.1_Trichopoda_pennipes_isolate_NS2899_ptg000002l,_whole_genome_shotgun_sequence	AUGUSTUS	stop_codon	8840153	8840155	.	-	0	ID=g343.t1.stop1;Parent=g343.t1;
JASKUP010000002.1_Trichopoda_pennipes_isolate_NS2899_ptg000002l,_whole_genome_shotgun_sequence	AUGUSTUS	CDS	8840153	8840320	1	-	0	ID=g343.t1.CDS1;Parent=g343.t1;
JASKUP010000002.1_Trichopoda_pennipes_isolate_NS2899_ptg000002l,_whole_genome_shotgun_sequence	AUGUSTUS	exon	8840153	8840320	.	-	.	ID=g343.t1.exon1;Parent=g343.t1;
JASKUP010000002.1_Trichopoda_pennipes_isolate_NS2899_ptg000002l,_whole_genome_shotgun_sequence	AUGUSTUS	intron	8840321	8840380	1	-	.	ID=g343.t1.intron1;Parent=g343.t1;
JASKUP010000002.1_Trichopoda_pennipes_isolate_NS2899_ptg000002l,_whole_genome_shotgun_sequence	AUGUSTUS	CDS	8840381	8840692	1	-	0	ID=g343.t1.CDS2;Parent=g343.t1;
JASKUP010000002.1_Trichopoda_pennipes_isolate_NS2899_ptg000002l,_whole_genome_shotgun_sequence	AUGUSTUS	exon	8840381	8840692	.	-	.	ID=g343.t1.exon2;Parent=g343.t1;
JASKUP010000002.1_Trichopoda_pennipes_isolate_NS2899_ptg000002l,_whole_genome_shotgun_sequence	AUGUSTUS	start_codon	8840690	8840692	.	-	0	ID=g343.t1.start1;Parent=g343.t1;
JASKUP010000002.1_Trichopoda_pennipes_isolate_NS2899_ptg000002l,_whole_genome_shotgun_sequence	AUGUSTUS	gene	8845775	8846323	.	-	.	ID=g344;
JASKUP010000002.1_Trichopoda_pennipes_isolate_NS2899_ptg000002l,_whole_genome_shotgun_sequence	AUGUSTUS	mRNA	8845775	8846323	1	-	.	ID=g344.t1;Parent=g344;
JASKUP010000002.1_Trichopoda_pennipes_isolate_NS2899_ptg000002l,_whole_genome_shotgun_sequence	AUGUSTUS	stop_codon	8845775	8845777	.	-	0	ID=g344.t1.stop1;Parent=g344.t1;
JASKUP010000002.1_Trichopoda_pennipes_isolate_NS2899_ptg000002l,_whole_genome_shotgun_sequence	AUGUSTUS	CDS	8845775	8845942	1	-	0	ID=g344.t1.CDS1;Parent=g344.t1;
JASKUP010000002.1_Trichopoda_pennipes_isolate_NS2899_ptg000002l,_whole_genome_shotgun_sequence	AUGUSTUS	exon	8845775	8845942	.	-	.	ID=g344.t1.exon1;Parent=g344.t1;
JASKUP010000002.1_Trichopoda_pennipes_isolate_NS2899_ptg000002l,_whole_genome_shotgun_sequence	AUGUSTUS	intron	8845943	8846011	1	-	.	ID=g344.t1.intron1;Parent=g344.t1;
JASKUP010000002.1_Trichopoda_pennipes_isolate_NS2899_ptg000002l,_whole_genome_shotgun_sequence	AUGUSTUS	CDS	8846012	8846323	1	-	0	ID=g344.t1.CDS2;Parent=g344.t1;
JASKUP010000002.1_Trichopoda_pennipes_isolate_NS2899_ptg000002l,_whole_genome_shotgun_sequence	AUGUSTUS	exon	8846012	8846323	.	-	.	ID=g344.t1.exon2;Parent=g344.t1;
JASKUP010000002.1_Trichopoda_pennipes_isolate_NS2899_ptg000002l,_whole_genome_shotgun_sequence	AUGUSTUS	start_codon	8846321	8846323	.	-	0	ID=g344.t1.start1;Parent=g344.t1;
JASKUP010000002.1_Trichopoda_pennipes_isolate_NS2899_ptg000002l,_whole_genome_shotgun_sequence	AUGUSTUS	gene	8860417	8863499	.	-	.	ID=g345;
JASKUP010000002.1_Trichopoda_pennipes_isolate_NS2899_ptg000002l,_whole_genome_shotgun_sequence	AUGUSTUS	mRNA	8860417	8863499	1	-	.	ID=g345.t1;Parent=g345;
JASKUP010000002.1_Trichopoda_pennipes_isolate_NS2899_ptg000002l,_whole_genome_shotgun_sequence	AUGUSTUS	stop_codon	8860417	8860419	.	-	0	ID=g345.t1.stop1;Parent=g345.t1;
JASKUP010000002.1_Trichopoda_pennipes_isolate_NS2899_ptg000002l,_whole_genome_shotgun_sequence	AUGUSTUS	CDS	8860417	8860506	1	-	0	ID=g345.t1.CDS1;Parent=g345.t1;
JASKUP010000002.1_Trichopoda_pennipes_isolate_NS2899_ptg000002l,_whole_genome_shotgun_sequence	AUGUSTUS	exon	8860417	8860506	.	-	.	ID=g345.t1.exon1;Parent=g345.t1;
JASKUP010000002.1_Trichopoda_pennipes_isolate_NS2899_ptg000002l,_whole_genome_shotgun_sequence	AUGUSTUS	intron	8860507	8860568	1	-	.	ID=g345.t1.intron1;Parent=g345.t1;
JASKUP010000002.1_Trichopoda_pennipes_isolate_NS2899_ptg000002l,_whole_genome_shotgun_sequence	AUGUSTUS	CDS	8860569	8861877	1	-	1	ID=g345.t1.CDS2;Parent=g345.t1;
JASKUP010000002.1_Trichopoda_pennipes_isolate_NS2899_ptg000002l,_whole_genome_shotgun_sequence	AUGUSTUS	exon	8860569	8861877	.	-	.	ID=g345.t1.exon2;Parent=g345.t1;
JASKUP010000002.1_Trichopoda_pennipes_isolate_NS2899_ptg000002l,_whole_genome_shotgun_sequence	AUGUSTUS	intron	8861878	8863473	1	-	.	ID=g345.t1.intron2;Parent=g345.t1;
JASKUP010000002.1_Trichopoda_pennipes_isolate_NS2899_ptg000002l,_whole_genome_shotgun_sequence	AUGUSTUS	CDS	8863474	8863499	1	-	0	ID=g345.t1.CDS3;Parent=g345.t1;
JASKUP010000002.1_Trichopoda_pennipes_isolate_NS2899_ptg000002l,_whole_genome_shotgun_sequence	AUGUSTUS	exon	8863474	8863499	.	-	.	ID=g345.t1.exon3;Parent=g345.t1;
JASKUP010000002.1_Trichopoda_pennipes_isolate_NS2899_ptg000002l,_whole_genome_shotgun_sequence	AUGUSTUS	start_codon	8863497	8863499	.	-	0	ID=g345.t1.start1;Parent=g345.t1;
JASKUP010000002.1_Trichopoda_pennipes_isolate_NS2899_ptg000002l,_whole_genome_shotgun_sequence	AUGUSTUS	gene	8864525	8866898	.	-	.	ID=g346;
JASKUP010000002.1_Trichopoda_pennipes_isolate_NS2899_ptg000002l,_whole_genome_shotgun_sequence	AUGUSTUS	mRNA	8864525	8866898	1	-	.	ID=g346.t1;Parent=g346;
JASKUP010000002.1_Trichopoda_pennipes_isolate_NS2899_ptg000002l,_whole_genome_shotgun_sequence	AUGUSTUS	stop_codon	8864525	8864527	.	-	0	ID=g346.t1.stop1;Parent=g346.t1;
JASKUP010000002.1_Trichopoda_pennipes_isolate_NS2899_ptg000002l,_whole_genome_shotgun_sequence	AUGUSTUS	CDS	8864525	8865464	1	-	1	ID=g346.t1.CDS1;Parent=g346.t1;
JASKUP010000002.1_Trichopoda_pennipes_isolate_NS2899_ptg000002l,_whole_genome_shotgun_sequence	AUGUSTUS	exon	8864525	8865464	.	-	.	ID=g346.t1.exon1;Parent=g346.t1;
JASKUP010000002.1_Trichopoda_pennipes_isolate_NS2899_ptg000002l,_whole_genome_shotgun_sequence	AUGUSTUS	intron	8865465	8865528	1	-	.	ID=g346.t1.intron1;Parent=g346.t1;
JASKUP010000002.1_Trichopoda_pennipes_isolate_NS2899_ptg000002l,_whole_genome_shotgun_sequence	AUGUSTUS	CDS	8865529	8865824	1	-	0	ID=g346.t1.CDS2;Parent=g346.t1;
JASKUP010000002.1_Trichopoda_pennipes_isolate_NS2899_ptg000002l,_whole_genome_shotgun_sequence	AUGUSTUS	exon	8865529	8865824	.	-	.	ID=g346.t1.exon2;Parent=g346.t1;
JASKUP010000002.1_Trichopoda_pennipes_isolate_NS2899_ptg000002l,_whole_genome_shotgun_sequence	AUGUSTUS	intron	8865825	8865875	1	-	.	ID=g346.t1.intron2;Parent=g346.t1;
JASKUP010000002.1_Trichopoda_pennipes_isolate_NS2899_ptg000002l,_whole_genome_shotgun_sequence	AUGUSTUS	CDS	8865876	8866301	1	-	0	ID=g346.t1.CDS3;Parent=g346.t1;
JASKUP010000002.1_Trichopoda_pennipes_isolate_NS2899_ptg000002l,_whole_genome_shotgun_sequence	AUGUSTUS	exon	8865876	8866301	.	-	.	ID=g346.t1.exon3;Parent=g346.t1;
JASKUP010000002.1_Trichopoda_pennipes_isolate_NS2899_ptg000002l,_whole_genome_shotgun_sequence	AUGUSTUS	intron	8866302	8866366	1	-	.	ID=g346.t1.intron3;Parent=g346.t1;
JASKUP010000002.1_Trichopoda_pennipes_isolate_NS2899_ptg000002l,_whole_genome_shotgun_sequence	AUGUSTUS	CDS	8866367	8866768	1	-	0	ID=g346.t1.CDS4;Parent=g346.t1;
JASKUP010000002.1_Trichopoda_pennipes_isolate_NS2899_ptg000002l,_whole_genome_shotgun_sequence	AUGUSTUS	exon	8866367	8866768	.	-	.	ID=g346.t1.exon4;Parent=g346.t1;
JASKUP010000002.1_Trichopoda_pennipes_isolate_NS2899_ptg000002l,_whole_genome_shotgun_sequence	AUGUSTUS	intron	8866769	8866832	1	-	.	ID=g346.t1.intron4;Parent=g346.t1;
JASKUP010000002.1_Trichopoda_pennipes_isolate_NS2899_ptg000002l,_whole_genome_shotgun_sequence	AUGUSTUS	CDS	8866833	8866898	1	-	0	ID=g346.t1.CDS5;Parent=g346.t1;
JASKUP010000002.1_Trichopoda_pennipes_isolate_NS2899_ptg000002l,_whole_genome_shotgun_sequence	AUGUSTUS	exon	8866833	8866898	.	-	.	ID=g346.t1.exon5;Parent=g346.t1;
JASKUP010000002.1_Trichopoda_pennipes_isolate_NS2899_ptg000002l,_whole_genome_shotgun_sequence	AUGUSTUS	start_codon	8866896	8866898	.	-	0	ID=g346.t1.start1;Parent=g346.t1;
JASKUP010000002.1_Trichopoda_pennipes_isolate_NS2899_ptg000002l,_whole_genome_shotgun_sequence	AUGUSTUS	gene	8870781	8874333	.	+	.	ID=g347;
JASKUP010000002.1_Trichopoda_pennipes_isolate_NS2899_ptg000002l,_whole_genome_shotgun_sequence	AUGUSTUS	mRNA	8870781	8874333	1	+	.	ID=g347.t1;Parent=g347;
JASKUP010000002.1_Trichopoda_pennipes_isolate_NS2899_ptg000002l,_whole_genome_shotgun_sequence	AUGUSTUS	start_codon	8870781	8870783	.	+	0	ID=g347.t1.start1;Parent=g347.t1;
JASKUP010000002.1_Trichopoda_pennipes_isolate_NS2899_ptg000002l,_whole_genome_shotgun_sequence	AUGUSTUS	CDS	8870781	8870847	1	+	0	ID=g347.t1.CDS1;Parent=g347.t1;
JASKUP010000002.1_Trichopoda_pennipes_isolate_NS2899_ptg000002l,_whole_genome_shotgun_sequence	AUGUSTUS	exon	8870781	8870847	.	+	.	ID=g347.t1.exon1;Parent=g347.t1;
JASKUP010000002.1_Trichopoda_pennipes_isolate_NS2899_ptg000002l,_whole_genome_shotgun_sequence	AUGUSTUS	intron	8870848	8870915	1	+	.	ID=g347.t1.intron1;Parent=g347.t1;
JASKUP010000002.1_Trichopoda_pennipes_isolate_NS2899_ptg000002l,_whole_genome_shotgun_sequence	AUGUSTUS	CDS	8870916	8871029	1	+	2	ID=g347.t1.CDS2;Parent=g347.t1;
JASKUP010000002.1_Trichopoda_pennipes_isolate_NS2899_ptg000002l,_whole_genome_shotgun_sequence	AUGUSTUS	exon	8870916	8871029	.	+	.	ID=g347.t1.exon2;Parent=g347.t1;
JASKUP010000002.1_Trichopoda_pennipes_isolate_NS2899_ptg000002l,_whole_genome_shotgun_sequence	AUGUSTUS	intron	8871030	8873719	1	+	.	ID=g347.t1.intron2;Parent=g347.t1;
JASKUP010000002.1_Trichopoda_pennipes_isolate_NS2899_ptg000002l,_whole_genome_shotgun_sequence	AUGUSTUS	CDS	8873720	8874083	1	+	2	ID=g347.t1.CDS3;Parent=g347.t1;
JASKUP010000002.1_Trichopoda_pennipes_isolate_NS2899_ptg000002l,_whole_genome_shotgun_sequence	AUGUSTUS	exon	8873720	8874083	.	+	.	ID=g347.t1.exon3;Parent=g347.t1;
JASKUP010000002.1_Trichopoda_pennipes_isolate_NS2899_ptg000002l,_whole_genome_shotgun_sequence	AUGUSTUS	intron	8874084	8874155	1	+	.	ID=g347.t1.intron3;Parent=g347.t1;
JASKUP010000002.1_Trichopoda_pennipes_isolate_NS2899_ptg000002l,_whole_genome_shotgun_sequence	AUGUSTUS	CDS	8874156	8874333	1	+	1	ID=g347.t1.CDS4;Parent=g347.t1;
JASKUP010000002.1_Trichopoda_pennipes_isolate_NS2899_ptg000002l,_whole_genome_shotgun_sequence	AUGUSTUS	exon	8874156	8874333	.	+	.	ID=g347.t1.exon4;Parent=g347.t1;
JASKUP010000002.1_Trichopoda_pennipes_isolate_NS2899_ptg000002l,_whole_genome_shotgun_sequence	AUGUSTUS	stop_codon	8874331	8874333	.	+	0	ID=g347.t1.stop1;Parent=g347.t1;
JASKUP010000002.1_Trichopoda_pennipes_isolate_NS2899_ptg000002l,_whole_genome_shotgun_sequence	AUGUSTUS	gene	8878005	8879905	.	-	.	ID=g348;
JASKUP010000002.1_Trichopoda_pennipes_isolate_NS2899_ptg000002l,_whole_genome_shotgun_sequence	AUGUSTUS	mRNA	8878005	8879905	1	-	.	ID=g348.t1;Parent=g348;
JASKUP010000002.1_Trichopoda_pennipes_isolate_NS2899_ptg000002l,_whole_genome_shotgun_sequence	AUGUSTUS	stop_codon	8878005	8878007	.	-	0	ID=g348.t1.stop1;Parent=g348.t1;
JASKUP010000002.1_Trichopoda_pennipes_isolate_NS2899_ptg000002l,_whole_genome_shotgun_sequence	AUGUSTUS	CDS	8878005	8878897	1	-	2	ID=g348.t1.CDS1;Parent=g348.t1;
JASKUP010000002.1_Trichopoda_pennipes_isolate_NS2899_ptg000002l,_whole_genome_shotgun_sequence	AUGUSTUS	exon	8878005	8878897	.	-	.	ID=g348.t1.exon1;Parent=g348.t1;
JASKUP010000002.1_Trichopoda_pennipes_isolate_NS2899_ptg000002l,_whole_genome_shotgun_sequence	AUGUSTUS	intron	8878898	8878974	1	-	.	ID=g348.t1.intron1;Parent=g348.t1;
JASKUP010000002.1_Trichopoda_pennipes_isolate_NS2899_ptg000002l,_whole_genome_shotgun_sequence	AUGUSTUS	CDS	8878975	8879905	1	-	0	ID=g348.t1.CDS2;Parent=g348.t1;
JASKUP010000002.1_Trichopoda_pennipes_isolate_NS2899_ptg000002l,_whole_genome_shotgun_sequence	AUGUSTUS	exon	8878975	8879905	.	-	.	ID=g348.t1.exon2;Parent=g348.t1;
JASKUP010000002.1_Trichopoda_pennipes_isolate_NS2899_ptg000002l,_whole_genome_shotgun_sequence	AUGUSTUS	start_codon	8879903	8879905	.	-	0	ID=g348.t1.start1;Parent=g348.t1;
JASKUP010000002.1_Trichopoda_pennipes_isolate_NS2899_ptg000002l,_whole_genome_shotgun_sequence	AUGUSTUS	gene	8880282	8885347	.	+	.	ID=g349;
JASKUP010000002.1_Trichopoda_pennipes_isolate_NS2899_ptg000002l,_whole_genome_shotgun_sequence	AUGUSTUS	mRNA	8880282	8885347	1	+	.	ID=g349.t1;Parent=g349;
JASKUP010000002.1_Trichopoda_pennipes_isolate_NS2899_ptg000002l,_whole_genome_shotgun_sequence	AUGUSTUS	start_codon	8880282	8880284	.	+	0	ID=g349.t1.start1;Parent=g349.t1;
JASKUP010000002.1_Trichopoda_pennipes_isolate_NS2899_ptg000002l,_whole_genome_shotgun_sequence	AUGUSTUS	CDS	8880282	8880327	1	+	0	ID=g349.t1.CDS1;Parent=g349.t1;
JASKUP010000002.1_Trichopoda_pennipes_isolate_NS2899_ptg000002l,_whole_genome_shotgun_sequence	AUGUSTUS	exon	8880282	8880327	.	+	.	ID=g349.t1.exon1;Parent=g349.t1;
JASKUP010000002.1_Trichopoda_pennipes_isolate_NS2899_ptg000002l,_whole_genome_shotgun_sequence	AUGUSTUS	intron	8880328	8880390	1	+	.	ID=g349.t1.intron1;Parent=g349.t1;
JASKUP010000002.1_Trichopoda_pennipes_isolate_NS2899_ptg000002l,_whole_genome_shotgun_sequence	AUGUSTUS	CDS	8880391	8880440	1	+	2	ID=g349.t1.CDS2;Parent=g349.t1;
JASKUP010000002.1_Trichopoda_pennipes_isolate_NS2899_ptg000002l,_whole_genome_shotgun_sequence	AUGUSTUS	exon	8880391	8880440	.	+	.	ID=g349.t1.exon2;Parent=g349.t1;
JASKUP010000002.1_Trichopoda_pennipes_isolate_NS2899_ptg000002l,_whole_genome_shotgun_sequence	AUGUSTUS	intron	8880441	8880501	1	+	.	ID=g349.t1.intron2;Parent=g349.t1;
JASKUP010000002.1_Trichopoda_pennipes_isolate_NS2899_ptg000002l,_whole_genome_shotgun_sequence	AUGUSTUS	CDS	8880502	8881026	1	+	0	ID=g349.t1.CDS3;Parent=g349.t1;
JASKUP010000002.1_Trichopoda_pennipes_isolate_NS2899_ptg000002l,_whole_genome_shotgun_sequence	AUGUSTUS	exon	8880502	8881026	.	+	.	ID=g349.t1.exon3;Parent=g349.t1;
JASKUP010000002.1_Trichopoda_pennipes_isolate_NS2899_ptg000002l,_whole_genome_shotgun_sequence	AUGUSTUS	intron	8881027	8881555	1	+	.	ID=g349.t1.intron3;Parent=g349.t1;
JASKUP010000002.1_Trichopoda_pennipes_isolate_NS2899_ptg000002l,_whole_genome_shotgun_sequence	AUGUSTUS	CDS	8881556	8881824	1	+	0	ID=g349.t1.CDS4;Parent=g349.t1;
JASKUP010000002.1_Trichopoda_pennipes_isolate_NS2899_ptg000002l,_whole_genome_shotgun_sequence	AUGUSTUS	exon	8881556	8881824	.	+	.	ID=g349.t1.exon4;Parent=g349.t1;
JASKUP010000002.1_Trichopoda_pennipes_isolate_NS2899_ptg000002l,_whole_genome_shotgun_sequence	AUGUSTUS	intron	8881825	8881902	1	+	.	ID=g349.t1.intron4;Parent=g349.t1;
JASKUP010000002.1_Trichopoda_pennipes_isolate_NS2899_ptg000002l,_whole_genome_shotgun_sequence	AUGUSTUS	CDS	8881903	8882990	1	+	1	ID=g349.t1.CDS5;Parent=g349.t1;
JASKUP010000002.1_Trichopoda_pennipes_isolate_NS2899_ptg000002l,_whole_genome_shotgun_sequence	AUGUSTUS	exon	8881903	8882990	.	+	.	ID=g349.t1.exon5;Parent=g349.t1;
JASKUP010000002.1_Trichopoda_pennipes_isolate_NS2899_ptg000002l,_whole_genome_shotgun_sequence	AUGUSTUS	intron	8882991	8883048	1	+	.	ID=g349.t1.intron5;Parent=g349.t1;
JASKUP010000002.1_Trichopoda_pennipes_isolate_NS2899_ptg000002l,_whole_genome_shotgun_sequence	AUGUSTUS	CDS	8883049	8883281	1	+	2	ID=g349.t1.CDS6;Parent=g349.t1;
JASKUP010000002.1_Trichopoda_pennipes_isolate_NS2899_ptg000002l,_whole_genome_shotgun_sequence	AUGUSTUS	exon	8883049	8883281	.	+	.	ID=g349.t1.exon6;Parent=g349.t1;
JASKUP010000002.1_Trichopoda_pennipes_isolate_NS2899_ptg000002l,_whole_genome_shotgun_sequence	AUGUSTUS	intron	8883282	8883346	1	+	.	ID=g349.t1.intron6;Parent=g349.t1;
JASKUP010000002.1_Trichopoda_pennipes_isolate_NS2899_ptg000002l,_whole_genome_shotgun_sequence	AUGUSTUS	CDS	8883347	8883438	1	+	0	ID=g349.t1.CDS7;Parent=g349.t1;
JASKUP010000002.1_Trichopoda_pennipes_isolate_NS2899_ptg000002l,_whole_genome_shotgun_sequence	AUGUSTUS	exon	8883347	8883438	.	+	.	ID=g349.t1.exon7;Parent=g349.t1;
JASKUP010000002.1_Trichopoda_pennipes_isolate_NS2899_ptg000002l,_whole_genome_shotgun_sequence	AUGUSTUS	intron	8883439	8884881	1	+	.	ID=g349.t1.intron7;Parent=g349.t1;
JASKUP010000002.1_Trichopoda_pennipes_isolate_NS2899_ptg000002l,_whole_genome_shotgun_sequence	AUGUSTUS	CDS	8884882	8885347	1	+	1	ID=g349.t1.CDS8;Parent=g349.t1;
JASKUP010000002.1_Trichopoda_pennipes_isolate_NS2899_ptg000002l,_whole_genome_shotgun_sequence	AUGUSTUS	exon	8884882	8885347	.	+	.	ID=g349.t1.exon8;Parent=g349.t1;
JASKUP010000002.1_Trichopoda_pennipes_isolate_NS2899_ptg000002l,_whole_genome_shotgun_sequence	AUGUSTUS	stop_codon	8885345	8885347	.	+	0	ID=g349.t1.stop1;Parent=g349.t1;
JASKUP010000002.1_Trichopoda_pennipes_isolate_NS2899_ptg000002l,_whole_genome_shotgun_sequence	AUGUSTUS	gene	8897273	8907878	.	-	.	ID=g350;
JASKUP010000002.1_Trichopoda_pennipes_isolate_NS2899_ptg000002l,_whole_genome_shotgun_sequence	AUGUSTUS	mRNA	8897273	8907878	1	-	.	ID=g350.t1;Parent=g350;
JASKUP010000002.1_Trichopoda_pennipes_isolate_NS2899_ptg000002l,_whole_genome_shotgun_sequence	AUGUSTUS	stop_codon	8897273	8897275	.	-	0	ID=g350.t1.stop1;Parent=g350.t1;
JASKUP010000002.1_Trichopoda_pennipes_isolate_NS2899_ptg000002l,_whole_genome_shotgun_sequence	AUGUSTUS	CDS	8897273	8897383	1	-	0	ID=g350.t1.CDS1;Parent=g350.t1;
JASKUP010000002.1_Trichopoda_pennipes_isolate_NS2899_ptg000002l,_whole_genome_shotgun_sequence	AUGUSTUS	exon	8897273	8897383	.	-	.	ID=g350.t1.exon1;Parent=g350.t1;
JASKUP010000002.1_Trichopoda_pennipes_isolate_NS2899_ptg000002l,_whole_genome_shotgun_sequence	AUGUSTUS	intron	8897384	8901245	1	-	.	ID=g350.t1.intron1;Parent=g350.t1;
JASKUP010000002.1_Trichopoda_pennipes_isolate_NS2899_ptg000002l,_whole_genome_shotgun_sequence	AUGUSTUS	CDS	8901246	8901673	1	-	2	ID=g350.t1.CDS2;Parent=g350.t1;
JASKUP010000002.1_Trichopoda_pennipes_isolate_NS2899_ptg000002l,_whole_genome_shotgun_sequence	AUGUSTUS	exon	8901246	8901673	.	-	.	ID=g350.t1.exon2;Parent=g350.t1;
JASKUP010000002.1_Trichopoda_pennipes_isolate_NS2899_ptg000002l,_whole_genome_shotgun_sequence	AUGUSTUS	intron	8901674	8901736	1	-	.	ID=g350.t1.intron2;Parent=g350.t1;
JASKUP010000002.1_Trichopoda_pennipes_isolate_NS2899_ptg000002l,_whole_genome_shotgun_sequence	AUGUSTUS	CDS	8901737	8901830	1	-	0	ID=g350.t1.CDS3;Parent=g350.t1;
JASKUP010000002.1_Trichopoda_pennipes_isolate_NS2899_ptg000002l,_whole_genome_shotgun_sequence	AUGUSTUS	exon	8901737	8901830	.	-	.	ID=g350.t1.exon3;Parent=g350.t1;
JASKUP010000002.1_Trichopoda_pennipes_isolate_NS2899_ptg000002l,_whole_genome_shotgun_sequence	AUGUSTUS	intron	8901831	8901900	1	-	.	ID=g350.t1.intron3;Parent=g350.t1;
JASKUP010000002.1_Trichopoda_pennipes_isolate_NS2899_ptg000002l,_whole_genome_shotgun_sequence	AUGUSTUS	CDS	8901901	8902143	1	-	0	ID=g350.t1.CDS4;Parent=g350.t1;
JASKUP010000002.1_Trichopoda_pennipes_isolate_NS2899_ptg000002l,_whole_genome_shotgun_sequence	AUGUSTUS	exon	8901901	8902143	.	-	.	ID=g350.t1.exon4;Parent=g350.t1;
JASKUP010000002.1_Trichopoda_pennipes_isolate_NS2899_ptg000002l,_whole_genome_shotgun_sequence	AUGUSTUS	intron	8902144	8902214	1	-	.	ID=g350.t1.intron4;Parent=g350.t1;
JASKUP010000002.1_Trichopoda_pennipes_isolate_NS2899_ptg000002l,_whole_genome_shotgun_sequence	AUGUSTUS	CDS	8902215	8902720	1	-	2	ID=g350.t1.CDS5;Parent=g350.t1;
JASKUP010000002.1_Trichopoda_pennipes_isolate_NS2899_ptg000002l,_whole_genome_shotgun_sequence	AUGUSTUS	exon	8902215	8902720	.	-	.	ID=g350.t1.exon5;Parent=g350.t1;
JASKUP010000002.1_Trichopoda_pennipes_isolate_NS2899_ptg000002l,_whole_genome_shotgun_sequence	AUGUSTUS	intron	8902721	8904047	1	-	.	ID=g350.t1.intron5;Parent=g350.t1;
JASKUP010000002.1_Trichopoda_pennipes_isolate_NS2899_ptg000002l,_whole_genome_shotgun_sequence	AUGUSTUS	CDS	8904048	8904573	1	-	0	ID=g350.t1.CDS6;Parent=g350.t1;
JASKUP010000002.1_Trichopoda_pennipes_isolate_NS2899_ptg000002l,_whole_genome_shotgun_sequence	AUGUSTUS	exon	8904048	8904573	.	-	.	ID=g350.t1.exon6;Parent=g350.t1;
JASKUP010000002.1_Trichopoda_pennipes_isolate_NS2899_ptg000002l,_whole_genome_shotgun_sequence	AUGUSTUS	intron	8904574	8904639	1	-	.	ID=g350.t1.intron6;Parent=g350.t1;
JASKUP010000002.1_Trichopoda_pennipes_isolate_NS2899_ptg000002l,_whole_genome_shotgun_sequence	AUGUSTUS	CDS	8904640	8904717	1	-	0	ID=g350.t1.CDS7;Parent=g350.t1;
JASKUP010000002.1_Trichopoda_pennipes_isolate_NS2899_ptg000002l,_whole_genome_shotgun_sequence	AUGUSTUS	exon	8904640	8904717	.	-	.	ID=g350.t1.exon7;Parent=g350.t1;
JASKUP010000002.1_Trichopoda_pennipes_isolate_NS2899_ptg000002l,_whole_genome_shotgun_sequence	AUGUSTUS	intron	8904718	8904786	1	-	.	ID=g350.t1.intron7;Parent=g350.t1;
JASKUP010000002.1_Trichopoda_pennipes_isolate_NS2899_ptg000002l,_whole_genome_shotgun_sequence	AUGUSTUS	CDS	8904787	8904957	1	-	0	ID=g350.t1.CDS8;Parent=g350.t1;
JASKUP010000002.1_Trichopoda_pennipes_isolate_NS2899_ptg000002l,_whole_genome_shotgun_sequence	AUGUSTUS	exon	8904787	8904957	.	-	.	ID=g350.t1.exon8;Parent=g350.t1;
JASKUP010000002.1_Trichopoda_pennipes_isolate_NS2899_ptg000002l,_whole_genome_shotgun_sequence	AUGUSTUS	intron	8904958	8905017	1	-	.	ID=g350.t1.intron8;Parent=g350.t1;
JASKUP010000002.1_Trichopoda_pennipes_isolate_NS2899_ptg000002l,_whole_genome_shotgun_sequence	AUGUSTUS	CDS	8905018	8905377	1	-	0	ID=g350.t1.CDS9;Parent=g350.t1;
JASKUP010000002.1_Trichopoda_pennipes_isolate_NS2899_ptg000002l,_whole_genome_shotgun_sequence	AUGUSTUS	exon	8905018	8905377	.	-	.	ID=g350.t1.exon9;Parent=g350.t1;
JASKUP010000002.1_Trichopoda_pennipes_isolate_NS2899_ptg000002l,_whole_genome_shotgun_sequence	AUGUSTUS	intron	8905378	8906847	1	-	.	ID=g350.t1.intron9;Parent=g350.t1;
JASKUP010000002.1_Trichopoda_pennipes_isolate_NS2899_ptg000002l,_whole_genome_shotgun_sequence	AUGUSTUS	CDS	8906848	8907362	1	-	2	ID=g350.t1.CDS10;Parent=g350.t1;
JASKUP010000002.1_Trichopoda_pennipes_isolate_NS2899_ptg000002l,_whole_genome_shotgun_sequence	AUGUSTUS	exon	8906848	8907362	.	-	.	ID=g350.t1.exon10;Parent=g350.t1;
JASKUP010000002.1_Trichopoda_pennipes_isolate_NS2899_ptg000002l,_whole_genome_shotgun_sequence	AUGUSTUS	intron	8907363	8907427	1	-	.	ID=g350.t1.intron10;Parent=g350.t1;
JASKUP010000002.1_Trichopoda_pennipes_isolate_NS2899_ptg000002l,_whole_genome_shotgun_sequence	AUGUSTUS	CDS	8907428	8907794	1	-	0	ID=g350.t1.CDS11;Parent=g350.t1;
JASKUP010000002.1_Trichopoda_pennipes_isolate_NS2899_ptg000002l,_whole_genome_shotgun_sequence	AUGUSTUS	exon	8907428	8907794	.	-	.	ID=g350.t1.exon11;Parent=g350.t1;
JASKUP010000002.1_Trichopoda_pennipes_isolate_NS2899_ptg000002l,_whole_genome_shotgun_sequence	AUGUSTUS	intron	8907795	8907851	1	-	.	ID=g350.t1.intron11;Parent=g350.t1;
JASKUP010000002.1_Trichopoda_pennipes_isolate_NS2899_ptg000002l,_whole_genome_shotgun_sequence	AUGUSTUS	CDS	8907852	8907878	1	-	0	ID=g350.t1.CDS12;Parent=g350.t1;
JASKUP010000002.1_Trichopoda_pennipes_isolate_NS2899_ptg000002l,_whole_genome_shotgun_sequence	AUGUSTUS	exon	8907852	8907878	.	-	.	ID=g350.t1.exon12;Parent=g350.t1;
JASKUP010000002.1_Trichopoda_pennipes_isolate_NS2899_ptg000002l,_whole_genome_shotgun_sequence	AUGUSTUS	start_codon	8907876	8907878	.	-	0	ID=g350.t1.start1;Parent=g350.t1;
JASKUP010000002.1_Trichopoda_pennipes_isolate_NS2899_ptg000002l,_whole_genome_shotgun_sequence	AUGUSTUS	gene	9050557	9051279	.	+	.	ID=g351;
JASKUP010000002.1_Trichopoda_pennipes_isolate_NS2899_ptg000002l,_whole_genome_shotgun_sequence	AUGUSTUS	mRNA	9050557	9051279	0.64	+	.	ID=g351.t1;Parent=g351;
JASKUP010000002.1_Trichopoda_pennipes_isolate_NS2899_ptg000002l,_whole_genome_shotgun_sequence	AUGUSTUS	start_codon	9050557	9050559	.	+	0	ID=g351.t1.start1;Parent=g351.t1;
JASKUP010000002.1_Trichopoda_pennipes_isolate_NS2899_ptg000002l,_whole_genome_shotgun_sequence	AUGUSTUS	CDS	9050557	9050613	0.97	+	0	ID=g351.t1.CDS1;Parent=g351.t1;
JASKUP010000002.1_Trichopoda_pennipes_isolate_NS2899_ptg000002l,_whole_genome_shotgun_sequence	AUGUSTUS	exon	9050557	9050613	.	+	.	ID=g351.t1.exon1;Parent=g351.t1;
JASKUP010000002.1_Trichopoda_pennipes_isolate_NS2899_ptg000002l,_whole_genome_shotgun_sequence	AUGUSTUS	intron	9050614	9051033	0.64	+	.	ID=g351.t1.intron1;Parent=g351.t1;
JASKUP010000002.1_Trichopoda_pennipes_isolate_NS2899_ptg000002l,_whole_genome_shotgun_sequence	AUGUSTUS	CDS	9051034	9051279	0.83	+	0	ID=g351.t1.CDS2;Parent=g351.t1;
JASKUP010000002.1_Trichopoda_pennipes_isolate_NS2899_ptg000002l,_whole_genome_shotgun_sequence	AUGUSTUS	exon	9051034	9051279	.	+	.	ID=g351.t1.exon2;Parent=g351.t1;
JASKUP010000002.1_Trichopoda_pennipes_isolate_NS2899_ptg000002l,_whole_genome_shotgun_sequence	AUGUSTUS	stop_codon	9051277	9051279	.	+	0	ID=g351.t1.stop1;Parent=g351.t1;
JASKUP010000002.1_Trichopoda_pennipes_isolate_NS2899_ptg000002l,_whole_genome_shotgun_sequence	AUGUSTUS	gene	9061958	9065785	.	+	.	ID=g352;
JASKUP010000002.1_Trichopoda_pennipes_isolate_NS2899_ptg000002l,_whole_genome_shotgun_sequence	AUGUSTUS	mRNA	9061958	9064236	0.26	+	.	ID=g352.t1;Parent=g352;
JASKUP010000002.1_Trichopoda_pennipes_isolate_NS2899_ptg000002l,_whole_genome_shotgun_sequence	AUGUSTUS	start_codon	9061958	9061960	.	+	0	ID=g352.t1.start1;Parent=g352.t1;
JASKUP010000002.1_Trichopoda_pennipes_isolate_NS2899_ptg000002l,_whole_genome_shotgun_sequence	AUGUSTUS	CDS	9061958	9063184	0.44	+	0	ID=g352.t1.CDS1;Parent=g352.t1;
JASKUP010000002.1_Trichopoda_pennipes_isolate_NS2899_ptg000002l,_whole_genome_shotgun_sequence	AUGUSTUS	exon	9061958	9063184	.	+	.	ID=g352.t1.exon1;Parent=g352.t1;
JASKUP010000002.1_Trichopoda_pennipes_isolate_NS2899_ptg000002l,_whole_genome_shotgun_sequence	AUGUSTUS	intron	9063185	9063246	0.44	+	.	ID=g352.t1.intron1;Parent=g352.t1;
JASKUP010000002.1_Trichopoda_pennipes_isolate_NS2899_ptg000002l,_whole_genome_shotgun_sequence	AUGUSTUS	CDS	9063247	9064236	0.28	+	0	ID=g352.t1.CDS2;Parent=g352.t1;
JASKUP010000002.1_Trichopoda_pennipes_isolate_NS2899_ptg000002l,_whole_genome_shotgun_sequence	AUGUSTUS	exon	9063247	9064236	.	+	.	ID=g352.t1.exon2;Parent=g352.t1;
JASKUP010000002.1_Trichopoda_pennipes_isolate_NS2899_ptg000002l,_whole_genome_shotgun_sequence	AUGUSTUS	stop_codon	9064234	9064236	.	+	0	ID=g352.t1.stop1;Parent=g352.t1;
JASKUP010000002.1_Trichopoda_pennipes_isolate_NS2899_ptg000002l,_whole_genome_shotgun_sequence	AUGUSTUS	mRNA	9061958	9065785	0.3	+	.	ID=g352.t2;Parent=g352;
JASKUP010000002.1_Trichopoda_pennipes_isolate_NS2899_ptg000002l,_whole_genome_shotgun_sequence	AUGUSTUS	start_codon	9061958	9061960	.	+	0	ID=g352.t2.start1;Parent=g352.t2;
JASKUP010000002.1_Trichopoda_pennipes_isolate_NS2899_ptg000002l,_whole_genome_shotgun_sequence	AUGUSTUS	CDS	9061958	9062954	0.57	+	0	ID=g352.t2.CDS1;Parent=g352.t2;
JASKUP010000002.1_Trichopoda_pennipes_isolate_NS2899_ptg000002l,_whole_genome_shotgun_sequence	AUGUSTUS	exon	9061958	9062954	.	+	.	ID=g352.t2.exon1;Parent=g352.t2;
JASKUP010000002.1_Trichopoda_pennipes_isolate_NS2899_ptg000002l,_whole_genome_shotgun_sequence	AUGUSTUS	intron	9062955	9063931	0.57	+	.	ID=g352.t2.intron1;Parent=g352.t2;
JASKUP010000002.1_Trichopoda_pennipes_isolate_NS2899_ptg000002l,_whole_genome_shotgun_sequence	AUGUSTUS	CDS	9063932	9064183	0.75	+	2	ID=g352.t2.CDS2;Parent=g352.t2;
JASKUP010000002.1_Trichopoda_pennipes_isolate_NS2899_ptg000002l,_whole_genome_shotgun_sequence	AUGUSTUS	exon	9063932	9064183	.	+	.	ID=g352.t2.exon2;Parent=g352.t2;
JASKUP010000002.1_Trichopoda_pennipes_isolate_NS2899_ptg000002l,_whole_genome_shotgun_sequence	AUGUSTUS	intron	9064184	9064239	0.55	+	.	ID=g352.t2.intron2;Parent=g352.t2;
JASKUP010000002.1_Trichopoda_pennipes_isolate_NS2899_ptg000002l,_whole_genome_shotgun_sequence	AUGUSTUS	CDS	9064240	9064794	0.54	+	2	ID=g352.t2.CDS3;Parent=g352.t2;
JASKUP010000002.1_Trichopoda_pennipes_isolate_NS2899_ptg000002l,_whole_genome_shotgun_sequence	AUGUSTUS	exon	9064240	9064794	.	+	.	ID=g352.t2.exon3;Parent=g352.t2;
JASKUP010000002.1_Trichopoda_pennipes_isolate_NS2899_ptg000002l,_whole_genome_shotgun_sequence	AUGUSTUS	intron	9064795	9064916	0.88	+	.	ID=g352.t2.intron3;Parent=g352.t2;
JASKUP010000002.1_Trichopoda_pennipes_isolate_NS2899_ptg000002l,_whole_genome_shotgun_sequence	AUGUSTUS	CDS	9064917	9065785	0.92	+	2	ID=g352.t2.CDS4;Parent=g352.t2;
JASKUP010000002.1_Trichopoda_pennipes_isolate_NS2899_ptg000002l,_whole_genome_shotgun_sequence	AUGUSTUS	exon	9064917	9065785	.	+	.	ID=g352.t2.exon4;Parent=g352.t2;
JASKUP010000002.1_Trichopoda_pennipes_isolate_NS2899_ptg000002l,_whole_genome_shotgun_sequence	AUGUSTUS	stop_codon	9065783	9065785	.	+	0	ID=g352.t2.stop1;Parent=g352.t2;
JASKUP010000002.1_Trichopoda_pennipes_isolate_NS2899_ptg000002l,_whole_genome_shotgun_sequence	AUGUSTUS	gene	9088490	9089106	.	-	.	ID=g353;
JASKUP010000002.1_Trichopoda_pennipes_isolate_NS2899_ptg000002l,_whole_genome_shotgun_sequence	AUGUSTUS	mRNA	9088490	9089106	1	-	.	ID=g353.t1;Parent=g353;
JASKUP010000002.1_Trichopoda_pennipes_isolate_NS2899_ptg000002l,_whole_genome_shotgun_sequence	AUGUSTUS	stop_codon	9088490	9088492	.	-	0	ID=g353.t1.stop1;Parent=g353.t1;
JASKUP010000002.1_Trichopoda_pennipes_isolate_NS2899_ptg000002l,_whole_genome_shotgun_sequence	AUGUSTUS	CDS	9088490	9088626	1	-	2	ID=g353.t1.CDS1;Parent=g353.t1;
JASKUP010000002.1_Trichopoda_pennipes_isolate_NS2899_ptg000002l,_whole_genome_shotgun_sequence	AUGUSTUS	exon	9088490	9088626	.	-	.	ID=g353.t1.exon1;Parent=g353.t1;
JASKUP010000002.1_Trichopoda_pennipes_isolate_NS2899_ptg000002l,_whole_genome_shotgun_sequence	AUGUSTUS	intron	9088627	9088688	1	-	.	ID=g353.t1.intron1;Parent=g353.t1;
JASKUP010000002.1_Trichopoda_pennipes_isolate_NS2899_ptg000002l,_whole_genome_shotgun_sequence	AUGUSTUS	CDS	9088689	9088842	1	-	0	ID=g353.t1.CDS2;Parent=g353.t1;
JASKUP010000002.1_Trichopoda_pennipes_isolate_NS2899_ptg000002l,_whole_genome_shotgun_sequence	AUGUSTUS	exon	9088689	9088842	.	-	.	ID=g353.t1.exon2;Parent=g353.t1;
JASKUP010000002.1_Trichopoda_pennipes_isolate_NS2899_ptg000002l,_whole_genome_shotgun_sequence	AUGUSTUS	intron	9088843	9088908	1	-	.	ID=g353.t1.intron2;Parent=g353.t1;
JASKUP010000002.1_Trichopoda_pennipes_isolate_NS2899_ptg000002l,_whole_genome_shotgun_sequence	AUGUSTUS	CDS	9088909	9089106	1	-	0	ID=g353.t1.CDS3;Parent=g353.t1;
JASKUP010000002.1_Trichopoda_pennipes_isolate_NS2899_ptg000002l,_whole_genome_shotgun_sequence	AUGUSTUS	exon	9088909	9089106	.	-	.	ID=g353.t1.exon3;Parent=g353.t1;
JASKUP010000002.1_Trichopoda_pennipes_isolate_NS2899_ptg000002l,_whole_genome_shotgun_sequence	AUGUSTUS	start_codon	9089104	9089106	.	-	0	ID=g353.t1.start1;Parent=g353.t1;
JASKUP010000002.1_Trichopoda_pennipes_isolate_NS2899_ptg000002l,_whole_genome_shotgun_sequence	AUGUSTUS	gene	9159508	9170380	.	+	.	ID=g354;
JASKUP010000002.1_Trichopoda_pennipes_isolate_NS2899_ptg000002l,_whole_genome_shotgun_sequence	AUGUSTUS	mRNA	9159508	9170380	0.23	+	.	ID=g354.t1;Parent=g354;
JASKUP010000002.1_Trichopoda_pennipes_isolate_NS2899_ptg000002l,_whole_genome_shotgun_sequence	AUGUSTUS	start_codon	9159508	9159510	.	+	0	ID=g354.t1.start1;Parent=g354.t1;
JASKUP010000002.1_Trichopoda_pennipes_isolate_NS2899_ptg000002l,_whole_genome_shotgun_sequence	AUGUSTUS	CDS	9159508	9159641	0.35	+	0	ID=g354.t1.CDS1;Parent=g354.t1;
JASKUP010000002.1_Trichopoda_pennipes_isolate_NS2899_ptg000002l,_whole_genome_shotgun_sequence	AUGUSTUS	exon	9159508	9159641	.	+	.	ID=g354.t1.exon1;Parent=g354.t1;
JASKUP010000002.1_Trichopoda_pennipes_isolate_NS2899_ptg000002l,_whole_genome_shotgun_sequence	AUGUSTUS	intron	9159642	9161337	0.23	+	.	ID=g354.t1.intron1;Parent=g354.t1;
JASKUP010000002.1_Trichopoda_pennipes_isolate_NS2899_ptg000002l,_whole_genome_shotgun_sequence	AUGUSTUS	CDS	9161338	9163163	0.4	+	1	ID=g354.t1.CDS2;Parent=g354.t1;
JASKUP010000002.1_Trichopoda_pennipes_isolate_NS2899_ptg000002l,_whole_genome_shotgun_sequence	AUGUSTUS	exon	9161338	9163163	.	+	.	ID=g354.t1.exon2;Parent=g354.t1;
JASKUP010000002.1_Trichopoda_pennipes_isolate_NS2899_ptg000002l,_whole_genome_shotgun_sequence	AUGUSTUS	intron	9163164	9166768	1	+	.	ID=g354.t1.intron2;Parent=g354.t1;
JASKUP010000002.1_Trichopoda_pennipes_isolate_NS2899_ptg000002l,_whole_genome_shotgun_sequence	AUGUSTUS	CDS	9166769	9166949	1	+	2	ID=g354.t1.CDS3;Parent=g354.t1;
JASKUP010000002.1_Trichopoda_pennipes_isolate_NS2899_ptg000002l,_whole_genome_shotgun_sequence	AUGUSTUS	exon	9166769	9166949	.	+	.	ID=g354.t1.exon3;Parent=g354.t1;
JASKUP010000002.1_Trichopoda_pennipes_isolate_NS2899_ptg000002l,_whole_genome_shotgun_sequence	AUGUSTUS	intron	9166950	9169611	1	+	.	ID=g354.t1.intron3;Parent=g354.t1;
JASKUP010000002.1_Trichopoda_pennipes_isolate_NS2899_ptg000002l,_whole_genome_shotgun_sequence	AUGUSTUS	CDS	9169612	9170380	1	+	1	ID=g354.t1.CDS4;Parent=g354.t1;
JASKUP010000002.1_Trichopoda_pennipes_isolate_NS2899_ptg000002l,_whole_genome_shotgun_sequence	AUGUSTUS	exon	9169612	9170380	.	+	.	ID=g354.t1.exon4;Parent=g354.t1;
JASKUP010000002.1_Trichopoda_pennipes_isolate_NS2899_ptg000002l,_whole_genome_shotgun_sequence	AUGUSTUS	stop_codon	9170378	9170380	.	+	0	ID=g354.t1.stop1;Parent=g354.t1;
JASKUP010000002.1_Trichopoda_pennipes_isolate_NS2899_ptg000002l,_whole_genome_shotgun_sequence	AUGUSTUS	gene	9189424	9203877	.	-	.	ID=g355;
JASKUP010000002.1_Trichopoda_pennipes_isolate_NS2899_ptg000002l,_whole_genome_shotgun_sequence	AUGUSTUS	mRNA	9189424	9203877	1	-	.	ID=g355.t1;Parent=g355;
JASKUP010000002.1_Trichopoda_pennipes_isolate_NS2899_ptg000002l,_whole_genome_shotgun_sequence	AUGUSTUS	stop_codon	9189424	9189426	.	-	0	ID=g355.t1.stop1;Parent=g355.t1;
JASKUP010000002.1_Trichopoda_pennipes_isolate_NS2899_ptg000002l,_whole_genome_shotgun_sequence	AUGUSTUS	CDS	9189424	9189557	1	-	2	ID=g355.t1.CDS1;Parent=g355.t1;
JASKUP010000002.1_Trichopoda_pennipes_isolate_NS2899_ptg000002l,_whole_genome_shotgun_sequence	AUGUSTUS	exon	9189424	9189557	.	-	.	ID=g355.t1.exon1;Parent=g355.t1;
JASKUP010000002.1_Trichopoda_pennipes_isolate_NS2899_ptg000002l,_whole_genome_shotgun_sequence	AUGUSTUS	intron	9189558	9192619	1	-	.	ID=g355.t1.intron1;Parent=g355.t1;
JASKUP010000002.1_Trichopoda_pennipes_isolate_NS2899_ptg000002l,_whole_genome_shotgun_sequence	AUGUSTUS	CDS	9192620	9192693	1	-	1	ID=g355.t1.CDS2;Parent=g355.t1;
JASKUP010000002.1_Trichopoda_pennipes_isolate_NS2899_ptg000002l,_whole_genome_shotgun_sequence	AUGUSTUS	exon	9192620	9192693	.	-	.	ID=g355.t1.exon2;Parent=g355.t1;
JASKUP010000002.1_Trichopoda_pennipes_isolate_NS2899_ptg000002l,_whole_genome_shotgun_sequence	AUGUSTUS	intron	9192694	9192798	1	-	.	ID=g355.t1.intron2;Parent=g355.t1;
JASKUP010000002.1_Trichopoda_pennipes_isolate_NS2899_ptg000002l,_whole_genome_shotgun_sequence	AUGUSTUS	CDS	9192799	9193783	1	-	2	ID=g355.t1.CDS3;Parent=g355.t1;
JASKUP010000002.1_Trichopoda_pennipes_isolate_NS2899_ptg000002l,_whole_genome_shotgun_sequence	AUGUSTUS	exon	9192799	9193783	.	-	.	ID=g355.t1.exon3;Parent=g355.t1;
JASKUP010000002.1_Trichopoda_pennipes_isolate_NS2899_ptg000002l,_whole_genome_shotgun_sequence	AUGUSTUS	intron	9193784	9194097	1	-	.	ID=g355.t1.intron3;Parent=g355.t1;
JASKUP010000002.1_Trichopoda_pennipes_isolate_NS2899_ptg000002l,_whole_genome_shotgun_sequence	AUGUSTUS	CDS	9194098	9195211	1	-	0	ID=g355.t1.CDS4;Parent=g355.t1;
JASKUP010000002.1_Trichopoda_pennipes_isolate_NS2899_ptg000002l,_whole_genome_shotgun_sequence	AUGUSTUS	exon	9194098	9195211	.	-	.	ID=g355.t1.exon4;Parent=g355.t1;
JASKUP010000002.1_Trichopoda_pennipes_isolate_NS2899_ptg000002l,_whole_genome_shotgun_sequence	AUGUSTUS	intron	9195212	9195294	1	-	.	ID=g355.t1.intron4;Parent=g355.t1;
JASKUP010000002.1_Trichopoda_pennipes_isolate_NS2899_ptg000002l,_whole_genome_shotgun_sequence	AUGUSTUS	CDS	9195295	9195623	1	-	2	ID=g355.t1.CDS5;Parent=g355.t1;
JASKUP010000002.1_Trichopoda_pennipes_isolate_NS2899_ptg000002l,_whole_genome_shotgun_sequence	AUGUSTUS	exon	9195295	9195623	.	-	.	ID=g355.t1.exon5;Parent=g355.t1;
JASKUP010000002.1_Trichopoda_pennipes_isolate_NS2899_ptg000002l,_whole_genome_shotgun_sequence	AUGUSTUS	intron	9195624	9195694	1	-	.	ID=g355.t1.intron5;Parent=g355.t1;
JASKUP010000002.1_Trichopoda_pennipes_isolate_NS2899_ptg000002l,_whole_genome_shotgun_sequence	AUGUSTUS	CDS	9195695	9196203	1	-	1	ID=g355.t1.CDS6;Parent=g355.t1;
JASKUP010000002.1_Trichopoda_pennipes_isolate_NS2899_ptg000002l,_whole_genome_shotgun_sequence	AUGUSTUS	exon	9195695	9196203	.	-	.	ID=g355.t1.exon6;Parent=g355.t1;
JASKUP010000002.1_Trichopoda_pennipes_isolate_NS2899_ptg000002l,_whole_genome_shotgun_sequence	AUGUSTUS	intron	9196204	9203764	1	-	.	ID=g355.t1.intron6;Parent=g355.t1;
JASKUP010000002.1_Trichopoda_pennipes_isolate_NS2899_ptg000002l,_whole_genome_shotgun_sequence	AUGUSTUS	CDS	9203765	9203877	1	-	0	ID=g355.t1.CDS7;Parent=g355.t1;
JASKUP010000002.1_Trichopoda_pennipes_isolate_NS2899_ptg000002l,_whole_genome_shotgun_sequence	AUGUSTUS	exon	9203765	9203877	.	-	.	ID=g355.t1.exon7;Parent=g355.t1;
JASKUP010000002.1_Trichopoda_pennipes_isolate_NS2899_ptg000002l,_whole_genome_shotgun_sequence	AUGUSTUS	start_codon	9203875	9203877	.	-	0	ID=g355.t1.start1;Parent=g355.t1;
JASKUP010000002.1_Trichopoda_pennipes_isolate_NS2899_ptg000002l,_whole_genome_shotgun_sequence	AUGUSTUS	gene	9238550	9239293	.	-	.	ID=g356;
JASKUP010000002.1_Trichopoda_pennipes_isolate_NS2899_ptg000002l,_whole_genome_shotgun_sequence	AUGUSTUS	mRNA	9238550	9239293	1	-	.	ID=g356.t1;Parent=g356;
JASKUP010000002.1_Trichopoda_pennipes_isolate_NS2899_ptg000002l,_whole_genome_shotgun_sequence	AUGUSTUS	stop_codon	9238550	9238552	.	-	0	ID=g356.t1.stop1;Parent=g356.t1;
JASKUP010000002.1_Trichopoda_pennipes_isolate_NS2899_ptg000002l,_whole_genome_shotgun_sequence	AUGUSTUS	CDS	9238550	9239293	1	-	0	ID=g356.t1.CDS1;Parent=g356.t1;
JASKUP010000002.1_Trichopoda_pennipes_isolate_NS2899_ptg000002l,_whole_genome_shotgun_sequence	AUGUSTUS	exon	9238550	9239293	.	-	.	ID=g356.t1.exon1;Parent=g356.t1;
JASKUP010000002.1_Trichopoda_pennipes_isolate_NS2899_ptg000002l,_whole_genome_shotgun_sequence	AUGUSTUS	start_codon	9239291	9239293	.	-	0	ID=g356.t1.start1;Parent=g356.t1;
JASKUP010000002.1_Trichopoda_pennipes_isolate_NS2899_ptg000002l,_whole_genome_shotgun_sequence	AUGUSTUS	gene	9241340	9244121	.	+	.	ID=g357;
JASKUP010000002.1_Trichopoda_pennipes_isolate_NS2899_ptg000002l,_whole_genome_shotgun_sequence	AUGUSTUS	mRNA	9241340	9244121	1	+	.	ID=g357.t1;Parent=g357;
JASKUP010000002.1_Trichopoda_pennipes_isolate_NS2899_ptg000002l,_whole_genome_shotgun_sequence	AUGUSTUS	start_codon	9241340	9241342	.	+	0	ID=g357.t1.start1;Parent=g357.t1;
JASKUP010000002.1_Trichopoda_pennipes_isolate_NS2899_ptg000002l,_whole_genome_shotgun_sequence	AUGUSTUS	CDS	9241340	9241573	1	+	0	ID=g357.t1.CDS1;Parent=g357.t1;
JASKUP010000002.1_Trichopoda_pennipes_isolate_NS2899_ptg000002l,_whole_genome_shotgun_sequence	AUGUSTUS	exon	9241340	9241573	.	+	.	ID=g357.t1.exon1;Parent=g357.t1;
JASKUP010000002.1_Trichopoda_pennipes_isolate_NS2899_ptg000002l,_whole_genome_shotgun_sequence	AUGUSTUS	intron	9241574	9242920	1	+	.	ID=g357.t1.intron1;Parent=g357.t1;
JASKUP010000002.1_Trichopoda_pennipes_isolate_NS2899_ptg000002l,_whole_genome_shotgun_sequence	AUGUSTUS	CDS	9242921	9243044	1	+	0	ID=g357.t1.CDS2;Parent=g357.t1;
JASKUP010000002.1_Trichopoda_pennipes_isolate_NS2899_ptg000002l,_whole_genome_shotgun_sequence	AUGUSTUS	exon	9242921	9243044	.	+	.	ID=g357.t1.exon2;Parent=g357.t1;
JASKUP010000002.1_Trichopoda_pennipes_isolate_NS2899_ptg000002l,_whole_genome_shotgun_sequence	AUGUSTUS	intron	9243045	9243111	1	+	.	ID=g357.t1.intron2;Parent=g357.t1;
JASKUP010000002.1_Trichopoda_pennipes_isolate_NS2899_ptg000002l,_whole_genome_shotgun_sequence	AUGUSTUS	CDS	9243112	9244121	1	+	2	ID=g357.t1.CDS3;Parent=g357.t1;
JASKUP010000002.1_Trichopoda_pennipes_isolate_NS2899_ptg000002l,_whole_genome_shotgun_sequence	AUGUSTUS	exon	9243112	9244121	.	+	.	ID=g357.t1.exon3;Parent=g357.t1;
JASKUP010000002.1_Trichopoda_pennipes_isolate_NS2899_ptg000002l,_whole_genome_shotgun_sequence	AUGUSTUS	stop_codon	9244119	9244121	.	+	0	ID=g357.t1.stop1;Parent=g357.t1;
JASKUP010000002.1_Trichopoda_pennipes_isolate_NS2899_ptg000002l,_whole_genome_shotgun_sequence	AUGUSTUS	gene	9258501	9275667	.	-	.	ID=g358;
JASKUP010000002.1_Trichopoda_pennipes_isolate_NS2899_ptg000002l,_whole_genome_shotgun_sequence	AUGUSTUS	mRNA	9258501	9275667	1	-	.	ID=g358.t1;Parent=g358;
JASKUP010000002.1_Trichopoda_pennipes_isolate_NS2899_ptg000002l,_whole_genome_shotgun_sequence	AUGUSTUS	stop_codon	9258501	9258503	.	-	0	ID=g358.t1.stop1;Parent=g358.t1;
JASKUP010000002.1_Trichopoda_pennipes_isolate_NS2899_ptg000002l,_whole_genome_shotgun_sequence	AUGUSTUS	CDS	9258501	9263503	1	-	2	ID=g358.t1.CDS1;Parent=g358.t1;
JASKUP010000002.1_Trichopoda_pennipes_isolate_NS2899_ptg000002l,_whole_genome_shotgun_sequence	AUGUSTUS	exon	9258501	9263503	.	-	.	ID=g358.t1.exon1;Parent=g358.t1;
JASKUP010000002.1_Trichopoda_pennipes_isolate_NS2899_ptg000002l,_whole_genome_shotgun_sequence	AUGUSTUS	intron	9263504	9267244	1	-	.	ID=g358.t1.intron1;Parent=g358.t1;
JASKUP010000002.1_Trichopoda_pennipes_isolate_NS2899_ptg000002l,_whole_genome_shotgun_sequence	AUGUSTUS	CDS	9267245	9267370	1	-	2	ID=g358.t1.CDS2;Parent=g358.t1;
JASKUP010000002.1_Trichopoda_pennipes_isolate_NS2899_ptg000002l,_whole_genome_shotgun_sequence	AUGUSTUS	exon	9267245	9267370	.	-	.	ID=g358.t1.exon2;Parent=g358.t1;
JASKUP010000002.1_Trichopoda_pennipes_isolate_NS2899_ptg000002l,_whole_genome_shotgun_sequence	AUGUSTUS	intron	9267371	9267514	1	-	.	ID=g358.t1.intron2;Parent=g358.t1;
JASKUP010000002.1_Trichopoda_pennipes_isolate_NS2899_ptg000002l,_whole_genome_shotgun_sequence	AUGUSTUS	CDS	9267515	9267580	1	-	2	ID=g358.t1.CDS3;Parent=g358.t1;
JASKUP010000002.1_Trichopoda_pennipes_isolate_NS2899_ptg000002l,_whole_genome_shotgun_sequence	AUGUSTUS	exon	9267515	9267580	.	-	.	ID=g358.t1.exon3;Parent=g358.t1;
JASKUP010000002.1_Trichopoda_pennipes_isolate_NS2899_ptg000002l,_whole_genome_shotgun_sequence	AUGUSTUS	intron	9267581	9270934	1	-	.	ID=g358.t1.intron3;Parent=g358.t1;
JASKUP010000002.1_Trichopoda_pennipes_isolate_NS2899_ptg000002l,_whole_genome_shotgun_sequence	AUGUSTUS	CDS	9270935	9271176	1	-	1	ID=g358.t1.CDS4;Parent=g358.t1;
JASKUP010000002.1_Trichopoda_pennipes_isolate_NS2899_ptg000002l,_whole_genome_shotgun_sequence	AUGUSTUS	exon	9270935	9271176	.	-	.	ID=g358.t1.exon4;Parent=g358.t1;
JASKUP010000002.1_Trichopoda_pennipes_isolate_NS2899_ptg000002l,_whole_genome_shotgun_sequence	AUGUSTUS	intron	9271177	9271570	1	-	.	ID=g358.t1.intron4;Parent=g358.t1;
JASKUP010000002.1_Trichopoda_pennipes_isolate_NS2899_ptg000002l,_whole_genome_shotgun_sequence	AUGUSTUS	CDS	9271571	9271642	1	-	1	ID=g358.t1.CDS5;Parent=g358.t1;
JASKUP010000002.1_Trichopoda_pennipes_isolate_NS2899_ptg000002l,_whole_genome_shotgun_sequence	AUGUSTUS	exon	9271571	9271642	.	-	.	ID=g358.t1.exon5;Parent=g358.t1;
JASKUP010000002.1_Trichopoda_pennipes_isolate_NS2899_ptg000002l,_whole_genome_shotgun_sequence	AUGUSTUS	intron	9271643	9271826	1	-	.	ID=g358.t1.intron5;Parent=g358.t1;
JASKUP010000002.1_Trichopoda_pennipes_isolate_NS2899_ptg000002l,_whole_genome_shotgun_sequence	AUGUSTUS	CDS	9271827	9272103	1	-	2	ID=g358.t1.CDS6;Parent=g358.t1;
JASKUP010000002.1_Trichopoda_pennipes_isolate_NS2899_ptg000002l,_whole_genome_shotgun_sequence	AUGUSTUS	exon	9271827	9272103	.	-	.	ID=g358.t1.exon6;Parent=g358.t1;
JASKUP010000002.1_Trichopoda_pennipes_isolate_NS2899_ptg000002l,_whole_genome_shotgun_sequence	AUGUSTUS	intron	9272104	9272996	1	-	.	ID=g358.t1.intron6;Parent=g358.t1;
JASKUP010000002.1_Trichopoda_pennipes_isolate_NS2899_ptg000002l,_whole_genome_shotgun_sequence	AUGUSTUS	CDS	9272997	9273096	1	-	0	ID=g358.t1.CDS7;Parent=g358.t1;
JASKUP010000002.1_Trichopoda_pennipes_isolate_NS2899_ptg000002l,_whole_genome_shotgun_sequence	AUGUSTUS	exon	9272997	9273096	.	-	.	ID=g358.t1.exon7;Parent=g358.t1;
JASKUP010000002.1_Trichopoda_pennipes_isolate_NS2899_ptg000002l,_whole_genome_shotgun_sequence	AUGUSTUS	intron	9273097	9273168	1	-	.	ID=g358.t1.intron7;Parent=g358.t1;
JASKUP010000002.1_Trichopoda_pennipes_isolate_NS2899_ptg000002l,_whole_genome_shotgun_sequence	AUGUSTUS	CDS	9273169	9273624	1	-	0	ID=g358.t1.CDS8;Parent=g358.t1;
JASKUP010000002.1_Trichopoda_pennipes_isolate_NS2899_ptg000002l,_whole_genome_shotgun_sequence	AUGUSTUS	exon	9273169	9273624	.	-	.	ID=g358.t1.exon8;Parent=g358.t1;
JASKUP010000002.1_Trichopoda_pennipes_isolate_NS2899_ptg000002l,_whole_genome_shotgun_sequence	AUGUSTUS	intron	9273625	9273772	1	-	.	ID=g358.t1.intron8;Parent=g358.t1;
JASKUP010000002.1_Trichopoda_pennipes_isolate_NS2899_ptg000002l,_whole_genome_shotgun_sequence	AUGUSTUS	CDS	9273773	9274452	1	-	2	ID=g358.t1.CDS9;Parent=g358.t1;
JASKUP010000002.1_Trichopoda_pennipes_isolate_NS2899_ptg000002l,_whole_genome_shotgun_sequence	AUGUSTUS	exon	9273773	9274452	.	-	.	ID=g358.t1.exon9;Parent=g358.t1;
JASKUP010000002.1_Trichopoda_pennipes_isolate_NS2899_ptg000002l,_whole_genome_shotgun_sequence	AUGUSTUS	intron	9274453	9274955	1	-	.	ID=g358.t1.intron9;Parent=g358.t1;
JASKUP010000002.1_Trichopoda_pennipes_isolate_NS2899_ptg000002l,_whole_genome_shotgun_sequence	AUGUSTUS	CDS	9274956	9275667	1	-	0	ID=g358.t1.CDS10;Parent=g358.t1;
JASKUP010000002.1_Trichopoda_pennipes_isolate_NS2899_ptg000002l,_whole_genome_shotgun_sequence	AUGUSTUS	exon	9274956	9275667	.	-	.	ID=g358.t1.exon10;Parent=g358.t1;
JASKUP010000002.1_Trichopoda_pennipes_isolate_NS2899_ptg000002l,_whole_genome_shotgun_sequence	AUGUSTUS	start_codon	9275665	9275667	.	-	0	ID=g358.t1.start1;Parent=g358.t1;
JASKUP010000002.1_Trichopoda_pennipes_isolate_NS2899_ptg000002l,_whole_genome_shotgun_sequence	AUGUSTUS	mRNA	9258501	9275667	1	-	.	ID=g358.t2;Parent=g358;
JASKUP010000002.1_Trichopoda_pennipes_isolate_NS2899_ptg000002l,_whole_genome_shotgun_sequence	AUGUSTUS	stop_codon	9258501	9258503	.	-	0	ID=g358.t2.stop1;Parent=g358.t2;
JASKUP010000002.1_Trichopoda_pennipes_isolate_NS2899_ptg000002l,_whole_genome_shotgun_sequence	AUGUSTUS	CDS	9258501	9263503	1	-	2	ID=g358.t2.CDS1;Parent=g358.t2;
JASKUP010000002.1_Trichopoda_pennipes_isolate_NS2899_ptg000002l,_whole_genome_shotgun_sequence	AUGUSTUS	exon	9258501	9263503	.	-	.	ID=g358.t2.exon1;Parent=g358.t2;
JASKUP010000002.1_Trichopoda_pennipes_isolate_NS2899_ptg000002l,_whole_genome_shotgun_sequence	AUGUSTUS	intron	9263504	9267244	1	-	.	ID=g358.t2.intron1;Parent=g358.t2;
JASKUP010000002.1_Trichopoda_pennipes_isolate_NS2899_ptg000002l,_whole_genome_shotgun_sequence	AUGUSTUS	CDS	9267245	9267370	1	-	2	ID=g358.t2.CDS2;Parent=g358.t2;
JASKUP010000002.1_Trichopoda_pennipes_isolate_NS2899_ptg000002l,_whole_genome_shotgun_sequence	AUGUSTUS	exon	9267245	9267370	.	-	.	ID=g358.t2.exon2;Parent=g358.t2;
JASKUP010000002.1_Trichopoda_pennipes_isolate_NS2899_ptg000002l,_whole_genome_shotgun_sequence	AUGUSTUS	intron	9267371	9267514	1	-	.	ID=g358.t2.intron2;Parent=g358.t2;
JASKUP010000002.1_Trichopoda_pennipes_isolate_NS2899_ptg000002l,_whole_genome_shotgun_sequence	AUGUSTUS	CDS	9267515	9267580	1	-	2	ID=g358.t2.CDS3;Parent=g358.t2;
JASKUP010000002.1_Trichopoda_pennipes_isolate_NS2899_ptg000002l,_whole_genome_shotgun_sequence	AUGUSTUS	exon	9267515	9267580	.	-	.	ID=g358.t2.exon3;Parent=g358.t2;
JASKUP010000002.1_Trichopoda_pennipes_isolate_NS2899_ptg000002l,_whole_genome_shotgun_sequence	AUGUSTUS	intron	9267581	9270934	1	-	.	ID=g358.t2.intron3;Parent=g358.t2;
JASKUP010000002.1_Trichopoda_pennipes_isolate_NS2899_ptg000002l,_whole_genome_shotgun_sequence	AUGUSTUS	CDS	9270935	9271176	1	-	1	ID=g358.t2.CDS4;Parent=g358.t2;
JASKUP010000002.1_Trichopoda_pennipes_isolate_NS2899_ptg000002l,_whole_genome_shotgun_sequence	AUGUSTUS	exon	9270935	9271176	.	-	.	ID=g358.t2.exon4;Parent=g358.t2;
JASKUP010000002.1_Trichopoda_pennipes_isolate_NS2899_ptg000002l,_whole_genome_shotgun_sequence	AUGUSTUS	intron	9271177	9271826	1	-	.	ID=g358.t2.intron4;Parent=g358.t2;
JASKUP010000002.1_Trichopoda_pennipes_isolate_NS2899_ptg000002l,_whole_genome_shotgun_sequence	AUGUSTUS	CDS	9271827	9272103	1	-	2	ID=g358.t2.CDS5;Parent=g358.t2;
JASKUP010000002.1_Trichopoda_pennipes_isolate_NS2899_ptg000002l,_whole_genome_shotgun_sequence	AUGUSTUS	exon	9271827	9272103	.	-	.	ID=g358.t2.exon5;Parent=g358.t2;
JASKUP010000002.1_Trichopoda_pennipes_isolate_NS2899_ptg000002l,_whole_genome_shotgun_sequence	AUGUSTUS	intron	9272104	9272996	1	-	.	ID=g358.t2.intron5;Parent=g358.t2;
JASKUP010000002.1_Trichopoda_pennipes_isolate_NS2899_ptg000002l,_whole_genome_shotgun_sequence	AUGUSTUS	CDS	9272997	9273096	1	-	0	ID=g358.t2.CDS6;Parent=g358.t2;
JASKUP010000002.1_Trichopoda_pennipes_isolate_NS2899_ptg000002l,_whole_genome_shotgun_sequence	AUGUSTUS	exon	9272997	9273096	.	-	.	ID=g358.t2.exon6;Parent=g358.t2;
JASKUP010000002.1_Trichopoda_pennipes_isolate_NS2899_ptg000002l,_whole_genome_shotgun_sequence	AUGUSTUS	intron	9273097	9273168	1	-	.	ID=g358.t2.intron6;Parent=g358.t2;
JASKUP010000002.1_Trichopoda_pennipes_isolate_NS2899_ptg000002l,_whole_genome_shotgun_sequence	AUGUSTUS	CDS	9273169	9273624	1	-	0	ID=g358.t2.CDS7;Parent=g358.t2;
JASKUP010000002.1_Trichopoda_pennipes_isolate_NS2899_ptg000002l,_whole_genome_shotgun_sequence	AUGUSTUS	exon	9273169	9273624	.	-	.	ID=g358.t2.exon7;Parent=g358.t2;
JASKUP010000002.1_Trichopoda_pennipes_isolate_NS2899_ptg000002l,_whole_genome_shotgun_sequence	AUGUSTUS	intron	9273625	9273772	1	-	.	ID=g358.t2.intron7;Parent=g358.t2;
JASKUP010000002.1_Trichopoda_pennipes_isolate_NS2899_ptg000002l,_whole_genome_shotgun_sequence	AUGUSTUS	CDS	9273773	9274452	1	-	2	ID=g358.t2.CDS8;Parent=g358.t2;
JASKUP010000002.1_Trichopoda_pennipes_isolate_NS2899_ptg000002l,_whole_genome_shotgun_sequence	AUGUSTUS	exon	9273773	9274452	.	-	.	ID=g358.t2.exon8;Parent=g358.t2;
JASKUP010000002.1_Trichopoda_pennipes_isolate_NS2899_ptg000002l,_whole_genome_shotgun_sequence	AUGUSTUS	intron	9274453	9274955	1	-	.	ID=g358.t2.intron8;Parent=g358.t2;
JASKUP010000002.1_Trichopoda_pennipes_isolate_NS2899_ptg000002l,_whole_genome_shotgun_sequence	AUGUSTUS	CDS	9274956	9275667	1	-	0	ID=g358.t2.CDS9;Parent=g358.t2;
JASKUP010000002.1_Trichopoda_pennipes_isolate_NS2899_ptg000002l,_whole_genome_shotgun_sequence	AUGUSTUS	exon	9274956	9275667	.	-	.	ID=g358.t2.exon9;Parent=g358.t2;
JASKUP010000002.1_Trichopoda_pennipes_isolate_NS2899_ptg000002l,_whole_genome_shotgun_sequence	AUGUSTUS	start_codon	9275665	9275667	.	-	0	ID=g358.t2.start1;Parent=g358.t2;
JASKUP010000002.1_Trichopoda_pennipes_isolate_NS2899_ptg000002l,_whole_genome_shotgun_sequence	AUGUSTUS	gene	9299485	9299781	.	-	.	ID=g359;
JASKUP010000002.1_Trichopoda_pennipes_isolate_NS2899_ptg000002l,_whole_genome_shotgun_sequence	AUGUSTUS	mRNA	9299485	9299781	1	-	.	ID=g359.t1;Parent=g359;
JASKUP010000002.1_Trichopoda_pennipes_isolate_NS2899_ptg000002l,_whole_genome_shotgun_sequence	AUGUSTUS	stop_codon	9299485	9299487	.	-	0	ID=g359.t1.stop1;Parent=g359.t1;
JASKUP010000002.1_Trichopoda_pennipes_isolate_NS2899_ptg000002l,_whole_genome_shotgun_sequence	AUGUSTUS	CDS	9299485	9299781	1	-	0	ID=g359.t1.CDS1;Parent=g359.t1;
JASKUP010000002.1_Trichopoda_pennipes_isolate_NS2899_ptg000002l,_whole_genome_shotgun_sequence	AUGUSTUS	exon	9299485	9299781	.	-	.	ID=g359.t1.exon1;Parent=g359.t1;
JASKUP010000002.1_Trichopoda_pennipes_isolate_NS2899_ptg000002l,_whole_genome_shotgun_sequence	AUGUSTUS	start_codon	9299779	9299781	.	-	0	ID=g359.t1.start1;Parent=g359.t1;
JASKUP010000002.1_Trichopoda_pennipes_isolate_NS2899_ptg000002l,_whole_genome_shotgun_sequence	AUGUSTUS	gene	9323112	9327375	.	-	.	ID=g360;
JASKUP010000002.1_Trichopoda_pennipes_isolate_NS2899_ptg000002l,_whole_genome_shotgun_sequence	AUGUSTUS	mRNA	9323112	9327375	0.67	-	.	ID=g360.t1;Parent=g360;
JASKUP010000002.1_Trichopoda_pennipes_isolate_NS2899_ptg000002l,_whole_genome_shotgun_sequence	AUGUSTUS	stop_codon	9323112	9323114	.	-	0	ID=g360.t1.stop1;Parent=g360.t1;
JASKUP010000002.1_Trichopoda_pennipes_isolate_NS2899_ptg000002l,_whole_genome_shotgun_sequence	AUGUSTUS	CDS	9323112	9323454	0.68	-	1	ID=g360.t1.CDS1;Parent=g360.t1;
JASKUP010000002.1_Trichopoda_pennipes_isolate_NS2899_ptg000002l,_whole_genome_shotgun_sequence	AUGUSTUS	exon	9323112	9323454	.	-	.	ID=g360.t1.exon1;Parent=g360.t1;
JASKUP010000002.1_Trichopoda_pennipes_isolate_NS2899_ptg000002l,_whole_genome_shotgun_sequence	AUGUSTUS	intron	9323455	9327289	0.67	-	.	ID=g360.t1.intron1;Parent=g360.t1;
JASKUP010000002.1_Trichopoda_pennipes_isolate_NS2899_ptg000002l,_whole_genome_shotgun_sequence	AUGUSTUS	CDS	9327290	9327375	0.99	-	0	ID=g360.t1.CDS2;Parent=g360.t1;
JASKUP010000002.1_Trichopoda_pennipes_isolate_NS2899_ptg000002l,_whole_genome_shotgun_sequence	AUGUSTUS	exon	9327290	9327375	.	-	.	ID=g360.t1.exon2;Parent=g360.t1;
JASKUP010000002.1_Trichopoda_pennipes_isolate_NS2899_ptg000002l,_whole_genome_shotgun_sequence	AUGUSTUS	start_codon	9327373	9327375	.	-	0	ID=g360.t1.start1;Parent=g360.t1;
JASKUP010000002.1_Trichopoda_pennipes_isolate_NS2899_ptg000002l,_whole_genome_shotgun_sequence	AUGUSTUS	mRNA	9323112	9327375	0.9	-	.	ID=g360.t2;Parent=g360;
JASKUP010000002.1_Trichopoda_pennipes_isolate_NS2899_ptg000002l,_whole_genome_shotgun_sequence	AUGUSTUS	stop_codon	9323112	9323114	.	-	0	ID=g360.t2.stop1;Parent=g360.t2;
JASKUP010000002.1_Trichopoda_pennipes_isolate_NS2899_ptg000002l,_whole_genome_shotgun_sequence	AUGUSTUS	CDS	9323112	9323412	0.91	-	1	ID=g360.t2.CDS1;Parent=g360.t2;
JASKUP010000002.1_Trichopoda_pennipes_isolate_NS2899_ptg000002l,_whole_genome_shotgun_sequence	AUGUSTUS	exon	9323112	9323412	.	-	.	ID=g360.t2.exon1;Parent=g360.t2;
JASKUP010000002.1_Trichopoda_pennipes_isolate_NS2899_ptg000002l,_whole_genome_shotgun_sequence	AUGUSTUS	intron	9323413	9327289	0.9	-	.	ID=g360.t2.intron1;Parent=g360.t2;
JASKUP010000002.1_Trichopoda_pennipes_isolate_NS2899_ptg000002l,_whole_genome_shotgun_sequence	AUGUSTUS	CDS	9327290	9327375	0.99	-	0	ID=g360.t2.CDS2;Parent=g360.t2;
JASKUP010000002.1_Trichopoda_pennipes_isolate_NS2899_ptg000002l,_whole_genome_shotgun_sequence	AUGUSTUS	exon	9327290	9327375	.	-	.	ID=g360.t2.exon2;Parent=g360.t2;
JASKUP010000002.1_Trichopoda_pennipes_isolate_NS2899_ptg000002l,_whole_genome_shotgun_sequence	AUGUSTUS	start_codon	9327373	9327375	.	-	0	ID=g360.t2.start1;Parent=g360.t2;
JASKUP010000002.1_Trichopoda_pennipes_isolate_NS2899_ptg000002l,_whole_genome_shotgun_sequence	AUGUSTUS	gene	9373266	9387314	.	-	.	ID=g361;
JASKUP010000002.1_Trichopoda_pennipes_isolate_NS2899_ptg000002l,_whole_genome_shotgun_sequence	AUGUSTUS	mRNA	9373266	9387314	1	-	.	ID=g361.t1;Parent=g361;
JASKUP010000002.1_Trichopoda_pennipes_isolate_NS2899_ptg000002l,_whole_genome_shotgun_sequence	AUGUSTUS	stop_codon	9373266	9373268	.	-	0	ID=g361.t1.stop1;Parent=g361.t1;
JASKUP010000002.1_Trichopoda_pennipes_isolate_NS2899_ptg000002l,_whole_genome_shotgun_sequence	AUGUSTUS	CDS	9373266	9373421	1	-	0	ID=g361.t1.CDS1;Parent=g361.t1;
JASKUP010000002.1_Trichopoda_pennipes_isolate_NS2899_ptg000002l,_whole_genome_shotgun_sequence	AUGUSTUS	exon	9373266	9373421	.	-	.	ID=g361.t1.exon1;Parent=g361.t1;
JASKUP010000002.1_Trichopoda_pennipes_isolate_NS2899_ptg000002l,_whole_genome_shotgun_sequence	AUGUSTUS	intron	9373422	9373494	1	-	.	ID=g361.t1.intron1;Parent=g361.t1;
JASKUP010000002.1_Trichopoda_pennipes_isolate_NS2899_ptg000002l,_whole_genome_shotgun_sequence	AUGUSTUS	CDS	9373495	9373791	1	-	0	ID=g361.t1.CDS2;Parent=g361.t1;
JASKUP010000002.1_Trichopoda_pennipes_isolate_NS2899_ptg000002l,_whole_genome_shotgun_sequence	AUGUSTUS	exon	9373495	9373791	.	-	.	ID=g361.t1.exon2;Parent=g361.t1;
JASKUP010000002.1_Trichopoda_pennipes_isolate_NS2899_ptg000002l,_whole_genome_shotgun_sequence	AUGUSTUS	intron	9373792	9373882	1	-	.	ID=g361.t1.intron2;Parent=g361.t1;
JASKUP010000002.1_Trichopoda_pennipes_isolate_NS2899_ptg000002l,_whole_genome_shotgun_sequence	AUGUSTUS	CDS	9373883	9374018	1	-	1	ID=g361.t1.CDS3;Parent=g361.t1;
JASKUP010000002.1_Trichopoda_pennipes_isolate_NS2899_ptg000002l,_whole_genome_shotgun_sequence	AUGUSTUS	exon	9373883	9374018	.	-	.	ID=g361.t1.exon3;Parent=g361.t1;
JASKUP010000002.1_Trichopoda_pennipes_isolate_NS2899_ptg000002l,_whole_genome_shotgun_sequence	AUGUSTUS	intron	9374019	9374078	1	-	.	ID=g361.t1.intron3;Parent=g361.t1;
JASKUP010000002.1_Trichopoda_pennipes_isolate_NS2899_ptg000002l,_whole_genome_shotgun_sequence	AUGUSTUS	CDS	9374079	9374113	1	-	0	ID=g361.t1.CDS4;Parent=g361.t1;
JASKUP010000002.1_Trichopoda_pennipes_isolate_NS2899_ptg000002l,_whole_genome_shotgun_sequence	AUGUSTUS	exon	9374079	9374113	.	-	.	ID=g361.t1.exon4;Parent=g361.t1;
JASKUP010000002.1_Trichopoda_pennipes_isolate_NS2899_ptg000002l,_whole_genome_shotgun_sequence	AUGUSTUS	intron	9374114	9377750	1	-	.	ID=g361.t1.intron4;Parent=g361.t1;
JASKUP010000002.1_Trichopoda_pennipes_isolate_NS2899_ptg000002l,_whole_genome_shotgun_sequence	AUGUSTUS	CDS	9377751	9378820	1	-	2	ID=g361.t1.CDS5;Parent=g361.t1;
JASKUP010000002.1_Trichopoda_pennipes_isolate_NS2899_ptg000002l,_whole_genome_shotgun_sequence	AUGUSTUS	exon	9377751	9378820	.	-	.	ID=g361.t1.exon5;Parent=g361.t1;
JASKUP010000002.1_Trichopoda_pennipes_isolate_NS2899_ptg000002l,_whole_genome_shotgun_sequence	AUGUSTUS	intron	9378821	9387091	1	-	.	ID=g361.t1.intron5;Parent=g361.t1;
JASKUP010000002.1_Trichopoda_pennipes_isolate_NS2899_ptg000002l,_whole_genome_shotgun_sequence	AUGUSTUS	CDS	9387092	9387314	1	-	0	ID=g361.t1.CDS6;Parent=g361.t1;
JASKUP010000002.1_Trichopoda_pennipes_isolate_NS2899_ptg000002l,_whole_genome_shotgun_sequence	AUGUSTUS	exon	9387092	9387314	.	-	.	ID=g361.t1.exon6;Parent=g361.t1;
JASKUP010000002.1_Trichopoda_pennipes_isolate_NS2899_ptg000002l,_whole_genome_shotgun_sequence	AUGUSTUS	start_codon	9387312	9387314	.	-	0	ID=g361.t1.start1;Parent=g361.t1;
JASKUP010000002.1_Trichopoda_pennipes_isolate_NS2899_ptg000002l,_whole_genome_shotgun_sequence	AUGUSTUS	gene	9401714	9417001	.	-	.	ID=g362;
JASKUP010000002.1_Trichopoda_pennipes_isolate_NS2899_ptg000002l,_whole_genome_shotgun_sequence	AUGUSTUS	mRNA	9401714	9417001	1	-	.	ID=g362.t1;Parent=g362;
JASKUP010000002.1_Trichopoda_pennipes_isolate_NS2899_ptg000002l,_whole_genome_shotgun_sequence	AUGUSTUS	stop_codon	9401714	9401716	.	-	0	ID=g362.t1.stop1;Parent=g362.t1;
JASKUP010000002.1_Trichopoda_pennipes_isolate_NS2899_ptg000002l,_whole_genome_shotgun_sequence	AUGUSTUS	CDS	9401714	9401865	1	-	2	ID=g362.t1.CDS1;Parent=g362.t1;
JASKUP010000002.1_Trichopoda_pennipes_isolate_NS2899_ptg000002l,_whole_genome_shotgun_sequence	AUGUSTUS	exon	9401714	9401865	.	-	.	ID=g362.t1.exon1;Parent=g362.t1;
JASKUP010000002.1_Trichopoda_pennipes_isolate_NS2899_ptg000002l,_whole_genome_shotgun_sequence	AUGUSTUS	intron	9401866	9405396	1	-	.	ID=g362.t1.intron1;Parent=g362.t1;
JASKUP010000002.1_Trichopoda_pennipes_isolate_NS2899_ptg000002l,_whole_genome_shotgun_sequence	AUGUSTUS	CDS	9405397	9405552	1	-	2	ID=g362.t1.CDS2;Parent=g362.t1;
JASKUP010000002.1_Trichopoda_pennipes_isolate_NS2899_ptg000002l,_whole_genome_shotgun_sequence	AUGUSTUS	exon	9405397	9405552	.	-	.	ID=g362.t1.exon2;Parent=g362.t1;
JASKUP010000002.1_Trichopoda_pennipes_isolate_NS2899_ptg000002l,_whole_genome_shotgun_sequence	AUGUSTUS	intron	9405553	9405660	1	-	.	ID=g362.t1.intron2;Parent=g362.t1;
JASKUP010000002.1_Trichopoda_pennipes_isolate_NS2899_ptg000002l,_whole_genome_shotgun_sequence	AUGUSTUS	CDS	9405661	9405952	1	-	0	ID=g362.t1.CDS3;Parent=g362.t1;
JASKUP010000002.1_Trichopoda_pennipes_isolate_NS2899_ptg000002l,_whole_genome_shotgun_sequence	AUGUSTUS	exon	9405661	9405952	.	-	.	ID=g362.t1.exon3;Parent=g362.t1;
JASKUP010000002.1_Trichopoda_pennipes_isolate_NS2899_ptg000002l,_whole_genome_shotgun_sequence	AUGUSTUS	intron	9405953	9406013	1	-	.	ID=g362.t1.intron3;Parent=g362.t1;
JASKUP010000002.1_Trichopoda_pennipes_isolate_NS2899_ptg000002l,_whole_genome_shotgun_sequence	AUGUSTUS	CDS	9406014	9406108	1	-	2	ID=g362.t1.CDS4;Parent=g362.t1;
JASKUP010000002.1_Trichopoda_pennipes_isolate_NS2899_ptg000002l,_whole_genome_shotgun_sequence	AUGUSTUS	exon	9406014	9406108	.	-	.	ID=g362.t1.exon4;Parent=g362.t1;
JASKUP010000002.1_Trichopoda_pennipes_isolate_NS2899_ptg000002l,_whole_genome_shotgun_sequence	AUGUSTUS	intron	9406109	9416796	1	-	.	ID=g362.t1.intron4;Parent=g362.t1;
JASKUP010000002.1_Trichopoda_pennipes_isolate_NS2899_ptg000002l,_whole_genome_shotgun_sequence	AUGUSTUS	CDS	9416797	9417001	1	-	0	ID=g362.t1.CDS5;Parent=g362.t1;
JASKUP010000002.1_Trichopoda_pennipes_isolate_NS2899_ptg000002l,_whole_genome_shotgun_sequence	AUGUSTUS	exon	9416797	9417001	.	-	.	ID=g362.t1.exon5;Parent=g362.t1;
JASKUP010000002.1_Trichopoda_pennipes_isolate_NS2899_ptg000002l,_whole_genome_shotgun_sequence	AUGUSTUS	start_codon	9416999	9417001	.	-	0	ID=g362.t1.start1;Parent=g362.t1;
JASKUP010000002.1_Trichopoda_pennipes_isolate_NS2899_ptg000002l,_whole_genome_shotgun_sequence	AUGUSTUS	gene	9425293	9431623	.	-	.	ID=g363;
JASKUP010000002.1_Trichopoda_pennipes_isolate_NS2899_ptg000002l,_whole_genome_shotgun_sequence	AUGUSTUS	mRNA	9425293	9431623	1	-	.	ID=g363.t1;Parent=g363;
JASKUP010000002.1_Trichopoda_pennipes_isolate_NS2899_ptg000002l,_whole_genome_shotgun_sequence	AUGUSTUS	stop_codon	9425293	9425295	.	-	0	ID=g363.t1.stop1;Parent=g363.t1;
JASKUP010000002.1_Trichopoda_pennipes_isolate_NS2899_ptg000002l,_whole_genome_shotgun_sequence	AUGUSTUS	CDS	9425293	9425447	1	-	2	ID=g363.t1.CDS1;Parent=g363.t1;
JASKUP010000002.1_Trichopoda_pennipes_isolate_NS2899_ptg000002l,_whole_genome_shotgun_sequence	AUGUSTUS	exon	9425293	9425447	.	-	.	ID=g363.t1.exon1;Parent=g363.t1;
JASKUP010000002.1_Trichopoda_pennipes_isolate_NS2899_ptg000002l,_whole_genome_shotgun_sequence	AUGUSTUS	intron	9425448	9425502	1	-	.	ID=g363.t1.intron1;Parent=g363.t1;
JASKUP010000002.1_Trichopoda_pennipes_isolate_NS2899_ptg000002l,_whole_genome_shotgun_sequence	AUGUSTUS	CDS	9425503	9426021	1	-	2	ID=g363.t1.CDS2;Parent=g363.t1;
JASKUP010000002.1_Trichopoda_pennipes_isolate_NS2899_ptg000002l,_whole_genome_shotgun_sequence	AUGUSTUS	exon	9425503	9426021	.	-	.	ID=g363.t1.exon2;Parent=g363.t1;
JASKUP010000002.1_Trichopoda_pennipes_isolate_NS2899_ptg000002l,_whole_genome_shotgun_sequence	AUGUSTUS	intron	9426022	9431181	1	-	.	ID=g363.t1.intron2;Parent=g363.t1;
JASKUP010000002.1_Trichopoda_pennipes_isolate_NS2899_ptg000002l,_whole_genome_shotgun_sequence	AUGUSTUS	CDS	9431182	9431623	1	-	0	ID=g363.t1.CDS3;Parent=g363.t1;
JASKUP010000002.1_Trichopoda_pennipes_isolate_NS2899_ptg000002l,_whole_genome_shotgun_sequence	AUGUSTUS	exon	9431182	9431623	.	-	.	ID=g363.t1.exon3;Parent=g363.t1;
JASKUP010000002.1_Trichopoda_pennipes_isolate_NS2899_ptg000002l,_whole_genome_shotgun_sequence	AUGUSTUS	start_codon	9431621	9431623	.	-	0	ID=g363.t1.start1;Parent=g363.t1;
JASKUP010000002.1_Trichopoda_pennipes_isolate_NS2899_ptg000002l,_whole_genome_shotgun_sequence	AUGUSTUS	gene	9437197	9450216	.	-	.	ID=g364;
JASKUP010000002.1_Trichopoda_pennipes_isolate_NS2899_ptg000002l,_whole_genome_shotgun_sequence	AUGUSTUS	mRNA	9437197	9450216	1	-	.	ID=g364.t1;Parent=g364;
JASKUP010000002.1_Trichopoda_pennipes_isolate_NS2899_ptg000002l,_whole_genome_shotgun_sequence	AUGUSTUS	stop_codon	9437197	9437199	.	-	0	ID=g364.t1.stop1;Parent=g364.t1;
JASKUP010000002.1_Trichopoda_pennipes_isolate_NS2899_ptg000002l,_whole_genome_shotgun_sequence	AUGUSTUS	CDS	9437197	9437351	1	-	2	ID=g364.t1.CDS1;Parent=g364.t1;
JASKUP010000002.1_Trichopoda_pennipes_isolate_NS2899_ptg000002l,_whole_genome_shotgun_sequence	AUGUSTUS	exon	9437197	9437351	.	-	.	ID=g364.t1.exon1;Parent=g364.t1;
JASKUP010000002.1_Trichopoda_pennipes_isolate_NS2899_ptg000002l,_whole_genome_shotgun_sequence	AUGUSTUS	intron	9437352	9437428	1	-	.	ID=g364.t1.intron1;Parent=g364.t1;
JASKUP010000002.1_Trichopoda_pennipes_isolate_NS2899_ptg000002l,_whole_genome_shotgun_sequence	AUGUSTUS	CDS	9437429	9437575	1	-	2	ID=g364.t1.CDS2;Parent=g364.t1;
JASKUP010000002.1_Trichopoda_pennipes_isolate_NS2899_ptg000002l,_whole_genome_shotgun_sequence	AUGUSTUS	exon	9437429	9437575	.	-	.	ID=g364.t1.exon2;Parent=g364.t1;
JASKUP010000002.1_Trichopoda_pennipes_isolate_NS2899_ptg000002l,_whole_genome_shotgun_sequence	AUGUSTUS	intron	9437576	9441977	1	-	.	ID=g364.t1.intron2;Parent=g364.t1;
JASKUP010000002.1_Trichopoda_pennipes_isolate_NS2899_ptg000002l,_whole_genome_shotgun_sequence	AUGUSTUS	CDS	9441978	9442361	1	-	2	ID=g364.t1.CDS3;Parent=g364.t1;
JASKUP010000002.1_Trichopoda_pennipes_isolate_NS2899_ptg000002l,_whole_genome_shotgun_sequence	AUGUSTUS	exon	9441978	9442361	.	-	.	ID=g364.t1.exon3;Parent=g364.t1;
JASKUP010000002.1_Trichopoda_pennipes_isolate_NS2899_ptg000002l,_whole_genome_shotgun_sequence	AUGUSTUS	intron	9442362	9450101	1	-	.	ID=g364.t1.intron3;Parent=g364.t1;
JASKUP010000002.1_Trichopoda_pennipes_isolate_NS2899_ptg000002l,_whole_genome_shotgun_sequence	AUGUSTUS	CDS	9450102	9450216	1	-	0	ID=g364.t1.CDS4;Parent=g364.t1;
JASKUP010000002.1_Trichopoda_pennipes_isolate_NS2899_ptg000002l,_whole_genome_shotgun_sequence	AUGUSTUS	exon	9450102	9450216	.	-	.	ID=g364.t1.exon4;Parent=g364.t1;
JASKUP010000002.1_Trichopoda_pennipes_isolate_NS2899_ptg000002l,_whole_genome_shotgun_sequence	AUGUSTUS	start_codon	9450214	9450216	.	-	0	ID=g364.t1.start1;Parent=g364.t1;
JASKUP010000002.1_Trichopoda_pennipes_isolate_NS2899_ptg000002l,_whole_genome_shotgun_sequence	AUGUSTUS	gene	9455442	9461332	.	-	.	ID=g365;
JASKUP010000002.1_Trichopoda_pennipes_isolate_NS2899_ptg000002l,_whole_genome_shotgun_sequence	AUGUSTUS	mRNA	9455442	9461332	0.98	-	.	ID=g365.t1;Parent=g365;
JASKUP010000002.1_Trichopoda_pennipes_isolate_NS2899_ptg000002l,_whole_genome_shotgun_sequence	AUGUSTUS	stop_codon	9455442	9455444	.	-	0	ID=g365.t1.stop1;Parent=g365.t1;
JASKUP010000002.1_Trichopoda_pennipes_isolate_NS2899_ptg000002l,_whole_genome_shotgun_sequence	AUGUSTUS	CDS	9455442	9455596	1	-	2	ID=g365.t1.CDS1;Parent=g365.t1;
JASKUP010000002.1_Trichopoda_pennipes_isolate_NS2899_ptg000002l,_whole_genome_shotgun_sequence	AUGUSTUS	exon	9455442	9455596	.	-	.	ID=g365.t1.exon1;Parent=g365.t1;
JASKUP010000002.1_Trichopoda_pennipes_isolate_NS2899_ptg000002l,_whole_genome_shotgun_sequence	AUGUSTUS	intron	9455597	9455657	1	-	.	ID=g365.t1.intron1;Parent=g365.t1;
JASKUP010000002.1_Trichopoda_pennipes_isolate_NS2899_ptg000002l,_whole_genome_shotgun_sequence	AUGUSTUS	CDS	9455658	9455804	1	-	2	ID=g365.t1.CDS2;Parent=g365.t1;
JASKUP010000002.1_Trichopoda_pennipes_isolate_NS2899_ptg000002l,_whole_genome_shotgun_sequence	AUGUSTUS	exon	9455658	9455804	.	-	.	ID=g365.t1.exon2;Parent=g365.t1;
JASKUP010000002.1_Trichopoda_pennipes_isolate_NS2899_ptg000002l,_whole_genome_shotgun_sequence	AUGUSTUS	intron	9455805	9455873	1	-	.	ID=g365.t1.intron2;Parent=g365.t1;
JASKUP010000002.1_Trichopoda_pennipes_isolate_NS2899_ptg000002l,_whole_genome_shotgun_sequence	AUGUSTUS	CDS	9455874	9456254	1	-	2	ID=g365.t1.CDS3;Parent=g365.t1;
JASKUP010000002.1_Trichopoda_pennipes_isolate_NS2899_ptg000002l,_whole_genome_shotgun_sequence	AUGUSTUS	exon	9455874	9456254	.	-	.	ID=g365.t1.exon3;Parent=g365.t1;
JASKUP010000002.1_Trichopoda_pennipes_isolate_NS2899_ptg000002l,_whole_genome_shotgun_sequence	AUGUSTUS	intron	9456255	9461292	0.98	-	.	ID=g365.t1.intron3;Parent=g365.t1;
JASKUP010000002.1_Trichopoda_pennipes_isolate_NS2899_ptg000002l,_whole_genome_shotgun_sequence	AUGUSTUS	CDS	9461293	9461332	0.98	-	0	ID=g365.t1.CDS4;Parent=g365.t1;
JASKUP010000002.1_Trichopoda_pennipes_isolate_NS2899_ptg000002l,_whole_genome_shotgun_sequence	AUGUSTUS	exon	9461293	9461332	.	-	.	ID=g365.t1.exon4;Parent=g365.t1;
JASKUP010000002.1_Trichopoda_pennipes_isolate_NS2899_ptg000002l,_whole_genome_shotgun_sequence	AUGUSTUS	start_codon	9461330	9461332	.	-	0	ID=g365.t1.start1;Parent=g365.t1;
JASKUP010000002.1_Trichopoda_pennipes_isolate_NS2899_ptg000002l,_whole_genome_shotgun_sequence	AUGUSTUS	gene	9475720	9476436	.	+	.	ID=g366;
JASKUP010000002.1_Trichopoda_pennipes_isolate_NS2899_ptg000002l,_whole_genome_shotgun_sequence	AUGUSTUS	mRNA	9475720	9476436	1	+	.	ID=g366.t1;Parent=g366;
JASKUP010000002.1_Trichopoda_pennipes_isolate_NS2899_ptg000002l,_whole_genome_shotgun_sequence	AUGUSTUS	start_codon	9475720	9475722	.	+	0	ID=g366.t1.start1;Parent=g366.t1;
JASKUP010000002.1_Trichopoda_pennipes_isolate_NS2899_ptg000002l,_whole_genome_shotgun_sequence	AUGUSTUS	CDS	9475720	9476436	1	+	0	ID=g366.t1.CDS1;Parent=g366.t1;
JASKUP010000002.1_Trichopoda_pennipes_isolate_NS2899_ptg000002l,_whole_genome_shotgun_sequence	AUGUSTUS	exon	9475720	9476436	.	+	.	ID=g366.t1.exon1;Parent=g366.t1;
JASKUP010000002.1_Trichopoda_pennipes_isolate_NS2899_ptg000002l,_whole_genome_shotgun_sequence	AUGUSTUS	stop_codon	9476434	9476436	.	+	0	ID=g366.t1.stop1;Parent=g366.t1;
JASKUP010000002.1_Trichopoda_pennipes_isolate_NS2899_ptg000002l,_whole_genome_shotgun_sequence	AUGUSTUS	gene	9498374	9498943	.	+	.	ID=g367;
JASKUP010000002.1_Trichopoda_pennipes_isolate_NS2899_ptg000002l,_whole_genome_shotgun_sequence	AUGUSTUS	mRNA	9498374	9498943	1	+	.	ID=g367.t1;Parent=g367;
JASKUP010000002.1_Trichopoda_pennipes_isolate_NS2899_ptg000002l,_whole_genome_shotgun_sequence	AUGUSTUS	start_codon	9498374	9498376	.	+	0	ID=g367.t1.start1;Parent=g367.t1;
JASKUP010000002.1_Trichopoda_pennipes_isolate_NS2899_ptg000002l,_whole_genome_shotgun_sequence	AUGUSTUS	CDS	9498374	9498943	1	+	0	ID=g367.t1.CDS1;Parent=g367.t1;
JASKUP010000002.1_Trichopoda_pennipes_isolate_NS2899_ptg000002l,_whole_genome_shotgun_sequence	AUGUSTUS	exon	9498374	9498943	.	+	.	ID=g367.t1.exon1;Parent=g367.t1;
JASKUP010000002.1_Trichopoda_pennipes_isolate_NS2899_ptg000002l,_whole_genome_shotgun_sequence	AUGUSTUS	stop_codon	9498941	9498943	.	+	0	ID=g367.t1.stop1;Parent=g367.t1;
JASKUP010000002.1_Trichopoda_pennipes_isolate_NS2899_ptg000002l,_whole_genome_shotgun_sequence	AUGUSTUS	gene	9511244	9511732	.	-	.	ID=g368;
JASKUP010000002.1_Trichopoda_pennipes_isolate_NS2899_ptg000002l,_whole_genome_shotgun_sequence	AUGUSTUS	mRNA	9511244	9511732	1	-	.	ID=g368.t1;Parent=g368;
JASKUP010000002.1_Trichopoda_pennipes_isolate_NS2899_ptg000002l,_whole_genome_shotgun_sequence	AUGUSTUS	stop_codon	9511244	9511246	.	-	0	ID=g368.t1.stop1;Parent=g368.t1;
JASKUP010000002.1_Trichopoda_pennipes_isolate_NS2899_ptg000002l,_whole_genome_shotgun_sequence	AUGUSTUS	CDS	9511244	9511732	1	-	0	ID=g368.t1.CDS1;Parent=g368.t1;
JASKUP010000002.1_Trichopoda_pennipes_isolate_NS2899_ptg000002l,_whole_genome_shotgun_sequence	AUGUSTUS	exon	9511244	9511732	.	-	.	ID=g368.t1.exon1;Parent=g368.t1;
JASKUP010000002.1_Trichopoda_pennipes_isolate_NS2899_ptg000002l,_whole_genome_shotgun_sequence	AUGUSTUS	start_codon	9511730	9511732	.	-	0	ID=g368.t1.start1;Parent=g368.t1;
JASKUP010000002.1_Trichopoda_pennipes_isolate_NS2899_ptg000002l,_whole_genome_shotgun_sequence	AUGUSTUS	gene	9528640	9529224	.	+	.	ID=g369;
JASKUP010000002.1_Trichopoda_pennipes_isolate_NS2899_ptg000002l,_whole_genome_shotgun_sequence	AUGUSTUS	mRNA	9528640	9529224	1	+	.	ID=g369.t1;Parent=g369;
JASKUP010000002.1_Trichopoda_pennipes_isolate_NS2899_ptg000002l,_whole_genome_shotgun_sequence	AUGUSTUS	start_codon	9528640	9528642	.	+	0	ID=g369.t1.start1;Parent=g369.t1;
JASKUP010000002.1_Trichopoda_pennipes_isolate_NS2899_ptg000002l,_whole_genome_shotgun_sequence	AUGUSTUS	CDS	9528640	9529224	1	+	0	ID=g369.t1.CDS1;Parent=g369.t1;
JASKUP010000002.1_Trichopoda_pennipes_isolate_NS2899_ptg000002l,_whole_genome_shotgun_sequence	AUGUSTUS	exon	9528640	9529224	.	+	.	ID=g369.t1.exon1;Parent=g369.t1;
JASKUP010000002.1_Trichopoda_pennipes_isolate_NS2899_ptg000002l,_whole_genome_shotgun_sequence	AUGUSTUS	stop_codon	9529222	9529224	.	+	0	ID=g369.t1.stop1;Parent=g369.t1;
JASKUP010000002.1_Trichopoda_pennipes_isolate_NS2899_ptg000002l,_whole_genome_shotgun_sequence	AUGUSTUS	gene	9541201	9541806	.	+	.	ID=g370;
JASKUP010000002.1_Trichopoda_pennipes_isolate_NS2899_ptg000002l,_whole_genome_shotgun_sequence	AUGUSTUS	mRNA	9541201	9541806	1	+	.	ID=g370.t1;Parent=g370;
JASKUP010000002.1_Trichopoda_pennipes_isolate_NS2899_ptg000002l,_whole_genome_shotgun_sequence	AUGUSTUS	start_codon	9541201	9541203	.	+	0	ID=g370.t1.start1;Parent=g370.t1;
JASKUP010000002.1_Trichopoda_pennipes_isolate_NS2899_ptg000002l,_whole_genome_shotgun_sequence	AUGUSTUS	CDS	9541201	9541806	1	+	0	ID=g370.t1.CDS1;Parent=g370.t1;
JASKUP010000002.1_Trichopoda_pennipes_isolate_NS2899_ptg000002l,_whole_genome_shotgun_sequence	AUGUSTUS	exon	9541201	9541806	.	+	.	ID=g370.t1.exon1;Parent=g370.t1;
JASKUP010000002.1_Trichopoda_pennipes_isolate_NS2899_ptg000002l,_whole_genome_shotgun_sequence	AUGUSTUS	stop_codon	9541804	9541806	.	+	0	ID=g370.t1.stop1;Parent=g370.t1;
JASKUP010000002.1_Trichopoda_pennipes_isolate_NS2899_ptg000002l,_whole_genome_shotgun_sequence	AUGUSTUS	gene	9544963	9550287	.	-	.	ID=g371;
JASKUP010000002.1_Trichopoda_pennipes_isolate_NS2899_ptg000002l,_whole_genome_shotgun_sequence	AUGUSTUS	mRNA	9544963	9550287	1	-	.	ID=g371.t1;Parent=g371;
JASKUP010000002.1_Trichopoda_pennipes_isolate_NS2899_ptg000002l,_whole_genome_shotgun_sequence	AUGUSTUS	stop_codon	9544963	9544965	.	-	0	ID=g371.t1.stop1;Parent=g371.t1;
JASKUP010000002.1_Trichopoda_pennipes_isolate_NS2899_ptg000002l,_whole_genome_shotgun_sequence	AUGUSTUS	CDS	9544963	9545852	1	-	2	ID=g371.t1.CDS1;Parent=g371.t1;
JASKUP010000002.1_Trichopoda_pennipes_isolate_NS2899_ptg000002l,_whole_genome_shotgun_sequence	AUGUSTUS	exon	9544963	9545852	.	-	.	ID=g371.t1.exon1;Parent=g371.t1;
JASKUP010000002.1_Trichopoda_pennipes_isolate_NS2899_ptg000002l,_whole_genome_shotgun_sequence	AUGUSTUS	intron	9545853	9545912	1	-	.	ID=g371.t1.intron1;Parent=g371.t1;
JASKUP010000002.1_Trichopoda_pennipes_isolate_NS2899_ptg000002l,_whole_genome_shotgun_sequence	AUGUSTUS	CDS	9545913	9546131	1	-	2	ID=g371.t1.CDS2;Parent=g371.t1;
JASKUP010000002.1_Trichopoda_pennipes_isolate_NS2899_ptg000002l,_whole_genome_shotgun_sequence	AUGUSTUS	exon	9545913	9546131	.	-	.	ID=g371.t1.exon2;Parent=g371.t1;
JASKUP010000002.1_Trichopoda_pennipes_isolate_NS2899_ptg000002l,_whole_genome_shotgun_sequence	AUGUSTUS	intron	9546132	9549093	1	-	.	ID=g371.t1.intron2;Parent=g371.t1;
JASKUP010000002.1_Trichopoda_pennipes_isolate_NS2899_ptg000002l,_whole_genome_shotgun_sequence	AUGUSTUS	CDS	9549094	9549273	1	-	2	ID=g371.t1.CDS3;Parent=g371.t1;
JASKUP010000002.1_Trichopoda_pennipes_isolate_NS2899_ptg000002l,_whole_genome_shotgun_sequence	AUGUSTUS	exon	9549094	9549273	.	-	.	ID=g371.t1.exon3;Parent=g371.t1;
JASKUP010000002.1_Trichopoda_pennipes_isolate_NS2899_ptg000002l,_whole_genome_shotgun_sequence	AUGUSTUS	intron	9549274	9549335	1	-	.	ID=g371.t1.intron3;Parent=g371.t1;
JASKUP010000002.1_Trichopoda_pennipes_isolate_NS2899_ptg000002l,_whole_genome_shotgun_sequence	AUGUSTUS	CDS	9549336	9549599	1	-	2	ID=g371.t1.CDS4;Parent=g371.t1;
JASKUP010000002.1_Trichopoda_pennipes_isolate_NS2899_ptg000002l,_whole_genome_shotgun_sequence	AUGUSTUS	exon	9549336	9549599	.	-	.	ID=g371.t1.exon4;Parent=g371.t1;
JASKUP010000002.1_Trichopoda_pennipes_isolate_NS2899_ptg000002l,_whole_genome_shotgun_sequence	AUGUSTUS	intron	9549600	9549683	1	-	.	ID=g371.t1.intron4;Parent=g371.t1;
JASKUP010000002.1_Trichopoda_pennipes_isolate_NS2899_ptg000002l,_whole_genome_shotgun_sequence	AUGUSTUS	CDS	9549684	9550287	1	-	0	ID=g371.t1.CDS5;Parent=g371.t1;
JASKUP010000002.1_Trichopoda_pennipes_isolate_NS2899_ptg000002l,_whole_genome_shotgun_sequence	AUGUSTUS	exon	9549684	9550287	.	-	.	ID=g371.t1.exon5;Parent=g371.t1;
JASKUP010000002.1_Trichopoda_pennipes_isolate_NS2899_ptg000002l,_whole_genome_shotgun_sequence	AUGUSTUS	start_codon	9550285	9550287	.	-	0	ID=g371.t1.start1;Parent=g371.t1;
JASKUP010000002.1_Trichopoda_pennipes_isolate_NS2899_ptg000002l,_whole_genome_shotgun_sequence	AUGUSTUS	gene	9552134	9559684	.	+	.	ID=g372;
JASKUP010000002.1_Trichopoda_pennipes_isolate_NS2899_ptg000002l,_whole_genome_shotgun_sequence	AUGUSTUS	mRNA	9552134	9559684	1	+	.	ID=g372.t1;Parent=g372;
JASKUP010000002.1_Trichopoda_pennipes_isolate_NS2899_ptg000002l,_whole_genome_shotgun_sequence	AUGUSTUS	start_codon	9552134	9552136	.	+	0	ID=g372.t1.start1;Parent=g372.t1;
JASKUP010000002.1_Trichopoda_pennipes_isolate_NS2899_ptg000002l,_whole_genome_shotgun_sequence	AUGUSTUS	CDS	9552134	9552219	1	+	0	ID=g372.t1.CDS1;Parent=g372.t1;
JASKUP010000002.1_Trichopoda_pennipes_isolate_NS2899_ptg000002l,_whole_genome_shotgun_sequence	AUGUSTUS	exon	9552134	9552219	.	+	.	ID=g372.t1.exon1;Parent=g372.t1;
JASKUP010000002.1_Trichopoda_pennipes_isolate_NS2899_ptg000002l,_whole_genome_shotgun_sequence	AUGUSTUS	intron	9552220	9552339	1	+	.	ID=g372.t1.intron1;Parent=g372.t1;
JASKUP010000002.1_Trichopoda_pennipes_isolate_NS2899_ptg000002l,_whole_genome_shotgun_sequence	AUGUSTUS	CDS	9552340	9552515	1	+	1	ID=g372.t1.CDS2;Parent=g372.t1;
JASKUP010000002.1_Trichopoda_pennipes_isolate_NS2899_ptg000002l,_whole_genome_shotgun_sequence	AUGUSTUS	exon	9552340	9552515	.	+	.	ID=g372.t1.exon2;Parent=g372.t1;
JASKUP010000002.1_Trichopoda_pennipes_isolate_NS2899_ptg000002l,_whole_genome_shotgun_sequence	AUGUSTUS	intron	9552516	9552581	1	+	.	ID=g372.t1.intron2;Parent=g372.t1;
JASKUP010000002.1_Trichopoda_pennipes_isolate_NS2899_ptg000002l,_whole_genome_shotgun_sequence	AUGUSTUS	CDS	9552582	9553051	1	+	2	ID=g372.t1.CDS3;Parent=g372.t1;
JASKUP010000002.1_Trichopoda_pennipes_isolate_NS2899_ptg000002l,_whole_genome_shotgun_sequence	AUGUSTUS	exon	9552582	9553051	.	+	.	ID=g372.t1.exon3;Parent=g372.t1;
JASKUP010000002.1_Trichopoda_pennipes_isolate_NS2899_ptg000002l,_whole_genome_shotgun_sequence	AUGUSTUS	intron	9553052	9553107	1	+	.	ID=g372.t1.intron3;Parent=g372.t1;
JASKUP010000002.1_Trichopoda_pennipes_isolate_NS2899_ptg000002l,_whole_genome_shotgun_sequence	AUGUSTUS	CDS	9553108	9553263	1	+	0	ID=g372.t1.CDS4;Parent=g372.t1;
JASKUP010000002.1_Trichopoda_pennipes_isolate_NS2899_ptg000002l,_whole_genome_shotgun_sequence	AUGUSTUS	exon	9553108	9553263	.	+	.	ID=g372.t1.exon4;Parent=g372.t1;
JASKUP010000002.1_Trichopoda_pennipes_isolate_NS2899_ptg000002l,_whole_genome_shotgun_sequence	AUGUSTUS	intron	9553264	9553329	1	+	.	ID=g372.t1.intron4;Parent=g372.t1;
JASKUP010000002.1_Trichopoda_pennipes_isolate_NS2899_ptg000002l,_whole_genome_shotgun_sequence	AUGUSTUS	CDS	9553330	9553527	1	+	0	ID=g372.t1.CDS5;Parent=g372.t1;
JASKUP010000002.1_Trichopoda_pennipes_isolate_NS2899_ptg000002l,_whole_genome_shotgun_sequence	AUGUSTUS	exon	9553330	9553527	.	+	.	ID=g372.t1.exon5;Parent=g372.t1;
JASKUP010000002.1_Trichopoda_pennipes_isolate_NS2899_ptg000002l,_whole_genome_shotgun_sequence	AUGUSTUS	intron	9553528	9555629	1	+	.	ID=g372.t1.intron5;Parent=g372.t1;
JASKUP010000002.1_Trichopoda_pennipes_isolate_NS2899_ptg000002l,_whole_genome_shotgun_sequence	AUGUSTUS	CDS	9555630	9555777	1	+	0	ID=g372.t1.CDS6;Parent=g372.t1;
JASKUP010000002.1_Trichopoda_pennipes_isolate_NS2899_ptg000002l,_whole_genome_shotgun_sequence	AUGUSTUS	exon	9555630	9555777	.	+	.	ID=g372.t1.exon6;Parent=g372.t1;
JASKUP010000002.1_Trichopoda_pennipes_isolate_NS2899_ptg000002l,_whole_genome_shotgun_sequence	AUGUSTUS	intron	9555778	9559601	1	+	.	ID=g372.t1.intron6;Parent=g372.t1;
JASKUP010000002.1_Trichopoda_pennipes_isolate_NS2899_ptg000002l,_whole_genome_shotgun_sequence	AUGUSTUS	CDS	9559602	9559684	1	+	2	ID=g372.t1.CDS7;Parent=g372.t1;
JASKUP010000002.1_Trichopoda_pennipes_isolate_NS2899_ptg000002l,_whole_genome_shotgun_sequence	AUGUSTUS	exon	9559602	9559684	.	+	.	ID=g372.t1.exon7;Parent=g372.t1;
JASKUP010000002.1_Trichopoda_pennipes_isolate_NS2899_ptg000002l,_whole_genome_shotgun_sequence	AUGUSTUS	stop_codon	9559682	9559684	.	+	0	ID=g372.t1.stop1;Parent=g372.t1;
JASKUP010000002.1_Trichopoda_pennipes_isolate_NS2899_ptg000002l,_whole_genome_shotgun_sequence	AUGUSTUS	gene	9560165	9563458	.	-	.	ID=g373;
JASKUP010000002.1_Trichopoda_pennipes_isolate_NS2899_ptg000002l,_whole_genome_shotgun_sequence	AUGUSTUS	mRNA	9560165	9563458	1	-	.	ID=g373.t1;Parent=g373;
JASKUP010000002.1_Trichopoda_pennipes_isolate_NS2899_ptg000002l,_whole_genome_shotgun_sequence	AUGUSTUS	stop_codon	9560165	9560167	.	-	0	ID=g373.t1.stop1;Parent=g373.t1;
JASKUP010000002.1_Trichopoda_pennipes_isolate_NS2899_ptg000002l,_whole_genome_shotgun_sequence	AUGUSTUS	CDS	9560165	9561136	1	-	0	ID=g373.t1.CDS1;Parent=g373.t1;
JASKUP010000002.1_Trichopoda_pennipes_isolate_NS2899_ptg000002l,_whole_genome_shotgun_sequence	AUGUSTUS	exon	9560165	9561136	.	-	.	ID=g373.t1.exon1;Parent=g373.t1;
JASKUP010000002.1_Trichopoda_pennipes_isolate_NS2899_ptg000002l,_whole_genome_shotgun_sequence	AUGUSTUS	intron	9561137	9562627	1	-	.	ID=g373.t1.intron1;Parent=g373.t1;
JASKUP010000002.1_Trichopoda_pennipes_isolate_NS2899_ptg000002l,_whole_genome_shotgun_sequence	AUGUSTUS	CDS	9562628	9562720	1	-	0	ID=g373.t1.CDS2;Parent=g373.t1;
JASKUP010000002.1_Trichopoda_pennipes_isolate_NS2899_ptg000002l,_whole_genome_shotgun_sequence	AUGUSTUS	exon	9562628	9562720	.	-	.	ID=g373.t1.exon2;Parent=g373.t1;
JASKUP010000002.1_Trichopoda_pennipes_isolate_NS2899_ptg000002l,_whole_genome_shotgun_sequence	AUGUSTUS	intron	9562721	9562792	1	-	.	ID=g373.t1.intron2;Parent=g373.t1;
JASKUP010000002.1_Trichopoda_pennipes_isolate_NS2899_ptg000002l,_whole_genome_shotgun_sequence	AUGUSTUS	CDS	9562793	9563265	1	-	2	ID=g373.t1.CDS3;Parent=g373.t1;
JASKUP010000002.1_Trichopoda_pennipes_isolate_NS2899_ptg000002l,_whole_genome_shotgun_sequence	AUGUSTUS	exon	9562793	9563265	.	-	.	ID=g373.t1.exon3;Parent=g373.t1;
JASKUP010000002.1_Trichopoda_pennipes_isolate_NS2899_ptg000002l,_whole_genome_shotgun_sequence	AUGUSTUS	intron	9563266	9563328	1	-	.	ID=g373.t1.intron3;Parent=g373.t1;
JASKUP010000002.1_Trichopoda_pennipes_isolate_NS2899_ptg000002l,_whole_genome_shotgun_sequence	AUGUSTUS	CDS	9563329	9563458	1	-	0	ID=g373.t1.CDS4;Parent=g373.t1;
JASKUP010000002.1_Trichopoda_pennipes_isolate_NS2899_ptg000002l,_whole_genome_shotgun_sequence	AUGUSTUS	exon	9563329	9563458	.	-	.	ID=g373.t1.exon4;Parent=g373.t1;
JASKUP010000002.1_Trichopoda_pennipes_isolate_NS2899_ptg000002l,_whole_genome_shotgun_sequence	AUGUSTUS	start_codon	9563456	9563458	.	-	0	ID=g373.t1.start1;Parent=g373.t1;
JASKUP010000002.1_Trichopoda_pennipes_isolate_NS2899_ptg000002l,_whole_genome_shotgun_sequence	AUGUSTUS	gene	9563685	9564881	.	+	.	ID=g374;
JASKUP010000002.1_Trichopoda_pennipes_isolate_NS2899_ptg000002l,_whole_genome_shotgun_sequence	AUGUSTUS	mRNA	9563685	9564881	1	+	.	ID=g374.t1;Parent=g374;
JASKUP010000002.1_Trichopoda_pennipes_isolate_NS2899_ptg000002l,_whole_genome_shotgun_sequence	AUGUSTUS	start_codon	9563685	9563687	.	+	0	ID=g374.t1.start1;Parent=g374.t1;
JASKUP010000002.1_Trichopoda_pennipes_isolate_NS2899_ptg000002l,_whole_genome_shotgun_sequence	AUGUSTUS	CDS	9563685	9563879	1	+	0	ID=g374.t1.CDS1;Parent=g374.t1;
JASKUP010000002.1_Trichopoda_pennipes_isolate_NS2899_ptg000002l,_whole_genome_shotgun_sequence	AUGUSTUS	exon	9563685	9563879	.	+	.	ID=g374.t1.exon1;Parent=g374.t1;
JASKUP010000002.1_Trichopoda_pennipes_isolate_NS2899_ptg000002l,_whole_genome_shotgun_sequence	AUGUSTUS	intron	9563880	9563933	1	+	.	ID=g374.t1.intron1;Parent=g374.t1;
JASKUP010000002.1_Trichopoda_pennipes_isolate_NS2899_ptg000002l,_whole_genome_shotgun_sequence	AUGUSTUS	CDS	9563934	9564881	1	+	0	ID=g374.t1.CDS2;Parent=g374.t1;
JASKUP010000002.1_Trichopoda_pennipes_isolate_NS2899_ptg000002l,_whole_genome_shotgun_sequence	AUGUSTUS	exon	9563934	9564881	.	+	.	ID=g374.t1.exon2;Parent=g374.t1;
JASKUP010000002.1_Trichopoda_pennipes_isolate_NS2899_ptg000002l,_whole_genome_shotgun_sequence	AUGUSTUS	stop_codon	9564879	9564881	.	+	0	ID=g374.t1.stop1;Parent=g374.t1;
JASKUP010000002.1_Trichopoda_pennipes_isolate_NS2899_ptg000002l,_whole_genome_shotgun_sequence	AUGUSTUS	gene	9564976	9565984	.	-	.	ID=g375;
JASKUP010000002.1_Trichopoda_pennipes_isolate_NS2899_ptg000002l,_whole_genome_shotgun_sequence	AUGUSTUS	mRNA	9564976	9565984	1	-	.	ID=g375.t1;Parent=g375;
JASKUP010000002.1_Trichopoda_pennipes_isolate_NS2899_ptg000002l,_whole_genome_shotgun_sequence	AUGUSTUS	stop_codon	9564976	9564978	.	-	0	ID=g375.t1.stop1;Parent=g375.t1;
JASKUP010000002.1_Trichopoda_pennipes_isolate_NS2899_ptg000002l,_whole_genome_shotgun_sequence	AUGUSTUS	CDS	9564976	9565183	1	-	1	ID=g375.t1.CDS1;Parent=g375.t1;
JASKUP010000002.1_Trichopoda_pennipes_isolate_NS2899_ptg000002l,_whole_genome_shotgun_sequence	AUGUSTUS	exon	9564976	9565183	.	-	.	ID=g375.t1.exon1;Parent=g375.t1;
JASKUP010000002.1_Trichopoda_pennipes_isolate_NS2899_ptg000002l,_whole_genome_shotgun_sequence	AUGUSTUS	intron	9565184	9565241	1	-	.	ID=g375.t1.intron1;Parent=g375.t1;
JASKUP010000002.1_Trichopoda_pennipes_isolate_NS2899_ptg000002l,_whole_genome_shotgun_sequence	AUGUSTUS	CDS	9565242	9565984	1	-	0	ID=g375.t1.CDS2;Parent=g375.t1;
JASKUP010000002.1_Trichopoda_pennipes_isolate_NS2899_ptg000002l,_whole_genome_shotgun_sequence	AUGUSTUS	exon	9565242	9565984	.	-	.	ID=g375.t1.exon2;Parent=g375.t1;
JASKUP010000002.1_Trichopoda_pennipes_isolate_NS2899_ptg000002l,_whole_genome_shotgun_sequence	AUGUSTUS	start_codon	9565982	9565984	.	-	0	ID=g375.t1.start1;Parent=g375.t1;
JASKUP010000002.1_Trichopoda_pennipes_isolate_NS2899_ptg000002l,_whole_genome_shotgun_sequence	AUGUSTUS	gene	9567403	9570331	.	-	.	ID=g376;
JASKUP010000002.1_Trichopoda_pennipes_isolate_NS2899_ptg000002l,_whole_genome_shotgun_sequence	AUGUSTUS	mRNA	9567403	9570331	1	-	.	ID=g376.t1;Parent=g376;
JASKUP010000002.1_Trichopoda_pennipes_isolate_NS2899_ptg000002l,_whole_genome_shotgun_sequence	AUGUSTUS	stop_codon	9567403	9567405	.	-	0	ID=g376.t1.stop1;Parent=g376.t1;
JASKUP010000002.1_Trichopoda_pennipes_isolate_NS2899_ptg000002l,_whole_genome_shotgun_sequence	AUGUSTUS	CDS	9567403	9567537	1	-	0	ID=g376.t1.CDS1;Parent=g376.t1;
JASKUP010000002.1_Trichopoda_pennipes_isolate_NS2899_ptg000002l,_whole_genome_shotgun_sequence	AUGUSTUS	exon	9567403	9567537	.	-	.	ID=g376.t1.exon1;Parent=g376.t1;
JASKUP010000002.1_Trichopoda_pennipes_isolate_NS2899_ptg000002l,_whole_genome_shotgun_sequence	AUGUSTUS	intron	9567538	9567588	1	-	.	ID=g376.t1.intron1;Parent=g376.t1;
JASKUP010000002.1_Trichopoda_pennipes_isolate_NS2899_ptg000002l,_whole_genome_shotgun_sequence	AUGUSTUS	CDS	9567589	9567844	1	-	1	ID=g376.t1.CDS2;Parent=g376.t1;
JASKUP010000002.1_Trichopoda_pennipes_isolate_NS2899_ptg000002l,_whole_genome_shotgun_sequence	AUGUSTUS	exon	9567589	9567844	.	-	.	ID=g376.t1.exon2;Parent=g376.t1;
JASKUP010000002.1_Trichopoda_pennipes_isolate_NS2899_ptg000002l,_whole_genome_shotgun_sequence	AUGUSTUS	intron	9567845	9567903	1	-	.	ID=g376.t1.intron2;Parent=g376.t1;
JASKUP010000002.1_Trichopoda_pennipes_isolate_NS2899_ptg000002l,_whole_genome_shotgun_sequence	AUGUSTUS	CDS	9567904	9568745	1	-	0	ID=g376.t1.CDS3;Parent=g376.t1;
JASKUP010000002.1_Trichopoda_pennipes_isolate_NS2899_ptg000002l,_whole_genome_shotgun_sequence	AUGUSTUS	exon	9567904	9568745	.	-	.	ID=g376.t1.exon3;Parent=g376.t1;
JASKUP010000002.1_Trichopoda_pennipes_isolate_NS2899_ptg000002l,_whole_genome_shotgun_sequence	AUGUSTUS	intron	9568746	9568834	1	-	.	ID=g376.t1.intron3;Parent=g376.t1;
JASKUP010000002.1_Trichopoda_pennipes_isolate_NS2899_ptg000002l,_whole_genome_shotgun_sequence	AUGUSTUS	CDS	9568835	9569026	1	-	0	ID=g376.t1.CDS4;Parent=g376.t1;
JASKUP010000002.1_Trichopoda_pennipes_isolate_NS2899_ptg000002l,_whole_genome_shotgun_sequence	AUGUSTUS	exon	9568835	9569026	.	-	.	ID=g376.t1.exon4;Parent=g376.t1;
JASKUP010000002.1_Trichopoda_pennipes_isolate_NS2899_ptg000002l,_whole_genome_shotgun_sequence	AUGUSTUS	intron	9569027	9569887	1	-	.	ID=g376.t1.intron4;Parent=g376.t1;
JASKUP010000002.1_Trichopoda_pennipes_isolate_NS2899_ptg000002l,_whole_genome_shotgun_sequence	AUGUSTUS	CDS	9569888	9570331	1	-	0	ID=g376.t1.CDS5;Parent=g376.t1;
JASKUP010000002.1_Trichopoda_pennipes_isolate_NS2899_ptg000002l,_whole_genome_shotgun_sequence	AUGUSTUS	exon	9569888	9570331	.	-	.	ID=g376.t1.exon5;Parent=g376.t1;
JASKUP010000002.1_Trichopoda_pennipes_isolate_NS2899_ptg000002l,_whole_genome_shotgun_sequence	AUGUSTUS	start_codon	9570329	9570331	.	-	0	ID=g376.t1.start1;Parent=g376.t1;
JASKUP010000002.1_Trichopoda_pennipes_isolate_NS2899_ptg000002l,_whole_genome_shotgun_sequence	AUGUSTUS	gene	9572735	9573958	.	+	.	ID=g377;
JASKUP010000002.1_Trichopoda_pennipes_isolate_NS2899_ptg000002l,_whole_genome_shotgun_sequence	AUGUSTUS	mRNA	9572735	9573958	1	+	.	ID=g377.t1;Parent=g377;
JASKUP010000002.1_Trichopoda_pennipes_isolate_NS2899_ptg000002l,_whole_genome_shotgun_sequence	AUGUSTUS	start_codon	9572735	9572737	.	+	0	ID=g377.t1.start1;Parent=g377.t1;
JASKUP010000002.1_Trichopoda_pennipes_isolate_NS2899_ptg000002l,_whole_genome_shotgun_sequence	AUGUSTUS	CDS	9572735	9573958	1	+	0	ID=g377.t1.CDS1;Parent=g377.t1;
JASKUP010000002.1_Trichopoda_pennipes_isolate_NS2899_ptg000002l,_whole_genome_shotgun_sequence	AUGUSTUS	exon	9572735	9573958	.	+	.	ID=g377.t1.exon1;Parent=g377.t1;
JASKUP010000002.1_Trichopoda_pennipes_isolate_NS2899_ptg000002l,_whole_genome_shotgun_sequence	AUGUSTUS	stop_codon	9573956	9573958	.	+	0	ID=g377.t1.stop1;Parent=g377.t1;
JASKUP010000002.1_Trichopoda_pennipes_isolate_NS2899_ptg000002l,_whole_genome_shotgun_sequence	AUGUSTUS	gene	9574003	9574752	.	-	.	ID=g378;
JASKUP010000002.1_Trichopoda_pennipes_isolate_NS2899_ptg000002l,_whole_genome_shotgun_sequence	AUGUSTUS	mRNA	9574003	9574752	1	-	.	ID=g378.t1;Parent=g378;
JASKUP010000002.1_Trichopoda_pennipes_isolate_NS2899_ptg000002l,_whole_genome_shotgun_sequence	AUGUSTUS	stop_codon	9574003	9574005	.	-	0	ID=g378.t1.stop1;Parent=g378.t1;
JASKUP010000002.1_Trichopoda_pennipes_isolate_NS2899_ptg000002l,_whole_genome_shotgun_sequence	AUGUSTUS	CDS	9574003	9574752	1	-	0	ID=g378.t1.CDS1;Parent=g378.t1;
JASKUP010000002.1_Trichopoda_pennipes_isolate_NS2899_ptg000002l,_whole_genome_shotgun_sequence	AUGUSTUS	exon	9574003	9574752	.	-	.	ID=g378.t1.exon1;Parent=g378.t1;
JASKUP010000002.1_Trichopoda_pennipes_isolate_NS2899_ptg000002l,_whole_genome_shotgun_sequence	AUGUSTUS	start_codon	9574750	9574752	.	-	0	ID=g378.t1.start1;Parent=g378.t1;
JASKUP010000002.1_Trichopoda_pennipes_isolate_NS2899_ptg000002l,_whole_genome_shotgun_sequence	AUGUSTUS	gene	9581859	9584329	.	+	.	ID=g379;
JASKUP010000002.1_Trichopoda_pennipes_isolate_NS2899_ptg000002l,_whole_genome_shotgun_sequence	AUGUSTUS	mRNA	9581859	9584329	1	+	.	ID=g379.t1;Parent=g379;
JASKUP010000002.1_Trichopoda_pennipes_isolate_NS2899_ptg000002l,_whole_genome_shotgun_sequence	AUGUSTUS	start_codon	9581859	9581861	.	+	0	ID=g379.t1.start1;Parent=g379.t1;
JASKUP010000002.1_Trichopoda_pennipes_isolate_NS2899_ptg000002l,_whole_genome_shotgun_sequence	AUGUSTUS	CDS	9581859	9581997	1	+	0	ID=g379.t1.CDS1;Parent=g379.t1;
JASKUP010000002.1_Trichopoda_pennipes_isolate_NS2899_ptg000002l,_whole_genome_shotgun_sequence	AUGUSTUS	exon	9581859	9581997	.	+	.	ID=g379.t1.exon1;Parent=g379.t1;
JASKUP010000002.1_Trichopoda_pennipes_isolate_NS2899_ptg000002l,_whole_genome_shotgun_sequence	AUGUSTUS	intron	9581998	9582052	1	+	.	ID=g379.t1.intron1;Parent=g379.t1;
JASKUP010000002.1_Trichopoda_pennipes_isolate_NS2899_ptg000002l,_whole_genome_shotgun_sequence	AUGUSTUS	CDS	9582053	9582206	1	+	2	ID=g379.t1.CDS2;Parent=g379.t1;
JASKUP010000002.1_Trichopoda_pennipes_isolate_NS2899_ptg000002l,_whole_genome_shotgun_sequence	AUGUSTUS	exon	9582053	9582206	.	+	.	ID=g379.t1.exon2;Parent=g379.t1;
JASKUP010000002.1_Trichopoda_pennipes_isolate_NS2899_ptg000002l,_whole_genome_shotgun_sequence	AUGUSTUS	intron	9582207	9583788	1	+	.	ID=g379.t1.intron2;Parent=g379.t1;
JASKUP010000002.1_Trichopoda_pennipes_isolate_NS2899_ptg000002l,_whole_genome_shotgun_sequence	AUGUSTUS	CDS	9583789	9584329	1	+	1	ID=g379.t1.CDS3;Parent=g379.t1;
JASKUP010000002.1_Trichopoda_pennipes_isolate_NS2899_ptg000002l,_whole_genome_shotgun_sequence	AUGUSTUS	exon	9583789	9584329	.	+	.	ID=g379.t1.exon3;Parent=g379.t1;
JASKUP010000002.1_Trichopoda_pennipes_isolate_NS2899_ptg000002l,_whole_genome_shotgun_sequence	AUGUSTUS	stop_codon	9584327	9584329	.	+	0	ID=g379.t1.stop1;Parent=g379.t1;
JASKUP010000002.1_Trichopoda_pennipes_isolate_NS2899_ptg000002l,_whole_genome_shotgun_sequence	AUGUSTUS	gene	9584382	9585828	.	-	.	ID=g380;
JASKUP010000002.1_Trichopoda_pennipes_isolate_NS2899_ptg000002l,_whole_genome_shotgun_sequence	AUGUSTUS	mRNA	9584382	9585828	1	-	.	ID=g380.t1;Parent=g380;
JASKUP010000002.1_Trichopoda_pennipes_isolate_NS2899_ptg000002l,_whole_genome_shotgun_sequence	AUGUSTUS	stop_codon	9584382	9584384	.	-	0	ID=g380.t1.stop1;Parent=g380.t1;
JASKUP010000002.1_Trichopoda_pennipes_isolate_NS2899_ptg000002l,_whole_genome_shotgun_sequence	AUGUSTUS	CDS	9584382	9585252	1	-	1	ID=g380.t1.CDS1;Parent=g380.t1;
JASKUP010000002.1_Trichopoda_pennipes_isolate_NS2899_ptg000002l,_whole_genome_shotgun_sequence	AUGUSTUS	exon	9584382	9585252	.	-	.	ID=g380.t1.exon1;Parent=g380.t1;
JASKUP010000002.1_Trichopoda_pennipes_isolate_NS2899_ptg000002l,_whole_genome_shotgun_sequence	AUGUSTUS	intron	9585253	9585496	1	-	.	ID=g380.t1.intron1;Parent=g380.t1;
JASKUP010000002.1_Trichopoda_pennipes_isolate_NS2899_ptg000002l,_whole_genome_shotgun_sequence	AUGUSTUS	CDS	9585497	9585828	1	-	0	ID=g380.t1.CDS2;Parent=g380.t1;
JASKUP010000002.1_Trichopoda_pennipes_isolate_NS2899_ptg000002l,_whole_genome_shotgun_sequence	AUGUSTUS	exon	9585497	9585828	.	-	.	ID=g380.t1.exon2;Parent=g380.t1;
JASKUP010000002.1_Trichopoda_pennipes_isolate_NS2899_ptg000002l,_whole_genome_shotgun_sequence	AUGUSTUS	start_codon	9585826	9585828	.	-	0	ID=g380.t1.start1;Parent=g380.t1;
JASKUP010000002.1_Trichopoda_pennipes_isolate_NS2899_ptg000002l,_whole_genome_shotgun_sequence	AUGUSTUS	gene	9587219	9594859	.	+	.	ID=g381;
JASKUP010000002.1_Trichopoda_pennipes_isolate_NS2899_ptg000002l,_whole_genome_shotgun_sequence	AUGUSTUS	mRNA	9587219	9594859	1	+	.	ID=g381.t1;Parent=g381;
JASKUP010000002.1_Trichopoda_pennipes_isolate_NS2899_ptg000002l,_whole_genome_shotgun_sequence	AUGUSTUS	start_codon	9587219	9587221	.	+	0	ID=g381.t1.start1;Parent=g381.t1;
JASKUP010000002.1_Trichopoda_pennipes_isolate_NS2899_ptg000002l,_whole_genome_shotgun_sequence	AUGUSTUS	CDS	9587219	9587237	1	+	0	ID=g381.t1.CDS1;Parent=g381.t1;
JASKUP010000002.1_Trichopoda_pennipes_isolate_NS2899_ptg000002l,_whole_genome_shotgun_sequence	AUGUSTUS	exon	9587219	9587237	.	+	.	ID=g381.t1.exon1;Parent=g381.t1;
JASKUP010000002.1_Trichopoda_pennipes_isolate_NS2899_ptg000002l,_whole_genome_shotgun_sequence	AUGUSTUS	intron	9587238	9587361	1	+	.	ID=g381.t1.intron1;Parent=g381.t1;
JASKUP010000002.1_Trichopoda_pennipes_isolate_NS2899_ptg000002l,_whole_genome_shotgun_sequence	AUGUSTUS	CDS	9587362	9587533	1	+	2	ID=g381.t1.CDS2;Parent=g381.t1;
JASKUP010000002.1_Trichopoda_pennipes_isolate_NS2899_ptg000002l,_whole_genome_shotgun_sequence	AUGUSTUS	exon	9587362	9587533	.	+	.	ID=g381.t1.exon2;Parent=g381.t1;
JASKUP010000002.1_Trichopoda_pennipes_isolate_NS2899_ptg000002l,_whole_genome_shotgun_sequence	AUGUSTUS	intron	9587534	9587582	1	+	.	ID=g381.t1.intron2;Parent=g381.t1;
JASKUP010000002.1_Trichopoda_pennipes_isolate_NS2899_ptg000002l,_whole_genome_shotgun_sequence	AUGUSTUS	CDS	9587583	9587710	1	+	1	ID=g381.t1.CDS3;Parent=g381.t1;
JASKUP010000002.1_Trichopoda_pennipes_isolate_NS2899_ptg000002l,_whole_genome_shotgun_sequence	AUGUSTUS	exon	9587583	9587710	.	+	.	ID=g381.t1.exon3;Parent=g381.t1;
JASKUP010000002.1_Trichopoda_pennipes_isolate_NS2899_ptg000002l,_whole_genome_shotgun_sequence	AUGUSTUS	intron	9587711	9587791	1	+	.	ID=g381.t1.intron3;Parent=g381.t1;
JASKUP010000002.1_Trichopoda_pennipes_isolate_NS2899_ptg000002l,_whole_genome_shotgun_sequence	AUGUSTUS	CDS	9587792	9587947	1	+	2	ID=g381.t1.CDS4;Parent=g381.t1;
JASKUP010000002.1_Trichopoda_pennipes_isolate_NS2899_ptg000002l,_whole_genome_shotgun_sequence	AUGUSTUS	exon	9587792	9587947	.	+	.	ID=g381.t1.exon4;Parent=g381.t1;
JASKUP010000002.1_Trichopoda_pennipes_isolate_NS2899_ptg000002l,_whole_genome_shotgun_sequence	AUGUSTUS	intron	9587948	9588016	1	+	.	ID=g381.t1.intron4;Parent=g381.t1;
JASKUP010000002.1_Trichopoda_pennipes_isolate_NS2899_ptg000002l,_whole_genome_shotgun_sequence	AUGUSTUS	CDS	9588017	9588276	1	+	2	ID=g381.t1.CDS5;Parent=g381.t1;
JASKUP010000002.1_Trichopoda_pennipes_isolate_NS2899_ptg000002l,_whole_genome_shotgun_sequence	AUGUSTUS	exon	9588017	9588276	.	+	.	ID=g381.t1.exon5;Parent=g381.t1;
JASKUP010000002.1_Trichopoda_pennipes_isolate_NS2899_ptg000002l,_whole_genome_shotgun_sequence	AUGUSTUS	intron	9588277	9589873	1	+	.	ID=g381.t1.intron5;Parent=g381.t1;
JASKUP010000002.1_Trichopoda_pennipes_isolate_NS2899_ptg000002l,_whole_genome_shotgun_sequence	AUGUSTUS	CDS	9589874	9590189	1	+	0	ID=g381.t1.CDS6;Parent=g381.t1;
JASKUP010000002.1_Trichopoda_pennipes_isolate_NS2899_ptg000002l,_whole_genome_shotgun_sequence	AUGUSTUS	exon	9589874	9590189	.	+	.	ID=g381.t1.exon6;Parent=g381.t1;
JASKUP010000002.1_Trichopoda_pennipes_isolate_NS2899_ptg000002l,_whole_genome_shotgun_sequence	AUGUSTUS	intron	9590190	9594593	1	+	.	ID=g381.t1.intron6;Parent=g381.t1;
JASKUP010000002.1_Trichopoda_pennipes_isolate_NS2899_ptg000002l,_whole_genome_shotgun_sequence	AUGUSTUS	CDS	9594594	9594859	1	+	2	ID=g381.t1.CDS7;Parent=g381.t1;
JASKUP010000002.1_Trichopoda_pennipes_isolate_NS2899_ptg000002l,_whole_genome_shotgun_sequence	AUGUSTUS	exon	9594594	9594859	.	+	.	ID=g381.t1.exon7;Parent=g381.t1;
JASKUP010000002.1_Trichopoda_pennipes_isolate_NS2899_ptg000002l,_whole_genome_shotgun_sequence	AUGUSTUS	stop_codon	9594857	9594859	.	+	0	ID=g381.t1.stop1;Parent=g381.t1;
JASKUP010000002.1_Trichopoda_pennipes_isolate_NS2899_ptg000002l,_whole_genome_shotgun_sequence	AUGUSTUS	gene	9601496	9612059	.	-	.	ID=g382;
JASKUP010000002.1_Trichopoda_pennipes_isolate_NS2899_ptg000002l,_whole_genome_shotgun_sequence	AUGUSTUS	mRNA	9601496	9612059	1	-	.	ID=g382.t1;Parent=g382;
JASKUP010000002.1_Trichopoda_pennipes_isolate_NS2899_ptg000002l,_whole_genome_shotgun_sequence	AUGUSTUS	stop_codon	9601496	9601498	.	-	0	ID=g382.t1.stop1;Parent=g382.t1;
JASKUP010000002.1_Trichopoda_pennipes_isolate_NS2899_ptg000002l,_whole_genome_shotgun_sequence	AUGUSTUS	CDS	9601496	9601692	1	-	2	ID=g382.t1.CDS1;Parent=g382.t1;
JASKUP010000002.1_Trichopoda_pennipes_isolate_NS2899_ptg000002l,_whole_genome_shotgun_sequence	AUGUSTUS	exon	9601496	9601692	.	-	.	ID=g382.t1.exon1;Parent=g382.t1;
JASKUP010000002.1_Trichopoda_pennipes_isolate_NS2899_ptg000002l,_whole_genome_shotgun_sequence	AUGUSTUS	intron	9601693	9601762	1	-	.	ID=g382.t1.intron1;Parent=g382.t1;
JASKUP010000002.1_Trichopoda_pennipes_isolate_NS2899_ptg000002l,_whole_genome_shotgun_sequence	AUGUSTUS	CDS	9601763	9602255	1	-	0	ID=g382.t1.CDS2;Parent=g382.t1;
JASKUP010000002.1_Trichopoda_pennipes_isolate_NS2899_ptg000002l,_whole_genome_shotgun_sequence	AUGUSTUS	exon	9601763	9602255	.	-	.	ID=g382.t1.exon2;Parent=g382.t1;
JASKUP010000002.1_Trichopoda_pennipes_isolate_NS2899_ptg000002l,_whole_genome_shotgun_sequence	AUGUSTUS	intron	9602256	9611386	1	-	.	ID=g382.t1.intron2;Parent=g382.t1;
JASKUP010000002.1_Trichopoda_pennipes_isolate_NS2899_ptg000002l,_whole_genome_shotgun_sequence	AUGUSTUS	CDS	9611387	9611517	1	-	2	ID=g382.t1.CDS3;Parent=g382.t1;
JASKUP010000002.1_Trichopoda_pennipes_isolate_NS2899_ptg000002l,_whole_genome_shotgun_sequence	AUGUSTUS	exon	9611387	9611517	.	-	.	ID=g382.t1.exon3;Parent=g382.t1;
JASKUP010000002.1_Trichopoda_pennipes_isolate_NS2899_ptg000002l,_whole_genome_shotgun_sequence	AUGUSTUS	intron	9611518	9611578	1	-	.	ID=g382.t1.intron3;Parent=g382.t1;
JASKUP010000002.1_Trichopoda_pennipes_isolate_NS2899_ptg000002l,_whole_genome_shotgun_sequence	AUGUSTUS	CDS	9611579	9611975	1	-	0	ID=g382.t1.CDS4;Parent=g382.t1;
JASKUP010000002.1_Trichopoda_pennipes_isolate_NS2899_ptg000002l,_whole_genome_shotgun_sequence	AUGUSTUS	exon	9611579	9611975	.	-	.	ID=g382.t1.exon4;Parent=g382.t1;
JASKUP010000002.1_Trichopoda_pennipes_isolate_NS2899_ptg000002l,_whole_genome_shotgun_sequence	AUGUSTUS	intron	9611976	9612035	1	-	.	ID=g382.t1.intron4;Parent=g382.t1;
JASKUP010000002.1_Trichopoda_pennipes_isolate_NS2899_ptg000002l,_whole_genome_shotgun_sequence	AUGUSTUS	CDS	9612036	9612059	1	-	0	ID=g382.t1.CDS5;Parent=g382.t1;
JASKUP010000002.1_Trichopoda_pennipes_isolate_NS2899_ptg000002l,_whole_genome_shotgun_sequence	AUGUSTUS	exon	9612036	9612059	.	-	.	ID=g382.t1.exon5;Parent=g382.t1;
JASKUP010000002.1_Trichopoda_pennipes_isolate_NS2899_ptg000002l,_whole_genome_shotgun_sequence	AUGUSTUS	start_codon	9612057	9612059	.	-	0	ID=g382.t1.start1;Parent=g382.t1;
JASKUP010000002.1_Trichopoda_pennipes_isolate_NS2899_ptg000002l,_whole_genome_shotgun_sequence	AUGUSTUS	gene	9615630	9637047	.	-	.	ID=g383;
JASKUP010000002.1_Trichopoda_pennipes_isolate_NS2899_ptg000002l,_whole_genome_shotgun_sequence	AUGUSTUS	mRNA	9615630	9637047	1	-	.	ID=g383.t1;Parent=g383;
JASKUP010000002.1_Trichopoda_pennipes_isolate_NS2899_ptg000002l,_whole_genome_shotgun_sequence	AUGUSTUS	stop_codon	9615630	9615632	.	-	0	ID=g383.t1.stop1;Parent=g383.t1;
JASKUP010000002.1_Trichopoda_pennipes_isolate_NS2899_ptg000002l,_whole_genome_shotgun_sequence	AUGUSTUS	CDS	9615630	9616565	1	-	0	ID=g383.t1.CDS1;Parent=g383.t1;
JASKUP010000002.1_Trichopoda_pennipes_isolate_NS2899_ptg000002l,_whole_genome_shotgun_sequence	AUGUSTUS	exon	9615630	9616565	.	-	.	ID=g383.t1.exon1;Parent=g383.t1;
JASKUP010000002.1_Trichopoda_pennipes_isolate_NS2899_ptg000002l,_whole_genome_shotgun_sequence	AUGUSTUS	intron	9616566	9619944	1	-	.	ID=g383.t1.intron1;Parent=g383.t1;
JASKUP010000002.1_Trichopoda_pennipes_isolate_NS2899_ptg000002l,_whole_genome_shotgun_sequence	AUGUSTUS	CDS	9619945	9620043	1	-	0	ID=g383.t1.CDS2;Parent=g383.t1;
JASKUP010000002.1_Trichopoda_pennipes_isolate_NS2899_ptg000002l,_whole_genome_shotgun_sequence	AUGUSTUS	exon	9619945	9620043	.	-	.	ID=g383.t1.exon2;Parent=g383.t1;
JASKUP010000002.1_Trichopoda_pennipes_isolate_NS2899_ptg000002l,_whole_genome_shotgun_sequence	AUGUSTUS	intron	9620044	9636786	1	-	.	ID=g383.t1.intron2;Parent=g383.t1;
JASKUP010000002.1_Trichopoda_pennipes_isolate_NS2899_ptg000002l,_whole_genome_shotgun_sequence	AUGUSTUS	CDS	9636787	9637047	1	-	0	ID=g383.t1.CDS3;Parent=g383.t1;
JASKUP010000002.1_Trichopoda_pennipes_isolate_NS2899_ptg000002l,_whole_genome_shotgun_sequence	AUGUSTUS	exon	9636787	9637047	.	-	.	ID=g383.t1.exon3;Parent=g383.t1;
JASKUP010000002.1_Trichopoda_pennipes_isolate_NS2899_ptg000002l,_whole_genome_shotgun_sequence	AUGUSTUS	start_codon	9637045	9637047	.	-	0	ID=g383.t1.start1;Parent=g383.t1;
JASKUP010000002.1_Trichopoda_pennipes_isolate_NS2899_ptg000002l,_whole_genome_shotgun_sequence	AUGUSTUS	gene	9649561	9664254	.	+	.	ID=g384;
JASKUP010000002.1_Trichopoda_pennipes_isolate_NS2899_ptg000002l,_whole_genome_shotgun_sequence	AUGUSTUS	mRNA	9649561	9664254	1	+	.	ID=g384.t1;Parent=g384;
JASKUP010000002.1_Trichopoda_pennipes_isolate_NS2899_ptg000002l,_whole_genome_shotgun_sequence	AUGUSTUS	start_codon	9649561	9649563	.	+	0	ID=g384.t1.start1;Parent=g384.t1;
JASKUP010000002.1_Trichopoda_pennipes_isolate_NS2899_ptg000002l,_whole_genome_shotgun_sequence	AUGUSTUS	CDS	9649561	9649747	1	+	0	ID=g384.t1.CDS1;Parent=g384.t1;
JASKUP010000002.1_Trichopoda_pennipes_isolate_NS2899_ptg000002l,_whole_genome_shotgun_sequence	AUGUSTUS	exon	9649561	9649747	.	+	.	ID=g384.t1.exon1;Parent=g384.t1;
JASKUP010000002.1_Trichopoda_pennipes_isolate_NS2899_ptg000002l,_whole_genome_shotgun_sequence	AUGUSTUS	intron	9649748	9649835	1	+	.	ID=g384.t1.intron1;Parent=g384.t1;
JASKUP010000002.1_Trichopoda_pennipes_isolate_NS2899_ptg000002l,_whole_genome_shotgun_sequence	AUGUSTUS	CDS	9649836	9650312	1	+	2	ID=g384.t1.CDS2;Parent=g384.t1;
JASKUP010000002.1_Trichopoda_pennipes_isolate_NS2899_ptg000002l,_whole_genome_shotgun_sequence	AUGUSTUS	exon	9649836	9650312	.	+	.	ID=g384.t1.exon2;Parent=g384.t1;
JASKUP010000002.1_Trichopoda_pennipes_isolate_NS2899_ptg000002l,_whole_genome_shotgun_sequence	AUGUSTUS	intron	9650313	9656326	1	+	.	ID=g384.t1.intron2;Parent=g384.t1;
JASKUP010000002.1_Trichopoda_pennipes_isolate_NS2899_ptg000002l,_whole_genome_shotgun_sequence	AUGUSTUS	CDS	9656327	9656776	1	+	2	ID=g384.t1.CDS3;Parent=g384.t1;
JASKUP010000002.1_Trichopoda_pennipes_isolate_NS2899_ptg000002l,_whole_genome_shotgun_sequence	AUGUSTUS	exon	9656327	9656776	.	+	.	ID=g384.t1.exon3;Parent=g384.t1;
JASKUP010000002.1_Trichopoda_pennipes_isolate_NS2899_ptg000002l,_whole_genome_shotgun_sequence	AUGUSTUS	intron	9656777	9656915	1	+	.	ID=g384.t1.intron3;Parent=g384.t1;
JASKUP010000002.1_Trichopoda_pennipes_isolate_NS2899_ptg000002l,_whole_genome_shotgun_sequence	AUGUSTUS	CDS	9656916	9657023	1	+	2	ID=g384.t1.CDS4;Parent=g384.t1;
JASKUP010000002.1_Trichopoda_pennipes_isolate_NS2899_ptg000002l,_whole_genome_shotgun_sequence	AUGUSTUS	exon	9656916	9657023	.	+	.	ID=g384.t1.exon4;Parent=g384.t1;
JASKUP010000002.1_Trichopoda_pennipes_isolate_NS2899_ptg000002l,_whole_genome_shotgun_sequence	AUGUSTUS	intron	9657024	9663736	1	+	.	ID=g384.t1.intron4;Parent=g384.t1;
JASKUP010000002.1_Trichopoda_pennipes_isolate_NS2899_ptg000002l,_whole_genome_shotgun_sequence	AUGUSTUS	CDS	9663737	9663871	1	+	2	ID=g384.t1.CDS5;Parent=g384.t1;
JASKUP010000002.1_Trichopoda_pennipes_isolate_NS2899_ptg000002l,_whole_genome_shotgun_sequence	AUGUSTUS	exon	9663737	9663871	.	+	.	ID=g384.t1.exon5;Parent=g384.t1;
JASKUP010000002.1_Trichopoda_pennipes_isolate_NS2899_ptg000002l,_whole_genome_shotgun_sequence	AUGUSTUS	intron	9663872	9663940	1	+	.	ID=g384.t1.intron5;Parent=g384.t1;
JASKUP010000002.1_Trichopoda_pennipes_isolate_NS2899_ptg000002l,_whole_genome_shotgun_sequence	AUGUSTUS	CDS	9663941	9664254	1	+	2	ID=g384.t1.CDS6;Parent=g384.t1;
JASKUP010000002.1_Trichopoda_pennipes_isolate_NS2899_ptg000002l,_whole_genome_shotgun_sequence	AUGUSTUS	exon	9663941	9664254	.	+	.	ID=g384.t1.exon6;Parent=g384.t1;
JASKUP010000002.1_Trichopoda_pennipes_isolate_NS2899_ptg000002l,_whole_genome_shotgun_sequence	AUGUSTUS	stop_codon	9664252	9664254	.	+	0	ID=g384.t1.stop1;Parent=g384.t1;
JASKUP010000002.1_Trichopoda_pennipes_isolate_NS2899_ptg000002l,_whole_genome_shotgun_sequence	AUGUSTUS	gene	9707538	9715150	.	+	.	ID=g385;
JASKUP010000002.1_Trichopoda_pennipes_isolate_NS2899_ptg000002l,_whole_genome_shotgun_sequence	AUGUSTUS	mRNA	9707538	9715150	1	+	.	ID=g385.t1;Parent=g385;
JASKUP010000002.1_Trichopoda_pennipes_isolate_NS2899_ptg000002l,_whole_genome_shotgun_sequence	AUGUSTUS	start_codon	9707538	9707540	.	+	0	ID=g385.t1.start1;Parent=g385.t1;
JASKUP010000002.1_Trichopoda_pennipes_isolate_NS2899_ptg000002l,_whole_genome_shotgun_sequence	AUGUSTUS	CDS	9707538	9708190	1	+	0	ID=g385.t1.CDS1;Parent=g385.t1;
JASKUP010000002.1_Trichopoda_pennipes_isolate_NS2899_ptg000002l,_whole_genome_shotgun_sequence	AUGUSTUS	exon	9707538	9708190	.	+	.	ID=g385.t1.exon1;Parent=g385.t1;
JASKUP010000002.1_Trichopoda_pennipes_isolate_NS2899_ptg000002l,_whole_genome_shotgun_sequence	AUGUSTUS	intron	9708191	9711186	1	+	.	ID=g385.t1.intron1;Parent=g385.t1;
JASKUP010000002.1_Trichopoda_pennipes_isolate_NS2899_ptg000002l,_whole_genome_shotgun_sequence	AUGUSTUS	CDS	9711187	9711953	1	+	1	ID=g385.t1.CDS2;Parent=g385.t1;
JASKUP010000002.1_Trichopoda_pennipes_isolate_NS2899_ptg000002l,_whole_genome_shotgun_sequence	AUGUSTUS	exon	9711187	9711953	.	+	.	ID=g385.t1.exon2;Parent=g385.t1;
JASKUP010000002.1_Trichopoda_pennipes_isolate_NS2899_ptg000002l,_whole_genome_shotgun_sequence	AUGUSTUS	intron	9711954	9712011	1	+	.	ID=g385.t1.intron2;Parent=g385.t1;
JASKUP010000002.1_Trichopoda_pennipes_isolate_NS2899_ptg000002l,_whole_genome_shotgun_sequence	AUGUSTUS	CDS	9712012	9712141	1	+	2	ID=g385.t1.CDS3;Parent=g385.t1;
JASKUP010000002.1_Trichopoda_pennipes_isolate_NS2899_ptg000002l,_whole_genome_shotgun_sequence	AUGUSTUS	exon	9712012	9712141	.	+	.	ID=g385.t1.exon3;Parent=g385.t1;
JASKUP010000002.1_Trichopoda_pennipes_isolate_NS2899_ptg000002l,_whole_genome_shotgun_sequence	AUGUSTUS	intron	9712142	9714849	1	+	.	ID=g385.t1.intron3;Parent=g385.t1;
JASKUP010000002.1_Trichopoda_pennipes_isolate_NS2899_ptg000002l,_whole_genome_shotgun_sequence	AUGUSTUS	CDS	9714850	9715150	1	+	1	ID=g385.t1.CDS4;Parent=g385.t1;
JASKUP010000002.1_Trichopoda_pennipes_isolate_NS2899_ptg000002l,_whole_genome_shotgun_sequence	AUGUSTUS	exon	9714850	9715150	.	+	.	ID=g385.t1.exon4;Parent=g385.t1;
JASKUP010000002.1_Trichopoda_pennipes_isolate_NS2899_ptg000002l,_whole_genome_shotgun_sequence	AUGUSTUS	stop_codon	9715148	9715150	.	+	0	ID=g385.t1.stop1;Parent=g385.t1;
JASKUP010000002.1_Trichopoda_pennipes_isolate_NS2899_ptg000002l,_whole_genome_shotgun_sequence	AUGUSTUS	mRNA	9707538	9715150	1	+	.	ID=g385.t2;Parent=g385;
JASKUP010000002.1_Trichopoda_pennipes_isolate_NS2899_ptg000002l,_whole_genome_shotgun_sequence	AUGUSTUS	start_codon	9707538	9707540	.	+	0	ID=g385.t2.start1;Parent=g385.t2;
JASKUP010000002.1_Trichopoda_pennipes_isolate_NS2899_ptg000002l,_whole_genome_shotgun_sequence	AUGUSTUS	CDS	9707538	9708190	1	+	0	ID=g385.t2.CDS1;Parent=g385.t2;
JASKUP010000002.1_Trichopoda_pennipes_isolate_NS2899_ptg000002l,_whole_genome_shotgun_sequence	AUGUSTUS	exon	9707538	9708190	.	+	.	ID=g385.t2.exon1;Parent=g385.t2;
JASKUP010000002.1_Trichopoda_pennipes_isolate_NS2899_ptg000002l,_whole_genome_shotgun_sequence	AUGUSTUS	intron	9708191	9711186	1	+	.	ID=g385.t2.intron1;Parent=g385.t2;
JASKUP010000002.1_Trichopoda_pennipes_isolate_NS2899_ptg000002l,_whole_genome_shotgun_sequence	AUGUSTUS	CDS	9711187	9711953	1	+	1	ID=g385.t2.CDS2;Parent=g385.t2;
JASKUP010000002.1_Trichopoda_pennipes_isolate_NS2899_ptg000002l,_whole_genome_shotgun_sequence	AUGUSTUS	exon	9711187	9711953	.	+	.	ID=g385.t2.exon2;Parent=g385.t2;
JASKUP010000002.1_Trichopoda_pennipes_isolate_NS2899_ptg000002l,_whole_genome_shotgun_sequence	AUGUSTUS	intron	9711954	9712011	1	+	.	ID=g385.t2.intron2;Parent=g385.t2;
JASKUP010000002.1_Trichopoda_pennipes_isolate_NS2899_ptg000002l,_whole_genome_shotgun_sequence	AUGUSTUS	CDS	9712012	9712168	1	+	2	ID=g385.t2.CDS3;Parent=g385.t2;
JASKUP010000002.1_Trichopoda_pennipes_isolate_NS2899_ptg000002l,_whole_genome_shotgun_sequence	AUGUSTUS	exon	9712012	9712168	.	+	.	ID=g385.t2.exon3;Parent=g385.t2;
JASKUP010000002.1_Trichopoda_pennipes_isolate_NS2899_ptg000002l,_whole_genome_shotgun_sequence	AUGUSTUS	intron	9712169	9714849	1	+	.	ID=g385.t2.intron3;Parent=g385.t2;
JASKUP010000002.1_Trichopoda_pennipes_isolate_NS2899_ptg000002l,_whole_genome_shotgun_sequence	AUGUSTUS	CDS	9714850	9715150	1	+	1	ID=g385.t2.CDS4;Parent=g385.t2;
JASKUP010000002.1_Trichopoda_pennipes_isolate_NS2899_ptg000002l,_whole_genome_shotgun_sequence	AUGUSTUS	exon	9714850	9715150	.	+	.	ID=g385.t2.exon4;Parent=g385.t2;
JASKUP010000002.1_Trichopoda_pennipes_isolate_NS2899_ptg000002l,_whole_genome_shotgun_sequence	AUGUSTUS	stop_codon	9715148	9715150	.	+	0	ID=g385.t2.stop1;Parent=g385.t2;
JASKUP010000002.1_Trichopoda_pennipes_isolate_NS2899_ptg000002l,_whole_genome_shotgun_sequence	AUGUSTUS	gene	9717290	9723212	.	+	.	ID=g386;
JASKUP010000002.1_Trichopoda_pennipes_isolate_NS2899_ptg000002l,_whole_genome_shotgun_sequence	AUGUSTUS	mRNA	9717290	9723212	0.95	+	.	ID=g386.t1;Parent=g386;
JASKUP010000002.1_Trichopoda_pennipes_isolate_NS2899_ptg000002l,_whole_genome_shotgun_sequence	AUGUSTUS	start_codon	9717290	9717292	.	+	0	ID=g386.t1.start1;Parent=g386.t1;
JASKUP010000002.1_Trichopoda_pennipes_isolate_NS2899_ptg000002l,_whole_genome_shotgun_sequence	AUGUSTUS	CDS	9717290	9717765	1	+	0	ID=g386.t1.CDS1;Parent=g386.t1;
JASKUP010000002.1_Trichopoda_pennipes_isolate_NS2899_ptg000002l,_whole_genome_shotgun_sequence	AUGUSTUS	exon	9717290	9717765	.	+	.	ID=g386.t1.exon1;Parent=g386.t1;
JASKUP010000002.1_Trichopoda_pennipes_isolate_NS2899_ptg000002l,_whole_genome_shotgun_sequence	AUGUSTUS	intron	9717766	9721693	1	+	.	ID=g386.t1.intron1;Parent=g386.t1;
JASKUP010000002.1_Trichopoda_pennipes_isolate_NS2899_ptg000002l,_whole_genome_shotgun_sequence	AUGUSTUS	CDS	9721694	9721999	1	+	1	ID=g386.t1.CDS2;Parent=g386.t1;
JASKUP010000002.1_Trichopoda_pennipes_isolate_NS2899_ptg000002l,_whole_genome_shotgun_sequence	AUGUSTUS	exon	9721694	9721999	.	+	.	ID=g386.t1.exon2;Parent=g386.t1;
JASKUP010000002.1_Trichopoda_pennipes_isolate_NS2899_ptg000002l,_whole_genome_shotgun_sequence	AUGUSTUS	intron	9722000	9722148	1	+	.	ID=g386.t1.intron2;Parent=g386.t1;
JASKUP010000002.1_Trichopoda_pennipes_isolate_NS2899_ptg000002l,_whole_genome_shotgun_sequence	AUGUSTUS	CDS	9722149	9722612	1	+	1	ID=g386.t1.CDS3;Parent=g386.t1;
JASKUP010000002.1_Trichopoda_pennipes_isolate_NS2899_ptg000002l,_whole_genome_shotgun_sequence	AUGUSTUS	exon	9722149	9722612	.	+	.	ID=g386.t1.exon3;Parent=g386.t1;
JASKUP010000002.1_Trichopoda_pennipes_isolate_NS2899_ptg000002l,_whole_genome_shotgun_sequence	AUGUSTUS	intron	9722613	9722667	1	+	.	ID=g386.t1.intron3;Parent=g386.t1;
JASKUP010000002.1_Trichopoda_pennipes_isolate_NS2899_ptg000002l,_whole_genome_shotgun_sequence	AUGUSTUS	CDS	9722668	9722836	1	+	2	ID=g386.t1.CDS4;Parent=g386.t1;
JASKUP010000002.1_Trichopoda_pennipes_isolate_NS2899_ptg000002l,_whole_genome_shotgun_sequence	AUGUSTUS	exon	9722668	9722836	.	+	.	ID=g386.t1.exon4;Parent=g386.t1;
JASKUP010000002.1_Trichopoda_pennipes_isolate_NS2899_ptg000002l,_whole_genome_shotgun_sequence	AUGUSTUS	intron	9722837	9722913	0.95	+	.	ID=g386.t1.intron4;Parent=g386.t1;
JASKUP010000002.1_Trichopoda_pennipes_isolate_NS2899_ptg000002l,_whole_genome_shotgun_sequence	AUGUSTUS	CDS	9722914	9723026	0.95	+	1	ID=g386.t1.CDS5;Parent=g386.t1;
JASKUP010000002.1_Trichopoda_pennipes_isolate_NS2899_ptg000002l,_whole_genome_shotgun_sequence	AUGUSTUS	exon	9722914	9723026	.	+	.	ID=g386.t1.exon5;Parent=g386.t1;
JASKUP010000002.1_Trichopoda_pennipes_isolate_NS2899_ptg000002l,_whole_genome_shotgun_sequence	AUGUSTUS	intron	9723027	9723093	1	+	.	ID=g386.t1.intron5;Parent=g386.t1;
JASKUP010000002.1_Trichopoda_pennipes_isolate_NS2899_ptg000002l,_whole_genome_shotgun_sequence	AUGUSTUS	CDS	9723094	9723212	1	+	2	ID=g386.t1.CDS6;Parent=g386.t1;
JASKUP010000002.1_Trichopoda_pennipes_isolate_NS2899_ptg000002l,_whole_genome_shotgun_sequence	AUGUSTUS	exon	9723094	9723212	.	+	.	ID=g386.t1.exon6;Parent=g386.t1;
JASKUP010000002.1_Trichopoda_pennipes_isolate_NS2899_ptg000002l,_whole_genome_shotgun_sequence	AUGUSTUS	stop_codon	9723210	9723212	.	+	0	ID=g386.t1.stop1;Parent=g386.t1;
JASKUP010000002.1_Trichopoda_pennipes_isolate_NS2899_ptg000002l,_whole_genome_shotgun_sequence	AUGUSTUS	gene	9735378	9736655	.	-	.	ID=g387;
JASKUP010000002.1_Trichopoda_pennipes_isolate_NS2899_ptg000002l,_whole_genome_shotgun_sequence	AUGUSTUS	mRNA	9735378	9736655	1	-	.	ID=g387.t1;Parent=g387;
JASKUP010000002.1_Trichopoda_pennipes_isolate_NS2899_ptg000002l,_whole_genome_shotgun_sequence	AUGUSTUS	stop_codon	9735378	9735380	.	-	0	ID=g387.t1.stop1;Parent=g387.t1;
JASKUP010000002.1_Trichopoda_pennipes_isolate_NS2899_ptg000002l,_whole_genome_shotgun_sequence	AUGUSTUS	CDS	9735378	9736655	1	-	0	ID=g387.t1.CDS1;Parent=g387.t1;
JASKUP010000002.1_Trichopoda_pennipes_isolate_NS2899_ptg000002l,_whole_genome_shotgun_sequence	AUGUSTUS	exon	9735378	9736655	.	-	.	ID=g387.t1.exon1;Parent=g387.t1;
JASKUP010000002.1_Trichopoda_pennipes_isolate_NS2899_ptg000002l,_whole_genome_shotgun_sequence	AUGUSTUS	start_codon	9736653	9736655	.	-	0	ID=g387.t1.start1;Parent=g387.t1;
JASKUP010000002.1_Trichopoda_pennipes_isolate_NS2899_ptg000002l,_whole_genome_shotgun_sequence	AUGUSTUS	gene	9742226	9752815	.	+	.	ID=g388;
JASKUP010000002.1_Trichopoda_pennipes_isolate_NS2899_ptg000002l,_whole_genome_shotgun_sequence	AUGUSTUS	mRNA	9742226	9752815	1	+	.	ID=g388.t1;Parent=g388;
JASKUP010000002.1_Trichopoda_pennipes_isolate_NS2899_ptg000002l,_whole_genome_shotgun_sequence	AUGUSTUS	start_codon	9742226	9742228	.	+	0	ID=g388.t1.start1;Parent=g388.t1;
JASKUP010000002.1_Trichopoda_pennipes_isolate_NS2899_ptg000002l,_whole_genome_shotgun_sequence	AUGUSTUS	CDS	9742226	9742521	1	+	0	ID=g388.t1.CDS1;Parent=g388.t1;
JASKUP010000002.1_Trichopoda_pennipes_isolate_NS2899_ptg000002l,_whole_genome_shotgun_sequence	AUGUSTUS	exon	9742226	9742521	.	+	.	ID=g388.t1.exon1;Parent=g388.t1;
JASKUP010000002.1_Trichopoda_pennipes_isolate_NS2899_ptg000002l,_whole_genome_shotgun_sequence	AUGUSTUS	intron	9742522	9742581	1	+	.	ID=g388.t1.intron1;Parent=g388.t1;
JASKUP010000002.1_Trichopoda_pennipes_isolate_NS2899_ptg000002l,_whole_genome_shotgun_sequence	AUGUSTUS	CDS	9742582	9742729	1	+	1	ID=g388.t1.CDS2;Parent=g388.t1;
JASKUP010000002.1_Trichopoda_pennipes_isolate_NS2899_ptg000002l,_whole_genome_shotgun_sequence	AUGUSTUS	exon	9742582	9742729	.	+	.	ID=g388.t1.exon2;Parent=g388.t1;
JASKUP010000002.1_Trichopoda_pennipes_isolate_NS2899_ptg000002l,_whole_genome_shotgun_sequence	AUGUSTUS	intron	9742730	9743765	1	+	.	ID=g388.t1.intron2;Parent=g388.t1;
JASKUP010000002.1_Trichopoda_pennipes_isolate_NS2899_ptg000002l,_whole_genome_shotgun_sequence	AUGUSTUS	CDS	9743766	9743959	1	+	0	ID=g388.t1.CDS3;Parent=g388.t1;
JASKUP010000002.1_Trichopoda_pennipes_isolate_NS2899_ptg000002l,_whole_genome_shotgun_sequence	AUGUSTUS	exon	9743766	9743959	.	+	.	ID=g388.t1.exon3;Parent=g388.t1;
JASKUP010000002.1_Trichopoda_pennipes_isolate_NS2899_ptg000002l,_whole_genome_shotgun_sequence	AUGUSTUS	intron	9743960	9747597	1	+	.	ID=g388.t1.intron3;Parent=g388.t1;
JASKUP010000002.1_Trichopoda_pennipes_isolate_NS2899_ptg000002l,_whole_genome_shotgun_sequence	AUGUSTUS	CDS	9747598	9747936	1	+	1	ID=g388.t1.CDS4;Parent=g388.t1;
JASKUP010000002.1_Trichopoda_pennipes_isolate_NS2899_ptg000002l,_whole_genome_shotgun_sequence	AUGUSTUS	exon	9747598	9747936	.	+	.	ID=g388.t1.exon4;Parent=g388.t1;
JASKUP010000002.1_Trichopoda_pennipes_isolate_NS2899_ptg000002l,_whole_genome_shotgun_sequence	AUGUSTUS	intron	9747937	9747999	1	+	.	ID=g388.t1.intron4;Parent=g388.t1;
JASKUP010000002.1_Trichopoda_pennipes_isolate_NS2899_ptg000002l,_whole_genome_shotgun_sequence	AUGUSTUS	CDS	9748000	9748109	1	+	1	ID=g388.t1.CDS5;Parent=g388.t1;
JASKUP010000002.1_Trichopoda_pennipes_isolate_NS2899_ptg000002l,_whole_genome_shotgun_sequence	AUGUSTUS	exon	9748000	9748109	.	+	.	ID=g388.t1.exon5;Parent=g388.t1;
JASKUP010000002.1_Trichopoda_pennipes_isolate_NS2899_ptg000002l,_whole_genome_shotgun_sequence	AUGUSTUS	intron	9748110	9752543	1	+	.	ID=g388.t1.intron5;Parent=g388.t1;
JASKUP010000002.1_Trichopoda_pennipes_isolate_NS2899_ptg000002l,_whole_genome_shotgun_sequence	AUGUSTUS	CDS	9752544	9752815	1	+	2	ID=g388.t1.CDS6;Parent=g388.t1;
JASKUP010000002.1_Trichopoda_pennipes_isolate_NS2899_ptg000002l,_whole_genome_shotgun_sequence	AUGUSTUS	exon	9752544	9752815	.	+	.	ID=g388.t1.exon6;Parent=g388.t1;
JASKUP010000002.1_Trichopoda_pennipes_isolate_NS2899_ptg000002l,_whole_genome_shotgun_sequence	AUGUSTUS	stop_codon	9752813	9752815	.	+	0	ID=g388.t1.stop1;Parent=g388.t1;
JASKUP010000002.1_Trichopoda_pennipes_isolate_NS2899_ptg000002l,_whole_genome_shotgun_sequence	AUGUSTUS	gene	9756393	9757673	.	-	.	ID=g389;
JASKUP010000002.1_Trichopoda_pennipes_isolate_NS2899_ptg000002l,_whole_genome_shotgun_sequence	AUGUSTUS	mRNA	9756393	9757670	1	-	.	ID=g389.t1;Parent=g389;
JASKUP010000002.1_Trichopoda_pennipes_isolate_NS2899_ptg000002l,_whole_genome_shotgun_sequence	AUGUSTUS	stop_codon	9756393	9756395	.	-	0	ID=g389.t1.stop1;Parent=g389.t1;
JASKUP010000002.1_Trichopoda_pennipes_isolate_NS2899_ptg000002l,_whole_genome_shotgun_sequence	AUGUSTUS	CDS	9756393	9757670	1	-	0	ID=g389.t1.CDS1;Parent=g389.t1;
JASKUP010000002.1_Trichopoda_pennipes_isolate_NS2899_ptg000002l,_whole_genome_shotgun_sequence	AUGUSTUS	exon	9756393	9757670	.	-	.	ID=g389.t1.exon1;Parent=g389.t1;
JASKUP010000002.1_Trichopoda_pennipes_isolate_NS2899_ptg000002l,_whole_genome_shotgun_sequence	AUGUSTUS	start_codon	9757668	9757670	.	-	0	ID=g389.t1.start1;Parent=g389.t1;
JASKUP010000002.1_Trichopoda_pennipes_isolate_NS2899_ptg000002l,_whole_genome_shotgun_sequence	GeneMark.hmm3	mRNA	9756393	9757673	.	-	.	ID=g389.t2;Parent=g389;
JASKUP010000002.1_Trichopoda_pennipes_isolate_NS2899_ptg000002l,_whole_genome_shotgun_sequence	GeneMark.hmm3	CDS	9756393	9757673	.	-	0	ID=g389.t2.CDS1;Parent=g389.t2;
JASKUP010000002.1_Trichopoda_pennipes_isolate_NS2899_ptg000002l,_whole_genome_shotgun_sequence	GeneMark.hmm3	exon	9756393	9757673	.	-	0	ID=g389.t2.exon1;Parent=g389.t2;
JASKUP010000002.1_Trichopoda_pennipes_isolate_NS2899_ptg000002l,_whole_genome_shotgun_sequence	AUGUSTUS	gene	9765520	9766204	.	-	.	ID=g390;
JASKUP010000002.1_Trichopoda_pennipes_isolate_NS2899_ptg000002l,_whole_genome_shotgun_sequence	AUGUSTUS	mRNA	9765520	9766204	0.94	-	.	ID=g390.t1;Parent=g390;
JASKUP010000002.1_Trichopoda_pennipes_isolate_NS2899_ptg000002l,_whole_genome_shotgun_sequence	AUGUSTUS	stop_codon	9765520	9765522	.	-	0	ID=g390.t1.stop1;Parent=g390.t1;
JASKUP010000002.1_Trichopoda_pennipes_isolate_NS2899_ptg000002l,_whole_genome_shotgun_sequence	AUGUSTUS	CDS	9765520	9766079	0.98	-	2	ID=g390.t1.CDS1;Parent=g390.t1;
JASKUP010000002.1_Trichopoda_pennipes_isolate_NS2899_ptg000002l,_whole_genome_shotgun_sequence	AUGUSTUS	exon	9765520	9766079	.	-	.	ID=g390.t1.exon1;Parent=g390.t1;
JASKUP010000002.1_Trichopoda_pennipes_isolate_NS2899_ptg000002l,_whole_genome_shotgun_sequence	AUGUSTUS	intron	9766080	9766143	0.96	-	.	ID=g390.t1.intron1;Parent=g390.t1;
JASKUP010000002.1_Trichopoda_pennipes_isolate_NS2899_ptg000002l,_whole_genome_shotgun_sequence	AUGUSTUS	CDS	9766144	9766204	0.96	-	0	ID=g390.t1.CDS2;Parent=g390.t1;
JASKUP010000002.1_Trichopoda_pennipes_isolate_NS2899_ptg000002l,_whole_genome_shotgun_sequence	AUGUSTUS	exon	9766144	9766204	.	-	.	ID=g390.t1.exon2;Parent=g390.t1;
JASKUP010000002.1_Trichopoda_pennipes_isolate_NS2899_ptg000002l,_whole_genome_shotgun_sequence	AUGUSTUS	start_codon	9766202	9766204	.	-	0	ID=g390.t1.start1;Parent=g390.t1;
JASKUP010000002.1_Trichopoda_pennipes_isolate_NS2899_ptg000002l,_whole_genome_shotgun_sequence	AUGUSTUS	gene	9769463	9770218	.	-	.	ID=g391;
JASKUP010000002.1_Trichopoda_pennipes_isolate_NS2899_ptg000002l,_whole_genome_shotgun_sequence	AUGUSTUS	mRNA	9769463	9770218	1	-	.	ID=g391.t1;Parent=g391;
JASKUP010000002.1_Trichopoda_pennipes_isolate_NS2899_ptg000002l,_whole_genome_shotgun_sequence	AUGUSTUS	stop_codon	9769463	9769465	.	-	0	ID=g391.t1.stop1;Parent=g391.t1;
JASKUP010000002.1_Trichopoda_pennipes_isolate_NS2899_ptg000002l,_whole_genome_shotgun_sequence	AUGUSTUS	CDS	9769463	9769599	1	-	2	ID=g391.t1.CDS1;Parent=g391.t1;
JASKUP010000002.1_Trichopoda_pennipes_isolate_NS2899_ptg000002l,_whole_genome_shotgun_sequence	AUGUSTUS	exon	9769463	9769599	.	-	.	ID=g391.t1.exon1;Parent=g391.t1;
JASKUP010000002.1_Trichopoda_pennipes_isolate_NS2899_ptg000002l,_whole_genome_shotgun_sequence	AUGUSTUS	intron	9769600	9769671	1	-	.	ID=g391.t1.intron1;Parent=g391.t1;
JASKUP010000002.1_Trichopoda_pennipes_isolate_NS2899_ptg000002l,_whole_genome_shotgun_sequence	AUGUSTUS	CDS	9769672	9769856	1	-	1	ID=g391.t1.CDS2;Parent=g391.t1;
JASKUP010000002.1_Trichopoda_pennipes_isolate_NS2899_ptg000002l,_whole_genome_shotgun_sequence	AUGUSTUS	exon	9769672	9769856	.	-	.	ID=g391.t1.exon2;Parent=g391.t1;
JASKUP010000002.1_Trichopoda_pennipes_isolate_NS2899_ptg000002l,_whole_genome_shotgun_sequence	AUGUSTUS	intron	9769857	9769922	1	-	.	ID=g391.t1.intron2;Parent=g391.t1;
JASKUP010000002.1_Trichopoda_pennipes_isolate_NS2899_ptg000002l,_whole_genome_shotgun_sequence	AUGUSTUS	CDS	9769923	9770218	1	-	0	ID=g391.t1.CDS3;Parent=g391.t1;
JASKUP010000002.1_Trichopoda_pennipes_isolate_NS2899_ptg000002l,_whole_genome_shotgun_sequence	AUGUSTUS	exon	9769923	9770218	.	-	.	ID=g391.t1.exon3;Parent=g391.t1;
JASKUP010000002.1_Trichopoda_pennipes_isolate_NS2899_ptg000002l,_whole_genome_shotgun_sequence	AUGUSTUS	start_codon	9770216	9770218	.	-	0	ID=g391.t1.start1;Parent=g391.t1;
JASKUP010000002.1_Trichopoda_pennipes_isolate_NS2899_ptg000002l,_whole_genome_shotgun_sequence	AUGUSTUS	gene	9770530	9773913	.	+	.	ID=g392;
JASKUP010000002.1_Trichopoda_pennipes_isolate_NS2899_ptg000002l,_whole_genome_shotgun_sequence	AUGUSTUS	mRNA	9770530	9773913	1	+	.	ID=g392.t1;Parent=g392;
JASKUP010000002.1_Trichopoda_pennipes_isolate_NS2899_ptg000002l,_whole_genome_shotgun_sequence	AUGUSTUS	start_codon	9770530	9770532	.	+	0	ID=g392.t1.start1;Parent=g392.t1;
JASKUP010000002.1_Trichopoda_pennipes_isolate_NS2899_ptg000002l,_whole_genome_shotgun_sequence	AUGUSTUS	CDS	9770530	9770683	1	+	0	ID=g392.t1.CDS1;Parent=g392.t1;
JASKUP010000002.1_Trichopoda_pennipes_isolate_NS2899_ptg000002l,_whole_genome_shotgun_sequence	AUGUSTUS	exon	9770530	9770683	.	+	.	ID=g392.t1.exon1;Parent=g392.t1;
JASKUP010000002.1_Trichopoda_pennipes_isolate_NS2899_ptg000002l,_whole_genome_shotgun_sequence	AUGUSTUS	intron	9770684	9770750	1	+	.	ID=g392.t1.intron1;Parent=g392.t1;
JASKUP010000002.1_Trichopoda_pennipes_isolate_NS2899_ptg000002l,_whole_genome_shotgun_sequence	AUGUSTUS	CDS	9770751	9771593	1	+	2	ID=g392.t1.CDS2;Parent=g392.t1;
JASKUP010000002.1_Trichopoda_pennipes_isolate_NS2899_ptg000002l,_whole_genome_shotgun_sequence	AUGUSTUS	exon	9770751	9771593	.	+	.	ID=g392.t1.exon2;Parent=g392.t1;
JASKUP010000002.1_Trichopoda_pennipes_isolate_NS2899_ptg000002l,_whole_genome_shotgun_sequence	AUGUSTUS	intron	9771594	9773485	1	+	.	ID=g392.t1.intron2;Parent=g392.t1;
JASKUP010000002.1_Trichopoda_pennipes_isolate_NS2899_ptg000002l,_whole_genome_shotgun_sequence	AUGUSTUS	CDS	9773486	9773913	1	+	2	ID=g392.t1.CDS3;Parent=g392.t1;
JASKUP010000002.1_Trichopoda_pennipes_isolate_NS2899_ptg000002l,_whole_genome_shotgun_sequence	AUGUSTUS	exon	9773486	9773913	.	+	.	ID=g392.t1.exon3;Parent=g392.t1;
JASKUP010000002.1_Trichopoda_pennipes_isolate_NS2899_ptg000002l,_whole_genome_shotgun_sequence	AUGUSTUS	stop_codon	9773911	9773913	.	+	0	ID=g392.t1.stop1;Parent=g392.t1;
JASKUP010000002.1_Trichopoda_pennipes_isolate_NS2899_ptg000002l,_whole_genome_shotgun_sequence	AUGUSTUS	gene	9782550	9787883	.	-	.	ID=g393;
JASKUP010000002.1_Trichopoda_pennipes_isolate_NS2899_ptg000002l,_whole_genome_shotgun_sequence	AUGUSTUS	mRNA	9782550	9785986	0.68	-	.	ID=g393.t1;Parent=g393;
JASKUP010000002.1_Trichopoda_pennipes_isolate_NS2899_ptg000002l,_whole_genome_shotgun_sequence	AUGUSTUS	stop_codon	9782550	9782552	.	-	0	ID=g393.t1.stop1;Parent=g393.t1;
JASKUP010000002.1_Trichopoda_pennipes_isolate_NS2899_ptg000002l,_whole_genome_shotgun_sequence	AUGUSTUS	CDS	9782550	9782969	1	-	0	ID=g393.t1.CDS1;Parent=g393.t1;
JASKUP010000002.1_Trichopoda_pennipes_isolate_NS2899_ptg000002l,_whole_genome_shotgun_sequence	AUGUSTUS	exon	9782550	9782969	.	-	.	ID=g393.t1.exon1;Parent=g393.t1;
JASKUP010000002.1_Trichopoda_pennipes_isolate_NS2899_ptg000002l,_whole_genome_shotgun_sequence	AUGUSTUS	intron	9782970	9783038	1	-	.	ID=g393.t1.intron1;Parent=g393.t1;
JASKUP010000002.1_Trichopoda_pennipes_isolate_NS2899_ptg000002l,_whole_genome_shotgun_sequence	AUGUSTUS	CDS	9783039	9784046	1	-	0	ID=g393.t1.CDS2;Parent=g393.t1;
JASKUP010000002.1_Trichopoda_pennipes_isolate_NS2899_ptg000002l,_whole_genome_shotgun_sequence	AUGUSTUS	exon	9783039	9784046	.	-	.	ID=g393.t1.exon2;Parent=g393.t1;
JASKUP010000002.1_Trichopoda_pennipes_isolate_NS2899_ptg000002l,_whole_genome_shotgun_sequence	AUGUSTUS	intron	9784047	9784118	1	-	.	ID=g393.t1.intron2;Parent=g393.t1;
JASKUP010000002.1_Trichopoda_pennipes_isolate_NS2899_ptg000002l,_whole_genome_shotgun_sequence	AUGUSTUS	CDS	9784119	9785089	1	-	2	ID=g393.t1.CDS3;Parent=g393.t1;
JASKUP010000002.1_Trichopoda_pennipes_isolate_NS2899_ptg000002l,_whole_genome_shotgun_sequence	AUGUSTUS	exon	9784119	9785089	.	-	.	ID=g393.t1.exon3;Parent=g393.t1;
JASKUP010000002.1_Trichopoda_pennipes_isolate_NS2899_ptg000002l,_whole_genome_shotgun_sequence	AUGUSTUS	intron	9785090	9785149	1	-	.	ID=g393.t1.intron3;Parent=g393.t1;
JASKUP010000002.1_Trichopoda_pennipes_isolate_NS2899_ptg000002l,_whole_genome_shotgun_sequence	AUGUSTUS	CDS	9785150	9785357	1	-	0	ID=g393.t1.CDS4;Parent=g393.t1;
JASKUP010000002.1_Trichopoda_pennipes_isolate_NS2899_ptg000002l,_whole_genome_shotgun_sequence	AUGUSTUS	exon	9785150	9785357	.	-	.	ID=g393.t1.exon4;Parent=g393.t1;
JASKUP010000002.1_Trichopoda_pennipes_isolate_NS2899_ptg000002l,_whole_genome_shotgun_sequence	AUGUSTUS	intron	9785358	9785425	1	-	.	ID=g393.t1.intron4;Parent=g393.t1;
JASKUP010000002.1_Trichopoda_pennipes_isolate_NS2899_ptg000002l,_whole_genome_shotgun_sequence	AUGUSTUS	CDS	9785426	9785986	0.68	-	0	ID=g393.t1.CDS5;Parent=g393.t1;
JASKUP010000002.1_Trichopoda_pennipes_isolate_NS2899_ptg000002l,_whole_genome_shotgun_sequence	AUGUSTUS	exon	9785426	9785986	.	-	.	ID=g393.t1.exon5;Parent=g393.t1;
JASKUP010000002.1_Trichopoda_pennipes_isolate_NS2899_ptg000002l,_whole_genome_shotgun_sequence	AUGUSTUS	start_codon	9785984	9785986	.	-	0	ID=g393.t1.start1;Parent=g393.t1;
JASKUP010000002.1_Trichopoda_pennipes_isolate_NS2899_ptg000002l,_whole_genome_shotgun_sequence	AUGUSTUS	mRNA	9782550	9787883	0.52	-	.	ID=g393.t2;Parent=g393;
JASKUP010000002.1_Trichopoda_pennipes_isolate_NS2899_ptg000002l,_whole_genome_shotgun_sequence	AUGUSTUS	stop_codon	9782550	9782552	.	-	0	ID=g393.t2.stop1;Parent=g393.t2;
JASKUP010000002.1_Trichopoda_pennipes_isolate_NS2899_ptg000002l,_whole_genome_shotgun_sequence	AUGUSTUS	CDS	9782550	9782969	1	-	0	ID=g393.t2.CDS1;Parent=g393.t2;
JASKUP010000002.1_Trichopoda_pennipes_isolate_NS2899_ptg000002l,_whole_genome_shotgun_sequence	AUGUSTUS	exon	9782550	9782969	.	-	.	ID=g393.t2.exon1;Parent=g393.t2;
JASKUP010000002.1_Trichopoda_pennipes_isolate_NS2899_ptg000002l,_whole_genome_shotgun_sequence	AUGUSTUS	intron	9782970	9783038	1	-	.	ID=g393.t2.intron1;Parent=g393.t2;
JASKUP010000002.1_Trichopoda_pennipes_isolate_NS2899_ptg000002l,_whole_genome_shotgun_sequence	AUGUSTUS	CDS	9783039	9784046	1	-	0	ID=g393.t2.CDS2;Parent=g393.t2;
JASKUP010000002.1_Trichopoda_pennipes_isolate_NS2899_ptg000002l,_whole_genome_shotgun_sequence	AUGUSTUS	exon	9783039	9784046	.	-	.	ID=g393.t2.exon2;Parent=g393.t2;
JASKUP010000002.1_Trichopoda_pennipes_isolate_NS2899_ptg000002l,_whole_genome_shotgun_sequence	AUGUSTUS	intron	9784047	9784118	1	-	.	ID=g393.t2.intron2;Parent=g393.t2;
JASKUP010000002.1_Trichopoda_pennipes_isolate_NS2899_ptg000002l,_whole_genome_shotgun_sequence	AUGUSTUS	CDS	9784119	9785089	1	-	2	ID=g393.t2.CDS3;Parent=g393.t2;
JASKUP010000002.1_Trichopoda_pennipes_isolate_NS2899_ptg000002l,_whole_genome_shotgun_sequence	AUGUSTUS	exon	9784119	9785089	.	-	.	ID=g393.t2.exon3;Parent=g393.t2;
JASKUP010000002.1_Trichopoda_pennipes_isolate_NS2899_ptg000002l,_whole_genome_shotgun_sequence	AUGUSTUS	intron	9785090	9785149	1	-	.	ID=g393.t2.intron3;Parent=g393.t2;
JASKUP010000002.1_Trichopoda_pennipes_isolate_NS2899_ptg000002l,_whole_genome_shotgun_sequence	AUGUSTUS	CDS	9785150	9785357	1	-	0	ID=g393.t2.CDS4;Parent=g393.t2;
JASKUP010000002.1_Trichopoda_pennipes_isolate_NS2899_ptg000002l,_whole_genome_shotgun_sequence	AUGUSTUS	exon	9785150	9785357	.	-	.	ID=g393.t2.exon4;Parent=g393.t2;
JASKUP010000002.1_Trichopoda_pennipes_isolate_NS2899_ptg000002l,_whole_genome_shotgun_sequence	AUGUSTUS	intron	9785358	9785425	1	-	.	ID=g393.t2.intron4;Parent=g393.t2;
JASKUP010000002.1_Trichopoda_pennipes_isolate_NS2899_ptg000002l,_whole_genome_shotgun_sequence	AUGUSTUS	CDS	9785426	9786030	1	-	2	ID=g393.t2.CDS5;Parent=g393.t2;
JASKUP010000002.1_Trichopoda_pennipes_isolate_NS2899_ptg000002l,_whole_genome_shotgun_sequence	AUGUSTUS	exon	9785426	9786030	.	-	.	ID=g393.t2.exon5;Parent=g393.t2;
JASKUP010000002.1_Trichopoda_pennipes_isolate_NS2899_ptg000002l,_whole_genome_shotgun_sequence	AUGUSTUS	intron	9786031	9787825	0.73	-	.	ID=g393.t2.intron5;Parent=g393.t2;
JASKUP010000002.1_Trichopoda_pennipes_isolate_NS2899_ptg000002l,_whole_genome_shotgun_sequence	AUGUSTUS	CDS	9787826	9787883	0.52	-	0	ID=g393.t2.CDS6;Parent=g393.t2;
JASKUP010000002.1_Trichopoda_pennipes_isolate_NS2899_ptg000002l,_whole_genome_shotgun_sequence	AUGUSTUS	exon	9787826	9787883	.	-	.	ID=g393.t2.exon6;Parent=g393.t2;
JASKUP010000002.1_Trichopoda_pennipes_isolate_NS2899_ptg000002l,_whole_genome_shotgun_sequence	AUGUSTUS	start_codon	9787881	9787883	.	-	0	ID=g393.t2.start1;Parent=g393.t2;
JASKUP010000002.1_Trichopoda_pennipes_isolate_NS2899_ptg000002l,_whole_genome_shotgun_sequence	AUGUSTUS	gene	9795342	9809258	.	-	.	ID=g394;
JASKUP010000002.1_Trichopoda_pennipes_isolate_NS2899_ptg000002l,_whole_genome_shotgun_sequence	AUGUSTUS	mRNA	9795342	9809258	0.29	-	.	ID=g394.t1;Parent=g394;
JASKUP010000002.1_Trichopoda_pennipes_isolate_NS2899_ptg000002l,_whole_genome_shotgun_sequence	AUGUSTUS	stop_codon	9795342	9795344	.	-	0	ID=g394.t1.stop1;Parent=g394.t1;
JASKUP010000002.1_Trichopoda_pennipes_isolate_NS2899_ptg000002l,_whole_genome_shotgun_sequence	AUGUSTUS	CDS	9795342	9795746	1	-	0	ID=g394.t1.CDS1;Parent=g394.t1;
JASKUP010000002.1_Trichopoda_pennipes_isolate_NS2899_ptg000002l,_whole_genome_shotgun_sequence	AUGUSTUS	exon	9795342	9795746	.	-	.	ID=g394.t1.exon1;Parent=g394.t1;
JASKUP010000002.1_Trichopoda_pennipes_isolate_NS2899_ptg000002l,_whole_genome_shotgun_sequence	AUGUSTUS	intron	9795747	9799246	1	-	.	ID=g394.t1.intron1;Parent=g394.t1;
JASKUP010000002.1_Trichopoda_pennipes_isolate_NS2899_ptg000002l,_whole_genome_shotgun_sequence	AUGUSTUS	CDS	9799247	9799972	1	-	0	ID=g394.t1.CDS2;Parent=g394.t1;
JASKUP010000002.1_Trichopoda_pennipes_isolate_NS2899_ptg000002l,_whole_genome_shotgun_sequence	AUGUSTUS	exon	9799247	9799972	.	-	.	ID=g394.t1.exon2;Parent=g394.t1;
JASKUP010000002.1_Trichopoda_pennipes_isolate_NS2899_ptg000002l,_whole_genome_shotgun_sequence	AUGUSTUS	intron	9799973	9809246	0.29	-	.	ID=g394.t1.intron2;Parent=g394.t1;
JASKUP010000002.1_Trichopoda_pennipes_isolate_NS2899_ptg000002l,_whole_genome_shotgun_sequence	AUGUSTUS	CDS	9809247	9809258	0.29	-	0	ID=g394.t1.CDS3;Parent=g394.t1;
JASKUP010000002.1_Trichopoda_pennipes_isolate_NS2899_ptg000002l,_whole_genome_shotgun_sequence	AUGUSTUS	exon	9809247	9809258	.	-	.	ID=g394.t1.exon3;Parent=g394.t1;
JASKUP010000002.1_Trichopoda_pennipes_isolate_NS2899_ptg000002l,_whole_genome_shotgun_sequence	AUGUSTUS	start_codon	9809256	9809258	.	-	0	ID=g394.t1.start1;Parent=g394.t1;
JASKUP010000002.1_Trichopoda_pennipes_isolate_NS2899_ptg000002l,_whole_genome_shotgun_sequence	AUGUSTUS	gene	9810373	9813816	.	-	.	ID=g395;
JASKUP010000002.1_Trichopoda_pennipes_isolate_NS2899_ptg000002l,_whole_genome_shotgun_sequence	AUGUSTUS	mRNA	9810373	9813816	0.31	-	.	ID=g395.t1;Parent=g395;
JASKUP010000002.1_Trichopoda_pennipes_isolate_NS2899_ptg000002l,_whole_genome_shotgun_sequence	AUGUSTUS	stop_codon	9810373	9810375	.	-	0	ID=g395.t1.stop1;Parent=g395.t1;
JASKUP010000002.1_Trichopoda_pennipes_isolate_NS2899_ptg000002l,_whole_genome_shotgun_sequence	AUGUSTUS	CDS	9810373	9810545	0.93	-	2	ID=g395.t1.CDS1;Parent=g395.t1;
JASKUP010000002.1_Trichopoda_pennipes_isolate_NS2899_ptg000002l,_whole_genome_shotgun_sequence	AUGUSTUS	exon	9810373	9810545	.	-	.	ID=g395.t1.exon1;Parent=g395.t1;
JASKUP010000002.1_Trichopoda_pennipes_isolate_NS2899_ptg000002l,_whole_genome_shotgun_sequence	AUGUSTUS	intron	9810546	9810825	1	-	.	ID=g395.t1.intron1;Parent=g395.t1;
JASKUP010000002.1_Trichopoda_pennipes_isolate_NS2899_ptg000002l,_whole_genome_shotgun_sequence	AUGUSTUS	CDS	9810826	9811063	1	-	0	ID=g395.t1.CDS2;Parent=g395.t1;
JASKUP010000002.1_Trichopoda_pennipes_isolate_NS2899_ptg000002l,_whole_genome_shotgun_sequence	AUGUSTUS	exon	9810826	9811063	.	-	.	ID=g395.t1.exon2;Parent=g395.t1;
JASKUP010000002.1_Trichopoda_pennipes_isolate_NS2899_ptg000002l,_whole_genome_shotgun_sequence	AUGUSTUS	intron	9811064	9811662	0.89	-	.	ID=g395.t1.intron2;Parent=g395.t1;
JASKUP010000002.1_Trichopoda_pennipes_isolate_NS2899_ptg000002l,_whole_genome_shotgun_sequence	AUGUSTUS	CDS	9811663	9811833	0.61	-	0	ID=g395.t1.CDS3;Parent=g395.t1;
JASKUP010000002.1_Trichopoda_pennipes_isolate_NS2899_ptg000002l,_whole_genome_shotgun_sequence	AUGUSTUS	exon	9811663	9811833	.	-	.	ID=g395.t1.exon3;Parent=g395.t1;
JASKUP010000002.1_Trichopoda_pennipes_isolate_NS2899_ptg000002l,_whole_genome_shotgun_sequence	AUGUSTUS	intron	9811834	9813747	0.57	-	.	ID=g395.t1.intron3;Parent=g395.t1;
JASKUP010000002.1_Trichopoda_pennipes_isolate_NS2899_ptg000002l,_whole_genome_shotgun_sequence	AUGUSTUS	CDS	9813748	9813816	0.56	-	0	ID=g395.t1.CDS4;Parent=g395.t1;
JASKUP010000002.1_Trichopoda_pennipes_isolate_NS2899_ptg000002l,_whole_genome_shotgun_sequence	AUGUSTUS	exon	9813748	9813816	.	-	.	ID=g395.t1.exon4;Parent=g395.t1;
JASKUP010000002.1_Trichopoda_pennipes_isolate_NS2899_ptg000002l,_whole_genome_shotgun_sequence	AUGUSTUS	start_codon	9813814	9813816	.	-	0	ID=g395.t1.start1;Parent=g395.t1;
JASKUP010000002.1_Trichopoda_pennipes_isolate_NS2899_ptg000002l,_whole_genome_shotgun_sequence	AUGUSTUS	gene	9911031	9912476	.	+	.	ID=g396;
JASKUP010000002.1_Trichopoda_pennipes_isolate_NS2899_ptg000002l,_whole_genome_shotgun_sequence	AUGUSTUS	mRNA	9911031	9912476	1	+	.	ID=g396.t1;Parent=g396;
JASKUP010000002.1_Trichopoda_pennipes_isolate_NS2899_ptg000002l,_whole_genome_shotgun_sequence	AUGUSTUS	start_codon	9911031	9911033	.	+	0	ID=g396.t1.start1;Parent=g396.t1;
JASKUP010000002.1_Trichopoda_pennipes_isolate_NS2899_ptg000002l,_whole_genome_shotgun_sequence	AUGUSTUS	CDS	9911031	9912476	1	+	0	ID=g396.t1.CDS1;Parent=g396.t1;
JASKUP010000002.1_Trichopoda_pennipes_isolate_NS2899_ptg000002l,_whole_genome_shotgun_sequence	AUGUSTUS	exon	9911031	9912476	.	+	.	ID=g396.t1.exon1;Parent=g396.t1;
JASKUP010000002.1_Trichopoda_pennipes_isolate_NS2899_ptg000002l,_whole_genome_shotgun_sequence	AUGUSTUS	stop_codon	9912474	9912476	.	+	0	ID=g396.t1.stop1;Parent=g396.t1;
JASKUP010000002.1_Trichopoda_pennipes_isolate_NS2899_ptg000002l,_whole_genome_shotgun_sequence	AUGUSTUS	gene	9963915	9964304	.	-	.	ID=g397;
JASKUP010000002.1_Trichopoda_pennipes_isolate_NS2899_ptg000002l,_whole_genome_shotgun_sequence	AUGUSTUS	mRNA	9963915	9964304	1	-	.	ID=g397.t1;Parent=g397;
JASKUP010000002.1_Trichopoda_pennipes_isolate_NS2899_ptg000002l,_whole_genome_shotgun_sequence	AUGUSTUS	stop_codon	9963915	9963917	.	-	0	ID=g397.t1.stop1;Parent=g397.t1;
JASKUP010000002.1_Trichopoda_pennipes_isolate_NS2899_ptg000002l,_whole_genome_shotgun_sequence	AUGUSTUS	CDS	9963915	9964304	1	-	0	ID=g397.t1.CDS1;Parent=g397.t1;
JASKUP010000002.1_Trichopoda_pennipes_isolate_NS2899_ptg000002l,_whole_genome_shotgun_sequence	AUGUSTUS	exon	9963915	9964304	.	-	.	ID=g397.t1.exon1;Parent=g397.t1;
JASKUP010000002.1_Trichopoda_pennipes_isolate_NS2899_ptg000002l,_whole_genome_shotgun_sequence	AUGUSTUS	start_codon	9964302	9964304	.	-	0	ID=g397.t1.start1;Parent=g397.t1;
JASKUP010000002.1_Trichopoda_pennipes_isolate_NS2899_ptg000002l,_whole_genome_shotgun_sequence	AUGUSTUS	gene	9982417	9983414	.	+	.	ID=g398;
JASKUP010000002.1_Trichopoda_pennipes_isolate_NS2899_ptg000002l,_whole_genome_shotgun_sequence	AUGUSTUS	mRNA	9982417	9983414	0.39	+	.	ID=g398.t1;Parent=g398;
JASKUP010000002.1_Trichopoda_pennipes_isolate_NS2899_ptg000002l,_whole_genome_shotgun_sequence	AUGUSTUS	start_codon	9982417	9982419	.	+	0	ID=g398.t1.start1;Parent=g398.t1;
JASKUP010000002.1_Trichopoda_pennipes_isolate_NS2899_ptg000002l,_whole_genome_shotgun_sequence	AUGUSTUS	CDS	9982417	9982486	0.39	+	0	ID=g398.t1.CDS1;Parent=g398.t1;
JASKUP010000002.1_Trichopoda_pennipes_isolate_NS2899_ptg000002l,_whole_genome_shotgun_sequence	AUGUSTUS	exon	9982417	9982486	.	+	.	ID=g398.t1.exon1;Parent=g398.t1;
JASKUP010000002.1_Trichopoda_pennipes_isolate_NS2899_ptg000002l,_whole_genome_shotgun_sequence	AUGUSTUS	intron	9982487	9982722	0.39	+	.	ID=g398.t1.intron1;Parent=g398.t1;
JASKUP010000002.1_Trichopoda_pennipes_isolate_NS2899_ptg000002l,_whole_genome_shotgun_sequence	AUGUSTUS	CDS	9982723	9983414	0.99	+	2	ID=g398.t1.CDS2;Parent=g398.t1;
JASKUP010000002.1_Trichopoda_pennipes_isolate_NS2899_ptg000002l,_whole_genome_shotgun_sequence	AUGUSTUS	exon	9982723	9983414	.	+	.	ID=g398.t1.exon2;Parent=g398.t1;
JASKUP010000002.1_Trichopoda_pennipes_isolate_NS2899_ptg000002l,_whole_genome_shotgun_sequence	AUGUSTUS	stop_codon	9983412	9983414	.	+	0	ID=g398.t1.stop1;Parent=g398.t1;
JASKUP010000002.1_Trichopoda_pennipes_isolate_NS2899_ptg000002l,_whole_genome_shotgun_sequence	AUGUSTUS	gene	9996866	9997345	.	+	.	ID=g399;
JASKUP010000002.1_Trichopoda_pennipes_isolate_NS2899_ptg000002l,_whole_genome_shotgun_sequence	AUGUSTUS	mRNA	9996866	9997345	1	+	.	ID=g399.t1;Parent=g399;
JASKUP010000002.1_Trichopoda_pennipes_isolate_NS2899_ptg000002l,_whole_genome_shotgun_sequence	AUGUSTUS	start_codon	9996866	9996868	.	+	0	ID=g399.t1.start1;Parent=g399.t1;
JASKUP010000002.1_Trichopoda_pennipes_isolate_NS2899_ptg000002l,_whole_genome_shotgun_sequence	AUGUSTUS	CDS	9996866	9997345	1	+	0	ID=g399.t1.CDS1;Parent=g399.t1;
JASKUP010000002.1_Trichopoda_pennipes_isolate_NS2899_ptg000002l,_whole_genome_shotgun_sequence	AUGUSTUS	exon	9996866	9997345	.	+	.	ID=g399.t1.exon1;Parent=g399.t1;
JASKUP010000002.1_Trichopoda_pennipes_isolate_NS2899_ptg000002l,_whole_genome_shotgun_sequence	AUGUSTUS	stop_codon	9997343	9997345	.	+	0	ID=g399.t1.stop1;Parent=g399.t1;
JASKUP010000002.1_Trichopoda_pennipes_isolate_NS2899_ptg000002l,_whole_genome_shotgun_sequence	GeneMark.hmm3	gene	10007454	10007789	.	-	.	ID=g400;
JASKUP010000002.1_Trichopoda_pennipes_isolate_NS2899_ptg000002l,_whole_genome_shotgun_sequence	GeneMark.hmm3	mRNA	10007454	10007789	.	-	.	ID=g400.t1;Parent=g400;
JASKUP010000002.1_Trichopoda_pennipes_isolate_NS2899_ptg000002l,_whole_genome_shotgun_sequence	GeneMark.hmm3	CDS	10007454	10007789	.	-	0	ID=g400.t1.CDS1;Parent=g400.t1;
JASKUP010000002.1_Trichopoda_pennipes_isolate_NS2899_ptg000002l,_whole_genome_shotgun_sequence	GeneMark.hmm3	exon	10007454	10007789	.	-	0	ID=g400.t1.exon1;Parent=g400.t1;
JASKUP010000002.1_Trichopoda_pennipes_isolate_NS2899_ptg000002l,_whole_genome_shotgun_sequence	AUGUSTUS	gene	10007454	10009480	.	-	.	ID=g401;
JASKUP010000002.1_Trichopoda_pennipes_isolate_NS2899_ptg000002l,_whole_genome_shotgun_sequence	AUGUSTUS	mRNA	10007454	10009480	0.98	-	.	ID=g401.t1;Parent=g401;
JASKUP010000002.1_Trichopoda_pennipes_isolate_NS2899_ptg000002l,_whole_genome_shotgun_sequence	AUGUSTUS	stop_codon	10007454	10007456	.	-	0	ID=g401.t1.stop1;Parent=g401.t1;
JASKUP010000002.1_Trichopoda_pennipes_isolate_NS2899_ptg000002l,_whole_genome_shotgun_sequence	AUGUSTUS	CDS	10007454	10008388	1	-	2	ID=g401.t1.CDS1;Parent=g401.t1;
JASKUP010000002.1_Trichopoda_pennipes_isolate_NS2899_ptg000002l,_whole_genome_shotgun_sequence	AUGUSTUS	exon	10007454	10008388	.	-	.	ID=g401.t1.exon1;Parent=g401.t1;
JASKUP010000002.1_Trichopoda_pennipes_isolate_NS2899_ptg000002l,_whole_genome_shotgun_sequence	AUGUSTUS	intron	10008389	10008445	1	-	.	ID=g401.t1.intron1;Parent=g401.t1;
JASKUP010000002.1_Trichopoda_pennipes_isolate_NS2899_ptg000002l,_whole_genome_shotgun_sequence	AUGUSTUS	CDS	10008446	10009252	1	-	2	ID=g401.t1.CDS2;Parent=g401.t1;
JASKUP010000002.1_Trichopoda_pennipes_isolate_NS2899_ptg000002l,_whole_genome_shotgun_sequence	AUGUSTUS	exon	10008446	10009252	.	-	.	ID=g401.t1.exon2;Parent=g401.t1;
JASKUP010000002.1_Trichopoda_pennipes_isolate_NS2899_ptg000002l,_whole_genome_shotgun_sequence	AUGUSTUS	intron	10009253	10009452	1	-	.	ID=g401.t1.intron2;Parent=g401.t1;
JASKUP010000002.1_Trichopoda_pennipes_isolate_NS2899_ptg000002l,_whole_genome_shotgun_sequence	AUGUSTUS	CDS	10009453	10009480	0.98	-	0	ID=g401.t1.CDS3;Parent=g401.t1;
JASKUP010000002.1_Trichopoda_pennipes_isolate_NS2899_ptg000002l,_whole_genome_shotgun_sequence	AUGUSTUS	exon	10009453	10009480	.	-	.	ID=g401.t1.exon3;Parent=g401.t1;
JASKUP010000002.1_Trichopoda_pennipes_isolate_NS2899_ptg000002l,_whole_genome_shotgun_sequence	AUGUSTUS	start_codon	10009478	10009480	.	-	0	ID=g401.t1.start1;Parent=g401.t1;
JASKUP010000002.1_Trichopoda_pennipes_isolate_NS2899_ptg000002l,_whole_genome_shotgun_sequence	AUGUSTUS	gene	10014087	10014644	.	+	.	ID=g402;
JASKUP010000002.1_Trichopoda_pennipes_isolate_NS2899_ptg000002l,_whole_genome_shotgun_sequence	AUGUSTUS	mRNA	10014087	10014644	1	+	.	ID=g402.t1;Parent=g402;
JASKUP010000002.1_Trichopoda_pennipes_isolate_NS2899_ptg000002l,_whole_genome_shotgun_sequence	AUGUSTUS	start_codon	10014087	10014089	.	+	0	ID=g402.t1.start1;Parent=g402.t1;
JASKUP010000002.1_Trichopoda_pennipes_isolate_NS2899_ptg000002l,_whole_genome_shotgun_sequence	AUGUSTUS	CDS	10014087	10014644	1	+	0	ID=g402.t1.CDS1;Parent=g402.t1;
JASKUP010000002.1_Trichopoda_pennipes_isolate_NS2899_ptg000002l,_whole_genome_shotgun_sequence	AUGUSTUS	exon	10014087	10014644	.	+	.	ID=g402.t1.exon1;Parent=g402.t1;
JASKUP010000002.1_Trichopoda_pennipes_isolate_NS2899_ptg000002l,_whole_genome_shotgun_sequence	AUGUSTUS	stop_codon	10014642	10014644	.	+	0	ID=g402.t1.stop1;Parent=g402.t1;
JASKUP010000002.1_Trichopoda_pennipes_isolate_NS2899_ptg000002l,_whole_genome_shotgun_sequence	AUGUSTUS	gene	10033284	10033747	.	-	.	ID=g403;
JASKUP010000002.1_Trichopoda_pennipes_isolate_NS2899_ptg000002l,_whole_genome_shotgun_sequence	AUGUSTUS	mRNA	10033284	10033747	0.75	-	.	ID=g403.t1;Parent=g403;
JASKUP010000002.1_Trichopoda_pennipes_isolate_NS2899_ptg000002l,_whole_genome_shotgun_sequence	AUGUSTUS	stop_codon	10033284	10033286	.	-	0	ID=g403.t1.stop1;Parent=g403.t1;
JASKUP010000002.1_Trichopoda_pennipes_isolate_NS2899_ptg000002l,_whole_genome_shotgun_sequence	AUGUSTUS	CDS	10033284	10033349	0.76	-	0	ID=g403.t1.CDS1;Parent=g403.t1;
JASKUP010000002.1_Trichopoda_pennipes_isolate_NS2899_ptg000002l,_whole_genome_shotgun_sequence	AUGUSTUS	exon	10033284	10033349	.	-	.	ID=g403.t1.exon1;Parent=g403.t1;
JASKUP010000002.1_Trichopoda_pennipes_isolate_NS2899_ptg000002l,_whole_genome_shotgun_sequence	AUGUSTUS	intron	10033350	10033427	0.75	-	.	ID=g403.t1.intron1;Parent=g403.t1;
JASKUP010000002.1_Trichopoda_pennipes_isolate_NS2899_ptg000002l,_whole_genome_shotgun_sequence	AUGUSTUS	CDS	10033428	10033603	0.75	-	2	ID=g403.t1.CDS2;Parent=g403.t1;
JASKUP010000002.1_Trichopoda_pennipes_isolate_NS2899_ptg000002l,_whole_genome_shotgun_sequence	AUGUSTUS	exon	10033428	10033603	.	-	.	ID=g403.t1.exon2;Parent=g403.t1;
JASKUP010000002.1_Trichopoda_pennipes_isolate_NS2899_ptg000002l,_whole_genome_shotgun_sequence	AUGUSTUS	intron	10033604	10033662	1	-	.	ID=g403.t1.intron2;Parent=g403.t1;
JASKUP010000002.1_Trichopoda_pennipes_isolate_NS2899_ptg000002l,_whole_genome_shotgun_sequence	AUGUSTUS	CDS	10033663	10033747	1	-	0	ID=g403.t1.CDS3;Parent=g403.t1;
JASKUP010000002.1_Trichopoda_pennipes_isolate_NS2899_ptg000002l,_whole_genome_shotgun_sequence	AUGUSTUS	exon	10033663	10033747	.	-	.	ID=g403.t1.exon3;Parent=g403.t1;
JASKUP010000002.1_Trichopoda_pennipes_isolate_NS2899_ptg000002l,_whole_genome_shotgun_sequence	AUGUSTUS	start_codon	10033745	10033747	.	-	0	ID=g403.t1.start1;Parent=g403.t1;
JASKUP010000002.1_Trichopoda_pennipes_isolate_NS2899_ptg000002l,_whole_genome_shotgun_sequence	GeneMark.hmm3	mRNA	10033284	10033747	.	-	.	ID=g403.t2;Parent=g403;
JASKUP010000002.1_Trichopoda_pennipes_isolate_NS2899_ptg000002l,_whole_genome_shotgun_sequence	GeneMark.hmm3	stop_codon	10033284	10033286	.	-	0	ID=g403.t2.stop1;Parent=g403.t2;
JASKUP010000002.1_Trichopoda_pennipes_isolate_NS2899_ptg000002l,_whole_genome_shotgun_sequence	GeneMark.hmm3	CDS	10033284	10033603	.	-	2	ID=g403.t2.CDS1;Parent=g403.t2;
JASKUP010000002.1_Trichopoda_pennipes_isolate_NS2899_ptg000002l,_whole_genome_shotgun_sequence	GeneMark.hmm3	exon	10033284	10033603	0	-	.	ID=g403.t2.exon1;Parent=g403.t2;
JASKUP010000002.1_Trichopoda_pennipes_isolate_NS2899_ptg000002l,_whole_genome_shotgun_sequence	GeneMark.hmm3	intron	10033604	10033662	.	-	0	ID=g403.t2.intron1;Parent=g403.t2;
JASKUP010000002.1_Trichopoda_pennipes_isolate_NS2899_ptg000002l,_whole_genome_shotgun_sequence	GeneMark.hmm3	CDS	10033663	10033747	.	-	0	ID=g403.t2.CDS2;Parent=g403.t2;
JASKUP010000002.1_Trichopoda_pennipes_isolate_NS2899_ptg000002l,_whole_genome_shotgun_sequence	GeneMark.hmm3	exon	10033663	10033747	0	-	.	ID=g403.t2.exon2;Parent=g403.t2;
JASKUP010000002.1_Trichopoda_pennipes_isolate_NS2899_ptg000002l,_whole_genome_shotgun_sequence	GeneMark.hmm3	start_codon	10033745	10033747	.	-	0	ID=g403.t2.start1;Parent=g403.t2;
JASKUP010000002.1_Trichopoda_pennipes_isolate_NS2899_ptg000002l,_whole_genome_shotgun_sequence	AUGUSTUS	gene	10045430	10051124	.	+	.	ID=g404;
JASKUP010000002.1_Trichopoda_pennipes_isolate_NS2899_ptg000002l,_whole_genome_shotgun_sequence	AUGUSTUS	mRNA	10045430	10051124	0.58	+	.	ID=g404.t1;Parent=g404;
JASKUP010000002.1_Trichopoda_pennipes_isolate_NS2899_ptg000002l,_whole_genome_shotgun_sequence	AUGUSTUS	start_codon	10045430	10045432	.	+	0	ID=g404.t1.start1;Parent=g404.t1;
JASKUP010000002.1_Trichopoda_pennipes_isolate_NS2899_ptg000002l,_whole_genome_shotgun_sequence	AUGUSTUS	CDS	10045430	10045519	0.58	+	0	ID=g404.t1.CDS1;Parent=g404.t1;
JASKUP010000002.1_Trichopoda_pennipes_isolate_NS2899_ptg000002l,_whole_genome_shotgun_sequence	AUGUSTUS	exon	10045430	10045519	.	+	.	ID=g404.t1.exon1;Parent=g404.t1;
JASKUP010000002.1_Trichopoda_pennipes_isolate_NS2899_ptg000002l,_whole_genome_shotgun_sequence	AUGUSTUS	intron	10045520	10050875	0.58	+	.	ID=g404.t1.intron1;Parent=g404.t1;
JASKUP010000002.1_Trichopoda_pennipes_isolate_NS2899_ptg000002l,_whole_genome_shotgun_sequence	AUGUSTUS	CDS	10050876	10051124	1	+	0	ID=g404.t1.CDS2;Parent=g404.t1;
JASKUP010000002.1_Trichopoda_pennipes_isolate_NS2899_ptg000002l,_whole_genome_shotgun_sequence	AUGUSTUS	exon	10050876	10051124	.	+	.	ID=g404.t1.exon2;Parent=g404.t1;
JASKUP010000002.1_Trichopoda_pennipes_isolate_NS2899_ptg000002l,_whole_genome_shotgun_sequence	AUGUSTUS	stop_codon	10051122	10051124	.	+	0	ID=g404.t1.stop1;Parent=g404.t1;
JASKUP010000002.1_Trichopoda_pennipes_isolate_NS2899_ptg000002l,_whole_genome_shotgun_sequence	AUGUSTUS	gene	10137618	10138779	.	+	.	ID=g405;
JASKUP010000002.1_Trichopoda_pennipes_isolate_NS2899_ptg000002l,_whole_genome_shotgun_sequence	AUGUSTUS	mRNA	10137618	10138779	0.44	+	.	ID=g405.t1;Parent=g405;
JASKUP010000002.1_Trichopoda_pennipes_isolate_NS2899_ptg000002l,_whole_genome_shotgun_sequence	AUGUSTUS	start_codon	10137618	10137620	.	+	0	ID=g405.t1.start1;Parent=g405.t1;
JASKUP010000002.1_Trichopoda_pennipes_isolate_NS2899_ptg000002l,_whole_genome_shotgun_sequence	AUGUSTUS	CDS	10137618	10137653	0.71	+	0	ID=g405.t1.CDS1;Parent=g405.t1;
JASKUP010000002.1_Trichopoda_pennipes_isolate_NS2899_ptg000002l,_whole_genome_shotgun_sequence	AUGUSTUS	exon	10137618	10137653	.	+	.	ID=g405.t1.exon1;Parent=g405.t1;
JASKUP010000002.1_Trichopoda_pennipes_isolate_NS2899_ptg000002l,_whole_genome_shotgun_sequence	AUGUSTUS	intron	10137654	10138300	0.77	+	.	ID=g405.t1.intron1;Parent=g405.t1;
JASKUP010000002.1_Trichopoda_pennipes_isolate_NS2899_ptg000002l,_whole_genome_shotgun_sequence	AUGUSTUS	CDS	10138301	10138555	0.77	+	0	ID=g405.t1.CDS2;Parent=g405.t1;
JASKUP010000002.1_Trichopoda_pennipes_isolate_NS2899_ptg000002l,_whole_genome_shotgun_sequence	AUGUSTUS	exon	10138301	10138555	.	+	.	ID=g405.t1.exon2;Parent=g405.t1;
JASKUP010000002.1_Trichopoda_pennipes_isolate_NS2899_ptg000002l,_whole_genome_shotgun_sequence	AUGUSTUS	intron	10138556	10138638	1	+	.	ID=g405.t1.intron2;Parent=g405.t1;
JASKUP010000002.1_Trichopoda_pennipes_isolate_NS2899_ptg000002l,_whole_genome_shotgun_sequence	AUGUSTUS	CDS	10138639	10138779	0.86	+	0	ID=g405.t1.CDS3;Parent=g405.t1;
JASKUP010000002.1_Trichopoda_pennipes_isolate_NS2899_ptg000002l,_whole_genome_shotgun_sequence	AUGUSTUS	exon	10138639	10138779	.	+	.	ID=g405.t1.exon3;Parent=g405.t1;
JASKUP010000002.1_Trichopoda_pennipes_isolate_NS2899_ptg000002l,_whole_genome_shotgun_sequence	AUGUSTUS	stop_codon	10138777	10138779	.	+	0	ID=g405.t1.stop1;Parent=g405.t1;
JASKUP010000002.1_Trichopoda_pennipes_isolate_NS2899_ptg000002l,_whole_genome_shotgun_sequence	AUGUSTUS	gene	10179645	10180076	.	+	.	ID=g406;
JASKUP010000002.1_Trichopoda_pennipes_isolate_NS2899_ptg000002l,_whole_genome_shotgun_sequence	AUGUSTUS	mRNA	10179645	10180076	0.51	+	.	ID=g406.t1;Parent=g406;
JASKUP010000002.1_Trichopoda_pennipes_isolate_NS2899_ptg000002l,_whole_genome_shotgun_sequence	AUGUSTUS	start_codon	10179645	10179647	.	+	0	ID=g406.t1.start1;Parent=g406.t1;
JASKUP010000002.1_Trichopoda_pennipes_isolate_NS2899_ptg000002l,_whole_genome_shotgun_sequence	AUGUSTUS	CDS	10179645	10180076	0.51	+	0	ID=g406.t1.CDS1;Parent=g406.t1;
JASKUP010000002.1_Trichopoda_pennipes_isolate_NS2899_ptg000002l,_whole_genome_shotgun_sequence	AUGUSTUS	exon	10179645	10180076	.	+	.	ID=g406.t1.exon1;Parent=g406.t1;
JASKUP010000002.1_Trichopoda_pennipes_isolate_NS2899_ptg000002l,_whole_genome_shotgun_sequence	AUGUSTUS	stop_codon	10180074	10180076	.	+	0	ID=g406.t1.stop1;Parent=g406.t1;
JASKUP010000002.1_Trichopoda_pennipes_isolate_NS2899_ptg000002l,_whole_genome_shotgun_sequence	AUGUSTUS	gene	10184288	10189347	.	-	.	ID=g407;
JASKUP010000002.1_Trichopoda_pennipes_isolate_NS2899_ptg000002l,_whole_genome_shotgun_sequence	AUGUSTUS	mRNA	10184288	10189347	1	-	.	ID=g407.t1;Parent=g407;
JASKUP010000002.1_Trichopoda_pennipes_isolate_NS2899_ptg000002l,_whole_genome_shotgun_sequence	AUGUSTUS	stop_codon	10184288	10184290	.	-	0	ID=g407.t1.stop1;Parent=g407.t1;
JASKUP010000002.1_Trichopoda_pennipes_isolate_NS2899_ptg000002l,_whole_genome_shotgun_sequence	AUGUSTUS	CDS	10184288	10184608	1	-	0	ID=g407.t1.CDS1;Parent=g407.t1;
JASKUP010000002.1_Trichopoda_pennipes_isolate_NS2899_ptg000002l,_whole_genome_shotgun_sequence	AUGUSTUS	exon	10184288	10184608	.	-	.	ID=g407.t1.exon1;Parent=g407.t1;
JASKUP010000002.1_Trichopoda_pennipes_isolate_NS2899_ptg000002l,_whole_genome_shotgun_sequence	AUGUSTUS	intron	10184609	10184689	1	-	.	ID=g407.t1.intron1;Parent=g407.t1;
JASKUP010000002.1_Trichopoda_pennipes_isolate_NS2899_ptg000002l,_whole_genome_shotgun_sequence	AUGUSTUS	CDS	10184690	10185132	1	-	2	ID=g407.t1.CDS2;Parent=g407.t1;
JASKUP010000002.1_Trichopoda_pennipes_isolate_NS2899_ptg000002l,_whole_genome_shotgun_sequence	AUGUSTUS	exon	10184690	10185132	.	-	.	ID=g407.t1.exon2;Parent=g407.t1;
JASKUP010000002.1_Trichopoda_pennipes_isolate_NS2899_ptg000002l,_whole_genome_shotgun_sequence	AUGUSTUS	intron	10185133	10185854	1	-	.	ID=g407.t1.intron2;Parent=g407.t1;
JASKUP010000002.1_Trichopoda_pennipes_isolate_NS2899_ptg000002l,_whole_genome_shotgun_sequence	AUGUSTUS	CDS	10185855	10187589	1	-	0	ID=g407.t1.CDS3;Parent=g407.t1;
JASKUP010000002.1_Trichopoda_pennipes_isolate_NS2899_ptg000002l,_whole_genome_shotgun_sequence	AUGUSTUS	exon	10185855	10187589	.	-	.	ID=g407.t1.exon3;Parent=g407.t1;
JASKUP010000002.1_Trichopoda_pennipes_isolate_NS2899_ptg000002l,_whole_genome_shotgun_sequence	AUGUSTUS	intron	10187590	10187648	1	-	.	ID=g407.t1.intron3;Parent=g407.t1;
JASKUP010000002.1_Trichopoda_pennipes_isolate_NS2899_ptg000002l,_whole_genome_shotgun_sequence	AUGUSTUS	CDS	10187649	10187909	1	-	0	ID=g407.t1.CDS4;Parent=g407.t1;
JASKUP010000002.1_Trichopoda_pennipes_isolate_NS2899_ptg000002l,_whole_genome_shotgun_sequence	AUGUSTUS	exon	10187649	10187909	.	-	.	ID=g407.t1.exon4;Parent=g407.t1;
JASKUP010000002.1_Trichopoda_pennipes_isolate_NS2899_ptg000002l,_whole_genome_shotgun_sequence	AUGUSTUS	intron	10187910	10187961	1	-	.	ID=g407.t1.intron4;Parent=g407.t1;
JASKUP010000002.1_Trichopoda_pennipes_isolate_NS2899_ptg000002l,_whole_genome_shotgun_sequence	AUGUSTUS	CDS	10187962	10188095	1	-	2	ID=g407.t1.CDS5;Parent=g407.t1;
JASKUP010000002.1_Trichopoda_pennipes_isolate_NS2899_ptg000002l,_whole_genome_shotgun_sequence	AUGUSTUS	exon	10187962	10188095	.	-	.	ID=g407.t1.exon5;Parent=g407.t1;
JASKUP010000002.1_Trichopoda_pennipes_isolate_NS2899_ptg000002l,_whole_genome_shotgun_sequence	AUGUSTUS	intron	10188096	10189244	1	-	.	ID=g407.t1.intron5;Parent=g407.t1;
JASKUP010000002.1_Trichopoda_pennipes_isolate_NS2899_ptg000002l,_whole_genome_shotgun_sequence	AUGUSTUS	CDS	10189245	10189347	1	-	0	ID=g407.t1.CDS6;Parent=g407.t1;
JASKUP010000002.1_Trichopoda_pennipes_isolate_NS2899_ptg000002l,_whole_genome_shotgun_sequence	AUGUSTUS	exon	10189245	10189347	.	-	.	ID=g407.t1.exon6;Parent=g407.t1;
JASKUP010000002.1_Trichopoda_pennipes_isolate_NS2899_ptg000002l,_whole_genome_shotgun_sequence	AUGUSTUS	start_codon	10189345	10189347	.	-	0	ID=g407.t1.start1;Parent=g407.t1;
JASKUP010000002.1_Trichopoda_pennipes_isolate_NS2899_ptg000002l,_whole_genome_shotgun_sequence	AUGUSTUS	gene	10191083	10192737	.	+	.	ID=g408;
JASKUP010000002.1_Trichopoda_pennipes_isolate_NS2899_ptg000002l,_whole_genome_shotgun_sequence	AUGUSTUS	mRNA	10191083	10192737	1	+	.	ID=g408.t1;Parent=g408;
JASKUP010000002.1_Trichopoda_pennipes_isolate_NS2899_ptg000002l,_whole_genome_shotgun_sequence	AUGUSTUS	start_codon	10191083	10191085	.	+	0	ID=g408.t1.start1;Parent=g408.t1;
JASKUP010000002.1_Trichopoda_pennipes_isolate_NS2899_ptg000002l,_whole_genome_shotgun_sequence	AUGUSTUS	CDS	10191083	10191152	1	+	0	ID=g408.t1.CDS1;Parent=g408.t1;
JASKUP010000002.1_Trichopoda_pennipes_isolate_NS2899_ptg000002l,_whole_genome_shotgun_sequence	AUGUSTUS	exon	10191083	10191152	.	+	.	ID=g408.t1.exon1;Parent=g408.t1;
JASKUP010000002.1_Trichopoda_pennipes_isolate_NS2899_ptg000002l,_whole_genome_shotgun_sequence	AUGUSTUS	intron	10191153	10191219	1	+	.	ID=g408.t1.intron1;Parent=g408.t1;
JASKUP010000002.1_Trichopoda_pennipes_isolate_NS2899_ptg000002l,_whole_genome_shotgun_sequence	AUGUSTUS	CDS	10191220	10191536	1	+	2	ID=g408.t1.CDS2;Parent=g408.t1;
JASKUP010000002.1_Trichopoda_pennipes_isolate_NS2899_ptg000002l,_whole_genome_shotgun_sequence	AUGUSTUS	exon	10191220	10191536	.	+	.	ID=g408.t1.exon2;Parent=g408.t1;
JASKUP010000002.1_Trichopoda_pennipes_isolate_NS2899_ptg000002l,_whole_genome_shotgun_sequence	AUGUSTUS	intron	10191537	10191611	1	+	.	ID=g408.t1.intron2;Parent=g408.t1;
JASKUP010000002.1_Trichopoda_pennipes_isolate_NS2899_ptg000002l,_whole_genome_shotgun_sequence	AUGUSTUS	CDS	10191612	10191681	1	+	0	ID=g408.t1.CDS3;Parent=g408.t1;
JASKUP010000002.1_Trichopoda_pennipes_isolate_NS2899_ptg000002l,_whole_genome_shotgun_sequence	AUGUSTUS	exon	10191612	10191681	.	+	.	ID=g408.t1.exon3;Parent=g408.t1;
JASKUP010000002.1_Trichopoda_pennipes_isolate_NS2899_ptg000002l,_whole_genome_shotgun_sequence	AUGUSTUS	intron	10191682	10192069	1	+	.	ID=g408.t1.intron3;Parent=g408.t1;
JASKUP010000002.1_Trichopoda_pennipes_isolate_NS2899_ptg000002l,_whole_genome_shotgun_sequence	AUGUSTUS	CDS	10192070	10192737	1	+	2	ID=g408.t1.CDS4;Parent=g408.t1;
JASKUP010000002.1_Trichopoda_pennipes_isolate_NS2899_ptg000002l,_whole_genome_shotgun_sequence	AUGUSTUS	exon	10192070	10192737	.	+	.	ID=g408.t1.exon4;Parent=g408.t1;
JASKUP010000002.1_Trichopoda_pennipes_isolate_NS2899_ptg000002l,_whole_genome_shotgun_sequence	AUGUSTUS	stop_codon	10192735	10192737	.	+	0	ID=g408.t1.stop1;Parent=g408.t1;
JASKUP010000002.1_Trichopoda_pennipes_isolate_NS2899_ptg000002l,_whole_genome_shotgun_sequence	AUGUSTUS	gene	10202698	10241461	.	-	.	ID=g409;
JASKUP010000002.1_Trichopoda_pennipes_isolate_NS2899_ptg000002l,_whole_genome_shotgun_sequence	AUGUSTUS	mRNA	10202698	10241461	1	-	.	ID=g409.t1;Parent=g409;
JASKUP010000002.1_Trichopoda_pennipes_isolate_NS2899_ptg000002l,_whole_genome_shotgun_sequence	AUGUSTUS	stop_codon	10202698	10202700	.	-	0	ID=g409.t1.stop1;Parent=g409.t1;
JASKUP010000002.1_Trichopoda_pennipes_isolate_NS2899_ptg000002l,_whole_genome_shotgun_sequence	AUGUSTUS	CDS	10202698	10215512	1	-	2	ID=g409.t1.CDS1;Parent=g409.t1;
JASKUP010000002.1_Trichopoda_pennipes_isolate_NS2899_ptg000002l,_whole_genome_shotgun_sequence	AUGUSTUS	exon	10202698	10215512	.	-	.	ID=g409.t1.exon1;Parent=g409.t1;
JASKUP010000002.1_Trichopoda_pennipes_isolate_NS2899_ptg000002l,_whole_genome_shotgun_sequence	AUGUSTUS	intron	10215513	10218347	1	-	.	ID=g409.t1.intron1;Parent=g409.t1;
JASKUP010000002.1_Trichopoda_pennipes_isolate_NS2899_ptg000002l,_whole_genome_shotgun_sequence	AUGUSTUS	CDS	10218348	10218440	1	-	2	ID=g409.t1.CDS2;Parent=g409.t1;
JASKUP010000002.1_Trichopoda_pennipes_isolate_NS2899_ptg000002l,_whole_genome_shotgun_sequence	AUGUSTUS	exon	10218348	10218440	.	-	.	ID=g409.t1.exon2;Parent=g409.t1;
JASKUP010000002.1_Trichopoda_pennipes_isolate_NS2899_ptg000002l,_whole_genome_shotgun_sequence	AUGUSTUS	intron	10218441	10218511	1	-	.	ID=g409.t1.intron2;Parent=g409.t1;
JASKUP010000002.1_Trichopoda_pennipes_isolate_NS2899_ptg000002l,_whole_genome_shotgun_sequence	AUGUSTUS	CDS	10218512	10218686	1	-	0	ID=g409.t1.CDS3;Parent=g409.t1;
JASKUP010000002.1_Trichopoda_pennipes_isolate_NS2899_ptg000002l,_whole_genome_shotgun_sequence	AUGUSTUS	exon	10218512	10218686	.	-	.	ID=g409.t1.exon3;Parent=g409.t1;
JASKUP010000002.1_Trichopoda_pennipes_isolate_NS2899_ptg000002l,_whole_genome_shotgun_sequence	AUGUSTUS	intron	10218687	10223478	1	-	.	ID=g409.t1.intron3;Parent=g409.t1;
JASKUP010000002.1_Trichopoda_pennipes_isolate_NS2899_ptg000002l,_whole_genome_shotgun_sequence	AUGUSTUS	CDS	10223479	10223802	1	-	0	ID=g409.t1.CDS4;Parent=g409.t1;
JASKUP010000002.1_Trichopoda_pennipes_isolate_NS2899_ptg000002l,_whole_genome_shotgun_sequence	AUGUSTUS	exon	10223479	10223802	.	-	.	ID=g409.t1.exon4;Parent=g409.t1;
JASKUP010000002.1_Trichopoda_pennipes_isolate_NS2899_ptg000002l,_whole_genome_shotgun_sequence	AUGUSTUS	intron	10223803	10224214	1	-	.	ID=g409.t1.intron4;Parent=g409.t1;
JASKUP010000002.1_Trichopoda_pennipes_isolate_NS2899_ptg000002l,_whole_genome_shotgun_sequence	AUGUSTUS	CDS	10224215	10224663	1	-	2	ID=g409.t1.CDS5;Parent=g409.t1;
JASKUP010000002.1_Trichopoda_pennipes_isolate_NS2899_ptg000002l,_whole_genome_shotgun_sequence	AUGUSTUS	exon	10224215	10224663	.	-	.	ID=g409.t1.exon5;Parent=g409.t1;
JASKUP010000002.1_Trichopoda_pennipes_isolate_NS2899_ptg000002l,_whole_genome_shotgun_sequence	AUGUSTUS	intron	10224664	10240353	1	-	.	ID=g409.t1.intron5;Parent=g409.t1;
JASKUP010000002.1_Trichopoda_pennipes_isolate_NS2899_ptg000002l,_whole_genome_shotgun_sequence	AUGUSTUS	CDS	10240354	10241461	1	-	0	ID=g409.t1.CDS6;Parent=g409.t1;
JASKUP010000002.1_Trichopoda_pennipes_isolate_NS2899_ptg000002l,_whole_genome_shotgun_sequence	AUGUSTUS	exon	10240354	10241461	.	-	.	ID=g409.t1.exon6;Parent=g409.t1;
JASKUP010000002.1_Trichopoda_pennipes_isolate_NS2899_ptg000002l,_whole_genome_shotgun_sequence	AUGUSTUS	start_codon	10241459	10241461	.	-	0	ID=g409.t1.start1;Parent=g409.t1;
JASKUP010000002.1_Trichopoda_pennipes_isolate_NS2899_ptg000002l,_whole_genome_shotgun_sequence	AUGUSTUS	gene	10247953	10249236	.	-	.	ID=g410;
JASKUP010000002.1_Trichopoda_pennipes_isolate_NS2899_ptg000002l,_whole_genome_shotgun_sequence	AUGUSTUS	mRNA	10247953	10249236	1	-	.	ID=g410.t1;Parent=g410;
JASKUP010000002.1_Trichopoda_pennipes_isolate_NS2899_ptg000002l,_whole_genome_shotgun_sequence	AUGUSTUS	stop_codon	10247953	10247955	.	-	0	ID=g410.t1.stop1;Parent=g410.t1;
JASKUP010000002.1_Trichopoda_pennipes_isolate_NS2899_ptg000002l,_whole_genome_shotgun_sequence	AUGUSTUS	CDS	10247953	10248539	1	-	2	ID=g410.t1.CDS1;Parent=g410.t1;
JASKUP010000002.1_Trichopoda_pennipes_isolate_NS2899_ptg000002l,_whole_genome_shotgun_sequence	AUGUSTUS	exon	10247953	10248539	.	-	.	ID=g410.t1.exon1;Parent=g410.t1;
JASKUP010000002.1_Trichopoda_pennipes_isolate_NS2899_ptg000002l,_whole_genome_shotgun_sequence	AUGUSTUS	intron	10248540	10248607	1	-	.	ID=g410.t1.intron1;Parent=g410.t1;
JASKUP010000002.1_Trichopoda_pennipes_isolate_NS2899_ptg000002l,_whole_genome_shotgun_sequence	AUGUSTUS	CDS	10248608	10249136	1	-	0	ID=g410.t1.CDS2;Parent=g410.t1;
JASKUP010000002.1_Trichopoda_pennipes_isolate_NS2899_ptg000002l,_whole_genome_shotgun_sequence	AUGUSTUS	exon	10248608	10249136	.	-	.	ID=g410.t1.exon2;Parent=g410.t1;
JASKUP010000002.1_Trichopoda_pennipes_isolate_NS2899_ptg000002l,_whole_genome_shotgun_sequence	AUGUSTUS	intron	10249137	10249194	1	-	.	ID=g410.t1.intron2;Parent=g410.t1;
JASKUP010000002.1_Trichopoda_pennipes_isolate_NS2899_ptg000002l,_whole_genome_shotgun_sequence	AUGUSTUS	CDS	10249195	10249236	1	-	0	ID=g410.t1.CDS3;Parent=g410.t1;
JASKUP010000002.1_Trichopoda_pennipes_isolate_NS2899_ptg000002l,_whole_genome_shotgun_sequence	AUGUSTUS	exon	10249195	10249236	.	-	.	ID=g410.t1.exon3;Parent=g410.t1;
JASKUP010000002.1_Trichopoda_pennipes_isolate_NS2899_ptg000002l,_whole_genome_shotgun_sequence	AUGUSTUS	start_codon	10249234	10249236	.	-	0	ID=g410.t1.start1;Parent=g410.t1;
JASKUP010000002.1_Trichopoda_pennipes_isolate_NS2899_ptg000002l,_whole_genome_shotgun_sequence	AUGUSTUS	gene	10251325	10258367	.	+	.	ID=g411;
JASKUP010000002.1_Trichopoda_pennipes_isolate_NS2899_ptg000002l,_whole_genome_shotgun_sequence	AUGUSTUS	mRNA	10251325	10258367	1	+	.	ID=g411.t1;Parent=g411;
JASKUP010000002.1_Trichopoda_pennipes_isolate_NS2899_ptg000002l,_whole_genome_shotgun_sequence	AUGUSTUS	start_codon	10251325	10251327	.	+	0	ID=g411.t1.start1;Parent=g411.t1;
JASKUP010000002.1_Trichopoda_pennipes_isolate_NS2899_ptg000002l,_whole_genome_shotgun_sequence	AUGUSTUS	CDS	10251325	10251356	1	+	0	ID=g411.t1.CDS1;Parent=g411.t1;
JASKUP010000002.1_Trichopoda_pennipes_isolate_NS2899_ptg000002l,_whole_genome_shotgun_sequence	AUGUSTUS	exon	10251325	10251356	.	+	.	ID=g411.t1.exon1;Parent=g411.t1;
JASKUP010000002.1_Trichopoda_pennipes_isolate_NS2899_ptg000002l,_whole_genome_shotgun_sequence	AUGUSTUS	intron	10251357	10251411	1	+	.	ID=g411.t1.intron1;Parent=g411.t1;
JASKUP010000002.1_Trichopoda_pennipes_isolate_NS2899_ptg000002l,_whole_genome_shotgun_sequence	AUGUSTUS	CDS	10251412	10251592	1	+	1	ID=g411.t1.CDS2;Parent=g411.t1;
JASKUP010000002.1_Trichopoda_pennipes_isolate_NS2899_ptg000002l,_whole_genome_shotgun_sequence	AUGUSTUS	exon	10251412	10251592	.	+	.	ID=g411.t1.exon2;Parent=g411.t1;
JASKUP010000002.1_Trichopoda_pennipes_isolate_NS2899_ptg000002l,_whole_genome_shotgun_sequence	AUGUSTUS	intron	10251593	10254532	1	+	.	ID=g411.t1.intron2;Parent=g411.t1;
JASKUP010000002.1_Trichopoda_pennipes_isolate_NS2899_ptg000002l,_whole_genome_shotgun_sequence	AUGUSTUS	CDS	10254533	10255522	1	+	0	ID=g411.t1.CDS3;Parent=g411.t1;
JASKUP010000002.1_Trichopoda_pennipes_isolate_NS2899_ptg000002l,_whole_genome_shotgun_sequence	AUGUSTUS	exon	10254533	10255522	.	+	.	ID=g411.t1.exon3;Parent=g411.t1;
JASKUP010000002.1_Trichopoda_pennipes_isolate_NS2899_ptg000002l,_whole_genome_shotgun_sequence	AUGUSTUS	intron	10255523	10255583	1	+	.	ID=g411.t1.intron3;Parent=g411.t1;
JASKUP010000002.1_Trichopoda_pennipes_isolate_NS2899_ptg000002l,_whole_genome_shotgun_sequence	AUGUSTUS	CDS	10255584	10255724	1	+	0	ID=g411.t1.CDS4;Parent=g411.t1;
JASKUP010000002.1_Trichopoda_pennipes_isolate_NS2899_ptg000002l,_whole_genome_shotgun_sequence	AUGUSTUS	exon	10255584	10255724	.	+	.	ID=g411.t1.exon4;Parent=g411.t1;
JASKUP010000002.1_Trichopoda_pennipes_isolate_NS2899_ptg000002l,_whole_genome_shotgun_sequence	AUGUSTUS	intron	10255725	10257941	1	+	.	ID=g411.t1.intron4;Parent=g411.t1;
JASKUP010000002.1_Trichopoda_pennipes_isolate_NS2899_ptg000002l,_whole_genome_shotgun_sequence	AUGUSTUS	CDS	10257942	10258367	1	+	0	ID=g411.t1.CDS5;Parent=g411.t1;
JASKUP010000002.1_Trichopoda_pennipes_isolate_NS2899_ptg000002l,_whole_genome_shotgun_sequence	AUGUSTUS	exon	10257942	10258367	.	+	.	ID=g411.t1.exon5;Parent=g411.t1;
JASKUP010000002.1_Trichopoda_pennipes_isolate_NS2899_ptg000002l,_whole_genome_shotgun_sequence	AUGUSTUS	stop_codon	10258365	10258367	.	+	0	ID=g411.t1.stop1;Parent=g411.t1;
JASKUP010000002.1_Trichopoda_pennipes_isolate_NS2899_ptg000002l,_whole_genome_shotgun_sequence	AUGUSTUS	gene	10259481	10260571	.	-	.	ID=g412;
JASKUP010000002.1_Trichopoda_pennipes_isolate_NS2899_ptg000002l,_whole_genome_shotgun_sequence	AUGUSTUS	mRNA	10259481	10260571	1	-	.	ID=g412.t1;Parent=g412;
JASKUP010000002.1_Trichopoda_pennipes_isolate_NS2899_ptg000002l,_whole_genome_shotgun_sequence	AUGUSTUS	stop_codon	10259481	10259483	.	-	0	ID=g412.t1.stop1;Parent=g412.t1;
JASKUP010000002.1_Trichopoda_pennipes_isolate_NS2899_ptg000002l,_whole_genome_shotgun_sequence	AUGUSTUS	CDS	10259481	10260158	1	-	0	ID=g412.t1.CDS1;Parent=g412.t1;
JASKUP010000002.1_Trichopoda_pennipes_isolate_NS2899_ptg000002l,_whole_genome_shotgun_sequence	AUGUSTUS	exon	10259481	10260158	.	-	.	ID=g412.t1.exon1;Parent=g412.t1;
JASKUP010000002.1_Trichopoda_pennipes_isolate_NS2899_ptg000002l,_whole_genome_shotgun_sequence	AUGUSTUS	intron	10260159	10260232	1	-	.	ID=g412.t1.intron1;Parent=g412.t1;
JASKUP010000002.1_Trichopoda_pennipes_isolate_NS2899_ptg000002l,_whole_genome_shotgun_sequence	AUGUSTUS	CDS	10260233	10260571	1	-	0	ID=g412.t1.CDS2;Parent=g412.t1;
JASKUP010000002.1_Trichopoda_pennipes_isolate_NS2899_ptg000002l,_whole_genome_shotgun_sequence	AUGUSTUS	exon	10260233	10260571	.	-	.	ID=g412.t1.exon2;Parent=g412.t1;
JASKUP010000002.1_Trichopoda_pennipes_isolate_NS2899_ptg000002l,_whole_genome_shotgun_sequence	AUGUSTUS	start_codon	10260569	10260571	.	-	0	ID=g412.t1.start1;Parent=g412.t1;
JASKUP010000002.1_Trichopoda_pennipes_isolate_NS2899_ptg000002l,_whole_genome_shotgun_sequence	AUGUSTUS	gene	10275965	10295141	.	-	.	ID=g413;
JASKUP010000002.1_Trichopoda_pennipes_isolate_NS2899_ptg000002l,_whole_genome_shotgun_sequence	AUGUSTUS	mRNA	10275965	10295141	1	-	.	ID=g413.t1;Parent=g413;
JASKUP010000002.1_Trichopoda_pennipes_isolate_NS2899_ptg000002l,_whole_genome_shotgun_sequence	AUGUSTUS	stop_codon	10275965	10275967	.	-	0	ID=g413.t1.stop1;Parent=g413.t1;
JASKUP010000002.1_Trichopoda_pennipes_isolate_NS2899_ptg000002l,_whole_genome_shotgun_sequence	AUGUSTUS	CDS	10275965	10276416	1	-	2	ID=g413.t1.CDS1;Parent=g413.t1;
JASKUP010000002.1_Trichopoda_pennipes_isolate_NS2899_ptg000002l,_whole_genome_shotgun_sequence	AUGUSTUS	exon	10275965	10276416	.	-	.	ID=g413.t1.exon1;Parent=g413.t1;
JASKUP010000002.1_Trichopoda_pennipes_isolate_NS2899_ptg000002l,_whole_genome_shotgun_sequence	AUGUSTUS	intron	10276417	10278205	1	-	.	ID=g413.t1.intron1;Parent=g413.t1;
JASKUP010000002.1_Trichopoda_pennipes_isolate_NS2899_ptg000002l,_whole_genome_shotgun_sequence	AUGUSTUS	CDS	10278206	10278505	1	-	2	ID=g413.t1.CDS2;Parent=g413.t1;
JASKUP010000002.1_Trichopoda_pennipes_isolate_NS2899_ptg000002l,_whole_genome_shotgun_sequence	AUGUSTUS	exon	10278206	10278505	.	-	.	ID=g413.t1.exon2;Parent=g413.t1;
JASKUP010000002.1_Trichopoda_pennipes_isolate_NS2899_ptg000002l,_whole_genome_shotgun_sequence	AUGUSTUS	intron	10278506	10278735	1	-	.	ID=g413.t1.intron2;Parent=g413.t1;
JASKUP010000002.1_Trichopoda_pennipes_isolate_NS2899_ptg000002l,_whole_genome_shotgun_sequence	AUGUSTUS	CDS	10278736	10279100	1	-	1	ID=g413.t1.CDS3;Parent=g413.t1;
JASKUP010000002.1_Trichopoda_pennipes_isolate_NS2899_ptg000002l,_whole_genome_shotgun_sequence	AUGUSTUS	exon	10278736	10279100	.	-	.	ID=g413.t1.exon3;Parent=g413.t1;
JASKUP010000002.1_Trichopoda_pennipes_isolate_NS2899_ptg000002l,_whole_genome_shotgun_sequence	AUGUSTUS	intron	10279101	10294656	1	-	.	ID=g413.t1.intron3;Parent=g413.t1;
JASKUP010000002.1_Trichopoda_pennipes_isolate_NS2899_ptg000002l,_whole_genome_shotgun_sequence	AUGUSTUS	CDS	10294657	10295141	1	-	0	ID=g413.t1.CDS4;Parent=g413.t1;
JASKUP010000002.1_Trichopoda_pennipes_isolate_NS2899_ptg000002l,_whole_genome_shotgun_sequence	AUGUSTUS	exon	10294657	10295141	.	-	.	ID=g413.t1.exon4;Parent=g413.t1;
JASKUP010000002.1_Trichopoda_pennipes_isolate_NS2899_ptg000002l,_whole_genome_shotgun_sequence	AUGUSTUS	start_codon	10295139	10295141	.	-	0	ID=g413.t1.start1;Parent=g413.t1;
JASKUP010000002.1_Trichopoda_pennipes_isolate_NS2899_ptg000002l,_whole_genome_shotgun_sequence	AUGUSTUS	gene	10319303	10319650	.	+	.	ID=g414;
JASKUP010000002.1_Trichopoda_pennipes_isolate_NS2899_ptg000002l,_whole_genome_shotgun_sequence	AUGUSTUS	mRNA	10319303	10319650	1	+	.	ID=g414.t1;Parent=g414;
JASKUP010000002.1_Trichopoda_pennipes_isolate_NS2899_ptg000002l,_whole_genome_shotgun_sequence	AUGUSTUS	start_codon	10319303	10319305	.	+	0	ID=g414.t1.start1;Parent=g414.t1;
JASKUP010000002.1_Trichopoda_pennipes_isolate_NS2899_ptg000002l,_whole_genome_shotgun_sequence	AUGUSTUS	CDS	10319303	10319650	1	+	0	ID=g414.t1.CDS1;Parent=g414.t1;
JASKUP010000002.1_Trichopoda_pennipes_isolate_NS2899_ptg000002l,_whole_genome_shotgun_sequence	AUGUSTUS	exon	10319303	10319650	.	+	.	ID=g414.t1.exon1;Parent=g414.t1;
JASKUP010000002.1_Trichopoda_pennipes_isolate_NS2899_ptg000002l,_whole_genome_shotgun_sequence	AUGUSTUS	stop_codon	10319648	10319650	.	+	0	ID=g414.t1.stop1;Parent=g414.t1;
JASKUP010000002.1_Trichopoda_pennipes_isolate_NS2899_ptg000002l,_whole_genome_shotgun_sequence	AUGUSTUS	gene	10362026	10365331	.	-	.	ID=g415;
JASKUP010000002.1_Trichopoda_pennipes_isolate_NS2899_ptg000002l,_whole_genome_shotgun_sequence	AUGUSTUS	mRNA	10362026	10365331	1	-	.	ID=g415.t1;Parent=g415;
JASKUP010000002.1_Trichopoda_pennipes_isolate_NS2899_ptg000002l,_whole_genome_shotgun_sequence	AUGUSTUS	stop_codon	10362026	10362028	.	-	0	ID=g415.t1.stop1;Parent=g415.t1;
JASKUP010000002.1_Trichopoda_pennipes_isolate_NS2899_ptg000002l,_whole_genome_shotgun_sequence	AUGUSTUS	CDS	10362026	10362223	1	-	0	ID=g415.t1.CDS1;Parent=g415.t1;
JASKUP010000002.1_Trichopoda_pennipes_isolate_NS2899_ptg000002l,_whole_genome_shotgun_sequence	AUGUSTUS	exon	10362026	10362223	.	-	.	ID=g415.t1.exon1;Parent=g415.t1;
JASKUP010000002.1_Trichopoda_pennipes_isolate_NS2899_ptg000002l,_whole_genome_shotgun_sequence	AUGUSTUS	intron	10362224	10362306	1	-	.	ID=g415.t1.intron1;Parent=g415.t1;
JASKUP010000002.1_Trichopoda_pennipes_isolate_NS2899_ptg000002l,_whole_genome_shotgun_sequence	AUGUSTUS	CDS	10362307	10362616	1	-	1	ID=g415.t1.CDS2;Parent=g415.t1;
JASKUP010000002.1_Trichopoda_pennipes_isolate_NS2899_ptg000002l,_whole_genome_shotgun_sequence	AUGUSTUS	exon	10362307	10362616	.	-	.	ID=g415.t1.exon2;Parent=g415.t1;
JASKUP010000002.1_Trichopoda_pennipes_isolate_NS2899_ptg000002l,_whole_genome_shotgun_sequence	AUGUSTUS	intron	10362617	10364094	1	-	.	ID=g415.t1.intron2;Parent=g415.t1;
JASKUP010000002.1_Trichopoda_pennipes_isolate_NS2899_ptg000002l,_whole_genome_shotgun_sequence	AUGUSTUS	CDS	10364095	10364523	1	-	1	ID=g415.t1.CDS3;Parent=g415.t1;
JASKUP010000002.1_Trichopoda_pennipes_isolate_NS2899_ptg000002l,_whole_genome_shotgun_sequence	AUGUSTUS	exon	10364095	10364523	.	-	.	ID=g415.t1.exon3;Parent=g415.t1;
JASKUP010000002.1_Trichopoda_pennipes_isolate_NS2899_ptg000002l,_whole_genome_shotgun_sequence	AUGUSTUS	intron	10364524	10364595	1	-	.	ID=g415.t1.intron3;Parent=g415.t1;
JASKUP010000002.1_Trichopoda_pennipes_isolate_NS2899_ptg000002l,_whole_genome_shotgun_sequence	AUGUSTUS	CDS	10364596	10365035	1	-	0	ID=g415.t1.CDS4;Parent=g415.t1;
JASKUP010000002.1_Trichopoda_pennipes_isolate_NS2899_ptg000002l,_whole_genome_shotgun_sequence	AUGUSTUS	exon	10364596	10365035	.	-	.	ID=g415.t1.exon4;Parent=g415.t1;
JASKUP010000002.1_Trichopoda_pennipes_isolate_NS2899_ptg000002l,_whole_genome_shotgun_sequence	AUGUSTUS	intron	10365036	10365103	1	-	.	ID=g415.t1.intron4;Parent=g415.t1;
JASKUP010000002.1_Trichopoda_pennipes_isolate_NS2899_ptg000002l,_whole_genome_shotgun_sequence	AUGUSTUS	CDS	10365104	10365331	1	-	0	ID=g415.t1.CDS5;Parent=g415.t1;
JASKUP010000002.1_Trichopoda_pennipes_isolate_NS2899_ptg000002l,_whole_genome_shotgun_sequence	AUGUSTUS	exon	10365104	10365331	.	-	.	ID=g415.t1.exon5;Parent=g415.t1;
JASKUP010000002.1_Trichopoda_pennipes_isolate_NS2899_ptg000002l,_whole_genome_shotgun_sequence	AUGUSTUS	start_codon	10365329	10365331	.	-	0	ID=g415.t1.start1;Parent=g415.t1;
JASKUP010000002.1_Trichopoda_pennipes_isolate_NS2899_ptg000002l,_whole_genome_shotgun_sequence	AUGUSTUS	gene	10366017	10367288	.	-	.	ID=g416;
JASKUP010000002.1_Trichopoda_pennipes_isolate_NS2899_ptg000002l,_whole_genome_shotgun_sequence	AUGUSTUS	mRNA	10366017	10367288	1	-	.	ID=g416.t1;Parent=g416;
JASKUP010000002.1_Trichopoda_pennipes_isolate_NS2899_ptg000002l,_whole_genome_shotgun_sequence	AUGUSTUS	stop_codon	10366017	10366019	.	-	0	ID=g416.t1.stop1;Parent=g416.t1;
JASKUP010000002.1_Trichopoda_pennipes_isolate_NS2899_ptg000002l,_whole_genome_shotgun_sequence	AUGUSTUS	CDS	10366017	10367288	1	-	0	ID=g416.t1.CDS1;Parent=g416.t1;
JASKUP010000002.1_Trichopoda_pennipes_isolate_NS2899_ptg000002l,_whole_genome_shotgun_sequence	AUGUSTUS	exon	10366017	10367288	.	-	.	ID=g416.t1.exon1;Parent=g416.t1;
JASKUP010000002.1_Trichopoda_pennipes_isolate_NS2899_ptg000002l,_whole_genome_shotgun_sequence	AUGUSTUS	start_codon	10367286	10367288	.	-	0	ID=g416.t1.start1;Parent=g416.t1;
JASKUP010000002.1_Trichopoda_pennipes_isolate_NS2899_ptg000002l,_whole_genome_shotgun_sequence	AUGUSTUS	gene	10403816	10406382	.	-	.	ID=g417;
JASKUP010000002.1_Trichopoda_pennipes_isolate_NS2899_ptg000002l,_whole_genome_shotgun_sequence	AUGUSTUS	mRNA	10404019	10406382	0.76	-	.	ID=g417.t1;Parent=g417;
JASKUP010000002.1_Trichopoda_pennipes_isolate_NS2899_ptg000002l,_whole_genome_shotgun_sequence	AUGUSTUS	stop_codon	10404019	10404021	.	-	0	ID=g417.t1.stop1;Parent=g417.t1;
JASKUP010000002.1_Trichopoda_pennipes_isolate_NS2899_ptg000002l,_whole_genome_shotgun_sequence	AUGUSTUS	CDS	10404019	10405496	0.95	-	2	ID=g417.t1.CDS1;Parent=g417.t1;
JASKUP010000002.1_Trichopoda_pennipes_isolate_NS2899_ptg000002l,_whole_genome_shotgun_sequence	AUGUSTUS	exon	10404019	10405496	.	-	.	ID=g417.t1.exon1;Parent=g417.t1;
JASKUP010000002.1_Trichopoda_pennipes_isolate_NS2899_ptg000002l,_whole_genome_shotgun_sequence	AUGUSTUS	intron	10405497	10406057	0.95	-	.	ID=g417.t1.intron1;Parent=g417.t1;
JASKUP010000002.1_Trichopoda_pennipes_isolate_NS2899_ptg000002l,_whole_genome_shotgun_sequence	AUGUSTUS	CDS	10406058	10406382	0.79	-	0	ID=g417.t1.CDS2;Parent=g417.t1;
JASKUP010000002.1_Trichopoda_pennipes_isolate_NS2899_ptg000002l,_whole_genome_shotgun_sequence	AUGUSTUS	exon	10406058	10406382	.	-	.	ID=g417.t1.exon2;Parent=g417.t1;
JASKUP010000002.1_Trichopoda_pennipes_isolate_NS2899_ptg000002l,_whole_genome_shotgun_sequence	AUGUSTUS	start_codon	10406380	10406382	.	-	0	ID=g417.t1.start1;Parent=g417.t1;
JASKUP010000002.1_Trichopoda_pennipes_isolate_NS2899_ptg000002l,_whole_genome_shotgun_sequence	AUGUSTUS	mRNA	10403816	10406382	0.36	-	.	ID=g417.t2;Parent=g417;
JASKUP010000002.1_Trichopoda_pennipes_isolate_NS2899_ptg000002l,_whole_genome_shotgun_sequence	AUGUSTUS	stop_codon	10403816	10403818	.	-	0	ID=g417.t2.stop1;Parent=g417.t2;
JASKUP010000002.1_Trichopoda_pennipes_isolate_NS2899_ptg000002l,_whole_genome_shotgun_sequence	AUGUSTUS	CDS	10403816	10403932	0.6	-	0	ID=g417.t2.CDS1;Parent=g417.t2;
JASKUP010000002.1_Trichopoda_pennipes_isolate_NS2899_ptg000002l,_whole_genome_shotgun_sequence	AUGUSTUS	exon	10403816	10403932	.	-	.	ID=g417.t2.exon1;Parent=g417.t2;
JASKUP010000002.1_Trichopoda_pennipes_isolate_NS2899_ptg000002l,_whole_genome_shotgun_sequence	AUGUSTUS	intron	10403933	10404045	0.6	-	.	ID=g417.t2.intron1;Parent=g417.t2;
JASKUP010000002.1_Trichopoda_pennipes_isolate_NS2899_ptg000002l,_whole_genome_shotgun_sequence	AUGUSTUS	CDS	10404046	10405496	0.49	-	2	ID=g417.t2.CDS2;Parent=g417.t2;
JASKUP010000002.1_Trichopoda_pennipes_isolate_NS2899_ptg000002l,_whole_genome_shotgun_sequence	AUGUSTUS	exon	10404046	10405496	.	-	.	ID=g417.t2.exon2;Parent=g417.t2;
JASKUP010000002.1_Trichopoda_pennipes_isolate_NS2899_ptg000002l,_whole_genome_shotgun_sequence	AUGUSTUS	intron	10405497	10406057	0.8	-	.	ID=g417.t2.intron2;Parent=g417.t2;
JASKUP010000002.1_Trichopoda_pennipes_isolate_NS2899_ptg000002l,_whole_genome_shotgun_sequence	AUGUSTUS	CDS	10406058	10406382	0.75	-	0	ID=g417.t2.CDS3;Parent=g417.t2;
JASKUP010000002.1_Trichopoda_pennipes_isolate_NS2899_ptg000002l,_whole_genome_shotgun_sequence	AUGUSTUS	exon	10406058	10406382	.	-	.	ID=g417.t2.exon3;Parent=g417.t2;
JASKUP010000002.1_Trichopoda_pennipes_isolate_NS2899_ptg000002l,_whole_genome_shotgun_sequence	AUGUSTUS	start_codon	10406380	10406382	.	-	0	ID=g417.t2.start1;Parent=g417.t2;
JASKUP010000002.1_Trichopoda_pennipes_isolate_NS2899_ptg000002l,_whole_genome_shotgun_sequence	AUGUSTUS	mRNA	10403816	10406382	0.14	-	.	ID=g417.t3;Parent=g417;
JASKUP010000002.1_Trichopoda_pennipes_isolate_NS2899_ptg000002l,_whole_genome_shotgun_sequence	AUGUSTUS	stop_codon	10403816	10403818	.	-	0	ID=g417.t3.stop1;Parent=g417.t3;
JASKUP010000002.1_Trichopoda_pennipes_isolate_NS2899_ptg000002l,_whole_genome_shotgun_sequence	AUGUSTUS	CDS	10403816	10403932	0.65	-	0	ID=g417.t3.CDS1;Parent=g417.t3;
JASKUP010000002.1_Trichopoda_pennipes_isolate_NS2899_ptg000002l,_whole_genome_shotgun_sequence	AUGUSTUS	exon	10403816	10403932	.	-	.	ID=g417.t3.exon1;Parent=g417.t3;
JASKUP010000002.1_Trichopoda_pennipes_isolate_NS2899_ptg000002l,_whole_genome_shotgun_sequence	AUGUSTUS	intron	10403933	10404045	0.65	-	.	ID=g417.t3.intron1;Parent=g417.t3;
JASKUP010000002.1_Trichopoda_pennipes_isolate_NS2899_ptg000002l,_whole_genome_shotgun_sequence	AUGUSTUS	CDS	10404046	10405580	0.21	-	2	ID=g417.t3.CDS2;Parent=g417.t3;
JASKUP010000002.1_Trichopoda_pennipes_isolate_NS2899_ptg000002l,_whole_genome_shotgun_sequence	AUGUSTUS	exon	10404046	10405580	.	-	.	ID=g417.t3.exon2;Parent=g417.t3;
JASKUP010000002.1_Trichopoda_pennipes_isolate_NS2899_ptg000002l,_whole_genome_shotgun_sequence	AUGUSTUS	intron	10405581	10406057	0.29	-	.	ID=g417.t3.intron2;Parent=g417.t3;
JASKUP010000002.1_Trichopoda_pennipes_isolate_NS2899_ptg000002l,_whole_genome_shotgun_sequence	AUGUSTUS	CDS	10406058	10406382	0.73	-	0	ID=g417.t3.CDS3;Parent=g417.t3;
JASKUP010000002.1_Trichopoda_pennipes_isolate_NS2899_ptg000002l,_whole_genome_shotgun_sequence	AUGUSTUS	exon	10406058	10406382	.	-	.	ID=g417.t3.exon3;Parent=g417.t3;
JASKUP010000002.1_Trichopoda_pennipes_isolate_NS2899_ptg000002l,_whole_genome_shotgun_sequence	AUGUSTUS	start_codon	10406380	10406382	.	-	0	ID=g417.t3.start1;Parent=g417.t3;
JASKUP010000002.1_Trichopoda_pennipes_isolate_NS2899_ptg000002l,_whole_genome_shotgun_sequence	AUGUSTUS	mRNA	10406032	10406382	0.79	-	.	ID=g417.t4;Parent=g417;
JASKUP010000002.1_Trichopoda_pennipes_isolate_NS2899_ptg000002l,_whole_genome_shotgun_sequence	AUGUSTUS	stop_codon	10406032	10406034	.	-	0	ID=g417.t4.stop1;Parent=g417.t4;
JASKUP010000002.1_Trichopoda_pennipes_isolate_NS2899_ptg000002l,_whole_genome_shotgun_sequence	AUGUSTUS	CDS	10406032	10406382	0.79	-	0	ID=g417.t4.CDS1;Parent=g417.t4;
JASKUP010000002.1_Trichopoda_pennipes_isolate_NS2899_ptg000002l,_whole_genome_shotgun_sequence	AUGUSTUS	exon	10406032	10406382	.	-	.	ID=g417.t4.exon1;Parent=g417.t4;
JASKUP010000002.1_Trichopoda_pennipes_isolate_NS2899_ptg000002l,_whole_genome_shotgun_sequence	AUGUSTUS	start_codon	10406380	10406382	.	-	0	ID=g417.t4.start1;Parent=g417.t4;
JASKUP010000002.1_Trichopoda_pennipes_isolate_NS2899_ptg000002l,_whole_genome_shotgun_sequence	AUGUSTUS	gene	10411013	10412133	.	+	.	ID=g418;
JASKUP010000002.1_Trichopoda_pennipes_isolate_NS2899_ptg000002l,_whole_genome_shotgun_sequence	AUGUSTUS	mRNA	10411013	10412133	0.36	+	.	ID=g418.t1;Parent=g418;
JASKUP010000002.1_Trichopoda_pennipes_isolate_NS2899_ptg000002l,_whole_genome_shotgun_sequence	AUGUSTUS	start_codon	10411013	10411015	.	+	0	ID=g418.t1.start1;Parent=g418.t1;
JASKUP010000002.1_Trichopoda_pennipes_isolate_NS2899_ptg000002l,_whole_genome_shotgun_sequence	AUGUSTUS	CDS	10411013	10411807	0.72	+	0	ID=g418.t1.CDS1;Parent=g418.t1;
JASKUP010000002.1_Trichopoda_pennipes_isolate_NS2899_ptg000002l,_whole_genome_shotgun_sequence	AUGUSTUS	exon	10411013	10411807	.	+	.	ID=g418.t1.exon1;Parent=g418.t1;
JASKUP010000002.1_Trichopoda_pennipes_isolate_NS2899_ptg000002l,_whole_genome_shotgun_sequence	AUGUSTUS	intron	10411808	10411935	0.41	+	.	ID=g418.t1.intron1;Parent=g418.t1;
JASKUP010000002.1_Trichopoda_pennipes_isolate_NS2899_ptg000002l,_whole_genome_shotgun_sequence	AUGUSTUS	CDS	10411936	10412133	0.36	+	0	ID=g418.t1.CDS2;Parent=g418.t1;
JASKUP010000002.1_Trichopoda_pennipes_isolate_NS2899_ptg000002l,_whole_genome_shotgun_sequence	AUGUSTUS	exon	10411936	10412133	.	+	.	ID=g418.t1.exon2;Parent=g418.t1;
JASKUP010000002.1_Trichopoda_pennipes_isolate_NS2899_ptg000002l,_whole_genome_shotgun_sequence	AUGUSTUS	stop_codon	10412131	10412133	.	+	0	ID=g418.t1.stop1;Parent=g418.t1;
JASKUP010000002.1_Trichopoda_pennipes_isolate_NS2899_ptg000002l,_whole_genome_shotgun_sequence	AUGUSTUS	gene	10412178	10413449	.	+	.	ID=g419;
JASKUP010000002.1_Trichopoda_pennipes_isolate_NS2899_ptg000002l,_whole_genome_shotgun_sequence	AUGUSTUS	mRNA	10412178	10413449	0.36	+	.	ID=g419.t1;Parent=g419;
JASKUP010000002.1_Trichopoda_pennipes_isolate_NS2899_ptg000002l,_whole_genome_shotgun_sequence	AUGUSTUS	start_codon	10412178	10412180	.	+	0	ID=g419.t1.start1;Parent=g419.t1;
JASKUP010000002.1_Trichopoda_pennipes_isolate_NS2899_ptg000002l,_whole_genome_shotgun_sequence	AUGUSTUS	CDS	10412178	10412372	0.38	+	0	ID=g419.t1.CDS1;Parent=g419.t1;
JASKUP010000002.1_Trichopoda_pennipes_isolate_NS2899_ptg000002l,_whole_genome_shotgun_sequence	AUGUSTUS	exon	10412178	10412372	.	+	.	ID=g419.t1.exon1;Parent=g419.t1;
JASKUP010000002.1_Trichopoda_pennipes_isolate_NS2899_ptg000002l,_whole_genome_shotgun_sequence	AUGUSTUS	intron	10412373	10413077	0.61	+	.	ID=g419.t1.intron1;Parent=g419.t1;
JASKUP010000002.1_Trichopoda_pennipes_isolate_NS2899_ptg000002l,_whole_genome_shotgun_sequence	AUGUSTUS	CDS	10413078	10413449	0.98	+	0	ID=g419.t1.CDS2;Parent=g419.t1;
JASKUP010000002.1_Trichopoda_pennipes_isolate_NS2899_ptg000002l,_whole_genome_shotgun_sequence	AUGUSTUS	exon	10413078	10413449	.	+	.	ID=g419.t1.exon2;Parent=g419.t1;
JASKUP010000002.1_Trichopoda_pennipes_isolate_NS2899_ptg000002l,_whole_genome_shotgun_sequence	AUGUSTUS	stop_codon	10413447	10413449	.	+	0	ID=g419.t1.stop1;Parent=g419.t1;
JASKUP010000002.1_Trichopoda_pennipes_isolate_NS2899_ptg000002l,_whole_genome_shotgun_sequence	AUGUSTUS	mRNA	10412178	10413449	0.6	+	.	ID=g419.t2;Parent=g419;
JASKUP010000002.1_Trichopoda_pennipes_isolate_NS2899_ptg000002l,_whole_genome_shotgun_sequence	AUGUSTUS	start_codon	10412178	10412180	.	+	0	ID=g419.t2.start1;Parent=g419.t2;
JASKUP010000002.1_Trichopoda_pennipes_isolate_NS2899_ptg000002l,_whole_genome_shotgun_sequence	AUGUSTUS	CDS	10412178	10413449	0.6	+	0	ID=g419.t2.CDS1;Parent=g419.t2;
JASKUP010000002.1_Trichopoda_pennipes_isolate_NS2899_ptg000002l,_whole_genome_shotgun_sequence	AUGUSTUS	exon	10412178	10413449	.	+	.	ID=g419.t2.exon1;Parent=g419.t2;
JASKUP010000002.1_Trichopoda_pennipes_isolate_NS2899_ptg000002l,_whole_genome_shotgun_sequence	AUGUSTUS	stop_codon	10413447	10413449	.	+	0	ID=g419.t2.stop1;Parent=g419.t2;
JASKUP010000002.1_Trichopoda_pennipes_isolate_NS2899_ptg000002l,_whole_genome_shotgun_sequence	AUGUSTUS	gene	10413600	10414709	.	+	.	ID=g420;
JASKUP010000002.1_Trichopoda_pennipes_isolate_NS2899_ptg000002l,_whole_genome_shotgun_sequence	AUGUSTUS	mRNA	10413600	10414709	0.9	+	.	ID=g420.t1;Parent=g420;
JASKUP010000002.1_Trichopoda_pennipes_isolate_NS2899_ptg000002l,_whole_genome_shotgun_sequence	AUGUSTUS	start_codon	10413600	10413602	.	+	0	ID=g420.t1.start1;Parent=g420.t1;
JASKUP010000002.1_Trichopoda_pennipes_isolate_NS2899_ptg000002l,_whole_genome_shotgun_sequence	AUGUSTUS	CDS	10413600	10414709	0.9	+	0	ID=g420.t1.CDS1;Parent=g420.t1;
JASKUP010000002.1_Trichopoda_pennipes_isolate_NS2899_ptg000002l,_whole_genome_shotgun_sequence	AUGUSTUS	exon	10413600	10414709	.	+	.	ID=g420.t1.exon1;Parent=g420.t1;
JASKUP010000002.1_Trichopoda_pennipes_isolate_NS2899_ptg000002l,_whole_genome_shotgun_sequence	AUGUSTUS	stop_codon	10414707	10414709	.	+	0	ID=g420.t1.stop1;Parent=g420.t1;
JASKUP010000002.1_Trichopoda_pennipes_isolate_NS2899_ptg000002l,_whole_genome_shotgun_sequence	AUGUSTUS	gene	10463287	10468234	.	+	.	ID=g421;
JASKUP010000002.1_Trichopoda_pennipes_isolate_NS2899_ptg000002l,_whole_genome_shotgun_sequence	AUGUSTUS	mRNA	10467025	10468234	0.89	+	.	ID=g421.t1;Parent=g421;
JASKUP010000002.1_Trichopoda_pennipes_isolate_NS2899_ptg000002l,_whole_genome_shotgun_sequence	AUGUSTUS	start_codon	10467025	10467027	.	+	0	ID=g421.t1.start1;Parent=g421.t1;
JASKUP010000002.1_Trichopoda_pennipes_isolate_NS2899_ptg000002l,_whole_genome_shotgun_sequence	AUGUSTUS	CDS	10467025	10467243	0.89	+	0	ID=g421.t1.CDS1;Parent=g421.t1;
JASKUP010000002.1_Trichopoda_pennipes_isolate_NS2899_ptg000002l,_whole_genome_shotgun_sequence	AUGUSTUS	exon	10467025	10467243	.	+	.	ID=g421.t1.exon1;Parent=g421.t1;
JASKUP010000002.1_Trichopoda_pennipes_isolate_NS2899_ptg000002l,_whole_genome_shotgun_sequence	AUGUSTUS	intron	10467244	10468132	0.89	+	.	ID=g421.t1.intron1;Parent=g421.t1;
JASKUP010000002.1_Trichopoda_pennipes_isolate_NS2899_ptg000002l,_whole_genome_shotgun_sequence	AUGUSTUS	CDS	10468133	10468234	0.94	+	0	ID=g421.t1.CDS2;Parent=g421.t1;
JASKUP010000002.1_Trichopoda_pennipes_isolate_NS2899_ptg000002l,_whole_genome_shotgun_sequence	AUGUSTUS	exon	10468133	10468234	.	+	.	ID=g421.t1.exon2;Parent=g421.t1;
JASKUP010000002.1_Trichopoda_pennipes_isolate_NS2899_ptg000002l,_whole_genome_shotgun_sequence	AUGUSTUS	stop_codon	10468232	10468234	.	+	0	ID=g421.t1.stop1;Parent=g421.t1;
JASKUP010000002.1_Trichopoda_pennipes_isolate_NS2899_ptg000002l,_whole_genome_shotgun_sequence	AUGUSTUS	mRNA	10463287	10468234	0.22	+	.	ID=g421.t2;Parent=g421;
JASKUP010000002.1_Trichopoda_pennipes_isolate_NS2899_ptg000002l,_whole_genome_shotgun_sequence	AUGUSTUS	start_codon	10463287	10463289	.	+	0	ID=g421.t2.start1;Parent=g421.t2;
JASKUP010000002.1_Trichopoda_pennipes_isolate_NS2899_ptg000002l,_whole_genome_shotgun_sequence	AUGUSTUS	CDS	10463287	10463388	0.22	+	0	ID=g421.t2.CDS1;Parent=g421.t2;
JASKUP010000002.1_Trichopoda_pennipes_isolate_NS2899_ptg000002l,_whole_genome_shotgun_sequence	AUGUSTUS	exon	10463287	10463388	.	+	.	ID=g421.t2.exon1;Parent=g421.t2;
JASKUP010000002.1_Trichopoda_pennipes_isolate_NS2899_ptg000002l,_whole_genome_shotgun_sequence	AUGUSTUS	intron	10463389	10468132	0.56	+	.	ID=g421.t2.intron1;Parent=g421.t2;
JASKUP010000002.1_Trichopoda_pennipes_isolate_NS2899_ptg000002l,_whole_genome_shotgun_sequence	AUGUSTUS	CDS	10468133	10468234	0.94	+	0	ID=g421.t2.CDS2;Parent=g421.t2;
JASKUP010000002.1_Trichopoda_pennipes_isolate_NS2899_ptg000002l,_whole_genome_shotgun_sequence	AUGUSTUS	exon	10468133	10468234	.	+	.	ID=g421.t2.exon2;Parent=g421.t2;
JASKUP010000002.1_Trichopoda_pennipes_isolate_NS2899_ptg000002l,_whole_genome_shotgun_sequence	AUGUSTUS	stop_codon	10468232	10468234	.	+	0	ID=g421.t2.stop1;Parent=g421.t2;
JASKUP010000002.1_Trichopoda_pennipes_isolate_NS2899_ptg000002l,_whole_genome_shotgun_sequence	AUGUSTUS	gene	10693694	10699427	.	-	.	ID=g422;
JASKUP010000002.1_Trichopoda_pennipes_isolate_NS2899_ptg000002l,_whole_genome_shotgun_sequence	AUGUSTUS	mRNA	10693694	10699427	0.73	-	.	ID=g422.t1;Parent=g422;
JASKUP010000002.1_Trichopoda_pennipes_isolate_NS2899_ptg000002l,_whole_genome_shotgun_sequence	AUGUSTUS	stop_codon	10693694	10693696	.	-	0	ID=g422.t1.stop1;Parent=g422.t1;
JASKUP010000002.1_Trichopoda_pennipes_isolate_NS2899_ptg000002l,_whole_genome_shotgun_sequence	AUGUSTUS	CDS	10693694	10693777	1	-	0	ID=g422.t1.CDS1;Parent=g422.t1;
JASKUP010000002.1_Trichopoda_pennipes_isolate_NS2899_ptg000002l,_whole_genome_shotgun_sequence	AUGUSTUS	exon	10693694	10693777	.	-	.	ID=g422.t1.exon1;Parent=g422.t1;
JASKUP010000002.1_Trichopoda_pennipes_isolate_NS2899_ptg000002l,_whole_genome_shotgun_sequence	AUGUSTUS	intron	10693778	10698702	1	-	.	ID=g422.t1.intron1;Parent=g422.t1;
JASKUP010000002.1_Trichopoda_pennipes_isolate_NS2899_ptg000002l,_whole_genome_shotgun_sequence	AUGUSTUS	CDS	10698703	10698857	1	-	2	ID=g422.t1.CDS2;Parent=g422.t1;
JASKUP010000002.1_Trichopoda_pennipes_isolate_NS2899_ptg000002l,_whole_genome_shotgun_sequence	AUGUSTUS	exon	10698703	10698857	.	-	.	ID=g422.t1.exon2;Parent=g422.t1;
JASKUP010000002.1_Trichopoda_pennipes_isolate_NS2899_ptg000002l,_whole_genome_shotgun_sequence	AUGUSTUS	intron	10698858	10698925	1	-	.	ID=g422.t1.intron2;Parent=g422.t1;
JASKUP010000002.1_Trichopoda_pennipes_isolate_NS2899_ptg000002l,_whole_genome_shotgun_sequence	AUGUSTUS	CDS	10698926	10699028	1	-	0	ID=g422.t1.CDS3;Parent=g422.t1;
JASKUP010000002.1_Trichopoda_pennipes_isolate_NS2899_ptg000002l,_whole_genome_shotgun_sequence	AUGUSTUS	exon	10698926	10699028	.	-	.	ID=g422.t1.exon3;Parent=g422.t1;
JASKUP010000002.1_Trichopoda_pennipes_isolate_NS2899_ptg000002l,_whole_genome_shotgun_sequence	AUGUSTUS	intron	10699029	10699109	1	-	.	ID=g422.t1.intron3;Parent=g422.t1;
JASKUP010000002.1_Trichopoda_pennipes_isolate_NS2899_ptg000002l,_whole_genome_shotgun_sequence	AUGUSTUS	CDS	10699110	10699259	1	-	0	ID=g422.t1.CDS4;Parent=g422.t1;
JASKUP010000002.1_Trichopoda_pennipes_isolate_NS2899_ptg000002l,_whole_genome_shotgun_sequence	AUGUSTUS	exon	10699110	10699259	.	-	.	ID=g422.t1.exon4;Parent=g422.t1;
JASKUP010000002.1_Trichopoda_pennipes_isolate_NS2899_ptg000002l,_whole_genome_shotgun_sequence	AUGUSTUS	intron	10699260	10699388	0.73	-	.	ID=g422.t1.intron4;Parent=g422.t1;
JASKUP010000002.1_Trichopoda_pennipes_isolate_NS2899_ptg000002l,_whole_genome_shotgun_sequence	AUGUSTUS	CDS	10699389	10699427	0.73	-	0	ID=g422.t1.CDS5;Parent=g422.t1;
JASKUP010000002.1_Trichopoda_pennipes_isolate_NS2899_ptg000002l,_whole_genome_shotgun_sequence	AUGUSTUS	exon	10699389	10699427	.	-	.	ID=g422.t1.exon5;Parent=g422.t1;
JASKUP010000002.1_Trichopoda_pennipes_isolate_NS2899_ptg000002l,_whole_genome_shotgun_sequence	AUGUSTUS	start_codon	10699425	10699427	.	-	0	ID=g422.t1.start1;Parent=g422.t1;
JASKUP010000002.1_Trichopoda_pennipes_isolate_NS2899_ptg000002l,_whole_genome_shotgun_sequence	AUGUSTUS	gene	10701507	10702121	.	+	.	ID=g423;
JASKUP010000002.1_Trichopoda_pennipes_isolate_NS2899_ptg000002l,_whole_genome_shotgun_sequence	AUGUSTUS	mRNA	10701507	10702121	0.43	+	.	ID=g423.t1;Parent=g423;
JASKUP010000002.1_Trichopoda_pennipes_isolate_NS2899_ptg000002l,_whole_genome_shotgun_sequence	AUGUSTUS	start_codon	10701507	10701509	.	+	0	ID=g423.t1.start1;Parent=g423.t1;
JASKUP010000002.1_Trichopoda_pennipes_isolate_NS2899_ptg000002l,_whole_genome_shotgun_sequence	AUGUSTUS	CDS	10701507	10701582	0.7	+	0	ID=g423.t1.CDS1;Parent=g423.t1;
JASKUP010000002.1_Trichopoda_pennipes_isolate_NS2899_ptg000002l,_whole_genome_shotgun_sequence	AUGUSTUS	exon	10701507	10701582	.	+	.	ID=g423.t1.exon1;Parent=g423.t1;
JASKUP010000002.1_Trichopoda_pennipes_isolate_NS2899_ptg000002l,_whole_genome_shotgun_sequence	AUGUSTUS	intron	10701583	10701678	0.43	+	.	ID=g423.t1.intron1;Parent=g423.t1;
JASKUP010000002.1_Trichopoda_pennipes_isolate_NS2899_ptg000002l,_whole_genome_shotgun_sequence	AUGUSTUS	CDS	10701679	10702121	0.45	+	2	ID=g423.t1.CDS2;Parent=g423.t1;
JASKUP010000002.1_Trichopoda_pennipes_isolate_NS2899_ptg000002l,_whole_genome_shotgun_sequence	AUGUSTUS	exon	10701679	10702121	.	+	.	ID=g423.t1.exon2;Parent=g423.t1;
JASKUP010000002.1_Trichopoda_pennipes_isolate_NS2899_ptg000002l,_whole_genome_shotgun_sequence	AUGUSTUS	stop_codon	10702119	10702121	.	+	0	ID=g423.t1.stop1;Parent=g423.t1;
JASKUP010000002.1_Trichopoda_pennipes_isolate_NS2899_ptg000002l,_whole_genome_shotgun_sequence	AUGUSTUS	gene	10702717	10704118	.	+	.	ID=g424;
JASKUP010000002.1_Trichopoda_pennipes_isolate_NS2899_ptg000002l,_whole_genome_shotgun_sequence	AUGUSTUS	mRNA	10702717	10704118	0.5	+	.	ID=g424.t1;Parent=g424;
JASKUP010000002.1_Trichopoda_pennipes_isolate_NS2899_ptg000002l,_whole_genome_shotgun_sequence	AUGUSTUS	start_codon	10702717	10702719	.	+	0	ID=g424.t1.start1;Parent=g424.t1;
JASKUP010000002.1_Trichopoda_pennipes_isolate_NS2899_ptg000002l,_whole_genome_shotgun_sequence	AUGUSTUS	CDS	10702717	10702947	0.5	+	0	ID=g424.t1.CDS1;Parent=g424.t1;
JASKUP010000002.1_Trichopoda_pennipes_isolate_NS2899_ptg000002l,_whole_genome_shotgun_sequence	AUGUSTUS	exon	10702717	10702947	.	+	.	ID=g424.t1.exon1;Parent=g424.t1;
JASKUP010000002.1_Trichopoda_pennipes_isolate_NS2899_ptg000002l,_whole_genome_shotgun_sequence	AUGUSTUS	intron	10702948	10702987	0.5	+	.	ID=g424.t1.intron1;Parent=g424.t1;
JASKUP010000002.1_Trichopoda_pennipes_isolate_NS2899_ptg000002l,_whole_genome_shotgun_sequence	AUGUSTUS	CDS	10702988	10704118	0.5	+	0	ID=g424.t1.CDS2;Parent=g424.t1;
JASKUP010000002.1_Trichopoda_pennipes_isolate_NS2899_ptg000002l,_whole_genome_shotgun_sequence	AUGUSTUS	exon	10702988	10704118	.	+	.	ID=g424.t1.exon2;Parent=g424.t1;
JASKUP010000002.1_Trichopoda_pennipes_isolate_NS2899_ptg000002l,_whole_genome_shotgun_sequence	AUGUSTUS	stop_codon	10704116	10704118	.	+	0	ID=g424.t1.stop1;Parent=g424.t1;
JASKUP010000002.1_Trichopoda_pennipes_isolate_NS2899_ptg000002l,_whole_genome_shotgun_sequence	AUGUSTUS	gene	10705672	10707999	.	-	.	ID=g425;
JASKUP010000002.1_Trichopoda_pennipes_isolate_NS2899_ptg000002l,_whole_genome_shotgun_sequence	AUGUSTUS	mRNA	10705672	10707999	0.87	-	.	ID=g425.t1;Parent=g425;
JASKUP010000002.1_Trichopoda_pennipes_isolate_NS2899_ptg000002l,_whole_genome_shotgun_sequence	AUGUSTUS	stop_codon	10705672	10705674	.	-	0	ID=g425.t1.stop1;Parent=g425.t1;
JASKUP010000002.1_Trichopoda_pennipes_isolate_NS2899_ptg000002l,_whole_genome_shotgun_sequence	AUGUSTUS	CDS	10705672	10705715	0.87	-	2	ID=g425.t1.CDS1;Parent=g425.t1;
JASKUP010000002.1_Trichopoda_pennipes_isolate_NS2899_ptg000002l,_whole_genome_shotgun_sequence	AUGUSTUS	exon	10705672	10705715	.	-	.	ID=g425.t1.exon1;Parent=g425.t1;
JASKUP010000002.1_Trichopoda_pennipes_isolate_NS2899_ptg000002l,_whole_genome_shotgun_sequence	AUGUSTUS	intron	10705716	10705781	0.87	-	.	ID=g425.t1.intron1;Parent=g425.t1;
JASKUP010000002.1_Trichopoda_pennipes_isolate_NS2899_ptg000002l,_whole_genome_shotgun_sequence	AUGUSTUS	CDS	10705782	10707999	0.87	-	0	ID=g425.t1.CDS2;Parent=g425.t1;
JASKUP010000002.1_Trichopoda_pennipes_isolate_NS2899_ptg000002l,_whole_genome_shotgun_sequence	AUGUSTUS	exon	10705782	10707999	.	-	.	ID=g425.t1.exon2;Parent=g425.t1;
JASKUP010000002.1_Trichopoda_pennipes_isolate_NS2899_ptg000002l,_whole_genome_shotgun_sequence	AUGUSTUS	start_codon	10707997	10707999	.	-	0	ID=g425.t1.start1;Parent=g425.t1;
JASKUP010000002.1_Trichopoda_pennipes_isolate_NS2899_ptg000002l,_whole_genome_shotgun_sequence	AUGUSTUS	gene	10799983	10800192	.	+	.	ID=g426;
JASKUP010000002.1_Trichopoda_pennipes_isolate_NS2899_ptg000002l,_whole_genome_shotgun_sequence	AUGUSTUS	mRNA	10799983	10800192	0.43	+	.	ID=g426.t1;Parent=g426;
JASKUP010000002.1_Trichopoda_pennipes_isolate_NS2899_ptg000002l,_whole_genome_shotgun_sequence	AUGUSTUS	start_codon	10799983	10799985	.	+	0	ID=g426.t1.start1;Parent=g426.t1;
JASKUP010000002.1_Trichopoda_pennipes_isolate_NS2899_ptg000002l,_whole_genome_shotgun_sequence	AUGUSTUS	CDS	10799983	10800192	0.43	+	0	ID=g426.t1.CDS1;Parent=g426.t1;
JASKUP010000002.1_Trichopoda_pennipes_isolate_NS2899_ptg000002l,_whole_genome_shotgun_sequence	AUGUSTUS	exon	10799983	10800192	.	+	.	ID=g426.t1.exon1;Parent=g426.t1;
JASKUP010000002.1_Trichopoda_pennipes_isolate_NS2899_ptg000002l,_whole_genome_shotgun_sequence	AUGUSTUS	stop_codon	10800190	10800192	.	+	0	ID=g426.t1.stop1;Parent=g426.t1;
JASKUP010000002.1_Trichopoda_pennipes_isolate_NS2899_ptg000002l,_whole_genome_shotgun_sequence	AUGUSTUS	gene	10812629	10812952	.	-	.	ID=g427;
JASKUP010000002.1_Trichopoda_pennipes_isolate_NS2899_ptg000002l,_whole_genome_shotgun_sequence	AUGUSTUS	mRNA	10812629	10812952	0.99	-	.	ID=g427.t1;Parent=g427;
JASKUP010000002.1_Trichopoda_pennipes_isolate_NS2899_ptg000002l,_whole_genome_shotgun_sequence	AUGUSTUS	stop_codon	10812629	10812631	.	-	0	ID=g427.t1.stop1;Parent=g427.t1;
JASKUP010000002.1_Trichopoda_pennipes_isolate_NS2899_ptg000002l,_whole_genome_shotgun_sequence	AUGUSTUS	CDS	10812629	10812952	0.99	-	0	ID=g427.t1.CDS1;Parent=g427.t1;
JASKUP010000002.1_Trichopoda_pennipes_isolate_NS2899_ptg000002l,_whole_genome_shotgun_sequence	AUGUSTUS	exon	10812629	10812952	.	-	.	ID=g427.t1.exon1;Parent=g427.t1;
JASKUP010000002.1_Trichopoda_pennipes_isolate_NS2899_ptg000002l,_whole_genome_shotgun_sequence	AUGUSTUS	start_codon	10812950	10812952	.	-	0	ID=g427.t1.start1;Parent=g427.t1;
JASKUP010000002.1_Trichopoda_pennipes_isolate_NS2899_ptg000002l,_whole_genome_shotgun_sequence	AUGUSTUS	gene	10813021	10816012	.	+	.	ID=g428;
JASKUP010000002.1_Trichopoda_pennipes_isolate_NS2899_ptg000002l,_whole_genome_shotgun_sequence	AUGUSTUS	mRNA	10813021	10816012	0.54	+	.	ID=g428.t1;Parent=g428;
JASKUP010000002.1_Trichopoda_pennipes_isolate_NS2899_ptg000002l,_whole_genome_shotgun_sequence	AUGUSTUS	start_codon	10813021	10813023	.	+	0	ID=g428.t1.start1;Parent=g428.t1;
JASKUP010000002.1_Trichopoda_pennipes_isolate_NS2899_ptg000002l,_whole_genome_shotgun_sequence	AUGUSTUS	CDS	10813021	10813040	0.54	+	0	ID=g428.t1.CDS1;Parent=g428.t1;
JASKUP010000002.1_Trichopoda_pennipes_isolate_NS2899_ptg000002l,_whole_genome_shotgun_sequence	AUGUSTUS	exon	10813021	10813040	.	+	.	ID=g428.t1.exon1;Parent=g428.t1;
JASKUP010000002.1_Trichopoda_pennipes_isolate_NS2899_ptg000002l,_whole_genome_shotgun_sequence	AUGUSTUS	intron	10813041	10815338	0.54	+	.	ID=g428.t1.intron1;Parent=g428.t1;
JASKUP010000002.1_Trichopoda_pennipes_isolate_NS2899_ptg000002l,_whole_genome_shotgun_sequence	AUGUSTUS	CDS	10815339	10815567	0.62	+	1	ID=g428.t1.CDS2;Parent=g428.t1;
JASKUP010000002.1_Trichopoda_pennipes_isolate_NS2899_ptg000002l,_whole_genome_shotgun_sequence	AUGUSTUS	exon	10815339	10815567	.	+	.	ID=g428.t1.exon2;Parent=g428.t1;
JASKUP010000002.1_Trichopoda_pennipes_isolate_NS2899_ptg000002l,_whole_genome_shotgun_sequence	AUGUSTUS	intron	10815568	10815631	1	+	.	ID=g428.t1.intron2;Parent=g428.t1;
JASKUP010000002.1_Trichopoda_pennipes_isolate_NS2899_ptg000002l,_whole_genome_shotgun_sequence	AUGUSTUS	CDS	10815632	10816012	1	+	0	ID=g428.t1.CDS3;Parent=g428.t1;
JASKUP010000002.1_Trichopoda_pennipes_isolate_NS2899_ptg000002l,_whole_genome_shotgun_sequence	AUGUSTUS	exon	10815632	10816012	.	+	.	ID=g428.t1.exon3;Parent=g428.t1;
JASKUP010000002.1_Trichopoda_pennipes_isolate_NS2899_ptg000002l,_whole_genome_shotgun_sequence	AUGUSTUS	stop_codon	10816010	10816012	.	+	0	ID=g428.t1.stop1;Parent=g428.t1;
JASKUP010000002.1_Trichopoda_pennipes_isolate_NS2899_ptg000002l,_whole_genome_shotgun_sequence	AUGUSTUS	gene	10832031	10833141	.	+	.	ID=g429;
JASKUP010000002.1_Trichopoda_pennipes_isolate_NS2899_ptg000002l,_whole_genome_shotgun_sequence	AUGUSTUS	mRNA	10832031	10833141	1	+	.	ID=g429.t1;Parent=g429;
JASKUP010000002.1_Trichopoda_pennipes_isolate_NS2899_ptg000002l,_whole_genome_shotgun_sequence	AUGUSTUS	start_codon	10832031	10832033	.	+	0	ID=g429.t1.start1;Parent=g429.t1;
JASKUP010000002.1_Trichopoda_pennipes_isolate_NS2899_ptg000002l,_whole_genome_shotgun_sequence	AUGUSTUS	CDS	10832031	10832568	1	+	0	ID=g429.t1.CDS1;Parent=g429.t1;
JASKUP010000002.1_Trichopoda_pennipes_isolate_NS2899_ptg000002l,_whole_genome_shotgun_sequence	AUGUSTUS	exon	10832031	10832568	.	+	.	ID=g429.t1.exon1;Parent=g429.t1;
JASKUP010000002.1_Trichopoda_pennipes_isolate_NS2899_ptg000002l,_whole_genome_shotgun_sequence	AUGUSTUS	intron	10832569	10832638	1	+	.	ID=g429.t1.intron1;Parent=g429.t1;
JASKUP010000002.1_Trichopoda_pennipes_isolate_NS2899_ptg000002l,_whole_genome_shotgun_sequence	AUGUSTUS	CDS	10832639	10833141	1	+	2	ID=g429.t1.CDS2;Parent=g429.t1;
JASKUP010000002.1_Trichopoda_pennipes_isolate_NS2899_ptg000002l,_whole_genome_shotgun_sequence	AUGUSTUS	exon	10832639	10833141	.	+	.	ID=g429.t1.exon2;Parent=g429.t1;
JASKUP010000002.1_Trichopoda_pennipes_isolate_NS2899_ptg000002l,_whole_genome_shotgun_sequence	AUGUSTUS	stop_codon	10833139	10833141	.	+	0	ID=g429.t1.stop1;Parent=g429.t1;
JASKUP010000002.1_Trichopoda_pennipes_isolate_NS2899_ptg000002l,_whole_genome_shotgun_sequence	AUGUSTUS	gene	10846475	10847497	.	+	.	ID=g430;
JASKUP010000002.1_Trichopoda_pennipes_isolate_NS2899_ptg000002l,_whole_genome_shotgun_sequence	AUGUSTUS	mRNA	10846475	10847497	1	+	.	ID=g430.t1;Parent=g430;
JASKUP010000002.1_Trichopoda_pennipes_isolate_NS2899_ptg000002l,_whole_genome_shotgun_sequence	AUGUSTUS	start_codon	10846475	10846477	.	+	0	ID=g430.t1.start1;Parent=g430.t1;
JASKUP010000002.1_Trichopoda_pennipes_isolate_NS2899_ptg000002l,_whole_genome_shotgun_sequence	AUGUSTUS	CDS	10846475	10846886	1	+	0	ID=g430.t1.CDS1;Parent=g430.t1;
JASKUP010000002.1_Trichopoda_pennipes_isolate_NS2899_ptg000002l,_whole_genome_shotgun_sequence	AUGUSTUS	exon	10846475	10846886	.	+	.	ID=g430.t1.exon1;Parent=g430.t1;
JASKUP010000002.1_Trichopoda_pennipes_isolate_NS2899_ptg000002l,_whole_genome_shotgun_sequence	AUGUSTUS	intron	10846887	10846952	1	+	.	ID=g430.t1.intron1;Parent=g430.t1;
JASKUP010000002.1_Trichopoda_pennipes_isolate_NS2899_ptg000002l,_whole_genome_shotgun_sequence	AUGUSTUS	CDS	10846953	10847497	1	+	2	ID=g430.t1.CDS2;Parent=g430.t1;
JASKUP010000002.1_Trichopoda_pennipes_isolate_NS2899_ptg000002l,_whole_genome_shotgun_sequence	AUGUSTUS	exon	10846953	10847497	.	+	.	ID=g430.t1.exon2;Parent=g430.t1;
JASKUP010000002.1_Trichopoda_pennipes_isolate_NS2899_ptg000002l,_whole_genome_shotgun_sequence	AUGUSTUS	stop_codon	10847495	10847497	.	+	0	ID=g430.t1.stop1;Parent=g430.t1;
JASKUP010000002.1_Trichopoda_pennipes_isolate_NS2899_ptg000002l,_whole_genome_shotgun_sequence	AUGUSTUS	gene	10851192	10852167	.	+	.	ID=g431;
JASKUP010000002.1_Trichopoda_pennipes_isolate_NS2899_ptg000002l,_whole_genome_shotgun_sequence	AUGUSTUS	mRNA	10851192	10852167	1	+	.	ID=g431.t1;Parent=g431;
JASKUP010000002.1_Trichopoda_pennipes_isolate_NS2899_ptg000002l,_whole_genome_shotgun_sequence	AUGUSTUS	start_codon	10851192	10851194	.	+	0	ID=g431.t1.start1;Parent=g431.t1;
JASKUP010000002.1_Trichopoda_pennipes_isolate_NS2899_ptg000002l,_whole_genome_shotgun_sequence	AUGUSTUS	CDS	10851192	10851606	1	+	0	ID=g431.t1.CDS1;Parent=g431.t1;
JASKUP010000002.1_Trichopoda_pennipes_isolate_NS2899_ptg000002l,_whole_genome_shotgun_sequence	AUGUSTUS	exon	10851192	10851606	.	+	.	ID=g431.t1.exon1;Parent=g431.t1;
JASKUP010000002.1_Trichopoda_pennipes_isolate_NS2899_ptg000002l,_whole_genome_shotgun_sequence	AUGUSTUS	intron	10851607	10851664	1	+	.	ID=g431.t1.intron1;Parent=g431.t1;
JASKUP010000002.1_Trichopoda_pennipes_isolate_NS2899_ptg000002l,_whole_genome_shotgun_sequence	AUGUSTUS	CDS	10851665	10852167	1	+	2	ID=g431.t1.CDS2;Parent=g431.t1;
JASKUP010000002.1_Trichopoda_pennipes_isolate_NS2899_ptg000002l,_whole_genome_shotgun_sequence	AUGUSTUS	exon	10851665	10852167	.	+	.	ID=g431.t1.exon2;Parent=g431.t1;
JASKUP010000002.1_Trichopoda_pennipes_isolate_NS2899_ptg000002l,_whole_genome_shotgun_sequence	AUGUSTUS	stop_codon	10852165	10852167	.	+	0	ID=g431.t1.stop1;Parent=g431.t1;
JASKUP010000002.1_Trichopoda_pennipes_isolate_NS2899_ptg000002l,_whole_genome_shotgun_sequence	AUGUSTUS	gene	10865980	10866884	.	-	.	ID=g432;
JASKUP010000002.1_Trichopoda_pennipes_isolate_NS2899_ptg000002l,_whole_genome_shotgun_sequence	AUGUSTUS	mRNA	10865980	10866884	0.67	-	.	ID=g432.t1;Parent=g432;
JASKUP010000002.1_Trichopoda_pennipes_isolate_NS2899_ptg000002l,_whole_genome_shotgun_sequence	AUGUSTUS	stop_codon	10865980	10865982	.	-	0	ID=g432.t1.stop1;Parent=g432.t1;
JASKUP010000002.1_Trichopoda_pennipes_isolate_NS2899_ptg000002l,_whole_genome_shotgun_sequence	AUGUSTUS	CDS	10865980	10866372	1	-	0	ID=g432.t1.CDS1;Parent=g432.t1;
JASKUP010000002.1_Trichopoda_pennipes_isolate_NS2899_ptg000002l,_whole_genome_shotgun_sequence	AUGUSTUS	exon	10865980	10866372	.	-	.	ID=g432.t1.exon1;Parent=g432.t1;
JASKUP010000002.1_Trichopoda_pennipes_isolate_NS2899_ptg000002l,_whole_genome_shotgun_sequence	AUGUSTUS	intron	10866373	10866881	0.67	-	.	ID=g432.t1.intron1;Parent=g432.t1;
JASKUP010000002.1_Trichopoda_pennipes_isolate_NS2899_ptg000002l,_whole_genome_shotgun_sequence	AUGUSTUS	CDS	10866882	10866884	0.67	-	0	ID=g432.t1.CDS2;Parent=g432.t1;
JASKUP010000002.1_Trichopoda_pennipes_isolate_NS2899_ptg000002l,_whole_genome_shotgun_sequence	AUGUSTUS	exon	10866882	10866884	.	-	.	ID=g432.t1.exon2;Parent=g432.t1;
JASKUP010000002.1_Trichopoda_pennipes_isolate_NS2899_ptg000002l,_whole_genome_shotgun_sequence	AUGUSTUS	start_codon	10866882	10866884	.	-	0	ID=g432.t1.start1;Parent=g432.t1;
JASKUP010000002.1_Trichopoda_pennipes_isolate_NS2899_ptg000002l,_whole_genome_shotgun_sequence	AUGUSTUS	gene	10867908	10888181	.	-	.	ID=g433;
JASKUP010000002.1_Trichopoda_pennipes_isolate_NS2899_ptg000002l,_whole_genome_shotgun_sequence	AUGUSTUS	mRNA	10867908	10888181	1	-	.	ID=g433.t1;Parent=g433;
JASKUP010000002.1_Trichopoda_pennipes_isolate_NS2899_ptg000002l,_whole_genome_shotgun_sequence	AUGUSTUS	stop_codon	10867908	10867910	.	-	0	ID=g433.t1.stop1;Parent=g433.t1;
JASKUP010000002.1_Trichopoda_pennipes_isolate_NS2899_ptg000002l,_whole_genome_shotgun_sequence	AUGUSTUS	CDS	10867908	10868392	1	-	2	ID=g433.t1.CDS1;Parent=g433.t1;
JASKUP010000002.1_Trichopoda_pennipes_isolate_NS2899_ptg000002l,_whole_genome_shotgun_sequence	AUGUSTUS	exon	10867908	10868392	.	-	.	ID=g433.t1.exon1;Parent=g433.t1;
JASKUP010000002.1_Trichopoda_pennipes_isolate_NS2899_ptg000002l,_whole_genome_shotgun_sequence	AUGUSTUS	intron	10868393	10868456	1	-	.	ID=g433.t1.intron1;Parent=g433.t1;
JASKUP010000002.1_Trichopoda_pennipes_isolate_NS2899_ptg000002l,_whole_genome_shotgun_sequence	AUGUSTUS	CDS	10868457	10868610	1	-	0	ID=g433.t1.CDS2;Parent=g433.t1;
JASKUP010000002.1_Trichopoda_pennipes_isolate_NS2899_ptg000002l,_whole_genome_shotgun_sequence	AUGUSTUS	exon	10868457	10868610	.	-	.	ID=g433.t1.exon2;Parent=g433.t1;
JASKUP010000002.1_Trichopoda_pennipes_isolate_NS2899_ptg000002l,_whole_genome_shotgun_sequence	AUGUSTUS	intron	10868611	10868676	1	-	.	ID=g433.t1.intron2;Parent=g433.t1;
JASKUP010000002.1_Trichopoda_pennipes_isolate_NS2899_ptg000002l,_whole_genome_shotgun_sequence	AUGUSTUS	CDS	10868677	10868768	1	-	2	ID=g433.t1.CDS3;Parent=g433.t1;
JASKUP010000002.1_Trichopoda_pennipes_isolate_NS2899_ptg000002l,_whole_genome_shotgun_sequence	AUGUSTUS	exon	10868677	10868768	.	-	.	ID=g433.t1.exon3;Parent=g433.t1;
JASKUP010000002.1_Trichopoda_pennipes_isolate_NS2899_ptg000002l,_whole_genome_shotgun_sequence	AUGUSTUS	intron	10868769	10888012	1	-	.	ID=g433.t1.intron3;Parent=g433.t1;
JASKUP010000002.1_Trichopoda_pennipes_isolate_NS2899_ptg000002l,_whole_genome_shotgun_sequence	AUGUSTUS	CDS	10888013	10888181	1	-	0	ID=g433.t1.CDS4;Parent=g433.t1;
JASKUP010000002.1_Trichopoda_pennipes_isolate_NS2899_ptg000002l,_whole_genome_shotgun_sequence	AUGUSTUS	exon	10888013	10888181	.	-	.	ID=g433.t1.exon4;Parent=g433.t1;
JASKUP010000002.1_Trichopoda_pennipes_isolate_NS2899_ptg000002l,_whole_genome_shotgun_sequence	AUGUSTUS	start_codon	10888179	10888181	.	-	0	ID=g433.t1.start1;Parent=g433.t1;
JASKUP010000002.1_Trichopoda_pennipes_isolate_NS2899_ptg000002l,_whole_genome_shotgun_sequence	AUGUSTUS	gene	10921727	10926339	.	-	.	ID=g434;
JASKUP010000002.1_Trichopoda_pennipes_isolate_NS2899_ptg000002l,_whole_genome_shotgun_sequence	AUGUSTUS	mRNA	10921727	10926339	1	-	.	ID=g434.t1;Parent=g434;
JASKUP010000002.1_Trichopoda_pennipes_isolate_NS2899_ptg000002l,_whole_genome_shotgun_sequence	AUGUSTUS	stop_codon	10921727	10921729	.	-	0	ID=g434.t1.stop1;Parent=g434.t1;
JASKUP010000002.1_Trichopoda_pennipes_isolate_NS2899_ptg000002l,_whole_genome_shotgun_sequence	AUGUSTUS	CDS	10921727	10922214	1	-	2	ID=g434.t1.CDS1;Parent=g434.t1;
JASKUP010000002.1_Trichopoda_pennipes_isolate_NS2899_ptg000002l,_whole_genome_shotgun_sequence	AUGUSTUS	exon	10921727	10922214	.	-	.	ID=g434.t1.exon1;Parent=g434.t1;
JASKUP010000002.1_Trichopoda_pennipes_isolate_NS2899_ptg000002l,_whole_genome_shotgun_sequence	AUGUSTUS	intron	10922215	10925716	1	-	.	ID=g434.t1.intron1;Parent=g434.t1;
JASKUP010000002.1_Trichopoda_pennipes_isolate_NS2899_ptg000002l,_whole_genome_shotgun_sequence	AUGUSTUS	CDS	10925717	10925870	1	-	0	ID=g434.t1.CDS2;Parent=g434.t1;
JASKUP010000002.1_Trichopoda_pennipes_isolate_NS2899_ptg000002l,_whole_genome_shotgun_sequence	AUGUSTUS	exon	10925717	10925870	.	-	.	ID=g434.t1.exon2;Parent=g434.t1;
JASKUP010000002.1_Trichopoda_pennipes_isolate_NS2899_ptg000002l,_whole_genome_shotgun_sequence	AUGUSTUS	intron	10925871	10925923	1	-	.	ID=g434.t1.intron2;Parent=g434.t1;
JASKUP010000002.1_Trichopoda_pennipes_isolate_NS2899_ptg000002l,_whole_genome_shotgun_sequence	AUGUSTUS	CDS	10925924	10926018	1	-	2	ID=g434.t1.CDS3;Parent=g434.t1;
JASKUP010000002.1_Trichopoda_pennipes_isolate_NS2899_ptg000002l,_whole_genome_shotgun_sequence	AUGUSTUS	exon	10925924	10926018	.	-	.	ID=g434.t1.exon3;Parent=g434.t1;
JASKUP010000002.1_Trichopoda_pennipes_isolate_NS2899_ptg000002l,_whole_genome_shotgun_sequence	AUGUSTUS	intron	10926019	10926188	1	-	.	ID=g434.t1.intron3;Parent=g434.t1;
JASKUP010000002.1_Trichopoda_pennipes_isolate_NS2899_ptg000002l,_whole_genome_shotgun_sequence	AUGUSTUS	CDS	10926189	10926339	1	-	0	ID=g434.t1.CDS4;Parent=g434.t1;
JASKUP010000002.1_Trichopoda_pennipes_isolate_NS2899_ptg000002l,_whole_genome_shotgun_sequence	AUGUSTUS	exon	10926189	10926339	.	-	.	ID=g434.t1.exon4;Parent=g434.t1;
JASKUP010000002.1_Trichopoda_pennipes_isolate_NS2899_ptg000002l,_whole_genome_shotgun_sequence	AUGUSTUS	start_codon	10926337	10926339	.	-	0	ID=g434.t1.start1;Parent=g434.t1;
JASKUP010000002.1_Trichopoda_pennipes_isolate_NS2899_ptg000002l,_whole_genome_shotgun_sequence	AUGUSTUS	gene	10940580	10942145	.	-	.	ID=g435;
JASKUP010000002.1_Trichopoda_pennipes_isolate_NS2899_ptg000002l,_whole_genome_shotgun_sequence	AUGUSTUS	mRNA	10940580	10942145	1	-	.	ID=g435.t1;Parent=g435;
JASKUP010000002.1_Trichopoda_pennipes_isolate_NS2899_ptg000002l,_whole_genome_shotgun_sequence	AUGUSTUS	stop_codon	10940580	10940582	.	-	0	ID=g435.t1.stop1;Parent=g435.t1;
JASKUP010000002.1_Trichopoda_pennipes_isolate_NS2899_ptg000002l,_whole_genome_shotgun_sequence	AUGUSTUS	CDS	10940580	10940823	1	-	1	ID=g435.t1.CDS1;Parent=g435.t1;
JASKUP010000002.1_Trichopoda_pennipes_isolate_NS2899_ptg000002l,_whole_genome_shotgun_sequence	AUGUSTUS	exon	10940580	10940823	.	-	.	ID=g435.t1.exon1;Parent=g435.t1;
JASKUP010000002.1_Trichopoda_pennipes_isolate_NS2899_ptg000002l,_whole_genome_shotgun_sequence	AUGUSTUS	intron	10940824	10940887	1	-	.	ID=g435.t1.intron1;Parent=g435.t1;
JASKUP010000002.1_Trichopoda_pennipes_isolate_NS2899_ptg000002l,_whole_genome_shotgun_sequence	AUGUSTUS	CDS	10940888	10941108	1	-	0	ID=g435.t1.CDS2;Parent=g435.t1;
JASKUP010000002.1_Trichopoda_pennipes_isolate_NS2899_ptg000002l,_whole_genome_shotgun_sequence	AUGUSTUS	exon	10940888	10941108	.	-	.	ID=g435.t1.exon2;Parent=g435.t1;
JASKUP010000002.1_Trichopoda_pennipes_isolate_NS2899_ptg000002l,_whole_genome_shotgun_sequence	AUGUSTUS	intron	10941109	10941169	1	-	.	ID=g435.t1.intron2;Parent=g435.t1;
JASKUP010000002.1_Trichopoda_pennipes_isolate_NS2899_ptg000002l,_whole_genome_shotgun_sequence	AUGUSTUS	CDS	10941170	10941308	1	-	1	ID=g435.t1.CDS3;Parent=g435.t1;
JASKUP010000002.1_Trichopoda_pennipes_isolate_NS2899_ptg000002l,_whole_genome_shotgun_sequence	AUGUSTUS	exon	10941170	10941308	.	-	.	ID=g435.t1.exon3;Parent=g435.t1;
JASKUP010000002.1_Trichopoda_pennipes_isolate_NS2899_ptg000002l,_whole_genome_shotgun_sequence	AUGUSTUS	intron	10941309	10941561	1	-	.	ID=g435.t1.intron3;Parent=g435.t1;
JASKUP010000002.1_Trichopoda_pennipes_isolate_NS2899_ptg000002l,_whole_genome_shotgun_sequence	AUGUSTUS	CDS	10941562	10941647	1	-	0	ID=g435.t1.CDS4;Parent=g435.t1;
JASKUP010000002.1_Trichopoda_pennipes_isolate_NS2899_ptg000002l,_whole_genome_shotgun_sequence	AUGUSTUS	exon	10941562	10941647	.	-	.	ID=g435.t1.exon4;Parent=g435.t1;
JASKUP010000002.1_Trichopoda_pennipes_isolate_NS2899_ptg000002l,_whole_genome_shotgun_sequence	AUGUSTUS	intron	10941648	10941718	1	-	.	ID=g435.t1.intron4;Parent=g435.t1;
JASKUP010000002.1_Trichopoda_pennipes_isolate_NS2899_ptg000002l,_whole_genome_shotgun_sequence	AUGUSTUS	CDS	10941719	10941966	1	-	2	ID=g435.t1.CDS5;Parent=g435.t1;
JASKUP010000002.1_Trichopoda_pennipes_isolate_NS2899_ptg000002l,_whole_genome_shotgun_sequence	AUGUSTUS	exon	10941719	10941966	.	-	.	ID=g435.t1.exon5;Parent=g435.t1;
JASKUP010000002.1_Trichopoda_pennipes_isolate_NS2899_ptg000002l,_whole_genome_shotgun_sequence	AUGUSTUS	intron	10941967	10942021	1	-	.	ID=g435.t1.intron5;Parent=g435.t1;
JASKUP010000002.1_Trichopoda_pennipes_isolate_NS2899_ptg000002l,_whole_genome_shotgun_sequence	AUGUSTUS	CDS	10942022	10942145	1	-	0	ID=g435.t1.CDS6;Parent=g435.t1;
JASKUP010000002.1_Trichopoda_pennipes_isolate_NS2899_ptg000002l,_whole_genome_shotgun_sequence	AUGUSTUS	exon	10942022	10942145	.	-	.	ID=g435.t1.exon6;Parent=g435.t1;
JASKUP010000002.1_Trichopoda_pennipes_isolate_NS2899_ptg000002l,_whole_genome_shotgun_sequence	AUGUSTUS	start_codon	10942143	10942145	.	-	0	ID=g435.t1.start1;Parent=g435.t1;
JASKUP010000002.1_Trichopoda_pennipes_isolate_NS2899_ptg000002l,_whole_genome_shotgun_sequence	AUGUSTUS	gene	10942655	10944808	.	+	.	ID=g436;
JASKUP010000002.1_Trichopoda_pennipes_isolate_NS2899_ptg000002l,_whole_genome_shotgun_sequence	AUGUSTUS	mRNA	10942655	10944808	1	+	.	ID=g436.t1;Parent=g436;
JASKUP010000002.1_Trichopoda_pennipes_isolate_NS2899_ptg000002l,_whole_genome_shotgun_sequence	AUGUSTUS	start_codon	10942655	10942657	.	+	0	ID=g436.t1.start1;Parent=g436.t1;
JASKUP010000002.1_Trichopoda_pennipes_isolate_NS2899_ptg000002l,_whole_genome_shotgun_sequence	AUGUSTUS	CDS	10942655	10942754	1	+	0	ID=g436.t1.CDS1;Parent=g436.t1;
JASKUP010000002.1_Trichopoda_pennipes_isolate_NS2899_ptg000002l,_whole_genome_shotgun_sequence	AUGUSTUS	exon	10942655	10942754	.	+	.	ID=g436.t1.exon1;Parent=g436.t1;
JASKUP010000002.1_Trichopoda_pennipes_isolate_NS2899_ptg000002l,_whole_genome_shotgun_sequence	AUGUSTUS	intron	10942755	10942813	1	+	.	ID=g436.t1.intron1;Parent=g436.t1;
JASKUP010000002.1_Trichopoda_pennipes_isolate_NS2899_ptg000002l,_whole_genome_shotgun_sequence	AUGUSTUS	CDS	10942814	10943495	1	+	2	ID=g436.t1.CDS2;Parent=g436.t1;
JASKUP010000002.1_Trichopoda_pennipes_isolate_NS2899_ptg000002l,_whole_genome_shotgun_sequence	AUGUSTUS	exon	10942814	10943495	.	+	.	ID=g436.t1.exon2;Parent=g436.t1;
JASKUP010000002.1_Trichopoda_pennipes_isolate_NS2899_ptg000002l,_whole_genome_shotgun_sequence	AUGUSTUS	intron	10943496	10943610	1	+	.	ID=g436.t1.intron2;Parent=g436.t1;
JASKUP010000002.1_Trichopoda_pennipes_isolate_NS2899_ptg000002l,_whole_genome_shotgun_sequence	AUGUSTUS	CDS	10943611	10943812	1	+	1	ID=g436.t1.CDS3;Parent=g436.t1;
JASKUP010000002.1_Trichopoda_pennipes_isolate_NS2899_ptg000002l,_whole_genome_shotgun_sequence	AUGUSTUS	exon	10943611	10943812	.	+	.	ID=g436.t1.exon3;Parent=g436.t1;
JASKUP010000002.1_Trichopoda_pennipes_isolate_NS2899_ptg000002l,_whole_genome_shotgun_sequence	AUGUSTUS	intron	10943813	10943893	1	+	.	ID=g436.t1.intron3;Parent=g436.t1;
JASKUP010000002.1_Trichopoda_pennipes_isolate_NS2899_ptg000002l,_whole_genome_shotgun_sequence	AUGUSTUS	CDS	10943894	10944181	1	+	0	ID=g436.t1.CDS4;Parent=g436.t1;
JASKUP010000002.1_Trichopoda_pennipes_isolate_NS2899_ptg000002l,_whole_genome_shotgun_sequence	AUGUSTUS	exon	10943894	10944181	.	+	.	ID=g436.t1.exon4;Parent=g436.t1;
JASKUP010000002.1_Trichopoda_pennipes_isolate_NS2899_ptg000002l,_whole_genome_shotgun_sequence	AUGUSTUS	intron	10944182	10944242	1	+	.	ID=g436.t1.intron4;Parent=g436.t1;
JASKUP010000002.1_Trichopoda_pennipes_isolate_NS2899_ptg000002l,_whole_genome_shotgun_sequence	AUGUSTUS	CDS	10944243	10944419	1	+	0	ID=g436.t1.CDS5;Parent=g436.t1;
JASKUP010000002.1_Trichopoda_pennipes_isolate_NS2899_ptg000002l,_whole_genome_shotgun_sequence	AUGUSTUS	exon	10944243	10944419	.	+	.	ID=g436.t1.exon5;Parent=g436.t1;
JASKUP010000002.1_Trichopoda_pennipes_isolate_NS2899_ptg000002l,_whole_genome_shotgun_sequence	AUGUSTUS	intron	10944420	10944478	1	+	.	ID=g436.t1.intron5;Parent=g436.t1;
JASKUP010000002.1_Trichopoda_pennipes_isolate_NS2899_ptg000002l,_whole_genome_shotgun_sequence	AUGUSTUS	CDS	10944479	10944808	1	+	0	ID=g436.t1.CDS6;Parent=g436.t1;
JASKUP010000002.1_Trichopoda_pennipes_isolate_NS2899_ptg000002l,_whole_genome_shotgun_sequence	AUGUSTUS	exon	10944479	10944808	.	+	.	ID=g436.t1.exon6;Parent=g436.t1;
JASKUP010000002.1_Trichopoda_pennipes_isolate_NS2899_ptg000002l,_whole_genome_shotgun_sequence	AUGUSTUS	stop_codon	10944806	10944808	.	+	0	ID=g436.t1.stop1;Parent=g436.t1;
JASKUP010000002.1_Trichopoda_pennipes_isolate_NS2899_ptg000002l,_whole_genome_shotgun_sequence	AUGUSTUS	gene	10946362	10946708	.	+	.	ID=g437;
JASKUP010000002.1_Trichopoda_pennipes_isolate_NS2899_ptg000002l,_whole_genome_shotgun_sequence	AUGUSTUS	mRNA	10946362	10946708	0.44	+	.	ID=g437.t1;Parent=g437;
JASKUP010000002.1_Trichopoda_pennipes_isolate_NS2899_ptg000002l,_whole_genome_shotgun_sequence	AUGUSTUS	start_codon	10946362	10946364	.	+	0	ID=g437.t1.start1;Parent=g437.t1;
JASKUP010000002.1_Trichopoda_pennipes_isolate_NS2899_ptg000002l,_whole_genome_shotgun_sequence	AUGUSTUS	CDS	10946362	10946583	0.53	+	0	ID=g437.t1.CDS1;Parent=g437.t1;
JASKUP010000002.1_Trichopoda_pennipes_isolate_NS2899_ptg000002l,_whole_genome_shotgun_sequence	AUGUSTUS	exon	10946362	10946583	.	+	.	ID=g437.t1.exon1;Parent=g437.t1;
JASKUP010000002.1_Trichopoda_pennipes_isolate_NS2899_ptg000002l,_whole_genome_shotgun_sequence	AUGUSTUS	intron	10946584	10946660	0.77	+	.	ID=g437.t1.intron1;Parent=g437.t1;
JASKUP010000002.1_Trichopoda_pennipes_isolate_NS2899_ptg000002l,_whole_genome_shotgun_sequence	AUGUSTUS	CDS	10946661	10946708	0.77	+	0	ID=g437.t1.CDS2;Parent=g437.t1;
JASKUP010000002.1_Trichopoda_pennipes_isolate_NS2899_ptg000002l,_whole_genome_shotgun_sequence	AUGUSTUS	exon	10946661	10946708	.	+	.	ID=g437.t1.exon2;Parent=g437.t1;
JASKUP010000002.1_Trichopoda_pennipes_isolate_NS2899_ptg000002l,_whole_genome_shotgun_sequence	AUGUSTUS	stop_codon	10946706	10946708	.	+	0	ID=g437.t1.stop1;Parent=g437.t1;
JASKUP010000002.1_Trichopoda_pennipes_isolate_NS2899_ptg000002l,_whole_genome_shotgun_sequence	AUGUSTUS	gene	10956420	10958326	.	+	.	ID=g438;
JASKUP010000002.1_Trichopoda_pennipes_isolate_NS2899_ptg000002l,_whole_genome_shotgun_sequence	AUGUSTUS	mRNA	10956420	10958326	0.23	+	.	ID=g438.t1;Parent=g438;
JASKUP010000002.1_Trichopoda_pennipes_isolate_NS2899_ptg000002l,_whole_genome_shotgun_sequence	AUGUSTUS	start_codon	10956420	10956422	.	+	0	ID=g438.t1.start1;Parent=g438.t1;
JASKUP010000002.1_Trichopoda_pennipes_isolate_NS2899_ptg000002l,_whole_genome_shotgun_sequence	AUGUSTUS	CDS	10956420	10956524	0.94	+	0	ID=g438.t1.CDS1;Parent=g438.t1;
JASKUP010000002.1_Trichopoda_pennipes_isolate_NS2899_ptg000002l,_whole_genome_shotgun_sequence	AUGUSTUS	exon	10956420	10956524	.	+	.	ID=g438.t1.exon1;Parent=g438.t1;
JASKUP010000002.1_Trichopoda_pennipes_isolate_NS2899_ptg000002l,_whole_genome_shotgun_sequence	AUGUSTUS	intron	10956525	10956892	0.94	+	.	ID=g438.t1.intron1;Parent=g438.t1;
JASKUP010000002.1_Trichopoda_pennipes_isolate_NS2899_ptg000002l,_whole_genome_shotgun_sequence	AUGUSTUS	CDS	10956893	10957635	0.34	+	0	ID=g438.t1.CDS2;Parent=g438.t1;
JASKUP010000002.1_Trichopoda_pennipes_isolate_NS2899_ptg000002l,_whole_genome_shotgun_sequence	AUGUSTUS	exon	10956893	10957635	.	+	.	ID=g438.t1.exon2;Parent=g438.t1;
JASKUP010000002.1_Trichopoda_pennipes_isolate_NS2899_ptg000002l,_whole_genome_shotgun_sequence	AUGUSTUS	intron	10957636	10958247	0.23	+	.	ID=g438.t1.intron2;Parent=g438.t1;
JASKUP010000002.1_Trichopoda_pennipes_isolate_NS2899_ptg000002l,_whole_genome_shotgun_sequence	AUGUSTUS	CDS	10958248	10958326	0.54	+	1	ID=g438.t1.CDS3;Parent=g438.t1;
JASKUP010000002.1_Trichopoda_pennipes_isolate_NS2899_ptg000002l,_whole_genome_shotgun_sequence	AUGUSTUS	exon	10958248	10958326	.	+	.	ID=g438.t1.exon3;Parent=g438.t1;
JASKUP010000002.1_Trichopoda_pennipes_isolate_NS2899_ptg000002l,_whole_genome_shotgun_sequence	AUGUSTUS	stop_codon	10958324	10958326	.	+	0	ID=g438.t1.stop1;Parent=g438.t1;
JASKUP010000002.1_Trichopoda_pennipes_isolate_NS2899_ptg000002l,_whole_genome_shotgun_sequence	AUGUSTUS	mRNA	10956420	10958326	0.21	+	.	ID=g438.t2;Parent=g438;
JASKUP010000002.1_Trichopoda_pennipes_isolate_NS2899_ptg000002l,_whole_genome_shotgun_sequence	AUGUSTUS	start_codon	10956420	10956422	.	+	0	ID=g438.t2.start1;Parent=g438.t2;
JASKUP010000002.1_Trichopoda_pennipes_isolate_NS2899_ptg000002l,_whole_genome_shotgun_sequence	AUGUSTUS	CDS	10956420	10956437	0.99	+	0	ID=g438.t2.CDS1;Parent=g438.t2;
JASKUP010000002.1_Trichopoda_pennipes_isolate_NS2899_ptg000002l,_whole_genome_shotgun_sequence	AUGUSTUS	exon	10956420	10956437	.	+	.	ID=g438.t2.exon1;Parent=g438.t2;
JASKUP010000002.1_Trichopoda_pennipes_isolate_NS2899_ptg000002l,_whole_genome_shotgun_sequence	AUGUSTUS	intron	10956438	10956892	0.53	+	.	ID=g438.t2.intron1;Parent=g438.t2;
JASKUP010000002.1_Trichopoda_pennipes_isolate_NS2899_ptg000002l,_whole_genome_shotgun_sequence	AUGUSTUS	CDS	10956893	10957503	0.33	+	0	ID=g438.t2.CDS2;Parent=g438.t2;
JASKUP010000002.1_Trichopoda_pennipes_isolate_NS2899_ptg000002l,_whole_genome_shotgun_sequence	AUGUSTUS	exon	10956893	10957503	.	+	.	ID=g438.t2.exon2;Parent=g438.t2;
JASKUP010000002.1_Trichopoda_pennipes_isolate_NS2899_ptg000002l,_whole_genome_shotgun_sequence	AUGUSTUS	intron	10957504	10958247	0.32	+	.	ID=g438.t2.intron2;Parent=g438.t2;
JASKUP010000002.1_Trichopoda_pennipes_isolate_NS2899_ptg000002l,_whole_genome_shotgun_sequence	AUGUSTUS	CDS	10958248	10958326	0.57	+	1	ID=g438.t2.CDS3;Parent=g438.t2;
JASKUP010000002.1_Trichopoda_pennipes_isolate_NS2899_ptg000002l,_whole_genome_shotgun_sequence	AUGUSTUS	exon	10958248	10958326	.	+	.	ID=g438.t2.exon3;Parent=g438.t2;
JASKUP010000002.1_Trichopoda_pennipes_isolate_NS2899_ptg000002l,_whole_genome_shotgun_sequence	AUGUSTUS	stop_codon	10958324	10958326	.	+	0	ID=g438.t2.stop1;Parent=g438.t2;
JASKUP010000002.1_Trichopoda_pennipes_isolate_NS2899_ptg000002l,_whole_genome_shotgun_sequence	AUGUSTUS	mRNA	10956971	10958326	0.28	+	.	ID=g438.t3;Parent=g438;
JASKUP010000002.1_Trichopoda_pennipes_isolate_NS2899_ptg000002l,_whole_genome_shotgun_sequence	AUGUSTUS	start_codon	10956971	10956973	.	+	0	ID=g438.t3.start1;Parent=g438.t3;
JASKUP010000002.1_Trichopoda_pennipes_isolate_NS2899_ptg000002l,_whole_genome_shotgun_sequence	AUGUSTUS	CDS	10956971	10957503	0.51	+	0	ID=g438.t3.CDS1;Parent=g438.t3;
JASKUP010000002.1_Trichopoda_pennipes_isolate_NS2899_ptg000002l,_whole_genome_shotgun_sequence	AUGUSTUS	exon	10956971	10957503	.	+	.	ID=g438.t3.exon1;Parent=g438.t3;
JASKUP010000002.1_Trichopoda_pennipes_isolate_NS2899_ptg000002l,_whole_genome_shotgun_sequence	AUGUSTUS	intron	10957504	10958247	0.29	+	.	ID=g438.t3.intron1;Parent=g438.t3;
JASKUP010000002.1_Trichopoda_pennipes_isolate_NS2899_ptg000002l,_whole_genome_shotgun_sequence	AUGUSTUS	CDS	10958248	10958326	0.49	+	1	ID=g438.t3.CDS2;Parent=g438.t3;
JASKUP010000002.1_Trichopoda_pennipes_isolate_NS2899_ptg000002l,_whole_genome_shotgun_sequence	AUGUSTUS	exon	10958248	10958326	.	+	.	ID=g438.t3.exon2;Parent=g438.t3;
JASKUP010000002.1_Trichopoda_pennipes_isolate_NS2899_ptg000002l,_whole_genome_shotgun_sequence	AUGUSTUS	stop_codon	10958324	10958326	.	+	0	ID=g438.t3.stop1;Parent=g438.t3;
JASKUP010000002.1_Trichopoda_pennipes_isolate_NS2899_ptg000002l,_whole_genome_shotgun_sequence	AUGUSTUS	gene	10959276	10975620	.	-	.	ID=g439;
JASKUP010000002.1_Trichopoda_pennipes_isolate_NS2899_ptg000002l,_whole_genome_shotgun_sequence	AUGUSTUS	mRNA	10959276	10975620	1	-	.	ID=g439.t1;Parent=g439;
JASKUP010000002.1_Trichopoda_pennipes_isolate_NS2899_ptg000002l,_whole_genome_shotgun_sequence	AUGUSTUS	stop_codon	10959276	10959278	.	-	0	ID=g439.t1.stop1;Parent=g439.t1;
JASKUP010000002.1_Trichopoda_pennipes_isolate_NS2899_ptg000002l,_whole_genome_shotgun_sequence	AUGUSTUS	CDS	10959276	10961614	1	-	2	ID=g439.t1.CDS1;Parent=g439.t1;
JASKUP010000002.1_Trichopoda_pennipes_isolate_NS2899_ptg000002l,_whole_genome_shotgun_sequence	AUGUSTUS	exon	10959276	10961614	.	-	.	ID=g439.t1.exon1;Parent=g439.t1;
JASKUP010000002.1_Trichopoda_pennipes_isolate_NS2899_ptg000002l,_whole_genome_shotgun_sequence	AUGUSTUS	intron	10961615	10964290	1	-	.	ID=g439.t1.intron1;Parent=g439.t1;
JASKUP010000002.1_Trichopoda_pennipes_isolate_NS2899_ptg000002l,_whole_genome_shotgun_sequence	AUGUSTUS	CDS	10964291	10965026	1	-	0	ID=g439.t1.CDS2;Parent=g439.t1;
JASKUP010000002.1_Trichopoda_pennipes_isolate_NS2899_ptg000002l,_whole_genome_shotgun_sequence	AUGUSTUS	exon	10964291	10965026	.	-	.	ID=g439.t1.exon2;Parent=g439.t1;
JASKUP010000002.1_Trichopoda_pennipes_isolate_NS2899_ptg000002l,_whole_genome_shotgun_sequence	AUGUSTUS	intron	10965027	10974831	1	-	.	ID=g439.t1.intron2;Parent=g439.t1;
JASKUP010000002.1_Trichopoda_pennipes_isolate_NS2899_ptg000002l,_whole_genome_shotgun_sequence	AUGUSTUS	CDS	10974832	10975620	1	-	0	ID=g439.t1.CDS3;Parent=g439.t1;
JASKUP010000002.1_Trichopoda_pennipes_isolate_NS2899_ptg000002l,_whole_genome_shotgun_sequence	AUGUSTUS	exon	10974832	10975620	.	-	.	ID=g439.t1.exon3;Parent=g439.t1;
JASKUP010000002.1_Trichopoda_pennipes_isolate_NS2899_ptg000002l,_whole_genome_shotgun_sequence	AUGUSTUS	start_codon	10975618	10975620	.	-	0	ID=g439.t1.start1;Parent=g439.t1;
JASKUP010000002.1_Trichopoda_pennipes_isolate_NS2899_ptg000002l,_whole_genome_shotgun_sequence	AUGUSTUS	gene	11148541	11158181	.	-	.	ID=g440;
JASKUP010000002.1_Trichopoda_pennipes_isolate_NS2899_ptg000002l,_whole_genome_shotgun_sequence	AUGUSTUS	mRNA	11148541	11158181	1	-	.	ID=g440.t1;Parent=g440;
JASKUP010000002.1_Trichopoda_pennipes_isolate_NS2899_ptg000002l,_whole_genome_shotgun_sequence	AUGUSTUS	stop_codon	11148541	11148543	.	-	0	ID=g440.t1.stop1;Parent=g440.t1;
JASKUP010000002.1_Trichopoda_pennipes_isolate_NS2899_ptg000002l,_whole_genome_shotgun_sequence	AUGUSTUS	CDS	11148541	11148686	1	-	2	ID=g440.t1.CDS1;Parent=g440.t1;
JASKUP010000002.1_Trichopoda_pennipes_isolate_NS2899_ptg000002l,_whole_genome_shotgun_sequence	AUGUSTUS	exon	11148541	11148686	.	-	.	ID=g440.t1.exon1;Parent=g440.t1;
JASKUP010000002.1_Trichopoda_pennipes_isolate_NS2899_ptg000002l,_whole_genome_shotgun_sequence	AUGUSTUS	intron	11148687	11148813	1	-	.	ID=g440.t1.intron1;Parent=g440.t1;
JASKUP010000002.1_Trichopoda_pennipes_isolate_NS2899_ptg000002l,_whole_genome_shotgun_sequence	AUGUSTUS	CDS	11148814	11149106	1	-	1	ID=g440.t1.CDS2;Parent=g440.t1;
JASKUP010000002.1_Trichopoda_pennipes_isolate_NS2899_ptg000002l,_whole_genome_shotgun_sequence	AUGUSTUS	exon	11148814	11149106	.	-	.	ID=g440.t1.exon2;Parent=g440.t1;
JASKUP010000002.1_Trichopoda_pennipes_isolate_NS2899_ptg000002l,_whole_genome_shotgun_sequence	AUGUSTUS	intron	11149107	11149176	1	-	.	ID=g440.t1.intron2;Parent=g440.t1;
JASKUP010000002.1_Trichopoda_pennipes_isolate_NS2899_ptg000002l,_whole_genome_shotgun_sequence	AUGUSTUS	CDS	11149177	11149273	1	-	2	ID=g440.t1.CDS3;Parent=g440.t1;
JASKUP010000002.1_Trichopoda_pennipes_isolate_NS2899_ptg000002l,_whole_genome_shotgun_sequence	AUGUSTUS	exon	11149177	11149273	.	-	.	ID=g440.t1.exon3;Parent=g440.t1;
JASKUP010000002.1_Trichopoda_pennipes_isolate_NS2899_ptg000002l,_whole_genome_shotgun_sequence	AUGUSTUS	intron	11149274	11152079	1	-	.	ID=g440.t1.intron3;Parent=g440.t1;
JASKUP010000002.1_Trichopoda_pennipes_isolate_NS2899_ptg000002l,_whole_genome_shotgun_sequence	AUGUSTUS	CDS	11152080	11152254	1	-	0	ID=g440.t1.CDS4;Parent=g440.t1;
JASKUP010000002.1_Trichopoda_pennipes_isolate_NS2899_ptg000002l,_whole_genome_shotgun_sequence	AUGUSTUS	exon	11152080	11152254	.	-	.	ID=g440.t1.exon4;Parent=g440.t1;
JASKUP010000002.1_Trichopoda_pennipes_isolate_NS2899_ptg000002l,_whole_genome_shotgun_sequence	AUGUSTUS	intron	11152255	11152307	1	-	.	ID=g440.t1.intron4;Parent=g440.t1;
JASKUP010000002.1_Trichopoda_pennipes_isolate_NS2899_ptg000002l,_whole_genome_shotgun_sequence	AUGUSTUS	CDS	11152308	11152537	1	-	2	ID=g440.t1.CDS5;Parent=g440.t1;
JASKUP010000002.1_Trichopoda_pennipes_isolate_NS2899_ptg000002l,_whole_genome_shotgun_sequence	AUGUSTUS	exon	11152308	11152537	.	-	.	ID=g440.t1.exon5;Parent=g440.t1;
JASKUP010000002.1_Trichopoda_pennipes_isolate_NS2899_ptg000002l,_whole_genome_shotgun_sequence	AUGUSTUS	intron	11152538	11152598	1	-	.	ID=g440.t1.intron5;Parent=g440.t1;
JASKUP010000002.1_Trichopoda_pennipes_isolate_NS2899_ptg000002l,_whole_genome_shotgun_sequence	AUGUSTUS	CDS	11152599	11153052	1	-	0	ID=g440.t1.CDS6;Parent=g440.t1;
JASKUP010000002.1_Trichopoda_pennipes_isolate_NS2899_ptg000002l,_whole_genome_shotgun_sequence	AUGUSTUS	exon	11152599	11153052	.	-	.	ID=g440.t1.exon6;Parent=g440.t1;
JASKUP010000002.1_Trichopoda_pennipes_isolate_NS2899_ptg000002l,_whole_genome_shotgun_sequence	AUGUSTUS	intron	11153053	11153108	1	-	.	ID=g440.t1.intron6;Parent=g440.t1;
JASKUP010000002.1_Trichopoda_pennipes_isolate_NS2899_ptg000002l,_whole_genome_shotgun_sequence	AUGUSTUS	CDS	11153109	11153390	1	-	0	ID=g440.t1.CDS7;Parent=g440.t1;
JASKUP010000002.1_Trichopoda_pennipes_isolate_NS2899_ptg000002l,_whole_genome_shotgun_sequence	AUGUSTUS	exon	11153109	11153390	.	-	.	ID=g440.t1.exon7;Parent=g440.t1;
JASKUP010000002.1_Trichopoda_pennipes_isolate_NS2899_ptg000002l,_whole_genome_shotgun_sequence	AUGUSTUS	intron	11153391	11153444	1	-	.	ID=g440.t1.intron7;Parent=g440.t1;
JASKUP010000002.1_Trichopoda_pennipes_isolate_NS2899_ptg000002l,_whole_genome_shotgun_sequence	AUGUSTUS	CDS	11153445	11153613	1	-	1	ID=g440.t1.CDS8;Parent=g440.t1;
JASKUP010000002.1_Trichopoda_pennipes_isolate_NS2899_ptg000002l,_whole_genome_shotgun_sequence	AUGUSTUS	exon	11153445	11153613	.	-	.	ID=g440.t1.exon8;Parent=g440.t1;
JASKUP010000002.1_Trichopoda_pennipes_isolate_NS2899_ptg000002l,_whole_genome_shotgun_sequence	AUGUSTUS	intron	11153614	11153686	1	-	.	ID=g440.t1.intron8;Parent=g440.t1;
JASKUP010000002.1_Trichopoda_pennipes_isolate_NS2899_ptg000002l,_whole_genome_shotgun_sequence	AUGUSTUS	CDS	11153687	11154101	1	-	2	ID=g440.t1.CDS9;Parent=g440.t1;
JASKUP010000002.1_Trichopoda_pennipes_isolate_NS2899_ptg000002l,_whole_genome_shotgun_sequence	AUGUSTUS	exon	11153687	11154101	.	-	.	ID=g440.t1.exon9;Parent=g440.t1;
JASKUP010000002.1_Trichopoda_pennipes_isolate_NS2899_ptg000002l,_whole_genome_shotgun_sequence	AUGUSTUS	intron	11154102	11158084	1	-	.	ID=g440.t1.intron9;Parent=g440.t1;
JASKUP010000002.1_Trichopoda_pennipes_isolate_NS2899_ptg000002l,_whole_genome_shotgun_sequence	AUGUSTUS	CDS	11158085	11158181	1	-	0	ID=g440.t1.CDS10;Parent=g440.t1;
JASKUP010000002.1_Trichopoda_pennipes_isolate_NS2899_ptg000002l,_whole_genome_shotgun_sequence	AUGUSTUS	exon	11158085	11158181	.	-	.	ID=g440.t1.exon10;Parent=g440.t1;
JASKUP010000002.1_Trichopoda_pennipes_isolate_NS2899_ptg000002l,_whole_genome_shotgun_sequence	AUGUSTUS	start_codon	11158179	11158181	.	-	0	ID=g440.t1.start1;Parent=g440.t1;
JASKUP010000002.1_Trichopoda_pennipes_isolate_NS2899_ptg000002l,_whole_genome_shotgun_sequence	AUGUSTUS	gene	11209497	11211850	.	+	.	ID=g441;
JASKUP010000002.1_Trichopoda_pennipes_isolate_NS2899_ptg000002l,_whole_genome_shotgun_sequence	AUGUSTUS	mRNA	11209497	11211850	1	+	.	ID=g441.t1;Parent=g441;
JASKUP010000002.1_Trichopoda_pennipes_isolate_NS2899_ptg000002l,_whole_genome_shotgun_sequence	AUGUSTUS	start_codon	11209497	11209499	.	+	0	ID=g441.t1.start1;Parent=g441.t1;
JASKUP010000002.1_Trichopoda_pennipes_isolate_NS2899_ptg000002l,_whole_genome_shotgun_sequence	AUGUSTUS	CDS	11209497	11209652	1	+	0	ID=g441.t1.CDS1;Parent=g441.t1;
JASKUP010000002.1_Trichopoda_pennipes_isolate_NS2899_ptg000002l,_whole_genome_shotgun_sequence	AUGUSTUS	exon	11209497	11209652	.	+	.	ID=g441.t1.exon1;Parent=g441.t1;
JASKUP010000002.1_Trichopoda_pennipes_isolate_NS2899_ptg000002l,_whole_genome_shotgun_sequence	AUGUSTUS	intron	11209653	11209721	1	+	.	ID=g441.t1.intron1;Parent=g441.t1;
JASKUP010000002.1_Trichopoda_pennipes_isolate_NS2899_ptg000002l,_whole_genome_shotgun_sequence	AUGUSTUS	CDS	11209722	11209928	1	+	0	ID=g441.t1.CDS2;Parent=g441.t1;
JASKUP010000002.1_Trichopoda_pennipes_isolate_NS2899_ptg000002l,_whole_genome_shotgun_sequence	AUGUSTUS	exon	11209722	11209928	.	+	.	ID=g441.t1.exon2;Parent=g441.t1;
JASKUP010000002.1_Trichopoda_pennipes_isolate_NS2899_ptg000002l,_whole_genome_shotgun_sequence	AUGUSTUS	intron	11209929	11209996	1	+	.	ID=g441.t1.intron2;Parent=g441.t1;
JASKUP010000002.1_Trichopoda_pennipes_isolate_NS2899_ptg000002l,_whole_genome_shotgun_sequence	AUGUSTUS	CDS	11209997	11210952	1	+	0	ID=g441.t1.CDS3;Parent=g441.t1;
JASKUP010000002.1_Trichopoda_pennipes_isolate_NS2899_ptg000002l,_whole_genome_shotgun_sequence	AUGUSTUS	exon	11209997	11210952	.	+	.	ID=g441.t1.exon3;Parent=g441.t1;
JASKUP010000002.1_Trichopoda_pennipes_isolate_NS2899_ptg000002l,_whole_genome_shotgun_sequence	AUGUSTUS	intron	11210953	11211130	1	+	.	ID=g441.t1.intron3;Parent=g441.t1;
JASKUP010000002.1_Trichopoda_pennipes_isolate_NS2899_ptg000002l,_whole_genome_shotgun_sequence	AUGUSTUS	CDS	11211131	11211316	1	+	1	ID=g441.t1.CDS4;Parent=g441.t1;
JASKUP010000002.1_Trichopoda_pennipes_isolate_NS2899_ptg000002l,_whole_genome_shotgun_sequence	AUGUSTUS	exon	11211131	11211316	.	+	.	ID=g441.t1.exon4;Parent=g441.t1;
JASKUP010000002.1_Trichopoda_pennipes_isolate_NS2899_ptg000002l,_whole_genome_shotgun_sequence	AUGUSTUS	intron	11211317	11211378	1	+	.	ID=g441.t1.intron4;Parent=g441.t1;
JASKUP010000002.1_Trichopoda_pennipes_isolate_NS2899_ptg000002l,_whole_genome_shotgun_sequence	AUGUSTUS	CDS	11211379	11211850	1	+	1	ID=g441.t1.CDS5;Parent=g441.t1;
JASKUP010000002.1_Trichopoda_pennipes_isolate_NS2899_ptg000002l,_whole_genome_shotgun_sequence	AUGUSTUS	exon	11211379	11211850	.	+	.	ID=g441.t1.exon5;Parent=g441.t1;
JASKUP010000002.1_Trichopoda_pennipes_isolate_NS2899_ptg000002l,_whole_genome_shotgun_sequence	AUGUSTUS	stop_codon	11211848	11211850	.	+	0	ID=g441.t1.stop1;Parent=g441.t1;
JASKUP010000002.1_Trichopoda_pennipes_isolate_NS2899_ptg000002l,_whole_genome_shotgun_sequence	AUGUSTUS	mRNA	11209497	11211850	1	+	.	ID=g441.t2;Parent=g441;
JASKUP010000002.1_Trichopoda_pennipes_isolate_NS2899_ptg000002l,_whole_genome_shotgun_sequence	AUGUSTUS	start_codon	11209497	11209499	.	+	0	ID=g441.t2.start1;Parent=g441.t2;
JASKUP010000002.1_Trichopoda_pennipes_isolate_NS2899_ptg000002l,_whole_genome_shotgun_sequence	AUGUSTUS	CDS	11209497	11209652	1	+	0	ID=g441.t2.CDS1;Parent=g441.t2;
JASKUP010000002.1_Trichopoda_pennipes_isolate_NS2899_ptg000002l,_whole_genome_shotgun_sequence	AUGUSTUS	exon	11209497	11209652	.	+	.	ID=g441.t2.exon1;Parent=g441.t2;
JASKUP010000002.1_Trichopoda_pennipes_isolate_NS2899_ptg000002l,_whole_genome_shotgun_sequence	AUGUSTUS	intron	11209653	11209721	1	+	.	ID=g441.t2.intron1;Parent=g441.t2;
JASKUP010000002.1_Trichopoda_pennipes_isolate_NS2899_ptg000002l,_whole_genome_shotgun_sequence	AUGUSTUS	CDS	11209722	11209928	1	+	0	ID=g441.t2.CDS2;Parent=g441.t2;
JASKUP010000002.1_Trichopoda_pennipes_isolate_NS2899_ptg000002l,_whole_genome_shotgun_sequence	AUGUSTUS	exon	11209722	11209928	.	+	.	ID=g441.t2.exon2;Parent=g441.t2;
JASKUP010000002.1_Trichopoda_pennipes_isolate_NS2899_ptg000002l,_whole_genome_shotgun_sequence	AUGUSTUS	intron	11209929	11209999	1	+	.	ID=g441.t2.intron2;Parent=g441.t2;
JASKUP010000002.1_Trichopoda_pennipes_isolate_NS2899_ptg000002l,_whole_genome_shotgun_sequence	AUGUSTUS	CDS	11210000	11210952	1	+	0	ID=g441.t2.CDS3;Parent=g441.t2;
JASKUP010000002.1_Trichopoda_pennipes_isolate_NS2899_ptg000002l,_whole_genome_shotgun_sequence	AUGUSTUS	exon	11210000	11210952	.	+	.	ID=g441.t2.exon3;Parent=g441.t2;
JASKUP010000002.1_Trichopoda_pennipes_isolate_NS2899_ptg000002l,_whole_genome_shotgun_sequence	AUGUSTUS	intron	11210953	11211130	1	+	.	ID=g441.t2.intron3;Parent=g441.t2;
JASKUP010000002.1_Trichopoda_pennipes_isolate_NS2899_ptg000002l,_whole_genome_shotgun_sequence	AUGUSTUS	CDS	11211131	11211316	1	+	1	ID=g441.t2.CDS4;Parent=g441.t2;
JASKUP010000002.1_Trichopoda_pennipes_isolate_NS2899_ptg000002l,_whole_genome_shotgun_sequence	AUGUSTUS	exon	11211131	11211316	.	+	.	ID=g441.t2.exon4;Parent=g441.t2;
JASKUP010000002.1_Trichopoda_pennipes_isolate_NS2899_ptg000002l,_whole_genome_shotgun_sequence	AUGUSTUS	intron	11211317	11211378	1	+	.	ID=g441.t2.intron4;Parent=g441.t2;
JASKUP010000002.1_Trichopoda_pennipes_isolate_NS2899_ptg000002l,_whole_genome_shotgun_sequence	AUGUSTUS	CDS	11211379	11211850	1	+	1	ID=g441.t2.CDS5;Parent=g441.t2;
JASKUP010000002.1_Trichopoda_pennipes_isolate_NS2899_ptg000002l,_whole_genome_shotgun_sequence	AUGUSTUS	exon	11211379	11211850	.	+	.	ID=g441.t2.exon5;Parent=g441.t2;
JASKUP010000002.1_Trichopoda_pennipes_isolate_NS2899_ptg000002l,_whole_genome_shotgun_sequence	AUGUSTUS	stop_codon	11211848	11211850	.	+	0	ID=g441.t2.stop1;Parent=g441.t2;
JASKUP010000002.1_Trichopoda_pennipes_isolate_NS2899_ptg000002l,_whole_genome_shotgun_sequence	AUGUSTUS	gene	11221559	11229147	.	-	.	ID=g442;
JASKUP010000002.1_Trichopoda_pennipes_isolate_NS2899_ptg000002l,_whole_genome_shotgun_sequence	AUGUSTUS	mRNA	11221559	11229147	1	-	.	ID=g442.t1;Parent=g442;
JASKUP010000002.1_Trichopoda_pennipes_isolate_NS2899_ptg000002l,_whole_genome_shotgun_sequence	AUGUSTUS	stop_codon	11221559	11221561	.	-	0	ID=g442.t1.stop1;Parent=g442.t1;
JASKUP010000002.1_Trichopoda_pennipes_isolate_NS2899_ptg000002l,_whole_genome_shotgun_sequence	AUGUSTUS	CDS	11221559	11223021	1	-	2	ID=g442.t1.CDS1;Parent=g442.t1;
JASKUP010000002.1_Trichopoda_pennipes_isolate_NS2899_ptg000002l,_whole_genome_shotgun_sequence	AUGUSTUS	exon	11221559	11223021	.	-	.	ID=g442.t1.exon1;Parent=g442.t1;
JASKUP010000002.1_Trichopoda_pennipes_isolate_NS2899_ptg000002l,_whole_genome_shotgun_sequence	AUGUSTUS	intron	11223022	11229020	1	-	.	ID=g442.t1.intron1;Parent=g442.t1;
JASKUP010000002.1_Trichopoda_pennipes_isolate_NS2899_ptg000002l,_whole_genome_shotgun_sequence	AUGUSTUS	CDS	11229021	11229147	1	-	0	ID=g442.t1.CDS2;Parent=g442.t1;
JASKUP010000002.1_Trichopoda_pennipes_isolate_NS2899_ptg000002l,_whole_genome_shotgun_sequence	AUGUSTUS	exon	11229021	11229147	.	-	.	ID=g442.t1.exon2;Parent=g442.t1;
JASKUP010000002.1_Trichopoda_pennipes_isolate_NS2899_ptg000002l,_whole_genome_shotgun_sequence	AUGUSTUS	start_codon	11229145	11229147	.	-	0	ID=g442.t1.start1;Parent=g442.t1;
JASKUP010000002.1_Trichopoda_pennipes_isolate_NS2899_ptg000002l,_whole_genome_shotgun_sequence	AUGUSTUS	gene	11236095	11243841	.	-	.	ID=g443;
JASKUP010000002.1_Trichopoda_pennipes_isolate_NS2899_ptg000002l,_whole_genome_shotgun_sequence	AUGUSTUS	mRNA	11236095	11243841	0.71	-	.	ID=g443.t1;Parent=g443;
JASKUP010000002.1_Trichopoda_pennipes_isolate_NS2899_ptg000002l,_whole_genome_shotgun_sequence	AUGUSTUS	stop_codon	11236095	11236097	.	-	0	ID=g443.t1.stop1;Parent=g443.t1;
JASKUP010000002.1_Trichopoda_pennipes_isolate_NS2899_ptg000002l,_whole_genome_shotgun_sequence	AUGUSTUS	CDS	11236095	11236485	1	-	1	ID=g443.t1.CDS1;Parent=g443.t1;
JASKUP010000002.1_Trichopoda_pennipes_isolate_NS2899_ptg000002l,_whole_genome_shotgun_sequence	AUGUSTUS	exon	11236095	11236485	.	-	.	ID=g443.t1.exon1;Parent=g443.t1;
JASKUP010000002.1_Trichopoda_pennipes_isolate_NS2899_ptg000002l,_whole_genome_shotgun_sequence	AUGUSTUS	intron	11236486	11243791	0.71	-	.	ID=g443.t1.intron1;Parent=g443.t1;
JASKUP010000002.1_Trichopoda_pennipes_isolate_NS2899_ptg000002l,_whole_genome_shotgun_sequence	AUGUSTUS	CDS	11243792	11243841	0.71	-	0	ID=g443.t1.CDS2;Parent=g443.t1;
JASKUP010000002.1_Trichopoda_pennipes_isolate_NS2899_ptg000002l,_whole_genome_shotgun_sequence	AUGUSTUS	exon	11243792	11243841	.	-	.	ID=g443.t1.exon2;Parent=g443.t1;
JASKUP010000002.1_Trichopoda_pennipes_isolate_NS2899_ptg000002l,_whole_genome_shotgun_sequence	AUGUSTUS	start_codon	11243839	11243841	.	-	0	ID=g443.t1.start1;Parent=g443.t1;
JASKUP010000002.1_Trichopoda_pennipes_isolate_NS2899_ptg000002l,_whole_genome_shotgun_sequence	AUGUSTUS	gene	11263511	11264559	.	-	.	ID=g444;
JASKUP010000002.1_Trichopoda_pennipes_isolate_NS2899_ptg000002l,_whole_genome_shotgun_sequence	AUGUSTUS	mRNA	11263511	11264559	0.87	-	.	ID=g444.t1;Parent=g444;
JASKUP010000002.1_Trichopoda_pennipes_isolate_NS2899_ptg000002l,_whole_genome_shotgun_sequence	AUGUSTUS	stop_codon	11263511	11263513	.	-	0	ID=g444.t1.stop1;Parent=g444.t1;
JASKUP010000002.1_Trichopoda_pennipes_isolate_NS2899_ptg000002l,_whole_genome_shotgun_sequence	AUGUSTUS	CDS	11263511	11263712	1	-	1	ID=g444.t1.CDS1;Parent=g444.t1;
JASKUP010000002.1_Trichopoda_pennipes_isolate_NS2899_ptg000002l,_whole_genome_shotgun_sequence	AUGUSTUS	exon	11263511	11263712	.	-	.	ID=g444.t1.exon1;Parent=g444.t1;
JASKUP010000002.1_Trichopoda_pennipes_isolate_NS2899_ptg000002l,_whole_genome_shotgun_sequence	AUGUSTUS	intron	11263713	11263771	1	-	.	ID=g444.t1.intron1;Parent=g444.t1;
JASKUP010000002.1_Trichopoda_pennipes_isolate_NS2899_ptg000002l,_whole_genome_shotgun_sequence	AUGUSTUS	CDS	11263772	11264370	1	-	0	ID=g444.t1.CDS2;Parent=g444.t1;
JASKUP010000002.1_Trichopoda_pennipes_isolate_NS2899_ptg000002l,_whole_genome_shotgun_sequence	AUGUSTUS	exon	11263772	11264370	.	-	.	ID=g444.t1.exon2;Parent=g444.t1;
JASKUP010000002.1_Trichopoda_pennipes_isolate_NS2899_ptg000002l,_whole_genome_shotgun_sequence	AUGUSTUS	intron	11264371	11264553	0.87	-	.	ID=g444.t1.intron2;Parent=g444.t1;
JASKUP010000002.1_Trichopoda_pennipes_isolate_NS2899_ptg000002l,_whole_genome_shotgun_sequence	AUGUSTUS	CDS	11264554	11264559	0.87	-	0	ID=g444.t1.CDS3;Parent=g444.t1;
JASKUP010000002.1_Trichopoda_pennipes_isolate_NS2899_ptg000002l,_whole_genome_shotgun_sequence	AUGUSTUS	exon	11264554	11264559	.	-	.	ID=g444.t1.exon3;Parent=g444.t1;
JASKUP010000002.1_Trichopoda_pennipes_isolate_NS2899_ptg000002l,_whole_genome_shotgun_sequence	AUGUSTUS	start_codon	11264557	11264559	.	-	0	ID=g444.t1.start1;Parent=g444.t1;
JASKUP010000002.1_Trichopoda_pennipes_isolate_NS2899_ptg000002l,_whole_genome_shotgun_sequence	AUGUSTUS	gene	11264879	11268256	.	-	.	ID=g445;
JASKUP010000002.1_Trichopoda_pennipes_isolate_NS2899_ptg000002l,_whole_genome_shotgun_sequence	AUGUSTUS	mRNA	11264879	11268256	1	-	.	ID=g445.t1;Parent=g445;
JASKUP010000002.1_Trichopoda_pennipes_isolate_NS2899_ptg000002l,_whole_genome_shotgun_sequence	AUGUSTUS	stop_codon	11264879	11264881	.	-	0	ID=g445.t1.stop1;Parent=g445.t1;
JASKUP010000002.1_Trichopoda_pennipes_isolate_NS2899_ptg000002l,_whole_genome_shotgun_sequence	AUGUSTUS	CDS	11264879	11268256	1	-	0	ID=g445.t1.CDS1;Parent=g445.t1;
JASKUP010000002.1_Trichopoda_pennipes_isolate_NS2899_ptg000002l,_whole_genome_shotgun_sequence	AUGUSTUS	exon	11264879	11268256	.	-	.	ID=g445.t1.exon1;Parent=g445.t1;
JASKUP010000002.1_Trichopoda_pennipes_isolate_NS2899_ptg000002l,_whole_genome_shotgun_sequence	AUGUSTUS	start_codon	11268254	11268256	.	-	0	ID=g445.t1.start1;Parent=g445.t1;
JASKUP010000002.1_Trichopoda_pennipes_isolate_NS2899_ptg000002l,_whole_genome_shotgun_sequence	AUGUSTUS	gene	11276617	11280633	.	-	.	ID=g446;
JASKUP010000002.1_Trichopoda_pennipes_isolate_NS2899_ptg000002l,_whole_genome_shotgun_sequence	AUGUSTUS	mRNA	11276617	11280633	1	-	.	ID=g446.t1;Parent=g446;
JASKUP010000002.1_Trichopoda_pennipes_isolate_NS2899_ptg000002l,_whole_genome_shotgun_sequence	AUGUSTUS	stop_codon	11276617	11276619	.	-	0	ID=g446.t1.stop1;Parent=g446.t1;
JASKUP010000002.1_Trichopoda_pennipes_isolate_NS2899_ptg000002l,_whole_genome_shotgun_sequence	AUGUSTUS	CDS	11276617	11278599	1	-	0	ID=g446.t1.CDS1;Parent=g446.t1;
JASKUP010000002.1_Trichopoda_pennipes_isolate_NS2899_ptg000002l,_whole_genome_shotgun_sequence	AUGUSTUS	exon	11276617	11278599	.	-	.	ID=g446.t1.exon1;Parent=g446.t1;
JASKUP010000002.1_Trichopoda_pennipes_isolate_NS2899_ptg000002l,_whole_genome_shotgun_sequence	AUGUSTUS	intron	11278600	11278668	1	-	.	ID=g446.t1.intron1;Parent=g446.t1;
JASKUP010000002.1_Trichopoda_pennipes_isolate_NS2899_ptg000002l,_whole_genome_shotgun_sequence	AUGUSTUS	CDS	11278669	11280633	1	-	0	ID=g446.t1.CDS2;Parent=g446.t1;
JASKUP010000002.1_Trichopoda_pennipes_isolate_NS2899_ptg000002l,_whole_genome_shotgun_sequence	AUGUSTUS	exon	11278669	11280633	.	-	.	ID=g446.t1.exon2;Parent=g446.t1;
JASKUP010000002.1_Trichopoda_pennipes_isolate_NS2899_ptg000002l,_whole_genome_shotgun_sequence	AUGUSTUS	start_codon	11280631	11280633	.	-	0	ID=g446.t1.start1;Parent=g446.t1;
JASKUP010000002.1_Trichopoda_pennipes_isolate_NS2899_ptg000002l,_whole_genome_shotgun_sequence	AUGUSTUS	gene	11302821	11303660	.	-	.	ID=g447;
JASKUP010000002.1_Trichopoda_pennipes_isolate_NS2899_ptg000002l,_whole_genome_shotgun_sequence	AUGUSTUS	mRNA	11302821	11303660	1	-	.	ID=g447.t1;Parent=g447;
JASKUP010000002.1_Trichopoda_pennipes_isolate_NS2899_ptg000002l,_whole_genome_shotgun_sequence	AUGUSTUS	stop_codon	11302821	11302823	.	-	0	ID=g447.t1.stop1;Parent=g447.t1;
JASKUP010000002.1_Trichopoda_pennipes_isolate_NS2899_ptg000002l,_whole_genome_shotgun_sequence	AUGUSTUS	CDS	11302821	11303660	1	-	0	ID=g447.t1.CDS1;Parent=g447.t1;
JASKUP010000002.1_Trichopoda_pennipes_isolate_NS2899_ptg000002l,_whole_genome_shotgun_sequence	AUGUSTUS	exon	11302821	11303660	.	-	.	ID=g447.t1.exon1;Parent=g447.t1;
JASKUP010000002.1_Trichopoda_pennipes_isolate_NS2899_ptg000002l,_whole_genome_shotgun_sequence	AUGUSTUS	start_codon	11303658	11303660	.	-	0	ID=g447.t1.start1;Parent=g447.t1;
JASKUP010000002.1_Trichopoda_pennipes_isolate_NS2899_ptg000002l,_whole_genome_shotgun_sequence	AUGUSTUS	gene	11309496	11310281	.	-	.	ID=g448;
JASKUP010000002.1_Trichopoda_pennipes_isolate_NS2899_ptg000002l,_whole_genome_shotgun_sequence	AUGUSTUS	mRNA	11309496	11310281	1	-	.	ID=g448.t1;Parent=g448;
JASKUP010000002.1_Trichopoda_pennipes_isolate_NS2899_ptg000002l,_whole_genome_shotgun_sequence	AUGUSTUS	stop_codon	11309496	11309498	.	-	0	ID=g448.t1.stop1;Parent=g448.t1;
JASKUP010000002.1_Trichopoda_pennipes_isolate_NS2899_ptg000002l,_whole_genome_shotgun_sequence	AUGUSTUS	CDS	11309496	11310281	1	-	0	ID=g448.t1.CDS1;Parent=g448.t1;
JASKUP010000002.1_Trichopoda_pennipes_isolate_NS2899_ptg000002l,_whole_genome_shotgun_sequence	AUGUSTUS	exon	11309496	11310281	.	-	.	ID=g448.t1.exon1;Parent=g448.t1;
JASKUP010000002.1_Trichopoda_pennipes_isolate_NS2899_ptg000002l,_whole_genome_shotgun_sequence	AUGUSTUS	start_codon	11310279	11310281	.	-	0	ID=g448.t1.start1;Parent=g448.t1;
JASKUP010000002.1_Trichopoda_pennipes_isolate_NS2899_ptg000002l,_whole_genome_shotgun_sequence	AUGUSTUS	gene	11438746	11444274	.	-	.	ID=g449;
JASKUP010000002.1_Trichopoda_pennipes_isolate_NS2899_ptg000002l,_whole_genome_shotgun_sequence	AUGUSTUS	mRNA	11438746	11444274	0.33	-	.	ID=g449.t1;Parent=g449;
JASKUP010000002.1_Trichopoda_pennipes_isolate_NS2899_ptg000002l,_whole_genome_shotgun_sequence	AUGUSTUS	stop_codon	11438746	11438748	.	-	0	ID=g449.t1.stop1;Parent=g449.t1;
JASKUP010000002.1_Trichopoda_pennipes_isolate_NS2899_ptg000002l,_whole_genome_shotgun_sequence	AUGUSTUS	CDS	11438746	11443988	0.63	-	2	ID=g449.t1.CDS1;Parent=g449.t1;
JASKUP010000002.1_Trichopoda_pennipes_isolate_NS2899_ptg000002l,_whole_genome_shotgun_sequence	AUGUSTUS	exon	11438746	11443988	.	-	.	ID=g449.t1.exon1;Parent=g449.t1;
JASKUP010000002.1_Trichopoda_pennipes_isolate_NS2899_ptg000002l,_whole_genome_shotgun_sequence	AUGUSTUS	intron	11443989	11444057	1	-	.	ID=g449.t1.intron1;Parent=g449.t1;
JASKUP010000002.1_Trichopoda_pennipes_isolate_NS2899_ptg000002l,_whole_genome_shotgun_sequence	AUGUSTUS	CDS	11444058	11444274	0.56	-	0	ID=g449.t1.CDS2;Parent=g449.t1;
JASKUP010000002.1_Trichopoda_pennipes_isolate_NS2899_ptg000002l,_whole_genome_shotgun_sequence	AUGUSTUS	exon	11444058	11444274	.	-	.	ID=g449.t1.exon2;Parent=g449.t1;
JASKUP010000002.1_Trichopoda_pennipes_isolate_NS2899_ptg000002l,_whole_genome_shotgun_sequence	AUGUSTUS	start_codon	11444272	11444274	.	-	0	ID=g449.t1.start1;Parent=g449.t1;
JASKUP010000002.1_Trichopoda_pennipes_isolate_NS2899_ptg000002l,_whole_genome_shotgun_sequence	AUGUSTUS	gene	11580686	11581402	.	+	.	ID=g450;
JASKUP010000002.1_Trichopoda_pennipes_isolate_NS2899_ptg000002l,_whole_genome_shotgun_sequence	AUGUSTUS	mRNA	11580686	11581402	0.61	+	.	ID=g450.t1;Parent=g450;
JASKUP010000002.1_Trichopoda_pennipes_isolate_NS2899_ptg000002l,_whole_genome_shotgun_sequence	AUGUSTUS	start_codon	11580686	11580688	.	+	0	ID=g450.t1.start1;Parent=g450.t1;
JASKUP010000002.1_Trichopoda_pennipes_isolate_NS2899_ptg000002l,_whole_genome_shotgun_sequence	AUGUSTUS	CDS	11580686	11581058	0.61	+	0	ID=g450.t1.CDS1;Parent=g450.t1;
JASKUP010000002.1_Trichopoda_pennipes_isolate_NS2899_ptg000002l,_whole_genome_shotgun_sequence	AUGUSTUS	exon	11580686	11581058	.	+	.	ID=g450.t1.exon1;Parent=g450.t1;
JASKUP010000002.1_Trichopoda_pennipes_isolate_NS2899_ptg000002l,_whole_genome_shotgun_sequence	AUGUSTUS	intron	11581059	11581289	0.61	+	.	ID=g450.t1.intron1;Parent=g450.t1;
JASKUP010000002.1_Trichopoda_pennipes_isolate_NS2899_ptg000002l,_whole_genome_shotgun_sequence	AUGUSTUS	CDS	11581290	11581402	0.93	+	2	ID=g450.t1.CDS2;Parent=g450.t1;
JASKUP010000002.1_Trichopoda_pennipes_isolate_NS2899_ptg000002l,_whole_genome_shotgun_sequence	AUGUSTUS	exon	11581290	11581402	.	+	.	ID=g450.t1.exon2;Parent=g450.t1;
JASKUP010000002.1_Trichopoda_pennipes_isolate_NS2899_ptg000002l,_whole_genome_shotgun_sequence	AUGUSTUS	stop_codon	11581400	11581402	.	+	0	ID=g450.t1.stop1;Parent=g450.t1;
JASKUP010000002.1_Trichopoda_pennipes_isolate_NS2899_ptg000002l,_whole_genome_shotgun_sequence	AUGUSTUS	gene	11602125	11602922	.	+	.	ID=g451;
JASKUP010000002.1_Trichopoda_pennipes_isolate_NS2899_ptg000002l,_whole_genome_shotgun_sequence	AUGUSTUS	mRNA	11602125	11602922	0.37	+	.	ID=g451.t1;Parent=g451;
JASKUP010000002.1_Trichopoda_pennipes_isolate_NS2899_ptg000002l,_whole_genome_shotgun_sequence	AUGUSTUS	start_codon	11602125	11602127	.	+	0	ID=g451.t1.start1;Parent=g451.t1;
JASKUP010000002.1_Trichopoda_pennipes_isolate_NS2899_ptg000002l,_whole_genome_shotgun_sequence	AUGUSTUS	CDS	11602125	11602922	0.37	+	0	ID=g451.t1.CDS1;Parent=g451.t1;
JASKUP010000002.1_Trichopoda_pennipes_isolate_NS2899_ptg000002l,_whole_genome_shotgun_sequence	AUGUSTUS	exon	11602125	11602922	.	+	.	ID=g451.t1.exon1;Parent=g451.t1;
JASKUP010000002.1_Trichopoda_pennipes_isolate_NS2899_ptg000002l,_whole_genome_shotgun_sequence	AUGUSTUS	stop_codon	11602920	11602922	.	+	0	ID=g451.t1.stop1;Parent=g451.t1;
JASKUP010000002.1_Trichopoda_pennipes_isolate_NS2899_ptg000002l,_whole_genome_shotgun_sequence	AUGUSTUS	gene	11618163	11621111	.	-	.	ID=g452;
JASKUP010000002.1_Trichopoda_pennipes_isolate_NS2899_ptg000002l,_whole_genome_shotgun_sequence	AUGUSTUS	mRNA	11618163	11621111	1	-	.	ID=g452.t1;Parent=g452;
JASKUP010000002.1_Trichopoda_pennipes_isolate_NS2899_ptg000002l,_whole_genome_shotgun_sequence	AUGUSTUS	stop_codon	11618163	11618165	.	-	0	ID=g452.t1.stop1;Parent=g452.t1;
JASKUP010000002.1_Trichopoda_pennipes_isolate_NS2899_ptg000002l,_whole_genome_shotgun_sequence	AUGUSTUS	CDS	11618163	11619479	1	-	0	ID=g452.t1.CDS1;Parent=g452.t1;
JASKUP010000002.1_Trichopoda_pennipes_isolate_NS2899_ptg000002l,_whole_genome_shotgun_sequence	AUGUSTUS	exon	11618163	11619479	.	-	.	ID=g452.t1.exon1;Parent=g452.t1;
JASKUP010000002.1_Trichopoda_pennipes_isolate_NS2899_ptg000002l,_whole_genome_shotgun_sequence	AUGUSTUS	intron	11619480	11620557	1	-	.	ID=g452.t1.intron1;Parent=g452.t1;
JASKUP010000002.1_Trichopoda_pennipes_isolate_NS2899_ptg000002l,_whole_genome_shotgun_sequence	AUGUSTUS	CDS	11620558	11620947	1	-	0	ID=g452.t1.CDS2;Parent=g452.t1;
JASKUP010000002.1_Trichopoda_pennipes_isolate_NS2899_ptg000002l,_whole_genome_shotgun_sequence	AUGUSTUS	exon	11620558	11620947	.	-	.	ID=g452.t1.exon2;Parent=g452.t1;
JASKUP010000002.1_Trichopoda_pennipes_isolate_NS2899_ptg000002l,_whole_genome_shotgun_sequence	AUGUSTUS	intron	11620948	11621021	1	-	.	ID=g452.t1.intron2;Parent=g452.t1;
JASKUP010000002.1_Trichopoda_pennipes_isolate_NS2899_ptg000002l,_whole_genome_shotgun_sequence	AUGUSTUS	CDS	11621022	11621111	1	-	0	ID=g452.t1.CDS3;Parent=g452.t1;
JASKUP010000002.1_Trichopoda_pennipes_isolate_NS2899_ptg000002l,_whole_genome_shotgun_sequence	AUGUSTUS	exon	11621022	11621111	.	-	.	ID=g452.t1.exon3;Parent=g452.t1;
JASKUP010000002.1_Trichopoda_pennipes_isolate_NS2899_ptg000002l,_whole_genome_shotgun_sequence	AUGUSTUS	start_codon	11621109	11621111	.	-	0	ID=g452.t1.start1;Parent=g452.t1;
JASKUP010000002.1_Trichopoda_pennipes_isolate_NS2899_ptg000002l,_whole_genome_shotgun_sequence	AUGUSTUS	gene	11622740	11626600	.	+	.	ID=g453;
JASKUP010000002.1_Trichopoda_pennipes_isolate_NS2899_ptg000002l,_whole_genome_shotgun_sequence	AUGUSTUS	mRNA	11622740	11626600	1	+	.	ID=g453.t1;Parent=g453;
JASKUP010000002.1_Trichopoda_pennipes_isolate_NS2899_ptg000002l,_whole_genome_shotgun_sequence	AUGUSTUS	start_codon	11622740	11622742	.	+	0	ID=g453.t1.start1;Parent=g453.t1;
JASKUP010000002.1_Trichopoda_pennipes_isolate_NS2899_ptg000002l,_whole_genome_shotgun_sequence	AUGUSTUS	CDS	11622740	11623147	1	+	0	ID=g453.t1.CDS1;Parent=g453.t1;
JASKUP010000002.1_Trichopoda_pennipes_isolate_NS2899_ptg000002l,_whole_genome_shotgun_sequence	AUGUSTUS	exon	11622740	11623147	.	+	.	ID=g453.t1.exon1;Parent=g453.t1;
JASKUP010000002.1_Trichopoda_pennipes_isolate_NS2899_ptg000002l,_whole_genome_shotgun_sequence	AUGUSTUS	intron	11623148	11623520	1	+	.	ID=g453.t1.intron1;Parent=g453.t1;
JASKUP010000002.1_Trichopoda_pennipes_isolate_NS2899_ptg000002l,_whole_genome_shotgun_sequence	AUGUSTUS	CDS	11623521	11625236	1	+	0	ID=g453.t1.CDS2;Parent=g453.t1;
JASKUP010000002.1_Trichopoda_pennipes_isolate_NS2899_ptg000002l,_whole_genome_shotgun_sequence	AUGUSTUS	exon	11623521	11625236	.	+	.	ID=g453.t1.exon2;Parent=g453.t1;
JASKUP010000002.1_Trichopoda_pennipes_isolate_NS2899_ptg000002l,_whole_genome_shotgun_sequence	AUGUSTUS	intron	11625237	11625309	1	+	.	ID=g453.t1.intron2;Parent=g453.t1;
JASKUP010000002.1_Trichopoda_pennipes_isolate_NS2899_ptg000002l,_whole_genome_shotgun_sequence	AUGUSTUS	CDS	11625310	11625396	1	+	0	ID=g453.t1.CDS3;Parent=g453.t1;
JASKUP010000002.1_Trichopoda_pennipes_isolate_NS2899_ptg000002l,_whole_genome_shotgun_sequence	AUGUSTUS	exon	11625310	11625396	.	+	.	ID=g453.t1.exon3;Parent=g453.t1;
JASKUP010000002.1_Trichopoda_pennipes_isolate_NS2899_ptg000002l,_whole_genome_shotgun_sequence	AUGUSTUS	intron	11625397	11625487	1	+	.	ID=g453.t1.intron3;Parent=g453.t1;
JASKUP010000002.1_Trichopoda_pennipes_isolate_NS2899_ptg000002l,_whole_genome_shotgun_sequence	AUGUSTUS	CDS	11625488	11625715	1	+	0	ID=g453.t1.CDS4;Parent=g453.t1;
JASKUP010000002.1_Trichopoda_pennipes_isolate_NS2899_ptg000002l,_whole_genome_shotgun_sequence	AUGUSTUS	exon	11625488	11625715	.	+	.	ID=g453.t1.exon4;Parent=g453.t1;
JASKUP010000002.1_Trichopoda_pennipes_isolate_NS2899_ptg000002l,_whole_genome_shotgun_sequence	AUGUSTUS	intron	11625716	11626266	1	+	.	ID=g453.t1.intron4;Parent=g453.t1;
JASKUP010000002.1_Trichopoda_pennipes_isolate_NS2899_ptg000002l,_whole_genome_shotgun_sequence	AUGUSTUS	CDS	11626267	11626396	1	+	0	ID=g453.t1.CDS5;Parent=g453.t1;
JASKUP010000002.1_Trichopoda_pennipes_isolate_NS2899_ptg000002l,_whole_genome_shotgun_sequence	AUGUSTUS	exon	11626267	11626396	.	+	.	ID=g453.t1.exon5;Parent=g453.t1;
JASKUP010000002.1_Trichopoda_pennipes_isolate_NS2899_ptg000002l,_whole_genome_shotgun_sequence	AUGUSTUS	intron	11626397	11626469	1	+	.	ID=g453.t1.intron5;Parent=g453.t1;
JASKUP010000002.1_Trichopoda_pennipes_isolate_NS2899_ptg000002l,_whole_genome_shotgun_sequence	AUGUSTUS	CDS	11626470	11626600	1	+	2	ID=g453.t1.CDS6;Parent=g453.t1;
JASKUP010000002.1_Trichopoda_pennipes_isolate_NS2899_ptg000002l,_whole_genome_shotgun_sequence	AUGUSTUS	exon	11626470	11626600	.	+	.	ID=g453.t1.exon6;Parent=g453.t1;
JASKUP010000002.1_Trichopoda_pennipes_isolate_NS2899_ptg000002l,_whole_genome_shotgun_sequence	AUGUSTUS	stop_codon	11626598	11626600	.	+	0	ID=g453.t1.stop1;Parent=g453.t1;
JASKUP010000002.1_Trichopoda_pennipes_isolate_NS2899_ptg000002l,_whole_genome_shotgun_sequence	AUGUSTUS	gene	11628153	11629652	.	-	.	ID=g454;
JASKUP010000002.1_Trichopoda_pennipes_isolate_NS2899_ptg000002l,_whole_genome_shotgun_sequence	AUGUSTUS	mRNA	11628153	11629652	1	-	.	ID=g454.t1;Parent=g454;
JASKUP010000002.1_Trichopoda_pennipes_isolate_NS2899_ptg000002l,_whole_genome_shotgun_sequence	AUGUSTUS	stop_codon	11628153	11628155	.	-	0	ID=g454.t1.stop1;Parent=g454.t1;
JASKUP010000002.1_Trichopoda_pennipes_isolate_NS2899_ptg000002l,_whole_genome_shotgun_sequence	AUGUSTUS	CDS	11628153	11629235	1	-	0	ID=g454.t1.CDS1;Parent=g454.t1;
JASKUP010000002.1_Trichopoda_pennipes_isolate_NS2899_ptg000002l,_whole_genome_shotgun_sequence	AUGUSTUS	exon	11628153	11629235	.	-	.	ID=g454.t1.exon1;Parent=g454.t1;
JASKUP010000002.1_Trichopoda_pennipes_isolate_NS2899_ptg000002l,_whole_genome_shotgun_sequence	AUGUSTUS	intron	11629236	11629298	1	-	.	ID=g454.t1.intron1;Parent=g454.t1;
JASKUP010000002.1_Trichopoda_pennipes_isolate_NS2899_ptg000002l,_whole_genome_shotgun_sequence	AUGUSTUS	CDS	11629299	11629652	1	-	0	ID=g454.t1.CDS2;Parent=g454.t1;
JASKUP010000002.1_Trichopoda_pennipes_isolate_NS2899_ptg000002l,_whole_genome_shotgun_sequence	AUGUSTUS	exon	11629299	11629652	.	-	.	ID=g454.t1.exon2;Parent=g454.t1;
JASKUP010000002.1_Trichopoda_pennipes_isolate_NS2899_ptg000002l,_whole_genome_shotgun_sequence	AUGUSTUS	start_codon	11629650	11629652	.	-	0	ID=g454.t1.start1;Parent=g454.t1;
JASKUP010000002.1_Trichopoda_pennipes_isolate_NS2899_ptg000002l,_whole_genome_shotgun_sequence	AUGUSTUS	gene	11633179	11634325	.	+	.	ID=g455;
JASKUP010000002.1_Trichopoda_pennipes_isolate_NS2899_ptg000002l,_whole_genome_shotgun_sequence	AUGUSTUS	mRNA	11633179	11634165	1	+	.	ID=g455.t1;Parent=g455;
JASKUP010000002.1_Trichopoda_pennipes_isolate_NS2899_ptg000002l,_whole_genome_shotgun_sequence	AUGUSTUS	start_codon	11633179	11633181	.	+	0	ID=g455.t1.start1;Parent=g455.t1;
JASKUP010000002.1_Trichopoda_pennipes_isolate_NS2899_ptg000002l,_whole_genome_shotgun_sequence	AUGUSTUS	CDS	11633179	11633316	1	+	0	ID=g455.t1.CDS1;Parent=g455.t1;
JASKUP010000002.1_Trichopoda_pennipes_isolate_NS2899_ptg000002l,_whole_genome_shotgun_sequence	AUGUSTUS	exon	11633179	11633316	.	+	.	ID=g455.t1.exon1;Parent=g455.t1;
JASKUP010000002.1_Trichopoda_pennipes_isolate_NS2899_ptg000002l,_whole_genome_shotgun_sequence	AUGUSTUS	intron	11633317	11633367	1	+	.	ID=g455.t1.intron1;Parent=g455.t1;
JASKUP010000002.1_Trichopoda_pennipes_isolate_NS2899_ptg000002l,_whole_genome_shotgun_sequence	AUGUSTUS	CDS	11633368	11633784	1	+	0	ID=g455.t1.CDS2;Parent=g455.t1;
JASKUP010000002.1_Trichopoda_pennipes_isolate_NS2899_ptg000002l,_whole_genome_shotgun_sequence	AUGUSTUS	exon	11633368	11633784	.	+	.	ID=g455.t1.exon2;Parent=g455.t1;
JASKUP010000002.1_Trichopoda_pennipes_isolate_NS2899_ptg000002l,_whole_genome_shotgun_sequence	AUGUSTUS	intron	11633785	11633844	1	+	.	ID=g455.t1.intron2;Parent=g455.t1;
JASKUP010000002.1_Trichopoda_pennipes_isolate_NS2899_ptg000002l,_whole_genome_shotgun_sequence	AUGUSTUS	CDS	11633845	11633937	1	+	0	ID=g455.t1.CDS3;Parent=g455.t1;
JASKUP010000002.1_Trichopoda_pennipes_isolate_NS2899_ptg000002l,_whole_genome_shotgun_sequence	AUGUSTUS	exon	11633845	11633937	.	+	.	ID=g455.t1.exon3;Parent=g455.t1;
JASKUP010000002.1_Trichopoda_pennipes_isolate_NS2899_ptg000002l,_whole_genome_shotgun_sequence	AUGUSTUS	intron	11633938	11634003	1	+	.	ID=g455.t1.intron3;Parent=g455.t1;
JASKUP010000002.1_Trichopoda_pennipes_isolate_NS2899_ptg000002l,_whole_genome_shotgun_sequence	AUGUSTUS	CDS	11634004	11634165	1	+	0	ID=g455.t1.CDS4;Parent=g455.t1;
JASKUP010000002.1_Trichopoda_pennipes_isolate_NS2899_ptg000002l,_whole_genome_shotgun_sequence	AUGUSTUS	exon	11634004	11634165	.	+	.	ID=g455.t1.exon4;Parent=g455.t1;
JASKUP010000002.1_Trichopoda_pennipes_isolate_NS2899_ptg000002l,_whole_genome_shotgun_sequence	AUGUSTUS	stop_codon	11634163	11634165	.	+	0	ID=g455.t1.stop1;Parent=g455.t1;
JASKUP010000002.1_Trichopoda_pennipes_isolate_NS2899_ptg000002l,_whole_genome_shotgun_sequence	AUGUSTUS	mRNA	11633179	11634325	1	+	.	ID=g455.t2;Parent=g455;
JASKUP010000002.1_Trichopoda_pennipes_isolate_NS2899_ptg000002l,_whole_genome_shotgun_sequence	AUGUSTUS	start_codon	11633179	11633181	.	+	0	ID=g455.t2.start1;Parent=g455.t2;
JASKUP010000002.1_Trichopoda_pennipes_isolate_NS2899_ptg000002l,_whole_genome_shotgun_sequence	AUGUSTUS	CDS	11633179	11633316	1	+	0	ID=g455.t2.CDS1;Parent=g455.t2;
JASKUP010000002.1_Trichopoda_pennipes_isolate_NS2899_ptg000002l,_whole_genome_shotgun_sequence	AUGUSTUS	exon	11633179	11633316	.	+	.	ID=g455.t2.exon1;Parent=g455.t2;
JASKUP010000002.1_Trichopoda_pennipes_isolate_NS2899_ptg000002l,_whole_genome_shotgun_sequence	AUGUSTUS	intron	11633317	11633367	1	+	.	ID=g455.t2.intron1;Parent=g455.t2;
JASKUP010000002.1_Trichopoda_pennipes_isolate_NS2899_ptg000002l,_whole_genome_shotgun_sequence	AUGUSTUS	CDS	11633368	11633784	1	+	0	ID=g455.t2.CDS2;Parent=g455.t2;
JASKUP010000002.1_Trichopoda_pennipes_isolate_NS2899_ptg000002l,_whole_genome_shotgun_sequence	AUGUSTUS	exon	11633368	11633784	.	+	.	ID=g455.t2.exon2;Parent=g455.t2;
JASKUP010000002.1_Trichopoda_pennipes_isolate_NS2899_ptg000002l,_whole_genome_shotgun_sequence	AUGUSTUS	intron	11633785	11633844	1	+	.	ID=g455.t2.intron2;Parent=g455.t2;
JASKUP010000002.1_Trichopoda_pennipes_isolate_NS2899_ptg000002l,_whole_genome_shotgun_sequence	AUGUSTUS	CDS	11633845	11633937	1	+	0	ID=g455.t2.CDS3;Parent=g455.t2;
JASKUP010000002.1_Trichopoda_pennipes_isolate_NS2899_ptg000002l,_whole_genome_shotgun_sequence	AUGUSTUS	exon	11633845	11633937	.	+	.	ID=g455.t2.exon3;Parent=g455.t2;
JASKUP010000002.1_Trichopoda_pennipes_isolate_NS2899_ptg000002l,_whole_genome_shotgun_sequence	AUGUSTUS	intron	11633938	11634003	1	+	.	ID=g455.t2.intron3;Parent=g455.t2;
JASKUP010000002.1_Trichopoda_pennipes_isolate_NS2899_ptg000002l,_whole_genome_shotgun_sequence	AUGUSTUS	CDS	11634004	11634161	1	+	0	ID=g455.t2.CDS4;Parent=g455.t2;
JASKUP010000002.1_Trichopoda_pennipes_isolate_NS2899_ptg000002l,_whole_genome_shotgun_sequence	AUGUSTUS	exon	11634004	11634161	.	+	.	ID=g455.t2.exon4;Parent=g455.t2;
JASKUP010000002.1_Trichopoda_pennipes_isolate_NS2899_ptg000002l,_whole_genome_shotgun_sequence	AUGUSTUS	intron	11634162	11634300	1	+	.	ID=g455.t2.intron4;Parent=g455.t2;
JASKUP010000002.1_Trichopoda_pennipes_isolate_NS2899_ptg000002l,_whole_genome_shotgun_sequence	AUGUSTUS	CDS	11634301	11634325	1	+	1	ID=g455.t2.CDS5;Parent=g455.t2;
JASKUP010000002.1_Trichopoda_pennipes_isolate_NS2899_ptg000002l,_whole_genome_shotgun_sequence	AUGUSTUS	exon	11634301	11634325	.	+	.	ID=g455.t2.exon5;Parent=g455.t2;
JASKUP010000002.1_Trichopoda_pennipes_isolate_NS2899_ptg000002l,_whole_genome_shotgun_sequence	AUGUSTUS	stop_codon	11634323	11634325	.	+	0	ID=g455.t2.stop1;Parent=g455.t2;
JASKUP010000002.1_Trichopoda_pennipes_isolate_NS2899_ptg000002l,_whole_genome_shotgun_sequence	AUGUSTUS	gene	11658725	11661984	.	-	.	ID=g456;
JASKUP010000002.1_Trichopoda_pennipes_isolate_NS2899_ptg000002l,_whole_genome_shotgun_sequence	AUGUSTUS	mRNA	11658725	11661984	0.78	-	.	ID=g456.t1;Parent=g456;
JASKUP010000002.1_Trichopoda_pennipes_isolate_NS2899_ptg000002l,_whole_genome_shotgun_sequence	AUGUSTUS	stop_codon	11658725	11658727	.	-	0	ID=g456.t1.stop1;Parent=g456.t1;
JASKUP010000002.1_Trichopoda_pennipes_isolate_NS2899_ptg000002l,_whole_genome_shotgun_sequence	AUGUSTUS	CDS	11658725	11658802	1	-	0	ID=g456.t1.CDS1;Parent=g456.t1;
JASKUP010000002.1_Trichopoda_pennipes_isolate_NS2899_ptg000002l,_whole_genome_shotgun_sequence	AUGUSTUS	exon	11658725	11658802	.	-	.	ID=g456.t1.exon1;Parent=g456.t1;
JASKUP010000002.1_Trichopoda_pennipes_isolate_NS2899_ptg000002l,_whole_genome_shotgun_sequence	AUGUSTUS	intron	11658803	11658864	0.99	-	.	ID=g456.t1.intron1;Parent=g456.t1;
JASKUP010000002.1_Trichopoda_pennipes_isolate_NS2899_ptg000002l,_whole_genome_shotgun_sequence	AUGUSTUS	CDS	11658865	11659138	0.83	-	1	ID=g456.t1.CDS2;Parent=g456.t1;
JASKUP010000002.1_Trichopoda_pennipes_isolate_NS2899_ptg000002l,_whole_genome_shotgun_sequence	AUGUSTUS	exon	11658865	11659138	.	-	.	ID=g456.t1.exon2;Parent=g456.t1;
JASKUP010000002.1_Trichopoda_pennipes_isolate_NS2899_ptg000002l,_whole_genome_shotgun_sequence	AUGUSTUS	intron	11659139	11661613	0.79	-	.	ID=g456.t1.intron2;Parent=g456.t1;
JASKUP010000002.1_Trichopoda_pennipes_isolate_NS2899_ptg000002l,_whole_genome_shotgun_sequence	AUGUSTUS	CDS	11661614	11661984	0.79	-	0	ID=g456.t1.CDS3;Parent=g456.t1;
JASKUP010000002.1_Trichopoda_pennipes_isolate_NS2899_ptg000002l,_whole_genome_shotgun_sequence	AUGUSTUS	exon	11661614	11661984	.	-	.	ID=g456.t1.exon3;Parent=g456.t1;
JASKUP010000002.1_Trichopoda_pennipes_isolate_NS2899_ptg000002l,_whole_genome_shotgun_sequence	AUGUSTUS	start_codon	11661982	11661984	.	-	0	ID=g456.t1.start1;Parent=g456.t1;
JASKUP010000002.1_Trichopoda_pennipes_isolate_NS2899_ptg000002l,_whole_genome_shotgun_sequence	AUGUSTUS	gene	11687756	11698324	.	+	.	ID=g457;
JASKUP010000002.1_Trichopoda_pennipes_isolate_NS2899_ptg000002l,_whole_genome_shotgun_sequence	AUGUSTUS	mRNA	11687756	11698324	1	+	.	ID=g457.t1;Parent=g457;
JASKUP010000002.1_Trichopoda_pennipes_isolate_NS2899_ptg000002l,_whole_genome_shotgun_sequence	AUGUSTUS	start_codon	11687756	11687758	.	+	0	ID=g457.t1.start1;Parent=g457.t1;
JASKUP010000002.1_Trichopoda_pennipes_isolate_NS2899_ptg000002l,_whole_genome_shotgun_sequence	AUGUSTUS	CDS	11687756	11688670	1	+	0	ID=g457.t1.CDS1;Parent=g457.t1;
JASKUP010000002.1_Trichopoda_pennipes_isolate_NS2899_ptg000002l,_whole_genome_shotgun_sequence	AUGUSTUS	exon	11687756	11688670	.	+	.	ID=g457.t1.exon1;Parent=g457.t1;
JASKUP010000002.1_Trichopoda_pennipes_isolate_NS2899_ptg000002l,_whole_genome_shotgun_sequence	AUGUSTUS	intron	11688671	11688744	1	+	.	ID=g457.t1.intron1;Parent=g457.t1;
JASKUP010000002.1_Trichopoda_pennipes_isolate_NS2899_ptg000002l,_whole_genome_shotgun_sequence	AUGUSTUS	CDS	11688745	11689003	1	+	0	ID=g457.t1.CDS2;Parent=g457.t1;
JASKUP010000002.1_Trichopoda_pennipes_isolate_NS2899_ptg000002l,_whole_genome_shotgun_sequence	AUGUSTUS	exon	11688745	11689003	.	+	.	ID=g457.t1.exon2;Parent=g457.t1;
JASKUP010000002.1_Trichopoda_pennipes_isolate_NS2899_ptg000002l,_whole_genome_shotgun_sequence	AUGUSTUS	intron	11689004	11692219	1	+	.	ID=g457.t1.intron2;Parent=g457.t1;
JASKUP010000002.1_Trichopoda_pennipes_isolate_NS2899_ptg000002l,_whole_genome_shotgun_sequence	AUGUSTUS	CDS	11692220	11692341	1	+	2	ID=g457.t1.CDS3;Parent=g457.t1;
JASKUP010000002.1_Trichopoda_pennipes_isolate_NS2899_ptg000002l,_whole_genome_shotgun_sequence	AUGUSTUS	exon	11692220	11692341	.	+	.	ID=g457.t1.exon3;Parent=g457.t1;
JASKUP010000002.1_Trichopoda_pennipes_isolate_NS2899_ptg000002l,_whole_genome_shotgun_sequence	AUGUSTUS	intron	11692342	11697591	1	+	.	ID=g457.t1.intron3;Parent=g457.t1;
JASKUP010000002.1_Trichopoda_pennipes_isolate_NS2899_ptg000002l,_whole_genome_shotgun_sequence	AUGUSTUS	CDS	11697592	11697895	1	+	0	ID=g457.t1.CDS4;Parent=g457.t1;
JASKUP010000002.1_Trichopoda_pennipes_isolate_NS2899_ptg000002l,_whole_genome_shotgun_sequence	AUGUSTUS	exon	11697592	11697895	.	+	.	ID=g457.t1.exon4;Parent=g457.t1;
JASKUP010000002.1_Trichopoda_pennipes_isolate_NS2899_ptg000002l,_whole_genome_shotgun_sequence	AUGUSTUS	intron	11697896	11697958	1	+	.	ID=g457.t1.intron4;Parent=g457.t1;
JASKUP010000002.1_Trichopoda_pennipes_isolate_NS2899_ptg000002l,_whole_genome_shotgun_sequence	AUGUSTUS	CDS	11697959	11698059	1	+	2	ID=g457.t1.CDS5;Parent=g457.t1;
JASKUP010000002.1_Trichopoda_pennipes_isolate_NS2899_ptg000002l,_whole_genome_shotgun_sequence	AUGUSTUS	exon	11697959	11698059	.	+	.	ID=g457.t1.exon5;Parent=g457.t1;
JASKUP010000002.1_Trichopoda_pennipes_isolate_NS2899_ptg000002l,_whole_genome_shotgun_sequence	AUGUSTUS	intron	11698060	11698132	1	+	.	ID=g457.t1.intron5;Parent=g457.t1;
JASKUP010000002.1_Trichopoda_pennipes_isolate_NS2899_ptg000002l,_whole_genome_shotgun_sequence	AUGUSTUS	CDS	11698133	11698324	1	+	0	ID=g457.t1.CDS6;Parent=g457.t1;
JASKUP010000002.1_Trichopoda_pennipes_isolate_NS2899_ptg000002l,_whole_genome_shotgun_sequence	AUGUSTUS	exon	11698133	11698324	.	+	.	ID=g457.t1.exon6;Parent=g457.t1;
JASKUP010000002.1_Trichopoda_pennipes_isolate_NS2899_ptg000002l,_whole_genome_shotgun_sequence	AUGUSTUS	stop_codon	11698322	11698324	.	+	0	ID=g457.t1.stop1;Parent=g457.t1;
JASKUP010000002.1_Trichopoda_pennipes_isolate_NS2899_ptg000002l,_whole_genome_shotgun_sequence	AUGUSTUS	gene	11704434	11704751	.	+	.	ID=g458;
JASKUP010000002.1_Trichopoda_pennipes_isolate_NS2899_ptg000002l,_whole_genome_shotgun_sequence	AUGUSTUS	mRNA	11704434	11704751	0.87	+	.	ID=g458.t1;Parent=g458;
JASKUP010000002.1_Trichopoda_pennipes_isolate_NS2899_ptg000002l,_whole_genome_shotgun_sequence	AUGUSTUS	start_codon	11704434	11704436	.	+	0	ID=g458.t1.start1;Parent=g458.t1;
JASKUP010000002.1_Trichopoda_pennipes_isolate_NS2899_ptg000002l,_whole_genome_shotgun_sequence	AUGUSTUS	CDS	11704434	11704751	0.87	+	0	ID=g458.t1.CDS1;Parent=g458.t1;
JASKUP010000002.1_Trichopoda_pennipes_isolate_NS2899_ptg000002l,_whole_genome_shotgun_sequence	AUGUSTUS	exon	11704434	11704751	.	+	.	ID=g458.t1.exon1;Parent=g458.t1;
JASKUP010000002.1_Trichopoda_pennipes_isolate_NS2899_ptg000002l,_whole_genome_shotgun_sequence	AUGUSTUS	stop_codon	11704749	11704751	.	+	0	ID=g458.t1.stop1;Parent=g458.t1;
JASKUP010000002.1_Trichopoda_pennipes_isolate_NS2899_ptg000002l,_whole_genome_shotgun_sequence	AUGUSTUS	gene	11715000	11725425	.	+	.	ID=g459;
JASKUP010000002.1_Trichopoda_pennipes_isolate_NS2899_ptg000002l,_whole_genome_shotgun_sequence	AUGUSTUS	mRNA	11715283	11725425	0.88	+	.	ID=g459.t1;Parent=g459;
JASKUP010000002.1_Trichopoda_pennipes_isolate_NS2899_ptg000002l,_whole_genome_shotgun_sequence	AUGUSTUS	start_codon	11715283	11715285	.	+	0	ID=g459.t1.start1;Parent=g459.t1;
JASKUP010000002.1_Trichopoda_pennipes_isolate_NS2899_ptg000002l,_whole_genome_shotgun_sequence	AUGUSTUS	CDS	11715283	11715893	0.88	+	0	ID=g459.t1.CDS1;Parent=g459.t1;
JASKUP010000002.1_Trichopoda_pennipes_isolate_NS2899_ptg000002l,_whole_genome_shotgun_sequence	AUGUSTUS	exon	11715283	11715893	.	+	.	ID=g459.t1.exon1;Parent=g459.t1;
JASKUP010000002.1_Trichopoda_pennipes_isolate_NS2899_ptg000002l,_whole_genome_shotgun_sequence	AUGUSTUS	intron	11715894	11715959	1	+	.	ID=g459.t1.intron1;Parent=g459.t1;
JASKUP010000002.1_Trichopoda_pennipes_isolate_NS2899_ptg000002l,_whole_genome_shotgun_sequence	AUGUSTUS	CDS	11715960	11716708	1	+	1	ID=g459.t1.CDS2;Parent=g459.t1;
JASKUP010000002.1_Trichopoda_pennipes_isolate_NS2899_ptg000002l,_whole_genome_shotgun_sequence	AUGUSTUS	exon	11715960	11716708	.	+	.	ID=g459.t1.exon2;Parent=g459.t1;
JASKUP010000002.1_Trichopoda_pennipes_isolate_NS2899_ptg000002l,_whole_genome_shotgun_sequence	AUGUSTUS	intron	11716709	11724809	1	+	.	ID=g459.t1.intron2;Parent=g459.t1;
JASKUP010000002.1_Trichopoda_pennipes_isolate_NS2899_ptg000002l,_whole_genome_shotgun_sequence	AUGUSTUS	CDS	11724810	11725252	1	+	2	ID=g459.t1.CDS3;Parent=g459.t1;
JASKUP010000002.1_Trichopoda_pennipes_isolate_NS2899_ptg000002l,_whole_genome_shotgun_sequence	AUGUSTUS	exon	11724810	11725252	.	+	.	ID=g459.t1.exon3;Parent=g459.t1;
JASKUP010000002.1_Trichopoda_pennipes_isolate_NS2899_ptg000002l,_whole_genome_shotgun_sequence	AUGUSTUS	intron	11725253	11725314	1	+	.	ID=g459.t1.intron3;Parent=g459.t1;
JASKUP010000002.1_Trichopoda_pennipes_isolate_NS2899_ptg000002l,_whole_genome_shotgun_sequence	AUGUSTUS	CDS	11725315	11725425	1	+	0	ID=g459.t1.CDS4;Parent=g459.t1;
JASKUP010000002.1_Trichopoda_pennipes_isolate_NS2899_ptg000002l,_whole_genome_shotgun_sequence	AUGUSTUS	exon	11725315	11725425	.	+	.	ID=g459.t1.exon4;Parent=g459.t1;
JASKUP010000002.1_Trichopoda_pennipes_isolate_NS2899_ptg000002l,_whole_genome_shotgun_sequence	AUGUSTUS	stop_codon	11725423	11725425	.	+	0	ID=g459.t1.stop1;Parent=g459.t1;
JASKUP010000002.1_Trichopoda_pennipes_isolate_NS2899_ptg000002l,_whole_genome_shotgun_sequence	AUGUSTUS	mRNA	11715000	11725425	0.74	+	.	ID=g459.t2;Parent=g459;
JASKUP010000002.1_Trichopoda_pennipes_isolate_NS2899_ptg000002l,_whole_genome_shotgun_sequence	AUGUSTUS	start_codon	11715000	11715002	.	+	0	ID=g459.t2.start1;Parent=g459.t2;
JASKUP010000002.1_Trichopoda_pennipes_isolate_NS2899_ptg000002l,_whole_genome_shotgun_sequence	AUGUSTUS	CDS	11715000	11715020	0.74	+	0	ID=g459.t2.CDS1;Parent=g459.t2;
JASKUP010000002.1_Trichopoda_pennipes_isolate_NS2899_ptg000002l,_whole_genome_shotgun_sequence	AUGUSTUS	exon	11715000	11715020	.	+	.	ID=g459.t2.exon1;Parent=g459.t2;
JASKUP010000002.1_Trichopoda_pennipes_isolate_NS2899_ptg000002l,_whole_genome_shotgun_sequence	AUGUSTUS	intron	11715021	11715264	0.83	+	.	ID=g459.t2.intron1;Parent=g459.t2;
JASKUP010000002.1_Trichopoda_pennipes_isolate_NS2899_ptg000002l,_whole_genome_shotgun_sequence	AUGUSTUS	CDS	11715265	11715893	1	+	0	ID=g459.t2.CDS2;Parent=g459.t2;
JASKUP010000002.1_Trichopoda_pennipes_isolate_NS2899_ptg000002l,_whole_genome_shotgun_sequence	AUGUSTUS	exon	11715265	11715893	.	+	.	ID=g459.t2.exon2;Parent=g459.t2;
JASKUP010000002.1_Trichopoda_pennipes_isolate_NS2899_ptg000002l,_whole_genome_shotgun_sequence	AUGUSTUS	intron	11715894	11715959	1	+	.	ID=g459.t2.intron2;Parent=g459.t2;
JASKUP010000002.1_Trichopoda_pennipes_isolate_NS2899_ptg000002l,_whole_genome_shotgun_sequence	AUGUSTUS	CDS	11715960	11716708	1	+	1	ID=g459.t2.CDS3;Parent=g459.t2;
JASKUP010000002.1_Trichopoda_pennipes_isolate_NS2899_ptg000002l,_whole_genome_shotgun_sequence	AUGUSTUS	exon	11715960	11716708	.	+	.	ID=g459.t2.exon3;Parent=g459.t2;
JASKUP010000002.1_Trichopoda_pennipes_isolate_NS2899_ptg000002l,_whole_genome_shotgun_sequence	AUGUSTUS	intron	11716709	11724809	1	+	.	ID=g459.t2.intron3;Parent=g459.t2;
JASKUP010000002.1_Trichopoda_pennipes_isolate_NS2899_ptg000002l,_whole_genome_shotgun_sequence	AUGUSTUS	CDS	11724810	11725252	1	+	2	ID=g459.t2.CDS4;Parent=g459.t2;
JASKUP010000002.1_Trichopoda_pennipes_isolate_NS2899_ptg000002l,_whole_genome_shotgun_sequence	AUGUSTUS	exon	11724810	11725252	.	+	.	ID=g459.t2.exon4;Parent=g459.t2;
JASKUP010000002.1_Trichopoda_pennipes_isolate_NS2899_ptg000002l,_whole_genome_shotgun_sequence	AUGUSTUS	intron	11725253	11725314	1	+	.	ID=g459.t2.intron4;Parent=g459.t2;
JASKUP010000002.1_Trichopoda_pennipes_isolate_NS2899_ptg000002l,_whole_genome_shotgun_sequence	AUGUSTUS	CDS	11725315	11725425	1	+	0	ID=g459.t2.CDS5;Parent=g459.t2;
JASKUP010000002.1_Trichopoda_pennipes_isolate_NS2899_ptg000002l,_whole_genome_shotgun_sequence	AUGUSTUS	exon	11725315	11725425	.	+	.	ID=g459.t2.exon5;Parent=g459.t2;
JASKUP010000002.1_Trichopoda_pennipes_isolate_NS2899_ptg000002l,_whole_genome_shotgun_sequence	AUGUSTUS	stop_codon	11725423	11725425	.	+	0	ID=g459.t2.stop1;Parent=g459.t2;
JASKUP010000002.1_Trichopoda_pennipes_isolate_NS2899_ptg000002l,_whole_genome_shotgun_sequence	AUGUSTUS	gene	11729921	11731741	.	-	.	ID=g460;
JASKUP010000002.1_Trichopoda_pennipes_isolate_NS2899_ptg000002l,_whole_genome_shotgun_sequence	AUGUSTUS	mRNA	11729921	11731741	1	-	.	ID=g460.t1;Parent=g460;
JASKUP010000002.1_Trichopoda_pennipes_isolate_NS2899_ptg000002l,_whole_genome_shotgun_sequence	AUGUSTUS	stop_codon	11729921	11729923	.	-	0	ID=g460.t1.stop1;Parent=g460.t1;
JASKUP010000002.1_Trichopoda_pennipes_isolate_NS2899_ptg000002l,_whole_genome_shotgun_sequence	AUGUSTUS	CDS	11729921	11730230	1	-	1	ID=g460.t1.CDS1;Parent=g460.t1;
JASKUP010000002.1_Trichopoda_pennipes_isolate_NS2899_ptg000002l,_whole_genome_shotgun_sequence	AUGUSTUS	exon	11729921	11730230	.	-	.	ID=g460.t1.exon1;Parent=g460.t1;
JASKUP010000002.1_Trichopoda_pennipes_isolate_NS2899_ptg000002l,_whole_genome_shotgun_sequence	AUGUSTUS	intron	11730231	11730285	1	-	.	ID=g460.t1.intron1;Parent=g460.t1;
JASKUP010000002.1_Trichopoda_pennipes_isolate_NS2899_ptg000002l,_whole_genome_shotgun_sequence	AUGUSTUS	CDS	11730286	11730423	1	-	1	ID=g460.t1.CDS2;Parent=g460.t1;
JASKUP010000002.1_Trichopoda_pennipes_isolate_NS2899_ptg000002l,_whole_genome_shotgun_sequence	AUGUSTUS	exon	11730286	11730423	.	-	.	ID=g460.t1.exon2;Parent=g460.t1;
JASKUP010000002.1_Trichopoda_pennipes_isolate_NS2899_ptg000002l,_whole_genome_shotgun_sequence	AUGUSTUS	intron	11730424	11730487	1	-	.	ID=g460.t1.intron2;Parent=g460.t1;
JASKUP010000002.1_Trichopoda_pennipes_isolate_NS2899_ptg000002l,_whole_genome_shotgun_sequence	AUGUSTUS	CDS	11730488	11730691	1	-	1	ID=g460.t1.CDS3;Parent=g460.t1;
JASKUP010000002.1_Trichopoda_pennipes_isolate_NS2899_ptg000002l,_whole_genome_shotgun_sequence	AUGUSTUS	exon	11730488	11730691	.	-	.	ID=g460.t1.exon3;Parent=g460.t1;
JASKUP010000002.1_Trichopoda_pennipes_isolate_NS2899_ptg000002l,_whole_genome_shotgun_sequence	AUGUSTUS	intron	11730692	11730763	1	-	.	ID=g460.t1.intron3;Parent=g460.t1;
JASKUP010000002.1_Trichopoda_pennipes_isolate_NS2899_ptg000002l,_whole_genome_shotgun_sequence	AUGUSTUS	CDS	11730764	11731110	1	-	0	ID=g460.t1.CDS4;Parent=g460.t1;
JASKUP010000002.1_Trichopoda_pennipes_isolate_NS2899_ptg000002l,_whole_genome_shotgun_sequence	AUGUSTUS	exon	11730764	11731110	.	-	.	ID=g460.t1.exon4;Parent=g460.t1;
JASKUP010000002.1_Trichopoda_pennipes_isolate_NS2899_ptg000002l,_whole_genome_shotgun_sequence	AUGUSTUS	intron	11731111	11731165	1	-	.	ID=g460.t1.intron4;Parent=g460.t1;
JASKUP010000002.1_Trichopoda_pennipes_isolate_NS2899_ptg000002l,_whole_genome_shotgun_sequence	AUGUSTUS	CDS	11731166	11731741	1	-	0	ID=g460.t1.CDS5;Parent=g460.t1;
JASKUP010000002.1_Trichopoda_pennipes_isolate_NS2899_ptg000002l,_whole_genome_shotgun_sequence	AUGUSTUS	exon	11731166	11731741	.	-	.	ID=g460.t1.exon5;Parent=g460.t1;
JASKUP010000002.1_Trichopoda_pennipes_isolate_NS2899_ptg000002l,_whole_genome_shotgun_sequence	AUGUSTUS	start_codon	11731739	11731741	.	-	0	ID=g460.t1.start1;Parent=g460.t1;
JASKUP010000002.1_Trichopoda_pennipes_isolate_NS2899_ptg000002l,_whole_genome_shotgun_sequence	AUGUSTUS	gene	11792800	11799860	.	+	.	ID=g461;
JASKUP010000002.1_Trichopoda_pennipes_isolate_NS2899_ptg000002l,_whole_genome_shotgun_sequence	AUGUSTUS	mRNA	11792800	11799860	1	+	.	ID=g461.t1;Parent=g461;
JASKUP010000002.1_Trichopoda_pennipes_isolate_NS2899_ptg000002l,_whole_genome_shotgun_sequence	AUGUSTUS	start_codon	11792800	11792802	.	+	0	ID=g461.t1.start1;Parent=g461.t1;
JASKUP010000002.1_Trichopoda_pennipes_isolate_NS2899_ptg000002l,_whole_genome_shotgun_sequence	AUGUSTUS	CDS	11792800	11793151	1	+	0	ID=g461.t1.CDS1;Parent=g461.t1;
JASKUP010000002.1_Trichopoda_pennipes_isolate_NS2899_ptg000002l,_whole_genome_shotgun_sequence	AUGUSTUS	exon	11792800	11793151	.	+	.	ID=g461.t1.exon1;Parent=g461.t1;
JASKUP010000002.1_Trichopoda_pennipes_isolate_NS2899_ptg000002l,_whole_genome_shotgun_sequence	AUGUSTUS	intron	11793152	11793222	1	+	.	ID=g461.t1.intron1;Parent=g461.t1;
JASKUP010000002.1_Trichopoda_pennipes_isolate_NS2899_ptg000002l,_whole_genome_shotgun_sequence	AUGUSTUS	CDS	11793223	11795375	1	+	2	ID=g461.t1.CDS2;Parent=g461.t1;
JASKUP010000002.1_Trichopoda_pennipes_isolate_NS2899_ptg000002l,_whole_genome_shotgun_sequence	AUGUSTUS	exon	11793223	11795375	.	+	.	ID=g461.t1.exon2;Parent=g461.t1;
JASKUP010000002.1_Trichopoda_pennipes_isolate_NS2899_ptg000002l,_whole_genome_shotgun_sequence	AUGUSTUS	intron	11795376	11795437	1	+	.	ID=g461.t1.intron2;Parent=g461.t1;
JASKUP010000002.1_Trichopoda_pennipes_isolate_NS2899_ptg000002l,_whole_genome_shotgun_sequence	AUGUSTUS	CDS	11795438	11799715	1	+	0	ID=g461.t1.CDS3;Parent=g461.t1;
JASKUP010000002.1_Trichopoda_pennipes_isolate_NS2899_ptg000002l,_whole_genome_shotgun_sequence	AUGUSTUS	exon	11795438	11799715	.	+	.	ID=g461.t1.exon3;Parent=g461.t1;
JASKUP010000002.1_Trichopoda_pennipes_isolate_NS2899_ptg000002l,_whole_genome_shotgun_sequence	AUGUSTUS	intron	11799716	11799788	1	+	.	ID=g461.t1.intron3;Parent=g461.t1;
JASKUP010000002.1_Trichopoda_pennipes_isolate_NS2899_ptg000002l,_whole_genome_shotgun_sequence	AUGUSTUS	CDS	11799789	11799860	1	+	0	ID=g461.t1.CDS4;Parent=g461.t1;
JASKUP010000002.1_Trichopoda_pennipes_isolate_NS2899_ptg000002l,_whole_genome_shotgun_sequence	AUGUSTUS	exon	11799789	11799860	.	+	.	ID=g461.t1.exon4;Parent=g461.t1;
JASKUP010000002.1_Trichopoda_pennipes_isolate_NS2899_ptg000002l,_whole_genome_shotgun_sequence	AUGUSTUS	stop_codon	11799858	11799860	.	+	0	ID=g461.t1.stop1;Parent=g461.t1;
JASKUP010000002.1_Trichopoda_pennipes_isolate_NS2899_ptg000002l,_whole_genome_shotgun_sequence	AUGUSTUS	gene	11811041	11815413	.	-	.	ID=g462;
JASKUP010000002.1_Trichopoda_pennipes_isolate_NS2899_ptg000002l,_whole_genome_shotgun_sequence	AUGUSTUS	mRNA	11811041	11815413	1	-	.	ID=g462.t1;Parent=g462;
JASKUP010000002.1_Trichopoda_pennipes_isolate_NS2899_ptg000002l,_whole_genome_shotgun_sequence	AUGUSTUS	stop_codon	11811041	11811043	.	-	0	ID=g462.t1.stop1;Parent=g462.t1;
JASKUP010000002.1_Trichopoda_pennipes_isolate_NS2899_ptg000002l,_whole_genome_shotgun_sequence	AUGUSTUS	CDS	11811041	11811797	1	-	1	ID=g462.t1.CDS1;Parent=g462.t1;
JASKUP010000002.1_Trichopoda_pennipes_isolate_NS2899_ptg000002l,_whole_genome_shotgun_sequence	AUGUSTUS	exon	11811041	11811797	.	-	.	ID=g462.t1.exon1;Parent=g462.t1;
JASKUP010000002.1_Trichopoda_pennipes_isolate_NS2899_ptg000002l,_whole_genome_shotgun_sequence	AUGUSTUS	intron	11811798	11814738	1	-	.	ID=g462.t1.intron1;Parent=g462.t1;
JASKUP010000002.1_Trichopoda_pennipes_isolate_NS2899_ptg000002l,_whole_genome_shotgun_sequence	AUGUSTUS	CDS	11814739	11814824	1	-	0	ID=g462.t1.CDS2;Parent=g462.t1;
JASKUP010000002.1_Trichopoda_pennipes_isolate_NS2899_ptg000002l,_whole_genome_shotgun_sequence	AUGUSTUS	exon	11814739	11814824	.	-	.	ID=g462.t1.exon2;Parent=g462.t1;
JASKUP010000002.1_Trichopoda_pennipes_isolate_NS2899_ptg000002l,_whole_genome_shotgun_sequence	AUGUSTUS	intron	11814825	11814948	1	-	.	ID=g462.t1.intron2;Parent=g462.t1;
JASKUP010000002.1_Trichopoda_pennipes_isolate_NS2899_ptg000002l,_whole_genome_shotgun_sequence	AUGUSTUS	CDS	11814949	11815057	1	-	1	ID=g462.t1.CDS3;Parent=g462.t1;
JASKUP010000002.1_Trichopoda_pennipes_isolate_NS2899_ptg000002l,_whole_genome_shotgun_sequence	AUGUSTUS	exon	11814949	11815057	.	-	.	ID=g462.t1.exon3;Parent=g462.t1;
JASKUP010000002.1_Trichopoda_pennipes_isolate_NS2899_ptg000002l,_whole_genome_shotgun_sequence	AUGUSTUS	intron	11815058	11815396	1	-	.	ID=g462.t1.intron3;Parent=g462.t1;
JASKUP010000002.1_Trichopoda_pennipes_isolate_NS2899_ptg000002l,_whole_genome_shotgun_sequence	AUGUSTUS	CDS	11815397	11815413	1	-	0	ID=g462.t1.CDS4;Parent=g462.t1;
JASKUP010000002.1_Trichopoda_pennipes_isolate_NS2899_ptg000002l,_whole_genome_shotgun_sequence	AUGUSTUS	exon	11815397	11815413	.	-	.	ID=g462.t1.exon4;Parent=g462.t1;
JASKUP010000002.1_Trichopoda_pennipes_isolate_NS2899_ptg000002l,_whole_genome_shotgun_sequence	AUGUSTUS	start_codon	11815411	11815413	.	-	0	ID=g462.t1.start1;Parent=g462.t1;
JASKUP010000002.1_Trichopoda_pennipes_isolate_NS2899_ptg000002l,_whole_genome_shotgun_sequence	AUGUSTUS	gene	11843163	11843732	.	+	.	ID=g463;
JASKUP010000002.1_Trichopoda_pennipes_isolate_NS2899_ptg000002l,_whole_genome_shotgun_sequence	AUGUSTUS	mRNA	11843163	11843732	0.96	+	.	ID=g463.t1;Parent=g463;
JASKUP010000002.1_Trichopoda_pennipes_isolate_NS2899_ptg000002l,_whole_genome_shotgun_sequence	AUGUSTUS	start_codon	11843163	11843165	.	+	0	ID=g463.t1.start1;Parent=g463.t1;
JASKUP010000002.1_Trichopoda_pennipes_isolate_NS2899_ptg000002l,_whole_genome_shotgun_sequence	AUGUSTUS	CDS	11843163	11843732	0.96	+	0	ID=g463.t1.CDS1;Parent=g463.t1;
JASKUP010000002.1_Trichopoda_pennipes_isolate_NS2899_ptg000002l,_whole_genome_shotgun_sequence	AUGUSTUS	exon	11843163	11843732	.	+	.	ID=g463.t1.exon1;Parent=g463.t1;
JASKUP010000002.1_Trichopoda_pennipes_isolate_NS2899_ptg000002l,_whole_genome_shotgun_sequence	AUGUSTUS	stop_codon	11843730	11843732	.	+	0	ID=g463.t1.stop1;Parent=g463.t1;
JASKUP010000002.1_Trichopoda_pennipes_isolate_NS2899_ptg000002l,_whole_genome_shotgun_sequence	AUGUSTUS	gene	11843829	11844557	.	+	.	ID=g464;
JASKUP010000002.1_Trichopoda_pennipes_isolate_NS2899_ptg000002l,_whole_genome_shotgun_sequence	AUGUSTUS	mRNA	11843829	11844557	1	+	.	ID=g464.t1;Parent=g464;
JASKUP010000002.1_Trichopoda_pennipes_isolate_NS2899_ptg000002l,_whole_genome_shotgun_sequence	AUGUSTUS	start_codon	11843829	11843831	.	+	0	ID=g464.t1.start1;Parent=g464.t1;
JASKUP010000002.1_Trichopoda_pennipes_isolate_NS2899_ptg000002l,_whole_genome_shotgun_sequence	AUGUSTUS	CDS	11843829	11844557	1	+	0	ID=g464.t1.CDS1;Parent=g464.t1;
JASKUP010000002.1_Trichopoda_pennipes_isolate_NS2899_ptg000002l,_whole_genome_shotgun_sequence	AUGUSTUS	exon	11843829	11844557	.	+	.	ID=g464.t1.exon1;Parent=g464.t1;
JASKUP010000002.1_Trichopoda_pennipes_isolate_NS2899_ptg000002l,_whole_genome_shotgun_sequence	AUGUSTUS	stop_codon	11844555	11844557	.	+	0	ID=g464.t1.stop1;Parent=g464.t1;
JASKUP010000002.1_Trichopoda_pennipes_isolate_NS2899_ptg000002l,_whole_genome_shotgun_sequence	AUGUSTUS	gene	11856594	11857358	.	-	.	ID=g465;
JASKUP010000002.1_Trichopoda_pennipes_isolate_NS2899_ptg000002l,_whole_genome_shotgun_sequence	AUGUSTUS	mRNA	11856594	11857358	0.98	-	.	ID=g465.t1;Parent=g465;
JASKUP010000002.1_Trichopoda_pennipes_isolate_NS2899_ptg000002l,_whole_genome_shotgun_sequence	AUGUSTUS	stop_codon	11856594	11856596	.	-	0	ID=g465.t1.stop1;Parent=g465.t1;
JASKUP010000002.1_Trichopoda_pennipes_isolate_NS2899_ptg000002l,_whole_genome_shotgun_sequence	AUGUSTUS	CDS	11856594	11857358	0.98	-	0	ID=g465.t1.CDS1;Parent=g465.t1;
JASKUP010000002.1_Trichopoda_pennipes_isolate_NS2899_ptg000002l,_whole_genome_shotgun_sequence	AUGUSTUS	exon	11856594	11857358	.	-	.	ID=g465.t1.exon1;Parent=g465.t1;
JASKUP010000002.1_Trichopoda_pennipes_isolate_NS2899_ptg000002l,_whole_genome_shotgun_sequence	AUGUSTUS	start_codon	11857356	11857358	.	-	0	ID=g465.t1.start1;Parent=g465.t1;
JASKUP010000002.1_Trichopoda_pennipes_isolate_NS2899_ptg000002l,_whole_genome_shotgun_sequence	AUGUSTUS	gene	11882676	11883946	.	+	.	ID=g466;
JASKUP010000002.1_Trichopoda_pennipes_isolate_NS2899_ptg000002l,_whole_genome_shotgun_sequence	AUGUSTUS	mRNA	11882676	11883946	0.46	+	.	ID=g466.t1;Parent=g466;
JASKUP010000002.1_Trichopoda_pennipes_isolate_NS2899_ptg000002l,_whole_genome_shotgun_sequence	AUGUSTUS	start_codon	11882676	11882678	.	+	0	ID=g466.t1.start1;Parent=g466.t1;
JASKUP010000002.1_Trichopoda_pennipes_isolate_NS2899_ptg000002l,_whole_genome_shotgun_sequence	AUGUSTUS	CDS	11882676	11883023	0.46	+	0	ID=g466.t1.CDS1;Parent=g466.t1;
JASKUP010000002.1_Trichopoda_pennipes_isolate_NS2899_ptg000002l,_whole_genome_shotgun_sequence	AUGUSTUS	exon	11882676	11883023	.	+	.	ID=g466.t1.exon1;Parent=g466.t1;
JASKUP010000002.1_Trichopoda_pennipes_isolate_NS2899_ptg000002l,_whole_genome_shotgun_sequence	AUGUSTUS	intron	11883024	11883694	0.97	+	.	ID=g466.t1.intron1;Parent=g466.t1;
JASKUP010000002.1_Trichopoda_pennipes_isolate_NS2899_ptg000002l,_whole_genome_shotgun_sequence	AUGUSTUS	CDS	11883695	11883946	0.98	+	0	ID=g466.t1.CDS2;Parent=g466.t1;
JASKUP010000002.1_Trichopoda_pennipes_isolate_NS2899_ptg000002l,_whole_genome_shotgun_sequence	AUGUSTUS	exon	11883695	11883946	.	+	.	ID=g466.t1.exon2;Parent=g466.t1;
JASKUP010000002.1_Trichopoda_pennipes_isolate_NS2899_ptg000002l,_whole_genome_shotgun_sequence	AUGUSTUS	stop_codon	11883944	11883946	.	+	0	ID=g466.t1.stop1;Parent=g466.t1;
JASKUP010000002.1_Trichopoda_pennipes_isolate_NS2899_ptg000002l,_whole_genome_shotgun_sequence	AUGUSTUS	gene	11990202	12012779	.	-	.	ID=g467;
JASKUP010000002.1_Trichopoda_pennipes_isolate_NS2899_ptg000002l,_whole_genome_shotgun_sequence	AUGUSTUS	mRNA	11990202	12012779	0.85	-	.	ID=g467.t1;Parent=g467;
JASKUP010000002.1_Trichopoda_pennipes_isolate_NS2899_ptg000002l,_whole_genome_shotgun_sequence	AUGUSTUS	stop_codon	11990202	11990204	.	-	0	ID=g467.t1.stop1;Parent=g467.t1;
JASKUP010000002.1_Trichopoda_pennipes_isolate_NS2899_ptg000002l,_whole_genome_shotgun_sequence	AUGUSTUS	CDS	11990202	11990444	1	-	0	ID=g467.t1.CDS1;Parent=g467.t1;
JASKUP010000002.1_Trichopoda_pennipes_isolate_NS2899_ptg000002l,_whole_genome_shotgun_sequence	AUGUSTUS	exon	11990202	11990444	.	-	.	ID=g467.t1.exon1;Parent=g467.t1;
JASKUP010000002.1_Trichopoda_pennipes_isolate_NS2899_ptg000002l,_whole_genome_shotgun_sequence	AUGUSTUS	intron	11990445	11990519	1	-	.	ID=g467.t1.intron1;Parent=g467.t1;
JASKUP010000002.1_Trichopoda_pennipes_isolate_NS2899_ptg000002l,_whole_genome_shotgun_sequence	AUGUSTUS	CDS	11990520	11990813	1	-	0	ID=g467.t1.CDS2;Parent=g467.t1;
JASKUP010000002.1_Trichopoda_pennipes_isolate_NS2899_ptg000002l,_whole_genome_shotgun_sequence	AUGUSTUS	exon	11990520	11990813	.	-	.	ID=g467.t1.exon2;Parent=g467.t1;
JASKUP010000002.1_Trichopoda_pennipes_isolate_NS2899_ptg000002l,_whole_genome_shotgun_sequence	AUGUSTUS	intron	11990814	11993177	1	-	.	ID=g467.t1.intron2;Parent=g467.t1;
JASKUP010000002.1_Trichopoda_pennipes_isolate_NS2899_ptg000002l,_whole_genome_shotgun_sequence	AUGUSTUS	CDS	11993178	11994610	1	-	2	ID=g467.t1.CDS3;Parent=g467.t1;
JASKUP010000002.1_Trichopoda_pennipes_isolate_NS2899_ptg000002l,_whole_genome_shotgun_sequence	AUGUSTUS	exon	11993178	11994610	.	-	.	ID=g467.t1.exon3;Parent=g467.t1;
JASKUP010000002.1_Trichopoda_pennipes_isolate_NS2899_ptg000002l,_whole_genome_shotgun_sequence	AUGUSTUS	intron	11994611	11994668	1	-	.	ID=g467.t1.intron3;Parent=g467.t1;
JASKUP010000002.1_Trichopoda_pennipes_isolate_NS2899_ptg000002l,_whole_genome_shotgun_sequence	AUGUSTUS	CDS	11994669	11994847	1	-	1	ID=g467.t1.CDS4;Parent=g467.t1;
JASKUP010000002.1_Trichopoda_pennipes_isolate_NS2899_ptg000002l,_whole_genome_shotgun_sequence	AUGUSTUS	exon	11994669	11994847	.	-	.	ID=g467.t1.exon4;Parent=g467.t1;
JASKUP010000002.1_Trichopoda_pennipes_isolate_NS2899_ptg000002l,_whole_genome_shotgun_sequence	AUGUSTUS	intron	11994848	11994914	1	-	.	ID=g467.t1.intron4;Parent=g467.t1;
JASKUP010000002.1_Trichopoda_pennipes_isolate_NS2899_ptg000002l,_whole_genome_shotgun_sequence	AUGUSTUS	CDS	11994915	11995125	1	-	2	ID=g467.t1.CDS5;Parent=g467.t1;
JASKUP010000002.1_Trichopoda_pennipes_isolate_NS2899_ptg000002l,_whole_genome_shotgun_sequence	AUGUSTUS	exon	11994915	11995125	.	-	.	ID=g467.t1.exon5;Parent=g467.t1;
JASKUP010000002.1_Trichopoda_pennipes_isolate_NS2899_ptg000002l,_whole_genome_shotgun_sequence	AUGUSTUS	intron	11995126	11995197	1	-	.	ID=g467.t1.intron5;Parent=g467.t1;
JASKUP010000002.1_Trichopoda_pennipes_isolate_NS2899_ptg000002l,_whole_genome_shotgun_sequence	AUGUSTUS	CDS	11995198	11995486	1	-	0	ID=g467.t1.CDS6;Parent=g467.t1;
JASKUP010000002.1_Trichopoda_pennipes_isolate_NS2899_ptg000002l,_whole_genome_shotgun_sequence	AUGUSTUS	exon	11995198	11995486	.	-	.	ID=g467.t1.exon6;Parent=g467.t1;
JASKUP010000002.1_Trichopoda_pennipes_isolate_NS2899_ptg000002l,_whole_genome_shotgun_sequence	AUGUSTUS	intron	11995487	11995549	1	-	.	ID=g467.t1.intron6;Parent=g467.t1;
JASKUP010000002.1_Trichopoda_pennipes_isolate_NS2899_ptg000002l,_whole_genome_shotgun_sequence	AUGUSTUS	CDS	11995550	11995814	1	-	1	ID=g467.t1.CDS7;Parent=g467.t1;
JASKUP010000002.1_Trichopoda_pennipes_isolate_NS2899_ptg000002l,_whole_genome_shotgun_sequence	AUGUSTUS	exon	11995550	11995814	.	-	.	ID=g467.t1.exon7;Parent=g467.t1;
JASKUP010000002.1_Trichopoda_pennipes_isolate_NS2899_ptg000002l,_whole_genome_shotgun_sequence	AUGUSTUS	intron	11995815	12000169	1	-	.	ID=g467.t1.intron7;Parent=g467.t1;
JASKUP010000002.1_Trichopoda_pennipes_isolate_NS2899_ptg000002l,_whole_genome_shotgun_sequence	AUGUSTUS	CDS	12000170	12000955	1	-	1	ID=g467.t1.CDS8;Parent=g467.t1;
JASKUP010000002.1_Trichopoda_pennipes_isolate_NS2899_ptg000002l,_whole_genome_shotgun_sequence	AUGUSTUS	exon	12000170	12000955	.	-	.	ID=g467.t1.exon8;Parent=g467.t1;
JASKUP010000002.1_Trichopoda_pennipes_isolate_NS2899_ptg000002l,_whole_genome_shotgun_sequence	AUGUSTUS	intron	12000956	12001018	1	-	.	ID=g467.t1.intron8;Parent=g467.t1;
JASKUP010000002.1_Trichopoda_pennipes_isolate_NS2899_ptg000002l,_whole_genome_shotgun_sequence	AUGUSTUS	CDS	12001019	12001681	1	-	1	ID=g467.t1.CDS9;Parent=g467.t1;
JASKUP010000002.1_Trichopoda_pennipes_isolate_NS2899_ptg000002l,_whole_genome_shotgun_sequence	AUGUSTUS	exon	12001019	12001681	.	-	.	ID=g467.t1.exon9;Parent=g467.t1;
JASKUP010000002.1_Trichopoda_pennipes_isolate_NS2899_ptg000002l,_whole_genome_shotgun_sequence	AUGUSTUS	intron	12001682	12012741	0.85	-	.	ID=g467.t1.intron9;Parent=g467.t1;
JASKUP010000002.1_Trichopoda_pennipes_isolate_NS2899_ptg000002l,_whole_genome_shotgun_sequence	AUGUSTUS	CDS	12012742	12012779	0.85	-	0	ID=g467.t1.CDS10;Parent=g467.t1;
JASKUP010000002.1_Trichopoda_pennipes_isolate_NS2899_ptg000002l,_whole_genome_shotgun_sequence	AUGUSTUS	exon	12012742	12012779	.	-	.	ID=g467.t1.exon10;Parent=g467.t1;
JASKUP010000002.1_Trichopoda_pennipes_isolate_NS2899_ptg000002l,_whole_genome_shotgun_sequence	AUGUSTUS	start_codon	12012777	12012779	.	-	0	ID=g467.t1.start1;Parent=g467.t1;
JASKUP010000002.1_Trichopoda_pennipes_isolate_NS2899_ptg000002l,_whole_genome_shotgun_sequence	AUGUSTUS	gene	12039836	12052775	.	-	.	ID=g468;
JASKUP010000002.1_Trichopoda_pennipes_isolate_NS2899_ptg000002l,_whole_genome_shotgun_sequence	AUGUSTUS	mRNA	12039836	12052775	0.84	-	.	ID=g468.t1;Parent=g468;
JASKUP010000002.1_Trichopoda_pennipes_isolate_NS2899_ptg000002l,_whole_genome_shotgun_sequence	AUGUSTUS	stop_codon	12039836	12039838	.	-	0	ID=g468.t1.stop1;Parent=g468.t1;
JASKUP010000002.1_Trichopoda_pennipes_isolate_NS2899_ptg000002l,_whole_genome_shotgun_sequence	AUGUSTUS	CDS	12039836	12040078	1	-	0	ID=g468.t1.CDS1;Parent=g468.t1;
JASKUP010000002.1_Trichopoda_pennipes_isolate_NS2899_ptg000002l,_whole_genome_shotgun_sequence	AUGUSTUS	exon	12039836	12040078	.	-	.	ID=g468.t1.exon1;Parent=g468.t1;
JASKUP010000002.1_Trichopoda_pennipes_isolate_NS2899_ptg000002l,_whole_genome_shotgun_sequence	AUGUSTUS	intron	12040079	12040153	1	-	.	ID=g468.t1.intron1;Parent=g468.t1;
JASKUP010000002.1_Trichopoda_pennipes_isolate_NS2899_ptg000002l,_whole_genome_shotgun_sequence	AUGUSTUS	CDS	12040154	12040447	1	-	0	ID=g468.t1.CDS2;Parent=g468.t1;
JASKUP010000002.1_Trichopoda_pennipes_isolate_NS2899_ptg000002l,_whole_genome_shotgun_sequence	AUGUSTUS	exon	12040154	12040447	.	-	.	ID=g468.t1.exon2;Parent=g468.t1;
JASKUP010000002.1_Trichopoda_pennipes_isolate_NS2899_ptg000002l,_whole_genome_shotgun_sequence	AUGUSTUS	intron	12040448	12040997	1	-	.	ID=g468.t1.intron2;Parent=g468.t1;
JASKUP010000002.1_Trichopoda_pennipes_isolate_NS2899_ptg000002l,_whole_genome_shotgun_sequence	AUGUSTUS	CDS	12040998	12042406	1	-	2	ID=g468.t1.CDS3;Parent=g468.t1;
JASKUP010000002.1_Trichopoda_pennipes_isolate_NS2899_ptg000002l,_whole_genome_shotgun_sequence	AUGUSTUS	exon	12040998	12042406	.	-	.	ID=g468.t1.exon3;Parent=g468.t1;
JASKUP010000002.1_Trichopoda_pennipes_isolate_NS2899_ptg000002l,_whole_genome_shotgun_sequence	AUGUSTUS	intron	12042407	12042464	1	-	.	ID=g468.t1.intron3;Parent=g468.t1;
JASKUP010000002.1_Trichopoda_pennipes_isolate_NS2899_ptg000002l,_whole_genome_shotgun_sequence	AUGUSTUS	CDS	12042465	12042643	1	-	1	ID=g468.t1.CDS4;Parent=g468.t1;
JASKUP010000002.1_Trichopoda_pennipes_isolate_NS2899_ptg000002l,_whole_genome_shotgun_sequence	AUGUSTUS	exon	12042465	12042643	.	-	.	ID=g468.t1.exon4;Parent=g468.t1;
JASKUP010000002.1_Trichopoda_pennipes_isolate_NS2899_ptg000002l,_whole_genome_shotgun_sequence	AUGUSTUS	intron	12042644	12042706	1	-	.	ID=g468.t1.intron4;Parent=g468.t1;
JASKUP010000002.1_Trichopoda_pennipes_isolate_NS2899_ptg000002l,_whole_genome_shotgun_sequence	AUGUSTUS	CDS	12042707	12042833	1	-	2	ID=g468.t1.CDS5;Parent=g468.t1;
JASKUP010000002.1_Trichopoda_pennipes_isolate_NS2899_ptg000002l,_whole_genome_shotgun_sequence	AUGUSTUS	exon	12042707	12042833	.	-	.	ID=g468.t1.exon5;Parent=g468.t1;
JASKUP010000002.1_Trichopoda_pennipes_isolate_NS2899_ptg000002l,_whole_genome_shotgun_sequence	AUGUSTUS	intron	12042834	12042886	0.84	-	.	ID=g468.t1.intron5;Parent=g468.t1;
JASKUP010000002.1_Trichopoda_pennipes_isolate_NS2899_ptg000002l,_whole_genome_shotgun_sequence	AUGUSTUS	CDS	12042887	12043187	0.84	-	0	ID=g468.t1.CDS6;Parent=g468.t1;
JASKUP010000002.1_Trichopoda_pennipes_isolate_NS2899_ptg000002l,_whole_genome_shotgun_sequence	AUGUSTUS	exon	12042887	12043187	.	-	.	ID=g468.t1.exon6;Parent=g468.t1;
JASKUP010000002.1_Trichopoda_pennipes_isolate_NS2899_ptg000002l,_whole_genome_shotgun_sequence	AUGUSTUS	intron	12043188	12043247	1	-	.	ID=g468.t1.intron6;Parent=g468.t1;
JASKUP010000002.1_Trichopoda_pennipes_isolate_NS2899_ptg000002l,_whole_genome_shotgun_sequence	AUGUSTUS	CDS	12043248	12043518	1	-	1	ID=g468.t1.CDS7;Parent=g468.t1;
JASKUP010000002.1_Trichopoda_pennipes_isolate_NS2899_ptg000002l,_whole_genome_shotgun_sequence	AUGUSTUS	exon	12043248	12043518	.	-	.	ID=g468.t1.exon7;Parent=g468.t1;
JASKUP010000002.1_Trichopoda_pennipes_isolate_NS2899_ptg000002l,_whole_genome_shotgun_sequence	AUGUSTUS	intron	12043519	12044328	1	-	.	ID=g468.t1.intron7;Parent=g468.t1;
JASKUP010000002.1_Trichopoda_pennipes_isolate_NS2899_ptg000002l,_whole_genome_shotgun_sequence	AUGUSTUS	CDS	12044329	12045060	1	-	1	ID=g468.t1.CDS8;Parent=g468.t1;
JASKUP010000002.1_Trichopoda_pennipes_isolate_NS2899_ptg000002l,_whole_genome_shotgun_sequence	AUGUSTUS	exon	12044329	12045060	.	-	.	ID=g468.t1.exon8;Parent=g468.t1;
JASKUP010000002.1_Trichopoda_pennipes_isolate_NS2899_ptg000002l,_whole_genome_shotgun_sequence	AUGUSTUS	intron	12045061	12045121	1	-	.	ID=g468.t1.intron8;Parent=g468.t1;
JASKUP010000002.1_Trichopoda_pennipes_isolate_NS2899_ptg000002l,_whole_genome_shotgun_sequence	AUGUSTUS	CDS	12045122	12045781	1	-	1	ID=g468.t1.CDS9;Parent=g468.t1;
JASKUP010000002.1_Trichopoda_pennipes_isolate_NS2899_ptg000002l,_whole_genome_shotgun_sequence	AUGUSTUS	exon	12045122	12045781	.	-	.	ID=g468.t1.exon9;Parent=g468.t1;
JASKUP010000002.1_Trichopoda_pennipes_isolate_NS2899_ptg000002l,_whole_genome_shotgun_sequence	AUGUSTUS	intron	12045782	12052707	1	-	.	ID=g468.t1.intron9;Parent=g468.t1;
JASKUP010000002.1_Trichopoda_pennipes_isolate_NS2899_ptg000002l,_whole_genome_shotgun_sequence	AUGUSTUS	CDS	12052708	12052775	1	-	0	ID=g468.t1.CDS10;Parent=g468.t1;
JASKUP010000002.1_Trichopoda_pennipes_isolate_NS2899_ptg000002l,_whole_genome_shotgun_sequence	AUGUSTUS	exon	12052708	12052775	.	-	.	ID=g468.t1.exon10;Parent=g468.t1;
JASKUP010000002.1_Trichopoda_pennipes_isolate_NS2899_ptg000002l,_whole_genome_shotgun_sequence	AUGUSTUS	start_codon	12052773	12052775	.	-	0	ID=g468.t1.start1;Parent=g468.t1;
JASKUP010000002.1_Trichopoda_pennipes_isolate_NS2899_ptg000002l,_whole_genome_shotgun_sequence	AUGUSTUS	mRNA	12039836	12052775	0.99	-	.	ID=g468.t2;Parent=g468;
JASKUP010000002.1_Trichopoda_pennipes_isolate_NS2899_ptg000002l,_whole_genome_shotgun_sequence	AUGUSTUS	stop_codon	12039836	12039838	.	-	0	ID=g468.t2.stop1;Parent=g468.t2;
JASKUP010000002.1_Trichopoda_pennipes_isolate_NS2899_ptg000002l,_whole_genome_shotgun_sequence	AUGUSTUS	CDS	12039836	12040078	1	-	0	ID=g468.t2.CDS1;Parent=g468.t2;
JASKUP010000002.1_Trichopoda_pennipes_isolate_NS2899_ptg000002l,_whole_genome_shotgun_sequence	AUGUSTUS	exon	12039836	12040078	.	-	.	ID=g468.t2.exon1;Parent=g468.t2;
JASKUP010000002.1_Trichopoda_pennipes_isolate_NS2899_ptg000002l,_whole_genome_shotgun_sequence	AUGUSTUS	intron	12040079	12040153	1	-	.	ID=g468.t2.intron1;Parent=g468.t2;
JASKUP010000002.1_Trichopoda_pennipes_isolate_NS2899_ptg000002l,_whole_genome_shotgun_sequence	AUGUSTUS	CDS	12040154	12040447	1	-	0	ID=g468.t2.CDS2;Parent=g468.t2;
JASKUP010000002.1_Trichopoda_pennipes_isolate_NS2899_ptg000002l,_whole_genome_shotgun_sequence	AUGUSTUS	exon	12040154	12040447	.	-	.	ID=g468.t2.exon2;Parent=g468.t2;
JASKUP010000002.1_Trichopoda_pennipes_isolate_NS2899_ptg000002l,_whole_genome_shotgun_sequence	AUGUSTUS	intron	12040448	12040997	1	-	.	ID=g468.t2.intron2;Parent=g468.t2;
JASKUP010000002.1_Trichopoda_pennipes_isolate_NS2899_ptg000002l,_whole_genome_shotgun_sequence	AUGUSTUS	CDS	12040998	12042406	1	-	2	ID=g468.t2.CDS3;Parent=g468.t2;
JASKUP010000002.1_Trichopoda_pennipes_isolate_NS2899_ptg000002l,_whole_genome_shotgun_sequence	AUGUSTUS	exon	12040998	12042406	.	-	.	ID=g468.t2.exon3;Parent=g468.t2;
JASKUP010000002.1_Trichopoda_pennipes_isolate_NS2899_ptg000002l,_whole_genome_shotgun_sequence	AUGUSTUS	intron	12042407	12042464	1	-	.	ID=g468.t2.intron3;Parent=g468.t2;
JASKUP010000002.1_Trichopoda_pennipes_isolate_NS2899_ptg000002l,_whole_genome_shotgun_sequence	AUGUSTUS	CDS	12042465	12042643	1	-	1	ID=g468.t2.CDS4;Parent=g468.t2;
JASKUP010000002.1_Trichopoda_pennipes_isolate_NS2899_ptg000002l,_whole_genome_shotgun_sequence	AUGUSTUS	exon	12042465	12042643	.	-	.	ID=g468.t2.exon4;Parent=g468.t2;
JASKUP010000002.1_Trichopoda_pennipes_isolate_NS2899_ptg000002l,_whole_genome_shotgun_sequence	AUGUSTUS	intron	12042644	12042706	1	-	.	ID=g468.t2.intron4;Parent=g468.t2;
JASKUP010000002.1_Trichopoda_pennipes_isolate_NS2899_ptg000002l,_whole_genome_shotgun_sequence	AUGUSTUS	CDS	12042707	12042833	1	-	2	ID=g468.t2.CDS5;Parent=g468.t2;
JASKUP010000002.1_Trichopoda_pennipes_isolate_NS2899_ptg000002l,_whole_genome_shotgun_sequence	AUGUSTUS	exon	12042707	12042833	.	-	.	ID=g468.t2.exon5;Parent=g468.t2;
JASKUP010000002.1_Trichopoda_pennipes_isolate_NS2899_ptg000002l,_whole_genome_shotgun_sequence	AUGUSTUS	intron	12042834	12042898	0.99	-	.	ID=g468.t2.intron5;Parent=g468.t2;
JASKUP010000002.1_Trichopoda_pennipes_isolate_NS2899_ptg000002l,_whole_genome_shotgun_sequence	AUGUSTUS	CDS	12042899	12043187	0.99	-	0	ID=g468.t2.CDS6;Parent=g468.t2;
JASKUP010000002.1_Trichopoda_pennipes_isolate_NS2899_ptg000002l,_whole_genome_shotgun_sequence	AUGUSTUS	exon	12042899	12043187	.	-	.	ID=g468.t2.exon6;Parent=g468.t2;
JASKUP010000002.1_Trichopoda_pennipes_isolate_NS2899_ptg000002l,_whole_genome_shotgun_sequence	AUGUSTUS	intron	12043188	12043247	1	-	.	ID=g468.t2.intron6;Parent=g468.t2;
JASKUP010000002.1_Trichopoda_pennipes_isolate_NS2899_ptg000002l,_whole_genome_shotgun_sequence	AUGUSTUS	CDS	12043248	12043518	1	-	1	ID=g468.t2.CDS7;Parent=g468.t2;
JASKUP010000002.1_Trichopoda_pennipes_isolate_NS2899_ptg000002l,_whole_genome_shotgun_sequence	AUGUSTUS	exon	12043248	12043518	.	-	.	ID=g468.t2.exon7;Parent=g468.t2;
JASKUP010000002.1_Trichopoda_pennipes_isolate_NS2899_ptg000002l,_whole_genome_shotgun_sequence	AUGUSTUS	intron	12043519	12044328	1	-	.	ID=g468.t2.intron7;Parent=g468.t2;
JASKUP010000002.1_Trichopoda_pennipes_isolate_NS2899_ptg000002l,_whole_genome_shotgun_sequence	AUGUSTUS	CDS	12044329	12045060	1	-	1	ID=g468.t2.CDS8;Parent=g468.t2;
JASKUP010000002.1_Trichopoda_pennipes_isolate_NS2899_ptg000002l,_whole_genome_shotgun_sequence	AUGUSTUS	exon	12044329	12045060	.	-	.	ID=g468.t2.exon8;Parent=g468.t2;
JASKUP010000002.1_Trichopoda_pennipes_isolate_NS2899_ptg000002l,_whole_genome_shotgun_sequence	AUGUSTUS	intron	12045061	12045121	1	-	.	ID=g468.t2.intron8;Parent=g468.t2;
JASKUP010000002.1_Trichopoda_pennipes_isolate_NS2899_ptg000002l,_whole_genome_shotgun_sequence	AUGUSTUS	CDS	12045122	12045781	1	-	1	ID=g468.t2.CDS9;Parent=g468.t2;
JASKUP010000002.1_Trichopoda_pennipes_isolate_NS2899_ptg000002l,_whole_genome_shotgun_sequence	AUGUSTUS	exon	12045122	12045781	.	-	.	ID=g468.t2.exon9;Parent=g468.t2;
JASKUP010000002.1_Trichopoda_pennipes_isolate_NS2899_ptg000002l,_whole_genome_shotgun_sequence	AUGUSTUS	intron	12045782	12052707	1	-	.	ID=g468.t2.intron9;Parent=g468.t2;
JASKUP010000002.1_Trichopoda_pennipes_isolate_NS2899_ptg000002l,_whole_genome_shotgun_sequence	AUGUSTUS	CDS	12052708	12052775	1	-	0	ID=g468.t2.CDS10;Parent=g468.t2;
JASKUP010000002.1_Trichopoda_pennipes_isolate_NS2899_ptg000002l,_whole_genome_shotgun_sequence	AUGUSTUS	exon	12052708	12052775	.	-	.	ID=g468.t2.exon10;Parent=g468.t2;
JASKUP010000002.1_Trichopoda_pennipes_isolate_NS2899_ptg000002l,_whole_genome_shotgun_sequence	AUGUSTUS	start_codon	12052773	12052775	.	-	0	ID=g468.t2.start1;Parent=g468.t2;
JASKUP010000002.1_Trichopoda_pennipes_isolate_NS2899_ptg000002l,_whole_genome_shotgun_sequence	AUGUSTUS	gene	12067614	12073980	.	-	.	ID=g469;
JASKUP010000002.1_Trichopoda_pennipes_isolate_NS2899_ptg000002l,_whole_genome_shotgun_sequence	AUGUSTUS	mRNA	12067614	12073980	0.93	-	.	ID=g469.t1;Parent=g469;
JASKUP010000002.1_Trichopoda_pennipes_isolate_NS2899_ptg000002l,_whole_genome_shotgun_sequence	AUGUSTUS	stop_codon	12067614	12067616	.	-	0	ID=g469.t1.stop1;Parent=g469.t1;
JASKUP010000002.1_Trichopoda_pennipes_isolate_NS2899_ptg000002l,_whole_genome_shotgun_sequence	AUGUSTUS	CDS	12067614	12067856	1	-	0	ID=g469.t1.CDS1;Parent=g469.t1;
JASKUP010000002.1_Trichopoda_pennipes_isolate_NS2899_ptg000002l,_whole_genome_shotgun_sequence	AUGUSTUS	exon	12067614	12067856	.	-	.	ID=g469.t1.exon1;Parent=g469.t1;
JASKUP010000002.1_Trichopoda_pennipes_isolate_NS2899_ptg000002l,_whole_genome_shotgun_sequence	AUGUSTUS	intron	12067857	12067931	1	-	.	ID=g469.t1.intron1;Parent=g469.t1;
JASKUP010000002.1_Trichopoda_pennipes_isolate_NS2899_ptg000002l,_whole_genome_shotgun_sequence	AUGUSTUS	CDS	12067932	12067987	1	-	2	ID=g469.t1.CDS2;Parent=g469.t1;
JASKUP010000002.1_Trichopoda_pennipes_isolate_NS2899_ptg000002l,_whole_genome_shotgun_sequence	AUGUSTUS	exon	12067932	12067987	.	-	.	ID=g469.t1.exon2;Parent=g469.t1;
JASKUP010000002.1_Trichopoda_pennipes_isolate_NS2899_ptg000002l,_whole_genome_shotgun_sequence	AUGUSTUS	intron	12067988	12068039	0.95	-	.	ID=g469.t1.intron2;Parent=g469.t1;
JASKUP010000002.1_Trichopoda_pennipes_isolate_NS2899_ptg000002l,_whole_genome_shotgun_sequence	AUGUSTUS	CDS	12068040	12068226	0.95	-	0	ID=g469.t1.CDS3;Parent=g469.t1;
JASKUP010000002.1_Trichopoda_pennipes_isolate_NS2899_ptg000002l,_whole_genome_shotgun_sequence	AUGUSTUS	exon	12068040	12068226	.	-	.	ID=g469.t1.exon3;Parent=g469.t1;
JASKUP010000002.1_Trichopoda_pennipes_isolate_NS2899_ptg000002l,_whole_genome_shotgun_sequence	AUGUSTUS	intron	12068227	12071777	1	-	.	ID=g469.t1.intron3;Parent=g469.t1;
JASKUP010000002.1_Trichopoda_pennipes_isolate_NS2899_ptg000002l,_whole_genome_shotgun_sequence	AUGUSTUS	CDS	12071778	12073210	1	-	2	ID=g469.t1.CDS4;Parent=g469.t1;
JASKUP010000002.1_Trichopoda_pennipes_isolate_NS2899_ptg000002l,_whole_genome_shotgun_sequence	AUGUSTUS	exon	12071778	12073210	.	-	.	ID=g469.t1.exon4;Parent=g469.t1;
JASKUP010000002.1_Trichopoda_pennipes_isolate_NS2899_ptg000002l,_whole_genome_shotgun_sequence	AUGUSTUS	intron	12073211	12073268	1	-	.	ID=g469.t1.intron4;Parent=g469.t1;
JASKUP010000002.1_Trichopoda_pennipes_isolate_NS2899_ptg000002l,_whole_genome_shotgun_sequence	AUGUSTUS	CDS	12073269	12073447	1	-	1	ID=g469.t1.CDS5;Parent=g469.t1;
JASKUP010000002.1_Trichopoda_pennipes_isolate_NS2899_ptg000002l,_whole_genome_shotgun_sequence	AUGUSTUS	exon	12073269	12073447	.	-	.	ID=g469.t1.exon5;Parent=g469.t1;
JASKUP010000002.1_Trichopoda_pennipes_isolate_NS2899_ptg000002l,_whole_genome_shotgun_sequence	AUGUSTUS	intron	12073448	12073513	1	-	.	ID=g469.t1.intron5;Parent=g469.t1;
JASKUP010000002.1_Trichopoda_pennipes_isolate_NS2899_ptg000002l,_whole_genome_shotgun_sequence	AUGUSTUS	CDS	12073514	12073694	0.99	-	2	ID=g469.t1.CDS6;Parent=g469.t1;
JASKUP010000002.1_Trichopoda_pennipes_isolate_NS2899_ptg000002l,_whole_genome_shotgun_sequence	AUGUSTUS	exon	12073514	12073694	.	-	.	ID=g469.t1.exon6;Parent=g469.t1;
JASKUP010000002.1_Trichopoda_pennipes_isolate_NS2899_ptg000002l,_whole_genome_shotgun_sequence	AUGUSTUS	intron	12073695	12073766	0.99	-	.	ID=g469.t1.intron6;Parent=g469.t1;
JASKUP010000002.1_Trichopoda_pennipes_isolate_NS2899_ptg000002l,_whole_genome_shotgun_sequence	AUGUSTUS	CDS	12073767	12073980	0.98	-	0	ID=g469.t1.CDS7;Parent=g469.t1;
JASKUP010000002.1_Trichopoda_pennipes_isolate_NS2899_ptg000002l,_whole_genome_shotgun_sequence	AUGUSTUS	exon	12073767	12073980	.	-	.	ID=g469.t1.exon7;Parent=g469.t1;
JASKUP010000002.1_Trichopoda_pennipes_isolate_NS2899_ptg000002l,_whole_genome_shotgun_sequence	AUGUSTUS	start_codon	12073978	12073980	.	-	0	ID=g469.t1.start1;Parent=g469.t1;
JASKUP010000002.1_Trichopoda_pennipes_isolate_NS2899_ptg000002l,_whole_genome_shotgun_sequence	AUGUSTUS	gene	12074008	12086476	.	-	.	ID=g470;
JASKUP010000002.1_Trichopoda_pennipes_isolate_NS2899_ptg000002l,_whole_genome_shotgun_sequence	AUGUSTUS	mRNA	12074008	12086476	0.25	-	.	ID=g470.t1;Parent=g470;
JASKUP010000002.1_Trichopoda_pennipes_isolate_NS2899_ptg000002l,_whole_genome_shotgun_sequence	AUGUSTUS	stop_codon	12074008	12074010	.	-	0	ID=g470.t1.stop1;Parent=g470.t1;
JASKUP010000002.1_Trichopoda_pennipes_isolate_NS2899_ptg000002l,_whole_genome_shotgun_sequence	AUGUSTUS	CDS	12074008	12074067	0.99	-	0	ID=g470.t1.CDS1;Parent=g470.t1;
JASKUP010000002.1_Trichopoda_pennipes_isolate_NS2899_ptg000002l,_whole_genome_shotgun_sequence	AUGUSTUS	exon	12074008	12074067	.	-	.	ID=g470.t1.exon1;Parent=g470.t1;
JASKUP010000002.1_Trichopoda_pennipes_isolate_NS2899_ptg000002l,_whole_genome_shotgun_sequence	AUGUSTUS	intron	12074068	12074130	1	-	.	ID=g470.t1.intron1;Parent=g470.t1;
JASKUP010000002.1_Trichopoda_pennipes_isolate_NS2899_ptg000002l,_whole_genome_shotgun_sequence	AUGUSTUS	CDS	12074131	12074395	1	-	1	ID=g470.t1.CDS2;Parent=g470.t1;
JASKUP010000002.1_Trichopoda_pennipes_isolate_NS2899_ptg000002l,_whole_genome_shotgun_sequence	AUGUSTUS	exon	12074131	12074395	.	-	.	ID=g470.t1.exon2;Parent=g470.t1;
JASKUP010000002.1_Trichopoda_pennipes_isolate_NS2899_ptg000002l,_whole_genome_shotgun_sequence	AUGUSTUS	intron	12074396	12077242	1	-	.	ID=g470.t1.intron2;Parent=g470.t1;
JASKUP010000002.1_Trichopoda_pennipes_isolate_NS2899_ptg000002l,_whole_genome_shotgun_sequence	AUGUSTUS	CDS	12077243	12077998	1	-	1	ID=g470.t1.CDS3;Parent=g470.t1;
JASKUP010000002.1_Trichopoda_pennipes_isolate_NS2899_ptg000002l,_whole_genome_shotgun_sequence	AUGUSTUS	exon	12077243	12077998	.	-	.	ID=g470.t1.exon3;Parent=g470.t1;
JASKUP010000002.1_Trichopoda_pennipes_isolate_NS2899_ptg000002l,_whole_genome_shotgun_sequence	AUGUSTUS	intron	12077999	12078058	1	-	.	ID=g470.t1.intron3;Parent=g470.t1;
JASKUP010000002.1_Trichopoda_pennipes_isolate_NS2899_ptg000002l,_whole_genome_shotgun_sequence	AUGUSTUS	CDS	12078059	12078525	0.35	-	0	ID=g470.t1.CDS4;Parent=g470.t1;
JASKUP010000002.1_Trichopoda_pennipes_isolate_NS2899_ptg000002l,_whole_genome_shotgun_sequence	AUGUSTUS	exon	12078059	12078525	.	-	.	ID=g470.t1.exon4;Parent=g470.t1;
JASKUP010000002.1_Trichopoda_pennipes_isolate_NS2899_ptg000002l,_whole_genome_shotgun_sequence	AUGUSTUS	intron	12078526	12078585	0.25	-	.	ID=g470.t1.intron4;Parent=g470.t1;
JASKUP010000002.1_Trichopoda_pennipes_isolate_NS2899_ptg000002l,_whole_genome_shotgun_sequence	AUGUSTUS	CDS	12078586	12078721	0.62	-	1	ID=g470.t1.CDS5;Parent=g470.t1;
JASKUP010000002.1_Trichopoda_pennipes_isolate_NS2899_ptg000002l,_whole_genome_shotgun_sequence	AUGUSTUS	exon	12078586	12078721	.	-	.	ID=g470.t1.exon5;Parent=g470.t1;
JASKUP010000002.1_Trichopoda_pennipes_isolate_NS2899_ptg000002l,_whole_genome_shotgun_sequence	AUGUSTUS	intron	12078722	12086408	1	-	.	ID=g470.t1.intron5;Parent=g470.t1;
JASKUP010000002.1_Trichopoda_pennipes_isolate_NS2899_ptg000002l,_whole_genome_shotgun_sequence	AUGUSTUS	CDS	12086409	12086476	1	-	0	ID=g470.t1.CDS6;Parent=g470.t1;
JASKUP010000002.1_Trichopoda_pennipes_isolate_NS2899_ptg000002l,_whole_genome_shotgun_sequence	AUGUSTUS	exon	12086409	12086476	.	-	.	ID=g470.t1.exon6;Parent=g470.t1;
JASKUP010000002.1_Trichopoda_pennipes_isolate_NS2899_ptg000002l,_whole_genome_shotgun_sequence	AUGUSTUS	start_codon	12086474	12086476	.	-	0	ID=g470.t1.start1;Parent=g470.t1;
JASKUP010000002.1_Trichopoda_pennipes_isolate_NS2899_ptg000002l,_whole_genome_shotgun_sequence	AUGUSTUS	gene	12095598	12101923	.	-	.	ID=g471;
JASKUP010000002.1_Trichopoda_pennipes_isolate_NS2899_ptg000002l,_whole_genome_shotgun_sequence	AUGUSTUS	mRNA	12095598	12101923	0.63	-	.	ID=g471.t1;Parent=g471;
JASKUP010000002.1_Trichopoda_pennipes_isolate_NS2899_ptg000002l,_whole_genome_shotgun_sequence	AUGUSTUS	stop_codon	12095598	12095600	.	-	0	ID=g471.t1.stop1;Parent=g471.t1;
JASKUP010000002.1_Trichopoda_pennipes_isolate_NS2899_ptg000002l,_whole_genome_shotgun_sequence	AUGUSTUS	CDS	12095598	12095840	1	-	0	ID=g471.t1.CDS1;Parent=g471.t1;
JASKUP010000002.1_Trichopoda_pennipes_isolate_NS2899_ptg000002l,_whole_genome_shotgun_sequence	AUGUSTUS	exon	12095598	12095840	.	-	.	ID=g471.t1.exon1;Parent=g471.t1;
JASKUP010000002.1_Trichopoda_pennipes_isolate_NS2899_ptg000002l,_whole_genome_shotgun_sequence	AUGUSTUS	intron	12095841	12095913	1	-	.	ID=g471.t1.intron1;Parent=g471.t1;
JASKUP010000002.1_Trichopoda_pennipes_isolate_NS2899_ptg000002l,_whole_genome_shotgun_sequence	AUGUSTUS	CDS	12095914	12096207	1	-	0	ID=g471.t1.CDS2;Parent=g471.t1;
JASKUP010000002.1_Trichopoda_pennipes_isolate_NS2899_ptg000002l,_whole_genome_shotgun_sequence	AUGUSTUS	exon	12095914	12096207	.	-	.	ID=g471.t1.exon2;Parent=g471.t1;
JASKUP010000002.1_Trichopoda_pennipes_isolate_NS2899_ptg000002l,_whole_genome_shotgun_sequence	AUGUSTUS	intron	12096208	12100143	1	-	.	ID=g471.t1.intron2;Parent=g471.t1;
JASKUP010000002.1_Trichopoda_pennipes_isolate_NS2899_ptg000002l,_whole_genome_shotgun_sequence	AUGUSTUS	CDS	12100144	12101522	1	-	2	ID=g471.t1.CDS3;Parent=g471.t1;
JASKUP010000002.1_Trichopoda_pennipes_isolate_NS2899_ptg000002l,_whole_genome_shotgun_sequence	AUGUSTUS	exon	12100144	12101522	.	-	.	ID=g471.t1.exon3;Parent=g471.t1;
JASKUP010000002.1_Trichopoda_pennipes_isolate_NS2899_ptg000002l,_whole_genome_shotgun_sequence	AUGUSTUS	intron	12101523	12101580	1	-	.	ID=g471.t1.intron3;Parent=g471.t1;
JASKUP010000002.1_Trichopoda_pennipes_isolate_NS2899_ptg000002l,_whole_genome_shotgun_sequence	AUGUSTUS	CDS	12101581	12101636	1	-	1	ID=g471.t1.CDS4;Parent=g471.t1;
JASKUP010000002.1_Trichopoda_pennipes_isolate_NS2899_ptg000002l,_whole_genome_shotgun_sequence	AUGUSTUS	exon	12101581	12101636	.	-	.	ID=g471.t1.exon4;Parent=g471.t1;
JASKUP010000002.1_Trichopoda_pennipes_isolate_NS2899_ptg000002l,_whole_genome_shotgun_sequence	AUGUSTUS	intron	12101637	12101873	0.63	-	.	ID=g471.t1.intron4;Parent=g471.t1;
JASKUP010000002.1_Trichopoda_pennipes_isolate_NS2899_ptg000002l,_whole_genome_shotgun_sequence	AUGUSTUS	CDS	12101874	12101923	0.63	-	0	ID=g471.t1.CDS5;Parent=g471.t1;
JASKUP010000002.1_Trichopoda_pennipes_isolate_NS2899_ptg000002l,_whole_genome_shotgun_sequence	AUGUSTUS	exon	12101874	12101923	.	-	.	ID=g471.t1.exon5;Parent=g471.t1;
JASKUP010000002.1_Trichopoda_pennipes_isolate_NS2899_ptg000002l,_whole_genome_shotgun_sequence	AUGUSTUS	start_codon	12101921	12101923	.	-	0	ID=g471.t1.start1;Parent=g471.t1;
JASKUP010000002.1_Trichopoda_pennipes_isolate_NS2899_ptg000002l,_whole_genome_shotgun_sequence	AUGUSTUS	gene	12114263	12121140	.	-	.	ID=g472;
JASKUP010000002.1_Trichopoda_pennipes_isolate_NS2899_ptg000002l,_whole_genome_shotgun_sequence	AUGUSTUS	mRNA	12114263	12121140	0.42	-	.	ID=g472.t1;Parent=g472;
JASKUP010000002.1_Trichopoda_pennipes_isolate_NS2899_ptg000002l,_whole_genome_shotgun_sequence	AUGUSTUS	stop_codon	12114263	12114265	.	-	0	ID=g472.t1.stop1;Parent=g472.t1;
JASKUP010000002.1_Trichopoda_pennipes_isolate_NS2899_ptg000002l,_whole_genome_shotgun_sequence	AUGUSTUS	CDS	12114263	12114496	1	-	0	ID=g472.t1.CDS1;Parent=g472.t1;
JASKUP010000002.1_Trichopoda_pennipes_isolate_NS2899_ptg000002l,_whole_genome_shotgun_sequence	AUGUSTUS	exon	12114263	12114496	.	-	.	ID=g472.t1.exon1;Parent=g472.t1;
JASKUP010000002.1_Trichopoda_pennipes_isolate_NS2899_ptg000002l,_whole_genome_shotgun_sequence	AUGUSTUS	intron	12114497	12114564	1	-	.	ID=g472.t1.intron1;Parent=g472.t1;
JASKUP010000002.1_Trichopoda_pennipes_isolate_NS2899_ptg000002l,_whole_genome_shotgun_sequence	AUGUSTUS	CDS	12114565	12114573	1	-	0	ID=g472.t1.CDS2;Parent=g472.t1;
JASKUP010000002.1_Trichopoda_pennipes_isolate_NS2899_ptg000002l,_whole_genome_shotgun_sequence	AUGUSTUS	exon	12114565	12114573	.	-	.	ID=g472.t1.exon2;Parent=g472.t1;
JASKUP010000002.1_Trichopoda_pennipes_isolate_NS2899_ptg000002l,_whole_genome_shotgun_sequence	AUGUSTUS	intron	12114574	12114615	0.59	-	.	ID=g472.t1.intron2;Parent=g472.t1;
JASKUP010000002.1_Trichopoda_pennipes_isolate_NS2899_ptg000002l,_whole_genome_shotgun_sequence	AUGUSTUS	CDS	12114616	12114855	0.59	-	0	ID=g472.t1.CDS3;Parent=g472.t1;
JASKUP010000002.1_Trichopoda_pennipes_isolate_NS2899_ptg000002l,_whole_genome_shotgun_sequence	AUGUSTUS	exon	12114616	12114855	.	-	.	ID=g472.t1.exon3;Parent=g472.t1;
JASKUP010000002.1_Trichopoda_pennipes_isolate_NS2899_ptg000002l,_whole_genome_shotgun_sequence	AUGUSTUS	intron	12114856	12115763	1	-	.	ID=g472.t1.intron3;Parent=g472.t1;
JASKUP010000002.1_Trichopoda_pennipes_isolate_NS2899_ptg000002l,_whole_genome_shotgun_sequence	AUGUSTUS	CDS	12115764	12117181	1	-	2	ID=g472.t1.CDS4;Parent=g472.t1;
JASKUP010000002.1_Trichopoda_pennipes_isolate_NS2899_ptg000002l,_whole_genome_shotgun_sequence	AUGUSTUS	exon	12115764	12117181	.	-	.	ID=g472.t1.exon4;Parent=g472.t1;
JASKUP010000002.1_Trichopoda_pennipes_isolate_NS2899_ptg000002l,_whole_genome_shotgun_sequence	AUGUSTUS	intron	12117182	12117233	1	-	.	ID=g472.t1.intron4;Parent=g472.t1;
JASKUP010000002.1_Trichopoda_pennipes_isolate_NS2899_ptg000002l,_whole_genome_shotgun_sequence	AUGUSTUS	CDS	12117234	12117289	0.91	-	1	ID=g472.t1.CDS5;Parent=g472.t1;
JASKUP010000002.1_Trichopoda_pennipes_isolate_NS2899_ptg000002l,_whole_genome_shotgun_sequence	AUGUSTUS	exon	12117234	12117289	.	-	.	ID=g472.t1.exon5;Parent=g472.t1;
JASKUP010000002.1_Trichopoda_pennipes_isolate_NS2899_ptg000002l,_whole_genome_shotgun_sequence	AUGUSTUS	intron	12117290	12121072	0.8	-	.	ID=g472.t1.intron5;Parent=g472.t1;
JASKUP010000002.1_Trichopoda_pennipes_isolate_NS2899_ptg000002l,_whole_genome_shotgun_sequence	AUGUSTUS	CDS	12121073	12121140	0.7	-	0	ID=g472.t1.CDS6;Parent=g472.t1;
JASKUP010000002.1_Trichopoda_pennipes_isolate_NS2899_ptg000002l,_whole_genome_shotgun_sequence	AUGUSTUS	exon	12121073	12121140	.	-	.	ID=g472.t1.exon6;Parent=g472.t1;
JASKUP010000002.1_Trichopoda_pennipes_isolate_NS2899_ptg000002l,_whole_genome_shotgun_sequence	AUGUSTUS	start_codon	12121138	12121140	.	-	0	ID=g472.t1.start1;Parent=g472.t1;
JASKUP010000002.1_Trichopoda_pennipes_isolate_NS2899_ptg000002l,_whole_genome_shotgun_sequence	AUGUSTUS	gene	12127319	12133400	.	-	.	ID=g473;
JASKUP010000002.1_Trichopoda_pennipes_isolate_NS2899_ptg000002l,_whole_genome_shotgun_sequence	AUGUSTUS	mRNA	12127319	12133400	0.33	-	.	ID=g473.t1;Parent=g473;
JASKUP010000002.1_Trichopoda_pennipes_isolate_NS2899_ptg000002l,_whole_genome_shotgun_sequence	AUGUSTUS	stop_codon	12127319	12127321	.	-	0	ID=g473.t1.stop1;Parent=g473.t1;
JASKUP010000002.1_Trichopoda_pennipes_isolate_NS2899_ptg000002l,_whole_genome_shotgun_sequence	AUGUSTUS	CDS	12127319	12127561	1	-	0	ID=g473.t1.CDS1;Parent=g473.t1;
JASKUP010000002.1_Trichopoda_pennipes_isolate_NS2899_ptg000002l,_whole_genome_shotgun_sequence	AUGUSTUS	exon	12127319	12127561	.	-	.	ID=g473.t1.exon1;Parent=g473.t1;
JASKUP010000002.1_Trichopoda_pennipes_isolate_NS2899_ptg000002l,_whole_genome_shotgun_sequence	AUGUSTUS	intron	12127562	12127629	1	-	.	ID=g473.t1.intron1;Parent=g473.t1;
JASKUP010000002.1_Trichopoda_pennipes_isolate_NS2899_ptg000002l,_whole_genome_shotgun_sequence	AUGUSTUS	CDS	12127630	12127923	1	-	0	ID=g473.t1.CDS2;Parent=g473.t1;
JASKUP010000002.1_Trichopoda_pennipes_isolate_NS2899_ptg000002l,_whole_genome_shotgun_sequence	AUGUSTUS	exon	12127630	12127923	.	-	.	ID=g473.t1.exon2;Parent=g473.t1;
JASKUP010000002.1_Trichopoda_pennipes_isolate_NS2899_ptg000002l,_whole_genome_shotgun_sequence	AUGUSTUS	intron	12127924	12129636	1	-	.	ID=g473.t1.intron2;Parent=g473.t1;
JASKUP010000002.1_Trichopoda_pennipes_isolate_NS2899_ptg000002l,_whole_genome_shotgun_sequence	AUGUSTUS	CDS	12129637	12131021	1	-	2	ID=g473.t1.CDS3;Parent=g473.t1;
JASKUP010000002.1_Trichopoda_pennipes_isolate_NS2899_ptg000002l,_whole_genome_shotgun_sequence	AUGUSTUS	exon	12129637	12131021	.	-	.	ID=g473.t1.exon3;Parent=g473.t1;
JASKUP010000002.1_Trichopoda_pennipes_isolate_NS2899_ptg000002l,_whole_genome_shotgun_sequence	AUGUSTUS	intron	12131022	12131081	1	-	.	ID=g473.t1.intron3;Parent=g473.t1;
JASKUP010000002.1_Trichopoda_pennipes_isolate_NS2899_ptg000002l,_whole_genome_shotgun_sequence	AUGUSTUS	CDS	12131082	12131137	1	-	1	ID=g473.t1.CDS4;Parent=g473.t1;
JASKUP010000002.1_Trichopoda_pennipes_isolate_NS2899_ptg000002l,_whole_genome_shotgun_sequence	AUGUSTUS	exon	12131082	12131137	.	-	.	ID=g473.t1.exon4;Parent=g473.t1;
JASKUP010000002.1_Trichopoda_pennipes_isolate_NS2899_ptg000002l,_whole_genome_shotgun_sequence	AUGUSTUS	intron	12131138	12133392	0.33	-	.	ID=g473.t1.intron4;Parent=g473.t1;
JASKUP010000002.1_Trichopoda_pennipes_isolate_NS2899_ptg000002l,_whole_genome_shotgun_sequence	AUGUSTUS	CDS	12133393	12133400	0.33	-	0	ID=g473.t1.CDS5;Parent=g473.t1;
JASKUP010000002.1_Trichopoda_pennipes_isolate_NS2899_ptg000002l,_whole_genome_shotgun_sequence	AUGUSTUS	exon	12133393	12133400	.	-	.	ID=g473.t1.exon5;Parent=g473.t1;
JASKUP010000002.1_Trichopoda_pennipes_isolate_NS2899_ptg000002l,_whole_genome_shotgun_sequence	AUGUSTUS	start_codon	12133398	12133400	.	-	0	ID=g473.t1.start1;Parent=g473.t1;
JASKUP010000002.1_Trichopoda_pennipes_isolate_NS2899_ptg000002l,_whole_genome_shotgun_sequence	AUGUSTUS	gene	12193289	12194579	.	-	.	ID=g474;
JASKUP010000002.1_Trichopoda_pennipes_isolate_NS2899_ptg000002l,_whole_genome_shotgun_sequence	AUGUSTUS	mRNA	12193289	12194579	1	-	.	ID=g474.t1;Parent=g474;
JASKUP010000002.1_Trichopoda_pennipes_isolate_NS2899_ptg000002l,_whole_genome_shotgun_sequence	AUGUSTUS	stop_codon	12193289	12193291	.	-	0	ID=g474.t1.stop1;Parent=g474.t1;
JASKUP010000002.1_Trichopoda_pennipes_isolate_NS2899_ptg000002l,_whole_genome_shotgun_sequence	AUGUSTUS	CDS	12193289	12194461	1	-	0	ID=g474.t1.CDS1;Parent=g474.t1;
JASKUP010000002.1_Trichopoda_pennipes_isolate_NS2899_ptg000002l,_whole_genome_shotgun_sequence	AUGUSTUS	exon	12193289	12194461	.	-	.	ID=g474.t1.exon1;Parent=g474.t1;
JASKUP010000002.1_Trichopoda_pennipes_isolate_NS2899_ptg000002l,_whole_genome_shotgun_sequence	AUGUSTUS	intron	12194462	12194519	1	-	.	ID=g474.t1.intron1;Parent=g474.t1;
JASKUP010000002.1_Trichopoda_pennipes_isolate_NS2899_ptg000002l,_whole_genome_shotgun_sequence	AUGUSTUS	CDS	12194520	12194579	1	-	0	ID=g474.t1.CDS2;Parent=g474.t1;
JASKUP010000002.1_Trichopoda_pennipes_isolate_NS2899_ptg000002l,_whole_genome_shotgun_sequence	AUGUSTUS	exon	12194520	12194579	.	-	.	ID=g474.t1.exon2;Parent=g474.t1;
JASKUP010000002.1_Trichopoda_pennipes_isolate_NS2899_ptg000002l,_whole_genome_shotgun_sequence	AUGUSTUS	start_codon	12194577	12194579	.	-	0	ID=g474.t1.start1;Parent=g474.t1;
JASKUP010000002.1_Trichopoda_pennipes_isolate_NS2899_ptg000002l,_whole_genome_shotgun_sequence	AUGUSTUS	gene	12249783	12302193	.	+	.	ID=g475;
JASKUP010000002.1_Trichopoda_pennipes_isolate_NS2899_ptg000002l,_whole_genome_shotgun_sequence	AUGUSTUS	mRNA	12249783	12302193	0.4	+	.	ID=g475.t1;Parent=g475;
JASKUP010000002.1_Trichopoda_pennipes_isolate_NS2899_ptg000002l,_whole_genome_shotgun_sequence	AUGUSTUS	start_codon	12249783	12249785	.	+	0	ID=g475.t1.start1;Parent=g475.t1;
JASKUP010000002.1_Trichopoda_pennipes_isolate_NS2899_ptg000002l,_whole_genome_shotgun_sequence	AUGUSTUS	CDS	12249783	12249815	0.4	+	0	ID=g475.t1.CDS1;Parent=g475.t1;
JASKUP010000002.1_Trichopoda_pennipes_isolate_NS2899_ptg000002l,_whole_genome_shotgun_sequence	AUGUSTUS	exon	12249783	12249815	.	+	.	ID=g475.t1.exon1;Parent=g475.t1;
JASKUP010000002.1_Trichopoda_pennipes_isolate_NS2899_ptg000002l,_whole_genome_shotgun_sequence	AUGUSTUS	intron	12249816	12257011	0.66	+	.	ID=g475.t1.intron1;Parent=g475.t1;
JASKUP010000002.1_Trichopoda_pennipes_isolate_NS2899_ptg000002l,_whole_genome_shotgun_sequence	AUGUSTUS	CDS	12257012	12257228	0.86	+	0	ID=g475.t1.CDS2;Parent=g475.t1;
JASKUP010000002.1_Trichopoda_pennipes_isolate_NS2899_ptg000002l,_whole_genome_shotgun_sequence	AUGUSTUS	exon	12257012	12257228	.	+	.	ID=g475.t1.exon2;Parent=g475.t1;
JASKUP010000002.1_Trichopoda_pennipes_isolate_NS2899_ptg000002l,_whole_genome_shotgun_sequence	AUGUSTUS	intron	12257229	12301589	1	+	.	ID=g475.t1.intron2;Parent=g475.t1;
JASKUP010000002.1_Trichopoda_pennipes_isolate_NS2899_ptg000002l,_whole_genome_shotgun_sequence	AUGUSTUS	CDS	12301590	12301748	1	+	2	ID=g475.t1.CDS3;Parent=g475.t1;
JASKUP010000002.1_Trichopoda_pennipes_isolate_NS2899_ptg000002l,_whole_genome_shotgun_sequence	AUGUSTUS	exon	12301590	12301748	.	+	.	ID=g475.t1.exon3;Parent=g475.t1;
JASKUP010000002.1_Trichopoda_pennipes_isolate_NS2899_ptg000002l,_whole_genome_shotgun_sequence	AUGUSTUS	intron	12301749	12301815	1	+	.	ID=g475.t1.intron3;Parent=g475.t1;
JASKUP010000002.1_Trichopoda_pennipes_isolate_NS2899_ptg000002l,_whole_genome_shotgun_sequence	AUGUSTUS	CDS	12301816	12301944	1	+	2	ID=g475.t1.CDS4;Parent=g475.t1;
JASKUP010000002.1_Trichopoda_pennipes_isolate_NS2899_ptg000002l,_whole_genome_shotgun_sequence	AUGUSTUS	exon	12301816	12301944	.	+	.	ID=g475.t1.exon4;Parent=g475.t1;
JASKUP010000002.1_Trichopoda_pennipes_isolate_NS2899_ptg000002l,_whole_genome_shotgun_sequence	AUGUSTUS	intron	12301945	12302038	1	+	.	ID=g475.t1.intron4;Parent=g475.t1;
JASKUP010000002.1_Trichopoda_pennipes_isolate_NS2899_ptg000002l,_whole_genome_shotgun_sequence	AUGUSTUS	CDS	12302039	12302193	1	+	2	ID=g475.t1.CDS5;Parent=g475.t1;
JASKUP010000002.1_Trichopoda_pennipes_isolate_NS2899_ptg000002l,_whole_genome_shotgun_sequence	AUGUSTUS	exon	12302039	12302193	.	+	.	ID=g475.t1.exon5;Parent=g475.t1;
JASKUP010000002.1_Trichopoda_pennipes_isolate_NS2899_ptg000002l,_whole_genome_shotgun_sequence	AUGUSTUS	stop_codon	12302191	12302193	.	+	0	ID=g475.t1.stop1;Parent=g475.t1;
JASKUP010000002.1_Trichopoda_pennipes_isolate_NS2899_ptg000002l,_whole_genome_shotgun_sequence	AUGUSTUS	gene	12308339	12310300	.	+	.	ID=g476;
JASKUP010000002.1_Trichopoda_pennipes_isolate_NS2899_ptg000002l,_whole_genome_shotgun_sequence	AUGUSTUS	mRNA	12308339	12310300	1	+	.	ID=g476.t1;Parent=g476;
JASKUP010000002.1_Trichopoda_pennipes_isolate_NS2899_ptg000002l,_whole_genome_shotgun_sequence	AUGUSTUS	start_codon	12308339	12308341	.	+	0	ID=g476.t1.start1;Parent=g476.t1;
JASKUP010000002.1_Trichopoda_pennipes_isolate_NS2899_ptg000002l,_whole_genome_shotgun_sequence	AUGUSTUS	CDS	12308339	12310300	1	+	0	ID=g476.t1.CDS1;Parent=g476.t1;
JASKUP010000002.1_Trichopoda_pennipes_isolate_NS2899_ptg000002l,_whole_genome_shotgun_sequence	AUGUSTUS	exon	12308339	12310300	.	+	.	ID=g476.t1.exon1;Parent=g476.t1;
JASKUP010000002.1_Trichopoda_pennipes_isolate_NS2899_ptg000002l,_whole_genome_shotgun_sequence	AUGUSTUS	stop_codon	12310298	12310300	.	+	0	ID=g476.t1.stop1;Parent=g476.t1;
JASKUP010000002.1_Trichopoda_pennipes_isolate_NS2899_ptg000002l,_whole_genome_shotgun_sequence	AUGUSTUS	gene	12316690	12318816	.	+	.	ID=g477;
JASKUP010000002.1_Trichopoda_pennipes_isolate_NS2899_ptg000002l,_whole_genome_shotgun_sequence	AUGUSTUS	mRNA	12316690	12318816	1	+	.	ID=g477.t1;Parent=g477;
JASKUP010000002.1_Trichopoda_pennipes_isolate_NS2899_ptg000002l,_whole_genome_shotgun_sequence	AUGUSTUS	start_codon	12316690	12316692	.	+	0	ID=g477.t1.start1;Parent=g477.t1;
JASKUP010000002.1_Trichopoda_pennipes_isolate_NS2899_ptg000002l,_whole_genome_shotgun_sequence	AUGUSTUS	CDS	12316690	12318816	1	+	0	ID=g477.t1.CDS1;Parent=g477.t1;
JASKUP010000002.1_Trichopoda_pennipes_isolate_NS2899_ptg000002l,_whole_genome_shotgun_sequence	AUGUSTUS	exon	12316690	12318816	.	+	.	ID=g477.t1.exon1;Parent=g477.t1;
JASKUP010000002.1_Trichopoda_pennipes_isolate_NS2899_ptg000002l,_whole_genome_shotgun_sequence	AUGUSTUS	stop_codon	12318814	12318816	.	+	0	ID=g477.t1.stop1;Parent=g477.t1;
JASKUP010000002.1_Trichopoda_pennipes_isolate_NS2899_ptg000002l,_whole_genome_shotgun_sequence	AUGUSTUS	gene	12325927	12341398	.	+	.	ID=g478;
JASKUP010000002.1_Trichopoda_pennipes_isolate_NS2899_ptg000002l,_whole_genome_shotgun_sequence	AUGUSTUS	mRNA	12326116	12341398	1	+	.	ID=g478.t1;Parent=g478;
JASKUP010000002.1_Trichopoda_pennipes_isolate_NS2899_ptg000002l,_whole_genome_shotgun_sequence	AUGUSTUS	start_codon	12326116	12326118	.	+	0	ID=g478.t1.start1;Parent=g478.t1;
JASKUP010000002.1_Trichopoda_pennipes_isolate_NS2899_ptg000002l,_whole_genome_shotgun_sequence	AUGUSTUS	CDS	12326116	12326218	1	+	0	ID=g478.t1.CDS1;Parent=g478.t1;
JASKUP010000002.1_Trichopoda_pennipes_isolate_NS2899_ptg000002l,_whole_genome_shotgun_sequence	AUGUSTUS	exon	12326116	12326218	.	+	.	ID=g478.t1.exon1;Parent=g478.t1;
JASKUP010000002.1_Trichopoda_pennipes_isolate_NS2899_ptg000002l,_whole_genome_shotgun_sequence	AUGUSTUS	intron	12326219	12340626	1	+	.	ID=g478.t1.intron1;Parent=g478.t1;
JASKUP010000002.1_Trichopoda_pennipes_isolate_NS2899_ptg000002l,_whole_genome_shotgun_sequence	AUGUSTUS	CDS	12340627	12340764	1	+	2	ID=g478.t1.CDS2;Parent=g478.t1;
JASKUP010000002.1_Trichopoda_pennipes_isolate_NS2899_ptg000002l,_whole_genome_shotgun_sequence	AUGUSTUS	exon	12340627	12340764	.	+	.	ID=g478.t1.exon2;Parent=g478.t1;
JASKUP010000002.1_Trichopoda_pennipes_isolate_NS2899_ptg000002l,_whole_genome_shotgun_sequence	AUGUSTUS	intron	12340765	12341165	1	+	.	ID=g478.t1.intron2;Parent=g478.t1;
JASKUP010000002.1_Trichopoda_pennipes_isolate_NS2899_ptg000002l,_whole_genome_shotgun_sequence	AUGUSTUS	CDS	12341166	12341398	1	+	2	ID=g478.t1.CDS3;Parent=g478.t1;
JASKUP010000002.1_Trichopoda_pennipes_isolate_NS2899_ptg000002l,_whole_genome_shotgun_sequence	AUGUSTUS	exon	12341166	12341398	.	+	.	ID=g478.t1.exon3;Parent=g478.t1;
JASKUP010000002.1_Trichopoda_pennipes_isolate_NS2899_ptg000002l,_whole_genome_shotgun_sequence	AUGUSTUS	stop_codon	12341396	12341398	.	+	0	ID=g478.t1.stop1;Parent=g478.t1;
JASKUP010000002.1_Trichopoda_pennipes_isolate_NS2899_ptg000002l,_whole_genome_shotgun_sequence	AUGUSTUS	mRNA	12325927	12341398	0.55	+	.	ID=g478.t2;Parent=g478;
JASKUP010000002.1_Trichopoda_pennipes_isolate_NS2899_ptg000002l,_whole_genome_shotgun_sequence	AUGUSTUS	start_codon	12325927	12325929	.	+	0	ID=g478.t2.start1;Parent=g478.t2;
JASKUP010000002.1_Trichopoda_pennipes_isolate_NS2899_ptg000002l,_whole_genome_shotgun_sequence	AUGUSTUS	CDS	12325927	12325982	0.55	+	0	ID=g478.t2.CDS1;Parent=g478.t2;
JASKUP010000002.1_Trichopoda_pennipes_isolate_NS2899_ptg000002l,_whole_genome_shotgun_sequence	AUGUSTUS	exon	12325927	12325982	.	+	.	ID=g478.t2.exon1;Parent=g478.t2;
JASKUP010000002.1_Trichopoda_pennipes_isolate_NS2899_ptg000002l,_whole_genome_shotgun_sequence	AUGUSTUS	intron	12325983	12326075	0.59	+	.	ID=g478.t2.intron1;Parent=g478.t2;
JASKUP010000002.1_Trichopoda_pennipes_isolate_NS2899_ptg000002l,_whole_genome_shotgun_sequence	AUGUSTUS	CDS	12326076	12326218	0.99	+	1	ID=g478.t2.CDS2;Parent=g478.t2;
JASKUP010000002.1_Trichopoda_pennipes_isolate_NS2899_ptg000002l,_whole_genome_shotgun_sequence	AUGUSTUS	exon	12326076	12326218	.	+	.	ID=g478.t2.exon2;Parent=g478.t2;
JASKUP010000002.1_Trichopoda_pennipes_isolate_NS2899_ptg000002l,_whole_genome_shotgun_sequence	AUGUSTUS	intron	12326219	12340626	1	+	.	ID=g478.t2.intron2;Parent=g478.t2;
JASKUP010000002.1_Trichopoda_pennipes_isolate_NS2899_ptg000002l,_whole_genome_shotgun_sequence	AUGUSTUS	CDS	12340627	12340764	1	+	2	ID=g478.t2.CDS3;Parent=g478.t2;
JASKUP010000002.1_Trichopoda_pennipes_isolate_NS2899_ptg000002l,_whole_genome_shotgun_sequence	AUGUSTUS	exon	12340627	12340764	.	+	.	ID=g478.t2.exon3;Parent=g478.t2;
JASKUP010000002.1_Trichopoda_pennipes_isolate_NS2899_ptg000002l,_whole_genome_shotgun_sequence	AUGUSTUS	intron	12340765	12341165	1	+	.	ID=g478.t2.intron3;Parent=g478.t2;
JASKUP010000002.1_Trichopoda_pennipes_isolate_NS2899_ptg000002l,_whole_genome_shotgun_sequence	AUGUSTUS	CDS	12341166	12341398	1	+	2	ID=g478.t2.CDS4;Parent=g478.t2;
JASKUP010000002.1_Trichopoda_pennipes_isolate_NS2899_ptg000002l,_whole_genome_shotgun_sequence	AUGUSTUS	exon	12341166	12341398	.	+	.	ID=g478.t2.exon4;Parent=g478.t2;
JASKUP010000002.1_Trichopoda_pennipes_isolate_NS2899_ptg000002l,_whole_genome_shotgun_sequence	AUGUSTUS	stop_codon	12341396	12341398	.	+	0	ID=g478.t2.stop1;Parent=g478.t2;
JASKUP010000002.1_Trichopoda_pennipes_isolate_NS2899_ptg000002l,_whole_genome_shotgun_sequence	AUGUSTUS	gene	12401928	12403973	.	-	.	ID=g479;
JASKUP010000002.1_Trichopoda_pennipes_isolate_NS2899_ptg000002l,_whole_genome_shotgun_sequence	AUGUSTUS	mRNA	12401928	12403973	1	-	.	ID=g479.t1;Parent=g479;
JASKUP010000002.1_Trichopoda_pennipes_isolate_NS2899_ptg000002l,_whole_genome_shotgun_sequence	AUGUSTUS	stop_codon	12401928	12401930	.	-	0	ID=g479.t1.stop1;Parent=g479.t1;
JASKUP010000002.1_Trichopoda_pennipes_isolate_NS2899_ptg000002l,_whole_genome_shotgun_sequence	AUGUSTUS	CDS	12401928	12403973	1	-	0	ID=g479.t1.CDS1;Parent=g479.t1;
JASKUP010000002.1_Trichopoda_pennipes_isolate_NS2899_ptg000002l,_whole_genome_shotgun_sequence	AUGUSTUS	exon	12401928	12403973	.	-	.	ID=g479.t1.exon1;Parent=g479.t1;
JASKUP010000002.1_Trichopoda_pennipes_isolate_NS2899_ptg000002l,_whole_genome_shotgun_sequence	AUGUSTUS	start_codon	12403971	12403973	.	-	0	ID=g479.t1.start1;Parent=g479.t1;
JASKUP010000002.1_Trichopoda_pennipes_isolate_NS2899_ptg000002l,_whole_genome_shotgun_sequence	AUGUSTUS	gene	12415941	12416483	.	-	.	ID=g480;
JASKUP010000002.1_Trichopoda_pennipes_isolate_NS2899_ptg000002l,_whole_genome_shotgun_sequence	AUGUSTUS	mRNA	12415941	12416483	1	-	.	ID=g480.t1;Parent=g480;
JASKUP010000002.1_Trichopoda_pennipes_isolate_NS2899_ptg000002l,_whole_genome_shotgun_sequence	AUGUSTUS	stop_codon	12415941	12415943	.	-	0	ID=g480.t1.stop1;Parent=g480.t1;
JASKUP010000002.1_Trichopoda_pennipes_isolate_NS2899_ptg000002l,_whole_genome_shotgun_sequence	AUGUSTUS	CDS	12415941	12416483	1	-	0	ID=g480.t1.CDS1;Parent=g480.t1;
JASKUP010000002.1_Trichopoda_pennipes_isolate_NS2899_ptg000002l,_whole_genome_shotgun_sequence	AUGUSTUS	exon	12415941	12416483	.	-	.	ID=g480.t1.exon1;Parent=g480.t1;
JASKUP010000002.1_Trichopoda_pennipes_isolate_NS2899_ptg000002l,_whole_genome_shotgun_sequence	AUGUSTUS	start_codon	12416481	12416483	.	-	0	ID=g480.t1.start1;Parent=g480.t1;
JASKUP010000002.1_Trichopoda_pennipes_isolate_NS2899_ptg000002l,_whole_genome_shotgun_sequence	AUGUSTUS	gene	12511571	12517046	.	-	.	ID=g481;
JASKUP010000002.1_Trichopoda_pennipes_isolate_NS2899_ptg000002l,_whole_genome_shotgun_sequence	AUGUSTUS	mRNA	12511571	12517046	1	-	.	ID=g481.t1;Parent=g481;
JASKUP010000002.1_Trichopoda_pennipes_isolate_NS2899_ptg000002l,_whole_genome_shotgun_sequence	AUGUSTUS	stop_codon	12511571	12511573	.	-	0	ID=g481.t1.stop1;Parent=g481.t1;
JASKUP010000002.1_Trichopoda_pennipes_isolate_NS2899_ptg000002l,_whole_genome_shotgun_sequence	AUGUSTUS	CDS	12511571	12511761	1	-	2	ID=g481.t1.CDS1;Parent=g481.t1;
JASKUP010000002.1_Trichopoda_pennipes_isolate_NS2899_ptg000002l,_whole_genome_shotgun_sequence	AUGUSTUS	exon	12511571	12511761	.	-	.	ID=g481.t1.exon1;Parent=g481.t1;
JASKUP010000002.1_Trichopoda_pennipes_isolate_NS2899_ptg000002l,_whole_genome_shotgun_sequence	AUGUSTUS	intron	12511762	12511831	1	-	.	ID=g481.t1.intron1;Parent=g481.t1;
JASKUP010000002.1_Trichopoda_pennipes_isolate_NS2899_ptg000002l,_whole_genome_shotgun_sequence	AUGUSTUS	CDS	12511832	12512074	1	-	2	ID=g481.t1.CDS2;Parent=g481.t1;
JASKUP010000002.1_Trichopoda_pennipes_isolate_NS2899_ptg000002l,_whole_genome_shotgun_sequence	AUGUSTUS	exon	12511832	12512074	.	-	.	ID=g481.t1.exon2;Parent=g481.t1;
JASKUP010000002.1_Trichopoda_pennipes_isolate_NS2899_ptg000002l,_whole_genome_shotgun_sequence	AUGUSTUS	intron	12512075	12512140	1	-	.	ID=g481.t1.intron2;Parent=g481.t1;
JASKUP010000002.1_Trichopoda_pennipes_isolate_NS2899_ptg000002l,_whole_genome_shotgun_sequence	AUGUSTUS	CDS	12512141	12512327	1	-	0	ID=g481.t1.CDS3;Parent=g481.t1;
JASKUP010000002.1_Trichopoda_pennipes_isolate_NS2899_ptg000002l,_whole_genome_shotgun_sequence	AUGUSTUS	exon	12512141	12512327	.	-	.	ID=g481.t1.exon3;Parent=g481.t1;
JASKUP010000002.1_Trichopoda_pennipes_isolate_NS2899_ptg000002l,_whole_genome_shotgun_sequence	AUGUSTUS	intron	12512328	12515882	1	-	.	ID=g481.t1.intron3;Parent=g481.t1;
JASKUP010000002.1_Trichopoda_pennipes_isolate_NS2899_ptg000002l,_whole_genome_shotgun_sequence	AUGUSTUS	CDS	12515883	12516032	1	-	0	ID=g481.t1.CDS4;Parent=g481.t1;
JASKUP010000002.1_Trichopoda_pennipes_isolate_NS2899_ptg000002l,_whole_genome_shotgun_sequence	AUGUSTUS	exon	12515883	12516032	.	-	.	ID=g481.t1.exon4;Parent=g481.t1;
JASKUP010000002.1_Trichopoda_pennipes_isolate_NS2899_ptg000002l,_whole_genome_shotgun_sequence	AUGUSTUS	intron	12516033	12516090	1	-	.	ID=g481.t1.intron4;Parent=g481.t1;
JASKUP010000002.1_Trichopoda_pennipes_isolate_NS2899_ptg000002l,_whole_genome_shotgun_sequence	AUGUSTUS	CDS	12516091	12516745	1	-	1	ID=g481.t1.CDS5;Parent=g481.t1;
JASKUP010000002.1_Trichopoda_pennipes_isolate_NS2899_ptg000002l,_whole_genome_shotgun_sequence	AUGUSTUS	exon	12516091	12516745	.	-	.	ID=g481.t1.exon5;Parent=g481.t1;
JASKUP010000002.1_Trichopoda_pennipes_isolate_NS2899_ptg000002l,_whole_genome_shotgun_sequence	AUGUSTUS	intron	12516746	12516822	1	-	.	ID=g481.t1.intron5;Parent=g481.t1;
JASKUP010000002.1_Trichopoda_pennipes_isolate_NS2899_ptg000002l,_whole_genome_shotgun_sequence	AUGUSTUS	CDS	12516823	12517046	1	-	0	ID=g481.t1.CDS6;Parent=g481.t1;
JASKUP010000002.1_Trichopoda_pennipes_isolate_NS2899_ptg000002l,_whole_genome_shotgun_sequence	AUGUSTUS	exon	12516823	12517046	.	-	.	ID=g481.t1.exon6;Parent=g481.t1;
JASKUP010000002.1_Trichopoda_pennipes_isolate_NS2899_ptg000002l,_whole_genome_shotgun_sequence	AUGUSTUS	start_codon	12517044	12517046	.	-	0	ID=g481.t1.start1;Parent=g481.t1;
JASKUP010000002.1_Trichopoda_pennipes_isolate_NS2899_ptg000002l,_whole_genome_shotgun_sequence	AUGUSTUS	gene	12523294	12529107	.	+	.	ID=g482;
JASKUP010000002.1_Trichopoda_pennipes_isolate_NS2899_ptg000002l,_whole_genome_shotgun_sequence	AUGUSTUS	mRNA	12523294	12529107	1	+	.	ID=g482.t1;Parent=g482;
JASKUP010000002.1_Trichopoda_pennipes_isolate_NS2899_ptg000002l,_whole_genome_shotgun_sequence	AUGUSTUS	start_codon	12523294	12523296	.	+	0	ID=g482.t1.start1;Parent=g482.t1;
JASKUP010000002.1_Trichopoda_pennipes_isolate_NS2899_ptg000002l,_whole_genome_shotgun_sequence	AUGUSTUS	CDS	12523294	12523505	1	+	0	ID=g482.t1.CDS1;Parent=g482.t1;
JASKUP010000002.1_Trichopoda_pennipes_isolate_NS2899_ptg000002l,_whole_genome_shotgun_sequence	AUGUSTUS	exon	12523294	12523505	.	+	.	ID=g482.t1.exon1;Parent=g482.t1;
JASKUP010000002.1_Trichopoda_pennipes_isolate_NS2899_ptg000002l,_whole_genome_shotgun_sequence	AUGUSTUS	intron	12523506	12523561	1	+	.	ID=g482.t1.intron1;Parent=g482.t1;
JASKUP010000002.1_Trichopoda_pennipes_isolate_NS2899_ptg000002l,_whole_genome_shotgun_sequence	AUGUSTUS	CDS	12523562	12524198	1	+	1	ID=g482.t1.CDS2;Parent=g482.t1;
JASKUP010000002.1_Trichopoda_pennipes_isolate_NS2899_ptg000002l,_whole_genome_shotgun_sequence	AUGUSTUS	exon	12523562	12524198	.	+	.	ID=g482.t1.exon2;Parent=g482.t1;
JASKUP010000002.1_Trichopoda_pennipes_isolate_NS2899_ptg000002l,_whole_genome_shotgun_sequence	AUGUSTUS	intron	12524199	12524271	1	+	.	ID=g482.t1.intron2;Parent=g482.t1;
JASKUP010000002.1_Trichopoda_pennipes_isolate_NS2899_ptg000002l,_whole_genome_shotgun_sequence	AUGUSTUS	CDS	12524272	12524421	1	+	0	ID=g482.t1.CDS3;Parent=g482.t1;
JASKUP010000002.1_Trichopoda_pennipes_isolate_NS2899_ptg000002l,_whole_genome_shotgun_sequence	AUGUSTUS	exon	12524272	12524421	.	+	.	ID=g482.t1.exon3;Parent=g482.t1;
JASKUP010000002.1_Trichopoda_pennipes_isolate_NS2899_ptg000002l,_whole_genome_shotgun_sequence	AUGUSTUS	intron	12524422	12528117	1	+	.	ID=g482.t1.intron3;Parent=g482.t1;
JASKUP010000002.1_Trichopoda_pennipes_isolate_NS2899_ptg000002l,_whole_genome_shotgun_sequence	AUGUSTUS	CDS	12528118	12528250	1	+	0	ID=g482.t1.CDS4;Parent=g482.t1;
JASKUP010000002.1_Trichopoda_pennipes_isolate_NS2899_ptg000002l,_whole_genome_shotgun_sequence	AUGUSTUS	exon	12528118	12528250	.	+	.	ID=g482.t1.exon4;Parent=g482.t1;
JASKUP010000002.1_Trichopoda_pennipes_isolate_NS2899_ptg000002l,_whole_genome_shotgun_sequence	AUGUSTUS	intron	12528251	12528307	1	+	.	ID=g482.t1.intron4;Parent=g482.t1;
JASKUP010000002.1_Trichopoda_pennipes_isolate_NS2899_ptg000002l,_whole_genome_shotgun_sequence	AUGUSTUS	CDS	12528308	12528361	1	+	2	ID=g482.t1.CDS5;Parent=g482.t1;
JASKUP010000002.1_Trichopoda_pennipes_isolate_NS2899_ptg000002l,_whole_genome_shotgun_sequence	AUGUSTUS	exon	12528308	12528361	.	+	.	ID=g482.t1.exon5;Parent=g482.t1;
JASKUP010000002.1_Trichopoda_pennipes_isolate_NS2899_ptg000002l,_whole_genome_shotgun_sequence	AUGUSTUS	intron	12528362	12528450	1	+	.	ID=g482.t1.intron5;Parent=g482.t1;
JASKUP010000002.1_Trichopoda_pennipes_isolate_NS2899_ptg000002l,_whole_genome_shotgun_sequence	AUGUSTUS	CDS	12528451	12528693	1	+	2	ID=g482.t1.CDS6;Parent=g482.t1;
JASKUP010000002.1_Trichopoda_pennipes_isolate_NS2899_ptg000002l,_whole_genome_shotgun_sequence	AUGUSTUS	exon	12528451	12528693	.	+	.	ID=g482.t1.exon6;Parent=g482.t1;
JASKUP010000002.1_Trichopoda_pennipes_isolate_NS2899_ptg000002l,_whole_genome_shotgun_sequence	AUGUSTUS	intron	12528694	12528781	1	+	.	ID=g482.t1.intron6;Parent=g482.t1;
JASKUP010000002.1_Trichopoda_pennipes_isolate_NS2899_ptg000002l,_whole_genome_shotgun_sequence	AUGUSTUS	CDS	12528782	12529107	1	+	2	ID=g482.t1.CDS7;Parent=g482.t1;
JASKUP010000002.1_Trichopoda_pennipes_isolate_NS2899_ptg000002l,_whole_genome_shotgun_sequence	AUGUSTUS	exon	12528782	12529107	.	+	.	ID=g482.t1.exon7;Parent=g482.t1;
JASKUP010000002.1_Trichopoda_pennipes_isolate_NS2899_ptg000002l,_whole_genome_shotgun_sequence	AUGUSTUS	stop_codon	12529105	12529107	.	+	0	ID=g482.t1.stop1;Parent=g482.t1;
JASKUP010000002.1_Trichopoda_pennipes_isolate_NS2899_ptg000002l,_whole_genome_shotgun_sequence	AUGUSTUS	gene	12549068	12554948	.	-	.	ID=g483;
JASKUP010000002.1_Trichopoda_pennipes_isolate_NS2899_ptg000002l,_whole_genome_shotgun_sequence	AUGUSTUS	mRNA	12549068	12554948	0.89	-	.	ID=g483.t1;Parent=g483;
JASKUP010000002.1_Trichopoda_pennipes_isolate_NS2899_ptg000002l,_whole_genome_shotgun_sequence	AUGUSTUS	stop_codon	12549068	12549070	.	-	0	ID=g483.t1.stop1;Parent=g483.t1;
JASKUP010000002.1_Trichopoda_pennipes_isolate_NS2899_ptg000002l,_whole_genome_shotgun_sequence	AUGUSTUS	CDS	12549068	12549139	0.89	-	0	ID=g483.t1.CDS1;Parent=g483.t1;
JASKUP010000002.1_Trichopoda_pennipes_isolate_NS2899_ptg000002l,_whole_genome_shotgun_sequence	AUGUSTUS	exon	12549068	12549139	.	-	.	ID=g483.t1.exon1;Parent=g483.t1;
JASKUP010000002.1_Trichopoda_pennipes_isolate_NS2899_ptg000002l,_whole_genome_shotgun_sequence	AUGUSTUS	intron	12549140	12549216	1	-	.	ID=g483.t1.intron1;Parent=g483.t1;
JASKUP010000002.1_Trichopoda_pennipes_isolate_NS2899_ptg000002l,_whole_genome_shotgun_sequence	AUGUSTUS	CDS	12549217	12549623	1	-	2	ID=g483.t1.CDS2;Parent=g483.t1;
JASKUP010000002.1_Trichopoda_pennipes_isolate_NS2899_ptg000002l,_whole_genome_shotgun_sequence	AUGUSTUS	exon	12549217	12549623	.	-	.	ID=g483.t1.exon2;Parent=g483.t1;
JASKUP010000002.1_Trichopoda_pennipes_isolate_NS2899_ptg000002l,_whole_genome_shotgun_sequence	AUGUSTUS	intron	12549624	12549688	1	-	.	ID=g483.t1.intron2;Parent=g483.t1;
JASKUP010000002.1_Trichopoda_pennipes_isolate_NS2899_ptg000002l,_whole_genome_shotgun_sequence	AUGUSTUS	CDS	12549689	12549783	1	-	1	ID=g483.t1.CDS3;Parent=g483.t1;
JASKUP010000002.1_Trichopoda_pennipes_isolate_NS2899_ptg000002l,_whole_genome_shotgun_sequence	AUGUSTUS	exon	12549689	12549783	.	-	.	ID=g483.t1.exon3;Parent=g483.t1;
JASKUP010000002.1_Trichopoda_pennipes_isolate_NS2899_ptg000002l,_whole_genome_shotgun_sequence	AUGUSTUS	intron	12549784	12553802	1	-	.	ID=g483.t1.intron3;Parent=g483.t1;
JASKUP010000002.1_Trichopoda_pennipes_isolate_NS2899_ptg000002l,_whole_genome_shotgun_sequence	AUGUSTUS	CDS	12553803	12554090	1	-	1	ID=g483.t1.CDS4;Parent=g483.t1;
JASKUP010000002.1_Trichopoda_pennipes_isolate_NS2899_ptg000002l,_whole_genome_shotgun_sequence	AUGUSTUS	exon	12553803	12554090	.	-	.	ID=g483.t1.exon4;Parent=g483.t1;
JASKUP010000002.1_Trichopoda_pennipes_isolate_NS2899_ptg000002l,_whole_genome_shotgun_sequence	AUGUSTUS	intron	12554091	12554151	1	-	.	ID=g483.t1.intron4;Parent=g483.t1;
JASKUP010000002.1_Trichopoda_pennipes_isolate_NS2899_ptg000002l,_whole_genome_shotgun_sequence	AUGUSTUS	CDS	12554152	12554442	1	-	1	ID=g483.t1.CDS5;Parent=g483.t1;
JASKUP010000002.1_Trichopoda_pennipes_isolate_NS2899_ptg000002l,_whole_genome_shotgun_sequence	AUGUSTUS	exon	12554152	12554442	.	-	.	ID=g483.t1.exon5;Parent=g483.t1;
JASKUP010000002.1_Trichopoda_pennipes_isolate_NS2899_ptg000002l,_whole_genome_shotgun_sequence	AUGUSTUS	intron	12554443	12554503	1	-	.	ID=g483.t1.intron5;Parent=g483.t1;
JASKUP010000002.1_Trichopoda_pennipes_isolate_NS2899_ptg000002l,_whole_genome_shotgun_sequence	AUGUSTUS	CDS	12554504	12554652	1	-	0	ID=g483.t1.CDS6;Parent=g483.t1;
JASKUP010000002.1_Trichopoda_pennipes_isolate_NS2899_ptg000002l,_whole_genome_shotgun_sequence	AUGUSTUS	exon	12554504	12554652	.	-	.	ID=g483.t1.exon6;Parent=g483.t1;
JASKUP010000002.1_Trichopoda_pennipes_isolate_NS2899_ptg000002l,_whole_genome_shotgun_sequence	AUGUSTUS	intron	12554653	12554720	1	-	.	ID=g483.t1.intron6;Parent=g483.t1;
JASKUP010000002.1_Trichopoda_pennipes_isolate_NS2899_ptg000002l,_whole_genome_shotgun_sequence	AUGUSTUS	CDS	12554721	12554837	1	-	0	ID=g483.t1.CDS7;Parent=g483.t1;
JASKUP010000002.1_Trichopoda_pennipes_isolate_NS2899_ptg000002l,_whole_genome_shotgun_sequence	AUGUSTUS	exon	12554721	12554837	.	-	.	ID=g483.t1.exon7;Parent=g483.t1;
JASKUP010000002.1_Trichopoda_pennipes_isolate_NS2899_ptg000002l,_whole_genome_shotgun_sequence	AUGUSTUS	intron	12554838	12554915	1	-	.	ID=g483.t1.intron7;Parent=g483.t1;
JASKUP010000002.1_Trichopoda_pennipes_isolate_NS2899_ptg000002l,_whole_genome_shotgun_sequence	AUGUSTUS	CDS	12554916	12554948	1	-	0	ID=g483.t1.CDS8;Parent=g483.t1;
JASKUP010000002.1_Trichopoda_pennipes_isolate_NS2899_ptg000002l,_whole_genome_shotgun_sequence	AUGUSTUS	exon	12554916	12554948	.	-	.	ID=g483.t1.exon8;Parent=g483.t1;
JASKUP010000002.1_Trichopoda_pennipes_isolate_NS2899_ptg000002l,_whole_genome_shotgun_sequence	AUGUSTUS	start_codon	12554946	12554948	.	-	0	ID=g483.t1.start1;Parent=g483.t1;
JASKUP010000002.1_Trichopoda_pennipes_isolate_NS2899_ptg000002l,_whole_genome_shotgun_sequence	AUGUSTUS	gene	12574140	12575734	.	-	.	ID=g484;
JASKUP010000002.1_Trichopoda_pennipes_isolate_NS2899_ptg000002l,_whole_genome_shotgun_sequence	AUGUSTUS	mRNA	12574140	12575734	0.7	-	.	ID=g484.t1;Parent=g484;
JASKUP010000002.1_Trichopoda_pennipes_isolate_NS2899_ptg000002l,_whole_genome_shotgun_sequence	AUGUSTUS	stop_codon	12574140	12574142	.	-	0	ID=g484.t1.stop1;Parent=g484.t1;
JASKUP010000002.1_Trichopoda_pennipes_isolate_NS2899_ptg000002l,_whole_genome_shotgun_sequence	AUGUSTUS	CDS	12574140	12574455	0.7	-	1	ID=g484.t1.CDS1;Parent=g484.t1;
JASKUP010000002.1_Trichopoda_pennipes_isolate_NS2899_ptg000002l,_whole_genome_shotgun_sequence	AUGUSTUS	exon	12574140	12574455	.	-	.	ID=g484.t1.exon1;Parent=g484.t1;
JASKUP010000002.1_Trichopoda_pennipes_isolate_NS2899_ptg000002l,_whole_genome_shotgun_sequence	AUGUSTUS	intron	12574456	12574528	1	-	.	ID=g484.t1.intron1;Parent=g484.t1;
JASKUP010000002.1_Trichopoda_pennipes_isolate_NS2899_ptg000002l,_whole_genome_shotgun_sequence	AUGUSTUS	CDS	12574529	12574819	1	-	1	ID=g484.t1.CDS2;Parent=g484.t1;
JASKUP010000002.1_Trichopoda_pennipes_isolate_NS2899_ptg000002l,_whole_genome_shotgun_sequence	AUGUSTUS	exon	12574529	12574819	.	-	.	ID=g484.t1.exon2;Parent=g484.t1;
JASKUP010000002.1_Trichopoda_pennipes_isolate_NS2899_ptg000002l,_whole_genome_shotgun_sequence	AUGUSTUS	intron	12574820	12574881	1	-	.	ID=g484.t1.intron2;Parent=g484.t1;
JASKUP010000002.1_Trichopoda_pennipes_isolate_NS2899_ptg000002l,_whole_genome_shotgun_sequence	AUGUSTUS	CDS	12574882	12575030	1	-	0	ID=g484.t1.CDS3;Parent=g484.t1;
JASKUP010000002.1_Trichopoda_pennipes_isolate_NS2899_ptg000002l,_whole_genome_shotgun_sequence	AUGUSTUS	exon	12574882	12575030	.	-	.	ID=g484.t1.exon3;Parent=g484.t1;
JASKUP010000002.1_Trichopoda_pennipes_isolate_NS2899_ptg000002l,_whole_genome_shotgun_sequence	AUGUSTUS	intron	12575031	12575098	1	-	.	ID=g484.t1.intron3;Parent=g484.t1;
JASKUP010000002.1_Trichopoda_pennipes_isolate_NS2899_ptg000002l,_whole_genome_shotgun_sequence	AUGUSTUS	CDS	12575099	12575215	1	-	0	ID=g484.t1.CDS4;Parent=g484.t1;
JASKUP010000002.1_Trichopoda_pennipes_isolate_NS2899_ptg000002l,_whole_genome_shotgun_sequence	AUGUSTUS	exon	12575099	12575215	.	-	.	ID=g484.t1.exon4;Parent=g484.t1;
JASKUP010000002.1_Trichopoda_pennipes_isolate_NS2899_ptg000002l,_whole_genome_shotgun_sequence	AUGUSTUS	intron	12575216	12575285	1	-	.	ID=g484.t1.intron4;Parent=g484.t1;
JASKUP010000002.1_Trichopoda_pennipes_isolate_NS2899_ptg000002l,_whole_genome_shotgun_sequence	AUGUSTUS	CDS	12575286	12575373	1	-	1	ID=g484.t1.CDS5;Parent=g484.t1;
JASKUP010000002.1_Trichopoda_pennipes_isolate_NS2899_ptg000002l,_whole_genome_shotgun_sequence	AUGUSTUS	exon	12575286	12575373	.	-	.	ID=g484.t1.exon5;Parent=g484.t1;
JASKUP010000002.1_Trichopoda_pennipes_isolate_NS2899_ptg000002l,_whole_genome_shotgun_sequence	AUGUSTUS	intron	12575374	12575447	1	-	.	ID=g484.t1.intron5;Parent=g484.t1;
JASKUP010000002.1_Trichopoda_pennipes_isolate_NS2899_ptg000002l,_whole_genome_shotgun_sequence	AUGUSTUS	CDS	12575448	12575734	1	-	0	ID=g484.t1.CDS6;Parent=g484.t1;
JASKUP010000002.1_Trichopoda_pennipes_isolate_NS2899_ptg000002l,_whole_genome_shotgun_sequence	AUGUSTUS	exon	12575448	12575734	.	-	.	ID=g484.t1.exon6;Parent=g484.t1;
JASKUP010000002.1_Trichopoda_pennipes_isolate_NS2899_ptg000002l,_whole_genome_shotgun_sequence	AUGUSTUS	start_codon	12575732	12575734	.	-	0	ID=g484.t1.start1;Parent=g484.t1;
JASKUP010000002.1_Trichopoda_pennipes_isolate_NS2899_ptg000002l,_whole_genome_shotgun_sequence	AUGUSTUS	gene	12733742	12756716	.	+	.	ID=g485;
JASKUP010000002.1_Trichopoda_pennipes_isolate_NS2899_ptg000002l,_whole_genome_shotgun_sequence	AUGUSTUS	mRNA	12733742	12756716	0.3	+	.	ID=g485.t1;Parent=g485;
JASKUP010000002.1_Trichopoda_pennipes_isolate_NS2899_ptg000002l,_whole_genome_shotgun_sequence	AUGUSTUS	start_codon	12733742	12733744	.	+	0	ID=g485.t1.start1;Parent=g485.t1;
JASKUP010000002.1_Trichopoda_pennipes_isolate_NS2899_ptg000002l,_whole_genome_shotgun_sequence	AUGUSTUS	CDS	12733742	12733839	0.34	+	0	ID=g485.t1.CDS1;Parent=g485.t1;
JASKUP010000002.1_Trichopoda_pennipes_isolate_NS2899_ptg000002l,_whole_genome_shotgun_sequence	AUGUSTUS	exon	12733742	12733839	.	+	.	ID=g485.t1.exon1;Parent=g485.t1;
JASKUP010000002.1_Trichopoda_pennipes_isolate_NS2899_ptg000002l,_whole_genome_shotgun_sequence	AUGUSTUS	intron	12733840	12756322	0.3	+	.	ID=g485.t1.intron1;Parent=g485.t1;
JASKUP010000002.1_Trichopoda_pennipes_isolate_NS2899_ptg000002l,_whole_genome_shotgun_sequence	AUGUSTUS	CDS	12756323	12756716	0.74	+	1	ID=g485.t1.CDS2;Parent=g485.t1;
JASKUP010000002.1_Trichopoda_pennipes_isolate_NS2899_ptg000002l,_whole_genome_shotgun_sequence	AUGUSTUS	exon	12756323	12756716	.	+	.	ID=g485.t1.exon2;Parent=g485.t1;
JASKUP010000002.1_Trichopoda_pennipes_isolate_NS2899_ptg000002l,_whole_genome_shotgun_sequence	AUGUSTUS	stop_codon	12756714	12756716	.	+	0	ID=g485.t1.stop1;Parent=g485.t1;
JASKUP010000002.1_Trichopoda_pennipes_isolate_NS2899_ptg000002l,_whole_genome_shotgun_sequence	AUGUSTUS	gene	12796152	12796724	.	+	.	ID=g486;
JASKUP010000002.1_Trichopoda_pennipes_isolate_NS2899_ptg000002l,_whole_genome_shotgun_sequence	AUGUSTUS	mRNA	12796152	12796724	0.94	+	.	ID=g486.t1;Parent=g486;
JASKUP010000002.1_Trichopoda_pennipes_isolate_NS2899_ptg000002l,_whole_genome_shotgun_sequence	AUGUSTUS	start_codon	12796152	12796154	.	+	0	ID=g486.t1.start1;Parent=g486.t1;
JASKUP010000002.1_Trichopoda_pennipes_isolate_NS2899_ptg000002l,_whole_genome_shotgun_sequence	AUGUSTUS	CDS	12796152	12796724	0.94	+	0	ID=g486.t1.CDS1;Parent=g486.t1;
JASKUP010000002.1_Trichopoda_pennipes_isolate_NS2899_ptg000002l,_whole_genome_shotgun_sequence	AUGUSTUS	exon	12796152	12796724	.	+	.	ID=g486.t1.exon1;Parent=g486.t1;
JASKUP010000002.1_Trichopoda_pennipes_isolate_NS2899_ptg000002l,_whole_genome_shotgun_sequence	AUGUSTUS	stop_codon	12796722	12796724	.	+	0	ID=g486.t1.stop1;Parent=g486.t1;
JASKUP010000002.1_Trichopoda_pennipes_isolate_NS2899_ptg000002l,_whole_genome_shotgun_sequence	AUGUSTUS	gene	12814954	12816310	.	-	.	ID=g487;
JASKUP010000002.1_Trichopoda_pennipes_isolate_NS2899_ptg000002l,_whole_genome_shotgun_sequence	AUGUSTUS	mRNA	12814954	12816310	1	-	.	ID=g487.t1;Parent=g487;
JASKUP010000002.1_Trichopoda_pennipes_isolate_NS2899_ptg000002l,_whole_genome_shotgun_sequence	AUGUSTUS	stop_codon	12814954	12814956	.	-	0	ID=g487.t1.stop1;Parent=g487.t1;
JASKUP010000002.1_Trichopoda_pennipes_isolate_NS2899_ptg000002l,_whole_genome_shotgun_sequence	AUGUSTUS	CDS	12814954	12815444	1	-	2	ID=g487.t1.CDS1;Parent=g487.t1;
JASKUP010000002.1_Trichopoda_pennipes_isolate_NS2899_ptg000002l,_whole_genome_shotgun_sequence	AUGUSTUS	exon	12814954	12815444	.	-	.	ID=g487.t1.exon1;Parent=g487.t1;
JASKUP010000002.1_Trichopoda_pennipes_isolate_NS2899_ptg000002l,_whole_genome_shotgun_sequence	AUGUSTUS	intron	12815445	12815541	1	-	.	ID=g487.t1.intron1;Parent=g487.t1;
JASKUP010000002.1_Trichopoda_pennipes_isolate_NS2899_ptg000002l,_whole_genome_shotgun_sequence	AUGUSTUS	CDS	12815542	12816310	1	-	0	ID=g487.t1.CDS2;Parent=g487.t1;
JASKUP010000002.1_Trichopoda_pennipes_isolate_NS2899_ptg000002l,_whole_genome_shotgun_sequence	AUGUSTUS	exon	12815542	12816310	.	-	.	ID=g487.t1.exon2;Parent=g487.t1;
JASKUP010000002.1_Trichopoda_pennipes_isolate_NS2899_ptg000002l,_whole_genome_shotgun_sequence	AUGUSTUS	start_codon	12816308	12816310	.	-	0	ID=g487.t1.start1;Parent=g487.t1;
JASKUP010000002.1_Trichopoda_pennipes_isolate_NS2899_ptg000002l,_whole_genome_shotgun_sequence	AUGUSTUS	gene	12835257	12836710	.	-	.	ID=g488;
JASKUP010000002.1_Trichopoda_pennipes_isolate_NS2899_ptg000002l,_whole_genome_shotgun_sequence	AUGUSTUS	mRNA	12835257	12836710	1	-	.	ID=g488.t1;Parent=g488;
JASKUP010000002.1_Trichopoda_pennipes_isolate_NS2899_ptg000002l,_whole_genome_shotgun_sequence	AUGUSTUS	stop_codon	12835257	12835259	.	-	0	ID=g488.t1.stop1;Parent=g488.t1;
JASKUP010000002.1_Trichopoda_pennipes_isolate_NS2899_ptg000002l,_whole_genome_shotgun_sequence	AUGUSTUS	CDS	12835257	12835310	1	-	0	ID=g488.t1.CDS1;Parent=g488.t1;
JASKUP010000002.1_Trichopoda_pennipes_isolate_NS2899_ptg000002l,_whole_genome_shotgun_sequence	AUGUSTUS	exon	12835257	12835310	.	-	.	ID=g488.t1.exon1;Parent=g488.t1;
JASKUP010000002.1_Trichopoda_pennipes_isolate_NS2899_ptg000002l,_whole_genome_shotgun_sequence	AUGUSTUS	intron	12835311	12835377	1	-	.	ID=g488.t1.intron1;Parent=g488.t1;
JASKUP010000002.1_Trichopoda_pennipes_isolate_NS2899_ptg000002l,_whole_genome_shotgun_sequence	AUGUSTUS	CDS	12835378	12835533	1	-	0	ID=g488.t1.CDS2;Parent=g488.t1;
JASKUP010000002.1_Trichopoda_pennipes_isolate_NS2899_ptg000002l,_whole_genome_shotgun_sequence	AUGUSTUS	exon	12835378	12835533	.	-	.	ID=g488.t1.exon2;Parent=g488.t1;
JASKUP010000002.1_Trichopoda_pennipes_isolate_NS2899_ptg000002l,_whole_genome_shotgun_sequence	AUGUSTUS	intron	12835534	12835603	1	-	.	ID=g488.t1.intron2;Parent=g488.t1;
JASKUP010000002.1_Trichopoda_pennipes_isolate_NS2899_ptg000002l,_whole_genome_shotgun_sequence	AUGUSTUS	CDS	12835604	12836060	1	-	1	ID=g488.t1.CDS3;Parent=g488.t1;
JASKUP010000002.1_Trichopoda_pennipes_isolate_NS2899_ptg000002l,_whole_genome_shotgun_sequence	AUGUSTUS	exon	12835604	12836060	.	-	.	ID=g488.t1.exon3;Parent=g488.t1;
JASKUP010000002.1_Trichopoda_pennipes_isolate_NS2899_ptg000002l,_whole_genome_shotgun_sequence	AUGUSTUS	intron	12836061	12836127	1	-	.	ID=g488.t1.intron3;Parent=g488.t1;
JASKUP010000002.1_Trichopoda_pennipes_isolate_NS2899_ptg000002l,_whole_genome_shotgun_sequence	AUGUSTUS	CDS	12836128	12836308	1	-	2	ID=g488.t1.CDS4;Parent=g488.t1;
JASKUP010000002.1_Trichopoda_pennipes_isolate_NS2899_ptg000002l,_whole_genome_shotgun_sequence	AUGUSTUS	exon	12836128	12836308	.	-	.	ID=g488.t1.exon4;Parent=g488.t1;
JASKUP010000002.1_Trichopoda_pennipes_isolate_NS2899_ptg000002l,_whole_genome_shotgun_sequence	AUGUSTUS	intron	12836309	12836382	1	-	.	ID=g488.t1.intron4;Parent=g488.t1;
JASKUP010000002.1_Trichopoda_pennipes_isolate_NS2899_ptg000002l,_whole_genome_shotgun_sequence	AUGUSTUS	CDS	12836383	12836710	1	-	0	ID=g488.t1.CDS5;Parent=g488.t1;
JASKUP010000002.1_Trichopoda_pennipes_isolate_NS2899_ptg000002l,_whole_genome_shotgun_sequence	AUGUSTUS	exon	12836383	12836710	.	-	.	ID=g488.t1.exon5;Parent=g488.t1;
JASKUP010000002.1_Trichopoda_pennipes_isolate_NS2899_ptg000002l,_whole_genome_shotgun_sequence	AUGUSTUS	start_codon	12836708	12836710	.	-	0	ID=g488.t1.start1;Parent=g488.t1;
JASKUP010000002.1_Trichopoda_pennipes_isolate_NS2899_ptg000002l,_whole_genome_shotgun_sequence	AUGUSTUS	gene	12842322	12843776	.	-	.	ID=g489;
JASKUP010000002.1_Trichopoda_pennipes_isolate_NS2899_ptg000002l,_whole_genome_shotgun_sequence	AUGUSTUS	mRNA	12842322	12843776	1	-	.	ID=g489.t1;Parent=g489;
JASKUP010000002.1_Trichopoda_pennipes_isolate_NS2899_ptg000002l,_whole_genome_shotgun_sequence	AUGUSTUS	stop_codon	12842322	12842324	.	-	0	ID=g489.t1.stop1;Parent=g489.t1;
JASKUP010000002.1_Trichopoda_pennipes_isolate_NS2899_ptg000002l,_whole_genome_shotgun_sequence	AUGUSTUS	CDS	12842322	12842375	1	-	0	ID=g489.t1.CDS1;Parent=g489.t1;
JASKUP010000002.1_Trichopoda_pennipes_isolate_NS2899_ptg000002l,_whole_genome_shotgun_sequence	AUGUSTUS	exon	12842322	12842375	.	-	.	ID=g489.t1.exon1;Parent=g489.t1;
JASKUP010000002.1_Trichopoda_pennipes_isolate_NS2899_ptg000002l,_whole_genome_shotgun_sequence	AUGUSTUS	intron	12842376	12842442	1	-	.	ID=g489.t1.intron1;Parent=g489.t1;
JASKUP010000002.1_Trichopoda_pennipes_isolate_NS2899_ptg000002l,_whole_genome_shotgun_sequence	AUGUSTUS	CDS	12842443	12842598	1	-	0	ID=g489.t1.CDS2;Parent=g489.t1;
JASKUP010000002.1_Trichopoda_pennipes_isolate_NS2899_ptg000002l,_whole_genome_shotgun_sequence	AUGUSTUS	exon	12842443	12842598	.	-	.	ID=g489.t1.exon2;Parent=g489.t1;
JASKUP010000002.1_Trichopoda_pennipes_isolate_NS2899_ptg000002l,_whole_genome_shotgun_sequence	AUGUSTUS	intron	12842599	12842668	1	-	.	ID=g489.t1.intron2;Parent=g489.t1;
JASKUP010000002.1_Trichopoda_pennipes_isolate_NS2899_ptg000002l,_whole_genome_shotgun_sequence	AUGUSTUS	CDS	12842669	12843125	1	-	1	ID=g489.t1.CDS3;Parent=g489.t1;
JASKUP010000002.1_Trichopoda_pennipes_isolate_NS2899_ptg000002l,_whole_genome_shotgun_sequence	AUGUSTUS	exon	12842669	12843125	.	-	.	ID=g489.t1.exon3;Parent=g489.t1;
JASKUP010000002.1_Trichopoda_pennipes_isolate_NS2899_ptg000002l,_whole_genome_shotgun_sequence	AUGUSTUS	intron	12843126	12843192	1	-	.	ID=g489.t1.intron3;Parent=g489.t1;
JASKUP010000002.1_Trichopoda_pennipes_isolate_NS2899_ptg000002l,_whole_genome_shotgun_sequence	AUGUSTUS	CDS	12843193	12843373	1	-	2	ID=g489.t1.CDS4;Parent=g489.t1;
JASKUP010000002.1_Trichopoda_pennipes_isolate_NS2899_ptg000002l,_whole_genome_shotgun_sequence	AUGUSTUS	exon	12843193	12843373	.	-	.	ID=g489.t1.exon4;Parent=g489.t1;
JASKUP010000002.1_Trichopoda_pennipes_isolate_NS2899_ptg000002l,_whole_genome_shotgun_sequence	AUGUSTUS	intron	12843374	12843448	1	-	.	ID=g489.t1.intron4;Parent=g489.t1;
JASKUP010000002.1_Trichopoda_pennipes_isolate_NS2899_ptg000002l,_whole_genome_shotgun_sequence	AUGUSTUS	CDS	12843449	12843776	1	-	0	ID=g489.t1.CDS5;Parent=g489.t1;
JASKUP010000002.1_Trichopoda_pennipes_isolate_NS2899_ptg000002l,_whole_genome_shotgun_sequence	AUGUSTUS	exon	12843449	12843776	.	-	.	ID=g489.t1.exon5;Parent=g489.t1;
JASKUP010000002.1_Trichopoda_pennipes_isolate_NS2899_ptg000002l,_whole_genome_shotgun_sequence	AUGUSTUS	start_codon	12843774	12843776	.	-	0	ID=g489.t1.start1;Parent=g489.t1;
JASKUP010000002.1_Trichopoda_pennipes_isolate_NS2899_ptg000002l,_whole_genome_shotgun_sequence	AUGUSTUS	gene	12854096	12854730	.	+	.	ID=g490;
JASKUP010000002.1_Trichopoda_pennipes_isolate_NS2899_ptg000002l,_whole_genome_shotgun_sequence	AUGUSTUS	mRNA	12854096	12854730	1	+	.	ID=g490.t1;Parent=g490;
JASKUP010000002.1_Trichopoda_pennipes_isolate_NS2899_ptg000002l,_whole_genome_shotgun_sequence	AUGUSTUS	start_codon	12854096	12854098	.	+	0	ID=g490.t1.start1;Parent=g490.t1;
JASKUP010000002.1_Trichopoda_pennipes_isolate_NS2899_ptg000002l,_whole_genome_shotgun_sequence	AUGUSTUS	CDS	12854096	12854384	1	+	0	ID=g490.t1.CDS1;Parent=g490.t1;
JASKUP010000002.1_Trichopoda_pennipes_isolate_NS2899_ptg000002l,_whole_genome_shotgun_sequence	AUGUSTUS	exon	12854096	12854384	.	+	.	ID=g490.t1.exon1;Parent=g490.t1;
JASKUP010000002.1_Trichopoda_pennipes_isolate_NS2899_ptg000002l,_whole_genome_shotgun_sequence	AUGUSTUS	intron	12854385	12854452	1	+	.	ID=g490.t1.intron1;Parent=g490.t1;
JASKUP010000002.1_Trichopoda_pennipes_isolate_NS2899_ptg000002l,_whole_genome_shotgun_sequence	AUGUSTUS	CDS	12854453	12854730	1	+	2	ID=g490.t1.CDS2;Parent=g490.t1;
JASKUP010000002.1_Trichopoda_pennipes_isolate_NS2899_ptg000002l,_whole_genome_shotgun_sequence	AUGUSTUS	exon	12854453	12854730	.	+	.	ID=g490.t1.exon2;Parent=g490.t1;
JASKUP010000002.1_Trichopoda_pennipes_isolate_NS2899_ptg000002l,_whole_genome_shotgun_sequence	AUGUSTUS	stop_codon	12854728	12854730	.	+	0	ID=g490.t1.stop1;Parent=g490.t1;
JASKUP010000002.1_Trichopoda_pennipes_isolate_NS2899_ptg000002l,_whole_genome_shotgun_sequence	AUGUSTUS	gene	12864601	12867769	.	-	.	ID=g491;
JASKUP010000002.1_Trichopoda_pennipes_isolate_NS2899_ptg000002l,_whole_genome_shotgun_sequence	AUGUSTUS	mRNA	12864601	12867739	0.91	-	.	ID=g491.t1;Parent=g491;
JASKUP010000002.1_Trichopoda_pennipes_isolate_NS2899_ptg000002l,_whole_genome_shotgun_sequence	AUGUSTUS	stop_codon	12864601	12864603	.	-	0	ID=g491.t1.stop1;Parent=g491.t1;
JASKUP010000002.1_Trichopoda_pennipes_isolate_NS2899_ptg000002l,_whole_genome_shotgun_sequence	AUGUSTUS	CDS	12864601	12865041	1	-	0	ID=g491.t1.CDS1;Parent=g491.t1;
JASKUP010000002.1_Trichopoda_pennipes_isolate_NS2899_ptg000002l,_whole_genome_shotgun_sequence	AUGUSTUS	exon	12864601	12865041	.	-	.	ID=g491.t1.exon1;Parent=g491.t1;
JASKUP010000002.1_Trichopoda_pennipes_isolate_NS2899_ptg000002l,_whole_genome_shotgun_sequence	AUGUSTUS	intron	12865042	12866929	1	-	.	ID=g491.t1.intron1;Parent=g491.t1;
JASKUP010000002.1_Trichopoda_pennipes_isolate_NS2899_ptg000002l,_whole_genome_shotgun_sequence	AUGUSTUS	CDS	12866930	12867110	1	-	1	ID=g491.t1.CDS2;Parent=g491.t1;
JASKUP010000002.1_Trichopoda_pennipes_isolate_NS2899_ptg000002l,_whole_genome_shotgun_sequence	AUGUSTUS	exon	12866930	12867110	.	-	.	ID=g491.t1.exon2;Parent=g491.t1;
JASKUP010000002.1_Trichopoda_pennipes_isolate_NS2899_ptg000002l,_whole_genome_shotgun_sequence	AUGUSTUS	intron	12867111	12867188	1	-	.	ID=g491.t1.intron2;Parent=g491.t1;
JASKUP010000002.1_Trichopoda_pennipes_isolate_NS2899_ptg000002l,_whole_genome_shotgun_sequence	AUGUSTUS	CDS	12867189	12867739	0.91	-	0	ID=g491.t1.CDS3;Parent=g491.t1;
JASKUP010000002.1_Trichopoda_pennipes_isolate_NS2899_ptg000002l,_whole_genome_shotgun_sequence	AUGUSTUS	exon	12867189	12867739	.	-	.	ID=g491.t1.exon3;Parent=g491.t1;
JASKUP010000002.1_Trichopoda_pennipes_isolate_NS2899_ptg000002l,_whole_genome_shotgun_sequence	AUGUSTUS	start_codon	12867737	12867739	.	-	0	ID=g491.t1.start1;Parent=g491.t1;
JASKUP010000002.1_Trichopoda_pennipes_isolate_NS2899_ptg000002l,_whole_genome_shotgun_sequence	AUGUSTUS	mRNA	12864601	12867769	1	-	.	ID=g491.t2;Parent=g491;
JASKUP010000002.1_Trichopoda_pennipes_isolate_NS2899_ptg000002l,_whole_genome_shotgun_sequence	AUGUSTUS	stop_codon	12864601	12864603	.	-	0	ID=g491.t2.stop1;Parent=g491.t2;
JASKUP010000002.1_Trichopoda_pennipes_isolate_NS2899_ptg000002l,_whole_genome_shotgun_sequence	AUGUSTUS	CDS	12864601	12865041	1	-	0	ID=g491.t2.CDS1;Parent=g491.t2;
JASKUP010000002.1_Trichopoda_pennipes_isolate_NS2899_ptg000002l,_whole_genome_shotgun_sequence	AUGUSTUS	exon	12864601	12865041	.	-	.	ID=g491.t2.exon1;Parent=g491.t2;
JASKUP010000002.1_Trichopoda_pennipes_isolate_NS2899_ptg000002l,_whole_genome_shotgun_sequence	AUGUSTUS	intron	12865042	12866929	1	-	.	ID=g491.t2.intron1;Parent=g491.t2;
JASKUP010000002.1_Trichopoda_pennipes_isolate_NS2899_ptg000002l,_whole_genome_shotgun_sequence	AUGUSTUS	CDS	12866930	12867110	1	-	1	ID=g491.t2.CDS2;Parent=g491.t2;
JASKUP010000002.1_Trichopoda_pennipes_isolate_NS2899_ptg000002l,_whole_genome_shotgun_sequence	AUGUSTUS	exon	12866930	12867110	.	-	.	ID=g491.t2.exon2;Parent=g491.t2;
JASKUP010000002.1_Trichopoda_pennipes_isolate_NS2899_ptg000002l,_whole_genome_shotgun_sequence	AUGUSTUS	intron	12867111	12867188	1	-	.	ID=g491.t2.intron2;Parent=g491.t2;
JASKUP010000002.1_Trichopoda_pennipes_isolate_NS2899_ptg000002l,_whole_genome_shotgun_sequence	AUGUSTUS	CDS	12867189	12867769	1	-	0	ID=g491.t2.CDS3;Parent=g491.t2;
JASKUP010000002.1_Trichopoda_pennipes_isolate_NS2899_ptg000002l,_whole_genome_shotgun_sequence	AUGUSTUS	exon	12867189	12867769	.	-	.	ID=g491.t2.exon3;Parent=g491.t2;
JASKUP010000002.1_Trichopoda_pennipes_isolate_NS2899_ptg000002l,_whole_genome_shotgun_sequence	AUGUSTUS	start_codon	12867767	12867769	.	-	0	ID=g491.t2.start1;Parent=g491.t2;
JASKUP010000002.1_Trichopoda_pennipes_isolate_NS2899_ptg000002l,_whole_genome_shotgun_sequence	AUGUSTUS	gene	12893913	12901758	.	-	.	ID=g492;
JASKUP010000002.1_Trichopoda_pennipes_isolate_NS2899_ptg000002l,_whole_genome_shotgun_sequence	AUGUSTUS	mRNA	12893913	12901758	0.99	-	.	ID=g492.t1;Parent=g492;
JASKUP010000002.1_Trichopoda_pennipes_isolate_NS2899_ptg000002l,_whole_genome_shotgun_sequence	AUGUSTUS	stop_codon	12893913	12893915	.	-	0	ID=g492.t1.stop1;Parent=g492.t1;
JASKUP010000002.1_Trichopoda_pennipes_isolate_NS2899_ptg000002l,_whole_genome_shotgun_sequence	AUGUSTUS	CDS	12893913	12894052	1	-	2	ID=g492.t1.CDS1;Parent=g492.t1;
JASKUP010000002.1_Trichopoda_pennipes_isolate_NS2899_ptg000002l,_whole_genome_shotgun_sequence	AUGUSTUS	exon	12893913	12894052	.	-	.	ID=g492.t1.exon1;Parent=g492.t1;
JASKUP010000002.1_Trichopoda_pennipes_isolate_NS2899_ptg000002l,_whole_genome_shotgun_sequence	AUGUSTUS	intron	12894053	12894115	1	-	.	ID=g492.t1.intron1;Parent=g492.t1;
JASKUP010000002.1_Trichopoda_pennipes_isolate_NS2899_ptg000002l,_whole_genome_shotgun_sequence	AUGUSTUS	CDS	12894116	12894217	1	-	2	ID=g492.t1.CDS2;Parent=g492.t1;
JASKUP010000002.1_Trichopoda_pennipes_isolate_NS2899_ptg000002l,_whole_genome_shotgun_sequence	AUGUSTUS	exon	12894116	12894217	.	-	.	ID=g492.t1.exon2;Parent=g492.t1;
JASKUP010000002.1_Trichopoda_pennipes_isolate_NS2899_ptg000002l,_whole_genome_shotgun_sequence	AUGUSTUS	intron	12894218	12894753	1	-	.	ID=g492.t1.intron2;Parent=g492.t1;
JASKUP010000002.1_Trichopoda_pennipes_isolate_NS2899_ptg000002l,_whole_genome_shotgun_sequence	AUGUSTUS	CDS	12894754	12894899	1	-	1	ID=g492.t1.CDS3;Parent=g492.t1;
JASKUP010000002.1_Trichopoda_pennipes_isolate_NS2899_ptg000002l,_whole_genome_shotgun_sequence	AUGUSTUS	exon	12894754	12894899	.	-	.	ID=g492.t1.exon3;Parent=g492.t1;
JASKUP010000002.1_Trichopoda_pennipes_isolate_NS2899_ptg000002l,_whole_genome_shotgun_sequence	AUGUSTUS	intron	12894900	12894961	1	-	.	ID=g492.t1.intron3;Parent=g492.t1;
JASKUP010000002.1_Trichopoda_pennipes_isolate_NS2899_ptg000002l,_whole_genome_shotgun_sequence	AUGUSTUS	CDS	12894962	12896136	1	-	0	ID=g492.t1.CDS4;Parent=g492.t1;
JASKUP010000002.1_Trichopoda_pennipes_isolate_NS2899_ptg000002l,_whole_genome_shotgun_sequence	AUGUSTUS	exon	12894962	12896136	.	-	.	ID=g492.t1.exon4;Parent=g492.t1;
JASKUP010000002.1_Trichopoda_pennipes_isolate_NS2899_ptg000002l,_whole_genome_shotgun_sequence	AUGUSTUS	intron	12896137	12898682	1	-	.	ID=g492.t1.intron4;Parent=g492.t1;
JASKUP010000002.1_Trichopoda_pennipes_isolate_NS2899_ptg000002l,_whole_genome_shotgun_sequence	AUGUSTUS	CDS	12898683	12898821	1	-	1	ID=g492.t1.CDS5;Parent=g492.t1;
JASKUP010000002.1_Trichopoda_pennipes_isolate_NS2899_ptg000002l,_whole_genome_shotgun_sequence	AUGUSTUS	exon	12898683	12898821	.	-	.	ID=g492.t1.exon5;Parent=g492.t1;
JASKUP010000002.1_Trichopoda_pennipes_isolate_NS2899_ptg000002l,_whole_genome_shotgun_sequence	AUGUSTUS	intron	12898822	12899317	1	-	.	ID=g492.t1.intron5;Parent=g492.t1;
JASKUP010000002.1_Trichopoda_pennipes_isolate_NS2899_ptg000002l,_whole_genome_shotgun_sequence	AUGUSTUS	CDS	12899318	12900419	1	-	2	ID=g492.t1.CDS6;Parent=g492.t1;
JASKUP010000002.1_Trichopoda_pennipes_isolate_NS2899_ptg000002l,_whole_genome_shotgun_sequence	AUGUSTUS	exon	12899318	12900419	.	-	.	ID=g492.t1.exon6;Parent=g492.t1;
JASKUP010000002.1_Trichopoda_pennipes_isolate_NS2899_ptg000002l,_whole_genome_shotgun_sequence	AUGUSTUS	intron	12900420	12900478	1	-	.	ID=g492.t1.intron6;Parent=g492.t1;
JASKUP010000002.1_Trichopoda_pennipes_isolate_NS2899_ptg000002l,_whole_genome_shotgun_sequence	AUGUSTUS	CDS	12900479	12900646	1	-	2	ID=g492.t1.CDS7;Parent=g492.t1;
JASKUP010000002.1_Trichopoda_pennipes_isolate_NS2899_ptg000002l,_whole_genome_shotgun_sequence	AUGUSTUS	exon	12900479	12900646	.	-	.	ID=g492.t1.exon7;Parent=g492.t1;
JASKUP010000002.1_Trichopoda_pennipes_isolate_NS2899_ptg000002l,_whole_genome_shotgun_sequence	AUGUSTUS	intron	12900647	12901733	1	-	.	ID=g492.t1.intron7;Parent=g492.t1;
JASKUP010000002.1_Trichopoda_pennipes_isolate_NS2899_ptg000002l,_whole_genome_shotgun_sequence	AUGUSTUS	CDS	12901734	12901758	0.99	-	0	ID=g492.t1.CDS8;Parent=g492.t1;
JASKUP010000002.1_Trichopoda_pennipes_isolate_NS2899_ptg000002l,_whole_genome_shotgun_sequence	AUGUSTUS	exon	12901734	12901758	.	-	.	ID=g492.t1.exon8;Parent=g492.t1;
JASKUP010000002.1_Trichopoda_pennipes_isolate_NS2899_ptg000002l,_whole_genome_shotgun_sequence	AUGUSTUS	start_codon	12901756	12901758	.	-	0	ID=g492.t1.start1;Parent=g492.t1;
JASKUP010000002.1_Trichopoda_pennipes_isolate_NS2899_ptg000002l,_whole_genome_shotgun_sequence	AUGUSTUS	gene	12903079	12906940	.	+	.	ID=g493;
JASKUP010000002.1_Trichopoda_pennipes_isolate_NS2899_ptg000002l,_whole_genome_shotgun_sequence	AUGUSTUS	mRNA	12903079	12906940	0.83	+	.	ID=g493.t1;Parent=g493;
JASKUP010000002.1_Trichopoda_pennipes_isolate_NS2899_ptg000002l,_whole_genome_shotgun_sequence	AUGUSTUS	start_codon	12903079	12903081	.	+	0	ID=g493.t1.start1;Parent=g493.t1;
JASKUP010000002.1_Trichopoda_pennipes_isolate_NS2899_ptg000002l,_whole_genome_shotgun_sequence	AUGUSTUS	CDS	12903079	12903099	0.83	+	0	ID=g493.t1.CDS1;Parent=g493.t1;
JASKUP010000002.1_Trichopoda_pennipes_isolate_NS2899_ptg000002l,_whole_genome_shotgun_sequence	AUGUSTUS	exon	12903079	12903099	.	+	.	ID=g493.t1.exon1;Parent=g493.t1;
JASKUP010000002.1_Trichopoda_pennipes_isolate_NS2899_ptg000002l,_whole_genome_shotgun_sequence	AUGUSTUS	intron	12903100	12906367	1	+	.	ID=g493.t1.intron1;Parent=g493.t1;
JASKUP010000002.1_Trichopoda_pennipes_isolate_NS2899_ptg000002l,_whole_genome_shotgun_sequence	AUGUSTUS	CDS	12906368	12906560	1	+	0	ID=g493.t1.CDS2;Parent=g493.t1;
JASKUP010000002.1_Trichopoda_pennipes_isolate_NS2899_ptg000002l,_whole_genome_shotgun_sequence	AUGUSTUS	exon	12906368	12906560	.	+	.	ID=g493.t1.exon2;Parent=g493.t1;
JASKUP010000002.1_Trichopoda_pennipes_isolate_NS2899_ptg000002l,_whole_genome_shotgun_sequence	AUGUSTUS	intron	12906561	12906626	1	+	.	ID=g493.t1.intron2;Parent=g493.t1;
JASKUP010000002.1_Trichopoda_pennipes_isolate_NS2899_ptg000002l,_whole_genome_shotgun_sequence	AUGUSTUS	CDS	12906627	12906940	1	+	2	ID=g493.t1.CDS3;Parent=g493.t1;
JASKUP010000002.1_Trichopoda_pennipes_isolate_NS2899_ptg000002l,_whole_genome_shotgun_sequence	AUGUSTUS	exon	12906627	12906940	.	+	.	ID=g493.t1.exon3;Parent=g493.t1;
JASKUP010000002.1_Trichopoda_pennipes_isolate_NS2899_ptg000002l,_whole_genome_shotgun_sequence	AUGUSTUS	stop_codon	12906938	12906940	.	+	0	ID=g493.t1.stop1;Parent=g493.t1;
JASKUP010000002.1_Trichopoda_pennipes_isolate_NS2899_ptg000002l,_whole_genome_shotgun_sequence	AUGUSTUS	gene	12913649	12922788	.	+	.	ID=g494;
JASKUP010000002.1_Trichopoda_pennipes_isolate_NS2899_ptg000002l,_whole_genome_shotgun_sequence	AUGUSTUS	mRNA	12913649	12922788	0.12	+	.	ID=g494.t1;Parent=g494;
JASKUP010000002.1_Trichopoda_pennipes_isolate_NS2899_ptg000002l,_whole_genome_shotgun_sequence	AUGUSTUS	start_codon	12913649	12913651	.	+	0	ID=g494.t1.start1;Parent=g494.t1;
JASKUP010000002.1_Trichopoda_pennipes_isolate_NS2899_ptg000002l,_whole_genome_shotgun_sequence	AUGUSTUS	CDS	12913649	12913669	0.3	+	0	ID=g494.t1.CDS1;Parent=g494.t1;
JASKUP010000002.1_Trichopoda_pennipes_isolate_NS2899_ptg000002l,_whole_genome_shotgun_sequence	AUGUSTUS	exon	12913649	12913669	.	+	.	ID=g494.t1.exon1;Parent=g494.t1;
JASKUP010000002.1_Trichopoda_pennipes_isolate_NS2899_ptg000002l,_whole_genome_shotgun_sequence	AUGUSTUS	intron	12913670	12914725	0.19	+	.	ID=g494.t1.intron1;Parent=g494.t1;
JASKUP010000002.1_Trichopoda_pennipes_isolate_NS2899_ptg000002l,_whole_genome_shotgun_sequence	AUGUSTUS	CDS	12914726	12914794	0.68	+	0	ID=g494.t1.CDS2;Parent=g494.t1;
JASKUP010000002.1_Trichopoda_pennipes_isolate_NS2899_ptg000002l,_whole_genome_shotgun_sequence	AUGUSTUS	exon	12914726	12914794	.	+	.	ID=g494.t1.exon2;Parent=g494.t1;
JASKUP010000002.1_Trichopoda_pennipes_isolate_NS2899_ptg000002l,_whole_genome_shotgun_sequence	AUGUSTUS	intron	12914795	12914854	1	+	.	ID=g494.t1.intron2;Parent=g494.t1;
JASKUP010000002.1_Trichopoda_pennipes_isolate_NS2899_ptg000002l,_whole_genome_shotgun_sequence	AUGUSTUS	CDS	12914855	12914923	1	+	0	ID=g494.t1.CDS3;Parent=g494.t1;
JASKUP010000002.1_Trichopoda_pennipes_isolate_NS2899_ptg000002l,_whole_genome_shotgun_sequence	AUGUSTUS	exon	12914855	12914923	.	+	.	ID=g494.t1.exon3;Parent=g494.t1;
JASKUP010000002.1_Trichopoda_pennipes_isolate_NS2899_ptg000002l,_whole_genome_shotgun_sequence	AUGUSTUS	intron	12914924	12914991	1	+	.	ID=g494.t1.intron3;Parent=g494.t1;
JASKUP010000002.1_Trichopoda_pennipes_isolate_NS2899_ptg000002l,_whole_genome_shotgun_sequence	AUGUSTUS	CDS	12914992	12915075	1	+	0	ID=g494.t1.CDS4;Parent=g494.t1;
JASKUP010000002.1_Trichopoda_pennipes_isolate_NS2899_ptg000002l,_whole_genome_shotgun_sequence	AUGUSTUS	exon	12914992	12915075	.	+	.	ID=g494.t1.exon4;Parent=g494.t1;
JASKUP010000002.1_Trichopoda_pennipes_isolate_NS2899_ptg000002l,_whole_genome_shotgun_sequence	AUGUSTUS	intron	12915076	12915142	1	+	.	ID=g494.t1.intron4;Parent=g494.t1;
JASKUP010000002.1_Trichopoda_pennipes_isolate_NS2899_ptg000002l,_whole_genome_shotgun_sequence	AUGUSTUS	CDS	12915143	12915226	0.99	+	0	ID=g494.t1.CDS5;Parent=g494.t1;
JASKUP010000002.1_Trichopoda_pennipes_isolate_NS2899_ptg000002l,_whole_genome_shotgun_sequence	AUGUSTUS	exon	12915143	12915226	.	+	.	ID=g494.t1.exon5;Parent=g494.t1;
JASKUP010000002.1_Trichopoda_pennipes_isolate_NS2899_ptg000002l,_whole_genome_shotgun_sequence	AUGUSTUS	intron	12915227	12915295	0.99	+	.	ID=g494.t1.intron5;Parent=g494.t1;
JASKUP010000002.1_Trichopoda_pennipes_isolate_NS2899_ptg000002l,_whole_genome_shotgun_sequence	AUGUSTUS	CDS	12915296	12915400	1	+	0	ID=g494.t1.CDS6;Parent=g494.t1;
JASKUP010000002.1_Trichopoda_pennipes_isolate_NS2899_ptg000002l,_whole_genome_shotgun_sequence	AUGUSTUS	exon	12915296	12915400	.	+	.	ID=g494.t1.exon6;Parent=g494.t1;
JASKUP010000002.1_Trichopoda_pennipes_isolate_NS2899_ptg000002l,_whole_genome_shotgun_sequence	AUGUSTUS	intron	12915401	12915816	1	+	.	ID=g494.t1.intron6;Parent=g494.t1;
JASKUP010000002.1_Trichopoda_pennipes_isolate_NS2899_ptg000002l,_whole_genome_shotgun_sequence	AUGUSTUS	CDS	12915817	12915900	0.99	+	0	ID=g494.t1.CDS7;Parent=g494.t1;
JASKUP010000002.1_Trichopoda_pennipes_isolate_NS2899_ptg000002l,_whole_genome_shotgun_sequence	AUGUSTUS	exon	12915817	12915900	.	+	.	ID=g494.t1.exon7;Parent=g494.t1;
JASKUP010000002.1_Trichopoda_pennipes_isolate_NS2899_ptg000002l,_whole_genome_shotgun_sequence	AUGUSTUS	intron	12915901	12915965	0.99	+	.	ID=g494.t1.intron7;Parent=g494.t1;
JASKUP010000002.1_Trichopoda_pennipes_isolate_NS2899_ptg000002l,_whole_genome_shotgun_sequence	AUGUSTUS	CDS	12915966	12916049	0.98	+	0	ID=g494.t1.CDS8;Parent=g494.t1;
JASKUP010000002.1_Trichopoda_pennipes_isolate_NS2899_ptg000002l,_whole_genome_shotgun_sequence	AUGUSTUS	exon	12915966	12916049	.	+	.	ID=g494.t1.exon8;Parent=g494.t1;
JASKUP010000002.1_Trichopoda_pennipes_isolate_NS2899_ptg000002l,_whole_genome_shotgun_sequence	AUGUSTUS	intron	12916050	12916118	0.99	+	.	ID=g494.t1.intron8;Parent=g494.t1;
JASKUP010000002.1_Trichopoda_pennipes_isolate_NS2899_ptg000002l,_whole_genome_shotgun_sequence	AUGUSTUS	CDS	12916119	12916226	0.99	+	0	ID=g494.t1.CDS9;Parent=g494.t1;
JASKUP010000002.1_Trichopoda_pennipes_isolate_NS2899_ptg000002l,_whole_genome_shotgun_sequence	AUGUSTUS	exon	12916119	12916226	.	+	.	ID=g494.t1.exon9;Parent=g494.t1;
JASKUP010000002.1_Trichopoda_pennipes_isolate_NS2899_ptg000002l,_whole_genome_shotgun_sequence	AUGUSTUS	intron	12916227	12916528	1	+	.	ID=g494.t1.intron9;Parent=g494.t1;
JASKUP010000002.1_Trichopoda_pennipes_isolate_NS2899_ptg000002l,_whole_genome_shotgun_sequence	AUGUSTUS	CDS	12916529	12916612	1	+	0	ID=g494.t1.CDS10;Parent=g494.t1;
JASKUP010000002.1_Trichopoda_pennipes_isolate_NS2899_ptg000002l,_whole_genome_shotgun_sequence	AUGUSTUS	exon	12916529	12916612	.	+	.	ID=g494.t1.exon10;Parent=g494.t1;
JASKUP010000002.1_Trichopoda_pennipes_isolate_NS2899_ptg000002l,_whole_genome_shotgun_sequence	AUGUSTUS	intron	12916613	12916678	1	+	.	ID=g494.t1.intron10;Parent=g494.t1;
JASKUP010000002.1_Trichopoda_pennipes_isolate_NS2899_ptg000002l,_whole_genome_shotgun_sequence	AUGUSTUS	CDS	12916679	12916762	0.94	+	0	ID=g494.t1.CDS11;Parent=g494.t1;
JASKUP010000002.1_Trichopoda_pennipes_isolate_NS2899_ptg000002l,_whole_genome_shotgun_sequence	AUGUSTUS	exon	12916679	12916762	.	+	.	ID=g494.t1.exon11;Parent=g494.t1;
JASKUP010000002.1_Trichopoda_pennipes_isolate_NS2899_ptg000002l,_whole_genome_shotgun_sequence	AUGUSTUS	intron	12916763	12916831	0.94	+	.	ID=g494.t1.intron11;Parent=g494.t1;
JASKUP010000002.1_Trichopoda_pennipes_isolate_NS2899_ptg000002l,_whole_genome_shotgun_sequence	AUGUSTUS	CDS	12916832	12916936	0.92	+	0	ID=g494.t1.CDS12;Parent=g494.t1;
JASKUP010000002.1_Trichopoda_pennipes_isolate_NS2899_ptg000002l,_whole_genome_shotgun_sequence	AUGUSTUS	exon	12916832	12916936	.	+	.	ID=g494.t1.exon12;Parent=g494.t1;
JASKUP010000002.1_Trichopoda_pennipes_isolate_NS2899_ptg000002l,_whole_genome_shotgun_sequence	AUGUSTUS	intron	12916937	12922572	0.75	+	.	ID=g494.t1.intron12;Parent=g494.t1;
JASKUP010000002.1_Trichopoda_pennipes_isolate_NS2899_ptg000002l,_whole_genome_shotgun_sequence	AUGUSTUS	CDS	12922573	12922608	0.75	+	0	ID=g494.t1.CDS13;Parent=g494.t1;
JASKUP010000002.1_Trichopoda_pennipes_isolate_NS2899_ptg000002l,_whole_genome_shotgun_sequence	AUGUSTUS	exon	12922573	12922608	.	+	.	ID=g494.t1.exon13;Parent=g494.t1;
JASKUP010000002.1_Trichopoda_pennipes_isolate_NS2899_ptg000002l,_whole_genome_shotgun_sequence	AUGUSTUS	intron	12922609	12922671	0.75	+	.	ID=g494.t1.intron13;Parent=g494.t1;
JASKUP010000002.1_Trichopoda_pennipes_isolate_NS2899_ptg000002l,_whole_genome_shotgun_sequence	AUGUSTUS	CDS	12922672	12922788	0.74	+	0	ID=g494.t1.CDS14;Parent=g494.t1;
JASKUP010000002.1_Trichopoda_pennipes_isolate_NS2899_ptg000002l,_whole_genome_shotgun_sequence	AUGUSTUS	exon	12922672	12922788	.	+	.	ID=g494.t1.exon14;Parent=g494.t1;
JASKUP010000002.1_Trichopoda_pennipes_isolate_NS2899_ptg000002l,_whole_genome_shotgun_sequence	AUGUSTUS	stop_codon	12922786	12922788	.	+	0	ID=g494.t1.stop1;Parent=g494.t1;
JASKUP010000002.1_Trichopoda_pennipes_isolate_NS2899_ptg000002l,_whole_genome_shotgun_sequence	AUGUSTUS	gene	12951013	12951318	.	+	.	ID=g495;
JASKUP010000002.1_Trichopoda_pennipes_isolate_NS2899_ptg000002l,_whole_genome_shotgun_sequence	AUGUSTUS	mRNA	12951013	12951318	1	+	.	ID=g495.t1;Parent=g495;
JASKUP010000002.1_Trichopoda_pennipes_isolate_NS2899_ptg000002l,_whole_genome_shotgun_sequence	AUGUSTUS	start_codon	12951013	12951015	.	+	0	ID=g495.t1.start1;Parent=g495.t1;
JASKUP010000002.1_Trichopoda_pennipes_isolate_NS2899_ptg000002l,_whole_genome_shotgun_sequence	AUGUSTUS	CDS	12951013	12951129	1	+	0	ID=g495.t1.CDS1;Parent=g495.t1;
JASKUP010000002.1_Trichopoda_pennipes_isolate_NS2899_ptg000002l,_whole_genome_shotgun_sequence	AUGUSTUS	exon	12951013	12951129	.	+	.	ID=g495.t1.exon1;Parent=g495.t1;
JASKUP010000002.1_Trichopoda_pennipes_isolate_NS2899_ptg000002l,_whole_genome_shotgun_sequence	AUGUSTUS	intron	12951130	12951189	1	+	.	ID=g495.t1.intron1;Parent=g495.t1;
JASKUP010000002.1_Trichopoda_pennipes_isolate_NS2899_ptg000002l,_whole_genome_shotgun_sequence	AUGUSTUS	CDS	12951190	12951318	1	+	0	ID=g495.t1.CDS2;Parent=g495.t1;
JASKUP010000002.1_Trichopoda_pennipes_isolate_NS2899_ptg000002l,_whole_genome_shotgun_sequence	AUGUSTUS	exon	12951190	12951318	.	+	.	ID=g495.t1.exon2;Parent=g495.t1;
JASKUP010000002.1_Trichopoda_pennipes_isolate_NS2899_ptg000002l,_whole_genome_shotgun_sequence	AUGUSTUS	stop_codon	12951316	12951318	.	+	0	ID=g495.t1.stop1;Parent=g495.t1;
JASKUP010000002.1_Trichopoda_pennipes_isolate_NS2899_ptg000002l,_whole_genome_shotgun_sequence	AUGUSTUS	gene	12961516	12961821	.	+	.	ID=g496;
JASKUP010000002.1_Trichopoda_pennipes_isolate_NS2899_ptg000002l,_whole_genome_shotgun_sequence	AUGUSTUS	mRNA	12961516	12961821	1	+	.	ID=g496.t1;Parent=g496;
JASKUP010000002.1_Trichopoda_pennipes_isolate_NS2899_ptg000002l,_whole_genome_shotgun_sequence	AUGUSTUS	start_codon	12961516	12961518	.	+	0	ID=g496.t1.start1;Parent=g496.t1;
JASKUP010000002.1_Trichopoda_pennipes_isolate_NS2899_ptg000002l,_whole_genome_shotgun_sequence	AUGUSTUS	CDS	12961516	12961632	1	+	0	ID=g496.t1.CDS1;Parent=g496.t1;
JASKUP010000002.1_Trichopoda_pennipes_isolate_NS2899_ptg000002l,_whole_genome_shotgun_sequence	AUGUSTUS	exon	12961516	12961632	.	+	.	ID=g496.t1.exon1;Parent=g496.t1;
JASKUP010000002.1_Trichopoda_pennipes_isolate_NS2899_ptg000002l,_whole_genome_shotgun_sequence	AUGUSTUS	intron	12961633	12961692	1	+	.	ID=g496.t1.intron1;Parent=g496.t1;
JASKUP010000002.1_Trichopoda_pennipes_isolate_NS2899_ptg000002l,_whole_genome_shotgun_sequence	AUGUSTUS	CDS	12961693	12961821	1	+	0	ID=g496.t1.CDS2;Parent=g496.t1;
JASKUP010000002.1_Trichopoda_pennipes_isolate_NS2899_ptg000002l,_whole_genome_shotgun_sequence	AUGUSTUS	exon	12961693	12961821	.	+	.	ID=g496.t1.exon2;Parent=g496.t1;
JASKUP010000002.1_Trichopoda_pennipes_isolate_NS2899_ptg000002l,_whole_genome_shotgun_sequence	AUGUSTUS	stop_codon	12961819	12961821	.	+	0	ID=g496.t1.stop1;Parent=g496.t1;
JASKUP010000002.1_Trichopoda_pennipes_isolate_NS2899_ptg000002l,_whole_genome_shotgun_sequence	AUGUSTUS	gene	12968978	12972572	.	-	.	ID=g497;
JASKUP010000002.1_Trichopoda_pennipes_isolate_NS2899_ptg000002l,_whole_genome_shotgun_sequence	AUGUSTUS	mRNA	12968978	12972572	0.78	-	.	ID=g497.t1;Parent=g497;
JASKUP010000002.1_Trichopoda_pennipes_isolate_NS2899_ptg000002l,_whole_genome_shotgun_sequence	AUGUSTUS	stop_codon	12968978	12968980	.	-	0	ID=g497.t1.stop1;Parent=g497.t1;
JASKUP010000002.1_Trichopoda_pennipes_isolate_NS2899_ptg000002l,_whole_genome_shotgun_sequence	AUGUSTUS	CDS	12968978	12969068	0.96	-	1	ID=g497.t1.CDS1;Parent=g497.t1;
JASKUP010000002.1_Trichopoda_pennipes_isolate_NS2899_ptg000002l,_whole_genome_shotgun_sequence	AUGUSTUS	exon	12968978	12969068	.	-	.	ID=g497.t1.exon1;Parent=g497.t1;
JASKUP010000002.1_Trichopoda_pennipes_isolate_NS2899_ptg000002l,_whole_genome_shotgun_sequence	AUGUSTUS	intron	12969069	12971256	0.9	-	.	ID=g497.t1.intron1;Parent=g497.t1;
JASKUP010000002.1_Trichopoda_pennipes_isolate_NS2899_ptg000002l,_whole_genome_shotgun_sequence	AUGUSTUS	CDS	12971257	12971970	0.78	-	1	ID=g497.t1.CDS2;Parent=g497.t1;
JASKUP010000002.1_Trichopoda_pennipes_isolate_NS2899_ptg000002l,_whole_genome_shotgun_sequence	AUGUSTUS	exon	12971257	12971970	.	-	.	ID=g497.t1.exon2;Parent=g497.t1;
JASKUP010000002.1_Trichopoda_pennipes_isolate_NS2899_ptg000002l,_whole_genome_shotgun_sequence	AUGUSTUS	intron	12971971	12972501	0.85	-	.	ID=g497.t1.intron2;Parent=g497.t1;
JASKUP010000002.1_Trichopoda_pennipes_isolate_NS2899_ptg000002l,_whole_genome_shotgun_sequence	AUGUSTUS	CDS	12972502	12972572	0.93	-	0	ID=g497.t1.CDS3;Parent=g497.t1;
JASKUP010000002.1_Trichopoda_pennipes_isolate_NS2899_ptg000002l,_whole_genome_shotgun_sequence	AUGUSTUS	exon	12972502	12972572	.	-	.	ID=g497.t1.exon3;Parent=g497.t1;
JASKUP010000002.1_Trichopoda_pennipes_isolate_NS2899_ptg000002l,_whole_genome_shotgun_sequence	AUGUSTUS	start_codon	12972570	12972572	.	-	0	ID=g497.t1.start1;Parent=g497.t1;
JASKUP010000002.1_Trichopoda_pennipes_isolate_NS2899_ptg000002l,_whole_genome_shotgun_sequence	AUGUSTUS	mRNA	12970112	12972572	0.46	-	.	ID=g497.t2;Parent=g497;
JASKUP010000002.1_Trichopoda_pennipes_isolate_NS2899_ptg000002l,_whole_genome_shotgun_sequence	AUGUSTUS	stop_codon	12970112	12970114	.	-	0	ID=g497.t2.stop1;Parent=g497.t2;
JASKUP010000002.1_Trichopoda_pennipes_isolate_NS2899_ptg000002l,_whole_genome_shotgun_sequence	AUGUSTUS	CDS	12970112	12970182	0.83	-	2	ID=g497.t2.CDS1;Parent=g497.t2;
JASKUP010000002.1_Trichopoda_pennipes_isolate_NS2899_ptg000002l,_whole_genome_shotgun_sequence	AUGUSTUS	exon	12970112	12970182	.	-	.	ID=g497.t2.exon1;Parent=g497.t2;
JASKUP010000002.1_Trichopoda_pennipes_isolate_NS2899_ptg000002l,_whole_genome_shotgun_sequence	AUGUSTUS	intron	12970183	12970375	0.74	-	.	ID=g497.t2.intron1;Parent=g497.t2;
JASKUP010000002.1_Trichopoda_pennipes_isolate_NS2899_ptg000002l,_whole_genome_shotgun_sequence	AUGUSTUS	CDS	12970376	12971992	0.76	-	2	ID=g497.t2.CDS2;Parent=g497.t2;
JASKUP010000002.1_Trichopoda_pennipes_isolate_NS2899_ptg000002l,_whole_genome_shotgun_sequence	AUGUSTUS	exon	12970376	12971992	.	-	.	ID=g497.t2.exon2;Parent=g497.t2;
JASKUP010000002.1_Trichopoda_pennipes_isolate_NS2899_ptg000002l,_whole_genome_shotgun_sequence	AUGUSTUS	intron	12971993	12972136	0.64	-	.	ID=g497.t2.intron2;Parent=g497.t2;
JASKUP010000002.1_Trichopoda_pennipes_isolate_NS2899_ptg000002l,_whole_genome_shotgun_sequence	AUGUSTUS	CDS	12972137	12972572	0.66	-	0	ID=g497.t2.CDS3;Parent=g497.t2;
JASKUP010000002.1_Trichopoda_pennipes_isolate_NS2899_ptg000002l,_whole_genome_shotgun_sequence	AUGUSTUS	exon	12972137	12972572	.	-	.	ID=g497.t2.exon3;Parent=g497.t2;
JASKUP010000002.1_Trichopoda_pennipes_isolate_NS2899_ptg000002l,_whole_genome_shotgun_sequence	AUGUSTUS	start_codon	12972570	12972572	.	-	0	ID=g497.t2.start1;Parent=g497.t2;
JASKUP010000002.1_Trichopoda_pennipes_isolate_NS2899_ptg000002l,_whole_genome_shotgun_sequence	AUGUSTUS	mRNA	12971994	12972572	0.38	-	.	ID=g497.t3;Parent=g497;
JASKUP010000002.1_Trichopoda_pennipes_isolate_NS2899_ptg000002l,_whole_genome_shotgun_sequence	AUGUSTUS	stop_codon	12971994	12971996	.	-	0	ID=g497.t3.stop1;Parent=g497.t3;
JASKUP010000002.1_Trichopoda_pennipes_isolate_NS2899_ptg000002l,_whole_genome_shotgun_sequence	AUGUSTUS	CDS	12971994	12972572	0.38	-	0	ID=g497.t3.CDS1;Parent=g497.t3;
JASKUP010000002.1_Trichopoda_pennipes_isolate_NS2899_ptg000002l,_whole_genome_shotgun_sequence	AUGUSTUS	exon	12971994	12972572	.	-	.	ID=g497.t3.exon1;Parent=g497.t3;
JASKUP010000002.1_Trichopoda_pennipes_isolate_NS2899_ptg000002l,_whole_genome_shotgun_sequence	AUGUSTUS	start_codon	12972570	12972572	.	-	0	ID=g497.t3.start1;Parent=g497.t3;
JASKUP010000002.1_Trichopoda_pennipes_isolate_NS2899_ptg000002l,_whole_genome_shotgun_sequence	AUGUSTUS	gene	12972954	12973700	.	-	.	ID=g498;
JASKUP010000002.1_Trichopoda_pennipes_isolate_NS2899_ptg000002l,_whole_genome_shotgun_sequence	AUGUSTUS	mRNA	12972954	12973700	0.66	-	.	ID=g498.t1;Parent=g498;
JASKUP010000002.1_Trichopoda_pennipes_isolate_NS2899_ptg000002l,_whole_genome_shotgun_sequence	AUGUSTUS	stop_codon	12972954	12972956	.	-	0	ID=g498.t1.stop1;Parent=g498.t1;
JASKUP010000002.1_Trichopoda_pennipes_isolate_NS2899_ptg000002l,_whole_genome_shotgun_sequence	AUGUSTUS	CDS	12972954	12973700	0.66	-	0	ID=g498.t1.CDS1;Parent=g498.t1;
JASKUP010000002.1_Trichopoda_pennipes_isolate_NS2899_ptg000002l,_whole_genome_shotgun_sequence	AUGUSTUS	exon	12972954	12973700	.	-	.	ID=g498.t1.exon1;Parent=g498.t1;
JASKUP010000002.1_Trichopoda_pennipes_isolate_NS2899_ptg000002l,_whole_genome_shotgun_sequence	AUGUSTUS	start_codon	12973698	12973700	.	-	0	ID=g498.t1.start1;Parent=g498.t1;
JASKUP010000002.1_Trichopoda_pennipes_isolate_NS2899_ptg000002l,_whole_genome_shotgun_sequence	AUGUSTUS	gene	12979705	12980045	.	-	.	ID=g499;
JASKUP010000002.1_Trichopoda_pennipes_isolate_NS2899_ptg000002l,_whole_genome_shotgun_sequence	AUGUSTUS	mRNA	12979705	12980045	1	-	.	ID=g499.t1;Parent=g499;
JASKUP010000002.1_Trichopoda_pennipes_isolate_NS2899_ptg000002l,_whole_genome_shotgun_sequence	AUGUSTUS	stop_codon	12979705	12979707	.	-	0	ID=g499.t1.stop1;Parent=g499.t1;
JASKUP010000002.1_Trichopoda_pennipes_isolate_NS2899_ptg000002l,_whole_genome_shotgun_sequence	AUGUSTUS	CDS	12979705	12979848	1	-	0	ID=g499.t1.CDS1;Parent=g499.t1;
JASKUP010000002.1_Trichopoda_pennipes_isolate_NS2899_ptg000002l,_whole_genome_shotgun_sequence	AUGUSTUS	exon	12979705	12979848	.	-	.	ID=g499.t1.exon1;Parent=g499.t1;
JASKUP010000002.1_Trichopoda_pennipes_isolate_NS2899_ptg000002l,_whole_genome_shotgun_sequence	AUGUSTUS	intron	12979849	12979913	1	-	.	ID=g499.t1.intron1;Parent=g499.t1;
JASKUP010000002.1_Trichopoda_pennipes_isolate_NS2899_ptg000002l,_whole_genome_shotgun_sequence	AUGUSTUS	CDS	12979914	12980045	1	-	0	ID=g499.t1.CDS2;Parent=g499.t1;
JASKUP010000002.1_Trichopoda_pennipes_isolate_NS2899_ptg000002l,_whole_genome_shotgun_sequence	AUGUSTUS	exon	12979914	12980045	.	-	.	ID=g499.t1.exon2;Parent=g499.t1;
JASKUP010000002.1_Trichopoda_pennipes_isolate_NS2899_ptg000002l,_whole_genome_shotgun_sequence	AUGUSTUS	start_codon	12980043	12980045	.	-	0	ID=g499.t1.start1;Parent=g499.t1;
JASKUP010000002.1_Trichopoda_pennipes_isolate_NS2899_ptg000002l,_whole_genome_shotgun_sequence	AUGUSTUS	gene	12982559	12983431	.	+	.	ID=g500;
JASKUP010000002.1_Trichopoda_pennipes_isolate_NS2899_ptg000002l,_whole_genome_shotgun_sequence	AUGUSTUS	mRNA	12982559	12983431	0.38	+	.	ID=g500.t1;Parent=g500;
JASKUP010000002.1_Trichopoda_pennipes_isolate_NS2899_ptg000002l,_whole_genome_shotgun_sequence	AUGUSTUS	start_codon	12982559	12982561	.	+	0	ID=g500.t1.start1;Parent=g500.t1;
JASKUP010000002.1_Trichopoda_pennipes_isolate_NS2899_ptg000002l,_whole_genome_shotgun_sequence	AUGUSTUS	CDS	12982559	12982642	1	+	0	ID=g500.t1.CDS1;Parent=g500.t1;
JASKUP010000002.1_Trichopoda_pennipes_isolate_NS2899_ptg000002l,_whole_genome_shotgun_sequence	AUGUSTUS	exon	12982559	12982642	.	+	.	ID=g500.t1.exon1;Parent=g500.t1;
JASKUP010000002.1_Trichopoda_pennipes_isolate_NS2899_ptg000002l,_whole_genome_shotgun_sequence	AUGUSTUS	intron	12982643	12982698	1	+	.	ID=g500.t1.intron1;Parent=g500.t1;
JASKUP010000002.1_Trichopoda_pennipes_isolate_NS2899_ptg000002l,_whole_genome_shotgun_sequence	AUGUSTUS	CDS	12982699	12982740	1	+	0	ID=g500.t1.CDS2;Parent=g500.t1;
JASKUP010000002.1_Trichopoda_pennipes_isolate_NS2899_ptg000002l,_whole_genome_shotgun_sequence	AUGUSTUS	exon	12982699	12982740	.	+	.	ID=g500.t1.exon2;Parent=g500.t1;
JASKUP010000002.1_Trichopoda_pennipes_isolate_NS2899_ptg000002l,_whole_genome_shotgun_sequence	AUGUSTUS	intron	12982741	12982807	1	+	.	ID=g500.t1.intron2;Parent=g500.t1;
JASKUP010000002.1_Trichopoda_pennipes_isolate_NS2899_ptg000002l,_whole_genome_shotgun_sequence	AUGUSTUS	CDS	12982808	12982958	0.99	+	0	ID=g500.t1.CDS3;Parent=g500.t1;
JASKUP010000002.1_Trichopoda_pennipes_isolate_NS2899_ptg000002l,_whole_genome_shotgun_sequence	AUGUSTUS	exon	12982808	12982958	.	+	.	ID=g500.t1.exon3;Parent=g500.t1;
JASKUP010000002.1_Trichopoda_pennipes_isolate_NS2899_ptg000002l,_whole_genome_shotgun_sequence	AUGUSTUS	intron	12982959	12983327	0.38	+	.	ID=g500.t1.intron3;Parent=g500.t1;
JASKUP010000002.1_Trichopoda_pennipes_isolate_NS2899_ptg000002l,_whole_genome_shotgun_sequence	AUGUSTUS	CDS	12983328	12983431	0.38	+	2	ID=g500.t1.CDS4;Parent=g500.t1;
JASKUP010000002.1_Trichopoda_pennipes_isolate_NS2899_ptg000002l,_whole_genome_shotgun_sequence	AUGUSTUS	exon	12983328	12983431	.	+	.	ID=g500.t1.exon4;Parent=g500.t1;
JASKUP010000002.1_Trichopoda_pennipes_isolate_NS2899_ptg000002l,_whole_genome_shotgun_sequence	AUGUSTUS	stop_codon	12983429	12983431	.	+	0	ID=g500.t1.stop1;Parent=g500.t1;
JASKUP010000002.1_Trichopoda_pennipes_isolate_NS2899_ptg000002l,_whole_genome_shotgun_sequence	AUGUSTUS	gene	12984709	12985116	.	-	.	ID=g501;
JASKUP010000002.1_Trichopoda_pennipes_isolate_NS2899_ptg000002l,_whole_genome_shotgun_sequence	AUGUSTUS	mRNA	12984709	12985116	1	-	.	ID=g501.t1;Parent=g501;
JASKUP010000002.1_Trichopoda_pennipes_isolate_NS2899_ptg000002l,_whole_genome_shotgun_sequence	AUGUSTUS	stop_codon	12984709	12984711	.	-	0	ID=g501.t1.stop1;Parent=g501.t1;
JASKUP010000002.1_Trichopoda_pennipes_isolate_NS2899_ptg000002l,_whole_genome_shotgun_sequence	AUGUSTUS	CDS	12984709	12984846	1	-	0	ID=g501.t1.CDS1;Parent=g501.t1;
JASKUP010000002.1_Trichopoda_pennipes_isolate_NS2899_ptg000002l,_whole_genome_shotgun_sequence	AUGUSTUS	exon	12984709	12984846	.	-	.	ID=g501.t1.exon1;Parent=g501.t1;
JASKUP010000002.1_Trichopoda_pennipes_isolate_NS2899_ptg000002l,_whole_genome_shotgun_sequence	AUGUSTUS	intron	12984847	12984921	1	-	.	ID=g501.t1.intron1;Parent=g501.t1;
JASKUP010000002.1_Trichopoda_pennipes_isolate_NS2899_ptg000002l,_whole_genome_shotgun_sequence	AUGUSTUS	CDS	12984922	12984963	1	-	0	ID=g501.t1.CDS2;Parent=g501.t1;
JASKUP010000002.1_Trichopoda_pennipes_isolate_NS2899_ptg000002l,_whole_genome_shotgun_sequence	AUGUSTUS	exon	12984922	12984963	.	-	.	ID=g501.t1.exon2;Parent=g501.t1;
JASKUP010000002.1_Trichopoda_pennipes_isolate_NS2899_ptg000002l,_whole_genome_shotgun_sequence	AUGUSTUS	intron	12984964	12985032	1	-	.	ID=g501.t1.intron2;Parent=g501.t1;
JASKUP010000002.1_Trichopoda_pennipes_isolate_NS2899_ptg000002l,_whole_genome_shotgun_sequence	AUGUSTUS	CDS	12985033	12985116	1	-	0	ID=g501.t1.CDS3;Parent=g501.t1;
JASKUP010000002.1_Trichopoda_pennipes_isolate_NS2899_ptg000002l,_whole_genome_shotgun_sequence	AUGUSTUS	exon	12985033	12985116	.	-	.	ID=g501.t1.exon3;Parent=g501.t1;
JASKUP010000002.1_Trichopoda_pennipes_isolate_NS2899_ptg000002l,_whole_genome_shotgun_sequence	AUGUSTUS	start_codon	12985114	12985116	.	-	0	ID=g501.t1.start1;Parent=g501.t1;
JASKUP010000002.1_Trichopoda_pennipes_isolate_NS2899_ptg000002l,_whole_genome_shotgun_sequence	AUGUSTUS	gene	12993358	12994202	.	+	.	ID=g502;
JASKUP010000002.1_Trichopoda_pennipes_isolate_NS2899_ptg000002l,_whole_genome_shotgun_sequence	AUGUSTUS	mRNA	12993358	12994202	1	+	.	ID=g502.t1;Parent=g502;
JASKUP010000002.1_Trichopoda_pennipes_isolate_NS2899_ptg000002l,_whole_genome_shotgun_sequence	AUGUSTUS	start_codon	12993358	12993360	.	+	0	ID=g502.t1.start1;Parent=g502.t1;
JASKUP010000002.1_Trichopoda_pennipes_isolate_NS2899_ptg000002l,_whole_genome_shotgun_sequence	AUGUSTUS	CDS	12993358	12993452	1	+	0	ID=g502.t1.CDS1;Parent=g502.t1;
JASKUP010000002.1_Trichopoda_pennipes_isolate_NS2899_ptg000002l,_whole_genome_shotgun_sequence	AUGUSTUS	exon	12993358	12993452	.	+	.	ID=g502.t1.exon1;Parent=g502.t1;
JASKUP010000002.1_Trichopoda_pennipes_isolate_NS2899_ptg000002l,_whole_genome_shotgun_sequence	AUGUSTUS	intron	12993453	12993516	1	+	.	ID=g502.t1.intron1;Parent=g502.t1;
JASKUP010000002.1_Trichopoda_pennipes_isolate_NS2899_ptg000002l,_whole_genome_shotgun_sequence	AUGUSTUS	CDS	12993517	12993727	1	+	1	ID=g502.t1.CDS2;Parent=g502.t1;
JASKUP010000002.1_Trichopoda_pennipes_isolate_NS2899_ptg000002l,_whole_genome_shotgun_sequence	AUGUSTUS	exon	12993517	12993727	.	+	.	ID=g502.t1.exon2;Parent=g502.t1;
JASKUP010000002.1_Trichopoda_pennipes_isolate_NS2899_ptg000002l,_whole_genome_shotgun_sequence	AUGUSTUS	intron	12993728	12993791	1	+	.	ID=g502.t1.intron2;Parent=g502.t1;
JASKUP010000002.1_Trichopoda_pennipes_isolate_NS2899_ptg000002l,_whole_genome_shotgun_sequence	AUGUSTUS	CDS	12993792	12994202	1	+	0	ID=g502.t1.CDS3;Parent=g502.t1;
JASKUP010000002.1_Trichopoda_pennipes_isolate_NS2899_ptg000002l,_whole_genome_shotgun_sequence	AUGUSTUS	exon	12993792	12994202	.	+	.	ID=g502.t1.exon3;Parent=g502.t1;
JASKUP010000002.1_Trichopoda_pennipes_isolate_NS2899_ptg000002l,_whole_genome_shotgun_sequence	AUGUSTUS	stop_codon	12994200	12994202	.	+	0	ID=g502.t1.stop1;Parent=g502.t1;
JASKUP010000002.1_Trichopoda_pennipes_isolate_NS2899_ptg000002l,_whole_genome_shotgun_sequence	AUGUSTUS	gene	12995220	12995525	.	+	.	ID=g503;
JASKUP010000002.1_Trichopoda_pennipes_isolate_NS2899_ptg000002l,_whole_genome_shotgun_sequence	AUGUSTUS	mRNA	12995220	12995525	1	+	.	ID=g503.t1;Parent=g503;
JASKUP010000002.1_Trichopoda_pennipes_isolate_NS2899_ptg000002l,_whole_genome_shotgun_sequence	AUGUSTUS	start_codon	12995220	12995222	.	+	0	ID=g503.t1.start1;Parent=g503.t1;
JASKUP010000002.1_Trichopoda_pennipes_isolate_NS2899_ptg000002l,_whole_genome_shotgun_sequence	AUGUSTUS	CDS	12995220	12995525	1	+	0	ID=g503.t1.CDS1;Parent=g503.t1;
JASKUP010000002.1_Trichopoda_pennipes_isolate_NS2899_ptg000002l,_whole_genome_shotgun_sequence	AUGUSTUS	exon	12995220	12995525	.	+	.	ID=g503.t1.exon1;Parent=g503.t1;
JASKUP010000002.1_Trichopoda_pennipes_isolate_NS2899_ptg000002l,_whole_genome_shotgun_sequence	AUGUSTUS	stop_codon	12995523	12995525	.	+	0	ID=g503.t1.stop1;Parent=g503.t1;
JASKUP010000002.1_Trichopoda_pennipes_isolate_NS2899_ptg000002l,_whole_genome_shotgun_sequence	AUGUSTUS	gene	12996054	12996607	.	-	.	ID=g504;
JASKUP010000002.1_Trichopoda_pennipes_isolate_NS2899_ptg000002l,_whole_genome_shotgun_sequence	AUGUSTUS	mRNA	12996054	12996607	0.72	-	.	ID=g504.t1;Parent=g504;
JASKUP010000002.1_Trichopoda_pennipes_isolate_NS2899_ptg000002l,_whole_genome_shotgun_sequence	AUGUSTUS	stop_codon	12996054	12996056	.	-	0	ID=g504.t1.stop1;Parent=g504.t1;
JASKUP010000002.1_Trichopoda_pennipes_isolate_NS2899_ptg000002l,_whole_genome_shotgun_sequence	AUGUSTUS	CDS	12996054	12996247	1	-	2	ID=g504.t1.CDS1;Parent=g504.t1;
JASKUP010000002.1_Trichopoda_pennipes_isolate_NS2899_ptg000002l,_whole_genome_shotgun_sequence	AUGUSTUS	exon	12996054	12996247	.	-	.	ID=g504.t1.exon1;Parent=g504.t1;
JASKUP010000002.1_Trichopoda_pennipes_isolate_NS2899_ptg000002l,_whole_genome_shotgun_sequence	AUGUSTUS	intron	12996248	12996303	1	-	.	ID=g504.t1.intron1;Parent=g504.t1;
JASKUP010000002.1_Trichopoda_pennipes_isolate_NS2899_ptg000002l,_whole_genome_shotgun_sequence	AUGUSTUS	CDS	12996304	12996428	0.72	-	1	ID=g504.t1.CDS2;Parent=g504.t1;
JASKUP010000002.1_Trichopoda_pennipes_isolate_NS2899_ptg000002l,_whole_genome_shotgun_sequence	AUGUSTUS	exon	12996304	12996428	.	-	.	ID=g504.t1.exon2;Parent=g504.t1;
JASKUP010000002.1_Trichopoda_pennipes_isolate_NS2899_ptg000002l,_whole_genome_shotgun_sequence	AUGUSTUS	intron	12996429	12996512	0.72	-	.	ID=g504.t1.intron2;Parent=g504.t1;
JASKUP010000002.1_Trichopoda_pennipes_isolate_NS2899_ptg000002l,_whole_genome_shotgun_sequence	AUGUSTUS	CDS	12996513	12996607	1	-	0	ID=g504.t1.CDS3;Parent=g504.t1;
JASKUP010000002.1_Trichopoda_pennipes_isolate_NS2899_ptg000002l,_whole_genome_shotgun_sequence	AUGUSTUS	exon	12996513	12996607	.	-	.	ID=g504.t1.exon3;Parent=g504.t1;
JASKUP010000002.1_Trichopoda_pennipes_isolate_NS2899_ptg000002l,_whole_genome_shotgun_sequence	AUGUSTUS	start_codon	12996605	12996607	.	-	0	ID=g504.t1.start1;Parent=g504.t1;
JASKUP010000002.1_Trichopoda_pennipes_isolate_NS2899_ptg000002l,_whole_genome_shotgun_sequence	AUGUSTUS	gene	12997163	12997741	.	-	.	ID=g505;
JASKUP010000002.1_Trichopoda_pennipes_isolate_NS2899_ptg000002l,_whole_genome_shotgun_sequence	AUGUSTUS	mRNA	12997163	12997741	1	-	.	ID=g505.t1;Parent=g505;
JASKUP010000002.1_Trichopoda_pennipes_isolate_NS2899_ptg000002l,_whole_genome_shotgun_sequence	AUGUSTUS	stop_codon	12997163	12997165	.	-	0	ID=g505.t1.stop1;Parent=g505.t1;
JASKUP010000002.1_Trichopoda_pennipes_isolate_NS2899_ptg000002l,_whole_genome_shotgun_sequence	AUGUSTUS	CDS	12997163	12997356	1	-	2	ID=g505.t1.CDS1;Parent=g505.t1;
JASKUP010000002.1_Trichopoda_pennipes_isolate_NS2899_ptg000002l,_whole_genome_shotgun_sequence	AUGUSTUS	exon	12997163	12997356	.	-	.	ID=g505.t1.exon1;Parent=g505.t1;
JASKUP010000002.1_Trichopoda_pennipes_isolate_NS2899_ptg000002l,_whole_genome_shotgun_sequence	AUGUSTUS	intron	12997357	12997420	1	-	.	ID=g505.t1.intron1;Parent=g505.t1;
JASKUP010000002.1_Trichopoda_pennipes_isolate_NS2899_ptg000002l,_whole_genome_shotgun_sequence	AUGUSTUS	CDS	12997421	12997563	1	-	1	ID=g505.t1.CDS2;Parent=g505.t1;
JASKUP010000002.1_Trichopoda_pennipes_isolate_NS2899_ptg000002l,_whole_genome_shotgun_sequence	AUGUSTUS	exon	12997421	12997563	.	-	.	ID=g505.t1.exon2;Parent=g505.t1;
JASKUP010000002.1_Trichopoda_pennipes_isolate_NS2899_ptg000002l,_whole_genome_shotgun_sequence	AUGUSTUS	intron	12997564	12997646	1	-	.	ID=g505.t1.intron2;Parent=g505.t1;
JASKUP010000002.1_Trichopoda_pennipes_isolate_NS2899_ptg000002l,_whole_genome_shotgun_sequence	AUGUSTUS	CDS	12997647	12997741	1	-	0	ID=g505.t1.CDS3;Parent=g505.t1;
JASKUP010000002.1_Trichopoda_pennipes_isolate_NS2899_ptg000002l,_whole_genome_shotgun_sequence	AUGUSTUS	exon	12997647	12997741	.	-	.	ID=g505.t1.exon3;Parent=g505.t1;
JASKUP010000002.1_Trichopoda_pennipes_isolate_NS2899_ptg000002l,_whole_genome_shotgun_sequence	AUGUSTUS	start_codon	12997739	12997741	.	-	0	ID=g505.t1.start1;Parent=g505.t1;
JASKUP010000002.1_Trichopoda_pennipes_isolate_NS2899_ptg000002l,_whole_genome_shotgun_sequence	AUGUSTUS	gene	13000970	13002432	.	+	.	ID=g506;
JASKUP010000002.1_Trichopoda_pennipes_isolate_NS2899_ptg000002l,_whole_genome_shotgun_sequence	AUGUSTUS	mRNA	13000970	13002432	1	+	.	ID=g506.t1;Parent=g506;
JASKUP010000002.1_Trichopoda_pennipes_isolate_NS2899_ptg000002l,_whole_genome_shotgun_sequence	AUGUSTUS	start_codon	13000970	13000972	.	+	0	ID=g506.t1.start1;Parent=g506.t1;
JASKUP010000002.1_Trichopoda_pennipes_isolate_NS2899_ptg000002l,_whole_genome_shotgun_sequence	AUGUSTUS	CDS	13000970	13001019	1	+	0	ID=g506.t1.CDS1;Parent=g506.t1;
JASKUP010000002.1_Trichopoda_pennipes_isolate_NS2899_ptg000002l,_whole_genome_shotgun_sequence	AUGUSTUS	exon	13000970	13001019	.	+	.	ID=g506.t1.exon1;Parent=g506.t1;
JASKUP010000002.1_Trichopoda_pennipes_isolate_NS2899_ptg000002l,_whole_genome_shotgun_sequence	AUGUSTUS	intron	13001020	13001690	1	+	.	ID=g506.t1.intron1;Parent=g506.t1;
JASKUP010000002.1_Trichopoda_pennipes_isolate_NS2899_ptg000002l,_whole_genome_shotgun_sequence	AUGUSTUS	CDS	13001691	13002432	1	+	1	ID=g506.t1.CDS2;Parent=g506.t1;
JASKUP010000002.1_Trichopoda_pennipes_isolate_NS2899_ptg000002l,_whole_genome_shotgun_sequence	AUGUSTUS	exon	13001691	13002432	.	+	.	ID=g506.t1.exon2;Parent=g506.t1;
JASKUP010000002.1_Trichopoda_pennipes_isolate_NS2899_ptg000002l,_whole_genome_shotgun_sequence	AUGUSTUS	stop_codon	13002430	13002432	.	+	0	ID=g506.t1.stop1;Parent=g506.t1;
JASKUP010000002.1_Trichopoda_pennipes_isolate_NS2899_ptg000002l,_whole_genome_shotgun_sequence	AUGUSTUS	gene	13037751	13038488	.	+	.	ID=g507;
JASKUP010000002.1_Trichopoda_pennipes_isolate_NS2899_ptg000002l,_whole_genome_shotgun_sequence	AUGUSTUS	mRNA	13037751	13038488	1	+	.	ID=g507.t1;Parent=g507;
JASKUP010000002.1_Trichopoda_pennipes_isolate_NS2899_ptg000002l,_whole_genome_shotgun_sequence	AUGUSTUS	start_codon	13037751	13037753	.	+	0	ID=g507.t1.start1;Parent=g507.t1;
JASKUP010000002.1_Trichopoda_pennipes_isolate_NS2899_ptg000002l,_whole_genome_shotgun_sequence	AUGUSTUS	CDS	13037751	13038488	1	+	0	ID=g507.t1.CDS1;Parent=g507.t1;
JASKUP010000002.1_Trichopoda_pennipes_isolate_NS2899_ptg000002l,_whole_genome_shotgun_sequence	AUGUSTUS	exon	13037751	13038488	.	+	.	ID=g507.t1.exon1;Parent=g507.t1;
JASKUP010000002.1_Trichopoda_pennipes_isolate_NS2899_ptg000002l,_whole_genome_shotgun_sequence	AUGUSTUS	stop_codon	13038486	13038488	.	+	0	ID=g507.t1.stop1;Parent=g507.t1;
JASKUP010000002.1_Trichopoda_pennipes_isolate_NS2899_ptg000002l,_whole_genome_shotgun_sequence	AUGUSTUS	gene	13041948	13047988	.	-	.	ID=g508;
JASKUP010000002.1_Trichopoda_pennipes_isolate_NS2899_ptg000002l,_whole_genome_shotgun_sequence	AUGUSTUS	mRNA	13041948	13047988	1	-	.	ID=g508.t1;Parent=g508;
JASKUP010000002.1_Trichopoda_pennipes_isolate_NS2899_ptg000002l,_whole_genome_shotgun_sequence	AUGUSTUS	stop_codon	13041948	13041950	.	-	0	ID=g508.t1.stop1;Parent=g508.t1;
JASKUP010000002.1_Trichopoda_pennipes_isolate_NS2899_ptg000002l,_whole_genome_shotgun_sequence	AUGUSTUS	CDS	13041948	13042267	1	-	2	ID=g508.t1.CDS1;Parent=g508.t1;
JASKUP010000002.1_Trichopoda_pennipes_isolate_NS2899_ptg000002l,_whole_genome_shotgun_sequence	AUGUSTUS	exon	13041948	13042267	.	-	.	ID=g508.t1.exon1;Parent=g508.t1;
JASKUP010000002.1_Trichopoda_pennipes_isolate_NS2899_ptg000002l,_whole_genome_shotgun_sequence	AUGUSTUS	intron	13042268	13047499	1	-	.	ID=g508.t1.intron1;Parent=g508.t1;
JASKUP010000002.1_Trichopoda_pennipes_isolate_NS2899_ptg000002l,_whole_genome_shotgun_sequence	AUGUSTUS	CDS	13047500	13047692	1	-	0	ID=g508.t1.CDS2;Parent=g508.t1;
JASKUP010000002.1_Trichopoda_pennipes_isolate_NS2899_ptg000002l,_whole_genome_shotgun_sequence	AUGUSTUS	exon	13047500	13047692	.	-	.	ID=g508.t1.exon2;Parent=g508.t1;
JASKUP010000002.1_Trichopoda_pennipes_isolate_NS2899_ptg000002l,_whole_genome_shotgun_sequence	AUGUSTUS	intron	13047693	13047760	1	-	.	ID=g508.t1.intron2;Parent=g508.t1;
JASKUP010000002.1_Trichopoda_pennipes_isolate_NS2899_ptg000002l,_whole_genome_shotgun_sequence	AUGUSTUS	CDS	13047761	13047988	1	-	0	ID=g508.t1.CDS3;Parent=g508.t1;
JASKUP010000002.1_Trichopoda_pennipes_isolate_NS2899_ptg000002l,_whole_genome_shotgun_sequence	AUGUSTUS	exon	13047761	13047988	.	-	.	ID=g508.t1.exon3;Parent=g508.t1;
JASKUP010000002.1_Trichopoda_pennipes_isolate_NS2899_ptg000002l,_whole_genome_shotgun_sequence	AUGUSTUS	start_codon	13047986	13047988	.	-	0	ID=g508.t1.start1;Parent=g508.t1;
JASKUP010000002.1_Trichopoda_pennipes_isolate_NS2899_ptg000002l,_whole_genome_shotgun_sequence	AUGUSTUS	gene	13053972	13059855	.	-	.	ID=g509;
JASKUP010000002.1_Trichopoda_pennipes_isolate_NS2899_ptg000002l,_whole_genome_shotgun_sequence	AUGUSTUS	mRNA	13053972	13059855	1	-	.	ID=g509.t1;Parent=g509;
JASKUP010000002.1_Trichopoda_pennipes_isolate_NS2899_ptg000002l,_whole_genome_shotgun_sequence	AUGUSTUS	stop_codon	13053972	13053974	.	-	0	ID=g509.t1.stop1;Parent=g509.t1;
JASKUP010000002.1_Trichopoda_pennipes_isolate_NS2899_ptg000002l,_whole_genome_shotgun_sequence	AUGUSTUS	CDS	13053972	13054288	1	-	2	ID=g509.t1.CDS1;Parent=g509.t1;
JASKUP010000002.1_Trichopoda_pennipes_isolate_NS2899_ptg000002l,_whole_genome_shotgun_sequence	AUGUSTUS	exon	13053972	13054288	.	-	.	ID=g509.t1.exon1;Parent=g509.t1;
JASKUP010000002.1_Trichopoda_pennipes_isolate_NS2899_ptg000002l,_whole_genome_shotgun_sequence	AUGUSTUS	intron	13054289	13054349	1	-	.	ID=g509.t1.intron1;Parent=g509.t1;
JASKUP010000002.1_Trichopoda_pennipes_isolate_NS2899_ptg000002l,_whole_genome_shotgun_sequence	AUGUSTUS	CDS	13054350	13054542	1	-	0	ID=g509.t1.CDS2;Parent=g509.t1;
JASKUP010000002.1_Trichopoda_pennipes_isolate_NS2899_ptg000002l,_whole_genome_shotgun_sequence	AUGUSTUS	exon	13054350	13054542	.	-	.	ID=g509.t1.exon2;Parent=g509.t1;
JASKUP010000002.1_Trichopoda_pennipes_isolate_NS2899_ptg000002l,_whole_genome_shotgun_sequence	AUGUSTUS	intron	13054543	13059495	1	-	.	ID=g509.t1.intron2;Parent=g509.t1;
JASKUP010000002.1_Trichopoda_pennipes_isolate_NS2899_ptg000002l,_whole_genome_shotgun_sequence	AUGUSTUS	CDS	13059496	13059855	1	-	0	ID=g509.t1.CDS3;Parent=g509.t1;
JASKUP010000002.1_Trichopoda_pennipes_isolate_NS2899_ptg000002l,_whole_genome_shotgun_sequence	AUGUSTUS	exon	13059496	13059855	.	-	.	ID=g509.t1.exon3;Parent=g509.t1;
JASKUP010000002.1_Trichopoda_pennipes_isolate_NS2899_ptg000002l,_whole_genome_shotgun_sequence	AUGUSTUS	start_codon	13059853	13059855	.	-	0	ID=g509.t1.start1;Parent=g509.t1;
JASKUP010000002.1_Trichopoda_pennipes_isolate_NS2899_ptg000002l,_whole_genome_shotgun_sequence	AUGUSTUS	gene	13071475	13080472	.	-	.	ID=g510;
JASKUP010000002.1_Trichopoda_pennipes_isolate_NS2899_ptg000002l,_whole_genome_shotgun_sequence	AUGUSTUS	mRNA	13071475	13080472	1	-	.	ID=g510.t1;Parent=g510;
JASKUP010000002.1_Trichopoda_pennipes_isolate_NS2899_ptg000002l,_whole_genome_shotgun_sequence	AUGUSTUS	stop_codon	13071475	13071477	.	-	0	ID=g510.t1.stop1;Parent=g510.t1;
JASKUP010000002.1_Trichopoda_pennipes_isolate_NS2899_ptg000002l,_whole_genome_shotgun_sequence	AUGUSTUS	CDS	13071475	13071788	1	-	2	ID=g510.t1.CDS1;Parent=g510.t1;
JASKUP010000002.1_Trichopoda_pennipes_isolate_NS2899_ptg000002l,_whole_genome_shotgun_sequence	AUGUSTUS	exon	13071475	13071788	.	-	.	ID=g510.t1.exon1;Parent=g510.t1;
JASKUP010000002.1_Trichopoda_pennipes_isolate_NS2899_ptg000002l,_whole_genome_shotgun_sequence	AUGUSTUS	intron	13071789	13071848	1	-	.	ID=g510.t1.intron1;Parent=g510.t1;
JASKUP010000002.1_Trichopoda_pennipes_isolate_NS2899_ptg000002l,_whole_genome_shotgun_sequence	AUGUSTUS	CDS	13071849	13072041	1	-	0	ID=g510.t1.CDS2;Parent=g510.t1;
JASKUP010000002.1_Trichopoda_pennipes_isolate_NS2899_ptg000002l,_whole_genome_shotgun_sequence	AUGUSTUS	exon	13071849	13072041	.	-	.	ID=g510.t1.exon2;Parent=g510.t1;
JASKUP010000002.1_Trichopoda_pennipes_isolate_NS2899_ptg000002l,_whole_genome_shotgun_sequence	AUGUSTUS	intron	13072042	13080301	1	-	.	ID=g510.t1.intron2;Parent=g510.t1;
JASKUP010000002.1_Trichopoda_pennipes_isolate_NS2899_ptg000002l,_whole_genome_shotgun_sequence	AUGUSTUS	CDS	13080302	13080472	1	-	0	ID=g510.t1.CDS3;Parent=g510.t1;
JASKUP010000002.1_Trichopoda_pennipes_isolate_NS2899_ptg000002l,_whole_genome_shotgun_sequence	AUGUSTUS	exon	13080302	13080472	.	-	.	ID=g510.t1.exon3;Parent=g510.t1;
JASKUP010000002.1_Trichopoda_pennipes_isolate_NS2899_ptg000002l,_whole_genome_shotgun_sequence	AUGUSTUS	start_codon	13080470	13080472	.	-	0	ID=g510.t1.start1;Parent=g510.t1;
JASKUP010000002.1_Trichopoda_pennipes_isolate_NS2899_ptg000002l,_whole_genome_shotgun_sequence	AUGUSTUS	gene	13093996	13095186	.	+	.	ID=g511;
JASKUP010000002.1_Trichopoda_pennipes_isolate_NS2899_ptg000002l,_whole_genome_shotgun_sequence	AUGUSTUS	mRNA	13093996	13095186	1	+	.	ID=g511.t1;Parent=g511;
JASKUP010000002.1_Trichopoda_pennipes_isolate_NS2899_ptg000002l,_whole_genome_shotgun_sequence	AUGUSTUS	start_codon	13093996	13093998	.	+	0	ID=g511.t1.start1;Parent=g511.t1;
JASKUP010000002.1_Trichopoda_pennipes_isolate_NS2899_ptg000002l,_whole_genome_shotgun_sequence	AUGUSTUS	CDS	13093996	13094056	1	+	0	ID=g511.t1.CDS1;Parent=g511.t1;
JASKUP010000002.1_Trichopoda_pennipes_isolate_NS2899_ptg000002l,_whole_genome_shotgun_sequence	AUGUSTUS	exon	13093996	13094056	.	+	.	ID=g511.t1.exon1;Parent=g511.t1;
JASKUP010000002.1_Trichopoda_pennipes_isolate_NS2899_ptg000002l,_whole_genome_shotgun_sequence	AUGUSTUS	intron	13094057	13094112	1	+	.	ID=g511.t1.intron1;Parent=g511.t1;
JASKUP010000002.1_Trichopoda_pennipes_isolate_NS2899_ptg000002l,_whole_genome_shotgun_sequence	AUGUSTUS	CDS	13094113	13094211	1	+	2	ID=g511.t1.CDS2;Parent=g511.t1;
JASKUP010000002.1_Trichopoda_pennipes_isolate_NS2899_ptg000002l,_whole_genome_shotgun_sequence	AUGUSTUS	exon	13094113	13094211	.	+	.	ID=g511.t1.exon2;Parent=g511.t1;
JASKUP010000002.1_Trichopoda_pennipes_isolate_NS2899_ptg000002l,_whole_genome_shotgun_sequence	AUGUSTUS	intron	13094212	13094288	1	+	.	ID=g511.t1.intron2;Parent=g511.t1;
JASKUP010000002.1_Trichopoda_pennipes_isolate_NS2899_ptg000002l,_whole_genome_shotgun_sequence	AUGUSTUS	CDS	13094289	13094363	1	+	2	ID=g511.t1.CDS3;Parent=g511.t1;
JASKUP010000002.1_Trichopoda_pennipes_isolate_NS2899_ptg000002l,_whole_genome_shotgun_sequence	AUGUSTUS	exon	13094289	13094363	.	+	.	ID=g511.t1.exon3;Parent=g511.t1;
JASKUP010000002.1_Trichopoda_pennipes_isolate_NS2899_ptg000002l,_whole_genome_shotgun_sequence	AUGUSTUS	intron	13094364	13094438	1	+	.	ID=g511.t1.intron3;Parent=g511.t1;
JASKUP010000002.1_Trichopoda_pennipes_isolate_NS2899_ptg000002l,_whole_genome_shotgun_sequence	AUGUSTUS	CDS	13094439	13094703	1	+	2	ID=g511.t1.CDS4;Parent=g511.t1;
JASKUP010000002.1_Trichopoda_pennipes_isolate_NS2899_ptg000002l,_whole_genome_shotgun_sequence	AUGUSTUS	exon	13094439	13094703	.	+	.	ID=g511.t1.exon4;Parent=g511.t1;
JASKUP010000002.1_Trichopoda_pennipes_isolate_NS2899_ptg000002l,_whole_genome_shotgun_sequence	AUGUSTUS	intron	13094704	13094765	1	+	.	ID=g511.t1.intron4;Parent=g511.t1;
JASKUP010000002.1_Trichopoda_pennipes_isolate_NS2899_ptg000002l,_whole_genome_shotgun_sequence	AUGUSTUS	CDS	13094766	13094899	1	+	1	ID=g511.t1.CDS5;Parent=g511.t1;
JASKUP010000002.1_Trichopoda_pennipes_isolate_NS2899_ptg000002l,_whole_genome_shotgun_sequence	AUGUSTUS	exon	13094766	13094899	.	+	.	ID=g511.t1.exon5;Parent=g511.t1;
JASKUP010000002.1_Trichopoda_pennipes_isolate_NS2899_ptg000002l,_whole_genome_shotgun_sequence	AUGUSTUS	intron	13094900	13094974	1	+	.	ID=g511.t1.intron5;Parent=g511.t1;
JASKUP010000002.1_Trichopoda_pennipes_isolate_NS2899_ptg000002l,_whole_genome_shotgun_sequence	AUGUSTUS	CDS	13094975	13095186	1	+	2	ID=g511.t1.CDS6;Parent=g511.t1;
JASKUP010000002.1_Trichopoda_pennipes_isolate_NS2899_ptg000002l,_whole_genome_shotgun_sequence	AUGUSTUS	exon	13094975	13095186	.	+	.	ID=g511.t1.exon6;Parent=g511.t1;
JASKUP010000002.1_Trichopoda_pennipes_isolate_NS2899_ptg000002l,_whole_genome_shotgun_sequence	AUGUSTUS	stop_codon	13095184	13095186	.	+	0	ID=g511.t1.stop1;Parent=g511.t1;
JASKUP010000002.1_Trichopoda_pennipes_isolate_NS2899_ptg000002l,_whole_genome_shotgun_sequence	AUGUSTUS	gene	13095256	13101890	.	-	.	ID=g512;
JASKUP010000002.1_Trichopoda_pennipes_isolate_NS2899_ptg000002l,_whole_genome_shotgun_sequence	AUGUSTUS	mRNA	13095256	13101890	0.91	-	.	ID=g512.t1;Parent=g512;
JASKUP010000002.1_Trichopoda_pennipes_isolate_NS2899_ptg000002l,_whole_genome_shotgun_sequence	AUGUSTUS	stop_codon	13095256	13095258	.	-	0	ID=g512.t1.stop1;Parent=g512.t1;
JASKUP010000002.1_Trichopoda_pennipes_isolate_NS2899_ptg000002l,_whole_genome_shotgun_sequence	AUGUSTUS	CDS	13095256	13095653	1	-	2	ID=g512.t1.CDS1;Parent=g512.t1;
JASKUP010000002.1_Trichopoda_pennipes_isolate_NS2899_ptg000002l,_whole_genome_shotgun_sequence	AUGUSTUS	exon	13095256	13095653	.	-	.	ID=g512.t1.exon1;Parent=g512.t1;
JASKUP010000002.1_Trichopoda_pennipes_isolate_NS2899_ptg000002l,_whole_genome_shotgun_sequence	AUGUSTUS	intron	13095654	13095707	1	-	.	ID=g512.t1.intron1;Parent=g512.t1;
JASKUP010000002.1_Trichopoda_pennipes_isolate_NS2899_ptg000002l,_whole_genome_shotgun_sequence	AUGUSTUS	CDS	13095708	13095923	1	-	2	ID=g512.t1.CDS2;Parent=g512.t1;
JASKUP010000002.1_Trichopoda_pennipes_isolate_NS2899_ptg000002l,_whole_genome_shotgun_sequence	AUGUSTUS	exon	13095708	13095923	.	-	.	ID=g512.t1.exon2;Parent=g512.t1;
JASKUP010000002.1_Trichopoda_pennipes_isolate_NS2899_ptg000002l,_whole_genome_shotgun_sequence	AUGUSTUS	intron	13095924	13096008	1	-	.	ID=g512.t1.intron2;Parent=g512.t1;
JASKUP010000002.1_Trichopoda_pennipes_isolate_NS2899_ptg000002l,_whole_genome_shotgun_sequence	AUGUSTUS	CDS	13096009	13096579	1	-	0	ID=g512.t1.CDS3;Parent=g512.t1;
JASKUP010000002.1_Trichopoda_pennipes_isolate_NS2899_ptg000002l,_whole_genome_shotgun_sequence	AUGUSTUS	exon	13096009	13096579	.	-	.	ID=g512.t1.exon3;Parent=g512.t1;
JASKUP010000002.1_Trichopoda_pennipes_isolate_NS2899_ptg000002l,_whole_genome_shotgun_sequence	AUGUSTUS	intron	13096580	13101848	0.91	-	.	ID=g512.t1.intron3;Parent=g512.t1;
JASKUP010000002.1_Trichopoda_pennipes_isolate_NS2899_ptg000002l,_whole_genome_shotgun_sequence	AUGUSTUS	CDS	13101849	13101890	0.91	-	0	ID=g512.t1.CDS4;Parent=g512.t1;
JASKUP010000002.1_Trichopoda_pennipes_isolate_NS2899_ptg000002l,_whole_genome_shotgun_sequence	AUGUSTUS	exon	13101849	13101890	.	-	.	ID=g512.t1.exon4;Parent=g512.t1;
JASKUP010000002.1_Trichopoda_pennipes_isolate_NS2899_ptg000002l,_whole_genome_shotgun_sequence	AUGUSTUS	start_codon	13101888	13101890	.	-	0	ID=g512.t1.start1;Parent=g512.t1;
JASKUP010000002.1_Trichopoda_pennipes_isolate_NS2899_ptg000002l,_whole_genome_shotgun_sequence	AUGUSTUS	gene	13111511	13115898	.	+	.	ID=g513;
JASKUP010000002.1_Trichopoda_pennipes_isolate_NS2899_ptg000002l,_whole_genome_shotgun_sequence	AUGUSTUS	mRNA	13111511	13115898	1	+	.	ID=g513.t1;Parent=g513;
JASKUP010000002.1_Trichopoda_pennipes_isolate_NS2899_ptg000002l,_whole_genome_shotgun_sequence	AUGUSTUS	start_codon	13111511	13111513	.	+	0	ID=g513.t1.start1;Parent=g513.t1;
JASKUP010000002.1_Trichopoda_pennipes_isolate_NS2899_ptg000002l,_whole_genome_shotgun_sequence	AUGUSTUS	CDS	13111511	13111532	1	+	0	ID=g513.t1.CDS1;Parent=g513.t1;
JASKUP010000002.1_Trichopoda_pennipes_isolate_NS2899_ptg000002l,_whole_genome_shotgun_sequence	AUGUSTUS	exon	13111511	13111532	.	+	.	ID=g513.t1.exon1;Parent=g513.t1;
JASKUP010000002.1_Trichopoda_pennipes_isolate_NS2899_ptg000002l,_whole_genome_shotgun_sequence	AUGUSTUS	intron	13111533	13115058	1	+	.	ID=g513.t1.intron1;Parent=g513.t1;
JASKUP010000002.1_Trichopoda_pennipes_isolate_NS2899_ptg000002l,_whole_genome_shotgun_sequence	AUGUSTUS	CDS	13115059	13115270	1	+	2	ID=g513.t1.CDS2;Parent=g513.t1;
JASKUP010000002.1_Trichopoda_pennipes_isolate_NS2899_ptg000002l,_whole_genome_shotgun_sequence	AUGUSTUS	exon	13115059	13115270	.	+	.	ID=g513.t1.exon2;Parent=g513.t1;
JASKUP010000002.1_Trichopoda_pennipes_isolate_NS2899_ptg000002l,_whole_genome_shotgun_sequence	AUGUSTUS	intron	13115271	13115333	1	+	.	ID=g513.t1.intron2;Parent=g513.t1;
JASKUP010000002.1_Trichopoda_pennipes_isolate_NS2899_ptg000002l,_whole_genome_shotgun_sequence	AUGUSTUS	CDS	13115334	13115529	1	+	0	ID=g513.t1.CDS3;Parent=g513.t1;
JASKUP010000002.1_Trichopoda_pennipes_isolate_NS2899_ptg000002l,_whole_genome_shotgun_sequence	AUGUSTUS	exon	13115334	13115529	.	+	.	ID=g513.t1.exon3;Parent=g513.t1;
JASKUP010000002.1_Trichopoda_pennipes_isolate_NS2899_ptg000002l,_whole_genome_shotgun_sequence	AUGUSTUS	intron	13115530	13115617	1	+	.	ID=g513.t1.intron3;Parent=g513.t1;
JASKUP010000002.1_Trichopoda_pennipes_isolate_NS2899_ptg000002l,_whole_genome_shotgun_sequence	AUGUSTUS	CDS	13115618	13115898	1	+	2	ID=g513.t1.CDS4;Parent=g513.t1;
JASKUP010000002.1_Trichopoda_pennipes_isolate_NS2899_ptg000002l,_whole_genome_shotgun_sequence	AUGUSTUS	exon	13115618	13115898	.	+	.	ID=g513.t1.exon4;Parent=g513.t1;
JASKUP010000002.1_Trichopoda_pennipes_isolate_NS2899_ptg000002l,_whole_genome_shotgun_sequence	AUGUSTUS	stop_codon	13115896	13115898	.	+	0	ID=g513.t1.stop1;Parent=g513.t1;
JASKUP010000002.1_Trichopoda_pennipes_isolate_NS2899_ptg000002l,_whole_genome_shotgun_sequence	AUGUSTUS	gene	13118924	13125306	.	-	.	ID=g514;
JASKUP010000002.1_Trichopoda_pennipes_isolate_NS2899_ptg000002l,_whole_genome_shotgun_sequence	AUGUSTUS	mRNA	13118924	13125306	1	-	.	ID=g514.t1;Parent=g514;
JASKUP010000002.1_Trichopoda_pennipes_isolate_NS2899_ptg000002l,_whole_genome_shotgun_sequence	AUGUSTUS	stop_codon	13118924	13118926	.	-	0	ID=g514.t1.stop1;Parent=g514.t1;
JASKUP010000002.1_Trichopoda_pennipes_isolate_NS2899_ptg000002l,_whole_genome_shotgun_sequence	AUGUSTUS	CDS	13118924	13119083	1	-	1	ID=g514.t1.CDS1;Parent=g514.t1;
JASKUP010000002.1_Trichopoda_pennipes_isolate_NS2899_ptg000002l,_whole_genome_shotgun_sequence	AUGUSTUS	exon	13118924	13119083	.	-	.	ID=g514.t1.exon1;Parent=g514.t1;
JASKUP010000002.1_Trichopoda_pennipes_isolate_NS2899_ptg000002l,_whole_genome_shotgun_sequence	AUGUSTUS	intron	13119084	13119293	1	-	.	ID=g514.t1.intron1;Parent=g514.t1;
JASKUP010000002.1_Trichopoda_pennipes_isolate_NS2899_ptg000002l,_whole_genome_shotgun_sequence	AUGUSTUS	CDS	13119294	13120051	1	-	0	ID=g514.t1.CDS2;Parent=g514.t1;
JASKUP010000002.1_Trichopoda_pennipes_isolate_NS2899_ptg000002l,_whole_genome_shotgun_sequence	AUGUSTUS	exon	13119294	13120051	.	-	.	ID=g514.t1.exon2;Parent=g514.t1;
JASKUP010000002.1_Trichopoda_pennipes_isolate_NS2899_ptg000002l,_whole_genome_shotgun_sequence	AUGUSTUS	intron	13120052	13120716	1	-	.	ID=g514.t1.intron2;Parent=g514.t1;
JASKUP010000002.1_Trichopoda_pennipes_isolate_NS2899_ptg000002l,_whole_genome_shotgun_sequence	AUGUSTUS	CDS	13120717	13121303	1	-	2	ID=g514.t1.CDS3;Parent=g514.t1;
JASKUP010000002.1_Trichopoda_pennipes_isolate_NS2899_ptg000002l,_whole_genome_shotgun_sequence	AUGUSTUS	exon	13120717	13121303	.	-	.	ID=g514.t1.exon3;Parent=g514.t1;
JASKUP010000002.1_Trichopoda_pennipes_isolate_NS2899_ptg000002l,_whole_genome_shotgun_sequence	AUGUSTUS	intron	13121304	13125146	1	-	.	ID=g514.t1.intron3;Parent=g514.t1;
JASKUP010000002.1_Trichopoda_pennipes_isolate_NS2899_ptg000002l,_whole_genome_shotgun_sequence	AUGUSTUS	CDS	13125147	13125306	1	-	0	ID=g514.t1.CDS4;Parent=g514.t1;
JASKUP010000002.1_Trichopoda_pennipes_isolate_NS2899_ptg000002l,_whole_genome_shotgun_sequence	AUGUSTUS	exon	13125147	13125306	.	-	.	ID=g514.t1.exon4;Parent=g514.t1;
JASKUP010000002.1_Trichopoda_pennipes_isolate_NS2899_ptg000002l,_whole_genome_shotgun_sequence	AUGUSTUS	start_codon	13125304	13125306	.	-	0	ID=g514.t1.start1;Parent=g514.t1;
JASKUP010000002.1_Trichopoda_pennipes_isolate_NS2899_ptg000002l,_whole_genome_shotgun_sequence	AUGUSTUS	gene	13136903	13140872	.	-	.	ID=g515;
JASKUP010000002.1_Trichopoda_pennipes_isolate_NS2899_ptg000002l,_whole_genome_shotgun_sequence	AUGUSTUS	mRNA	13136903	13140872	1	-	.	ID=g515.t1;Parent=g515;
JASKUP010000002.1_Trichopoda_pennipes_isolate_NS2899_ptg000002l,_whole_genome_shotgun_sequence	AUGUSTUS	stop_codon	13136903	13136905	.	-	0	ID=g515.t1.stop1;Parent=g515.t1;
JASKUP010000002.1_Trichopoda_pennipes_isolate_NS2899_ptg000002l,_whole_genome_shotgun_sequence	AUGUSTUS	CDS	13136903	13137054	1	-	2	ID=g515.t1.CDS1;Parent=g515.t1;
JASKUP010000002.1_Trichopoda_pennipes_isolate_NS2899_ptg000002l,_whole_genome_shotgun_sequence	AUGUSTUS	exon	13136903	13137054	.	-	.	ID=g515.t1.exon1;Parent=g515.t1;
JASKUP010000002.1_Trichopoda_pennipes_isolate_NS2899_ptg000002l,_whole_genome_shotgun_sequence	AUGUSTUS	intron	13137055	13137137	1	-	.	ID=g515.t1.intron1;Parent=g515.t1;
JASKUP010000002.1_Trichopoda_pennipes_isolate_NS2899_ptg000002l,_whole_genome_shotgun_sequence	AUGUSTUS	CDS	13137138	13137942	1	-	0	ID=g515.t1.CDS2;Parent=g515.t1;
JASKUP010000002.1_Trichopoda_pennipes_isolate_NS2899_ptg000002l,_whole_genome_shotgun_sequence	AUGUSTUS	exon	13137138	13137942	.	-	.	ID=g515.t1.exon2;Parent=g515.t1;
JASKUP010000002.1_Trichopoda_pennipes_isolate_NS2899_ptg000002l,_whole_genome_shotgun_sequence	AUGUSTUS	intron	13137943	13138125	1	-	.	ID=g515.t1.intron2;Parent=g515.t1;
JASKUP010000002.1_Trichopoda_pennipes_isolate_NS2899_ptg000002l,_whole_genome_shotgun_sequence	AUGUSTUS	CDS	13138126	13139129	1	-	2	ID=g515.t1.CDS3;Parent=g515.t1;
JASKUP010000002.1_Trichopoda_pennipes_isolate_NS2899_ptg000002l,_whole_genome_shotgun_sequence	AUGUSTUS	exon	13138126	13139129	.	-	.	ID=g515.t1.exon3;Parent=g515.t1;
JASKUP010000002.1_Trichopoda_pennipes_isolate_NS2899_ptg000002l,_whole_genome_shotgun_sequence	AUGUSTUS	intron	13139130	13140709	1	-	.	ID=g515.t1.intron3;Parent=g515.t1;
JASKUP010000002.1_Trichopoda_pennipes_isolate_NS2899_ptg000002l,_whole_genome_shotgun_sequence	AUGUSTUS	CDS	13140710	13140872	1	-	0	ID=g515.t1.CDS4;Parent=g515.t1;
JASKUP010000002.1_Trichopoda_pennipes_isolate_NS2899_ptg000002l,_whole_genome_shotgun_sequence	AUGUSTUS	exon	13140710	13140872	.	-	.	ID=g515.t1.exon4;Parent=g515.t1;
JASKUP010000002.1_Trichopoda_pennipes_isolate_NS2899_ptg000002l,_whole_genome_shotgun_sequence	AUGUSTUS	start_codon	13140870	13140872	.	-	0	ID=g515.t1.start1;Parent=g515.t1;
JASKUP010000002.1_Trichopoda_pennipes_isolate_NS2899_ptg000002l,_whole_genome_shotgun_sequence	AUGUSTUS	gene	13141972	13145227	.	-	.	ID=g516;
JASKUP010000002.1_Trichopoda_pennipes_isolate_NS2899_ptg000002l,_whole_genome_shotgun_sequence	AUGUSTUS	mRNA	13141972	13145227	1	-	.	ID=g516.t1;Parent=g516;
JASKUP010000002.1_Trichopoda_pennipes_isolate_NS2899_ptg000002l,_whole_genome_shotgun_sequence	AUGUSTUS	stop_codon	13141972	13141974	.	-	0	ID=g516.t1.stop1;Parent=g516.t1;
JASKUP010000002.1_Trichopoda_pennipes_isolate_NS2899_ptg000002l,_whole_genome_shotgun_sequence	AUGUSTUS	CDS	13141972	13142078	1	-	2	ID=g516.t1.CDS1;Parent=g516.t1;
JASKUP010000002.1_Trichopoda_pennipes_isolate_NS2899_ptg000002l,_whole_genome_shotgun_sequence	AUGUSTUS	exon	13141972	13142078	.	-	.	ID=g516.t1.exon1;Parent=g516.t1;
JASKUP010000002.1_Trichopoda_pennipes_isolate_NS2899_ptg000002l,_whole_genome_shotgun_sequence	AUGUSTUS	intron	13142079	13145055	1	-	.	ID=g516.t1.intron1;Parent=g516.t1;
JASKUP010000002.1_Trichopoda_pennipes_isolate_NS2899_ptg000002l,_whole_genome_shotgun_sequence	AUGUSTUS	CDS	13145056	13145227	1	-	0	ID=g516.t1.CDS2;Parent=g516.t1;
JASKUP010000002.1_Trichopoda_pennipes_isolate_NS2899_ptg000002l,_whole_genome_shotgun_sequence	AUGUSTUS	exon	13145056	13145227	.	-	.	ID=g516.t1.exon2;Parent=g516.t1;
JASKUP010000002.1_Trichopoda_pennipes_isolate_NS2899_ptg000002l,_whole_genome_shotgun_sequence	AUGUSTUS	start_codon	13145225	13145227	.	-	0	ID=g516.t1.start1;Parent=g516.t1;
JASKUP010000002.1_Trichopoda_pennipes_isolate_NS2899_ptg000002l,_whole_genome_shotgun_sequence	AUGUSTUS	gene	13155143	13161120	.	+	.	ID=g517;
JASKUP010000002.1_Trichopoda_pennipes_isolate_NS2899_ptg000002l,_whole_genome_shotgun_sequence	AUGUSTUS	mRNA	13155143	13161120	0.45	+	.	ID=g517.t1;Parent=g517;
JASKUP010000002.1_Trichopoda_pennipes_isolate_NS2899_ptg000002l,_whole_genome_shotgun_sequence	AUGUSTUS	start_codon	13155143	13155145	.	+	0	ID=g517.t1.start1;Parent=g517.t1;
JASKUP010000002.1_Trichopoda_pennipes_isolate_NS2899_ptg000002l,_whole_genome_shotgun_sequence	AUGUSTUS	CDS	13155143	13155198	0.45	+	0	ID=g517.t1.CDS1;Parent=g517.t1;
JASKUP010000002.1_Trichopoda_pennipes_isolate_NS2899_ptg000002l,_whole_genome_shotgun_sequence	AUGUSTUS	exon	13155143	13155198	.	+	.	ID=g517.t1.exon1;Parent=g517.t1;
JASKUP010000002.1_Trichopoda_pennipes_isolate_NS2899_ptg000002l,_whole_genome_shotgun_sequence	AUGUSTUS	intron	13155199	13160198	0.45	+	.	ID=g517.t1.intron1;Parent=g517.t1;
JASKUP010000002.1_Trichopoda_pennipes_isolate_NS2899_ptg000002l,_whole_genome_shotgun_sequence	AUGUSTUS	CDS	13160199	13160654	1	+	1	ID=g517.t1.CDS2;Parent=g517.t1;
JASKUP010000002.1_Trichopoda_pennipes_isolate_NS2899_ptg000002l,_whole_genome_shotgun_sequence	AUGUSTUS	exon	13160199	13160654	.	+	.	ID=g517.t1.exon2;Parent=g517.t1;
JASKUP010000002.1_Trichopoda_pennipes_isolate_NS2899_ptg000002l,_whole_genome_shotgun_sequence	AUGUSTUS	intron	13160655	13160711	1	+	.	ID=g517.t1.intron2;Parent=g517.t1;
JASKUP010000002.1_Trichopoda_pennipes_isolate_NS2899_ptg000002l,_whole_genome_shotgun_sequence	AUGUSTUS	CDS	13160712	13161120	1	+	1	ID=g517.t1.CDS3;Parent=g517.t1;
JASKUP010000002.1_Trichopoda_pennipes_isolate_NS2899_ptg000002l,_whole_genome_shotgun_sequence	AUGUSTUS	exon	13160712	13161120	.	+	.	ID=g517.t1.exon3;Parent=g517.t1;
JASKUP010000002.1_Trichopoda_pennipes_isolate_NS2899_ptg000002l,_whole_genome_shotgun_sequence	AUGUSTUS	stop_codon	13161118	13161120	.	+	0	ID=g517.t1.stop1;Parent=g517.t1;
JASKUP010000002.1_Trichopoda_pennipes_isolate_NS2899_ptg000002l,_whole_genome_shotgun_sequence	AUGUSTUS	gene	13209614	13213233	.	+	.	ID=g518;
JASKUP010000002.1_Trichopoda_pennipes_isolate_NS2899_ptg000002l,_whole_genome_shotgun_sequence	AUGUSTUS	mRNA	13209614	13213233	1	+	.	ID=g518.t1;Parent=g518;
JASKUP010000002.1_Trichopoda_pennipes_isolate_NS2899_ptg000002l,_whole_genome_shotgun_sequence	AUGUSTUS	start_codon	13209614	13209616	.	+	0	ID=g518.t1.start1;Parent=g518.t1;
JASKUP010000002.1_Trichopoda_pennipes_isolate_NS2899_ptg000002l,_whole_genome_shotgun_sequence	AUGUSTUS	CDS	13209614	13209652	1	+	0	ID=g518.t1.CDS1;Parent=g518.t1;
JASKUP010000002.1_Trichopoda_pennipes_isolate_NS2899_ptg000002l,_whole_genome_shotgun_sequence	AUGUSTUS	exon	13209614	13209652	.	+	.	ID=g518.t1.exon1;Parent=g518.t1;
JASKUP010000002.1_Trichopoda_pennipes_isolate_NS2899_ptg000002l,_whole_genome_shotgun_sequence	AUGUSTUS	intron	13209653	13209751	1	+	.	ID=g518.t1.intron1;Parent=g518.t1;
JASKUP010000002.1_Trichopoda_pennipes_isolate_NS2899_ptg000002l,_whole_genome_shotgun_sequence	AUGUSTUS	CDS	13209752	13209950	1	+	0	ID=g518.t1.CDS2;Parent=g518.t1;
JASKUP010000002.1_Trichopoda_pennipes_isolate_NS2899_ptg000002l,_whole_genome_shotgun_sequence	AUGUSTUS	exon	13209752	13209950	.	+	.	ID=g518.t1.exon2;Parent=g518.t1;
JASKUP010000002.1_Trichopoda_pennipes_isolate_NS2899_ptg000002l,_whole_genome_shotgun_sequence	AUGUSTUS	intron	13209951	13210024	1	+	.	ID=g518.t1.intron2;Parent=g518.t1;
JASKUP010000002.1_Trichopoda_pennipes_isolate_NS2899_ptg000002l,_whole_genome_shotgun_sequence	AUGUSTUS	CDS	13210025	13210179	1	+	2	ID=g518.t1.CDS3;Parent=g518.t1;
JASKUP010000002.1_Trichopoda_pennipes_isolate_NS2899_ptg000002l,_whole_genome_shotgun_sequence	AUGUSTUS	exon	13210025	13210179	.	+	.	ID=g518.t1.exon3;Parent=g518.t1;
JASKUP010000002.1_Trichopoda_pennipes_isolate_NS2899_ptg000002l,_whole_genome_shotgun_sequence	AUGUSTUS	intron	13210180	13210239	1	+	.	ID=g518.t1.intron3;Parent=g518.t1;
JASKUP010000002.1_Trichopoda_pennipes_isolate_NS2899_ptg000002l,_whole_genome_shotgun_sequence	AUGUSTUS	CDS	13210240	13210915	1	+	0	ID=g518.t1.CDS4;Parent=g518.t1;
JASKUP010000002.1_Trichopoda_pennipes_isolate_NS2899_ptg000002l,_whole_genome_shotgun_sequence	AUGUSTUS	exon	13210240	13210915	.	+	.	ID=g518.t1.exon4;Parent=g518.t1;
JASKUP010000002.1_Trichopoda_pennipes_isolate_NS2899_ptg000002l,_whole_genome_shotgun_sequence	AUGUSTUS	intron	13210916	13210977	1	+	.	ID=g518.t1.intron4;Parent=g518.t1;
JASKUP010000002.1_Trichopoda_pennipes_isolate_NS2899_ptg000002l,_whole_genome_shotgun_sequence	AUGUSTUS	CDS	13210978	13211426	1	+	2	ID=g518.t1.CDS5;Parent=g518.t1;
JASKUP010000002.1_Trichopoda_pennipes_isolate_NS2899_ptg000002l,_whole_genome_shotgun_sequence	AUGUSTUS	exon	13210978	13211426	.	+	.	ID=g518.t1.exon5;Parent=g518.t1;
JASKUP010000002.1_Trichopoda_pennipes_isolate_NS2899_ptg000002l,_whole_genome_shotgun_sequence	AUGUSTUS	intron	13211427	13212640	1	+	.	ID=g518.t1.intron5;Parent=g518.t1;
JASKUP010000002.1_Trichopoda_pennipes_isolate_NS2899_ptg000002l,_whole_genome_shotgun_sequence	AUGUSTUS	CDS	13212641	13212836	1	+	0	ID=g518.t1.CDS6;Parent=g518.t1;
JASKUP010000002.1_Trichopoda_pennipes_isolate_NS2899_ptg000002l,_whole_genome_shotgun_sequence	AUGUSTUS	exon	13212641	13212836	.	+	.	ID=g518.t1.exon6;Parent=g518.t1;
JASKUP010000002.1_Trichopoda_pennipes_isolate_NS2899_ptg000002l,_whole_genome_shotgun_sequence	AUGUSTUS	intron	13212837	13212910	1	+	.	ID=g518.t1.intron6;Parent=g518.t1;
JASKUP010000002.1_Trichopoda_pennipes_isolate_NS2899_ptg000002l,_whole_genome_shotgun_sequence	AUGUSTUS	CDS	13212911	13213233	1	+	2	ID=g518.t1.CDS7;Parent=g518.t1;
JASKUP010000002.1_Trichopoda_pennipes_isolate_NS2899_ptg000002l,_whole_genome_shotgun_sequence	AUGUSTUS	exon	13212911	13213233	.	+	.	ID=g518.t1.exon7;Parent=g518.t1;
JASKUP010000002.1_Trichopoda_pennipes_isolate_NS2899_ptg000002l,_whole_genome_shotgun_sequence	AUGUSTUS	stop_codon	13213231	13213233	.	+	0	ID=g518.t1.stop1;Parent=g518.t1;
JASKUP010000002.1_Trichopoda_pennipes_isolate_NS2899_ptg000002l,_whole_genome_shotgun_sequence	AUGUSTUS	mRNA	13209614	13213233	1	+	.	ID=g518.t2;Parent=g518;
JASKUP010000002.1_Trichopoda_pennipes_isolate_NS2899_ptg000002l,_whole_genome_shotgun_sequence	AUGUSTUS	start_codon	13209614	13209616	.	+	0	ID=g518.t2.start1;Parent=g518.t2;
JASKUP010000002.1_Trichopoda_pennipes_isolate_NS2899_ptg000002l,_whole_genome_shotgun_sequence	AUGUSTUS	CDS	13209614	13209652	1	+	0	ID=g518.t2.CDS1;Parent=g518.t2;
JASKUP010000002.1_Trichopoda_pennipes_isolate_NS2899_ptg000002l,_whole_genome_shotgun_sequence	AUGUSTUS	exon	13209614	13209652	.	+	.	ID=g518.t2.exon1;Parent=g518.t2;
JASKUP010000002.1_Trichopoda_pennipes_isolate_NS2899_ptg000002l,_whole_genome_shotgun_sequence	AUGUSTUS	intron	13209653	13209751	1	+	.	ID=g518.t2.intron1;Parent=g518.t2;
JASKUP010000002.1_Trichopoda_pennipes_isolate_NS2899_ptg000002l,_whole_genome_shotgun_sequence	AUGUSTUS	CDS	13209752	13209950	1	+	0	ID=g518.t2.CDS2;Parent=g518.t2;
JASKUP010000002.1_Trichopoda_pennipes_isolate_NS2899_ptg000002l,_whole_genome_shotgun_sequence	AUGUSTUS	exon	13209752	13209950	.	+	.	ID=g518.t2.exon2;Parent=g518.t2;
JASKUP010000002.1_Trichopoda_pennipes_isolate_NS2899_ptg000002l,_whole_genome_shotgun_sequence	AUGUSTUS	intron	13209951	13210024	1	+	.	ID=g518.t2.intron2;Parent=g518.t2;
JASKUP010000002.1_Trichopoda_pennipes_isolate_NS2899_ptg000002l,_whole_genome_shotgun_sequence	AUGUSTUS	CDS	13210025	13210179	1	+	2	ID=g518.t2.CDS3;Parent=g518.t2;
JASKUP010000002.1_Trichopoda_pennipes_isolate_NS2899_ptg000002l,_whole_genome_shotgun_sequence	AUGUSTUS	exon	13210025	13210179	.	+	.	ID=g518.t2.exon3;Parent=g518.t2;
JASKUP010000002.1_Trichopoda_pennipes_isolate_NS2899_ptg000002l,_whole_genome_shotgun_sequence	AUGUSTUS	intron	13210180	13210239	1	+	.	ID=g518.t2.intron3;Parent=g518.t2;
JASKUP010000002.1_Trichopoda_pennipes_isolate_NS2899_ptg000002l,_whole_genome_shotgun_sequence	AUGUSTUS	CDS	13210240	13210885	1	+	0	ID=g518.t2.CDS4;Parent=g518.t2;
JASKUP010000002.1_Trichopoda_pennipes_isolate_NS2899_ptg000002l,_whole_genome_shotgun_sequence	AUGUSTUS	exon	13210240	13210885	.	+	.	ID=g518.t2.exon4;Parent=g518.t2;
JASKUP010000002.1_Trichopoda_pennipes_isolate_NS2899_ptg000002l,_whole_genome_shotgun_sequence	AUGUSTUS	intron	13210886	13210977	1	+	.	ID=g518.t2.intron4;Parent=g518.t2;
JASKUP010000002.1_Trichopoda_pennipes_isolate_NS2899_ptg000002l,_whole_genome_shotgun_sequence	AUGUSTUS	CDS	13210978	13211426	1	+	2	ID=g518.t2.CDS5;Parent=g518.t2;
JASKUP010000002.1_Trichopoda_pennipes_isolate_NS2899_ptg000002l,_whole_genome_shotgun_sequence	AUGUSTUS	exon	13210978	13211426	.	+	.	ID=g518.t2.exon5;Parent=g518.t2;
JASKUP010000002.1_Trichopoda_pennipes_isolate_NS2899_ptg000002l,_whole_genome_shotgun_sequence	AUGUSTUS	intron	13211427	13212640	1	+	.	ID=g518.t2.intron5;Parent=g518.t2;
JASKUP010000002.1_Trichopoda_pennipes_isolate_NS2899_ptg000002l,_whole_genome_shotgun_sequence	AUGUSTUS	CDS	13212641	13212791	1	+	0	ID=g518.t2.CDS6;Parent=g518.t2;
JASKUP010000002.1_Trichopoda_pennipes_isolate_NS2899_ptg000002l,_whole_genome_shotgun_sequence	AUGUSTUS	exon	13212641	13212791	.	+	.	ID=g518.t2.exon6;Parent=g518.t2;
JASKUP010000002.1_Trichopoda_pennipes_isolate_NS2899_ptg000002l,_whole_genome_shotgun_sequence	AUGUSTUS	intron	13212792	13212910	1	+	.	ID=g518.t2.intron6;Parent=g518.t2;
JASKUP010000002.1_Trichopoda_pennipes_isolate_NS2899_ptg000002l,_whole_genome_shotgun_sequence	AUGUSTUS	CDS	13212911	13213233	1	+	2	ID=g518.t2.CDS7;Parent=g518.t2;
JASKUP010000002.1_Trichopoda_pennipes_isolate_NS2899_ptg000002l,_whole_genome_shotgun_sequence	AUGUSTUS	exon	13212911	13213233	.	+	.	ID=g518.t2.exon7;Parent=g518.t2;
JASKUP010000002.1_Trichopoda_pennipes_isolate_NS2899_ptg000002l,_whole_genome_shotgun_sequence	AUGUSTUS	stop_codon	13213231	13213233	.	+	0	ID=g518.t2.stop1;Parent=g518.t2;
JASKUP010000002.1_Trichopoda_pennipes_isolate_NS2899_ptg000002l,_whole_genome_shotgun_sequence	AUGUSTUS	mRNA	13209614	13213233	1	+	.	ID=g518.t3;Parent=g518;
JASKUP010000002.1_Trichopoda_pennipes_isolate_NS2899_ptg000002l,_whole_genome_shotgun_sequence	AUGUSTUS	start_codon	13209614	13209616	.	+	0	ID=g518.t3.start1;Parent=g518.t3;
JASKUP010000002.1_Trichopoda_pennipes_isolate_NS2899_ptg000002l,_whole_genome_shotgun_sequence	AUGUSTUS	CDS	13209614	13209652	1	+	0	ID=g518.t3.CDS1;Parent=g518.t3;
JASKUP010000002.1_Trichopoda_pennipes_isolate_NS2899_ptg000002l,_whole_genome_shotgun_sequence	AUGUSTUS	exon	13209614	13209652	.	+	.	ID=g518.t3.exon1;Parent=g518.t3;
JASKUP010000002.1_Trichopoda_pennipes_isolate_NS2899_ptg000002l,_whole_genome_shotgun_sequence	AUGUSTUS	intron	13209653	13209751	1	+	.	ID=g518.t3.intron1;Parent=g518.t3;
JASKUP010000002.1_Trichopoda_pennipes_isolate_NS2899_ptg000002l,_whole_genome_shotgun_sequence	AUGUSTUS	CDS	13209752	13209950	1	+	0	ID=g518.t3.CDS2;Parent=g518.t3;
JASKUP010000002.1_Trichopoda_pennipes_isolate_NS2899_ptg000002l,_whole_genome_shotgun_sequence	AUGUSTUS	exon	13209752	13209950	.	+	.	ID=g518.t3.exon2;Parent=g518.t3;
JASKUP010000002.1_Trichopoda_pennipes_isolate_NS2899_ptg000002l,_whole_genome_shotgun_sequence	AUGUSTUS	intron	13209951	13210024	1	+	.	ID=g518.t3.intron2;Parent=g518.t3;
JASKUP010000002.1_Trichopoda_pennipes_isolate_NS2899_ptg000002l,_whole_genome_shotgun_sequence	AUGUSTUS	CDS	13210025	13210179	1	+	2	ID=g518.t3.CDS3;Parent=g518.t3;
JASKUP010000002.1_Trichopoda_pennipes_isolate_NS2899_ptg000002l,_whole_genome_shotgun_sequence	AUGUSTUS	exon	13210025	13210179	.	+	.	ID=g518.t3.exon3;Parent=g518.t3;
JASKUP010000002.1_Trichopoda_pennipes_isolate_NS2899_ptg000002l,_whole_genome_shotgun_sequence	AUGUSTUS	intron	13210180	13210239	1	+	.	ID=g518.t3.intron3;Parent=g518.t3;
JASKUP010000002.1_Trichopoda_pennipes_isolate_NS2899_ptg000002l,_whole_genome_shotgun_sequence	AUGUSTUS	CDS	13210240	13210915	1	+	0	ID=g518.t3.CDS4;Parent=g518.t3;
JASKUP010000002.1_Trichopoda_pennipes_isolate_NS2899_ptg000002l,_whole_genome_shotgun_sequence	AUGUSTUS	exon	13210240	13210915	.	+	.	ID=g518.t3.exon4;Parent=g518.t3;
JASKUP010000002.1_Trichopoda_pennipes_isolate_NS2899_ptg000002l,_whole_genome_shotgun_sequence	AUGUSTUS	intron	13210916	13210977	1	+	.	ID=g518.t3.intron4;Parent=g518.t3;
JASKUP010000002.1_Trichopoda_pennipes_isolate_NS2899_ptg000002l,_whole_genome_shotgun_sequence	AUGUSTUS	CDS	13210978	13211426	1	+	2	ID=g518.t3.CDS5;Parent=g518.t3;
JASKUP010000002.1_Trichopoda_pennipes_isolate_NS2899_ptg000002l,_whole_genome_shotgun_sequence	AUGUSTUS	exon	13210978	13211426	.	+	.	ID=g518.t3.exon5;Parent=g518.t3;
JASKUP010000002.1_Trichopoda_pennipes_isolate_NS2899_ptg000002l,_whole_genome_shotgun_sequence	AUGUSTUS	intron	13211427	13212640	1	+	.	ID=g518.t3.intron5;Parent=g518.t3;
JASKUP010000002.1_Trichopoda_pennipes_isolate_NS2899_ptg000002l,_whole_genome_shotgun_sequence	AUGUSTUS	CDS	13212641	13212791	1	+	0	ID=g518.t3.CDS6;Parent=g518.t3;
JASKUP010000002.1_Trichopoda_pennipes_isolate_NS2899_ptg000002l,_whole_genome_shotgun_sequence	AUGUSTUS	exon	13212641	13212791	.	+	.	ID=g518.t3.exon6;Parent=g518.t3;
JASKUP010000002.1_Trichopoda_pennipes_isolate_NS2899_ptg000002l,_whole_genome_shotgun_sequence	AUGUSTUS	intron	13212792	13212910	1	+	.	ID=g518.t3.intron6;Parent=g518.t3;
JASKUP010000002.1_Trichopoda_pennipes_isolate_NS2899_ptg000002l,_whole_genome_shotgun_sequence	AUGUSTUS	CDS	13212911	13213233	1	+	2	ID=g518.t3.CDS7;Parent=g518.t3;
JASKUP010000002.1_Trichopoda_pennipes_isolate_NS2899_ptg000002l,_whole_genome_shotgun_sequence	AUGUSTUS	exon	13212911	13213233	.	+	.	ID=g518.t3.exon7;Parent=g518.t3;
JASKUP010000002.1_Trichopoda_pennipes_isolate_NS2899_ptg000002l,_whole_genome_shotgun_sequence	AUGUSTUS	stop_codon	13213231	13213233	.	+	0	ID=g518.t3.stop1;Parent=g518.t3;
JASKUP010000002.1_Trichopoda_pennipes_isolate_NS2899_ptg000002l,_whole_genome_shotgun_sequence	AUGUSTUS	gene	13292475	13293300	.	+	.	ID=g519;
JASKUP010000002.1_Trichopoda_pennipes_isolate_NS2899_ptg000002l,_whole_genome_shotgun_sequence	AUGUSTUS	mRNA	13292475	13293300	0.98	+	.	ID=g519.t1;Parent=g519;
JASKUP010000002.1_Trichopoda_pennipes_isolate_NS2899_ptg000002l,_whole_genome_shotgun_sequence	AUGUSTUS	start_codon	13292475	13292477	.	+	0	ID=g519.t1.start1;Parent=g519.t1;
JASKUP010000002.1_Trichopoda_pennipes_isolate_NS2899_ptg000002l,_whole_genome_shotgun_sequence	AUGUSTUS	CDS	13292475	13292489	0.98	+	0	ID=g519.t1.CDS1;Parent=g519.t1;
JASKUP010000002.1_Trichopoda_pennipes_isolate_NS2899_ptg000002l,_whole_genome_shotgun_sequence	AUGUSTUS	exon	13292475	13292489	.	+	.	ID=g519.t1.exon1;Parent=g519.t1;
JASKUP010000002.1_Trichopoda_pennipes_isolate_NS2899_ptg000002l,_whole_genome_shotgun_sequence	AUGUSTUS	intron	13292490	13292622	0.98	+	.	ID=g519.t1.intron1;Parent=g519.t1;
JASKUP010000002.1_Trichopoda_pennipes_isolate_NS2899_ptg000002l,_whole_genome_shotgun_sequence	AUGUSTUS	CDS	13292623	13293300	1	+	0	ID=g519.t1.CDS2;Parent=g519.t1;
JASKUP010000002.1_Trichopoda_pennipes_isolate_NS2899_ptg000002l,_whole_genome_shotgun_sequence	AUGUSTUS	exon	13292623	13293300	.	+	.	ID=g519.t1.exon2;Parent=g519.t1;
JASKUP010000002.1_Trichopoda_pennipes_isolate_NS2899_ptg000002l,_whole_genome_shotgun_sequence	AUGUSTUS	stop_codon	13293298	13293300	.	+	0	ID=g519.t1.stop1;Parent=g519.t1;
JASKUP010000002.1_Trichopoda_pennipes_isolate_NS2899_ptg000002l,_whole_genome_shotgun_sequence	AUGUSTUS	gene	13296765	13297569	.	-	.	ID=g520;
JASKUP010000002.1_Trichopoda_pennipes_isolate_NS2899_ptg000002l,_whole_genome_shotgun_sequence	AUGUSTUS	mRNA	13296765	13297569	1	-	.	ID=g520.t1;Parent=g520;
JASKUP010000002.1_Trichopoda_pennipes_isolate_NS2899_ptg000002l,_whole_genome_shotgun_sequence	AUGUSTUS	stop_codon	13296765	13296767	.	-	0	ID=g520.t1.stop1;Parent=g520.t1;
JASKUP010000002.1_Trichopoda_pennipes_isolate_NS2899_ptg000002l,_whole_genome_shotgun_sequence	AUGUSTUS	CDS	13296765	13297454	1	-	0	ID=g520.t1.CDS1;Parent=g520.t1;
JASKUP010000002.1_Trichopoda_pennipes_isolate_NS2899_ptg000002l,_whole_genome_shotgun_sequence	AUGUSTUS	exon	13296765	13297454	.	-	.	ID=g520.t1.exon1;Parent=g520.t1;
JASKUP010000002.1_Trichopoda_pennipes_isolate_NS2899_ptg000002l,_whole_genome_shotgun_sequence	AUGUSTUS	intron	13297455	13297518	1	-	.	ID=g520.t1.intron1;Parent=g520.t1;
JASKUP010000002.1_Trichopoda_pennipes_isolate_NS2899_ptg000002l,_whole_genome_shotgun_sequence	AUGUSTUS	CDS	13297519	13297569	1	-	0	ID=g520.t1.CDS2;Parent=g520.t1;
JASKUP010000002.1_Trichopoda_pennipes_isolate_NS2899_ptg000002l,_whole_genome_shotgun_sequence	AUGUSTUS	exon	13297519	13297569	.	-	.	ID=g520.t1.exon2;Parent=g520.t1;
JASKUP010000002.1_Trichopoda_pennipes_isolate_NS2899_ptg000002l,_whole_genome_shotgun_sequence	AUGUSTUS	start_codon	13297567	13297569	.	-	0	ID=g520.t1.start1;Parent=g520.t1;
JASKUP010000002.1_Trichopoda_pennipes_isolate_NS2899_ptg000002l,_whole_genome_shotgun_sequence	AUGUSTUS	gene	13305492	13308632	.	-	.	ID=g521;
JASKUP010000002.1_Trichopoda_pennipes_isolate_NS2899_ptg000002l,_whole_genome_shotgun_sequence	AUGUSTUS	mRNA	13305492	13308632	1	-	.	ID=g521.t1;Parent=g521;
JASKUP010000002.1_Trichopoda_pennipes_isolate_NS2899_ptg000002l,_whole_genome_shotgun_sequence	AUGUSTUS	stop_codon	13305492	13305494	.	-	0	ID=g521.t1.stop1;Parent=g521.t1;
JASKUP010000002.1_Trichopoda_pennipes_isolate_NS2899_ptg000002l,_whole_genome_shotgun_sequence	AUGUSTUS	CDS	13305492	13306208	1	-	0	ID=g521.t1.CDS1;Parent=g521.t1;
JASKUP010000002.1_Trichopoda_pennipes_isolate_NS2899_ptg000002l,_whole_genome_shotgun_sequence	AUGUSTUS	exon	13305492	13306208	.	-	.	ID=g521.t1.exon1;Parent=g521.t1;
JASKUP010000002.1_Trichopoda_pennipes_isolate_NS2899_ptg000002l,_whole_genome_shotgun_sequence	AUGUSTUS	intron	13306209	13308587	1	-	.	ID=g521.t1.intron1;Parent=g521.t1;
JASKUP010000002.1_Trichopoda_pennipes_isolate_NS2899_ptg000002l,_whole_genome_shotgun_sequence	AUGUSTUS	CDS	13308588	13308632	1	-	0	ID=g521.t1.CDS2;Parent=g521.t1;
JASKUP010000002.1_Trichopoda_pennipes_isolate_NS2899_ptg000002l,_whole_genome_shotgun_sequence	AUGUSTUS	exon	13308588	13308632	.	-	.	ID=g521.t1.exon2;Parent=g521.t1;
JASKUP010000002.1_Trichopoda_pennipes_isolate_NS2899_ptg000002l,_whole_genome_shotgun_sequence	AUGUSTUS	start_codon	13308630	13308632	.	-	0	ID=g521.t1.start1;Parent=g521.t1;
JASKUP010000002.1_Trichopoda_pennipes_isolate_NS2899_ptg000002l,_whole_genome_shotgun_sequence	AUGUSTUS	gene	13315704	13316432	.	+	.	ID=g522;
JASKUP010000002.1_Trichopoda_pennipes_isolate_NS2899_ptg000002l,_whole_genome_shotgun_sequence	AUGUSTUS	mRNA	13315704	13316432	1	+	.	ID=g522.t1;Parent=g522;
JASKUP010000002.1_Trichopoda_pennipes_isolate_NS2899_ptg000002l,_whole_genome_shotgun_sequence	AUGUSTUS	start_codon	13315704	13315706	.	+	0	ID=g522.t1.start1;Parent=g522.t1;
JASKUP010000002.1_Trichopoda_pennipes_isolate_NS2899_ptg000002l,_whole_genome_shotgun_sequence	AUGUSTUS	CDS	13315704	13316432	1	+	0	ID=g522.t1.CDS1;Parent=g522.t1;
JASKUP010000002.1_Trichopoda_pennipes_isolate_NS2899_ptg000002l,_whole_genome_shotgun_sequence	AUGUSTUS	exon	13315704	13316432	.	+	.	ID=g522.t1.exon1;Parent=g522.t1;
JASKUP010000002.1_Trichopoda_pennipes_isolate_NS2899_ptg000002l,_whole_genome_shotgun_sequence	AUGUSTUS	stop_codon	13316430	13316432	.	+	0	ID=g522.t1.stop1;Parent=g522.t1;
JASKUP010000002.1_Trichopoda_pennipes_isolate_NS2899_ptg000002l,_whole_genome_shotgun_sequence	AUGUSTUS	gene	13324364	13325110	.	+	.	ID=g523;
JASKUP010000002.1_Trichopoda_pennipes_isolate_NS2899_ptg000002l,_whole_genome_shotgun_sequence	AUGUSTUS	mRNA	13324364	13325110	1	+	.	ID=g523.t1;Parent=g523;
JASKUP010000002.1_Trichopoda_pennipes_isolate_NS2899_ptg000002l,_whole_genome_shotgun_sequence	AUGUSTUS	start_codon	13324364	13324366	.	+	0	ID=g523.t1.start1;Parent=g523.t1;
JASKUP010000002.1_Trichopoda_pennipes_isolate_NS2899_ptg000002l,_whole_genome_shotgun_sequence	AUGUSTUS	CDS	13324364	13325110	1	+	0	ID=g523.t1.CDS1;Parent=g523.t1;
JASKUP010000002.1_Trichopoda_pennipes_isolate_NS2899_ptg000002l,_whole_genome_shotgun_sequence	AUGUSTUS	exon	13324364	13325110	.	+	.	ID=g523.t1.exon1;Parent=g523.t1;
JASKUP010000002.1_Trichopoda_pennipes_isolate_NS2899_ptg000002l,_whole_genome_shotgun_sequence	AUGUSTUS	stop_codon	13325108	13325110	.	+	0	ID=g523.t1.stop1;Parent=g523.t1;
JASKUP010000002.1_Trichopoda_pennipes_isolate_NS2899_ptg000002l,_whole_genome_shotgun_sequence	AUGUSTUS	gene	13334690	13335517	.	+	.	ID=g524;
JASKUP010000002.1_Trichopoda_pennipes_isolate_NS2899_ptg000002l,_whole_genome_shotgun_sequence	AUGUSTUS	mRNA	13334690	13335517	1	+	.	ID=g524.t1;Parent=g524;
JASKUP010000002.1_Trichopoda_pennipes_isolate_NS2899_ptg000002l,_whole_genome_shotgun_sequence	AUGUSTUS	start_codon	13334690	13334692	.	+	0	ID=g524.t1.start1;Parent=g524.t1;
JASKUP010000002.1_Trichopoda_pennipes_isolate_NS2899_ptg000002l,_whole_genome_shotgun_sequence	AUGUSTUS	CDS	13334690	13335517	1	+	0	ID=g524.t1.CDS1;Parent=g524.t1;
JASKUP010000002.1_Trichopoda_pennipes_isolate_NS2899_ptg000002l,_whole_genome_shotgun_sequence	AUGUSTUS	exon	13334690	13335517	.	+	.	ID=g524.t1.exon1;Parent=g524.t1;
JASKUP010000002.1_Trichopoda_pennipes_isolate_NS2899_ptg000002l,_whole_genome_shotgun_sequence	AUGUSTUS	stop_codon	13335515	13335517	.	+	0	ID=g524.t1.stop1;Parent=g524.t1;
JASKUP010000002.1_Trichopoda_pennipes_isolate_NS2899_ptg000002l,_whole_genome_shotgun_sequence	AUGUSTUS	gene	13344595	13345368	.	+	.	ID=g525;
JASKUP010000002.1_Trichopoda_pennipes_isolate_NS2899_ptg000002l,_whole_genome_shotgun_sequence	AUGUSTUS	mRNA	13344595	13345368	1	+	.	ID=g525.t1;Parent=g525;
JASKUP010000002.1_Trichopoda_pennipes_isolate_NS2899_ptg000002l,_whole_genome_shotgun_sequence	AUGUSTUS	start_codon	13344595	13344597	.	+	0	ID=g525.t1.start1;Parent=g525.t1;
JASKUP010000002.1_Trichopoda_pennipes_isolate_NS2899_ptg000002l,_whole_genome_shotgun_sequence	AUGUSTUS	CDS	13344595	13345368	1	+	0	ID=g525.t1.CDS1;Parent=g525.t1;
JASKUP010000002.1_Trichopoda_pennipes_isolate_NS2899_ptg000002l,_whole_genome_shotgun_sequence	AUGUSTUS	exon	13344595	13345368	.	+	.	ID=g525.t1.exon1;Parent=g525.t1;
JASKUP010000002.1_Trichopoda_pennipes_isolate_NS2899_ptg000002l,_whole_genome_shotgun_sequence	AUGUSTUS	stop_codon	13345366	13345368	.	+	0	ID=g525.t1.stop1;Parent=g525.t1;
JASKUP010000002.1_Trichopoda_pennipes_isolate_NS2899_ptg000002l,_whole_genome_shotgun_sequence	AUGUSTUS	gene	13356558	13357343	.	+	.	ID=g526;
JASKUP010000002.1_Trichopoda_pennipes_isolate_NS2899_ptg000002l,_whole_genome_shotgun_sequence	AUGUSTUS	mRNA	13356558	13357343	1	+	.	ID=g526.t1;Parent=g526;
JASKUP010000002.1_Trichopoda_pennipes_isolate_NS2899_ptg000002l,_whole_genome_shotgun_sequence	AUGUSTUS	start_codon	13356558	13356560	.	+	0	ID=g526.t1.start1;Parent=g526.t1;
JASKUP010000002.1_Trichopoda_pennipes_isolate_NS2899_ptg000002l,_whole_genome_shotgun_sequence	AUGUSTUS	CDS	13356558	13357343	1	+	0	ID=g526.t1.CDS1;Parent=g526.t1;
JASKUP010000002.1_Trichopoda_pennipes_isolate_NS2899_ptg000002l,_whole_genome_shotgun_sequence	AUGUSTUS	exon	13356558	13357343	.	+	.	ID=g526.t1.exon1;Parent=g526.t1;
JASKUP010000002.1_Trichopoda_pennipes_isolate_NS2899_ptg000002l,_whole_genome_shotgun_sequence	AUGUSTUS	stop_codon	13357341	13357343	.	+	0	ID=g526.t1.stop1;Parent=g526.t1;
JASKUP010000002.1_Trichopoda_pennipes_isolate_NS2899_ptg000002l,_whole_genome_shotgun_sequence	AUGUSTUS	gene	13358880	13359635	.	+	.	ID=g527;
JASKUP010000002.1_Trichopoda_pennipes_isolate_NS2899_ptg000002l,_whole_genome_shotgun_sequence	AUGUSTUS	mRNA	13358880	13359635	1	+	.	ID=g527.t1;Parent=g527;
JASKUP010000002.1_Trichopoda_pennipes_isolate_NS2899_ptg000002l,_whole_genome_shotgun_sequence	AUGUSTUS	start_codon	13358880	13358882	.	+	0	ID=g527.t1.start1;Parent=g527.t1;
JASKUP010000002.1_Trichopoda_pennipes_isolate_NS2899_ptg000002l,_whole_genome_shotgun_sequence	AUGUSTUS	CDS	13358880	13359635	1	+	0	ID=g527.t1.CDS1;Parent=g527.t1;
JASKUP010000002.1_Trichopoda_pennipes_isolate_NS2899_ptg000002l,_whole_genome_shotgun_sequence	AUGUSTUS	exon	13358880	13359635	.	+	.	ID=g527.t1.exon1;Parent=g527.t1;
JASKUP010000002.1_Trichopoda_pennipes_isolate_NS2899_ptg000002l,_whole_genome_shotgun_sequence	AUGUSTUS	stop_codon	13359633	13359635	.	+	0	ID=g527.t1.stop1;Parent=g527.t1;
JASKUP010000002.1_Trichopoda_pennipes_isolate_NS2899_ptg000002l,_whole_genome_shotgun_sequence	AUGUSTUS	gene	13364834	13365394	.	+	.	ID=g528;
JASKUP010000002.1_Trichopoda_pennipes_isolate_NS2899_ptg000002l,_whole_genome_shotgun_sequence	AUGUSTUS	mRNA	13364834	13365394	1	+	.	ID=g528.t1;Parent=g528;
JASKUP010000002.1_Trichopoda_pennipes_isolate_NS2899_ptg000002l,_whole_genome_shotgun_sequence	AUGUSTUS	start_codon	13364834	13364836	.	+	0	ID=g528.t1.start1;Parent=g528.t1;
JASKUP010000002.1_Trichopoda_pennipes_isolate_NS2899_ptg000002l,_whole_genome_shotgun_sequence	AUGUSTUS	CDS	13364834	13365394	1	+	0	ID=g528.t1.CDS1;Parent=g528.t1;
JASKUP010000002.1_Trichopoda_pennipes_isolate_NS2899_ptg000002l,_whole_genome_shotgun_sequence	AUGUSTUS	exon	13364834	13365394	.	+	.	ID=g528.t1.exon1;Parent=g528.t1;
JASKUP010000002.1_Trichopoda_pennipes_isolate_NS2899_ptg000002l,_whole_genome_shotgun_sequence	AUGUSTUS	stop_codon	13365392	13365394	.	+	0	ID=g528.t1.stop1;Parent=g528.t1;
JASKUP010000002.1_Trichopoda_pennipes_isolate_NS2899_ptg000002l,_whole_genome_shotgun_sequence	AUGUSTUS	gene	13370223	13370771	.	+	.	ID=g529;
JASKUP010000002.1_Trichopoda_pennipes_isolate_NS2899_ptg000002l,_whole_genome_shotgun_sequence	AUGUSTUS	mRNA	13370223	13370771	1	+	.	ID=g529.t1;Parent=g529;
JASKUP010000002.1_Trichopoda_pennipes_isolate_NS2899_ptg000002l,_whole_genome_shotgun_sequence	AUGUSTUS	start_codon	13370223	13370225	.	+	0	ID=g529.t1.start1;Parent=g529.t1;
JASKUP010000002.1_Trichopoda_pennipes_isolate_NS2899_ptg000002l,_whole_genome_shotgun_sequence	AUGUSTUS	CDS	13370223	13370771	1	+	0	ID=g529.t1.CDS1;Parent=g529.t1;
JASKUP010000002.1_Trichopoda_pennipes_isolate_NS2899_ptg000002l,_whole_genome_shotgun_sequence	AUGUSTUS	exon	13370223	13370771	.	+	.	ID=g529.t1.exon1;Parent=g529.t1;
JASKUP010000002.1_Trichopoda_pennipes_isolate_NS2899_ptg000002l,_whole_genome_shotgun_sequence	AUGUSTUS	stop_codon	13370769	13370771	.	+	0	ID=g529.t1.stop1;Parent=g529.t1;
JASKUP010000002.1_Trichopoda_pennipes_isolate_NS2899_ptg000002l,_whole_genome_shotgun_sequence	AUGUSTUS	gene	13375453	13375941	.	+	.	ID=g530;
JASKUP010000002.1_Trichopoda_pennipes_isolate_NS2899_ptg000002l,_whole_genome_shotgun_sequence	AUGUSTUS	mRNA	13375453	13375941	1	+	.	ID=g530.t1;Parent=g530;
JASKUP010000002.1_Trichopoda_pennipes_isolate_NS2899_ptg000002l,_whole_genome_shotgun_sequence	AUGUSTUS	start_codon	13375453	13375455	.	+	0	ID=g530.t1.start1;Parent=g530.t1;
JASKUP010000002.1_Trichopoda_pennipes_isolate_NS2899_ptg000002l,_whole_genome_shotgun_sequence	AUGUSTUS	CDS	13375453	13375941	1	+	0	ID=g530.t1.CDS1;Parent=g530.t1;
JASKUP010000002.1_Trichopoda_pennipes_isolate_NS2899_ptg000002l,_whole_genome_shotgun_sequence	AUGUSTUS	exon	13375453	13375941	.	+	.	ID=g530.t1.exon1;Parent=g530.t1;
JASKUP010000002.1_Trichopoda_pennipes_isolate_NS2899_ptg000002l,_whole_genome_shotgun_sequence	AUGUSTUS	stop_codon	13375939	13375941	.	+	0	ID=g530.t1.stop1;Parent=g530.t1;
JASKUP010000002.1_Trichopoda_pennipes_isolate_NS2899_ptg000002l,_whole_genome_shotgun_sequence	AUGUSTUS	gene	13380621	13389398	.	-	.	ID=g531;
JASKUP010000002.1_Trichopoda_pennipes_isolate_NS2899_ptg000002l,_whole_genome_shotgun_sequence	AUGUSTUS	mRNA	13380621	13389398	1	-	.	ID=g531.t1;Parent=g531;
JASKUP010000002.1_Trichopoda_pennipes_isolate_NS2899_ptg000002l,_whole_genome_shotgun_sequence	AUGUSTUS	stop_codon	13380621	13380623	.	-	0	ID=g531.t1.stop1;Parent=g531.t1;
JASKUP010000002.1_Trichopoda_pennipes_isolate_NS2899_ptg000002l,_whole_genome_shotgun_sequence	AUGUSTUS	CDS	13380621	13380944	1	-	0	ID=g531.t1.CDS1;Parent=g531.t1;
JASKUP010000002.1_Trichopoda_pennipes_isolate_NS2899_ptg000002l,_whole_genome_shotgun_sequence	AUGUSTUS	exon	13380621	13380944	.	-	.	ID=g531.t1.exon1;Parent=g531.t1;
JASKUP010000002.1_Trichopoda_pennipes_isolate_NS2899_ptg000002l,_whole_genome_shotgun_sequence	AUGUSTUS	intron	13380945	13389347	1	-	.	ID=g531.t1.intron1;Parent=g531.t1;
JASKUP010000002.1_Trichopoda_pennipes_isolate_NS2899_ptg000002l,_whole_genome_shotgun_sequence	AUGUSTUS	CDS	13389348	13389398	1	-	0	ID=g531.t1.CDS2;Parent=g531.t1;
JASKUP010000002.1_Trichopoda_pennipes_isolate_NS2899_ptg000002l,_whole_genome_shotgun_sequence	AUGUSTUS	exon	13389348	13389398	.	-	.	ID=g531.t1.exon2;Parent=g531.t1;
JASKUP010000002.1_Trichopoda_pennipes_isolate_NS2899_ptg000002l,_whole_genome_shotgun_sequence	AUGUSTUS	start_codon	13389396	13389398	.	-	0	ID=g531.t1.start1;Parent=g531.t1;
JASKUP010000002.1_Trichopoda_pennipes_isolate_NS2899_ptg000002l,_whole_genome_shotgun_sequence	AUGUSTUS	gene	13448980	13461003	.	+	.	ID=g532;
JASKUP010000002.1_Trichopoda_pennipes_isolate_NS2899_ptg000002l,_whole_genome_shotgun_sequence	AUGUSTUS	mRNA	13448980	13461003	1	+	.	ID=g532.t1;Parent=g532;
JASKUP010000002.1_Trichopoda_pennipes_isolate_NS2899_ptg000002l,_whole_genome_shotgun_sequence	AUGUSTUS	start_codon	13448980	13448982	.	+	0	ID=g532.t1.start1;Parent=g532.t1;
JASKUP010000002.1_Trichopoda_pennipes_isolate_NS2899_ptg000002l,_whole_genome_shotgun_sequence	AUGUSTUS	CDS	13448980	13449009	1	+	0	ID=g532.t1.CDS1;Parent=g532.t1;
JASKUP010000002.1_Trichopoda_pennipes_isolate_NS2899_ptg000002l,_whole_genome_shotgun_sequence	AUGUSTUS	exon	13448980	13449009	.	+	.	ID=g532.t1.exon1;Parent=g532.t1;
JASKUP010000002.1_Trichopoda_pennipes_isolate_NS2899_ptg000002l,_whole_genome_shotgun_sequence	AUGUSTUS	intron	13449010	13453799	1	+	.	ID=g532.t1.intron1;Parent=g532.t1;
JASKUP010000002.1_Trichopoda_pennipes_isolate_NS2899_ptg000002l,_whole_genome_shotgun_sequence	AUGUSTUS	CDS	13453800	13454001	1	+	0	ID=g532.t1.CDS2;Parent=g532.t1;
JASKUP010000002.1_Trichopoda_pennipes_isolate_NS2899_ptg000002l,_whole_genome_shotgun_sequence	AUGUSTUS	exon	13453800	13454001	.	+	.	ID=g532.t1.exon2;Parent=g532.t1;
JASKUP010000002.1_Trichopoda_pennipes_isolate_NS2899_ptg000002l,_whole_genome_shotgun_sequence	AUGUSTUS	intron	13454002	13454065	1	+	.	ID=g532.t1.intron2;Parent=g532.t1;
JASKUP010000002.1_Trichopoda_pennipes_isolate_NS2899_ptg000002l,_whole_genome_shotgun_sequence	AUGUSTUS	CDS	13454066	13454250	1	+	2	ID=g532.t1.CDS3;Parent=g532.t1;
JASKUP010000002.1_Trichopoda_pennipes_isolate_NS2899_ptg000002l,_whole_genome_shotgun_sequence	AUGUSTUS	exon	13454066	13454250	.	+	.	ID=g532.t1.exon3;Parent=g532.t1;
JASKUP010000002.1_Trichopoda_pennipes_isolate_NS2899_ptg000002l,_whole_genome_shotgun_sequence	AUGUSTUS	intron	13454251	13459581	1	+	.	ID=g532.t1.intron3;Parent=g532.t1;
JASKUP010000002.1_Trichopoda_pennipes_isolate_NS2899_ptg000002l,_whole_genome_shotgun_sequence	AUGUSTUS	CDS	13459582	13460565	1	+	0	ID=g532.t1.CDS4;Parent=g532.t1;
JASKUP010000002.1_Trichopoda_pennipes_isolate_NS2899_ptg000002l,_whole_genome_shotgun_sequence	AUGUSTUS	exon	13459582	13460565	.	+	.	ID=g532.t1.exon4;Parent=g532.t1;
JASKUP010000002.1_Trichopoda_pennipes_isolate_NS2899_ptg000002l,_whole_genome_shotgun_sequence	AUGUSTUS	intron	13460566	13460629	1	+	.	ID=g532.t1.intron4;Parent=g532.t1;
JASKUP010000002.1_Trichopoda_pennipes_isolate_NS2899_ptg000002l,_whole_genome_shotgun_sequence	AUGUSTUS	CDS	13460630	13460780	1	+	0	ID=g532.t1.CDS5;Parent=g532.t1;
JASKUP010000002.1_Trichopoda_pennipes_isolate_NS2899_ptg000002l,_whole_genome_shotgun_sequence	AUGUSTUS	exon	13460630	13460780	.	+	.	ID=g532.t1.exon5;Parent=g532.t1;
JASKUP010000002.1_Trichopoda_pennipes_isolate_NS2899_ptg000002l,_whole_genome_shotgun_sequence	AUGUSTUS	intron	13460781	13460854	1	+	.	ID=g532.t1.intron5;Parent=g532.t1;
JASKUP010000002.1_Trichopoda_pennipes_isolate_NS2899_ptg000002l,_whole_genome_shotgun_sequence	AUGUSTUS	CDS	13460855	13461003	1	+	2	ID=g532.t1.CDS6;Parent=g532.t1;
JASKUP010000002.1_Trichopoda_pennipes_isolate_NS2899_ptg000002l,_whole_genome_shotgun_sequence	AUGUSTUS	exon	13460855	13461003	.	+	.	ID=g532.t1.exon6;Parent=g532.t1;
JASKUP010000002.1_Trichopoda_pennipes_isolate_NS2899_ptg000002l,_whole_genome_shotgun_sequence	AUGUSTUS	stop_codon	13461001	13461003	.	+	0	ID=g532.t1.stop1;Parent=g532.t1;
JASKUP010000002.1_Trichopoda_pennipes_isolate_NS2899_ptg000002l,_whole_genome_shotgun_sequence	AUGUSTUS	gene	13461405	13468860	.	-	.	ID=g533;
JASKUP010000002.1_Trichopoda_pennipes_isolate_NS2899_ptg000002l,_whole_genome_shotgun_sequence	AUGUSTUS	mRNA	13461405	13468860	1	-	.	ID=g533.t1;Parent=g533;
JASKUP010000002.1_Trichopoda_pennipes_isolate_NS2899_ptg000002l,_whole_genome_shotgun_sequence	AUGUSTUS	stop_codon	13461405	13461407	.	-	0	ID=g533.t1.stop1;Parent=g533.t1;
JASKUP010000002.1_Trichopoda_pennipes_isolate_NS2899_ptg000002l,_whole_genome_shotgun_sequence	AUGUSTUS	CDS	13461405	13461520	1	-	2	ID=g533.t1.CDS1;Parent=g533.t1;
JASKUP010000002.1_Trichopoda_pennipes_isolate_NS2899_ptg000002l,_whole_genome_shotgun_sequence	AUGUSTUS	exon	13461405	13461520	.	-	.	ID=g533.t1.exon1;Parent=g533.t1;
JASKUP010000002.1_Trichopoda_pennipes_isolate_NS2899_ptg000002l,_whole_genome_shotgun_sequence	AUGUSTUS	intron	13461521	13461579	1	-	.	ID=g533.t1.intron1;Parent=g533.t1;
JASKUP010000002.1_Trichopoda_pennipes_isolate_NS2899_ptg000002l,_whole_genome_shotgun_sequence	AUGUSTUS	CDS	13461580	13461694	1	-	0	ID=g533.t1.CDS2;Parent=g533.t1;
JASKUP010000002.1_Trichopoda_pennipes_isolate_NS2899_ptg000002l,_whole_genome_shotgun_sequence	AUGUSTUS	exon	13461580	13461694	.	-	.	ID=g533.t1.exon2;Parent=g533.t1;
JASKUP010000002.1_Trichopoda_pennipes_isolate_NS2899_ptg000002l,_whole_genome_shotgun_sequence	AUGUSTUS	intron	13461695	13461756	1	-	.	ID=g533.t1.intron2;Parent=g533.t1;
JASKUP010000002.1_Trichopoda_pennipes_isolate_NS2899_ptg000002l,_whole_genome_shotgun_sequence	AUGUSTUS	CDS	13461757	13461866	1	-	2	ID=g533.t1.CDS3;Parent=g533.t1;
JASKUP010000002.1_Trichopoda_pennipes_isolate_NS2899_ptg000002l,_whole_genome_shotgun_sequence	AUGUSTUS	exon	13461757	13461866	.	-	.	ID=g533.t1.exon3;Parent=g533.t1;
JASKUP010000002.1_Trichopoda_pennipes_isolate_NS2899_ptg000002l,_whole_genome_shotgun_sequence	AUGUSTUS	intron	13461867	13461929	1	-	.	ID=g533.t1.intron3;Parent=g533.t1;
JASKUP010000002.1_Trichopoda_pennipes_isolate_NS2899_ptg000002l,_whole_genome_shotgun_sequence	AUGUSTUS	CDS	13461930	13461992	1	-	2	ID=g533.t1.CDS4;Parent=g533.t1;
JASKUP010000002.1_Trichopoda_pennipes_isolate_NS2899_ptg000002l,_whole_genome_shotgun_sequence	AUGUSTUS	exon	13461930	13461992	.	-	.	ID=g533.t1.exon4;Parent=g533.t1;
JASKUP010000002.1_Trichopoda_pennipes_isolate_NS2899_ptg000002l,_whole_genome_shotgun_sequence	AUGUSTUS	intron	13461993	13467518	1	-	.	ID=g533.t1.intron4;Parent=g533.t1;
JASKUP010000002.1_Trichopoda_pennipes_isolate_NS2899_ptg000002l,_whole_genome_shotgun_sequence	AUGUSTUS	CDS	13467519	13467673	1	-	1	ID=g533.t1.CDS5;Parent=g533.t1;
JASKUP010000002.1_Trichopoda_pennipes_isolate_NS2899_ptg000002l,_whole_genome_shotgun_sequence	AUGUSTUS	exon	13467519	13467673	.	-	.	ID=g533.t1.exon5;Parent=g533.t1;
JASKUP010000002.1_Trichopoda_pennipes_isolate_NS2899_ptg000002l,_whole_genome_shotgun_sequence	AUGUSTUS	intron	13467674	13467750	1	-	.	ID=g533.t1.intron5;Parent=g533.t1;
JASKUP010000002.1_Trichopoda_pennipes_isolate_NS2899_ptg000002l,_whole_genome_shotgun_sequence	AUGUSTUS	CDS	13467751	13467869	1	-	0	ID=g533.t1.CDS6;Parent=g533.t1;
JASKUP010000002.1_Trichopoda_pennipes_isolate_NS2899_ptg000002l,_whole_genome_shotgun_sequence	AUGUSTUS	exon	13467751	13467869	.	-	.	ID=g533.t1.exon6;Parent=g533.t1;
JASKUP010000002.1_Trichopoda_pennipes_isolate_NS2899_ptg000002l,_whole_genome_shotgun_sequence	AUGUSTUS	intron	13467870	13467938	1	-	.	ID=g533.t1.intron6;Parent=g533.t1;
JASKUP010000002.1_Trichopoda_pennipes_isolate_NS2899_ptg000002l,_whole_genome_shotgun_sequence	AUGUSTUS	CDS	13467939	13468389	1	-	1	ID=g533.t1.CDS7;Parent=g533.t1;
JASKUP010000002.1_Trichopoda_pennipes_isolate_NS2899_ptg000002l,_whole_genome_shotgun_sequence	AUGUSTUS	exon	13467939	13468389	.	-	.	ID=g533.t1.exon7;Parent=g533.t1;
JASKUP010000002.1_Trichopoda_pennipes_isolate_NS2899_ptg000002l,_whole_genome_shotgun_sequence	AUGUSTUS	intron	13468390	13468444	1	-	.	ID=g533.t1.intron7;Parent=g533.t1;
JASKUP010000002.1_Trichopoda_pennipes_isolate_NS2899_ptg000002l,_whole_genome_shotgun_sequence	AUGUSTUS	CDS	13468445	13468860	1	-	0	ID=g533.t1.CDS8;Parent=g533.t1;
JASKUP010000002.1_Trichopoda_pennipes_isolate_NS2899_ptg000002l,_whole_genome_shotgun_sequence	AUGUSTUS	exon	13468445	13468860	.	-	.	ID=g533.t1.exon8;Parent=g533.t1;
JASKUP010000002.1_Trichopoda_pennipes_isolate_NS2899_ptg000002l,_whole_genome_shotgun_sequence	AUGUSTUS	start_codon	13468858	13468860	.	-	0	ID=g533.t1.start1;Parent=g533.t1;
JASKUP010000002.1_Trichopoda_pennipes_isolate_NS2899_ptg000002l,_whole_genome_shotgun_sequence	AUGUSTUS	mRNA	13461405	13468587	1	-	.	ID=g533.t2;Parent=g533;
JASKUP010000002.1_Trichopoda_pennipes_isolate_NS2899_ptg000002l,_whole_genome_shotgun_sequence	AUGUSTUS	stop_codon	13461405	13461407	.	-	0	ID=g533.t2.stop1;Parent=g533.t2;
JASKUP010000002.1_Trichopoda_pennipes_isolate_NS2899_ptg000002l,_whole_genome_shotgun_sequence	AUGUSTUS	CDS	13461405	13461520	1	-	2	ID=g533.t2.CDS1;Parent=g533.t2;
JASKUP010000002.1_Trichopoda_pennipes_isolate_NS2899_ptg000002l,_whole_genome_shotgun_sequence	AUGUSTUS	exon	13461405	13461520	.	-	.	ID=g533.t2.exon1;Parent=g533.t2;
JASKUP010000002.1_Trichopoda_pennipes_isolate_NS2899_ptg000002l,_whole_genome_shotgun_sequence	AUGUSTUS	intron	13461521	13461579	1	-	.	ID=g533.t2.intron1;Parent=g533.t2;
JASKUP010000002.1_Trichopoda_pennipes_isolate_NS2899_ptg000002l,_whole_genome_shotgun_sequence	AUGUSTUS	CDS	13461580	13461694	1	-	0	ID=g533.t2.CDS2;Parent=g533.t2;
JASKUP010000002.1_Trichopoda_pennipes_isolate_NS2899_ptg000002l,_whole_genome_shotgun_sequence	AUGUSTUS	exon	13461580	13461694	.	-	.	ID=g533.t2.exon2;Parent=g533.t2;
JASKUP010000002.1_Trichopoda_pennipes_isolate_NS2899_ptg000002l,_whole_genome_shotgun_sequence	AUGUSTUS	intron	13461695	13461756	1	-	.	ID=g533.t2.intron2;Parent=g533.t2;
JASKUP010000002.1_Trichopoda_pennipes_isolate_NS2899_ptg000002l,_whole_genome_shotgun_sequence	AUGUSTUS	CDS	13461757	13461866	1	-	2	ID=g533.t2.CDS3;Parent=g533.t2;
JASKUP010000002.1_Trichopoda_pennipes_isolate_NS2899_ptg000002l,_whole_genome_shotgun_sequence	AUGUSTUS	exon	13461757	13461866	.	-	.	ID=g533.t2.exon3;Parent=g533.t2;
JASKUP010000002.1_Trichopoda_pennipes_isolate_NS2899_ptg000002l,_whole_genome_shotgun_sequence	AUGUSTUS	intron	13461867	13461929	1	-	.	ID=g533.t2.intron3;Parent=g533.t2;
JASKUP010000002.1_Trichopoda_pennipes_isolate_NS2899_ptg000002l,_whole_genome_shotgun_sequence	AUGUSTUS	CDS	13461930	13461992	1	-	2	ID=g533.t2.CDS4;Parent=g533.t2;
JASKUP010000002.1_Trichopoda_pennipes_isolate_NS2899_ptg000002l,_whole_genome_shotgun_sequence	AUGUSTUS	exon	13461930	13461992	.	-	.	ID=g533.t2.exon4;Parent=g533.t2;
JASKUP010000002.1_Trichopoda_pennipes_isolate_NS2899_ptg000002l,_whole_genome_shotgun_sequence	AUGUSTUS	intron	13461993	13467518	1	-	.	ID=g533.t2.intron4;Parent=g533.t2;
JASKUP010000002.1_Trichopoda_pennipes_isolate_NS2899_ptg000002l,_whole_genome_shotgun_sequence	AUGUSTUS	CDS	13467519	13467673	1	-	1	ID=g533.t2.CDS5;Parent=g533.t2;
JASKUP010000002.1_Trichopoda_pennipes_isolate_NS2899_ptg000002l,_whole_genome_shotgun_sequence	AUGUSTUS	exon	13467519	13467673	.	-	.	ID=g533.t2.exon5;Parent=g533.t2;
JASKUP010000002.1_Trichopoda_pennipes_isolate_NS2899_ptg000002l,_whole_genome_shotgun_sequence	AUGUSTUS	intron	13467674	13467750	1	-	.	ID=g533.t2.intron5;Parent=g533.t2;
JASKUP010000002.1_Trichopoda_pennipes_isolate_NS2899_ptg000002l,_whole_genome_shotgun_sequence	AUGUSTUS	CDS	13467751	13467869	1	-	0	ID=g533.t2.CDS6;Parent=g533.t2;
JASKUP010000002.1_Trichopoda_pennipes_isolate_NS2899_ptg000002l,_whole_genome_shotgun_sequence	AUGUSTUS	exon	13467751	13467869	.	-	.	ID=g533.t2.exon6;Parent=g533.t2;
JASKUP010000002.1_Trichopoda_pennipes_isolate_NS2899_ptg000002l,_whole_genome_shotgun_sequence	AUGUSTUS	intron	13467870	13467938	1	-	.	ID=g533.t2.intron6;Parent=g533.t2;
JASKUP010000002.1_Trichopoda_pennipes_isolate_NS2899_ptg000002l,_whole_genome_shotgun_sequence	AUGUSTUS	CDS	13467939	13468389	1	-	1	ID=g533.t2.CDS7;Parent=g533.t2;
JASKUP010000002.1_Trichopoda_pennipes_isolate_NS2899_ptg000002l,_whole_genome_shotgun_sequence	AUGUSTUS	exon	13467939	13468389	.	-	.	ID=g533.t2.exon7;Parent=g533.t2;
JASKUP010000002.1_Trichopoda_pennipes_isolate_NS2899_ptg000002l,_whole_genome_shotgun_sequence	AUGUSTUS	intron	13468390	13468444	1	-	.	ID=g533.t2.intron7;Parent=g533.t2;
JASKUP010000002.1_Trichopoda_pennipes_isolate_NS2899_ptg000002l,_whole_genome_shotgun_sequence	AUGUSTUS	CDS	13468445	13468587	1	-	0	ID=g533.t2.CDS8;Parent=g533.t2;
JASKUP010000002.1_Trichopoda_pennipes_isolate_NS2899_ptg000002l,_whole_genome_shotgun_sequence	AUGUSTUS	exon	13468445	13468587	.	-	.	ID=g533.t2.exon8;Parent=g533.t2;
JASKUP010000002.1_Trichopoda_pennipes_isolate_NS2899_ptg000002l,_whole_genome_shotgun_sequence	AUGUSTUS	start_codon	13468585	13468587	.	-	0	ID=g533.t2.start1;Parent=g533.t2;
JASKUP010000002.1_Trichopoda_pennipes_isolate_NS2899_ptg000002l,_whole_genome_shotgun_sequence	AUGUSTUS	gene	13478829	13484852	.	+	.	ID=g534;
JASKUP010000002.1_Trichopoda_pennipes_isolate_NS2899_ptg000002l,_whole_genome_shotgun_sequence	AUGUSTUS	mRNA	13478829	13484852	1	+	.	ID=g534.t1;Parent=g534;
JASKUP010000002.1_Trichopoda_pennipes_isolate_NS2899_ptg000002l,_whole_genome_shotgun_sequence	AUGUSTUS	start_codon	13478829	13478831	.	+	0	ID=g534.t1.start1;Parent=g534.t1;
JASKUP010000002.1_Trichopoda_pennipes_isolate_NS2899_ptg000002l,_whole_genome_shotgun_sequence	AUGUSTUS	CDS	13478829	13479586	1	+	0	ID=g534.t1.CDS1;Parent=g534.t1;
JASKUP010000002.1_Trichopoda_pennipes_isolate_NS2899_ptg000002l,_whole_genome_shotgun_sequence	AUGUSTUS	exon	13478829	13479586	.	+	.	ID=g534.t1.exon1;Parent=g534.t1;
JASKUP010000002.1_Trichopoda_pennipes_isolate_NS2899_ptg000002l,_whole_genome_shotgun_sequence	AUGUSTUS	intron	13479587	13479662	1	+	.	ID=g534.t1.intron1;Parent=g534.t1;
JASKUP010000002.1_Trichopoda_pennipes_isolate_NS2899_ptg000002l,_whole_genome_shotgun_sequence	AUGUSTUS	CDS	13479663	13479808	1	+	1	ID=g534.t1.CDS2;Parent=g534.t1;
JASKUP010000002.1_Trichopoda_pennipes_isolate_NS2899_ptg000002l,_whole_genome_shotgun_sequence	AUGUSTUS	exon	13479663	13479808	.	+	.	ID=g534.t1.exon2;Parent=g534.t1;
JASKUP010000002.1_Trichopoda_pennipes_isolate_NS2899_ptg000002l,_whole_genome_shotgun_sequence	AUGUSTUS	intron	13479809	13482615	1	+	.	ID=g534.t1.intron2;Parent=g534.t1;
JASKUP010000002.1_Trichopoda_pennipes_isolate_NS2899_ptg000002l,_whole_genome_shotgun_sequence	AUGUSTUS	CDS	13482616	13482974	1	+	2	ID=g534.t1.CDS3;Parent=g534.t1;
JASKUP010000002.1_Trichopoda_pennipes_isolate_NS2899_ptg000002l,_whole_genome_shotgun_sequence	AUGUSTUS	exon	13482616	13482974	.	+	.	ID=g534.t1.exon3;Parent=g534.t1;
JASKUP010000002.1_Trichopoda_pennipes_isolate_NS2899_ptg000002l,_whole_genome_shotgun_sequence	AUGUSTUS	intron	13482975	13484753	1	+	.	ID=g534.t1.intron3;Parent=g534.t1;
JASKUP010000002.1_Trichopoda_pennipes_isolate_NS2899_ptg000002l,_whole_genome_shotgun_sequence	AUGUSTUS	CDS	13484754	13484852	1	+	0	ID=g534.t1.CDS4;Parent=g534.t1;
JASKUP010000002.1_Trichopoda_pennipes_isolate_NS2899_ptg000002l,_whole_genome_shotgun_sequence	AUGUSTUS	exon	13484754	13484852	.	+	.	ID=g534.t1.exon4;Parent=g534.t1;
JASKUP010000002.1_Trichopoda_pennipes_isolate_NS2899_ptg000002l,_whole_genome_shotgun_sequence	AUGUSTUS	stop_codon	13484850	13484852	.	+	0	ID=g534.t1.stop1;Parent=g534.t1;
JASKUP010000002.1_Trichopoda_pennipes_isolate_NS2899_ptg000002l,_whole_genome_shotgun_sequence	AUGUSTUS	gene	13491161	13497837	.	-	.	ID=g535;
JASKUP010000002.1_Trichopoda_pennipes_isolate_NS2899_ptg000002l,_whole_genome_shotgun_sequence	AUGUSTUS	mRNA	13491161	13497837	1	-	.	ID=g535.t1;Parent=g535;
JASKUP010000002.1_Trichopoda_pennipes_isolate_NS2899_ptg000002l,_whole_genome_shotgun_sequence	AUGUSTUS	stop_codon	13491161	13491163	.	-	0	ID=g535.t1.stop1;Parent=g535.t1;
JASKUP010000002.1_Trichopoda_pennipes_isolate_NS2899_ptg000002l,_whole_genome_shotgun_sequence	AUGUSTUS	CDS	13491161	13491727	1	-	0	ID=g535.t1.CDS1;Parent=g535.t1;
JASKUP010000002.1_Trichopoda_pennipes_isolate_NS2899_ptg000002l,_whole_genome_shotgun_sequence	AUGUSTUS	exon	13491161	13491727	.	-	.	ID=g535.t1.exon1;Parent=g535.t1;
JASKUP010000002.1_Trichopoda_pennipes_isolate_NS2899_ptg000002l,_whole_genome_shotgun_sequence	AUGUSTUS	intron	13491728	13491810	1	-	.	ID=g535.t1.intron1;Parent=g535.t1;
JASKUP010000002.1_Trichopoda_pennipes_isolate_NS2899_ptg000002l,_whole_genome_shotgun_sequence	AUGUSTUS	CDS	13491811	13492662	1	-	0	ID=g535.t1.CDS2;Parent=g535.t1;
JASKUP010000002.1_Trichopoda_pennipes_isolate_NS2899_ptg000002l,_whole_genome_shotgun_sequence	AUGUSTUS	exon	13491811	13492662	.	-	.	ID=g535.t1.exon2;Parent=g535.t1;
JASKUP010000002.1_Trichopoda_pennipes_isolate_NS2899_ptg000002l,_whole_genome_shotgun_sequence	AUGUSTUS	intron	13492663	13492730	1	-	.	ID=g535.t1.intron2;Parent=g535.t1;
JASKUP010000002.1_Trichopoda_pennipes_isolate_NS2899_ptg000002l,_whole_genome_shotgun_sequence	AUGUSTUS	CDS	13492731	13492945	1	-	2	ID=g535.t1.CDS3;Parent=g535.t1;
JASKUP010000002.1_Trichopoda_pennipes_isolate_NS2899_ptg000002l,_whole_genome_shotgun_sequence	AUGUSTUS	exon	13492731	13492945	.	-	.	ID=g535.t1.exon3;Parent=g535.t1;
JASKUP010000002.1_Trichopoda_pennipes_isolate_NS2899_ptg000002l,_whole_genome_shotgun_sequence	AUGUSTUS	intron	13492946	13493013	1	-	.	ID=g535.t1.intron3;Parent=g535.t1;
JASKUP010000002.1_Trichopoda_pennipes_isolate_NS2899_ptg000002l,_whole_genome_shotgun_sequence	AUGUSTUS	CDS	13493014	13493660	1	-	1	ID=g535.t1.CDS4;Parent=g535.t1;
JASKUP010000002.1_Trichopoda_pennipes_isolate_NS2899_ptg000002l,_whole_genome_shotgun_sequence	AUGUSTUS	exon	13493014	13493660	.	-	.	ID=g535.t1.exon4;Parent=g535.t1;
JASKUP010000002.1_Trichopoda_pennipes_isolate_NS2899_ptg000002l,_whole_genome_shotgun_sequence	AUGUSTUS	intron	13493661	13493753	1	-	.	ID=g535.t1.intron4;Parent=g535.t1;
JASKUP010000002.1_Trichopoda_pennipes_isolate_NS2899_ptg000002l,_whole_genome_shotgun_sequence	AUGUSTUS	CDS	13493754	13493887	1	-	0	ID=g535.t1.CDS5;Parent=g535.t1;
JASKUP010000002.1_Trichopoda_pennipes_isolate_NS2899_ptg000002l,_whole_genome_shotgun_sequence	AUGUSTUS	exon	13493754	13493887	.	-	.	ID=g535.t1.exon5;Parent=g535.t1;
JASKUP010000002.1_Trichopoda_pennipes_isolate_NS2899_ptg000002l,_whole_genome_shotgun_sequence	AUGUSTUS	intron	13493888	13494489	1	-	.	ID=g535.t1.intron5;Parent=g535.t1;
JASKUP010000002.1_Trichopoda_pennipes_isolate_NS2899_ptg000002l,_whole_genome_shotgun_sequence	AUGUSTUS	CDS	13494490	13494832	1	-	1	ID=g535.t1.CDS6;Parent=g535.t1;
JASKUP010000002.1_Trichopoda_pennipes_isolate_NS2899_ptg000002l,_whole_genome_shotgun_sequence	AUGUSTUS	exon	13494490	13494832	.	-	.	ID=g535.t1.exon6;Parent=g535.t1;
JASKUP010000002.1_Trichopoda_pennipes_isolate_NS2899_ptg000002l,_whole_genome_shotgun_sequence	AUGUSTUS	intron	13494833	13497203	1	-	.	ID=g535.t1.intron6;Parent=g535.t1;
JASKUP010000002.1_Trichopoda_pennipes_isolate_NS2899_ptg000002l,_whole_genome_shotgun_sequence	AUGUSTUS	CDS	13497204	13497574	1	-	0	ID=g535.t1.CDS7;Parent=g535.t1;
JASKUP010000002.1_Trichopoda_pennipes_isolate_NS2899_ptg000002l,_whole_genome_shotgun_sequence	AUGUSTUS	exon	13497204	13497574	.	-	.	ID=g535.t1.exon7;Parent=g535.t1;
JASKUP010000002.1_Trichopoda_pennipes_isolate_NS2899_ptg000002l,_whole_genome_shotgun_sequence	AUGUSTUS	intron	13497575	13497714	1	-	.	ID=g535.t1.intron7;Parent=g535.t1;
JASKUP010000002.1_Trichopoda_pennipes_isolate_NS2899_ptg000002l,_whole_genome_shotgun_sequence	AUGUSTUS	CDS	13497715	13497837	1	-	0	ID=g535.t1.CDS8;Parent=g535.t1;
JASKUP010000002.1_Trichopoda_pennipes_isolate_NS2899_ptg000002l,_whole_genome_shotgun_sequence	AUGUSTUS	exon	13497715	13497837	.	-	.	ID=g535.t1.exon8;Parent=g535.t1;
JASKUP010000002.1_Trichopoda_pennipes_isolate_NS2899_ptg000002l,_whole_genome_shotgun_sequence	AUGUSTUS	start_codon	13497835	13497837	.	-	0	ID=g535.t1.start1;Parent=g535.t1;
JASKUP010000002.1_Trichopoda_pennipes_isolate_NS2899_ptg000002l,_whole_genome_shotgun_sequence	AUGUSTUS	mRNA	13491161	13493857	0.93	-	.	ID=g535.t2;Parent=g535;
JASKUP010000002.1_Trichopoda_pennipes_isolate_NS2899_ptg000002l,_whole_genome_shotgun_sequence	AUGUSTUS	stop_codon	13491161	13491163	.	-	0	ID=g535.t2.stop1;Parent=g535.t2;
JASKUP010000002.1_Trichopoda_pennipes_isolate_NS2899_ptg000002l,_whole_genome_shotgun_sequence	AUGUSTUS	CDS	13491161	13491727	1	-	0	ID=g535.t2.CDS1;Parent=g535.t2;
JASKUP010000002.1_Trichopoda_pennipes_isolate_NS2899_ptg000002l,_whole_genome_shotgun_sequence	AUGUSTUS	exon	13491161	13491727	.	-	.	ID=g535.t2.exon1;Parent=g535.t2;
JASKUP010000002.1_Trichopoda_pennipes_isolate_NS2899_ptg000002l,_whole_genome_shotgun_sequence	AUGUSTUS	intron	13491728	13491810	1	-	.	ID=g535.t2.intron1;Parent=g535.t2;
JASKUP010000002.1_Trichopoda_pennipes_isolate_NS2899_ptg000002l,_whole_genome_shotgun_sequence	AUGUSTUS	CDS	13491811	13492662	1	-	0	ID=g535.t2.CDS2;Parent=g535.t2;
JASKUP010000002.1_Trichopoda_pennipes_isolate_NS2899_ptg000002l,_whole_genome_shotgun_sequence	AUGUSTUS	exon	13491811	13492662	.	-	.	ID=g535.t2.exon2;Parent=g535.t2;
JASKUP010000002.1_Trichopoda_pennipes_isolate_NS2899_ptg000002l,_whole_genome_shotgun_sequence	AUGUSTUS	intron	13492663	13492730	1	-	.	ID=g535.t2.intron2;Parent=g535.t2;
JASKUP010000002.1_Trichopoda_pennipes_isolate_NS2899_ptg000002l,_whole_genome_shotgun_sequence	AUGUSTUS	CDS	13492731	13492945	1	-	2	ID=g535.t2.CDS3;Parent=g535.t2;
JASKUP010000002.1_Trichopoda_pennipes_isolate_NS2899_ptg000002l,_whole_genome_shotgun_sequence	AUGUSTUS	exon	13492731	13492945	.	-	.	ID=g535.t2.exon3;Parent=g535.t2;
JASKUP010000002.1_Trichopoda_pennipes_isolate_NS2899_ptg000002l,_whole_genome_shotgun_sequence	AUGUSTUS	intron	13492946	13493013	1	-	.	ID=g535.t2.intron3;Parent=g535.t2;
JASKUP010000002.1_Trichopoda_pennipes_isolate_NS2899_ptg000002l,_whole_genome_shotgun_sequence	AUGUSTUS	CDS	13493014	13493660	1	-	1	ID=g535.t2.CDS4;Parent=g535.t2;
JASKUP010000002.1_Trichopoda_pennipes_isolate_NS2899_ptg000002l,_whole_genome_shotgun_sequence	AUGUSTUS	exon	13493014	13493660	.	-	.	ID=g535.t2.exon4;Parent=g535.t2;
JASKUP010000002.1_Trichopoda_pennipes_isolate_NS2899_ptg000002l,_whole_genome_shotgun_sequence	AUGUSTUS	intron	13493661	13493753	1	-	.	ID=g535.t2.intron4;Parent=g535.t2;
JASKUP010000002.1_Trichopoda_pennipes_isolate_NS2899_ptg000002l,_whole_genome_shotgun_sequence	AUGUSTUS	CDS	13493754	13493857	0.93	-	0	ID=g535.t2.CDS5;Parent=g535.t2;
JASKUP010000002.1_Trichopoda_pennipes_isolate_NS2899_ptg000002l,_whole_genome_shotgun_sequence	AUGUSTUS	exon	13493754	13493857	.	-	.	ID=g535.t2.exon5;Parent=g535.t2;
JASKUP010000002.1_Trichopoda_pennipes_isolate_NS2899_ptg000002l,_whole_genome_shotgun_sequence	AUGUSTUS	start_codon	13493855	13493857	.	-	0	ID=g535.t2.start1;Parent=g535.t2;
JASKUP010000002.1_Trichopoda_pennipes_isolate_NS2899_ptg000002l,_whole_genome_shotgun_sequence	AUGUSTUS	mRNA	13491161	13497837	1	-	.	ID=g535.t3;Parent=g535;
JASKUP010000002.1_Trichopoda_pennipes_isolate_NS2899_ptg000002l,_whole_genome_shotgun_sequence	AUGUSTUS	stop_codon	13491161	13491163	.	-	0	ID=g535.t3.stop1;Parent=g535.t3;
JASKUP010000002.1_Trichopoda_pennipes_isolate_NS2899_ptg000002l,_whole_genome_shotgun_sequence	AUGUSTUS	CDS	13491161	13491727	1	-	0	ID=g535.t3.CDS1;Parent=g535.t3;
JASKUP010000002.1_Trichopoda_pennipes_isolate_NS2899_ptg000002l,_whole_genome_shotgun_sequence	AUGUSTUS	exon	13491161	13491727	.	-	.	ID=g535.t3.exon1;Parent=g535.t3;
JASKUP010000002.1_Trichopoda_pennipes_isolate_NS2899_ptg000002l,_whole_genome_shotgun_sequence	AUGUSTUS	intron	13491728	13491810	1	-	.	ID=g535.t3.intron1;Parent=g535.t3;
JASKUP010000002.1_Trichopoda_pennipes_isolate_NS2899_ptg000002l,_whole_genome_shotgun_sequence	AUGUSTUS	CDS	13491811	13492662	1	-	0	ID=g535.t3.CDS2;Parent=g535.t3;
JASKUP010000002.1_Trichopoda_pennipes_isolate_NS2899_ptg000002l,_whole_genome_shotgun_sequence	AUGUSTUS	exon	13491811	13492662	.	-	.	ID=g535.t3.exon2;Parent=g535.t3;
JASKUP010000002.1_Trichopoda_pennipes_isolate_NS2899_ptg000002l,_whole_genome_shotgun_sequence	AUGUSTUS	intron	13492663	13492730	1	-	.	ID=g535.t3.intron2;Parent=g535.t3;
JASKUP010000002.1_Trichopoda_pennipes_isolate_NS2899_ptg000002l,_whole_genome_shotgun_sequence	AUGUSTUS	CDS	13492731	13492945	1	-	2	ID=g535.t3.CDS3;Parent=g535.t3;
JASKUP010000002.1_Trichopoda_pennipes_isolate_NS2899_ptg000002l,_whole_genome_shotgun_sequence	AUGUSTUS	exon	13492731	13492945	.	-	.	ID=g535.t3.exon3;Parent=g535.t3;
JASKUP010000002.1_Trichopoda_pennipes_isolate_NS2899_ptg000002l,_whole_genome_shotgun_sequence	AUGUSTUS	intron	13492946	13493013	1	-	.	ID=g535.t3.intron3;Parent=g535.t3;
JASKUP010000002.1_Trichopoda_pennipes_isolate_NS2899_ptg000002l,_whole_genome_shotgun_sequence	AUGUSTUS	CDS	13493014	13493660	1	-	1	ID=g535.t3.CDS4;Parent=g535.t3;
JASKUP010000002.1_Trichopoda_pennipes_isolate_NS2899_ptg000002l,_whole_genome_shotgun_sequence	AUGUSTUS	exon	13493014	13493660	.	-	.	ID=g535.t3.exon4;Parent=g535.t3;
JASKUP010000002.1_Trichopoda_pennipes_isolate_NS2899_ptg000002l,_whole_genome_shotgun_sequence	AUGUSTUS	intron	13493661	13494236	1	-	.	ID=g535.t3.intron4;Parent=g535.t3;
JASKUP010000002.1_Trichopoda_pennipes_isolate_NS2899_ptg000002l,_whole_genome_shotgun_sequence	AUGUSTUS	CDS	13494237	13494370	1	-	0	ID=g535.t3.CDS5;Parent=g535.t3;
JASKUP010000002.1_Trichopoda_pennipes_isolate_NS2899_ptg000002l,_whole_genome_shotgun_sequence	AUGUSTUS	exon	13494237	13494370	.	-	.	ID=g535.t3.exon5;Parent=g535.t3;
JASKUP010000002.1_Trichopoda_pennipes_isolate_NS2899_ptg000002l,_whole_genome_shotgun_sequence	AUGUSTUS	intron	13494371	13494489	1	-	.	ID=g535.t3.intron5;Parent=g535.t3;
JASKUP010000002.1_Trichopoda_pennipes_isolate_NS2899_ptg000002l,_whole_genome_shotgun_sequence	AUGUSTUS	CDS	13494490	13494832	1	-	1	ID=g535.t3.CDS6;Parent=g535.t3;
JASKUP010000002.1_Trichopoda_pennipes_isolate_NS2899_ptg000002l,_whole_genome_shotgun_sequence	AUGUSTUS	exon	13494490	13494832	.	-	.	ID=g535.t3.exon6;Parent=g535.t3;
JASKUP010000002.1_Trichopoda_pennipes_isolate_NS2899_ptg000002l,_whole_genome_shotgun_sequence	AUGUSTUS	intron	13494833	13497203	1	-	.	ID=g535.t3.intron6;Parent=g535.t3;
JASKUP010000002.1_Trichopoda_pennipes_isolate_NS2899_ptg000002l,_whole_genome_shotgun_sequence	AUGUSTUS	CDS	13497204	13497574	1	-	0	ID=g535.t3.CDS7;Parent=g535.t3;
JASKUP010000002.1_Trichopoda_pennipes_isolate_NS2899_ptg000002l,_whole_genome_shotgun_sequence	AUGUSTUS	exon	13497204	13497574	.	-	.	ID=g535.t3.exon7;Parent=g535.t3;
JASKUP010000002.1_Trichopoda_pennipes_isolate_NS2899_ptg000002l,_whole_genome_shotgun_sequence	AUGUSTUS	intron	13497575	13497714	1	-	.	ID=g535.t3.intron7;Parent=g535.t3;
JASKUP010000002.1_Trichopoda_pennipes_isolate_NS2899_ptg000002l,_whole_genome_shotgun_sequence	AUGUSTUS	CDS	13497715	13497837	1	-	0	ID=g535.t3.CDS8;Parent=g535.t3;
JASKUP010000002.1_Trichopoda_pennipes_isolate_NS2899_ptg000002l,_whole_genome_shotgun_sequence	AUGUSTUS	exon	13497715	13497837	.	-	.	ID=g535.t3.exon8;Parent=g535.t3;
JASKUP010000002.1_Trichopoda_pennipes_isolate_NS2899_ptg000002l,_whole_genome_shotgun_sequence	AUGUSTUS	start_codon	13497835	13497837	.	-	0	ID=g535.t3.start1;Parent=g535.t3;
JASKUP010000002.1_Trichopoda_pennipes_isolate_NS2899_ptg000002l,_whole_genome_shotgun_sequence	AUGUSTUS	mRNA	13494233	13497837	0.93	-	.	ID=g535.t4;Parent=g535;
JASKUP010000002.1_Trichopoda_pennipes_isolate_NS2899_ptg000002l,_whole_genome_shotgun_sequence	AUGUSTUS	stop_codon	13494233	13494235	.	-	0	ID=g535.t4.stop1;Parent=g535.t4;
JASKUP010000002.1_Trichopoda_pennipes_isolate_NS2899_ptg000002l,_whole_genome_shotgun_sequence	AUGUSTUS	CDS	13494233	13494370	0.93	-	0	ID=g535.t4.CDS1;Parent=g535.t4;
JASKUP010000002.1_Trichopoda_pennipes_isolate_NS2899_ptg000002l,_whole_genome_shotgun_sequence	AUGUSTUS	exon	13494233	13494370	.	-	.	ID=g535.t4.exon1;Parent=g535.t4;
JASKUP010000002.1_Trichopoda_pennipes_isolate_NS2899_ptg000002l,_whole_genome_shotgun_sequence	AUGUSTUS	intron	13494371	13494489	1	-	.	ID=g535.t4.intron1;Parent=g535.t4;
JASKUP010000002.1_Trichopoda_pennipes_isolate_NS2899_ptg000002l,_whole_genome_shotgun_sequence	AUGUSTUS	CDS	13494490	13494832	1	-	1	ID=g535.t4.CDS2;Parent=g535.t4;
JASKUP010000002.1_Trichopoda_pennipes_isolate_NS2899_ptg000002l,_whole_genome_shotgun_sequence	AUGUSTUS	exon	13494490	13494832	.	-	.	ID=g535.t4.exon2;Parent=g535.t4;
JASKUP010000002.1_Trichopoda_pennipes_isolate_NS2899_ptg000002l,_whole_genome_shotgun_sequence	AUGUSTUS	intron	13494833	13497203	1	-	.	ID=g535.t4.intron2;Parent=g535.t4;
JASKUP010000002.1_Trichopoda_pennipes_isolate_NS2899_ptg000002l,_whole_genome_shotgun_sequence	AUGUSTUS	CDS	13497204	13497574	1	-	0	ID=g535.t4.CDS3;Parent=g535.t4;
JASKUP010000002.1_Trichopoda_pennipes_isolate_NS2899_ptg000002l,_whole_genome_shotgun_sequence	AUGUSTUS	exon	13497204	13497574	.	-	.	ID=g535.t4.exon3;Parent=g535.t4;
JASKUP010000002.1_Trichopoda_pennipes_isolate_NS2899_ptg000002l,_whole_genome_shotgun_sequence	AUGUSTUS	intron	13497575	13497714	1	-	.	ID=g535.t4.intron3;Parent=g535.t4;
JASKUP010000002.1_Trichopoda_pennipes_isolate_NS2899_ptg000002l,_whole_genome_shotgun_sequence	AUGUSTUS	CDS	13497715	13497837	1	-	0	ID=g535.t4.CDS4;Parent=g535.t4;
JASKUP010000002.1_Trichopoda_pennipes_isolate_NS2899_ptg000002l,_whole_genome_shotgun_sequence	AUGUSTUS	exon	13497715	13497837	.	-	.	ID=g535.t4.exon4;Parent=g535.t4;
JASKUP010000002.1_Trichopoda_pennipes_isolate_NS2899_ptg000002l,_whole_genome_shotgun_sequence	AUGUSTUS	start_codon	13497835	13497837	.	-	0	ID=g535.t4.start1;Parent=g535.t4;
JASKUP010000002.1_Trichopoda_pennipes_isolate_NS2899_ptg000002l,_whole_genome_shotgun_sequence	GeneMark.hmm3	mRNA	13491161	13493818	.	-	.	ID=g535.t5;Parent=g535;
JASKUP010000002.1_Trichopoda_pennipes_isolate_NS2899_ptg000002l,_whole_genome_shotgun_sequence	GeneMark.hmm3	stop_codon	13491161	13491163	.	-	0	ID=g535.t5.stop1;Parent=g535.t5;
JASKUP010000002.1_Trichopoda_pennipes_isolate_NS2899_ptg000002l,_whole_genome_shotgun_sequence	GeneMark.hmm3	CDS	13491161	13491727	.	-	0	ID=g535.t5.CDS1;Parent=g535.t5;
JASKUP010000002.1_Trichopoda_pennipes_isolate_NS2899_ptg000002l,_whole_genome_shotgun_sequence	GeneMark.hmm3	exon	13491161	13491727	0	-	.	ID=g535.t5.exon1;Parent=g535.t5;
JASKUP010000002.1_Trichopoda_pennipes_isolate_NS2899_ptg000002l,_whole_genome_shotgun_sequence	GeneMark.hmm3	intron	13491728	13491810	.	-	0	ID=g535.t5.intron1;Parent=g535.t5;
JASKUP010000002.1_Trichopoda_pennipes_isolate_NS2899_ptg000002l,_whole_genome_shotgun_sequence	GeneMark.hmm3	CDS	13491811	13492662	.	-	0	ID=g535.t5.CDS2;Parent=g535.t5;
JASKUP010000002.1_Trichopoda_pennipes_isolate_NS2899_ptg000002l,_whole_genome_shotgun_sequence	GeneMark.hmm3	exon	13491811	13492662	0	-	.	ID=g535.t5.exon2;Parent=g535.t5;
JASKUP010000002.1_Trichopoda_pennipes_isolate_NS2899_ptg000002l,_whole_genome_shotgun_sequence	GeneMark.hmm3	intron	13492663	13492730	.	-	2	ID=g535.t5.intron2;Parent=g535.t5;
JASKUP010000002.1_Trichopoda_pennipes_isolate_NS2899_ptg000002l,_whole_genome_shotgun_sequence	GeneMark.hmm3	CDS	13492731	13492945	.	-	2	ID=g535.t5.CDS3;Parent=g535.t5;
JASKUP010000002.1_Trichopoda_pennipes_isolate_NS2899_ptg000002l,_whole_genome_shotgun_sequence	GeneMark.hmm3	exon	13492731	13492945	0	-	.	ID=g535.t5.exon3;Parent=g535.t5;
JASKUP010000002.1_Trichopoda_pennipes_isolate_NS2899_ptg000002l,_whole_genome_shotgun_sequence	GeneMark.hmm3	intron	13492946	13493013	.	-	1	ID=g535.t5.intron3;Parent=g535.t5;
JASKUP010000002.1_Trichopoda_pennipes_isolate_NS2899_ptg000002l,_whole_genome_shotgun_sequence	GeneMark.hmm3	CDS	13493014	13493660	.	-	1	ID=g535.t5.CDS4;Parent=g535.t5;
JASKUP010000002.1_Trichopoda_pennipes_isolate_NS2899_ptg000002l,_whole_genome_shotgun_sequence	GeneMark.hmm3	exon	13493014	13493660	0	-	.	ID=g535.t5.exon4;Parent=g535.t5;
JASKUP010000002.1_Trichopoda_pennipes_isolate_NS2899_ptg000002l,_whole_genome_shotgun_sequence	GeneMark.hmm3	intron	13493661	13493753	.	-	0	ID=g535.t5.intron4;Parent=g535.t5;
JASKUP010000002.1_Trichopoda_pennipes_isolate_NS2899_ptg000002l,_whole_genome_shotgun_sequence	GeneMark.hmm3	CDS	13493754	13493818	.	-	0	ID=g535.t5.CDS5;Parent=g535.t5;
JASKUP010000002.1_Trichopoda_pennipes_isolate_NS2899_ptg000002l,_whole_genome_shotgun_sequence	GeneMark.hmm3	exon	13493754	13493818	0	-	.	ID=g535.t5.exon5;Parent=g535.t5;
JASKUP010000002.1_Trichopoda_pennipes_isolate_NS2899_ptg000002l,_whole_genome_shotgun_sequence	GeneMark.hmm3	start_codon	13493816	13493818	.	-	0	ID=g535.t5.start1;Parent=g535.t5;
JASKUP010000002.1_Trichopoda_pennipes_isolate_NS2899_ptg000002l,_whole_genome_shotgun_sequence	AUGUSTUS	gene	13512881	13517907	.	+	.	ID=g536;
JASKUP010000002.1_Trichopoda_pennipes_isolate_NS2899_ptg000002l,_whole_genome_shotgun_sequence	AUGUSTUS	mRNA	13512881	13517907	0.42	+	.	ID=g536.t1;Parent=g536;
JASKUP010000002.1_Trichopoda_pennipes_isolate_NS2899_ptg000002l,_whole_genome_shotgun_sequence	AUGUSTUS	start_codon	13512881	13512883	.	+	0	ID=g536.t1.start1;Parent=g536.t1;
JASKUP010000002.1_Trichopoda_pennipes_isolate_NS2899_ptg000002l,_whole_genome_shotgun_sequence	AUGUSTUS	CDS	13512881	13513116	0.42	+	0	ID=g536.t1.CDS1;Parent=g536.t1;
JASKUP010000002.1_Trichopoda_pennipes_isolate_NS2899_ptg000002l,_whole_genome_shotgun_sequence	AUGUSTUS	exon	13512881	13513116	.	+	.	ID=g536.t1.exon1;Parent=g536.t1;
JASKUP010000002.1_Trichopoda_pennipes_isolate_NS2899_ptg000002l,_whole_genome_shotgun_sequence	AUGUSTUS	intron	13513117	13513188	1	+	.	ID=g536.t1.intron1;Parent=g536.t1;
JASKUP010000002.1_Trichopoda_pennipes_isolate_NS2899_ptg000002l,_whole_genome_shotgun_sequence	AUGUSTUS	CDS	13513189	13513374	1	+	1	ID=g536.t1.CDS2;Parent=g536.t1;
JASKUP010000002.1_Trichopoda_pennipes_isolate_NS2899_ptg000002l,_whole_genome_shotgun_sequence	AUGUSTUS	exon	13513189	13513374	.	+	.	ID=g536.t1.exon2;Parent=g536.t1;
JASKUP010000002.1_Trichopoda_pennipes_isolate_NS2899_ptg000002l,_whole_genome_shotgun_sequence	AUGUSTUS	intron	13513375	13513435	1	+	.	ID=g536.t1.intron2;Parent=g536.t1;
JASKUP010000002.1_Trichopoda_pennipes_isolate_NS2899_ptg000002l,_whole_genome_shotgun_sequence	AUGUSTUS	CDS	13513436	13513775	1	+	1	ID=g536.t1.CDS3;Parent=g536.t1;
JASKUP010000002.1_Trichopoda_pennipes_isolate_NS2899_ptg000002l,_whole_genome_shotgun_sequence	AUGUSTUS	exon	13513436	13513775	.	+	.	ID=g536.t1.exon3;Parent=g536.t1;
JASKUP010000002.1_Trichopoda_pennipes_isolate_NS2899_ptg000002l,_whole_genome_shotgun_sequence	AUGUSTUS	intron	13513776	13513840	1	+	.	ID=g536.t1.intron3;Parent=g536.t1;
JASKUP010000002.1_Trichopoda_pennipes_isolate_NS2899_ptg000002l,_whole_genome_shotgun_sequence	AUGUSTUS	CDS	13513841	13513974	1	+	0	ID=g536.t1.CDS4;Parent=g536.t1;
JASKUP010000002.1_Trichopoda_pennipes_isolate_NS2899_ptg000002l,_whole_genome_shotgun_sequence	AUGUSTUS	exon	13513841	13513974	.	+	.	ID=g536.t1.exon4;Parent=g536.t1;
JASKUP010000002.1_Trichopoda_pennipes_isolate_NS2899_ptg000002l,_whole_genome_shotgun_sequence	AUGUSTUS	intron	13513975	13515811	1	+	.	ID=g536.t1.intron4;Parent=g536.t1;
JASKUP010000002.1_Trichopoda_pennipes_isolate_NS2899_ptg000002l,_whole_genome_shotgun_sequence	AUGUSTUS	CDS	13515812	13516640	1	+	1	ID=g536.t1.CDS5;Parent=g536.t1;
JASKUP010000002.1_Trichopoda_pennipes_isolate_NS2899_ptg000002l,_whole_genome_shotgun_sequence	AUGUSTUS	exon	13515812	13516640	.	+	.	ID=g536.t1.exon5;Parent=g536.t1;
JASKUP010000002.1_Trichopoda_pennipes_isolate_NS2899_ptg000002l,_whole_genome_shotgun_sequence	AUGUSTUS	intron	13516641	13516713	1	+	.	ID=g536.t1.intron5;Parent=g536.t1;
JASKUP010000002.1_Trichopoda_pennipes_isolate_NS2899_ptg000002l,_whole_genome_shotgun_sequence	AUGUSTUS	CDS	13516714	13517907	1	+	0	ID=g536.t1.CDS6;Parent=g536.t1;
JASKUP010000002.1_Trichopoda_pennipes_isolate_NS2899_ptg000002l,_whole_genome_shotgun_sequence	AUGUSTUS	exon	13516714	13517907	.	+	.	ID=g536.t1.exon6;Parent=g536.t1;
JASKUP010000002.1_Trichopoda_pennipes_isolate_NS2899_ptg000002l,_whole_genome_shotgun_sequence	AUGUSTUS	stop_codon	13517905	13517907	.	+	0	ID=g536.t1.stop1;Parent=g536.t1;
JASKUP010000002.1_Trichopoda_pennipes_isolate_NS2899_ptg000002l,_whole_genome_shotgun_sequence	GeneMark.hmm3	mRNA	13512956	13517907	.	+	.	ID=g536.t2;Parent=g536;
JASKUP010000002.1_Trichopoda_pennipes_isolate_NS2899_ptg000002l,_whole_genome_shotgun_sequence	GeneMark.hmm3	start_codon	13512956	13512958	.	+	0	ID=g536.t2.start1;Parent=g536.t2;
JASKUP010000002.1_Trichopoda_pennipes_isolate_NS2899_ptg000002l,_whole_genome_shotgun_sequence	GeneMark.hmm3	CDS	13512956	13513116	.	+	0	ID=g536.t2.CDS1;Parent=g536.t2;
JASKUP010000002.1_Trichopoda_pennipes_isolate_NS2899_ptg000002l,_whole_genome_shotgun_sequence	GeneMark.hmm3	exon	13512956	13513116	0	+	.	ID=g536.t2.exon1;Parent=g536.t2;
JASKUP010000002.1_Trichopoda_pennipes_isolate_NS2899_ptg000002l,_whole_genome_shotgun_sequence	GeneMark.hmm3	intron	13513117	13513188	.	+	1	ID=g536.t2.intron1;Parent=g536.t2;
JASKUP010000002.1_Trichopoda_pennipes_isolate_NS2899_ptg000002l,_whole_genome_shotgun_sequence	GeneMark.hmm3	CDS	13513189	13513374	.	+	1	ID=g536.t2.CDS2;Parent=g536.t2;
JASKUP010000002.1_Trichopoda_pennipes_isolate_NS2899_ptg000002l,_whole_genome_shotgun_sequence	GeneMark.hmm3	exon	13513189	13513374	0	+	.	ID=g536.t2.exon2;Parent=g536.t2;
JASKUP010000002.1_Trichopoda_pennipes_isolate_NS2899_ptg000002l,_whole_genome_shotgun_sequence	GeneMark.hmm3	intron	13513375	13513435	.	+	1	ID=g536.t2.intron2;Parent=g536.t2;
JASKUP010000002.1_Trichopoda_pennipes_isolate_NS2899_ptg000002l,_whole_genome_shotgun_sequence	GeneMark.hmm3	CDS	13513436	13513775	.	+	1	ID=g536.t2.CDS3;Parent=g536.t2;
JASKUP010000002.1_Trichopoda_pennipes_isolate_NS2899_ptg000002l,_whole_genome_shotgun_sequence	GeneMark.hmm3	exon	13513436	13513775	0	+	.	ID=g536.t2.exon3;Parent=g536.t2;
JASKUP010000002.1_Trichopoda_pennipes_isolate_NS2899_ptg000002l,_whole_genome_shotgun_sequence	GeneMark.hmm3	intron	13513776	13513840	.	+	0	ID=g536.t2.intron3;Parent=g536.t2;
JASKUP010000002.1_Trichopoda_pennipes_isolate_NS2899_ptg000002l,_whole_genome_shotgun_sequence	GeneMark.hmm3	CDS	13513841	13513974	.	+	0	ID=g536.t2.CDS4;Parent=g536.t2;
JASKUP010000002.1_Trichopoda_pennipes_isolate_NS2899_ptg000002l,_whole_genome_shotgun_sequence	GeneMark.hmm3	exon	13513841	13513974	0	+	.	ID=g536.t2.exon4;Parent=g536.t2;
JASKUP010000002.1_Trichopoda_pennipes_isolate_NS2899_ptg000002l,_whole_genome_shotgun_sequence	GeneMark.hmm3	intron	13513975	13515811	.	+	1	ID=g536.t2.intron4;Parent=g536.t2;
JASKUP010000002.1_Trichopoda_pennipes_isolate_NS2899_ptg000002l,_whole_genome_shotgun_sequence	GeneMark.hmm3	CDS	13515812	13516640	.	+	1	ID=g536.t2.CDS5;Parent=g536.t2;
JASKUP010000002.1_Trichopoda_pennipes_isolate_NS2899_ptg000002l,_whole_genome_shotgun_sequence	GeneMark.hmm3	exon	13515812	13516640	0	+	.	ID=g536.t2.exon5;Parent=g536.t2;
JASKUP010000002.1_Trichopoda_pennipes_isolate_NS2899_ptg000002l,_whole_genome_shotgun_sequence	GeneMark.hmm3	intron	13516641	13516713	.	+	0	ID=g536.t2.intron5;Parent=g536.t2;
JASKUP010000002.1_Trichopoda_pennipes_isolate_NS2899_ptg000002l,_whole_genome_shotgun_sequence	GeneMark.hmm3	CDS	13516714	13517907	.	+	0	ID=g536.t2.CDS6;Parent=g536.t2;
JASKUP010000002.1_Trichopoda_pennipes_isolate_NS2899_ptg000002l,_whole_genome_shotgun_sequence	GeneMark.hmm3	exon	13516714	13517907	0	+	.	ID=g536.t2.exon6;Parent=g536.t2;
JASKUP010000002.1_Trichopoda_pennipes_isolate_NS2899_ptg000002l,_whole_genome_shotgun_sequence	GeneMark.hmm3	stop_codon	13517905	13517907	.	+	0	ID=g536.t2.stop1;Parent=g536.t2;
JASKUP010000002.1_Trichopoda_pennipes_isolate_NS2899_ptg000002l,_whole_genome_shotgun_sequence	AUGUSTUS	gene	13531737	13556203	.	-	.	ID=g537;
JASKUP010000002.1_Trichopoda_pennipes_isolate_NS2899_ptg000002l,_whole_genome_shotgun_sequence	AUGUSTUS	mRNA	13531737	13556203	1	-	.	ID=g537.t1;Parent=g537;
JASKUP010000002.1_Trichopoda_pennipes_isolate_NS2899_ptg000002l,_whole_genome_shotgun_sequence	AUGUSTUS	stop_codon	13531737	13531739	.	-	0	ID=g537.t1.stop1;Parent=g537.t1;
JASKUP010000002.1_Trichopoda_pennipes_isolate_NS2899_ptg000002l,_whole_genome_shotgun_sequence	AUGUSTUS	CDS	13531737	13531899	1	-	1	ID=g537.t1.CDS1;Parent=g537.t1;
JASKUP010000002.1_Trichopoda_pennipes_isolate_NS2899_ptg000002l,_whole_genome_shotgun_sequence	AUGUSTUS	exon	13531737	13531899	.	-	.	ID=g537.t1.exon1;Parent=g537.t1;
JASKUP010000002.1_Trichopoda_pennipes_isolate_NS2899_ptg000002l,_whole_genome_shotgun_sequence	AUGUSTUS	intron	13531900	13531993	1	-	.	ID=g537.t1.intron1;Parent=g537.t1;
JASKUP010000002.1_Trichopoda_pennipes_isolate_NS2899_ptg000002l,_whole_genome_shotgun_sequence	AUGUSTUS	CDS	13531994	13532179	1	-	1	ID=g537.t1.CDS2;Parent=g537.t1;
JASKUP010000002.1_Trichopoda_pennipes_isolate_NS2899_ptg000002l,_whole_genome_shotgun_sequence	AUGUSTUS	exon	13531994	13532179	.	-	.	ID=g537.t1.exon2;Parent=g537.t1;
JASKUP010000002.1_Trichopoda_pennipes_isolate_NS2899_ptg000002l,_whole_genome_shotgun_sequence	AUGUSTUS	intron	13532180	13532233	1	-	.	ID=g537.t1.intron2;Parent=g537.t1;
JASKUP010000002.1_Trichopoda_pennipes_isolate_NS2899_ptg000002l,_whole_genome_shotgun_sequence	AUGUSTUS	CDS	13532234	13532397	1	-	0	ID=g537.t1.CDS3;Parent=g537.t1;
JASKUP010000002.1_Trichopoda_pennipes_isolate_NS2899_ptg000002l,_whole_genome_shotgun_sequence	AUGUSTUS	exon	13532234	13532397	.	-	.	ID=g537.t1.exon3;Parent=g537.t1;
JASKUP010000002.1_Trichopoda_pennipes_isolate_NS2899_ptg000002l,_whole_genome_shotgun_sequence	AUGUSTUS	intron	13532398	13532463	1	-	.	ID=g537.t1.intron3;Parent=g537.t1;
JASKUP010000002.1_Trichopoda_pennipes_isolate_NS2899_ptg000002l,_whole_genome_shotgun_sequence	AUGUSTUS	CDS	13532464	13532915	1	-	2	ID=g537.t1.CDS4;Parent=g537.t1;
JASKUP010000002.1_Trichopoda_pennipes_isolate_NS2899_ptg000002l,_whole_genome_shotgun_sequence	AUGUSTUS	exon	13532464	13532915	.	-	.	ID=g537.t1.exon4;Parent=g537.t1;
JASKUP010000002.1_Trichopoda_pennipes_isolate_NS2899_ptg000002l,_whole_genome_shotgun_sequence	AUGUSTUS	intron	13532916	13533017	1	-	.	ID=g537.t1.intron4;Parent=g537.t1;
JASKUP010000002.1_Trichopoda_pennipes_isolate_NS2899_ptg000002l,_whole_genome_shotgun_sequence	AUGUSTUS	CDS	13533018	13533387	1	-	0	ID=g537.t1.CDS5;Parent=g537.t1;
JASKUP010000002.1_Trichopoda_pennipes_isolate_NS2899_ptg000002l,_whole_genome_shotgun_sequence	AUGUSTUS	exon	13533018	13533387	.	-	.	ID=g537.t1.exon5;Parent=g537.t1;
JASKUP010000002.1_Trichopoda_pennipes_isolate_NS2899_ptg000002l,_whole_genome_shotgun_sequence	AUGUSTUS	intron	13533388	13533459	1	-	.	ID=g537.t1.intron5;Parent=g537.t1;
JASKUP010000002.1_Trichopoda_pennipes_isolate_NS2899_ptg000002l,_whole_genome_shotgun_sequence	AUGUSTUS	CDS	13533460	13534404	1	-	0	ID=g537.t1.CDS6;Parent=g537.t1;
JASKUP010000002.1_Trichopoda_pennipes_isolate_NS2899_ptg000002l,_whole_genome_shotgun_sequence	AUGUSTUS	exon	13533460	13534404	.	-	.	ID=g537.t1.exon6;Parent=g537.t1;
JASKUP010000002.1_Trichopoda_pennipes_isolate_NS2899_ptg000002l,_whole_genome_shotgun_sequence	AUGUSTUS	intron	13534405	13551351	1	-	.	ID=g537.t1.intron6;Parent=g537.t1;
JASKUP010000002.1_Trichopoda_pennipes_isolate_NS2899_ptg000002l,_whole_genome_shotgun_sequence	AUGUSTUS	CDS	13551352	13551810	1	-	0	ID=g537.t1.CDS7;Parent=g537.t1;
JASKUP010000002.1_Trichopoda_pennipes_isolate_NS2899_ptg000002l,_whole_genome_shotgun_sequence	AUGUSTUS	exon	13551352	13551810	.	-	.	ID=g537.t1.exon7;Parent=g537.t1;
JASKUP010000002.1_Trichopoda_pennipes_isolate_NS2899_ptg000002l,_whole_genome_shotgun_sequence	AUGUSTUS	intron	13551811	13554448	1	-	.	ID=g537.t1.intron7;Parent=g537.t1;
JASKUP010000002.1_Trichopoda_pennipes_isolate_NS2899_ptg000002l,_whole_genome_shotgun_sequence	AUGUSTUS	CDS	13554449	13556203	1	-	0	ID=g537.t1.CDS8;Parent=g537.t1;
JASKUP010000002.1_Trichopoda_pennipes_isolate_NS2899_ptg000002l,_whole_genome_shotgun_sequence	AUGUSTUS	exon	13554449	13556203	.	-	.	ID=g537.t1.exon8;Parent=g537.t1;
JASKUP010000002.1_Trichopoda_pennipes_isolate_NS2899_ptg000002l,_whole_genome_shotgun_sequence	AUGUSTUS	start_codon	13556201	13556203	.	-	0	ID=g537.t1.start1;Parent=g537.t1;
JASKUP010000002.1_Trichopoda_pennipes_isolate_NS2899_ptg000002l,_whole_genome_shotgun_sequence	AUGUSTUS	mRNA	13531737	13556203	1	-	.	ID=g537.t2;Parent=g537;
JASKUP010000002.1_Trichopoda_pennipes_isolate_NS2899_ptg000002l,_whole_genome_shotgun_sequence	AUGUSTUS	stop_codon	13531737	13531739	.	-	0	ID=g537.t2.stop1;Parent=g537.t2;
JASKUP010000002.1_Trichopoda_pennipes_isolate_NS2899_ptg000002l,_whole_genome_shotgun_sequence	AUGUSTUS	CDS	13531737	13531899	1	-	1	ID=g537.t2.CDS1;Parent=g537.t2;
JASKUP010000002.1_Trichopoda_pennipes_isolate_NS2899_ptg000002l,_whole_genome_shotgun_sequence	AUGUSTUS	exon	13531737	13531899	.	-	.	ID=g537.t2.exon1;Parent=g537.t2;
JASKUP010000002.1_Trichopoda_pennipes_isolate_NS2899_ptg000002l,_whole_genome_shotgun_sequence	AUGUSTUS	intron	13531900	13531993	1	-	.	ID=g537.t2.intron1;Parent=g537.t2;
JASKUP010000002.1_Trichopoda_pennipes_isolate_NS2899_ptg000002l,_whole_genome_shotgun_sequence	AUGUSTUS	CDS	13531994	13532179	1	-	1	ID=g537.t2.CDS2;Parent=g537.t2;
JASKUP010000002.1_Trichopoda_pennipes_isolate_NS2899_ptg000002l,_whole_genome_shotgun_sequence	AUGUSTUS	exon	13531994	13532179	.	-	.	ID=g537.t2.exon2;Parent=g537.t2;
JASKUP010000002.1_Trichopoda_pennipes_isolate_NS2899_ptg000002l,_whole_genome_shotgun_sequence	AUGUSTUS	intron	13532180	13532233	1	-	.	ID=g537.t2.intron2;Parent=g537.t2;
JASKUP010000002.1_Trichopoda_pennipes_isolate_NS2899_ptg000002l,_whole_genome_shotgun_sequence	AUGUSTUS	CDS	13532234	13532397	1	-	0	ID=g537.t2.CDS3;Parent=g537.t2;
JASKUP010000002.1_Trichopoda_pennipes_isolate_NS2899_ptg000002l,_whole_genome_shotgun_sequence	AUGUSTUS	exon	13532234	13532397	.	-	.	ID=g537.t2.exon3;Parent=g537.t2;
JASKUP010000002.1_Trichopoda_pennipes_isolate_NS2899_ptg000002l,_whole_genome_shotgun_sequence	AUGUSTUS	intron	13532398	13532463	1	-	.	ID=g537.t2.intron3;Parent=g537.t2;
JASKUP010000002.1_Trichopoda_pennipes_isolate_NS2899_ptg000002l,_whole_genome_shotgun_sequence	AUGUSTUS	CDS	13532464	13532915	1	-	2	ID=g537.t2.CDS4;Parent=g537.t2;
JASKUP010000002.1_Trichopoda_pennipes_isolate_NS2899_ptg000002l,_whole_genome_shotgun_sequence	AUGUSTUS	exon	13532464	13532915	.	-	.	ID=g537.t2.exon4;Parent=g537.t2;
JASKUP010000002.1_Trichopoda_pennipes_isolate_NS2899_ptg000002l,_whole_genome_shotgun_sequence	AUGUSTUS	intron	13532916	13533017	1	-	.	ID=g537.t2.intron4;Parent=g537.t2;
JASKUP010000002.1_Trichopoda_pennipes_isolate_NS2899_ptg000002l,_whole_genome_shotgun_sequence	AUGUSTUS	CDS	13533018	13533387	1	-	0	ID=g537.t2.CDS5;Parent=g537.t2;
JASKUP010000002.1_Trichopoda_pennipes_isolate_NS2899_ptg000002l,_whole_genome_shotgun_sequence	AUGUSTUS	exon	13533018	13533387	.	-	.	ID=g537.t2.exon5;Parent=g537.t2;
JASKUP010000002.1_Trichopoda_pennipes_isolate_NS2899_ptg000002l,_whole_genome_shotgun_sequence	AUGUSTUS	intron	13533388	13533459	1	-	.	ID=g537.t2.intron5;Parent=g537.t2;
JASKUP010000002.1_Trichopoda_pennipes_isolate_NS2899_ptg000002l,_whole_genome_shotgun_sequence	AUGUSTUS	CDS	13533460	13534404	1	-	0	ID=g537.t2.CDS6;Parent=g537.t2;
JASKUP010000002.1_Trichopoda_pennipes_isolate_NS2899_ptg000002l,_whole_genome_shotgun_sequence	AUGUSTUS	exon	13533460	13534404	.	-	.	ID=g537.t2.exon6;Parent=g537.t2;
JASKUP010000002.1_Trichopoda_pennipes_isolate_NS2899_ptg000002l,_whole_genome_shotgun_sequence	AUGUSTUS	intron	13534405	13540003	1	-	.	ID=g537.t2.intron6;Parent=g537.t2;
JASKUP010000002.1_Trichopoda_pennipes_isolate_NS2899_ptg000002l,_whole_genome_shotgun_sequence	AUGUSTUS	CDS	13540004	13540042	1	-	0	ID=g537.t2.CDS7;Parent=g537.t2;
JASKUP010000002.1_Trichopoda_pennipes_isolate_NS2899_ptg000002l,_whole_genome_shotgun_sequence	AUGUSTUS	exon	13540004	13540042	.	-	.	ID=g537.t2.exon7;Parent=g537.t2;
JASKUP010000002.1_Trichopoda_pennipes_isolate_NS2899_ptg000002l,_whole_genome_shotgun_sequence	AUGUSTUS	intron	13540043	13551351	1	-	.	ID=g537.t2.intron7;Parent=g537.t2;
JASKUP010000002.1_Trichopoda_pennipes_isolate_NS2899_ptg000002l,_whole_genome_shotgun_sequence	AUGUSTUS	CDS	13551352	13551810	1	-	0	ID=g537.t2.CDS8;Parent=g537.t2;
JASKUP010000002.1_Trichopoda_pennipes_isolate_NS2899_ptg000002l,_whole_genome_shotgun_sequence	AUGUSTUS	exon	13551352	13551810	.	-	.	ID=g537.t2.exon8;Parent=g537.t2;
JASKUP010000002.1_Trichopoda_pennipes_isolate_NS2899_ptg000002l,_whole_genome_shotgun_sequence	AUGUSTUS	intron	13551811	13554448	1	-	.	ID=g537.t2.intron8;Parent=g537.t2;
JASKUP010000002.1_Trichopoda_pennipes_isolate_NS2899_ptg000002l,_whole_genome_shotgun_sequence	AUGUSTUS	CDS	13554449	13556203	1	-	0	ID=g537.t2.CDS9;Parent=g537.t2;
JASKUP010000002.1_Trichopoda_pennipes_isolate_NS2899_ptg000002l,_whole_genome_shotgun_sequence	AUGUSTUS	exon	13554449	13556203	.	-	.	ID=g537.t2.exon9;Parent=g537.t2;
JASKUP010000002.1_Trichopoda_pennipes_isolate_NS2899_ptg000002l,_whole_genome_shotgun_sequence	AUGUSTUS	start_codon	13556201	13556203	.	-	0	ID=g537.t2.start1;Parent=g537.t2;
JASKUP010000002.1_Trichopoda_pennipes_isolate_NS2899_ptg000002l,_whole_genome_shotgun_sequence	GeneMark.hmm3	mRNA	13551337	13556203	.	-	.	ID=g537.t3;Parent=g537;
JASKUP010000002.1_Trichopoda_pennipes_isolate_NS2899_ptg000002l,_whole_genome_shotgun_sequence	GeneMark.hmm3	stop_codon	13551337	13551339	.	-	0	ID=g537.t3.stop1;Parent=g537.t3;
JASKUP010000002.1_Trichopoda_pennipes_isolate_NS2899_ptg000002l,_whole_genome_shotgun_sequence	GeneMark.hmm3	CDS	13551337	13551810	.	-	0	ID=g537.t3.CDS1;Parent=g537.t3;
JASKUP010000002.1_Trichopoda_pennipes_isolate_NS2899_ptg000002l,_whole_genome_shotgun_sequence	GeneMark.hmm3	exon	13551337	13551810	0	-	.	ID=g537.t3.exon1;Parent=g537.t3;
JASKUP010000002.1_Trichopoda_pennipes_isolate_NS2899_ptg000002l,_whole_genome_shotgun_sequence	GeneMark.hmm3	intron	13551811	13554448	.	-	0	ID=g537.t3.intron1;Parent=g537.t3;
JASKUP010000002.1_Trichopoda_pennipes_isolate_NS2899_ptg000002l,_whole_genome_shotgun_sequence	GeneMark.hmm3	CDS	13554449	13556203	.	-	0	ID=g537.t3.CDS2;Parent=g537.t3;
JASKUP010000002.1_Trichopoda_pennipes_isolate_NS2899_ptg000002l,_whole_genome_shotgun_sequence	GeneMark.hmm3	exon	13554449	13556203	0	-	.	ID=g537.t3.exon2;Parent=g537.t3;
JASKUP010000002.1_Trichopoda_pennipes_isolate_NS2899_ptg000002l,_whole_genome_shotgun_sequence	GeneMark.hmm3	start_codon	13556201	13556203	.	-	0	ID=g537.t3.start1;Parent=g537.t3;
JASKUP010000002.1_Trichopoda_pennipes_isolate_NS2899_ptg000002l,_whole_genome_shotgun_sequence	AUGUSTUS	gene	13604010	13604384	.	-	.	ID=g538;
JASKUP010000002.1_Trichopoda_pennipes_isolate_NS2899_ptg000002l,_whole_genome_shotgun_sequence	AUGUSTUS	mRNA	13604010	13604384	1	-	.	ID=g538.t1;Parent=g538;
JASKUP010000002.1_Trichopoda_pennipes_isolate_NS2899_ptg000002l,_whole_genome_shotgun_sequence	AUGUSTUS	stop_codon	13604010	13604012	.	-	0	ID=g538.t1.stop1;Parent=g538.t1;
JASKUP010000002.1_Trichopoda_pennipes_isolate_NS2899_ptg000002l,_whole_genome_shotgun_sequence	AUGUSTUS	CDS	13604010	13604384	1	-	0	ID=g538.t1.CDS1;Parent=g538.t1;
JASKUP010000002.1_Trichopoda_pennipes_isolate_NS2899_ptg000002l,_whole_genome_shotgun_sequence	AUGUSTUS	exon	13604010	13604384	.	-	.	ID=g538.t1.exon1;Parent=g538.t1;
JASKUP010000002.1_Trichopoda_pennipes_isolate_NS2899_ptg000002l,_whole_genome_shotgun_sequence	AUGUSTUS	start_codon	13604382	13604384	.	-	0	ID=g538.t1.start1;Parent=g538.t1;
JASKUP010000002.1_Trichopoda_pennipes_isolate_NS2899_ptg000002l,_whole_genome_shotgun_sequence	AUGUSTUS	gene	13661209	13663607	.	-	.	ID=g539;
JASKUP010000002.1_Trichopoda_pennipes_isolate_NS2899_ptg000002l,_whole_genome_shotgun_sequence	AUGUSTUS	mRNA	13661209	13663607	1	-	.	ID=g539.t1;Parent=g539;
JASKUP010000002.1_Trichopoda_pennipes_isolate_NS2899_ptg000002l,_whole_genome_shotgun_sequence	AUGUSTUS	stop_codon	13661209	13661211	.	-	0	ID=g539.t1.stop1;Parent=g539.t1;
JASKUP010000002.1_Trichopoda_pennipes_isolate_NS2899_ptg000002l,_whole_genome_shotgun_sequence	AUGUSTUS	CDS	13661209	13661361	1	-	0	ID=g539.t1.CDS1;Parent=g539.t1;
JASKUP010000002.1_Trichopoda_pennipes_isolate_NS2899_ptg000002l,_whole_genome_shotgun_sequence	AUGUSTUS	exon	13661209	13661361	.	-	.	ID=g539.t1.exon1;Parent=g539.t1;
JASKUP010000002.1_Trichopoda_pennipes_isolate_NS2899_ptg000002l,_whole_genome_shotgun_sequence	AUGUSTUS	intron	13661362	13663069	1	-	.	ID=g539.t1.intron1;Parent=g539.t1;
JASKUP010000002.1_Trichopoda_pennipes_isolate_NS2899_ptg000002l,_whole_genome_shotgun_sequence	AUGUSTUS	CDS	13663070	13663208	1	-	1	ID=g539.t1.CDS2;Parent=g539.t1;
JASKUP010000002.1_Trichopoda_pennipes_isolate_NS2899_ptg000002l,_whole_genome_shotgun_sequence	AUGUSTUS	exon	13663070	13663208	.	-	.	ID=g539.t1.exon2;Parent=g539.t1;
JASKUP010000002.1_Trichopoda_pennipes_isolate_NS2899_ptg000002l,_whole_genome_shotgun_sequence	AUGUSTUS	intron	13663209	13663312	1	-	.	ID=g539.t1.intron2;Parent=g539.t1;
JASKUP010000002.1_Trichopoda_pennipes_isolate_NS2899_ptg000002l,_whole_genome_shotgun_sequence	AUGUSTUS	CDS	13663313	13663432	1	-	1	ID=g539.t1.CDS3;Parent=g539.t1;
JASKUP010000002.1_Trichopoda_pennipes_isolate_NS2899_ptg000002l,_whole_genome_shotgun_sequence	AUGUSTUS	exon	13663313	13663432	.	-	.	ID=g539.t1.exon3;Parent=g539.t1;
JASKUP010000002.1_Trichopoda_pennipes_isolate_NS2899_ptg000002l,_whole_genome_shotgun_sequence	AUGUSTUS	intron	13663433	13663497	1	-	.	ID=g539.t1.intron3;Parent=g539.t1;
JASKUP010000002.1_Trichopoda_pennipes_isolate_NS2899_ptg000002l,_whole_genome_shotgun_sequence	AUGUSTUS	CDS	13663498	13663607	1	-	0	ID=g539.t1.CDS4;Parent=g539.t1;
JASKUP010000002.1_Trichopoda_pennipes_isolate_NS2899_ptg000002l,_whole_genome_shotgun_sequence	AUGUSTUS	exon	13663498	13663607	.	-	.	ID=g539.t1.exon4;Parent=g539.t1;
JASKUP010000002.1_Trichopoda_pennipes_isolate_NS2899_ptg000002l,_whole_genome_shotgun_sequence	AUGUSTUS	start_codon	13663605	13663607	.	-	0	ID=g539.t1.start1;Parent=g539.t1;
JASKUP010000002.1_Trichopoda_pennipes_isolate_NS2899_ptg000002l,_whole_genome_shotgun_sequence	AUGUSTUS	gene	13708926	13718590	.	-	.	ID=g540;
JASKUP010000002.1_Trichopoda_pennipes_isolate_NS2899_ptg000002l,_whole_genome_shotgun_sequence	AUGUSTUS	mRNA	13708926	13718590	0.58	-	.	ID=g540.t1;Parent=g540;
JASKUP010000002.1_Trichopoda_pennipes_isolate_NS2899_ptg000002l,_whole_genome_shotgun_sequence	AUGUSTUS	stop_codon	13708926	13708928	.	-	0	ID=g540.t1.stop1;Parent=g540.t1;
JASKUP010000002.1_Trichopoda_pennipes_isolate_NS2899_ptg000002l,_whole_genome_shotgun_sequence	AUGUSTUS	CDS	13708926	13709009	1	-	0	ID=g540.t1.CDS1;Parent=g540.t1;
JASKUP010000002.1_Trichopoda_pennipes_isolate_NS2899_ptg000002l,_whole_genome_shotgun_sequence	AUGUSTUS	exon	13708926	13709009	.	-	.	ID=g540.t1.exon1;Parent=g540.t1;
JASKUP010000002.1_Trichopoda_pennipes_isolate_NS2899_ptg000002l,_whole_genome_shotgun_sequence	AUGUSTUS	intron	13709010	13709346	1	-	.	ID=g540.t1.intron1;Parent=g540.t1;
JASKUP010000002.1_Trichopoda_pennipes_isolate_NS2899_ptg000002l,_whole_genome_shotgun_sequence	AUGUSTUS	CDS	13709347	13709637	1	-	0	ID=g540.t1.CDS2;Parent=g540.t1;
JASKUP010000002.1_Trichopoda_pennipes_isolate_NS2899_ptg000002l,_whole_genome_shotgun_sequence	AUGUSTUS	exon	13709347	13709637	.	-	.	ID=g540.t1.exon2;Parent=g540.t1;
JASKUP010000002.1_Trichopoda_pennipes_isolate_NS2899_ptg000002l,_whole_genome_shotgun_sequence	AUGUSTUS	intron	13709638	13715026	1	-	.	ID=g540.t1.intron2;Parent=g540.t1;
JASKUP010000002.1_Trichopoda_pennipes_isolate_NS2899_ptg000002l,_whole_genome_shotgun_sequence	AUGUSTUS	CDS	13715027	13715071	1	-	0	ID=g540.t1.CDS3;Parent=g540.t1;
JASKUP010000002.1_Trichopoda_pennipes_isolate_NS2899_ptg000002l,_whole_genome_shotgun_sequence	AUGUSTUS	exon	13715027	13715071	.	-	.	ID=g540.t1.exon3;Parent=g540.t1;
JASKUP010000002.1_Trichopoda_pennipes_isolate_NS2899_ptg000002l,_whole_genome_shotgun_sequence	AUGUSTUS	intron	13715072	13718401	0.89	-	.	ID=g540.t1.intron3;Parent=g540.t1;
JASKUP010000002.1_Trichopoda_pennipes_isolate_NS2899_ptg000002l,_whole_genome_shotgun_sequence	AUGUSTUS	CDS	13718402	13718590	0.58	-	0	ID=g540.t1.CDS4;Parent=g540.t1;
JASKUP010000002.1_Trichopoda_pennipes_isolate_NS2899_ptg000002l,_whole_genome_shotgun_sequence	AUGUSTUS	exon	13718402	13718590	.	-	.	ID=g540.t1.exon4;Parent=g540.t1;
JASKUP010000002.1_Trichopoda_pennipes_isolate_NS2899_ptg000002l,_whole_genome_shotgun_sequence	AUGUSTUS	start_codon	13718588	13718590	.	-	0	ID=g540.t1.start1;Parent=g540.t1;
JASKUP010000002.1_Trichopoda_pennipes_isolate_NS2899_ptg000002l,_whole_genome_shotgun_sequence	AUGUSTUS	gene	13799497	13800798	.	-	.	ID=g541;
JASKUP010000002.1_Trichopoda_pennipes_isolate_NS2899_ptg000002l,_whole_genome_shotgun_sequence	AUGUSTUS	mRNA	13799497	13800798	1	-	.	ID=g541.t1;Parent=g541;
JASKUP010000002.1_Trichopoda_pennipes_isolate_NS2899_ptg000002l,_whole_genome_shotgun_sequence	AUGUSTUS	stop_codon	13799497	13799499	.	-	0	ID=g541.t1.stop1;Parent=g541.t1;
JASKUP010000002.1_Trichopoda_pennipes_isolate_NS2899_ptg000002l,_whole_genome_shotgun_sequence	AUGUSTUS	CDS	13799497	13800798	1	-	0	ID=g541.t1.CDS1;Parent=g541.t1;
JASKUP010000002.1_Trichopoda_pennipes_isolate_NS2899_ptg000002l,_whole_genome_shotgun_sequence	AUGUSTUS	exon	13799497	13800798	.	-	.	ID=g541.t1.exon1;Parent=g541.t1;
JASKUP010000002.1_Trichopoda_pennipes_isolate_NS2899_ptg000002l,_whole_genome_shotgun_sequence	AUGUSTUS	start_codon	13800796	13800798	.	-	0	ID=g541.t1.start1;Parent=g541.t1;
JASKUP010000002.1_Trichopoda_pennipes_isolate_NS2899_ptg000002l,_whole_genome_shotgun_sequence	AUGUSTUS	gene	13919325	13920716	.	+	.	ID=g542;
JASKUP010000002.1_Trichopoda_pennipes_isolate_NS2899_ptg000002l,_whole_genome_shotgun_sequence	AUGUSTUS	mRNA	13919325	13920716	1	+	.	ID=g542.t1;Parent=g542;
JASKUP010000002.1_Trichopoda_pennipes_isolate_NS2899_ptg000002l,_whole_genome_shotgun_sequence	AUGUSTUS	start_codon	13919325	13919327	.	+	0	ID=g542.t1.start1;Parent=g542.t1;
JASKUP010000002.1_Trichopoda_pennipes_isolate_NS2899_ptg000002l,_whole_genome_shotgun_sequence	AUGUSTUS	CDS	13919325	13920594	1	+	0	ID=g542.t1.CDS1;Parent=g542.t1;
JASKUP010000002.1_Trichopoda_pennipes_isolate_NS2899_ptg000002l,_whole_genome_shotgun_sequence	AUGUSTUS	exon	13919325	13920594	.	+	.	ID=g542.t1.exon1;Parent=g542.t1;
JASKUP010000002.1_Trichopoda_pennipes_isolate_NS2899_ptg000002l,_whole_genome_shotgun_sequence	AUGUSTUS	intron	13920595	13920663	1	+	.	ID=g542.t1.intron1;Parent=g542.t1;
JASKUP010000002.1_Trichopoda_pennipes_isolate_NS2899_ptg000002l,_whole_genome_shotgun_sequence	AUGUSTUS	CDS	13920664	13920716	1	+	2	ID=g542.t1.CDS2;Parent=g542.t1;
JASKUP010000002.1_Trichopoda_pennipes_isolate_NS2899_ptg000002l,_whole_genome_shotgun_sequence	AUGUSTUS	exon	13920664	13920716	.	+	.	ID=g542.t1.exon2;Parent=g542.t1;
JASKUP010000002.1_Trichopoda_pennipes_isolate_NS2899_ptg000002l,_whole_genome_shotgun_sequence	AUGUSTUS	stop_codon	13920714	13920716	.	+	0	ID=g542.t1.stop1;Parent=g542.t1;
JASKUP010000002.1_Trichopoda_pennipes_isolate_NS2899_ptg000002l,_whole_genome_shotgun_sequence	AUGUSTUS	gene	13974551	13974841	.	+	.	ID=g543;
JASKUP010000002.1_Trichopoda_pennipes_isolate_NS2899_ptg000002l,_whole_genome_shotgun_sequence	AUGUSTUS	mRNA	13974551	13974841	1	+	.	ID=g543.t1;Parent=g543;
JASKUP010000002.1_Trichopoda_pennipes_isolate_NS2899_ptg000002l,_whole_genome_shotgun_sequence	AUGUSTUS	start_codon	13974551	13974553	.	+	0	ID=g543.t1.start1;Parent=g543.t1;
JASKUP010000002.1_Trichopoda_pennipes_isolate_NS2899_ptg000002l,_whole_genome_shotgun_sequence	AUGUSTUS	CDS	13974551	13974841	1	+	0	ID=g543.t1.CDS1;Parent=g543.t1;
JASKUP010000002.1_Trichopoda_pennipes_isolate_NS2899_ptg000002l,_whole_genome_shotgun_sequence	AUGUSTUS	exon	13974551	13974841	.	+	.	ID=g543.t1.exon1;Parent=g543.t1;
JASKUP010000002.1_Trichopoda_pennipes_isolate_NS2899_ptg000002l,_whole_genome_shotgun_sequence	AUGUSTUS	stop_codon	13974839	13974841	.	+	0	ID=g543.t1.stop1;Parent=g543.t1;
JASKUP010000002.1_Trichopoda_pennipes_isolate_NS2899_ptg000002l,_whole_genome_shotgun_sequence	AUGUSTUS	gene	13993794	13996067	.	-	.	ID=g544;
JASKUP010000002.1_Trichopoda_pennipes_isolate_NS2899_ptg000002l,_whole_genome_shotgun_sequence	AUGUSTUS	mRNA	13993794	13996067	1	-	.	ID=g544.t1;Parent=g544;
JASKUP010000002.1_Trichopoda_pennipes_isolate_NS2899_ptg000002l,_whole_genome_shotgun_sequence	AUGUSTUS	stop_codon	13993794	13993796	.	-	0	ID=g544.t1.stop1;Parent=g544.t1;
JASKUP010000002.1_Trichopoda_pennipes_isolate_NS2899_ptg000002l,_whole_genome_shotgun_sequence	AUGUSTUS	CDS	13993794	13993864	1	-	2	ID=g544.t1.CDS1;Parent=g544.t1;
JASKUP010000002.1_Trichopoda_pennipes_isolate_NS2899_ptg000002l,_whole_genome_shotgun_sequence	AUGUSTUS	exon	13993794	13993864	.	-	.	ID=g544.t1.exon1;Parent=g544.t1;
JASKUP010000002.1_Trichopoda_pennipes_isolate_NS2899_ptg000002l,_whole_genome_shotgun_sequence	AUGUSTUS	intron	13993865	13993927	1	-	.	ID=g544.t1.intron1;Parent=g544.t1;
JASKUP010000002.1_Trichopoda_pennipes_isolate_NS2899_ptg000002l,_whole_genome_shotgun_sequence	AUGUSTUS	CDS	13993928	13994225	1	-	0	ID=g544.t1.CDS2;Parent=g544.t1;
JASKUP010000002.1_Trichopoda_pennipes_isolate_NS2899_ptg000002l,_whole_genome_shotgun_sequence	AUGUSTUS	exon	13993928	13994225	.	-	.	ID=g544.t1.exon2;Parent=g544.t1;
JASKUP010000002.1_Trichopoda_pennipes_isolate_NS2899_ptg000002l,_whole_genome_shotgun_sequence	AUGUSTUS	intron	13994226	13994289	1	-	.	ID=g544.t1.intron2;Parent=g544.t1;
JASKUP010000002.1_Trichopoda_pennipes_isolate_NS2899_ptg000002l,_whole_genome_shotgun_sequence	AUGUSTUS	CDS	13994290	13994580	1	-	0	ID=g544.t1.CDS3;Parent=g544.t1;
JASKUP010000002.1_Trichopoda_pennipes_isolate_NS2899_ptg000002l,_whole_genome_shotgun_sequence	AUGUSTUS	exon	13994290	13994580	.	-	.	ID=g544.t1.exon3;Parent=g544.t1;
JASKUP010000002.1_Trichopoda_pennipes_isolate_NS2899_ptg000002l,_whole_genome_shotgun_sequence	AUGUSTUS	intron	13994581	13994632	1	-	.	ID=g544.t1.intron3;Parent=g544.t1;
JASKUP010000002.1_Trichopoda_pennipes_isolate_NS2899_ptg000002l,_whole_genome_shotgun_sequence	AUGUSTUS	CDS	13994633	13995328	1	-	0	ID=g544.t1.CDS4;Parent=g544.t1;
JASKUP010000002.1_Trichopoda_pennipes_isolate_NS2899_ptg000002l,_whole_genome_shotgun_sequence	AUGUSTUS	exon	13994633	13995328	.	-	.	ID=g544.t1.exon4;Parent=g544.t1;
JASKUP010000002.1_Trichopoda_pennipes_isolate_NS2899_ptg000002l,_whole_genome_shotgun_sequence	AUGUSTUS	intron	13995329	13995389	1	-	.	ID=g544.t1.intron4;Parent=g544.t1;
JASKUP010000002.1_Trichopoda_pennipes_isolate_NS2899_ptg000002l,_whole_genome_shotgun_sequence	AUGUSTUS	CDS	13995390	13996067	1	-	0	ID=g544.t1.CDS5;Parent=g544.t1;
JASKUP010000002.1_Trichopoda_pennipes_isolate_NS2899_ptg000002l,_whole_genome_shotgun_sequence	AUGUSTUS	exon	13995390	13996067	.	-	.	ID=g544.t1.exon5;Parent=g544.t1;
JASKUP010000002.1_Trichopoda_pennipes_isolate_NS2899_ptg000002l,_whole_genome_shotgun_sequence	AUGUSTUS	start_codon	13996065	13996067	.	-	0	ID=g544.t1.start1;Parent=g544.t1;
JASKUP010000002.1_Trichopoda_pennipes_isolate_NS2899_ptg000002l,_whole_genome_shotgun_sequence	AUGUSTUS	gene	13999020	14004094	.	-	.	ID=g545;
JASKUP010000002.1_Trichopoda_pennipes_isolate_NS2899_ptg000002l,_whole_genome_shotgun_sequence	AUGUSTUS	mRNA	13999020	14004094	1	-	.	ID=g545.t1;Parent=g545;
JASKUP010000002.1_Trichopoda_pennipes_isolate_NS2899_ptg000002l,_whole_genome_shotgun_sequence	AUGUSTUS	stop_codon	13999020	13999022	.	-	0	ID=g545.t1.stop1;Parent=g545.t1;
JASKUP010000002.1_Trichopoda_pennipes_isolate_NS2899_ptg000002l,_whole_genome_shotgun_sequence	AUGUSTUS	CDS	13999020	13999096	1	-	2	ID=g545.t1.CDS1;Parent=g545.t1;
JASKUP010000002.1_Trichopoda_pennipes_isolate_NS2899_ptg000002l,_whole_genome_shotgun_sequence	AUGUSTUS	exon	13999020	13999096	.	-	.	ID=g545.t1.exon1;Parent=g545.t1;
JASKUP010000002.1_Trichopoda_pennipes_isolate_NS2899_ptg000002l,_whole_genome_shotgun_sequence	AUGUSTUS	intron	13999097	13999310	1	-	.	ID=g545.t1.intron1;Parent=g545.t1;
JASKUP010000002.1_Trichopoda_pennipes_isolate_NS2899_ptg000002l,_whole_genome_shotgun_sequence	AUGUSTUS	CDS	13999311	13999608	1	-	0	ID=g545.t1.CDS2;Parent=g545.t1;
JASKUP010000002.1_Trichopoda_pennipes_isolate_NS2899_ptg000002l,_whole_genome_shotgun_sequence	AUGUSTUS	exon	13999311	13999608	.	-	.	ID=g545.t1.exon2;Parent=g545.t1;
JASKUP010000002.1_Trichopoda_pennipes_isolate_NS2899_ptg000002l,_whole_genome_shotgun_sequence	AUGUSTUS	intron	13999609	13999666	1	-	.	ID=g545.t1.intron2;Parent=g545.t1;
JASKUP010000002.1_Trichopoda_pennipes_isolate_NS2899_ptg000002l,_whole_genome_shotgun_sequence	AUGUSTUS	CDS	13999667	13999957	1	-	0	ID=g545.t1.CDS3;Parent=g545.t1;
JASKUP010000002.1_Trichopoda_pennipes_isolate_NS2899_ptg000002l,_whole_genome_shotgun_sequence	AUGUSTUS	exon	13999667	13999957	.	-	.	ID=g545.t1.exon3;Parent=g545.t1;
JASKUP010000002.1_Trichopoda_pennipes_isolate_NS2899_ptg000002l,_whole_genome_shotgun_sequence	AUGUSTUS	intron	13999958	14000011	1	-	.	ID=g545.t1.intron3;Parent=g545.t1;
JASKUP010000002.1_Trichopoda_pennipes_isolate_NS2899_ptg000002l,_whole_genome_shotgun_sequence	AUGUSTUS	CDS	14000012	14000707	1	-	0	ID=g545.t1.CDS4;Parent=g545.t1;
JASKUP010000002.1_Trichopoda_pennipes_isolate_NS2899_ptg000002l,_whole_genome_shotgun_sequence	AUGUSTUS	exon	14000012	14000707	.	-	.	ID=g545.t1.exon4;Parent=g545.t1;
JASKUP010000002.1_Trichopoda_pennipes_isolate_NS2899_ptg000002l,_whole_genome_shotgun_sequence	AUGUSTUS	intron	14000708	14003392	1	-	.	ID=g545.t1.intron4;Parent=g545.t1;
JASKUP010000002.1_Trichopoda_pennipes_isolate_NS2899_ptg000002l,_whole_genome_shotgun_sequence	AUGUSTUS	CDS	14003393	14004094	1	-	0	ID=g545.t1.CDS5;Parent=g545.t1;
JASKUP010000002.1_Trichopoda_pennipes_isolate_NS2899_ptg000002l,_whole_genome_shotgun_sequence	AUGUSTUS	exon	14003393	14004094	.	-	.	ID=g545.t1.exon5;Parent=g545.t1;
JASKUP010000002.1_Trichopoda_pennipes_isolate_NS2899_ptg000002l,_whole_genome_shotgun_sequence	AUGUSTUS	start_codon	14004092	14004094	.	-	0	ID=g545.t1.start1;Parent=g545.t1;
JASKUP010000002.1_Trichopoda_pennipes_isolate_NS2899_ptg000002l,_whole_genome_shotgun_sequence	AUGUSTUS	gene	14026908	14030639	.	+	.	ID=g546;
JASKUP010000002.1_Trichopoda_pennipes_isolate_NS2899_ptg000002l,_whole_genome_shotgun_sequence	AUGUSTUS	mRNA	14026908	14030639	1	+	.	ID=g546.t1;Parent=g546;
JASKUP010000002.1_Trichopoda_pennipes_isolate_NS2899_ptg000002l,_whole_genome_shotgun_sequence	AUGUSTUS	start_codon	14026908	14026910	.	+	0	ID=g546.t1.start1;Parent=g546.t1;
JASKUP010000002.1_Trichopoda_pennipes_isolate_NS2899_ptg000002l,_whole_genome_shotgun_sequence	AUGUSTUS	CDS	14026908	14027789	1	+	0	ID=g546.t1.CDS1;Parent=g546.t1;
JASKUP010000002.1_Trichopoda_pennipes_isolate_NS2899_ptg000002l,_whole_genome_shotgun_sequence	AUGUSTUS	exon	14026908	14027789	.	+	.	ID=g546.t1.exon1;Parent=g546.t1;
JASKUP010000002.1_Trichopoda_pennipes_isolate_NS2899_ptg000002l,_whole_genome_shotgun_sequence	AUGUSTUS	intron	14027790	14029634	1	+	.	ID=g546.t1.intron1;Parent=g546.t1;
JASKUP010000002.1_Trichopoda_pennipes_isolate_NS2899_ptg000002l,_whole_genome_shotgun_sequence	AUGUSTUS	CDS	14029635	14030225	1	+	0	ID=g546.t1.CDS2;Parent=g546.t1;
JASKUP010000002.1_Trichopoda_pennipes_isolate_NS2899_ptg000002l,_whole_genome_shotgun_sequence	AUGUSTUS	exon	14029635	14030225	.	+	.	ID=g546.t1.exon2;Parent=g546.t1;
JASKUP010000002.1_Trichopoda_pennipes_isolate_NS2899_ptg000002l,_whole_genome_shotgun_sequence	AUGUSTUS	intron	14030226	14030281	1	+	.	ID=g546.t1.intron2;Parent=g546.t1;
JASKUP010000002.1_Trichopoda_pennipes_isolate_NS2899_ptg000002l,_whole_genome_shotgun_sequence	AUGUSTUS	CDS	14030282	14030479	1	+	0	ID=g546.t1.CDS3;Parent=g546.t1;
JASKUP010000002.1_Trichopoda_pennipes_isolate_NS2899_ptg000002l,_whole_genome_shotgun_sequence	AUGUSTUS	exon	14030282	14030479	.	+	.	ID=g546.t1.exon3;Parent=g546.t1;
JASKUP010000002.1_Trichopoda_pennipes_isolate_NS2899_ptg000002l,_whole_genome_shotgun_sequence	AUGUSTUS	intron	14030480	14030543	1	+	.	ID=g546.t1.intron3;Parent=g546.t1;
JASKUP010000002.1_Trichopoda_pennipes_isolate_NS2899_ptg000002l,_whole_genome_shotgun_sequence	AUGUSTUS	CDS	14030544	14030639	1	+	0	ID=g546.t1.CDS4;Parent=g546.t1;
JASKUP010000002.1_Trichopoda_pennipes_isolate_NS2899_ptg000002l,_whole_genome_shotgun_sequence	AUGUSTUS	exon	14030544	14030639	.	+	.	ID=g546.t1.exon4;Parent=g546.t1;
JASKUP010000002.1_Trichopoda_pennipes_isolate_NS2899_ptg000002l,_whole_genome_shotgun_sequence	AUGUSTUS	stop_codon	14030637	14030639	.	+	0	ID=g546.t1.stop1;Parent=g546.t1;
JASKUP010000002.1_Trichopoda_pennipes_isolate_NS2899_ptg000002l,_whole_genome_shotgun_sequence	AUGUSTUS	gene	14055113	14064064	.	-	.	ID=g547;
JASKUP010000002.1_Trichopoda_pennipes_isolate_NS2899_ptg000002l,_whole_genome_shotgun_sequence	AUGUSTUS	mRNA	14055113	14064064	1	-	.	ID=g547.t1;Parent=g547;
JASKUP010000002.1_Trichopoda_pennipes_isolate_NS2899_ptg000002l,_whole_genome_shotgun_sequence	AUGUSTUS	stop_codon	14055113	14055115	.	-	0	ID=g547.t1.stop1;Parent=g547.t1;
JASKUP010000002.1_Trichopoda_pennipes_isolate_NS2899_ptg000002l,_whole_genome_shotgun_sequence	AUGUSTUS	CDS	14055113	14055436	1	-	0	ID=g547.t1.CDS1;Parent=g547.t1;
JASKUP010000002.1_Trichopoda_pennipes_isolate_NS2899_ptg000002l,_whole_genome_shotgun_sequence	AUGUSTUS	exon	14055113	14055436	.	-	.	ID=g547.t1.exon1;Parent=g547.t1;
JASKUP010000002.1_Trichopoda_pennipes_isolate_NS2899_ptg000002l,_whole_genome_shotgun_sequence	AUGUSTUS	intron	14055437	14055497	1	-	.	ID=g547.t1.intron1;Parent=g547.t1;
JASKUP010000002.1_Trichopoda_pennipes_isolate_NS2899_ptg000002l,_whole_genome_shotgun_sequence	AUGUSTUS	CDS	14055498	14055788	1	-	0	ID=g547.t1.CDS2;Parent=g547.t1;
JASKUP010000002.1_Trichopoda_pennipes_isolate_NS2899_ptg000002l,_whole_genome_shotgun_sequence	AUGUSTUS	exon	14055498	14055788	.	-	.	ID=g547.t1.exon2;Parent=g547.t1;
JASKUP010000002.1_Trichopoda_pennipes_isolate_NS2899_ptg000002l,_whole_genome_shotgun_sequence	AUGUSTUS	intron	14055789	14057069	1	-	.	ID=g547.t1.intron2;Parent=g547.t1;
JASKUP010000002.1_Trichopoda_pennipes_isolate_NS2899_ptg000002l,_whole_genome_shotgun_sequence	AUGUSTUS	CDS	14057070	14057367	1	-	1	ID=g547.t1.CDS3;Parent=g547.t1;
JASKUP010000002.1_Trichopoda_pennipes_isolate_NS2899_ptg000002l,_whole_genome_shotgun_sequence	AUGUSTUS	exon	14057070	14057367	.	-	.	ID=g547.t1.exon3;Parent=g547.t1;
JASKUP010000002.1_Trichopoda_pennipes_isolate_NS2899_ptg000002l,_whole_genome_shotgun_sequence	AUGUSTUS	intron	14057368	14062598	1	-	.	ID=g547.t1.intron3;Parent=g547.t1;
JASKUP010000002.1_Trichopoda_pennipes_isolate_NS2899_ptg000002l,_whole_genome_shotgun_sequence	AUGUSTUS	CDS	14062599	14062996	1	-	0	ID=g547.t1.CDS4;Parent=g547.t1;
JASKUP010000002.1_Trichopoda_pennipes_isolate_NS2899_ptg000002l,_whole_genome_shotgun_sequence	AUGUSTUS	exon	14062599	14062996	.	-	.	ID=g547.t1.exon4;Parent=g547.t1;
JASKUP010000002.1_Trichopoda_pennipes_isolate_NS2899_ptg000002l,_whole_genome_shotgun_sequence	AUGUSTUS	intron	14062997	14063212	1	-	.	ID=g547.t1.intron4;Parent=g547.t1;
JASKUP010000002.1_Trichopoda_pennipes_isolate_NS2899_ptg000002l,_whole_genome_shotgun_sequence	AUGUSTUS	CDS	14063213	14063314	1	-	0	ID=g547.t1.CDS5;Parent=g547.t1;
JASKUP010000002.1_Trichopoda_pennipes_isolate_NS2899_ptg000002l,_whole_genome_shotgun_sequence	AUGUSTUS	exon	14063213	14063314	.	-	.	ID=g547.t1.exon5;Parent=g547.t1;
JASKUP010000002.1_Trichopoda_pennipes_isolate_NS2899_ptg000002l,_whole_genome_shotgun_sequence	AUGUSTUS	intron	14063315	14063402	1	-	.	ID=g547.t1.intron5;Parent=g547.t1;
JASKUP010000002.1_Trichopoda_pennipes_isolate_NS2899_ptg000002l,_whole_genome_shotgun_sequence	AUGUSTUS	CDS	14063403	14063748	1	-	1	ID=g547.t1.CDS6;Parent=g547.t1;
JASKUP010000002.1_Trichopoda_pennipes_isolate_NS2899_ptg000002l,_whole_genome_shotgun_sequence	AUGUSTUS	exon	14063403	14063748	.	-	.	ID=g547.t1.exon6;Parent=g547.t1;
JASKUP010000002.1_Trichopoda_pennipes_isolate_NS2899_ptg000002l,_whole_genome_shotgun_sequence	AUGUSTUS	intron	14063749	14063825	1	-	.	ID=g547.t1.intron6;Parent=g547.t1;
JASKUP010000002.1_Trichopoda_pennipes_isolate_NS2899_ptg000002l,_whole_genome_shotgun_sequence	AUGUSTUS	CDS	14063826	14064064	1	-	0	ID=g547.t1.CDS7;Parent=g547.t1;
JASKUP010000002.1_Trichopoda_pennipes_isolate_NS2899_ptg000002l,_whole_genome_shotgun_sequence	AUGUSTUS	exon	14063826	14064064	.	-	.	ID=g547.t1.exon7;Parent=g547.t1;
JASKUP010000002.1_Trichopoda_pennipes_isolate_NS2899_ptg000002l,_whole_genome_shotgun_sequence	AUGUSTUS	start_codon	14064062	14064064	.	-	0	ID=g547.t1.start1;Parent=g547.t1;
JASKUP010000002.1_Trichopoda_pennipes_isolate_NS2899_ptg000002l,_whole_genome_shotgun_sequence	AUGUSTUS	gene	14242785	14243984	.	+	.	ID=g548;
JASKUP010000002.1_Trichopoda_pennipes_isolate_NS2899_ptg000002l,_whole_genome_shotgun_sequence	AUGUSTUS	mRNA	14242785	14243984	1	+	.	ID=g548.t1;Parent=g548;
JASKUP010000002.1_Trichopoda_pennipes_isolate_NS2899_ptg000002l,_whole_genome_shotgun_sequence	AUGUSTUS	start_codon	14242785	14242787	.	+	0	ID=g548.t1.start1;Parent=g548.t1;
JASKUP010000002.1_Trichopoda_pennipes_isolate_NS2899_ptg000002l,_whole_genome_shotgun_sequence	AUGUSTUS	CDS	14242785	14243984	1	+	0	ID=g548.t1.CDS1;Parent=g548.t1;
JASKUP010000002.1_Trichopoda_pennipes_isolate_NS2899_ptg000002l,_whole_genome_shotgun_sequence	AUGUSTUS	exon	14242785	14243984	.	+	.	ID=g548.t1.exon1;Parent=g548.t1;
JASKUP010000002.1_Trichopoda_pennipes_isolate_NS2899_ptg000002l,_whole_genome_shotgun_sequence	AUGUSTUS	stop_codon	14243982	14243984	.	+	0	ID=g548.t1.stop1;Parent=g548.t1;
JASKUP010000002.1_Trichopoda_pennipes_isolate_NS2899_ptg000002l,_whole_genome_shotgun_sequence	AUGUSTUS	gene	14266635	14307441	.	+	.	ID=g549;
JASKUP010000002.1_Trichopoda_pennipes_isolate_NS2899_ptg000002l,_whole_genome_shotgun_sequence	AUGUSTUS	mRNA	14266635	14307441	0.36	+	.	ID=g549.t1;Parent=g549;
JASKUP010000002.1_Trichopoda_pennipes_isolate_NS2899_ptg000002l,_whole_genome_shotgun_sequence	AUGUSTUS	start_codon	14266635	14266637	.	+	0	ID=g549.t1.start1;Parent=g549.t1;
JASKUP010000002.1_Trichopoda_pennipes_isolate_NS2899_ptg000002l,_whole_genome_shotgun_sequence	AUGUSTUS	CDS	14266635	14266651	0.43	+	0	ID=g549.t1.CDS1;Parent=g549.t1;
JASKUP010000002.1_Trichopoda_pennipes_isolate_NS2899_ptg000002l,_whole_genome_shotgun_sequence	AUGUSTUS	exon	14266635	14266651	.	+	.	ID=g549.t1.exon1;Parent=g549.t1;
JASKUP010000002.1_Trichopoda_pennipes_isolate_NS2899_ptg000002l,_whole_genome_shotgun_sequence	AUGUSTUS	intron	14266652	14266758	0.43	+	.	ID=g549.t1.intron1;Parent=g549.t1;
JASKUP010000002.1_Trichopoda_pennipes_isolate_NS2899_ptg000002l,_whole_genome_shotgun_sequence	AUGUSTUS	CDS	14266759	14266902	0.98	+	1	ID=g549.t1.CDS2;Parent=g549.t1;
JASKUP010000002.1_Trichopoda_pennipes_isolate_NS2899_ptg000002l,_whole_genome_shotgun_sequence	AUGUSTUS	exon	14266759	14266902	.	+	.	ID=g549.t1.exon2;Parent=g549.t1;
JASKUP010000002.1_Trichopoda_pennipes_isolate_NS2899_ptg000002l,_whole_genome_shotgun_sequence	AUGUSTUS	intron	14266903	14269648	0.95	+	.	ID=g549.t1.intron2;Parent=g549.t1;
JASKUP010000002.1_Trichopoda_pennipes_isolate_NS2899_ptg000002l,_whole_genome_shotgun_sequence	AUGUSTUS	CDS	14269649	14269792	0.93	+	1	ID=g549.t1.CDS3;Parent=g549.t1;
JASKUP010000002.1_Trichopoda_pennipes_isolate_NS2899_ptg000002l,_whole_genome_shotgun_sequence	AUGUSTUS	exon	14269649	14269792	.	+	.	ID=g549.t1.exon3;Parent=g549.t1;
JASKUP010000002.1_Trichopoda_pennipes_isolate_NS2899_ptg000002l,_whole_genome_shotgun_sequence	AUGUSTUS	intron	14269793	14282639	0.86	+	.	ID=g549.t1.intron3;Parent=g549.t1;
JASKUP010000002.1_Trichopoda_pennipes_isolate_NS2899_ptg000002l,_whole_genome_shotgun_sequence	AUGUSTUS	CDS	14282640	14282708	0.94	+	1	ID=g549.t1.CDS4;Parent=g549.t1;
JASKUP010000002.1_Trichopoda_pennipes_isolate_NS2899_ptg000002l,_whole_genome_shotgun_sequence	AUGUSTUS	exon	14282640	14282708	.	+	.	ID=g549.t1.exon4;Parent=g549.t1;
JASKUP010000002.1_Trichopoda_pennipes_isolate_NS2899_ptg000002l,_whole_genome_shotgun_sequence	AUGUSTUS	intron	14282709	14299580	0.94	+	.	ID=g549.t1.intron4;Parent=g549.t1;
JASKUP010000002.1_Trichopoda_pennipes_isolate_NS2899_ptg000002l,_whole_genome_shotgun_sequence	AUGUSTUS	CDS	14299581	14299718	1	+	1	ID=g549.t1.CDS5;Parent=g549.t1;
JASKUP010000002.1_Trichopoda_pennipes_isolate_NS2899_ptg000002l,_whole_genome_shotgun_sequence	AUGUSTUS	exon	14299581	14299718	.	+	.	ID=g549.t1.exon5;Parent=g549.t1;
JASKUP010000002.1_Trichopoda_pennipes_isolate_NS2899_ptg000002l,_whole_genome_shotgun_sequence	AUGUSTUS	intron	14299719	14299771	1	+	.	ID=g549.t1.intron5;Parent=g549.t1;
JASKUP010000002.1_Trichopoda_pennipes_isolate_NS2899_ptg000002l,_whole_genome_shotgun_sequence	AUGUSTUS	CDS	14299772	14299912	1	+	1	ID=g549.t1.CDS6;Parent=g549.t1;
JASKUP010000002.1_Trichopoda_pennipes_isolate_NS2899_ptg000002l,_whole_genome_shotgun_sequence	AUGUSTUS	exon	14299772	14299912	.	+	.	ID=g549.t1.exon6;Parent=g549.t1;
JASKUP010000002.1_Trichopoda_pennipes_isolate_NS2899_ptg000002l,_whole_genome_shotgun_sequence	AUGUSTUS	intron	14299913	14299990	1	+	.	ID=g549.t1.intron6;Parent=g549.t1;
JASKUP010000002.1_Trichopoda_pennipes_isolate_NS2899_ptg000002l,_whole_genome_shotgun_sequence	AUGUSTUS	CDS	14299991	14300056	1	+	1	ID=g549.t1.CDS7;Parent=g549.t1;
JASKUP010000002.1_Trichopoda_pennipes_isolate_NS2899_ptg000002l,_whole_genome_shotgun_sequence	AUGUSTUS	exon	14299991	14300056	.	+	.	ID=g549.t1.exon7;Parent=g549.t1;
JASKUP010000002.1_Trichopoda_pennipes_isolate_NS2899_ptg000002l,_whole_genome_shotgun_sequence	AUGUSTUS	intron	14300057	14300129	1	+	.	ID=g549.t1.intron7;Parent=g549.t1;
JASKUP010000002.1_Trichopoda_pennipes_isolate_NS2899_ptg000002l,_whole_genome_shotgun_sequence	AUGUSTUS	CDS	14300130	14300273	1	+	1	ID=g549.t1.CDS8;Parent=g549.t1;
JASKUP010000002.1_Trichopoda_pennipes_isolate_NS2899_ptg000002l,_whole_genome_shotgun_sequence	AUGUSTUS	exon	14300130	14300273	.	+	.	ID=g549.t1.exon8;Parent=g549.t1;
JASKUP010000002.1_Trichopoda_pennipes_isolate_NS2899_ptg000002l,_whole_genome_shotgun_sequence	AUGUSTUS	intron	14300274	14300373	1	+	.	ID=g549.t1.intron8;Parent=g549.t1;
JASKUP010000002.1_Trichopoda_pennipes_isolate_NS2899_ptg000002l,_whole_genome_shotgun_sequence	AUGUSTUS	CDS	14300374	14300741	1	+	1	ID=g549.t1.CDS9;Parent=g549.t1;
JASKUP010000002.1_Trichopoda_pennipes_isolate_NS2899_ptg000002l,_whole_genome_shotgun_sequence	AUGUSTUS	exon	14300374	14300741	.	+	.	ID=g549.t1.exon9;Parent=g549.t1;
JASKUP010000002.1_Trichopoda_pennipes_isolate_NS2899_ptg000002l,_whole_genome_shotgun_sequence	AUGUSTUS	intron	14300742	14305165	1	+	.	ID=g549.t1.intron9;Parent=g549.t1;
JASKUP010000002.1_Trichopoda_pennipes_isolate_NS2899_ptg000002l,_whole_genome_shotgun_sequence	AUGUSTUS	CDS	14305166	14306962	1	+	2	ID=g549.t1.CDS10;Parent=g549.t1;
JASKUP010000002.1_Trichopoda_pennipes_isolate_NS2899_ptg000002l,_whole_genome_shotgun_sequence	AUGUSTUS	exon	14305166	14306962	.	+	.	ID=g549.t1.exon10;Parent=g549.t1;
JASKUP010000002.1_Trichopoda_pennipes_isolate_NS2899_ptg000002l,_whole_genome_shotgun_sequence	AUGUSTUS	intron	14306963	14307034	1	+	.	ID=g549.t1.intron10;Parent=g549.t1;
JASKUP010000002.1_Trichopoda_pennipes_isolate_NS2899_ptg000002l,_whole_genome_shotgun_sequence	AUGUSTUS	CDS	14307035	14307441	1	+	2	ID=g549.t1.CDS11;Parent=g549.t1;
JASKUP010000002.1_Trichopoda_pennipes_isolate_NS2899_ptg000002l,_whole_genome_shotgun_sequence	AUGUSTUS	exon	14307035	14307441	.	+	.	ID=g549.t1.exon11;Parent=g549.t1;
JASKUP010000002.1_Trichopoda_pennipes_isolate_NS2899_ptg000002l,_whole_genome_shotgun_sequence	AUGUSTUS	stop_codon	14307439	14307441	.	+	0	ID=g549.t1.stop1;Parent=g549.t1;
JASKUP010000002.1_Trichopoda_pennipes_isolate_NS2899_ptg000002l,_whole_genome_shotgun_sequence	AUGUSTUS	gene	14311502	14317432	.	-	.	ID=g550;
JASKUP010000002.1_Trichopoda_pennipes_isolate_NS2899_ptg000002l,_whole_genome_shotgun_sequence	AUGUSTUS	mRNA	14311502	14317432	1	-	.	ID=g550.t1;Parent=g550;
JASKUP010000002.1_Trichopoda_pennipes_isolate_NS2899_ptg000002l,_whole_genome_shotgun_sequence	AUGUSTUS	stop_codon	14311502	14311504	.	-	0	ID=g550.t1.stop1;Parent=g550.t1;
JASKUP010000002.1_Trichopoda_pennipes_isolate_NS2899_ptg000002l,_whole_genome_shotgun_sequence	AUGUSTUS	CDS	14311502	14311724	1	-	1	ID=g550.t1.CDS1;Parent=g550.t1;
JASKUP010000002.1_Trichopoda_pennipes_isolate_NS2899_ptg000002l,_whole_genome_shotgun_sequence	AUGUSTUS	exon	14311502	14311724	.	-	.	ID=g550.t1.exon1;Parent=g550.t1;
JASKUP010000002.1_Trichopoda_pennipes_isolate_NS2899_ptg000002l,_whole_genome_shotgun_sequence	AUGUSTUS	intron	14311725	14311793	1	-	.	ID=g550.t1.intron1;Parent=g550.t1;
JASKUP010000002.1_Trichopoda_pennipes_isolate_NS2899_ptg000002l,_whole_genome_shotgun_sequence	AUGUSTUS	CDS	14311794	14313614	1	-	1	ID=g550.t1.CDS2;Parent=g550.t1;
JASKUP010000002.1_Trichopoda_pennipes_isolate_NS2899_ptg000002l,_whole_genome_shotgun_sequence	AUGUSTUS	exon	14311794	14313614	.	-	.	ID=g550.t1.exon2;Parent=g550.t1;
JASKUP010000002.1_Trichopoda_pennipes_isolate_NS2899_ptg000002l,_whole_genome_shotgun_sequence	AUGUSTUS	intron	14313615	14317069	1	-	.	ID=g550.t1.intron2;Parent=g550.t1;
JASKUP010000002.1_Trichopoda_pennipes_isolate_NS2899_ptg000002l,_whole_genome_shotgun_sequence	AUGUSTUS	CDS	14317070	14317243	1	-	1	ID=g550.t1.CDS3;Parent=g550.t1;
JASKUP010000002.1_Trichopoda_pennipes_isolate_NS2899_ptg000002l,_whole_genome_shotgun_sequence	AUGUSTUS	exon	14317070	14317243	.	-	.	ID=g550.t1.exon3;Parent=g550.t1;
JASKUP010000002.1_Trichopoda_pennipes_isolate_NS2899_ptg000002l,_whole_genome_shotgun_sequence	AUGUSTUS	intron	14317244	14317352	1	-	.	ID=g550.t1.intron3;Parent=g550.t1;
JASKUP010000002.1_Trichopoda_pennipes_isolate_NS2899_ptg000002l,_whole_genome_shotgun_sequence	AUGUSTUS	CDS	14317353	14317432	1	-	0	ID=g550.t1.CDS4;Parent=g550.t1;
JASKUP010000002.1_Trichopoda_pennipes_isolate_NS2899_ptg000002l,_whole_genome_shotgun_sequence	AUGUSTUS	exon	14317353	14317432	.	-	.	ID=g550.t1.exon4;Parent=g550.t1;
JASKUP010000002.1_Trichopoda_pennipes_isolate_NS2899_ptg000002l,_whole_genome_shotgun_sequence	AUGUSTUS	start_codon	14317430	14317432	.	-	0	ID=g550.t1.start1;Parent=g550.t1;
JASKUP010000002.1_Trichopoda_pennipes_isolate_NS2899_ptg000002l,_whole_genome_shotgun_sequence	AUGUSTUS	mRNA	14311502	14317432	1	-	.	ID=g550.t2;Parent=g550;
JASKUP010000002.1_Trichopoda_pennipes_isolate_NS2899_ptg000002l,_whole_genome_shotgun_sequence	AUGUSTUS	stop_codon	14311502	14311504	.	-	0	ID=g550.t2.stop1;Parent=g550.t2;
JASKUP010000002.1_Trichopoda_pennipes_isolate_NS2899_ptg000002l,_whole_genome_shotgun_sequence	AUGUSTUS	CDS	14311502	14311727	1	-	1	ID=g550.t2.CDS1;Parent=g550.t2;
JASKUP010000002.1_Trichopoda_pennipes_isolate_NS2899_ptg000002l,_whole_genome_shotgun_sequence	AUGUSTUS	exon	14311502	14311727	.	-	.	ID=g550.t2.exon1;Parent=g550.t2;
JASKUP010000002.1_Trichopoda_pennipes_isolate_NS2899_ptg000002l,_whole_genome_shotgun_sequence	AUGUSTUS	intron	14311728	14311793	1	-	.	ID=g550.t2.intron1;Parent=g550.t2;
JASKUP010000002.1_Trichopoda_pennipes_isolate_NS2899_ptg000002l,_whole_genome_shotgun_sequence	AUGUSTUS	CDS	14311794	14313614	1	-	1	ID=g550.t2.CDS2;Parent=g550.t2;
JASKUP010000002.1_Trichopoda_pennipes_isolate_NS2899_ptg000002l,_whole_genome_shotgun_sequence	AUGUSTUS	exon	14311794	14313614	.	-	.	ID=g550.t2.exon2;Parent=g550.t2;
JASKUP010000002.1_Trichopoda_pennipes_isolate_NS2899_ptg000002l,_whole_genome_shotgun_sequence	AUGUSTUS	intron	14313615	14317069	1	-	.	ID=g550.t2.intron2;Parent=g550.t2;
JASKUP010000002.1_Trichopoda_pennipes_isolate_NS2899_ptg000002l,_whole_genome_shotgun_sequence	AUGUSTUS	CDS	14317070	14317243	1	-	1	ID=g550.t2.CDS3;Parent=g550.t2;
JASKUP010000002.1_Trichopoda_pennipes_isolate_NS2899_ptg000002l,_whole_genome_shotgun_sequence	AUGUSTUS	exon	14317070	14317243	.	-	.	ID=g550.t2.exon3;Parent=g550.t2;
JASKUP010000002.1_Trichopoda_pennipes_isolate_NS2899_ptg000002l,_whole_genome_shotgun_sequence	AUGUSTUS	intron	14317244	14317352	1	-	.	ID=g550.t2.intron3;Parent=g550.t2;
JASKUP010000002.1_Trichopoda_pennipes_isolate_NS2899_ptg000002l,_whole_genome_shotgun_sequence	AUGUSTUS	CDS	14317353	14317432	1	-	0	ID=g550.t2.CDS4;Parent=g550.t2;
JASKUP010000002.1_Trichopoda_pennipes_isolate_NS2899_ptg000002l,_whole_genome_shotgun_sequence	AUGUSTUS	exon	14317353	14317432	.	-	.	ID=g550.t2.exon4;Parent=g550.t2;
JASKUP010000002.1_Trichopoda_pennipes_isolate_NS2899_ptg000002l,_whole_genome_shotgun_sequence	AUGUSTUS	start_codon	14317430	14317432	.	-	0	ID=g550.t2.start1;Parent=g550.t2;
JASKUP010000002.1_Trichopoda_pennipes_isolate_NS2899_ptg000002l,_whole_genome_shotgun_sequence	AUGUSTUS	gene	14327948	14339594	.	+	.	ID=g551;
JASKUP010000002.1_Trichopoda_pennipes_isolate_NS2899_ptg000002l,_whole_genome_shotgun_sequence	AUGUSTUS	mRNA	14327948	14339594	1	+	.	ID=g551.t1;Parent=g551;
JASKUP010000002.1_Trichopoda_pennipes_isolate_NS2899_ptg000002l,_whole_genome_shotgun_sequence	AUGUSTUS	start_codon	14327948	14327950	.	+	0	ID=g551.t1.start1;Parent=g551.t1;
JASKUP010000002.1_Trichopoda_pennipes_isolate_NS2899_ptg000002l,_whole_genome_shotgun_sequence	AUGUSTUS	CDS	14327948	14328076	1	+	0	ID=g551.t1.CDS1;Parent=g551.t1;
JASKUP010000002.1_Trichopoda_pennipes_isolate_NS2899_ptg000002l,_whole_genome_shotgun_sequence	AUGUSTUS	exon	14327948	14328076	.	+	.	ID=g551.t1.exon1;Parent=g551.t1;
JASKUP010000002.1_Trichopoda_pennipes_isolate_NS2899_ptg000002l,_whole_genome_shotgun_sequence	AUGUSTUS	intron	14328077	14331449	1	+	.	ID=g551.t1.intron1;Parent=g551.t1;
JASKUP010000002.1_Trichopoda_pennipes_isolate_NS2899_ptg000002l,_whole_genome_shotgun_sequence	AUGUSTUS	CDS	14331450	14331619	1	+	0	ID=g551.t1.CDS2;Parent=g551.t1;
JASKUP010000002.1_Trichopoda_pennipes_isolate_NS2899_ptg000002l,_whole_genome_shotgun_sequence	AUGUSTUS	exon	14331450	14331619	.	+	.	ID=g551.t1.exon2;Parent=g551.t1;
JASKUP010000002.1_Trichopoda_pennipes_isolate_NS2899_ptg000002l,_whole_genome_shotgun_sequence	AUGUSTUS	intron	14331620	14332297	1	+	.	ID=g551.t1.intron2;Parent=g551.t1;
JASKUP010000002.1_Trichopoda_pennipes_isolate_NS2899_ptg000002l,_whole_genome_shotgun_sequence	AUGUSTUS	CDS	14332298	14336976	1	+	1	ID=g551.t1.CDS3;Parent=g551.t1;
JASKUP010000002.1_Trichopoda_pennipes_isolate_NS2899_ptg000002l,_whole_genome_shotgun_sequence	AUGUSTUS	exon	14332298	14336976	.	+	.	ID=g551.t1.exon3;Parent=g551.t1;
JASKUP010000002.1_Trichopoda_pennipes_isolate_NS2899_ptg000002l,_whole_genome_shotgun_sequence	AUGUSTUS	intron	14336977	14339520	1	+	.	ID=g551.t1.intron3;Parent=g551.t1;
JASKUP010000002.1_Trichopoda_pennipes_isolate_NS2899_ptg000002l,_whole_genome_shotgun_sequence	AUGUSTUS	CDS	14339521	14339594	1	+	2	ID=g551.t1.CDS4;Parent=g551.t1;
JASKUP010000002.1_Trichopoda_pennipes_isolate_NS2899_ptg000002l,_whole_genome_shotgun_sequence	AUGUSTUS	exon	14339521	14339594	.	+	.	ID=g551.t1.exon4;Parent=g551.t1;
JASKUP010000002.1_Trichopoda_pennipes_isolate_NS2899_ptg000002l,_whole_genome_shotgun_sequence	AUGUSTUS	stop_codon	14339592	14339594	.	+	0	ID=g551.t1.stop1;Parent=g551.t1;
JASKUP010000002.1_Trichopoda_pennipes_isolate_NS2899_ptg000002l,_whole_genome_shotgun_sequence	AUGUSTUS	gene	14339700	14340141	.	-	.	ID=g552;
JASKUP010000002.1_Trichopoda_pennipes_isolate_NS2899_ptg000002l,_whole_genome_shotgun_sequence	AUGUSTUS	mRNA	14339700	14340141	1	-	.	ID=g552.t1;Parent=g552;
JASKUP010000002.1_Trichopoda_pennipes_isolate_NS2899_ptg000002l,_whole_genome_shotgun_sequence	AUGUSTUS	stop_codon	14339700	14339702	.	-	0	ID=g552.t1.stop1;Parent=g552.t1;
JASKUP010000002.1_Trichopoda_pennipes_isolate_NS2899_ptg000002l,_whole_genome_shotgun_sequence	AUGUSTUS	CDS	14339700	14339758	1	-	2	ID=g552.t1.CDS1;Parent=g552.t1;
JASKUP010000002.1_Trichopoda_pennipes_isolate_NS2899_ptg000002l,_whole_genome_shotgun_sequence	AUGUSTUS	exon	14339700	14339758	.	-	.	ID=g552.t1.exon1;Parent=g552.t1;
JASKUP010000002.1_Trichopoda_pennipes_isolate_NS2899_ptg000002l,_whole_genome_shotgun_sequence	AUGUSTUS	intron	14339759	14339855	1	-	.	ID=g552.t1.intron1;Parent=g552.t1;
JASKUP010000002.1_Trichopoda_pennipes_isolate_NS2899_ptg000002l,_whole_genome_shotgun_sequence	AUGUSTUS	CDS	14339856	14340141	1	-	0	ID=g552.t1.CDS2;Parent=g552.t1;
JASKUP010000002.1_Trichopoda_pennipes_isolate_NS2899_ptg000002l,_whole_genome_shotgun_sequence	AUGUSTUS	exon	14339856	14340141	.	-	.	ID=g552.t1.exon2;Parent=g552.t1;
JASKUP010000002.1_Trichopoda_pennipes_isolate_NS2899_ptg000002l,_whole_genome_shotgun_sequence	AUGUSTUS	start_codon	14340139	14340141	.	-	0	ID=g552.t1.start1;Parent=g552.t1;
JASKUP010000002.1_Trichopoda_pennipes_isolate_NS2899_ptg000002l,_whole_genome_shotgun_sequence	AUGUSTUS	gene	14351554	14353005	.	+	.	ID=g553;
JASKUP010000002.1_Trichopoda_pennipes_isolate_NS2899_ptg000002l,_whole_genome_shotgun_sequence	AUGUSTUS	mRNA	14351554	14353005	1	+	.	ID=g553.t1;Parent=g553;
JASKUP010000002.1_Trichopoda_pennipes_isolate_NS2899_ptg000002l,_whole_genome_shotgun_sequence	AUGUSTUS	start_codon	14351554	14351556	.	+	0	ID=g553.t1.start1;Parent=g553.t1;
JASKUP010000002.1_Trichopoda_pennipes_isolate_NS2899_ptg000002l,_whole_genome_shotgun_sequence	AUGUSTUS	CDS	14351554	14353005	1	+	0	ID=g553.t1.CDS1;Parent=g553.t1;
JASKUP010000002.1_Trichopoda_pennipes_isolate_NS2899_ptg000002l,_whole_genome_shotgun_sequence	AUGUSTUS	exon	14351554	14353005	.	+	.	ID=g553.t1.exon1;Parent=g553.t1;
JASKUP010000002.1_Trichopoda_pennipes_isolate_NS2899_ptg000002l,_whole_genome_shotgun_sequence	AUGUSTUS	stop_codon	14353003	14353005	.	+	0	ID=g553.t1.stop1;Parent=g553.t1;
JASKUP010000002.1_Trichopoda_pennipes_isolate_NS2899_ptg000002l,_whole_genome_shotgun_sequence	AUGUSTUS	gene	14356764	14357468	.	-	.	ID=g554;
JASKUP010000002.1_Trichopoda_pennipes_isolate_NS2899_ptg000002l,_whole_genome_shotgun_sequence	AUGUSTUS	mRNA	14356764	14357468	1	-	.	ID=g554.t1;Parent=g554;
JASKUP010000002.1_Trichopoda_pennipes_isolate_NS2899_ptg000002l,_whole_genome_shotgun_sequence	AUGUSTUS	stop_codon	14356764	14356766	.	-	0	ID=g554.t1.stop1;Parent=g554.t1;
JASKUP010000002.1_Trichopoda_pennipes_isolate_NS2899_ptg000002l,_whole_genome_shotgun_sequence	AUGUSTUS	CDS	14356764	14357468	1	-	0	ID=g554.t1.CDS1;Parent=g554.t1;
JASKUP010000002.1_Trichopoda_pennipes_isolate_NS2899_ptg000002l,_whole_genome_shotgun_sequence	AUGUSTUS	exon	14356764	14357468	.	-	.	ID=g554.t1.exon1;Parent=g554.t1;
JASKUP010000002.1_Trichopoda_pennipes_isolate_NS2899_ptg000002l,_whole_genome_shotgun_sequence	AUGUSTUS	start_codon	14357466	14357468	.	-	0	ID=g554.t1.start1;Parent=g554.t1;
JASKUP010000002.1_Trichopoda_pennipes_isolate_NS2899_ptg000002l,_whole_genome_shotgun_sequence	AUGUSTUS	gene	14364741	14365508	.	-	.	ID=g555;
JASKUP010000002.1_Trichopoda_pennipes_isolate_NS2899_ptg000002l,_whole_genome_shotgun_sequence	AUGUSTUS	mRNA	14364741	14365508	1	-	.	ID=g555.t1;Parent=g555;
JASKUP010000002.1_Trichopoda_pennipes_isolate_NS2899_ptg000002l,_whole_genome_shotgun_sequence	AUGUSTUS	stop_codon	14364741	14364743	.	-	0	ID=g555.t1.stop1;Parent=g555.t1;
JASKUP010000002.1_Trichopoda_pennipes_isolate_NS2899_ptg000002l,_whole_genome_shotgun_sequence	AUGUSTUS	CDS	14364741	14365508	1	-	0	ID=g555.t1.CDS1;Parent=g555.t1;
JASKUP010000002.1_Trichopoda_pennipes_isolate_NS2899_ptg000002l,_whole_genome_shotgun_sequence	AUGUSTUS	exon	14364741	14365508	.	-	.	ID=g555.t1.exon1;Parent=g555.t1;
JASKUP010000002.1_Trichopoda_pennipes_isolate_NS2899_ptg000002l,_whole_genome_shotgun_sequence	AUGUSTUS	start_codon	14365506	14365508	.	-	0	ID=g555.t1.start1;Parent=g555.t1;
JASKUP010000002.1_Trichopoda_pennipes_isolate_NS2899_ptg000002l,_whole_genome_shotgun_sequence	AUGUSTUS	gene	14368666	14380986	.	+	.	ID=g556;
JASKUP010000002.1_Trichopoda_pennipes_isolate_NS2899_ptg000002l,_whole_genome_shotgun_sequence	AUGUSTUS	mRNA	14368666	14380986	1	+	.	ID=g556.t1;Parent=g556;
JASKUP010000002.1_Trichopoda_pennipes_isolate_NS2899_ptg000002l,_whole_genome_shotgun_sequence	AUGUSTUS	start_codon	14368666	14368668	.	+	0	ID=g556.t1.start1;Parent=g556.t1;
JASKUP010000002.1_Trichopoda_pennipes_isolate_NS2899_ptg000002l,_whole_genome_shotgun_sequence	AUGUSTUS	CDS	14368666	14368866	1	+	0	ID=g556.t1.CDS1;Parent=g556.t1;
JASKUP010000002.1_Trichopoda_pennipes_isolate_NS2899_ptg000002l,_whole_genome_shotgun_sequence	AUGUSTUS	exon	14368666	14368866	.	+	.	ID=g556.t1.exon1;Parent=g556.t1;
JASKUP010000002.1_Trichopoda_pennipes_isolate_NS2899_ptg000002l,_whole_genome_shotgun_sequence	AUGUSTUS	intron	14368867	14378989	1	+	.	ID=g556.t1.intron1;Parent=g556.t1;
JASKUP010000002.1_Trichopoda_pennipes_isolate_NS2899_ptg000002l,_whole_genome_shotgun_sequence	AUGUSTUS	CDS	14378990	14380886	1	+	0	ID=g556.t1.CDS2;Parent=g556.t1;
JASKUP010000002.1_Trichopoda_pennipes_isolate_NS2899_ptg000002l,_whole_genome_shotgun_sequence	AUGUSTUS	exon	14378990	14380886	.	+	.	ID=g556.t1.exon2;Parent=g556.t1;
JASKUP010000002.1_Trichopoda_pennipes_isolate_NS2899_ptg000002l,_whole_genome_shotgun_sequence	AUGUSTUS	intron	14380887	14380960	1	+	.	ID=g556.t1.intron2;Parent=g556.t1;
JASKUP010000002.1_Trichopoda_pennipes_isolate_NS2899_ptg000002l,_whole_genome_shotgun_sequence	AUGUSTUS	CDS	14380961	14380986	1	+	2	ID=g556.t1.CDS3;Parent=g556.t1;
JASKUP010000002.1_Trichopoda_pennipes_isolate_NS2899_ptg000002l,_whole_genome_shotgun_sequence	AUGUSTUS	exon	14380961	14380986	.	+	.	ID=g556.t1.exon3;Parent=g556.t1;
JASKUP010000002.1_Trichopoda_pennipes_isolate_NS2899_ptg000002l,_whole_genome_shotgun_sequence	AUGUSTUS	stop_codon	14380984	14380986	.	+	0	ID=g556.t1.stop1;Parent=g556.t1;
JASKUP010000002.1_Trichopoda_pennipes_isolate_NS2899_ptg000002l,_whole_genome_shotgun_sequence	AUGUSTUS	mRNA	14376155	14380986	1	+	.	ID=g556.t2;Parent=g556;
JASKUP010000002.1_Trichopoda_pennipes_isolate_NS2899_ptg000002l,_whole_genome_shotgun_sequence	AUGUSTUS	start_codon	14376155	14376157	.	+	0	ID=g556.t2.start1;Parent=g556.t2;
JASKUP010000002.1_Trichopoda_pennipes_isolate_NS2899_ptg000002l,_whole_genome_shotgun_sequence	AUGUSTUS	CDS	14376155	14376355	1	+	0	ID=g556.t2.CDS1;Parent=g556.t2;
JASKUP010000002.1_Trichopoda_pennipes_isolate_NS2899_ptg000002l,_whole_genome_shotgun_sequence	AUGUSTUS	exon	14376155	14376355	.	+	.	ID=g556.t2.exon1;Parent=g556.t2;
JASKUP010000002.1_Trichopoda_pennipes_isolate_NS2899_ptg000002l,_whole_genome_shotgun_sequence	AUGUSTUS	intron	14376356	14378989	1	+	.	ID=g556.t2.intron1;Parent=g556.t2;
JASKUP010000002.1_Trichopoda_pennipes_isolate_NS2899_ptg000002l,_whole_genome_shotgun_sequence	AUGUSTUS	CDS	14378990	14380886	1	+	0	ID=g556.t2.CDS2;Parent=g556.t2;
JASKUP010000002.1_Trichopoda_pennipes_isolate_NS2899_ptg000002l,_whole_genome_shotgun_sequence	AUGUSTUS	exon	14378990	14380886	.	+	.	ID=g556.t2.exon2;Parent=g556.t2;
JASKUP010000002.1_Trichopoda_pennipes_isolate_NS2899_ptg000002l,_whole_genome_shotgun_sequence	AUGUSTUS	intron	14380887	14380960	1	+	.	ID=g556.t2.intron2;Parent=g556.t2;
JASKUP010000002.1_Trichopoda_pennipes_isolate_NS2899_ptg000002l,_whole_genome_shotgun_sequence	AUGUSTUS	CDS	14380961	14380986	1	+	2	ID=g556.t2.CDS3;Parent=g556.t2;
JASKUP010000002.1_Trichopoda_pennipes_isolate_NS2899_ptg000002l,_whole_genome_shotgun_sequence	AUGUSTUS	exon	14380961	14380986	.	+	.	ID=g556.t2.exon3;Parent=g556.t2;
JASKUP010000002.1_Trichopoda_pennipes_isolate_NS2899_ptg000002l,_whole_genome_shotgun_sequence	AUGUSTUS	stop_codon	14380984	14380986	.	+	0	ID=g556.t2.stop1;Parent=g556.t2;
JASKUP010000002.1_Trichopoda_pennipes_isolate_NS2899_ptg000002l,_whole_genome_shotgun_sequence	AUGUSTUS	gene	14385420	14386627	.	-	.	ID=g557;
JASKUP010000002.1_Trichopoda_pennipes_isolate_NS2899_ptg000002l,_whole_genome_shotgun_sequence	AUGUSTUS	mRNA	14385420	14386627	1	-	.	ID=g557.t1;Parent=g557;
JASKUP010000002.1_Trichopoda_pennipes_isolate_NS2899_ptg000002l,_whole_genome_shotgun_sequence	AUGUSTUS	stop_codon	14385420	14385422	.	-	0	ID=g557.t1.stop1;Parent=g557.t1;
JASKUP010000002.1_Trichopoda_pennipes_isolate_NS2899_ptg000002l,_whole_genome_shotgun_sequence	AUGUSTUS	CDS	14385420	14385516	1	-	1	ID=g557.t1.CDS1;Parent=g557.t1;
JASKUP010000002.1_Trichopoda_pennipes_isolate_NS2899_ptg000002l,_whole_genome_shotgun_sequence	AUGUSTUS	exon	14385420	14385516	.	-	.	ID=g557.t1.exon1;Parent=g557.t1;
JASKUP010000002.1_Trichopoda_pennipes_isolate_NS2899_ptg000002l,_whole_genome_shotgun_sequence	AUGUSTUS	intron	14385517	14385587	1	-	.	ID=g557.t1.intron1;Parent=g557.t1;
JASKUP010000002.1_Trichopoda_pennipes_isolate_NS2899_ptg000002l,_whole_genome_shotgun_sequence	AUGUSTUS	CDS	14385588	14386133	1	-	1	ID=g557.t1.CDS2;Parent=g557.t1;
JASKUP010000002.1_Trichopoda_pennipes_isolate_NS2899_ptg000002l,_whole_genome_shotgun_sequence	AUGUSTUS	exon	14385588	14386133	.	-	.	ID=g557.t1.exon2;Parent=g557.t1;
JASKUP010000002.1_Trichopoda_pennipes_isolate_NS2899_ptg000002l,_whole_genome_shotgun_sequence	AUGUSTUS	intron	14386134	14386196	1	-	.	ID=g557.t1.intron2;Parent=g557.t1;
JASKUP010000002.1_Trichopoda_pennipes_isolate_NS2899_ptg000002l,_whole_genome_shotgun_sequence	AUGUSTUS	CDS	14386197	14386627	1	-	0	ID=g557.t1.CDS3;Parent=g557.t1;
JASKUP010000002.1_Trichopoda_pennipes_isolate_NS2899_ptg000002l,_whole_genome_shotgun_sequence	AUGUSTUS	exon	14386197	14386627	.	-	.	ID=g557.t1.exon3;Parent=g557.t1;
JASKUP010000002.1_Trichopoda_pennipes_isolate_NS2899_ptg000002l,_whole_genome_shotgun_sequence	AUGUSTUS	start_codon	14386625	14386627	.	-	0	ID=g557.t1.start1;Parent=g557.t1;
JASKUP010000002.1_Trichopoda_pennipes_isolate_NS2899_ptg000002l,_whole_genome_shotgun_sequence	AUGUSTUS	gene	14389986	14390948	.	+	.	ID=g558;
JASKUP010000002.1_Trichopoda_pennipes_isolate_NS2899_ptg000002l,_whole_genome_shotgun_sequence	AUGUSTUS	mRNA	14389986	14390948	1	+	.	ID=g558.t1;Parent=g558;
JASKUP010000002.1_Trichopoda_pennipes_isolate_NS2899_ptg000002l,_whole_genome_shotgun_sequence	AUGUSTUS	start_codon	14389986	14389988	.	+	0	ID=g558.t1.start1;Parent=g558.t1;
JASKUP010000002.1_Trichopoda_pennipes_isolate_NS2899_ptg000002l,_whole_genome_shotgun_sequence	AUGUSTUS	CDS	14389986	14390446	1	+	0	ID=g558.t1.CDS1;Parent=g558.t1;
JASKUP010000002.1_Trichopoda_pennipes_isolate_NS2899_ptg000002l,_whole_genome_shotgun_sequence	AUGUSTUS	exon	14389986	14390446	.	+	.	ID=g558.t1.exon1;Parent=g558.t1;
JASKUP010000002.1_Trichopoda_pennipes_isolate_NS2899_ptg000002l,_whole_genome_shotgun_sequence	AUGUSTUS	intron	14390447	14390500	1	+	.	ID=g558.t1.intron1;Parent=g558.t1;
JASKUP010000002.1_Trichopoda_pennipes_isolate_NS2899_ptg000002l,_whole_genome_shotgun_sequence	AUGUSTUS	CDS	14390501	14390948	1	+	1	ID=g558.t1.CDS2;Parent=g558.t1;
JASKUP010000002.1_Trichopoda_pennipes_isolate_NS2899_ptg000002l,_whole_genome_shotgun_sequence	AUGUSTUS	exon	14390501	14390948	.	+	.	ID=g558.t1.exon2;Parent=g558.t1;
JASKUP010000002.1_Trichopoda_pennipes_isolate_NS2899_ptg000002l,_whole_genome_shotgun_sequence	AUGUSTUS	stop_codon	14390946	14390948	.	+	0	ID=g558.t1.stop1;Parent=g558.t1;
JASKUP010000002.1_Trichopoda_pennipes_isolate_NS2899_ptg000002l,_whole_genome_shotgun_sequence	AUGUSTUS	gene	14392597	14396906	.	+	.	ID=g559;
JASKUP010000002.1_Trichopoda_pennipes_isolate_NS2899_ptg000002l,_whole_genome_shotgun_sequence	AUGUSTUS	mRNA	14392597	14396906	1	+	.	ID=g559.t1;Parent=g559;
JASKUP010000002.1_Trichopoda_pennipes_isolate_NS2899_ptg000002l,_whole_genome_shotgun_sequence	AUGUSTUS	start_codon	14392597	14392599	.	+	0	ID=g559.t1.start1;Parent=g559.t1;
JASKUP010000002.1_Trichopoda_pennipes_isolate_NS2899_ptg000002l,_whole_genome_shotgun_sequence	AUGUSTUS	CDS	14392597	14392796	1	+	0	ID=g559.t1.CDS1;Parent=g559.t1;
JASKUP010000002.1_Trichopoda_pennipes_isolate_NS2899_ptg000002l,_whole_genome_shotgun_sequence	AUGUSTUS	exon	14392597	14392796	.	+	.	ID=g559.t1.exon1;Parent=g559.t1;
JASKUP010000002.1_Trichopoda_pennipes_isolate_NS2899_ptg000002l,_whole_genome_shotgun_sequence	AUGUSTUS	intron	14392797	14392859	1	+	.	ID=g559.t1.intron1;Parent=g559.t1;
JASKUP010000002.1_Trichopoda_pennipes_isolate_NS2899_ptg000002l,_whole_genome_shotgun_sequence	AUGUSTUS	CDS	14392860	14393426	1	+	1	ID=g559.t1.CDS2;Parent=g559.t1;
JASKUP010000002.1_Trichopoda_pennipes_isolate_NS2899_ptg000002l,_whole_genome_shotgun_sequence	AUGUSTUS	exon	14392860	14393426	.	+	.	ID=g559.t1.exon2;Parent=g559.t1;
JASKUP010000002.1_Trichopoda_pennipes_isolate_NS2899_ptg000002l,_whole_genome_shotgun_sequence	AUGUSTUS	intron	14393427	14393550	1	+	.	ID=g559.t1.intron2;Parent=g559.t1;
JASKUP010000002.1_Trichopoda_pennipes_isolate_NS2899_ptg000002l,_whole_genome_shotgun_sequence	AUGUSTUS	CDS	14393551	14393748	1	+	1	ID=g559.t1.CDS3;Parent=g559.t1;
JASKUP010000002.1_Trichopoda_pennipes_isolate_NS2899_ptg000002l,_whole_genome_shotgun_sequence	AUGUSTUS	exon	14393551	14393748	.	+	.	ID=g559.t1.exon3;Parent=g559.t1;
JASKUP010000002.1_Trichopoda_pennipes_isolate_NS2899_ptg000002l,_whole_genome_shotgun_sequence	AUGUSTUS	intron	14393749	14396608	1	+	.	ID=g559.t1.intron3;Parent=g559.t1;
JASKUP010000002.1_Trichopoda_pennipes_isolate_NS2899_ptg000002l,_whole_genome_shotgun_sequence	AUGUSTUS	CDS	14396609	14396906	1	+	1	ID=g559.t1.CDS4;Parent=g559.t1;
JASKUP010000002.1_Trichopoda_pennipes_isolate_NS2899_ptg000002l,_whole_genome_shotgun_sequence	AUGUSTUS	exon	14396609	14396906	.	+	.	ID=g559.t1.exon4;Parent=g559.t1;
JASKUP010000002.1_Trichopoda_pennipes_isolate_NS2899_ptg000002l,_whole_genome_shotgun_sequence	AUGUSTUS	stop_codon	14396904	14396906	.	+	0	ID=g559.t1.stop1;Parent=g559.t1;
JASKUP010000002.1_Trichopoda_pennipes_isolate_NS2899_ptg000002l,_whole_genome_shotgun_sequence	AUGUSTUS	gene	14398618	14398988	.	-	.	ID=g560;
JASKUP010000002.1_Trichopoda_pennipes_isolate_NS2899_ptg000002l,_whole_genome_shotgun_sequence	AUGUSTUS	mRNA	14398618	14398988	1	-	.	ID=g560.t1;Parent=g560;
JASKUP010000002.1_Trichopoda_pennipes_isolate_NS2899_ptg000002l,_whole_genome_shotgun_sequence	AUGUSTUS	stop_codon	14398618	14398620	.	-	0	ID=g560.t1.stop1;Parent=g560.t1;
JASKUP010000002.1_Trichopoda_pennipes_isolate_NS2899_ptg000002l,_whole_genome_shotgun_sequence	AUGUSTUS	CDS	14398618	14398828	1	-	1	ID=g560.t1.CDS1;Parent=g560.t1;
JASKUP010000002.1_Trichopoda_pennipes_isolate_NS2899_ptg000002l,_whole_genome_shotgun_sequence	AUGUSTUS	exon	14398618	14398828	.	-	.	ID=g560.t1.exon1;Parent=g560.t1;
JASKUP010000002.1_Trichopoda_pennipes_isolate_NS2899_ptg000002l,_whole_genome_shotgun_sequence	AUGUSTUS	intron	14398829	14398905	1	-	.	ID=g560.t1.intron1;Parent=g560.t1;
JASKUP010000002.1_Trichopoda_pennipes_isolate_NS2899_ptg000002l,_whole_genome_shotgun_sequence	AUGUSTUS	CDS	14398906	14398988	1	-	0	ID=g560.t1.CDS2;Parent=g560.t1;
JASKUP010000002.1_Trichopoda_pennipes_isolate_NS2899_ptg000002l,_whole_genome_shotgun_sequence	AUGUSTUS	exon	14398906	14398988	.	-	.	ID=g560.t1.exon2;Parent=g560.t1;
JASKUP010000002.1_Trichopoda_pennipes_isolate_NS2899_ptg000002l,_whole_genome_shotgun_sequence	AUGUSTUS	start_codon	14398986	14398988	.	-	0	ID=g560.t1.start1;Parent=g560.t1;
JASKUP010000002.1_Trichopoda_pennipes_isolate_NS2899_ptg000002l,_whole_genome_shotgun_sequence	AUGUSTUS	gene	14403451	14406210	.	+	.	ID=g561;
JASKUP010000002.1_Trichopoda_pennipes_isolate_NS2899_ptg000002l,_whole_genome_shotgun_sequence	AUGUSTUS	mRNA	14403451	14406210	1	+	.	ID=g561.t1;Parent=g561;
JASKUP010000002.1_Trichopoda_pennipes_isolate_NS2899_ptg000002l,_whole_genome_shotgun_sequence	AUGUSTUS	start_codon	14403451	14403453	.	+	0	ID=g561.t1.start1;Parent=g561.t1;
JASKUP010000002.1_Trichopoda_pennipes_isolate_NS2899_ptg000002l,_whole_genome_shotgun_sequence	AUGUSTUS	CDS	14403451	14403812	1	+	0	ID=g561.t1.CDS1;Parent=g561.t1;
JASKUP010000002.1_Trichopoda_pennipes_isolate_NS2899_ptg000002l,_whole_genome_shotgun_sequence	AUGUSTUS	exon	14403451	14403812	.	+	.	ID=g561.t1.exon1;Parent=g561.t1;
JASKUP010000002.1_Trichopoda_pennipes_isolate_NS2899_ptg000002l,_whole_genome_shotgun_sequence	AUGUSTUS	intron	14403813	14405292	1	+	.	ID=g561.t1.intron1;Parent=g561.t1;
JASKUP010000002.1_Trichopoda_pennipes_isolate_NS2899_ptg000002l,_whole_genome_shotgun_sequence	AUGUSTUS	CDS	14405293	14405829	1	+	1	ID=g561.t1.CDS2;Parent=g561.t1;
JASKUP010000002.1_Trichopoda_pennipes_isolate_NS2899_ptg000002l,_whole_genome_shotgun_sequence	AUGUSTUS	exon	14405293	14405829	.	+	.	ID=g561.t1.exon2;Parent=g561.t1;
JASKUP010000002.1_Trichopoda_pennipes_isolate_NS2899_ptg000002l,_whole_genome_shotgun_sequence	AUGUSTUS	intron	14405830	14405900	1	+	.	ID=g561.t1.intron2;Parent=g561.t1;
JASKUP010000002.1_Trichopoda_pennipes_isolate_NS2899_ptg000002l,_whole_genome_shotgun_sequence	AUGUSTUS	CDS	14405901	14406210	1	+	1	ID=g561.t1.CDS3;Parent=g561.t1;
JASKUP010000002.1_Trichopoda_pennipes_isolate_NS2899_ptg000002l,_whole_genome_shotgun_sequence	AUGUSTUS	exon	14405901	14406210	.	+	.	ID=g561.t1.exon3;Parent=g561.t1;
JASKUP010000002.1_Trichopoda_pennipes_isolate_NS2899_ptg000002l,_whole_genome_shotgun_sequence	AUGUSTUS	stop_codon	14406208	14406210	.	+	0	ID=g561.t1.stop1;Parent=g561.t1;
JASKUP010000002.1_Trichopoda_pennipes_isolate_NS2899_ptg000002l,_whole_genome_shotgun_sequence	AUGUSTUS	gene	14408821	14410195	.	-	.	ID=g562;
JASKUP010000002.1_Trichopoda_pennipes_isolate_NS2899_ptg000002l,_whole_genome_shotgun_sequence	AUGUSTUS	mRNA	14408821	14410195	1	-	.	ID=g562.t1;Parent=g562;
JASKUP010000002.1_Trichopoda_pennipes_isolate_NS2899_ptg000002l,_whole_genome_shotgun_sequence	AUGUSTUS	stop_codon	14408821	14408823	.	-	0	ID=g562.t1.stop1;Parent=g562.t1;
JASKUP010000002.1_Trichopoda_pennipes_isolate_NS2899_ptg000002l,_whole_genome_shotgun_sequence	AUGUSTUS	CDS	14408821	14409076	1	-	1	ID=g562.t1.CDS1;Parent=g562.t1;
JASKUP010000002.1_Trichopoda_pennipes_isolate_NS2899_ptg000002l,_whole_genome_shotgun_sequence	AUGUSTUS	exon	14408821	14409076	.	-	.	ID=g562.t1.exon1;Parent=g562.t1;
JASKUP010000002.1_Trichopoda_pennipes_isolate_NS2899_ptg000002l,_whole_genome_shotgun_sequence	AUGUSTUS	intron	14409077	14409134	1	-	.	ID=g562.t1.intron1;Parent=g562.t1;
JASKUP010000002.1_Trichopoda_pennipes_isolate_NS2899_ptg000002l,_whole_genome_shotgun_sequence	AUGUSTUS	CDS	14409135	14409332	1	-	1	ID=g562.t1.CDS2;Parent=g562.t1;
JASKUP010000002.1_Trichopoda_pennipes_isolate_NS2899_ptg000002l,_whole_genome_shotgun_sequence	AUGUSTUS	exon	14409135	14409332	.	-	.	ID=g562.t1.exon2;Parent=g562.t1;
JASKUP010000002.1_Trichopoda_pennipes_isolate_NS2899_ptg000002l,_whole_genome_shotgun_sequence	AUGUSTUS	intron	14409333	14409394	1	-	.	ID=g562.t1.intron2;Parent=g562.t1;
JASKUP010000002.1_Trichopoda_pennipes_isolate_NS2899_ptg000002l,_whole_genome_shotgun_sequence	AUGUSTUS	CDS	14409395	14409958	1	-	1	ID=g562.t1.CDS3;Parent=g562.t1;
JASKUP010000002.1_Trichopoda_pennipes_isolate_NS2899_ptg000002l,_whole_genome_shotgun_sequence	AUGUSTUS	exon	14409395	14409958	.	-	.	ID=g562.t1.exon3;Parent=g562.t1;
JASKUP010000002.1_Trichopoda_pennipes_isolate_NS2899_ptg000002l,_whole_genome_shotgun_sequence	AUGUSTUS	intron	14409959	14410031	1	-	.	ID=g562.t1.intron3;Parent=g562.t1;
JASKUP010000002.1_Trichopoda_pennipes_isolate_NS2899_ptg000002l,_whole_genome_shotgun_sequence	AUGUSTUS	CDS	14410032	14410195	1	-	0	ID=g562.t1.CDS4;Parent=g562.t1;
JASKUP010000002.1_Trichopoda_pennipes_isolate_NS2899_ptg000002l,_whole_genome_shotgun_sequence	AUGUSTUS	exon	14410032	14410195	.	-	.	ID=g562.t1.exon4;Parent=g562.t1;
JASKUP010000002.1_Trichopoda_pennipes_isolate_NS2899_ptg000002l,_whole_genome_shotgun_sequence	AUGUSTUS	start_codon	14410193	14410195	.	-	0	ID=g562.t1.start1;Parent=g562.t1;
JASKUP010000002.1_Trichopoda_pennipes_isolate_NS2899_ptg000002l,_whole_genome_shotgun_sequence	AUGUSTUS	gene	14413822	14418467	.	-	.	ID=g563;
JASKUP010000002.1_Trichopoda_pennipes_isolate_NS2899_ptg000002l,_whole_genome_shotgun_sequence	AUGUSTUS	mRNA	14413822	14418467	0.88	-	.	ID=g563.t1;Parent=g563;
JASKUP010000002.1_Trichopoda_pennipes_isolate_NS2899_ptg000002l,_whole_genome_shotgun_sequence	AUGUSTUS	stop_codon	14413822	14413824	.	-	0	ID=g563.t1.stop1;Parent=g563.t1;
JASKUP010000002.1_Trichopoda_pennipes_isolate_NS2899_ptg000002l,_whole_genome_shotgun_sequence	AUGUSTUS	CDS	14413822	14414306	1	-	2	ID=g563.t1.CDS1;Parent=g563.t1;
JASKUP010000002.1_Trichopoda_pennipes_isolate_NS2899_ptg000002l,_whole_genome_shotgun_sequence	AUGUSTUS	exon	14413822	14414306	.	-	.	ID=g563.t1.exon1;Parent=g563.t1;
JASKUP010000002.1_Trichopoda_pennipes_isolate_NS2899_ptg000002l,_whole_genome_shotgun_sequence	AUGUSTUS	intron	14414307	14414395	1	-	.	ID=g563.t1.intron1;Parent=g563.t1;
JASKUP010000002.1_Trichopoda_pennipes_isolate_NS2899_ptg000002l,_whole_genome_shotgun_sequence	AUGUSTUS	CDS	14414396	14415270	1	-	1	ID=g563.t1.CDS2;Parent=g563.t1;
JASKUP010000002.1_Trichopoda_pennipes_isolate_NS2899_ptg000002l,_whole_genome_shotgun_sequence	AUGUSTUS	exon	14414396	14415270	.	-	.	ID=g563.t1.exon2;Parent=g563.t1;
JASKUP010000002.1_Trichopoda_pennipes_isolate_NS2899_ptg000002l,_whole_genome_shotgun_sequence	AUGUSTUS	intron	14415271	14415335	1	-	.	ID=g563.t1.intron2;Parent=g563.t1;
JASKUP010000002.1_Trichopoda_pennipes_isolate_NS2899_ptg000002l,_whole_genome_shotgun_sequence	AUGUSTUS	CDS	14415336	14415453	1	-	2	ID=g563.t1.CDS3;Parent=g563.t1;
JASKUP010000002.1_Trichopoda_pennipes_isolate_NS2899_ptg000002l,_whole_genome_shotgun_sequence	AUGUSTUS	exon	14415336	14415453	.	-	.	ID=g563.t1.exon3;Parent=g563.t1;
JASKUP010000002.1_Trichopoda_pennipes_isolate_NS2899_ptg000002l,_whole_genome_shotgun_sequence	AUGUSTUS	intron	14415454	14415527	1	-	.	ID=g563.t1.intron3;Parent=g563.t1;
JASKUP010000002.1_Trichopoda_pennipes_isolate_NS2899_ptg000002l,_whole_genome_shotgun_sequence	AUGUSTUS	CDS	14415528	14415702	1	-	0	ID=g563.t1.CDS4;Parent=g563.t1;
JASKUP010000002.1_Trichopoda_pennipes_isolate_NS2899_ptg000002l,_whole_genome_shotgun_sequence	AUGUSTUS	exon	14415528	14415702	.	-	.	ID=g563.t1.exon4;Parent=g563.t1;
JASKUP010000002.1_Trichopoda_pennipes_isolate_NS2899_ptg000002l,_whole_genome_shotgun_sequence	AUGUSTUS	intron	14415703	14418380	0.88	-	.	ID=g563.t1.intron4;Parent=g563.t1;
JASKUP010000002.1_Trichopoda_pennipes_isolate_NS2899_ptg000002l,_whole_genome_shotgun_sequence	AUGUSTUS	CDS	14418381	14418467	0.88	-	0	ID=g563.t1.CDS5;Parent=g563.t1;
JASKUP010000002.1_Trichopoda_pennipes_isolate_NS2899_ptg000002l,_whole_genome_shotgun_sequence	AUGUSTUS	exon	14418381	14418467	.	-	.	ID=g563.t1.exon5;Parent=g563.t1;
JASKUP010000002.1_Trichopoda_pennipes_isolate_NS2899_ptg000002l,_whole_genome_shotgun_sequence	AUGUSTUS	start_codon	14418465	14418467	.	-	0	ID=g563.t1.start1;Parent=g563.t1;
JASKUP010000002.1_Trichopoda_pennipes_isolate_NS2899_ptg000002l,_whole_genome_shotgun_sequence	AUGUSTUS	gene	14435082	14435486	.	-	.	ID=g564;
JASKUP010000002.1_Trichopoda_pennipes_isolate_NS2899_ptg000002l,_whole_genome_shotgun_sequence	AUGUSTUS	mRNA	14435082	14435486	1	-	.	ID=g564.t1;Parent=g564;
JASKUP010000002.1_Trichopoda_pennipes_isolate_NS2899_ptg000002l,_whole_genome_shotgun_sequence	AUGUSTUS	stop_codon	14435082	14435084	.	-	0	ID=g564.t1.stop1;Parent=g564.t1;
JASKUP010000002.1_Trichopoda_pennipes_isolate_NS2899_ptg000002l,_whole_genome_shotgun_sequence	AUGUSTUS	CDS	14435082	14435486	1	-	0	ID=g564.t1.CDS1;Parent=g564.t1;
JASKUP010000002.1_Trichopoda_pennipes_isolate_NS2899_ptg000002l,_whole_genome_shotgun_sequence	AUGUSTUS	exon	14435082	14435486	.	-	.	ID=g564.t1.exon1;Parent=g564.t1;
JASKUP010000002.1_Trichopoda_pennipes_isolate_NS2899_ptg000002l,_whole_genome_shotgun_sequence	AUGUSTUS	start_codon	14435484	14435486	.	-	0	ID=g564.t1.start1;Parent=g564.t1;
JASKUP010000002.1_Trichopoda_pennipes_isolate_NS2899_ptg000002l,_whole_genome_shotgun_sequence	AUGUSTUS	gene	14445844	14446346	.	-	.	ID=g565;
JASKUP010000002.1_Trichopoda_pennipes_isolate_NS2899_ptg000002l,_whole_genome_shotgun_sequence	AUGUSTUS	mRNA	14445844	14446346	1	-	.	ID=g565.t1;Parent=g565;
JASKUP010000002.1_Trichopoda_pennipes_isolate_NS2899_ptg000002l,_whole_genome_shotgun_sequence	AUGUSTUS	stop_codon	14445844	14445846	.	-	0	ID=g565.t1.stop1;Parent=g565.t1;
JASKUP010000002.1_Trichopoda_pennipes_isolate_NS2899_ptg000002l,_whole_genome_shotgun_sequence	AUGUSTUS	CDS	14445844	14446162	1	-	1	ID=g565.t1.CDS1;Parent=g565.t1;
JASKUP010000002.1_Trichopoda_pennipes_isolate_NS2899_ptg000002l,_whole_genome_shotgun_sequence	AUGUSTUS	exon	14445844	14446162	.	-	.	ID=g565.t1.exon1;Parent=g565.t1;
JASKUP010000002.1_Trichopoda_pennipes_isolate_NS2899_ptg000002l,_whole_genome_shotgun_sequence	AUGUSTUS	intron	14446163	14446248	1	-	.	ID=g565.t1.intron1;Parent=g565.t1;
JASKUP010000002.1_Trichopoda_pennipes_isolate_NS2899_ptg000002l,_whole_genome_shotgun_sequence	AUGUSTUS	CDS	14446249	14446346	1	-	0	ID=g565.t1.CDS2;Parent=g565.t1;
JASKUP010000002.1_Trichopoda_pennipes_isolate_NS2899_ptg000002l,_whole_genome_shotgun_sequence	AUGUSTUS	exon	14446249	14446346	.	-	.	ID=g565.t1.exon2;Parent=g565.t1;
JASKUP010000002.1_Trichopoda_pennipes_isolate_NS2899_ptg000002l,_whole_genome_shotgun_sequence	AUGUSTUS	start_codon	14446344	14446346	.	-	0	ID=g565.t1.start1;Parent=g565.t1;
JASKUP010000002.1_Trichopoda_pennipes_isolate_NS2899_ptg000002l,_whole_genome_shotgun_sequence	AUGUSTUS	gene	14495661	14499871	.	+	.	ID=g566;
JASKUP010000002.1_Trichopoda_pennipes_isolate_NS2899_ptg000002l,_whole_genome_shotgun_sequence	AUGUSTUS	mRNA	14495661	14499871	0.96	+	.	ID=g566.t1;Parent=g566;
JASKUP010000002.1_Trichopoda_pennipes_isolate_NS2899_ptg000002l,_whole_genome_shotgun_sequence	AUGUSTUS	start_codon	14495661	14495663	.	+	0	ID=g566.t1.start1;Parent=g566.t1;
JASKUP010000002.1_Trichopoda_pennipes_isolate_NS2899_ptg000002l,_whole_genome_shotgun_sequence	AUGUSTUS	CDS	14495661	14495714	0.96	+	0	ID=g566.t1.CDS1;Parent=g566.t1;
JASKUP010000002.1_Trichopoda_pennipes_isolate_NS2899_ptg000002l,_whole_genome_shotgun_sequence	AUGUSTUS	exon	14495661	14495714	.	+	.	ID=g566.t1.exon1;Parent=g566.t1;
JASKUP010000002.1_Trichopoda_pennipes_isolate_NS2899_ptg000002l,_whole_genome_shotgun_sequence	AUGUSTUS	intron	14495715	14498512	0.96	+	.	ID=g566.t1.intron1;Parent=g566.t1;
JASKUP010000002.1_Trichopoda_pennipes_isolate_NS2899_ptg000002l,_whole_genome_shotgun_sequence	AUGUSTUS	CDS	14498513	14499871	1	+	0	ID=g566.t1.CDS2;Parent=g566.t1;
JASKUP010000002.1_Trichopoda_pennipes_isolate_NS2899_ptg000002l,_whole_genome_shotgun_sequence	AUGUSTUS	exon	14498513	14499871	.	+	.	ID=g566.t1.exon2;Parent=g566.t1;
JASKUP010000002.1_Trichopoda_pennipes_isolate_NS2899_ptg000002l,_whole_genome_shotgun_sequence	AUGUSTUS	stop_codon	14499869	14499871	.	+	0	ID=g566.t1.stop1;Parent=g566.t1;
JASKUP010000002.1_Trichopoda_pennipes_isolate_NS2899_ptg000002l,_whole_genome_shotgun_sequence	AUGUSTUS	gene	14556391	14557994	.	+	.	ID=g567;
JASKUP010000002.1_Trichopoda_pennipes_isolate_NS2899_ptg000002l,_whole_genome_shotgun_sequence	AUGUSTUS	mRNA	14556391	14557994	0.71	+	.	ID=g567.t1;Parent=g567;
JASKUP010000002.1_Trichopoda_pennipes_isolate_NS2899_ptg000002l,_whole_genome_shotgun_sequence	AUGUSTUS	start_codon	14556391	14556393	.	+	0	ID=g567.t1.start1;Parent=g567.t1;
JASKUP010000002.1_Trichopoda_pennipes_isolate_NS2899_ptg000002l,_whole_genome_shotgun_sequence	AUGUSTUS	CDS	14556391	14556522	0.71	+	0	ID=g567.t1.CDS1;Parent=g567.t1;
JASKUP010000002.1_Trichopoda_pennipes_isolate_NS2899_ptg000002l,_whole_genome_shotgun_sequence	AUGUSTUS	exon	14556391	14556522	.	+	.	ID=g567.t1.exon1;Parent=g567.t1;
JASKUP010000002.1_Trichopoda_pennipes_isolate_NS2899_ptg000002l,_whole_genome_shotgun_sequence	AUGUSTUS	intron	14556523	14556677	0.71	+	.	ID=g567.t1.intron1;Parent=g567.t1;
JASKUP010000002.1_Trichopoda_pennipes_isolate_NS2899_ptg000002l,_whole_genome_shotgun_sequence	AUGUSTUS	CDS	14556678	14557994	0.86	+	0	ID=g567.t1.CDS2;Parent=g567.t1;
JASKUP010000002.1_Trichopoda_pennipes_isolate_NS2899_ptg000002l,_whole_genome_shotgun_sequence	AUGUSTUS	exon	14556678	14557994	.	+	.	ID=g567.t1.exon2;Parent=g567.t1;
JASKUP010000002.1_Trichopoda_pennipes_isolate_NS2899_ptg000002l,_whole_genome_shotgun_sequence	AUGUSTUS	stop_codon	14557992	14557994	.	+	0	ID=g567.t1.stop1;Parent=g567.t1;
JASKUP010000002.1_Trichopoda_pennipes_isolate_NS2899_ptg000002l,_whole_genome_shotgun_sequence	AUGUSTUS	gene	14621668	14627857	.	+	.	ID=g568;
JASKUP010000002.1_Trichopoda_pennipes_isolate_NS2899_ptg000002l,_whole_genome_shotgun_sequence	AUGUSTUS	mRNA	14621668	14627857	0.55	+	.	ID=g568.t1;Parent=g568;
JASKUP010000002.1_Trichopoda_pennipes_isolate_NS2899_ptg000002l,_whole_genome_shotgun_sequence	AUGUSTUS	start_codon	14621668	14621670	.	+	0	ID=g568.t1.start1;Parent=g568.t1;
JASKUP010000002.1_Trichopoda_pennipes_isolate_NS2899_ptg000002l,_whole_genome_shotgun_sequence	AUGUSTUS	CDS	14621668	14621775	0.65	+	0	ID=g568.t1.CDS1;Parent=g568.t1;
JASKUP010000002.1_Trichopoda_pennipes_isolate_NS2899_ptg000002l,_whole_genome_shotgun_sequence	AUGUSTUS	exon	14621668	14621775	.	+	.	ID=g568.t1.exon1;Parent=g568.t1;
JASKUP010000002.1_Trichopoda_pennipes_isolate_NS2899_ptg000002l,_whole_genome_shotgun_sequence	AUGUSTUS	intron	14621776	14626750	0.65	+	.	ID=g568.t1.intron1;Parent=g568.t1;
JASKUP010000002.1_Trichopoda_pennipes_isolate_NS2899_ptg000002l,_whole_genome_shotgun_sequence	AUGUSTUS	CDS	14626751	14627857	0.86	+	0	ID=g568.t1.CDS2;Parent=g568.t1;
JASKUP010000002.1_Trichopoda_pennipes_isolate_NS2899_ptg000002l,_whole_genome_shotgun_sequence	AUGUSTUS	exon	14626751	14627857	.	+	.	ID=g568.t1.exon2;Parent=g568.t1;
JASKUP010000002.1_Trichopoda_pennipes_isolate_NS2899_ptg000002l,_whole_genome_shotgun_sequence	AUGUSTUS	stop_codon	14627855	14627857	.	+	0	ID=g568.t1.stop1;Parent=g568.t1;
JASKUP010000002.1_Trichopoda_pennipes_isolate_NS2899_ptg000002l,_whole_genome_shotgun_sequence	AUGUSTUS	gene	14643673	14646944	.	+	.	ID=g569;
JASKUP010000002.1_Trichopoda_pennipes_isolate_NS2899_ptg000002l,_whole_genome_shotgun_sequence	AUGUSTUS	mRNA	14643673	14646944	0.96	+	.	ID=g569.t1;Parent=g569;
JASKUP010000002.1_Trichopoda_pennipes_isolate_NS2899_ptg000002l,_whole_genome_shotgun_sequence	AUGUSTUS	start_codon	14643673	14643675	.	+	0	ID=g569.t1.start1;Parent=g569.t1;
JASKUP010000002.1_Trichopoda_pennipes_isolate_NS2899_ptg000002l,_whole_genome_shotgun_sequence	AUGUSTUS	CDS	14643673	14643684	0.96	+	0	ID=g569.t1.CDS1;Parent=g569.t1;
JASKUP010000002.1_Trichopoda_pennipes_isolate_NS2899_ptg000002l,_whole_genome_shotgun_sequence	AUGUSTUS	exon	14643673	14643684	.	+	.	ID=g569.t1.exon1;Parent=g569.t1;
JASKUP010000002.1_Trichopoda_pennipes_isolate_NS2899_ptg000002l,_whole_genome_shotgun_sequence	AUGUSTUS	intron	14643685	14644988	0.97	+	.	ID=g569.t1.intron1;Parent=g569.t1;
JASKUP010000002.1_Trichopoda_pennipes_isolate_NS2899_ptg000002l,_whole_genome_shotgun_sequence	AUGUSTUS	CDS	14644989	14646944	1	+	0	ID=g569.t1.CDS2;Parent=g569.t1;
JASKUP010000002.1_Trichopoda_pennipes_isolate_NS2899_ptg000002l,_whole_genome_shotgun_sequence	AUGUSTUS	exon	14644989	14646944	.	+	.	ID=g569.t1.exon2;Parent=g569.t1;
JASKUP010000002.1_Trichopoda_pennipes_isolate_NS2899_ptg000002l,_whole_genome_shotgun_sequence	AUGUSTUS	stop_codon	14646942	14646944	.	+	0	ID=g569.t1.stop1;Parent=g569.t1;
JASKUP010000002.1_Trichopoda_pennipes_isolate_NS2899_ptg000002l,_whole_genome_shotgun_sequence	AUGUSTUS	gene	14655798	14664615	.	-	.	ID=g570;
JASKUP010000002.1_Trichopoda_pennipes_isolate_NS2899_ptg000002l,_whole_genome_shotgun_sequence	AUGUSTUS	mRNA	14655798	14664615	1	-	.	ID=g570.t1;Parent=g570;
JASKUP010000002.1_Trichopoda_pennipes_isolate_NS2899_ptg000002l,_whole_genome_shotgun_sequence	AUGUSTUS	stop_codon	14655798	14655800	.	-	0	ID=g570.t1.stop1;Parent=g570.t1;
JASKUP010000002.1_Trichopoda_pennipes_isolate_NS2899_ptg000002l,_whole_genome_shotgun_sequence	AUGUSTUS	CDS	14655798	14655900	1	-	1	ID=g570.t1.CDS1;Parent=g570.t1;
JASKUP010000002.1_Trichopoda_pennipes_isolate_NS2899_ptg000002l,_whole_genome_shotgun_sequence	AUGUSTUS	exon	14655798	14655900	.	-	.	ID=g570.t1.exon1;Parent=g570.t1;
JASKUP010000002.1_Trichopoda_pennipes_isolate_NS2899_ptg000002l,_whole_genome_shotgun_sequence	AUGUSTUS	intron	14655901	14658622	1	-	.	ID=g570.t1.intron1;Parent=g570.t1;
JASKUP010000002.1_Trichopoda_pennipes_isolate_NS2899_ptg000002l,_whole_genome_shotgun_sequence	AUGUSTUS	CDS	14658623	14658866	1	-	2	ID=g570.t1.CDS2;Parent=g570.t1;
JASKUP010000002.1_Trichopoda_pennipes_isolate_NS2899_ptg000002l,_whole_genome_shotgun_sequence	AUGUSTUS	exon	14658623	14658866	.	-	.	ID=g570.t1.exon2;Parent=g570.t1;
JASKUP010000002.1_Trichopoda_pennipes_isolate_NS2899_ptg000002l,_whole_genome_shotgun_sequence	AUGUSTUS	intron	14658867	14658933	1	-	.	ID=g570.t1.intron2;Parent=g570.t1;
JASKUP010000002.1_Trichopoda_pennipes_isolate_NS2899_ptg000002l,_whole_genome_shotgun_sequence	AUGUSTUS	CDS	14658934	14659518	1	-	2	ID=g570.t1.CDS3;Parent=g570.t1;
JASKUP010000002.1_Trichopoda_pennipes_isolate_NS2899_ptg000002l,_whole_genome_shotgun_sequence	AUGUSTUS	exon	14658934	14659518	.	-	.	ID=g570.t1.exon3;Parent=g570.t1;
JASKUP010000002.1_Trichopoda_pennipes_isolate_NS2899_ptg000002l,_whole_genome_shotgun_sequence	AUGUSTUS	intron	14659519	14659575	1	-	.	ID=g570.t1.intron3;Parent=g570.t1;
JASKUP010000002.1_Trichopoda_pennipes_isolate_NS2899_ptg000002l,_whole_genome_shotgun_sequence	AUGUSTUS	CDS	14659576	14659816	1	-	0	ID=g570.t1.CDS4;Parent=g570.t1;
JASKUP010000002.1_Trichopoda_pennipes_isolate_NS2899_ptg000002l,_whole_genome_shotgun_sequence	AUGUSTUS	exon	14659576	14659816	.	-	.	ID=g570.t1.exon4;Parent=g570.t1;
JASKUP010000002.1_Trichopoda_pennipes_isolate_NS2899_ptg000002l,_whole_genome_shotgun_sequence	AUGUSTUS	intron	14659817	14659884	1	-	.	ID=g570.t1.intron4;Parent=g570.t1;
JASKUP010000002.1_Trichopoda_pennipes_isolate_NS2899_ptg000002l,_whole_genome_shotgun_sequence	AUGUSTUS	CDS	14659885	14660043	1	-	0	ID=g570.t1.CDS5;Parent=g570.t1;
JASKUP010000002.1_Trichopoda_pennipes_isolate_NS2899_ptg000002l,_whole_genome_shotgun_sequence	AUGUSTUS	exon	14659885	14660043	.	-	.	ID=g570.t1.exon5;Parent=g570.t1;
JASKUP010000002.1_Trichopoda_pennipes_isolate_NS2899_ptg000002l,_whole_genome_shotgun_sequence	AUGUSTUS	intron	14660044	14663732	1	-	.	ID=g570.t1.intron5;Parent=g570.t1;
JASKUP010000002.1_Trichopoda_pennipes_isolate_NS2899_ptg000002l,_whole_genome_shotgun_sequence	AUGUSTUS	CDS	14663733	14664305	1	-	0	ID=g570.t1.CDS6;Parent=g570.t1;
JASKUP010000002.1_Trichopoda_pennipes_isolate_NS2899_ptg000002l,_whole_genome_shotgun_sequence	AUGUSTUS	exon	14663733	14664305	.	-	.	ID=g570.t1.exon6;Parent=g570.t1;
JASKUP010000002.1_Trichopoda_pennipes_isolate_NS2899_ptg000002l,_whole_genome_shotgun_sequence	AUGUSTUS	intron	14664306	14664360	1	-	.	ID=g570.t1.intron6;Parent=g570.t1;
JASKUP010000002.1_Trichopoda_pennipes_isolate_NS2899_ptg000002l,_whole_genome_shotgun_sequence	AUGUSTUS	CDS	14664361	14664615	1	-	0	ID=g570.t1.CDS7;Parent=g570.t1;
JASKUP010000002.1_Trichopoda_pennipes_isolate_NS2899_ptg000002l,_whole_genome_shotgun_sequence	AUGUSTUS	exon	14664361	14664615	.	-	.	ID=g570.t1.exon7;Parent=g570.t1;
JASKUP010000002.1_Trichopoda_pennipes_isolate_NS2899_ptg000002l,_whole_genome_shotgun_sequence	AUGUSTUS	start_codon	14664613	14664615	.	-	0	ID=g570.t1.start1;Parent=g570.t1;
JASKUP010000002.1_Trichopoda_pennipes_isolate_NS2899_ptg000002l,_whole_genome_shotgun_sequence	AUGUSTUS	gene	14687928	14693503	.	-	.	ID=g571;
JASKUP010000002.1_Trichopoda_pennipes_isolate_NS2899_ptg000002l,_whole_genome_shotgun_sequence	AUGUSTUS	mRNA	14687928	14693503	0.69	-	.	ID=g571.t1;Parent=g571;
JASKUP010000002.1_Trichopoda_pennipes_isolate_NS2899_ptg000002l,_whole_genome_shotgun_sequence	AUGUSTUS	stop_codon	14687928	14687930	.	-	0	ID=g571.t1.stop1;Parent=g571.t1;
JASKUP010000002.1_Trichopoda_pennipes_isolate_NS2899_ptg000002l,_whole_genome_shotgun_sequence	AUGUSTUS	CDS	14687928	14688120	0.69	-	1	ID=g571.t1.CDS1;Parent=g571.t1;
JASKUP010000002.1_Trichopoda_pennipes_isolate_NS2899_ptg000002l,_whole_genome_shotgun_sequence	AUGUSTUS	exon	14687928	14688120	.	-	.	ID=g571.t1.exon1;Parent=g571.t1;
JASKUP010000002.1_Trichopoda_pennipes_isolate_NS2899_ptg000002l,_whole_genome_shotgun_sequence	AUGUSTUS	intron	14688121	14688184	1	-	.	ID=g571.t1.intron1;Parent=g571.t1;
JASKUP010000002.1_Trichopoda_pennipes_isolate_NS2899_ptg000002l,_whole_genome_shotgun_sequence	AUGUSTUS	CDS	14688185	14688537	1	-	0	ID=g571.t1.CDS2;Parent=g571.t1;
JASKUP010000002.1_Trichopoda_pennipes_isolate_NS2899_ptg000002l,_whole_genome_shotgun_sequence	AUGUSTUS	exon	14688185	14688537	.	-	.	ID=g571.t1.exon2;Parent=g571.t1;
JASKUP010000002.1_Trichopoda_pennipes_isolate_NS2899_ptg000002l,_whole_genome_shotgun_sequence	AUGUSTUS	intron	14688538	14688600	1	-	.	ID=g571.t1.intron2;Parent=g571.t1;
JASKUP010000002.1_Trichopoda_pennipes_isolate_NS2899_ptg000002l,_whole_genome_shotgun_sequence	AUGUSTUS	CDS	14688601	14688949	1	-	1	ID=g571.t1.CDS3;Parent=g571.t1;
JASKUP010000002.1_Trichopoda_pennipes_isolate_NS2899_ptg000002l,_whole_genome_shotgun_sequence	AUGUSTUS	exon	14688601	14688949	.	-	.	ID=g571.t1.exon3;Parent=g571.t1;
JASKUP010000002.1_Trichopoda_pennipes_isolate_NS2899_ptg000002l,_whole_genome_shotgun_sequence	AUGUSTUS	intron	14688950	14689012	1	-	.	ID=g571.t1.intron3;Parent=g571.t1;
JASKUP010000002.1_Trichopoda_pennipes_isolate_NS2899_ptg000002l,_whole_genome_shotgun_sequence	AUGUSTUS	CDS	14689013	14689394	1	-	2	ID=g571.t1.CDS4;Parent=g571.t1;
JASKUP010000002.1_Trichopoda_pennipes_isolate_NS2899_ptg000002l,_whole_genome_shotgun_sequence	AUGUSTUS	exon	14689013	14689394	.	-	.	ID=g571.t1.exon4;Parent=g571.t1;
JASKUP010000002.1_Trichopoda_pennipes_isolate_NS2899_ptg000002l,_whole_genome_shotgun_sequence	AUGUSTUS	intron	14689395	14692896	1	-	.	ID=g571.t1.intron4;Parent=g571.t1;
JASKUP010000002.1_Trichopoda_pennipes_isolate_NS2899_ptg000002l,_whole_genome_shotgun_sequence	AUGUSTUS	CDS	14692897	14693503	1	-	0	ID=g571.t1.CDS5;Parent=g571.t1;
JASKUP010000002.1_Trichopoda_pennipes_isolate_NS2899_ptg000002l,_whole_genome_shotgun_sequence	AUGUSTUS	exon	14692897	14693503	.	-	.	ID=g571.t1.exon5;Parent=g571.t1;
JASKUP010000002.1_Trichopoda_pennipes_isolate_NS2899_ptg000002l,_whole_genome_shotgun_sequence	AUGUSTUS	start_codon	14693501	14693503	.	-	0	ID=g571.t1.start1;Parent=g571.t1;
JASKUP010000002.1_Trichopoda_pennipes_isolate_NS2899_ptg000002l,_whole_genome_shotgun_sequence	AUGUSTUS	gene	14716994	14720135	.	+	.	ID=g572;
JASKUP010000002.1_Trichopoda_pennipes_isolate_NS2899_ptg000002l,_whole_genome_shotgun_sequence	AUGUSTUS	mRNA	14716994	14720135	0.52	+	.	ID=g572.t1;Parent=g572;
JASKUP010000002.1_Trichopoda_pennipes_isolate_NS2899_ptg000002l,_whole_genome_shotgun_sequence	AUGUSTUS	start_codon	14716994	14716996	.	+	0	ID=g572.t1.start1;Parent=g572.t1;
JASKUP010000002.1_Trichopoda_pennipes_isolate_NS2899_ptg000002l,_whole_genome_shotgun_sequence	AUGUSTUS	CDS	14716994	14717032	1	+	0	ID=g572.t1.CDS1;Parent=g572.t1;
JASKUP010000002.1_Trichopoda_pennipes_isolate_NS2899_ptg000002l,_whole_genome_shotgun_sequence	AUGUSTUS	exon	14716994	14717032	.	+	.	ID=g572.t1.exon1;Parent=g572.t1;
JASKUP010000002.1_Trichopoda_pennipes_isolate_NS2899_ptg000002l,_whole_genome_shotgun_sequence	AUGUSTUS	intron	14717033	14717094	1	+	.	ID=g572.t1.intron1;Parent=g572.t1;
JASKUP010000002.1_Trichopoda_pennipes_isolate_NS2899_ptg000002l,_whole_genome_shotgun_sequence	AUGUSTUS	CDS	14717095	14717635	1	+	0	ID=g572.t1.CDS2;Parent=g572.t1;
JASKUP010000002.1_Trichopoda_pennipes_isolate_NS2899_ptg000002l,_whole_genome_shotgun_sequence	AUGUSTUS	exon	14717095	14717635	.	+	.	ID=g572.t1.exon2;Parent=g572.t1;
JASKUP010000002.1_Trichopoda_pennipes_isolate_NS2899_ptg000002l,_whole_genome_shotgun_sequence	AUGUSTUS	intron	14717636	14718611	1	+	.	ID=g572.t1.intron2;Parent=g572.t1;
JASKUP010000002.1_Trichopoda_pennipes_isolate_NS2899_ptg000002l,_whole_genome_shotgun_sequence	AUGUSTUS	CDS	14718612	14718975	1	+	2	ID=g572.t1.CDS3;Parent=g572.t1;
JASKUP010000002.1_Trichopoda_pennipes_isolate_NS2899_ptg000002l,_whole_genome_shotgun_sequence	AUGUSTUS	exon	14718612	14718975	.	+	.	ID=g572.t1.exon3;Parent=g572.t1;
JASKUP010000002.1_Trichopoda_pennipes_isolate_NS2899_ptg000002l,_whole_genome_shotgun_sequence	AUGUSTUS	intron	14718976	14719036	1	+	.	ID=g572.t1.intron3;Parent=g572.t1;
JASKUP010000002.1_Trichopoda_pennipes_isolate_NS2899_ptg000002l,_whole_genome_shotgun_sequence	AUGUSTUS	CDS	14719037	14719388	1	+	1	ID=g572.t1.CDS4;Parent=g572.t1;
JASKUP010000002.1_Trichopoda_pennipes_isolate_NS2899_ptg000002l,_whole_genome_shotgun_sequence	AUGUSTUS	exon	14719037	14719388	.	+	.	ID=g572.t1.exon4;Parent=g572.t1;
JASKUP010000002.1_Trichopoda_pennipes_isolate_NS2899_ptg000002l,_whole_genome_shotgun_sequence	AUGUSTUS	intron	14719389	14719454	1	+	.	ID=g572.t1.intron4;Parent=g572.t1;
JASKUP010000002.1_Trichopoda_pennipes_isolate_NS2899_ptg000002l,_whole_genome_shotgun_sequence	AUGUSTUS	CDS	14719455	14719810	1	+	0	ID=g572.t1.CDS5;Parent=g572.t1;
JASKUP010000002.1_Trichopoda_pennipes_isolate_NS2899_ptg000002l,_whole_genome_shotgun_sequence	AUGUSTUS	exon	14719455	14719810	.	+	.	ID=g572.t1.exon5;Parent=g572.t1;
JASKUP010000002.1_Trichopoda_pennipes_isolate_NS2899_ptg000002l,_whole_genome_shotgun_sequence	AUGUSTUS	intron	14719811	14719878	1	+	.	ID=g572.t1.intron5;Parent=g572.t1;
JASKUP010000002.1_Trichopoda_pennipes_isolate_NS2899_ptg000002l,_whole_genome_shotgun_sequence	AUGUSTUS	CDS	14719879	14720051	0.52	+	1	ID=g572.t1.CDS6;Parent=g572.t1;
JASKUP010000002.1_Trichopoda_pennipes_isolate_NS2899_ptg000002l,_whole_genome_shotgun_sequence	AUGUSTUS	exon	14719879	14720051	.	+	.	ID=g572.t1.exon6;Parent=g572.t1;
JASKUP010000002.1_Trichopoda_pennipes_isolate_NS2899_ptg000002l,_whole_genome_shotgun_sequence	AUGUSTUS	intron	14720052	14720118	0.52	+	.	ID=g572.t1.intron6;Parent=g572.t1;
JASKUP010000002.1_Trichopoda_pennipes_isolate_NS2899_ptg000002l,_whole_genome_shotgun_sequence	AUGUSTUS	CDS	14720119	14720135	0.52	+	2	ID=g572.t1.CDS7;Parent=g572.t1;
JASKUP010000002.1_Trichopoda_pennipes_isolate_NS2899_ptg000002l,_whole_genome_shotgun_sequence	AUGUSTUS	exon	14720119	14720135	.	+	.	ID=g572.t1.exon7;Parent=g572.t1;
JASKUP010000002.1_Trichopoda_pennipes_isolate_NS2899_ptg000002l,_whole_genome_shotgun_sequence	AUGUSTUS	stop_codon	14720133	14720135	.	+	0	ID=g572.t1.stop1;Parent=g572.t1;
JASKUP010000002.1_Trichopoda_pennipes_isolate_NS2899_ptg000002l,_whole_genome_shotgun_sequence	AUGUSTUS	gene	14724260	14728008	.	-	.	ID=g573;
JASKUP010000002.1_Trichopoda_pennipes_isolate_NS2899_ptg000002l,_whole_genome_shotgun_sequence	AUGUSTUS	mRNA	14724260	14728008	0.8	-	.	ID=g573.t1;Parent=g573;
JASKUP010000002.1_Trichopoda_pennipes_isolate_NS2899_ptg000002l,_whole_genome_shotgun_sequence	AUGUSTUS	stop_codon	14724260	14724262	.	-	0	ID=g573.t1.stop1;Parent=g573.t1;
JASKUP010000002.1_Trichopoda_pennipes_isolate_NS2899_ptg000002l,_whole_genome_shotgun_sequence	AUGUSTUS	CDS	14724260	14724455	0.8	-	1	ID=g573.t1.CDS1;Parent=g573.t1;
JASKUP010000002.1_Trichopoda_pennipes_isolate_NS2899_ptg000002l,_whole_genome_shotgun_sequence	AUGUSTUS	exon	14724260	14724455	.	-	.	ID=g573.t1.exon1;Parent=g573.t1;
JASKUP010000002.1_Trichopoda_pennipes_isolate_NS2899_ptg000002l,_whole_genome_shotgun_sequence	AUGUSTUS	intron	14724456	14724523	1	-	.	ID=g573.t1.intron1;Parent=g573.t1;
JASKUP010000002.1_Trichopoda_pennipes_isolate_NS2899_ptg000002l,_whole_genome_shotgun_sequence	AUGUSTUS	CDS	14724524	14724879	1	-	0	ID=g573.t1.CDS2;Parent=g573.t1;
JASKUP010000002.1_Trichopoda_pennipes_isolate_NS2899_ptg000002l,_whole_genome_shotgun_sequence	AUGUSTUS	exon	14724524	14724879	.	-	.	ID=g573.t1.exon2;Parent=g573.t1;
JASKUP010000002.1_Trichopoda_pennipes_isolate_NS2899_ptg000002l,_whole_genome_shotgun_sequence	AUGUSTUS	intron	14724880	14724941	1	-	.	ID=g573.t1.intron2;Parent=g573.t1;
JASKUP010000002.1_Trichopoda_pennipes_isolate_NS2899_ptg000002l,_whole_genome_shotgun_sequence	AUGUSTUS	CDS	14724942	14725293	1	-	1	ID=g573.t1.CDS3;Parent=g573.t1;
JASKUP010000002.1_Trichopoda_pennipes_isolate_NS2899_ptg000002l,_whole_genome_shotgun_sequence	AUGUSTUS	exon	14724942	14725293	.	-	.	ID=g573.t1.exon3;Parent=g573.t1;
JASKUP010000002.1_Trichopoda_pennipes_isolate_NS2899_ptg000002l,_whole_genome_shotgun_sequence	AUGUSTUS	intron	14725294	14725355	1	-	.	ID=g573.t1.intron3;Parent=g573.t1;
JASKUP010000002.1_Trichopoda_pennipes_isolate_NS2899_ptg000002l,_whole_genome_shotgun_sequence	AUGUSTUS	CDS	14725356	14725719	1	-	2	ID=g573.t1.CDS4;Parent=g573.t1;
JASKUP010000002.1_Trichopoda_pennipes_isolate_NS2899_ptg000002l,_whole_genome_shotgun_sequence	AUGUSTUS	exon	14725356	14725719	.	-	.	ID=g573.t1.exon4;Parent=g573.t1;
JASKUP010000002.1_Trichopoda_pennipes_isolate_NS2899_ptg000002l,_whole_genome_shotgun_sequence	AUGUSTUS	intron	14725720	14727367	1	-	.	ID=g573.t1.intron4;Parent=g573.t1;
JASKUP010000002.1_Trichopoda_pennipes_isolate_NS2899_ptg000002l,_whole_genome_shotgun_sequence	AUGUSTUS	CDS	14727368	14727908	1	-	0	ID=g573.t1.CDS5;Parent=g573.t1;
JASKUP010000002.1_Trichopoda_pennipes_isolate_NS2899_ptg000002l,_whole_genome_shotgun_sequence	AUGUSTUS	exon	14727368	14727908	.	-	.	ID=g573.t1.exon5;Parent=g573.t1;
JASKUP010000002.1_Trichopoda_pennipes_isolate_NS2899_ptg000002l,_whole_genome_shotgun_sequence	AUGUSTUS	intron	14727909	14727969	1	-	.	ID=g573.t1.intron5;Parent=g573.t1;
JASKUP010000002.1_Trichopoda_pennipes_isolate_NS2899_ptg000002l,_whole_genome_shotgun_sequence	AUGUSTUS	CDS	14727970	14728008	1	-	0	ID=g573.t1.CDS6;Parent=g573.t1;
JASKUP010000002.1_Trichopoda_pennipes_isolate_NS2899_ptg000002l,_whole_genome_shotgun_sequence	AUGUSTUS	exon	14727970	14728008	.	-	.	ID=g573.t1.exon6;Parent=g573.t1;
JASKUP010000002.1_Trichopoda_pennipes_isolate_NS2899_ptg000002l,_whole_genome_shotgun_sequence	AUGUSTUS	start_codon	14728006	14728008	.	-	0	ID=g573.t1.start1;Parent=g573.t1;
JASKUP010000002.1_Trichopoda_pennipes_isolate_NS2899_ptg000002l,_whole_genome_shotgun_sequence	AUGUSTUS	gene	14740410	14742765	.	-	.	ID=g574;
JASKUP010000002.1_Trichopoda_pennipes_isolate_NS2899_ptg000002l,_whole_genome_shotgun_sequence	AUGUSTUS	mRNA	14740410	14742765	0.95	-	.	ID=g574.t1;Parent=g574;
JASKUP010000002.1_Trichopoda_pennipes_isolate_NS2899_ptg000002l,_whole_genome_shotgun_sequence	AUGUSTUS	stop_codon	14740410	14740412	.	-	0	ID=g574.t1.stop1;Parent=g574.t1;
JASKUP010000002.1_Trichopoda_pennipes_isolate_NS2899_ptg000002l,_whole_genome_shotgun_sequence	AUGUSTUS	CDS	14740410	14740441	0.95	-	2	ID=g574.t1.CDS1;Parent=g574.t1;
JASKUP010000002.1_Trichopoda_pennipes_isolate_NS2899_ptg000002l,_whole_genome_shotgun_sequence	AUGUSTUS	exon	14740410	14740441	.	-	.	ID=g574.t1.exon1;Parent=g574.t1;
JASKUP010000002.1_Trichopoda_pennipes_isolate_NS2899_ptg000002l,_whole_genome_shotgun_sequence	AUGUSTUS	intron	14740442	14740511	0.95	-	.	ID=g574.t1.intron1;Parent=g574.t1;
JASKUP010000002.1_Trichopoda_pennipes_isolate_NS2899_ptg000002l,_whole_genome_shotgun_sequence	AUGUSTUS	CDS	14740512	14740684	0.96	-	1	ID=g574.t1.CDS2;Parent=g574.t1;
JASKUP010000002.1_Trichopoda_pennipes_isolate_NS2899_ptg000002l,_whole_genome_shotgun_sequence	AUGUSTUS	exon	14740512	14740684	.	-	.	ID=g574.t1.exon2;Parent=g574.t1;
JASKUP010000002.1_Trichopoda_pennipes_isolate_NS2899_ptg000002l,_whole_genome_shotgun_sequence	AUGUSTUS	intron	14740685	14740751	1	-	.	ID=g574.t1.intron2;Parent=g574.t1;
JASKUP010000002.1_Trichopoda_pennipes_isolate_NS2899_ptg000002l,_whole_genome_shotgun_sequence	AUGUSTUS	CDS	14740752	14741107	1	-	0	ID=g574.t1.CDS3;Parent=g574.t1;
JASKUP010000002.1_Trichopoda_pennipes_isolate_NS2899_ptg000002l,_whole_genome_shotgun_sequence	AUGUSTUS	exon	14740752	14741107	.	-	.	ID=g574.t1.exon3;Parent=g574.t1;
JASKUP010000002.1_Trichopoda_pennipes_isolate_NS2899_ptg000002l,_whole_genome_shotgun_sequence	AUGUSTUS	intron	14741108	14741184	1	-	.	ID=g574.t1.intron3;Parent=g574.t1;
JASKUP010000002.1_Trichopoda_pennipes_isolate_NS2899_ptg000002l,_whole_genome_shotgun_sequence	AUGUSTUS	CDS	14741185	14741536	1	-	1	ID=g574.t1.CDS4;Parent=g574.t1;
JASKUP010000002.1_Trichopoda_pennipes_isolate_NS2899_ptg000002l,_whole_genome_shotgun_sequence	AUGUSTUS	exon	14741185	14741536	.	-	.	ID=g574.t1.exon4;Parent=g574.t1;
JASKUP010000002.1_Trichopoda_pennipes_isolate_NS2899_ptg000002l,_whole_genome_shotgun_sequence	AUGUSTUS	intron	14741537	14741594	1	-	.	ID=g574.t1.intron4;Parent=g574.t1;
JASKUP010000002.1_Trichopoda_pennipes_isolate_NS2899_ptg000002l,_whole_genome_shotgun_sequence	AUGUSTUS	CDS	14741595	14741958	1	-	2	ID=g574.t1.CDS5;Parent=g574.t1;
JASKUP010000002.1_Trichopoda_pennipes_isolate_NS2899_ptg000002l,_whole_genome_shotgun_sequence	AUGUSTUS	exon	14741595	14741958	.	-	.	ID=g574.t1.exon5;Parent=g574.t1;
JASKUP010000002.1_Trichopoda_pennipes_isolate_NS2899_ptg000002l,_whole_genome_shotgun_sequence	AUGUSTUS	intron	14741959	14742116	1	-	.	ID=g574.t1.intron5;Parent=g574.t1;
JASKUP010000002.1_Trichopoda_pennipes_isolate_NS2899_ptg000002l,_whole_genome_shotgun_sequence	AUGUSTUS	CDS	14742117	14742663	1	-	0	ID=g574.t1.CDS6;Parent=g574.t1;
JASKUP010000002.1_Trichopoda_pennipes_isolate_NS2899_ptg000002l,_whole_genome_shotgun_sequence	AUGUSTUS	exon	14742117	14742663	.	-	.	ID=g574.t1.exon6;Parent=g574.t1;
JASKUP010000002.1_Trichopoda_pennipes_isolate_NS2899_ptg000002l,_whole_genome_shotgun_sequence	AUGUSTUS	intron	14742664	14742726	1	-	.	ID=g574.t1.intron6;Parent=g574.t1;
JASKUP010000002.1_Trichopoda_pennipes_isolate_NS2899_ptg000002l,_whole_genome_shotgun_sequence	AUGUSTUS	CDS	14742727	14742765	1	-	0	ID=g574.t1.CDS7;Parent=g574.t1;
JASKUP010000002.1_Trichopoda_pennipes_isolate_NS2899_ptg000002l,_whole_genome_shotgun_sequence	AUGUSTUS	exon	14742727	14742765	.	-	.	ID=g574.t1.exon7;Parent=g574.t1;
JASKUP010000002.1_Trichopoda_pennipes_isolate_NS2899_ptg000002l,_whole_genome_shotgun_sequence	AUGUSTUS	start_codon	14742763	14742765	.	-	0	ID=g574.t1.start1;Parent=g574.t1;
JASKUP010000002.1_Trichopoda_pennipes_isolate_NS2899_ptg000002l,_whole_genome_shotgun_sequence	AUGUSTUS	gene	14767127	14770928	.	-	.	ID=g575;
JASKUP010000002.1_Trichopoda_pennipes_isolate_NS2899_ptg000002l,_whole_genome_shotgun_sequence	AUGUSTUS	mRNA	14767127	14770928	0.98	-	.	ID=g575.t1;Parent=g575;
JASKUP010000002.1_Trichopoda_pennipes_isolate_NS2899_ptg000002l,_whole_genome_shotgun_sequence	AUGUSTUS	stop_codon	14767127	14767129	.	-	0	ID=g575.t1.stop1;Parent=g575.t1;
JASKUP010000002.1_Trichopoda_pennipes_isolate_NS2899_ptg000002l,_whole_genome_shotgun_sequence	AUGUSTUS	CDS	14767127	14767143	0.99	-	2	ID=g575.t1.CDS1;Parent=g575.t1;
JASKUP010000002.1_Trichopoda_pennipes_isolate_NS2899_ptg000002l,_whole_genome_shotgun_sequence	AUGUSTUS	exon	14767127	14767143	.	-	.	ID=g575.t1.exon1;Parent=g575.t1;
JASKUP010000002.1_Trichopoda_pennipes_isolate_NS2899_ptg000002l,_whole_genome_shotgun_sequence	AUGUSTUS	intron	14767144	14767209	0.99	-	.	ID=g575.t1.intron1;Parent=g575.t1;
JASKUP010000002.1_Trichopoda_pennipes_isolate_NS2899_ptg000002l,_whole_genome_shotgun_sequence	AUGUSTUS	CDS	14767210	14767382	0.99	-	1	ID=g575.t1.CDS2;Parent=g575.t1;
JASKUP010000002.1_Trichopoda_pennipes_isolate_NS2899_ptg000002l,_whole_genome_shotgun_sequence	AUGUSTUS	exon	14767210	14767382	.	-	.	ID=g575.t1.exon2;Parent=g575.t1;
JASKUP010000002.1_Trichopoda_pennipes_isolate_NS2899_ptg000002l,_whole_genome_shotgun_sequence	AUGUSTUS	intron	14767383	14767455	1	-	.	ID=g575.t1.intron2;Parent=g575.t1;
JASKUP010000002.1_Trichopoda_pennipes_isolate_NS2899_ptg000002l,_whole_genome_shotgun_sequence	AUGUSTUS	CDS	14767456	14767811	1	-	0	ID=g575.t1.CDS3;Parent=g575.t1;
JASKUP010000002.1_Trichopoda_pennipes_isolate_NS2899_ptg000002l,_whole_genome_shotgun_sequence	AUGUSTUS	exon	14767456	14767811	.	-	.	ID=g575.t1.exon3;Parent=g575.t1;
JASKUP010000002.1_Trichopoda_pennipes_isolate_NS2899_ptg000002l,_whole_genome_shotgun_sequence	AUGUSTUS	intron	14767812	14767871	1	-	.	ID=g575.t1.intron3;Parent=g575.t1;
JASKUP010000002.1_Trichopoda_pennipes_isolate_NS2899_ptg000002l,_whole_genome_shotgun_sequence	AUGUSTUS	CDS	14767872	14768223	0.99	-	1	ID=g575.t1.CDS4;Parent=g575.t1;
JASKUP010000002.1_Trichopoda_pennipes_isolate_NS2899_ptg000002l,_whole_genome_shotgun_sequence	AUGUSTUS	exon	14767872	14768223	.	-	.	ID=g575.t1.exon4;Parent=g575.t1;
JASKUP010000002.1_Trichopoda_pennipes_isolate_NS2899_ptg000002l,_whole_genome_shotgun_sequence	AUGUSTUS	intron	14768224	14768293	1	-	.	ID=g575.t1.intron4;Parent=g575.t1;
JASKUP010000002.1_Trichopoda_pennipes_isolate_NS2899_ptg000002l,_whole_genome_shotgun_sequence	AUGUSTUS	CDS	14768294	14768304	0.99	-	0	ID=g575.t1.CDS5;Parent=g575.t1;
JASKUP010000002.1_Trichopoda_pennipes_isolate_NS2899_ptg000002l,_whole_genome_shotgun_sequence	AUGUSTUS	exon	14768294	14768304	.	-	.	ID=g575.t1.exon5;Parent=g575.t1;
JASKUP010000002.1_Trichopoda_pennipes_isolate_NS2899_ptg000002l,_whole_genome_shotgun_sequence	AUGUSTUS	intron	14768305	14768368	0.99	-	.	ID=g575.t1.intron5;Parent=g575.t1;
JASKUP010000002.1_Trichopoda_pennipes_isolate_NS2899_ptg000002l,_whole_genome_shotgun_sequence	AUGUSTUS	CDS	14768369	14768649	0.99	-	2	ID=g575.t1.CDS6;Parent=g575.t1;
JASKUP010000002.1_Trichopoda_pennipes_isolate_NS2899_ptg000002l,_whole_genome_shotgun_sequence	AUGUSTUS	exon	14768369	14768649	.	-	.	ID=g575.t1.exon6;Parent=g575.t1;
JASKUP010000002.1_Trichopoda_pennipes_isolate_NS2899_ptg000002l,_whole_genome_shotgun_sequence	AUGUSTUS	intron	14768650	14770269	1	-	.	ID=g575.t1.intron6;Parent=g575.t1;
JASKUP010000002.1_Trichopoda_pennipes_isolate_NS2899_ptg000002l,_whole_genome_shotgun_sequence	AUGUSTUS	CDS	14770270	14770816	1	-	0	ID=g575.t1.CDS7;Parent=g575.t1;
JASKUP010000002.1_Trichopoda_pennipes_isolate_NS2899_ptg000002l,_whole_genome_shotgun_sequence	AUGUSTUS	exon	14770270	14770816	.	-	.	ID=g575.t1.exon7;Parent=g575.t1;
JASKUP010000002.1_Trichopoda_pennipes_isolate_NS2899_ptg000002l,_whole_genome_shotgun_sequence	AUGUSTUS	intron	14770817	14770889	1	-	.	ID=g575.t1.intron7;Parent=g575.t1;
JASKUP010000002.1_Trichopoda_pennipes_isolate_NS2899_ptg000002l,_whole_genome_shotgun_sequence	AUGUSTUS	CDS	14770890	14770928	1	-	0	ID=g575.t1.CDS8;Parent=g575.t1;
JASKUP010000002.1_Trichopoda_pennipes_isolate_NS2899_ptg000002l,_whole_genome_shotgun_sequence	AUGUSTUS	exon	14770890	14770928	.	-	.	ID=g575.t1.exon8;Parent=g575.t1;
JASKUP010000002.1_Trichopoda_pennipes_isolate_NS2899_ptg000002l,_whole_genome_shotgun_sequence	AUGUSTUS	start_codon	14770926	14770928	.	-	0	ID=g575.t1.start1;Parent=g575.t1;
JASKUP010000002.1_Trichopoda_pennipes_isolate_NS2899_ptg000002l,_whole_genome_shotgun_sequence	AUGUSTUS	gene	14784769	14790971	.	-	.	ID=g576;
JASKUP010000002.1_Trichopoda_pennipes_isolate_NS2899_ptg000002l,_whole_genome_shotgun_sequence	AUGUSTUS	mRNA	14784769	14790971	0.76	-	.	ID=g576.t1;Parent=g576;
JASKUP010000002.1_Trichopoda_pennipes_isolate_NS2899_ptg000002l,_whole_genome_shotgun_sequence	AUGUSTUS	stop_codon	14784769	14784771	.	-	0	ID=g576.t1.stop1;Parent=g576.t1;
JASKUP010000002.1_Trichopoda_pennipes_isolate_NS2899_ptg000002l,_whole_genome_shotgun_sequence	AUGUSTUS	CDS	14784769	14784965	0.76	-	2	ID=g576.t1.CDS1;Parent=g576.t1;
JASKUP010000002.1_Trichopoda_pennipes_isolate_NS2899_ptg000002l,_whole_genome_shotgun_sequence	AUGUSTUS	exon	14784769	14784965	.	-	.	ID=g576.t1.exon1;Parent=g576.t1;
JASKUP010000002.1_Trichopoda_pennipes_isolate_NS2899_ptg000002l,_whole_genome_shotgun_sequence	AUGUSTUS	intron	14784966	14786241	0.77	-	.	ID=g576.t1.intron1;Parent=g576.t1;
JASKUP010000002.1_Trichopoda_pennipes_isolate_NS2899_ptg000002l,_whole_genome_shotgun_sequence	AUGUSTUS	CDS	14786242	14786414	1	-	1	ID=g576.t1.CDS2;Parent=g576.t1;
JASKUP010000002.1_Trichopoda_pennipes_isolate_NS2899_ptg000002l,_whole_genome_shotgun_sequence	AUGUSTUS	exon	14786242	14786414	.	-	.	ID=g576.t1.exon2;Parent=g576.t1;
JASKUP010000002.1_Trichopoda_pennipes_isolate_NS2899_ptg000002l,_whole_genome_shotgun_sequence	AUGUSTUS	intron	14786415	14786477	1	-	.	ID=g576.t1.intron2;Parent=g576.t1;
JASKUP010000002.1_Trichopoda_pennipes_isolate_NS2899_ptg000002l,_whole_genome_shotgun_sequence	AUGUSTUS	CDS	14786478	14786833	1	-	0	ID=g576.t1.CDS3;Parent=g576.t1;
JASKUP010000002.1_Trichopoda_pennipes_isolate_NS2899_ptg000002l,_whole_genome_shotgun_sequence	AUGUSTUS	exon	14786478	14786833	.	-	.	ID=g576.t1.exon3;Parent=g576.t1;
JASKUP010000002.1_Trichopoda_pennipes_isolate_NS2899_ptg000002l,_whole_genome_shotgun_sequence	AUGUSTUS	intron	14786834	14786891	1	-	.	ID=g576.t1.intron3;Parent=g576.t1;
JASKUP010000002.1_Trichopoda_pennipes_isolate_NS2899_ptg000002l,_whole_genome_shotgun_sequence	AUGUSTUS	CDS	14786892	14787243	1	-	1	ID=g576.t1.CDS4;Parent=g576.t1;
JASKUP010000002.1_Trichopoda_pennipes_isolate_NS2899_ptg000002l,_whole_genome_shotgun_sequence	AUGUSTUS	exon	14786892	14787243	.	-	.	ID=g576.t1.exon4;Parent=g576.t1;
JASKUP010000002.1_Trichopoda_pennipes_isolate_NS2899_ptg000002l,_whole_genome_shotgun_sequence	AUGUSTUS	intron	14787244	14787314	1	-	.	ID=g576.t1.intron4;Parent=g576.t1;
JASKUP010000002.1_Trichopoda_pennipes_isolate_NS2899_ptg000002l,_whole_genome_shotgun_sequence	AUGUSTUS	CDS	14787315	14787678	1	-	2	ID=g576.t1.CDS5;Parent=g576.t1;
JASKUP010000002.1_Trichopoda_pennipes_isolate_NS2899_ptg000002l,_whole_genome_shotgun_sequence	AUGUSTUS	exon	14787315	14787678	.	-	.	ID=g576.t1.exon5;Parent=g576.t1;
JASKUP010000002.1_Trichopoda_pennipes_isolate_NS2899_ptg000002l,_whole_genome_shotgun_sequence	AUGUSTUS	intron	14787679	14790292	1	-	.	ID=g576.t1.intron5;Parent=g576.t1;
JASKUP010000002.1_Trichopoda_pennipes_isolate_NS2899_ptg000002l,_whole_genome_shotgun_sequence	AUGUSTUS	CDS	14790293	14790839	1	-	0	ID=g576.t1.CDS6;Parent=g576.t1;
JASKUP010000002.1_Trichopoda_pennipes_isolate_NS2899_ptg000002l,_whole_genome_shotgun_sequence	AUGUSTUS	exon	14790293	14790839	.	-	.	ID=g576.t1.exon6;Parent=g576.t1;
JASKUP010000002.1_Trichopoda_pennipes_isolate_NS2899_ptg000002l,_whole_genome_shotgun_sequence	AUGUSTUS	intron	14790840	14790932	1	-	.	ID=g576.t1.intron6;Parent=g576.t1;
JASKUP010000002.1_Trichopoda_pennipes_isolate_NS2899_ptg000002l,_whole_genome_shotgun_sequence	AUGUSTUS	CDS	14790933	14790971	1	-	0	ID=g576.t1.CDS7;Parent=g576.t1;
JASKUP010000002.1_Trichopoda_pennipes_isolate_NS2899_ptg000002l,_whole_genome_shotgun_sequence	AUGUSTUS	exon	14790933	14790971	.	-	.	ID=g576.t1.exon7;Parent=g576.t1;
JASKUP010000002.1_Trichopoda_pennipes_isolate_NS2899_ptg000002l,_whole_genome_shotgun_sequence	AUGUSTUS	start_codon	14790969	14790971	.	-	0	ID=g576.t1.start1;Parent=g576.t1;
JASKUP010000002.1_Trichopoda_pennipes_isolate_NS2899_ptg000002l,_whole_genome_shotgun_sequence	AUGUSTUS	gene	14800681	14805714	.	-	.	ID=g577;
JASKUP010000002.1_Trichopoda_pennipes_isolate_NS2899_ptg000002l,_whole_genome_shotgun_sequence	AUGUSTUS	mRNA	14800681	14805714	0.82	-	.	ID=g577.t1;Parent=g577;
JASKUP010000002.1_Trichopoda_pennipes_isolate_NS2899_ptg000002l,_whole_genome_shotgun_sequence	AUGUSTUS	stop_codon	14800681	14800683	.	-	0	ID=g577.t1.stop1;Parent=g577.t1;
JASKUP010000002.1_Trichopoda_pennipes_isolate_NS2899_ptg000002l,_whole_genome_shotgun_sequence	AUGUSTUS	CDS	14800681	14800697	0.82	-	2	ID=g577.t1.CDS1;Parent=g577.t1;
JASKUP010000002.1_Trichopoda_pennipes_isolate_NS2899_ptg000002l,_whole_genome_shotgun_sequence	AUGUSTUS	exon	14800681	14800697	.	-	.	ID=g577.t1.exon1;Parent=g577.t1;
JASKUP010000002.1_Trichopoda_pennipes_isolate_NS2899_ptg000002l,_whole_genome_shotgun_sequence	AUGUSTUS	intron	14800698	14800776	0.82	-	.	ID=g577.t1.intron1;Parent=g577.t1;
JASKUP010000002.1_Trichopoda_pennipes_isolate_NS2899_ptg000002l,_whole_genome_shotgun_sequence	AUGUSTUS	CDS	14800777	14800949	0.87	-	1	ID=g577.t1.CDS2;Parent=g577.t1;
JASKUP010000002.1_Trichopoda_pennipes_isolate_NS2899_ptg000002l,_whole_genome_shotgun_sequence	AUGUSTUS	exon	14800777	14800949	.	-	.	ID=g577.t1.exon2;Parent=g577.t1;
JASKUP010000002.1_Trichopoda_pennipes_isolate_NS2899_ptg000002l,_whole_genome_shotgun_sequence	AUGUSTUS	intron	14800950	14801016	1	-	.	ID=g577.t1.intron2;Parent=g577.t1;
JASKUP010000002.1_Trichopoda_pennipes_isolate_NS2899_ptg000002l,_whole_genome_shotgun_sequence	AUGUSTUS	CDS	14801017	14801372	1	-	0	ID=g577.t1.CDS3;Parent=g577.t1;
JASKUP010000002.1_Trichopoda_pennipes_isolate_NS2899_ptg000002l,_whole_genome_shotgun_sequence	AUGUSTUS	exon	14801017	14801372	.	-	.	ID=g577.t1.exon3;Parent=g577.t1;
JASKUP010000002.1_Trichopoda_pennipes_isolate_NS2899_ptg000002l,_whole_genome_shotgun_sequence	AUGUSTUS	intron	14801373	14801442	1	-	.	ID=g577.t1.intron3;Parent=g577.t1;
JASKUP010000002.1_Trichopoda_pennipes_isolate_NS2899_ptg000002l,_whole_genome_shotgun_sequence	AUGUSTUS	CDS	14801443	14801794	1	-	1	ID=g577.t1.CDS4;Parent=g577.t1;
JASKUP010000002.1_Trichopoda_pennipes_isolate_NS2899_ptg000002l,_whole_genome_shotgun_sequence	AUGUSTUS	exon	14801443	14801794	.	-	.	ID=g577.t1.exon4;Parent=g577.t1;
JASKUP010000002.1_Trichopoda_pennipes_isolate_NS2899_ptg000002l,_whole_genome_shotgun_sequence	AUGUSTUS	intron	14801795	14801857	1	-	.	ID=g577.t1.intron4;Parent=g577.t1;
JASKUP010000002.1_Trichopoda_pennipes_isolate_NS2899_ptg000002l,_whole_genome_shotgun_sequence	AUGUSTUS	CDS	14801858	14802221	1	-	2	ID=g577.t1.CDS5;Parent=g577.t1;
JASKUP010000002.1_Trichopoda_pennipes_isolate_NS2899_ptg000002l,_whole_genome_shotgun_sequence	AUGUSTUS	exon	14801858	14802221	.	-	.	ID=g577.t1.exon5;Parent=g577.t1;
JASKUP010000002.1_Trichopoda_pennipes_isolate_NS2899_ptg000002l,_whole_genome_shotgun_sequence	AUGUSTUS	intron	14802222	14805055	1	-	.	ID=g577.t1.intron5;Parent=g577.t1;
JASKUP010000002.1_Trichopoda_pennipes_isolate_NS2899_ptg000002l,_whole_genome_shotgun_sequence	AUGUSTUS	CDS	14805056	14805602	1	-	0	ID=g577.t1.CDS6;Parent=g577.t1;
JASKUP010000002.1_Trichopoda_pennipes_isolate_NS2899_ptg000002l,_whole_genome_shotgun_sequence	AUGUSTUS	exon	14805056	14805602	.	-	.	ID=g577.t1.exon6;Parent=g577.t1;
JASKUP010000002.1_Trichopoda_pennipes_isolate_NS2899_ptg000002l,_whole_genome_shotgun_sequence	AUGUSTUS	intron	14805603	14805675	1	-	.	ID=g577.t1.intron6;Parent=g577.t1;
JASKUP010000002.1_Trichopoda_pennipes_isolate_NS2899_ptg000002l,_whole_genome_shotgun_sequence	AUGUSTUS	CDS	14805676	14805714	1	-	0	ID=g577.t1.CDS7;Parent=g577.t1;
JASKUP010000002.1_Trichopoda_pennipes_isolate_NS2899_ptg000002l,_whole_genome_shotgun_sequence	AUGUSTUS	exon	14805676	14805714	.	-	.	ID=g577.t1.exon7;Parent=g577.t1;
JASKUP010000002.1_Trichopoda_pennipes_isolate_NS2899_ptg000002l,_whole_genome_shotgun_sequence	AUGUSTUS	start_codon	14805712	14805714	.	-	0	ID=g577.t1.start1;Parent=g577.t1;
JASKUP010000002.1_Trichopoda_pennipes_isolate_NS2899_ptg000002l,_whole_genome_shotgun_sequence	AUGUSTUS	gene	14823949	14826582	.	-	.	ID=g578;
JASKUP010000002.1_Trichopoda_pennipes_isolate_NS2899_ptg000002l,_whole_genome_shotgun_sequence	AUGUSTUS	mRNA	14823949	14826582	1	-	.	ID=g578.t1;Parent=g578;
JASKUP010000002.1_Trichopoda_pennipes_isolate_NS2899_ptg000002l,_whole_genome_shotgun_sequence	AUGUSTUS	stop_codon	14823949	14823951	.	-	0	ID=g578.t1.stop1;Parent=g578.t1;
JASKUP010000002.1_Trichopoda_pennipes_isolate_NS2899_ptg000002l,_whole_genome_shotgun_sequence	AUGUSTUS	CDS	14823949	14823986	1	-	2	ID=g578.t1.CDS1;Parent=g578.t1;
JASKUP010000002.1_Trichopoda_pennipes_isolate_NS2899_ptg000002l,_whole_genome_shotgun_sequence	AUGUSTUS	exon	14823949	14823986	.	-	.	ID=g578.t1.exon1;Parent=g578.t1;
JASKUP010000002.1_Trichopoda_pennipes_isolate_NS2899_ptg000002l,_whole_genome_shotgun_sequence	AUGUSTUS	intron	14823987	14824046	1	-	.	ID=g578.t1.intron1;Parent=g578.t1;
JASKUP010000002.1_Trichopoda_pennipes_isolate_NS2899_ptg000002l,_whole_genome_shotgun_sequence	AUGUSTUS	CDS	14824047	14824219	1	-	1	ID=g578.t1.CDS2;Parent=g578.t1;
JASKUP010000002.1_Trichopoda_pennipes_isolate_NS2899_ptg000002l,_whole_genome_shotgun_sequence	AUGUSTUS	exon	14824047	14824219	.	-	.	ID=g578.t1.exon2;Parent=g578.t1;
JASKUP010000002.1_Trichopoda_pennipes_isolate_NS2899_ptg000002l,_whole_genome_shotgun_sequence	AUGUSTUS	intron	14824220	14824279	1	-	.	ID=g578.t1.intron2;Parent=g578.t1;
JASKUP010000002.1_Trichopoda_pennipes_isolate_NS2899_ptg000002l,_whole_genome_shotgun_sequence	AUGUSTUS	CDS	14824280	14824635	1	-	0	ID=g578.t1.CDS3;Parent=g578.t1;
JASKUP010000002.1_Trichopoda_pennipes_isolate_NS2899_ptg000002l,_whole_genome_shotgun_sequence	AUGUSTUS	exon	14824280	14824635	.	-	.	ID=g578.t1.exon3;Parent=g578.t1;
JASKUP010000002.1_Trichopoda_pennipes_isolate_NS2899_ptg000002l,_whole_genome_shotgun_sequence	AUGUSTUS	intron	14824636	14824700	1	-	.	ID=g578.t1.intron3;Parent=g578.t1;
JASKUP010000002.1_Trichopoda_pennipes_isolate_NS2899_ptg000002l,_whole_genome_shotgun_sequence	AUGUSTUS	CDS	14824701	14825413	1	-	2	ID=g578.t1.CDS4;Parent=g578.t1;
JASKUP010000002.1_Trichopoda_pennipes_isolate_NS2899_ptg000002l,_whole_genome_shotgun_sequence	AUGUSTUS	exon	14824701	14825413	.	-	.	ID=g578.t1.exon4;Parent=g578.t1;
JASKUP010000002.1_Trichopoda_pennipes_isolate_NS2899_ptg000002l,_whole_genome_shotgun_sequence	AUGUSTUS	intron	14825414	14825906	1	-	.	ID=g578.t1.intron4;Parent=g578.t1;
JASKUP010000002.1_Trichopoda_pennipes_isolate_NS2899_ptg000002l,_whole_genome_shotgun_sequence	AUGUSTUS	CDS	14825907	14826471	1	-	0	ID=g578.t1.CDS5;Parent=g578.t1;
JASKUP010000002.1_Trichopoda_pennipes_isolate_NS2899_ptg000002l,_whole_genome_shotgun_sequence	AUGUSTUS	exon	14825907	14826471	.	-	.	ID=g578.t1.exon5;Parent=g578.t1;
JASKUP010000002.1_Trichopoda_pennipes_isolate_NS2899_ptg000002l,_whole_genome_shotgun_sequence	AUGUSTUS	intron	14826472	14826528	1	-	.	ID=g578.t1.intron5;Parent=g578.t1;
JASKUP010000002.1_Trichopoda_pennipes_isolate_NS2899_ptg000002l,_whole_genome_shotgun_sequence	AUGUSTUS	CDS	14826529	14826582	1	-	0	ID=g578.t1.CDS6;Parent=g578.t1;
JASKUP010000002.1_Trichopoda_pennipes_isolate_NS2899_ptg000002l,_whole_genome_shotgun_sequence	AUGUSTUS	exon	14826529	14826582	.	-	.	ID=g578.t1.exon6;Parent=g578.t1;
JASKUP010000002.1_Trichopoda_pennipes_isolate_NS2899_ptg000002l,_whole_genome_shotgun_sequence	AUGUSTUS	start_codon	14826580	14826582	.	-	0	ID=g578.t1.start1;Parent=g578.t1;
JASKUP010000002.1_Trichopoda_pennipes_isolate_NS2899_ptg000002l,_whole_genome_shotgun_sequence	AUGUSTUS	gene	14834090	14834710	.	+	.	ID=g579;
JASKUP010000002.1_Trichopoda_pennipes_isolate_NS2899_ptg000002l,_whole_genome_shotgun_sequence	AUGUSTUS	mRNA	14834090	14834710	0.91	+	.	ID=g579.t1;Parent=g579;
JASKUP010000002.1_Trichopoda_pennipes_isolate_NS2899_ptg000002l,_whole_genome_shotgun_sequence	AUGUSTUS	start_codon	14834090	14834092	.	+	0	ID=g579.t1.start1;Parent=g579.t1;
JASKUP010000002.1_Trichopoda_pennipes_isolate_NS2899_ptg000002l,_whole_genome_shotgun_sequence	AUGUSTUS	CDS	14834090	14834710	0.91	+	0	ID=g579.t1.CDS1;Parent=g579.t1;
JASKUP010000002.1_Trichopoda_pennipes_isolate_NS2899_ptg000002l,_whole_genome_shotgun_sequence	AUGUSTUS	exon	14834090	14834710	.	+	.	ID=g579.t1.exon1;Parent=g579.t1;
JASKUP010000002.1_Trichopoda_pennipes_isolate_NS2899_ptg000002l,_whole_genome_shotgun_sequence	AUGUSTUS	stop_codon	14834708	14834710	.	+	0	ID=g579.t1.stop1;Parent=g579.t1;
JASKUP010000002.1_Trichopoda_pennipes_isolate_NS2899_ptg000002l,_whole_genome_shotgun_sequence	AUGUSTUS	gene	14919741	14920429	.	-	.	ID=g580;
JASKUP010000002.1_Trichopoda_pennipes_isolate_NS2899_ptg000002l,_whole_genome_shotgun_sequence	AUGUSTUS	mRNA	14919741	14920429	1	-	.	ID=g580.t1;Parent=g580;
JASKUP010000002.1_Trichopoda_pennipes_isolate_NS2899_ptg000002l,_whole_genome_shotgun_sequence	AUGUSTUS	stop_codon	14919741	14919743	.	-	0	ID=g580.t1.stop1;Parent=g580.t1;
JASKUP010000002.1_Trichopoda_pennipes_isolate_NS2899_ptg000002l,_whole_genome_shotgun_sequence	AUGUSTUS	CDS	14919741	14919965	1	-	0	ID=g580.t1.CDS1;Parent=g580.t1;
JASKUP010000002.1_Trichopoda_pennipes_isolate_NS2899_ptg000002l,_whole_genome_shotgun_sequence	AUGUSTUS	exon	14919741	14919965	.	-	.	ID=g580.t1.exon1;Parent=g580.t1;
JASKUP010000002.1_Trichopoda_pennipes_isolate_NS2899_ptg000002l,_whole_genome_shotgun_sequence	AUGUSTUS	intron	14919966	14920041	1	-	.	ID=g580.t1.intron1;Parent=g580.t1;
JASKUP010000002.1_Trichopoda_pennipes_isolate_NS2899_ptg000002l,_whole_genome_shotgun_sequence	AUGUSTUS	CDS	14920042	14920314	1	-	0	ID=g580.t1.CDS2;Parent=g580.t1;
JASKUP010000002.1_Trichopoda_pennipes_isolate_NS2899_ptg000002l,_whole_genome_shotgun_sequence	AUGUSTUS	exon	14920042	14920314	.	-	.	ID=g580.t1.exon2;Parent=g580.t1;
JASKUP010000002.1_Trichopoda_pennipes_isolate_NS2899_ptg000002l,_whole_genome_shotgun_sequence	AUGUSTUS	intron	14920315	14920378	1	-	.	ID=g580.t1.intron2;Parent=g580.t1;
JASKUP010000002.1_Trichopoda_pennipes_isolate_NS2899_ptg000002l,_whole_genome_shotgun_sequence	AUGUSTUS	CDS	14920379	14920429	1	-	0	ID=g580.t1.CDS3;Parent=g580.t1;
JASKUP010000002.1_Trichopoda_pennipes_isolate_NS2899_ptg000002l,_whole_genome_shotgun_sequence	AUGUSTUS	exon	14920379	14920429	.	-	.	ID=g580.t1.exon3;Parent=g580.t1;
JASKUP010000002.1_Trichopoda_pennipes_isolate_NS2899_ptg000002l,_whole_genome_shotgun_sequence	AUGUSTUS	start_codon	14920427	14920429	.	-	0	ID=g580.t1.start1;Parent=g580.t1;
JASKUP010000002.1_Trichopoda_pennipes_isolate_NS2899_ptg000002l,_whole_genome_shotgun_sequence	AUGUSTUS	gene	15039604	15040482	.	-	.	ID=g581;
JASKUP010000002.1_Trichopoda_pennipes_isolate_NS2899_ptg000002l,_whole_genome_shotgun_sequence	AUGUSTUS	mRNA	15039604	15040482	1	-	.	ID=g581.t1;Parent=g581;
JASKUP010000002.1_Trichopoda_pennipes_isolate_NS2899_ptg000002l,_whole_genome_shotgun_sequence	AUGUSTUS	stop_codon	15039604	15039606	.	-	0	ID=g581.t1.stop1;Parent=g581.t1;
JASKUP010000002.1_Trichopoda_pennipes_isolate_NS2899_ptg000002l,_whole_genome_shotgun_sequence	AUGUSTUS	CDS	15039604	15040319	1	-	2	ID=g581.t1.CDS1;Parent=g581.t1;
JASKUP010000002.1_Trichopoda_pennipes_isolate_NS2899_ptg000002l,_whole_genome_shotgun_sequence	AUGUSTUS	exon	15039604	15040319	.	-	.	ID=g581.t1.exon1;Parent=g581.t1;
JASKUP010000002.1_Trichopoda_pennipes_isolate_NS2899_ptg000002l,_whole_genome_shotgun_sequence	AUGUSTUS	intron	15040320	15040409	1	-	.	ID=g581.t1.intron1;Parent=g581.t1;
JASKUP010000002.1_Trichopoda_pennipes_isolate_NS2899_ptg000002l,_whole_genome_shotgun_sequence	AUGUSTUS	CDS	15040410	15040482	1	-	0	ID=g581.t1.CDS2;Parent=g581.t1;
JASKUP010000002.1_Trichopoda_pennipes_isolate_NS2899_ptg000002l,_whole_genome_shotgun_sequence	AUGUSTUS	exon	15040410	15040482	.	-	.	ID=g581.t1.exon2;Parent=g581.t1;
JASKUP010000002.1_Trichopoda_pennipes_isolate_NS2899_ptg000002l,_whole_genome_shotgun_sequence	AUGUSTUS	start_codon	15040480	15040482	.	-	0	ID=g581.t1.start1;Parent=g581.t1;
JASKUP010000002.1_Trichopoda_pennipes_isolate_NS2899_ptg000002l,_whole_genome_shotgun_sequence	AUGUSTUS	gene	15041856	15043674	.	-	.	ID=g582;
JASKUP010000002.1_Trichopoda_pennipes_isolate_NS2899_ptg000002l,_whole_genome_shotgun_sequence	AUGUSTUS	mRNA	15041856	15043674	0.99	-	.	ID=g582.t1;Parent=g582;
JASKUP010000002.1_Trichopoda_pennipes_isolate_NS2899_ptg000002l,_whole_genome_shotgun_sequence	AUGUSTUS	stop_codon	15041856	15041858	.	-	0	ID=g582.t1.stop1;Parent=g582.t1;
JASKUP010000002.1_Trichopoda_pennipes_isolate_NS2899_ptg000002l,_whole_genome_shotgun_sequence	AUGUSTUS	CDS	15041856	15042547	1	-	2	ID=g582.t1.CDS1;Parent=g582.t1;
JASKUP010000002.1_Trichopoda_pennipes_isolate_NS2899_ptg000002l,_whole_genome_shotgun_sequence	AUGUSTUS	exon	15041856	15042547	.	-	.	ID=g582.t1.exon1;Parent=g582.t1;
JASKUP010000002.1_Trichopoda_pennipes_isolate_NS2899_ptg000002l,_whole_genome_shotgun_sequence	AUGUSTUS	intron	15042548	15043604	0.99	-	.	ID=g582.t1.intron1;Parent=g582.t1;
JASKUP010000002.1_Trichopoda_pennipes_isolate_NS2899_ptg000002l,_whole_genome_shotgun_sequence	AUGUSTUS	CDS	15043605	15043674	0.99	-	0	ID=g582.t1.CDS2;Parent=g582.t1;
JASKUP010000002.1_Trichopoda_pennipes_isolate_NS2899_ptg000002l,_whole_genome_shotgun_sequence	AUGUSTUS	exon	15043605	15043674	.	-	.	ID=g582.t1.exon2;Parent=g582.t1;
JASKUP010000002.1_Trichopoda_pennipes_isolate_NS2899_ptg000002l,_whole_genome_shotgun_sequence	AUGUSTUS	start_codon	15043672	15043674	.	-	0	ID=g582.t1.start1;Parent=g582.t1;
JASKUP010000002.1_Trichopoda_pennipes_isolate_NS2899_ptg000002l,_whole_genome_shotgun_sequence	AUGUSTUS	gene	15047033	15048718	.	+	.	ID=g583;
JASKUP010000002.1_Trichopoda_pennipes_isolate_NS2899_ptg000002l,_whole_genome_shotgun_sequence	AUGUSTUS	mRNA	15047033	15048718	1	+	.	ID=g583.t1;Parent=g583;
JASKUP010000002.1_Trichopoda_pennipes_isolate_NS2899_ptg000002l,_whole_genome_shotgun_sequence	AUGUSTUS	start_codon	15047033	15047035	.	+	0	ID=g583.t1.start1;Parent=g583.t1;
JASKUP010000002.1_Trichopoda_pennipes_isolate_NS2899_ptg000002l,_whole_genome_shotgun_sequence	AUGUSTUS	CDS	15047033	15047210	1	+	0	ID=g583.t1.CDS1;Parent=g583.t1;
JASKUP010000002.1_Trichopoda_pennipes_isolate_NS2899_ptg000002l,_whole_genome_shotgun_sequence	AUGUSTUS	exon	15047033	15047210	.	+	.	ID=g583.t1.exon1;Parent=g583.t1;
JASKUP010000002.1_Trichopoda_pennipes_isolate_NS2899_ptg000002l,_whole_genome_shotgun_sequence	AUGUSTUS	intron	15047211	15047270	1	+	.	ID=g583.t1.intron1;Parent=g583.t1;
JASKUP010000002.1_Trichopoda_pennipes_isolate_NS2899_ptg000002l,_whole_genome_shotgun_sequence	AUGUSTUS	CDS	15047271	15047430	1	+	2	ID=g583.t1.CDS2;Parent=g583.t1;
JASKUP010000002.1_Trichopoda_pennipes_isolate_NS2899_ptg000002l,_whole_genome_shotgun_sequence	AUGUSTUS	exon	15047271	15047430	.	+	.	ID=g583.t1.exon2;Parent=g583.t1;
JASKUP010000002.1_Trichopoda_pennipes_isolate_NS2899_ptg000002l,_whole_genome_shotgun_sequence	AUGUSTUS	intron	15047431	15048141	1	+	.	ID=g583.t1.intron2;Parent=g583.t1;
JASKUP010000002.1_Trichopoda_pennipes_isolate_NS2899_ptg000002l,_whole_genome_shotgun_sequence	AUGUSTUS	CDS	15048142	15048718	1	+	1	ID=g583.t1.CDS3;Parent=g583.t1;
JASKUP010000002.1_Trichopoda_pennipes_isolate_NS2899_ptg000002l,_whole_genome_shotgun_sequence	AUGUSTUS	exon	15048142	15048718	.	+	.	ID=g583.t1.exon3;Parent=g583.t1;
JASKUP010000002.1_Trichopoda_pennipes_isolate_NS2899_ptg000002l,_whole_genome_shotgun_sequence	AUGUSTUS	stop_codon	15048716	15048718	.	+	0	ID=g583.t1.stop1;Parent=g583.t1;
JASKUP010000002.1_Trichopoda_pennipes_isolate_NS2899_ptg000002l,_whole_genome_shotgun_sequence	AUGUSTUS	gene	15104647	15106284	.	-	.	ID=g584;
JASKUP010000002.1_Trichopoda_pennipes_isolate_NS2899_ptg000002l,_whole_genome_shotgun_sequence	AUGUSTUS	mRNA	15104647	15106284	1	-	.	ID=g584.t1;Parent=g584;
JASKUP010000002.1_Trichopoda_pennipes_isolate_NS2899_ptg000002l,_whole_genome_shotgun_sequence	AUGUSTUS	stop_codon	15104647	15104649	.	-	0	ID=g584.t1.stop1;Parent=g584.t1;
JASKUP010000002.1_Trichopoda_pennipes_isolate_NS2899_ptg000002l,_whole_genome_shotgun_sequence	AUGUSTUS	CDS	15104647	15105326	1	-	2	ID=g584.t1.CDS1;Parent=g584.t1;
JASKUP010000002.1_Trichopoda_pennipes_isolate_NS2899_ptg000002l,_whole_genome_shotgun_sequence	AUGUSTUS	exon	15104647	15105326	.	-	.	ID=g584.t1.exon1;Parent=g584.t1;
JASKUP010000002.1_Trichopoda_pennipes_isolate_NS2899_ptg000002l,_whole_genome_shotgun_sequence	AUGUSTUS	intron	15105327	15106214	1	-	.	ID=g584.t1.intron1;Parent=g584.t1;
JASKUP010000002.1_Trichopoda_pennipes_isolate_NS2899_ptg000002l,_whole_genome_shotgun_sequence	AUGUSTUS	CDS	15106215	15106284	1	-	0	ID=g584.t1.CDS2;Parent=g584.t1;
JASKUP010000002.1_Trichopoda_pennipes_isolate_NS2899_ptg000002l,_whole_genome_shotgun_sequence	AUGUSTUS	exon	15106215	15106284	.	-	.	ID=g584.t1.exon2;Parent=g584.t1;
JASKUP010000002.1_Trichopoda_pennipes_isolate_NS2899_ptg000002l,_whole_genome_shotgun_sequence	AUGUSTUS	start_codon	15106282	15106284	.	-	0	ID=g584.t1.start1;Parent=g584.t1;
JASKUP010000002.1_Trichopoda_pennipes_isolate_NS2899_ptg000002l,_whole_genome_shotgun_sequence	AUGUSTUS	gene	15109845	15111440	.	-	.	ID=g585;
JASKUP010000002.1_Trichopoda_pennipes_isolate_NS2899_ptg000002l,_whole_genome_shotgun_sequence	AUGUSTUS	mRNA	15109845	15111440	0.59	-	.	ID=g585.t1;Parent=g585;
JASKUP010000002.1_Trichopoda_pennipes_isolate_NS2899_ptg000002l,_whole_genome_shotgun_sequence	AUGUSTUS	stop_codon	15109845	15109847	.	-	0	ID=g585.t1.stop1;Parent=g585.t1;
JASKUP010000002.1_Trichopoda_pennipes_isolate_NS2899_ptg000002l,_whole_genome_shotgun_sequence	AUGUSTUS	CDS	15109845	15110533	0.59	-	2	ID=g585.t1.CDS1;Parent=g585.t1;
JASKUP010000002.1_Trichopoda_pennipes_isolate_NS2899_ptg000002l,_whole_genome_shotgun_sequence	AUGUSTUS	exon	15109845	15110533	.	-	.	ID=g585.t1.exon1;Parent=g585.t1;
JASKUP010000002.1_Trichopoda_pennipes_isolate_NS2899_ptg000002l,_whole_genome_shotgun_sequence	AUGUSTUS	intron	15110534	15111370	0.6	-	.	ID=g585.t1.intron1;Parent=g585.t1;
JASKUP010000002.1_Trichopoda_pennipes_isolate_NS2899_ptg000002l,_whole_genome_shotgun_sequence	AUGUSTUS	CDS	15111371	15111440	1	-	0	ID=g585.t1.CDS2;Parent=g585.t1;
JASKUP010000002.1_Trichopoda_pennipes_isolate_NS2899_ptg000002l,_whole_genome_shotgun_sequence	AUGUSTUS	exon	15111371	15111440	.	-	.	ID=g585.t1.exon2;Parent=g585.t1;
JASKUP010000002.1_Trichopoda_pennipes_isolate_NS2899_ptg000002l,_whole_genome_shotgun_sequence	AUGUSTUS	start_codon	15111438	15111440	.	-	0	ID=g585.t1.start1;Parent=g585.t1;
JASKUP010000002.1_Trichopoda_pennipes_isolate_NS2899_ptg000002l,_whole_genome_shotgun_sequence	AUGUSTUS	gene	15177648	15177863	.	+	.	ID=g586;
JASKUP010000002.1_Trichopoda_pennipes_isolate_NS2899_ptg000002l,_whole_genome_shotgun_sequence	AUGUSTUS	mRNA	15177648	15177863	0.43	+	.	ID=g586.t1;Parent=g586;
JASKUP010000002.1_Trichopoda_pennipes_isolate_NS2899_ptg000002l,_whole_genome_shotgun_sequence	AUGUSTUS	start_codon	15177648	15177650	.	+	0	ID=g586.t1.start1;Parent=g586.t1;
JASKUP010000002.1_Trichopoda_pennipes_isolate_NS2899_ptg000002l,_whole_genome_shotgun_sequence	AUGUSTUS	CDS	15177648	15177863	0.43	+	0	ID=g586.t1.CDS1;Parent=g586.t1;
JASKUP010000002.1_Trichopoda_pennipes_isolate_NS2899_ptg000002l,_whole_genome_shotgun_sequence	AUGUSTUS	exon	15177648	15177863	.	+	.	ID=g586.t1.exon1;Parent=g586.t1;
JASKUP010000002.1_Trichopoda_pennipes_isolate_NS2899_ptg000002l,_whole_genome_shotgun_sequence	AUGUSTUS	stop_codon	15177861	15177863	.	+	0	ID=g586.t1.stop1;Parent=g586.t1;
JASKUP010000002.1_Trichopoda_pennipes_isolate_NS2899_ptg000002l,_whole_genome_shotgun_sequence	AUGUSTUS	gene	15275819	15292912	.	+	.	ID=g587;
JASKUP010000002.1_Trichopoda_pennipes_isolate_NS2899_ptg000002l,_whole_genome_shotgun_sequence	AUGUSTUS	mRNA	15279485	15292912	1	+	.	ID=g587.t1;Parent=g587;
JASKUP010000002.1_Trichopoda_pennipes_isolate_NS2899_ptg000002l,_whole_genome_shotgun_sequence	AUGUSTUS	start_codon	15279485	15279487	.	+	0	ID=g587.t1.start1;Parent=g587.t1;
JASKUP010000002.1_Trichopoda_pennipes_isolate_NS2899_ptg000002l,_whole_genome_shotgun_sequence	AUGUSTUS	CDS	15279485	15279674	1	+	0	ID=g587.t1.CDS1;Parent=g587.t1;
JASKUP010000002.1_Trichopoda_pennipes_isolate_NS2899_ptg000002l,_whole_genome_shotgun_sequence	AUGUSTUS	exon	15279485	15279674	.	+	.	ID=g587.t1.exon1;Parent=g587.t1;
JASKUP010000002.1_Trichopoda_pennipes_isolate_NS2899_ptg000002l,_whole_genome_shotgun_sequence	AUGUSTUS	intron	15279675	15284712	1	+	.	ID=g587.t1.intron1;Parent=g587.t1;
JASKUP010000002.1_Trichopoda_pennipes_isolate_NS2899_ptg000002l,_whole_genome_shotgun_sequence	AUGUSTUS	CDS	15284713	15285666	1	+	2	ID=g587.t1.CDS2;Parent=g587.t1;
JASKUP010000002.1_Trichopoda_pennipes_isolate_NS2899_ptg000002l,_whole_genome_shotgun_sequence	AUGUSTUS	exon	15284713	15285666	.	+	.	ID=g587.t1.exon2;Parent=g587.t1;
JASKUP010000002.1_Trichopoda_pennipes_isolate_NS2899_ptg000002l,_whole_genome_shotgun_sequence	AUGUSTUS	intron	15285667	15285754	1	+	.	ID=g587.t1.intron2;Parent=g587.t1;
JASKUP010000002.1_Trichopoda_pennipes_isolate_NS2899_ptg000002l,_whole_genome_shotgun_sequence	AUGUSTUS	CDS	15285755	15286234	1	+	2	ID=g587.t1.CDS3;Parent=g587.t1;
JASKUP010000002.1_Trichopoda_pennipes_isolate_NS2899_ptg000002l,_whole_genome_shotgun_sequence	AUGUSTUS	exon	15285755	15286234	.	+	.	ID=g587.t1.exon3;Parent=g587.t1;
JASKUP010000002.1_Trichopoda_pennipes_isolate_NS2899_ptg000002l,_whole_genome_shotgun_sequence	AUGUSTUS	intron	15286235	15286370	1	+	.	ID=g587.t1.intron3;Parent=g587.t1;
JASKUP010000002.1_Trichopoda_pennipes_isolate_NS2899_ptg000002l,_whole_genome_shotgun_sequence	AUGUSTUS	CDS	15286371	15286488	1	+	2	ID=g587.t1.CDS4;Parent=g587.t1;
JASKUP010000002.1_Trichopoda_pennipes_isolate_NS2899_ptg000002l,_whole_genome_shotgun_sequence	AUGUSTUS	exon	15286371	15286488	.	+	.	ID=g587.t1.exon4;Parent=g587.t1;
JASKUP010000002.1_Trichopoda_pennipes_isolate_NS2899_ptg000002l,_whole_genome_shotgun_sequence	AUGUSTUS	intron	15286489	15286575	1	+	.	ID=g587.t1.intron4;Parent=g587.t1;
JASKUP010000002.1_Trichopoda_pennipes_isolate_NS2899_ptg000002l,_whole_genome_shotgun_sequence	AUGUSTUS	CDS	15286576	15286794	1	+	1	ID=g587.t1.CDS5;Parent=g587.t1;
JASKUP010000002.1_Trichopoda_pennipes_isolate_NS2899_ptg000002l,_whole_genome_shotgun_sequence	AUGUSTUS	exon	15286576	15286794	.	+	.	ID=g587.t1.exon5;Parent=g587.t1;
JASKUP010000002.1_Trichopoda_pennipes_isolate_NS2899_ptg000002l,_whole_genome_shotgun_sequence	AUGUSTUS	intron	15286795	15289704	1	+	.	ID=g587.t1.intron5;Parent=g587.t1;
JASKUP010000002.1_Trichopoda_pennipes_isolate_NS2899_ptg000002l,_whole_genome_shotgun_sequence	AUGUSTUS	CDS	15289705	15289849	1	+	1	ID=g587.t1.CDS6;Parent=g587.t1;
JASKUP010000002.1_Trichopoda_pennipes_isolate_NS2899_ptg000002l,_whole_genome_shotgun_sequence	AUGUSTUS	exon	15289705	15289849	.	+	.	ID=g587.t1.exon6;Parent=g587.t1;
JASKUP010000002.1_Trichopoda_pennipes_isolate_NS2899_ptg000002l,_whole_genome_shotgun_sequence	AUGUSTUS	intron	15289850	15292471	1	+	.	ID=g587.t1.intron6;Parent=g587.t1;
JASKUP010000002.1_Trichopoda_pennipes_isolate_NS2899_ptg000002l,_whole_genome_shotgun_sequence	AUGUSTUS	CDS	15292472	15292912	1	+	0	ID=g587.t1.CDS7;Parent=g587.t1;
JASKUP010000002.1_Trichopoda_pennipes_isolate_NS2899_ptg000002l,_whole_genome_shotgun_sequence	AUGUSTUS	exon	15292472	15292912	.	+	.	ID=g587.t1.exon7;Parent=g587.t1;
JASKUP010000002.1_Trichopoda_pennipes_isolate_NS2899_ptg000002l,_whole_genome_shotgun_sequence	AUGUSTUS	stop_codon	15292910	15292912	.	+	0	ID=g587.t1.stop1;Parent=g587.t1;
JASKUP010000002.1_Trichopoda_pennipes_isolate_NS2899_ptg000002l,_whole_genome_shotgun_sequence	AUGUSTUS	mRNA	15275819	15292912	0.41	+	.	ID=g587.t2;Parent=g587;
JASKUP010000002.1_Trichopoda_pennipes_isolate_NS2899_ptg000002l,_whole_genome_shotgun_sequence	AUGUSTUS	start_codon	15275819	15275821	.	+	0	ID=g587.t2.start1;Parent=g587.t2;
JASKUP010000002.1_Trichopoda_pennipes_isolate_NS2899_ptg000002l,_whole_genome_shotgun_sequence	AUGUSTUS	CDS	15275819	15275875	0.41	+	0	ID=g587.t2.CDS1;Parent=g587.t2;
JASKUP010000002.1_Trichopoda_pennipes_isolate_NS2899_ptg000002l,_whole_genome_shotgun_sequence	AUGUSTUS	exon	15275819	15275875	.	+	.	ID=g587.t2.exon1;Parent=g587.t2;
JASKUP010000002.1_Trichopoda_pennipes_isolate_NS2899_ptg000002l,_whole_genome_shotgun_sequence	AUGUSTUS	intron	15275876	15279397	0.41	+	.	ID=g587.t2.intron1;Parent=g587.t2;
JASKUP010000002.1_Trichopoda_pennipes_isolate_NS2899_ptg000002l,_whole_genome_shotgun_sequence	AUGUSTUS	CDS	15279398	15279674	1	+	0	ID=g587.t2.CDS2;Parent=g587.t2;
JASKUP010000002.1_Trichopoda_pennipes_isolate_NS2899_ptg000002l,_whole_genome_shotgun_sequence	AUGUSTUS	exon	15279398	15279674	.	+	.	ID=g587.t2.exon2;Parent=g587.t2;
JASKUP010000002.1_Trichopoda_pennipes_isolate_NS2899_ptg000002l,_whole_genome_shotgun_sequence	AUGUSTUS	intron	15279675	15284712	1	+	.	ID=g587.t2.intron2;Parent=g587.t2;
JASKUP010000002.1_Trichopoda_pennipes_isolate_NS2899_ptg000002l,_whole_genome_shotgun_sequence	AUGUSTUS	CDS	15284713	15285666	1	+	2	ID=g587.t2.CDS3;Parent=g587.t2;
JASKUP010000002.1_Trichopoda_pennipes_isolate_NS2899_ptg000002l,_whole_genome_shotgun_sequence	AUGUSTUS	exon	15284713	15285666	.	+	.	ID=g587.t2.exon3;Parent=g587.t2;
JASKUP010000002.1_Trichopoda_pennipes_isolate_NS2899_ptg000002l,_whole_genome_shotgun_sequence	AUGUSTUS	intron	15285667	15285754	1	+	.	ID=g587.t2.intron3;Parent=g587.t2;
JASKUP010000002.1_Trichopoda_pennipes_isolate_NS2899_ptg000002l,_whole_genome_shotgun_sequence	AUGUSTUS	CDS	15285755	15286234	1	+	2	ID=g587.t2.CDS4;Parent=g587.t2;
JASKUP010000002.1_Trichopoda_pennipes_isolate_NS2899_ptg000002l,_whole_genome_shotgun_sequence	AUGUSTUS	exon	15285755	15286234	.	+	.	ID=g587.t2.exon4;Parent=g587.t2;
JASKUP010000002.1_Trichopoda_pennipes_isolate_NS2899_ptg000002l,_whole_genome_shotgun_sequence	AUGUSTUS	intron	15286235	15286370	1	+	.	ID=g587.t2.intron4;Parent=g587.t2;
JASKUP010000002.1_Trichopoda_pennipes_isolate_NS2899_ptg000002l,_whole_genome_shotgun_sequence	AUGUSTUS	CDS	15286371	15286488	1	+	2	ID=g587.t2.CDS5;Parent=g587.t2;
JASKUP010000002.1_Trichopoda_pennipes_isolate_NS2899_ptg000002l,_whole_genome_shotgun_sequence	AUGUSTUS	exon	15286371	15286488	.	+	.	ID=g587.t2.exon5;Parent=g587.t2;
JASKUP010000002.1_Trichopoda_pennipes_isolate_NS2899_ptg000002l,_whole_genome_shotgun_sequence	AUGUSTUS	intron	15286489	15286575	1	+	.	ID=g587.t2.intron5;Parent=g587.t2;
JASKUP010000002.1_Trichopoda_pennipes_isolate_NS2899_ptg000002l,_whole_genome_shotgun_sequence	AUGUSTUS	CDS	15286576	15286794	1	+	1	ID=g587.t2.CDS6;Parent=g587.t2;
JASKUP010000002.1_Trichopoda_pennipes_isolate_NS2899_ptg000002l,_whole_genome_shotgun_sequence	AUGUSTUS	exon	15286576	15286794	.	+	.	ID=g587.t2.exon6;Parent=g587.t2;
JASKUP010000002.1_Trichopoda_pennipes_isolate_NS2899_ptg000002l,_whole_genome_shotgun_sequence	AUGUSTUS	intron	15286795	15289704	1	+	.	ID=g587.t2.intron6;Parent=g587.t2;
JASKUP010000002.1_Trichopoda_pennipes_isolate_NS2899_ptg000002l,_whole_genome_shotgun_sequence	AUGUSTUS	CDS	15289705	15289849	1	+	1	ID=g587.t2.CDS7;Parent=g587.t2;
JASKUP010000002.1_Trichopoda_pennipes_isolate_NS2899_ptg000002l,_whole_genome_shotgun_sequence	AUGUSTUS	exon	15289705	15289849	.	+	.	ID=g587.t2.exon7;Parent=g587.t2;
JASKUP010000002.1_Trichopoda_pennipes_isolate_NS2899_ptg000002l,_whole_genome_shotgun_sequence	AUGUSTUS	intron	15289850	15292471	1	+	.	ID=g587.t2.intron7;Parent=g587.t2;
JASKUP010000002.1_Trichopoda_pennipes_isolate_NS2899_ptg000002l,_whole_genome_shotgun_sequence	AUGUSTUS	CDS	15292472	15292912	1	+	0	ID=g587.t2.CDS8;Parent=g587.t2;
JASKUP010000002.1_Trichopoda_pennipes_isolate_NS2899_ptg000002l,_whole_genome_shotgun_sequence	AUGUSTUS	exon	15292472	15292912	.	+	.	ID=g587.t2.exon8;Parent=g587.t2;
JASKUP010000002.1_Trichopoda_pennipes_isolate_NS2899_ptg000002l,_whole_genome_shotgun_sequence	AUGUSTUS	stop_codon	15292910	15292912	.	+	0	ID=g587.t2.stop1;Parent=g587.t2;
JASKUP010000002.1_Trichopoda_pennipes_isolate_NS2899_ptg000002l,_whole_genome_shotgun_sequence	AUGUSTUS	gene	15307049	15314994	.	-	.	ID=g588;
JASKUP010000002.1_Trichopoda_pennipes_isolate_NS2899_ptg000002l,_whole_genome_shotgun_sequence	AUGUSTUS	mRNA	15307049	15314994	1	-	.	ID=g588.t1;Parent=g588;
JASKUP010000002.1_Trichopoda_pennipes_isolate_NS2899_ptg000002l,_whole_genome_shotgun_sequence	AUGUSTUS	stop_codon	15307049	15307051	.	-	0	ID=g588.t1.stop1;Parent=g588.t1;
JASKUP010000002.1_Trichopoda_pennipes_isolate_NS2899_ptg000002l,_whole_genome_shotgun_sequence	AUGUSTUS	CDS	15307049	15307361	1	-	1	ID=g588.t1.CDS1;Parent=g588.t1;
JASKUP010000002.1_Trichopoda_pennipes_isolate_NS2899_ptg000002l,_whole_genome_shotgun_sequence	AUGUSTUS	exon	15307049	15307361	.	-	.	ID=g588.t1.exon1;Parent=g588.t1;
JASKUP010000002.1_Trichopoda_pennipes_isolate_NS2899_ptg000002l,_whole_genome_shotgun_sequence	AUGUSTUS	intron	15307362	15308504	1	-	.	ID=g588.t1.intron1;Parent=g588.t1;
JASKUP010000002.1_Trichopoda_pennipes_isolate_NS2899_ptg000002l,_whole_genome_shotgun_sequence	AUGUSTUS	CDS	15308505	15308921	1	-	1	ID=g588.t1.CDS2;Parent=g588.t1;
JASKUP010000002.1_Trichopoda_pennipes_isolate_NS2899_ptg000002l,_whole_genome_shotgun_sequence	AUGUSTUS	exon	15308505	15308921	.	-	.	ID=g588.t1.exon2;Parent=g588.t1;
JASKUP010000002.1_Trichopoda_pennipes_isolate_NS2899_ptg000002l,_whole_genome_shotgun_sequence	AUGUSTUS	intron	15308922	15308994	1	-	.	ID=g588.t1.intron2;Parent=g588.t1;
JASKUP010000002.1_Trichopoda_pennipes_isolate_NS2899_ptg000002l,_whole_genome_shotgun_sequence	AUGUSTUS	CDS	15308995	15309404	1	-	0	ID=g588.t1.CDS3;Parent=g588.t1;
JASKUP010000002.1_Trichopoda_pennipes_isolate_NS2899_ptg000002l,_whole_genome_shotgun_sequence	AUGUSTUS	exon	15308995	15309404	.	-	.	ID=g588.t1.exon3;Parent=g588.t1;
JASKUP010000002.1_Trichopoda_pennipes_isolate_NS2899_ptg000002l,_whole_genome_shotgun_sequence	AUGUSTUS	intron	15309405	15314470	1	-	.	ID=g588.t1.intron3;Parent=g588.t1;
JASKUP010000002.1_Trichopoda_pennipes_isolate_NS2899_ptg000002l,_whole_genome_shotgun_sequence	AUGUSTUS	CDS	15314471	15314566	1	-	0	ID=g588.t1.CDS4;Parent=g588.t1;
JASKUP010000002.1_Trichopoda_pennipes_isolate_NS2899_ptg000002l,_whole_genome_shotgun_sequence	AUGUSTUS	exon	15314471	15314566	.	-	.	ID=g588.t1.exon4;Parent=g588.t1;
JASKUP010000002.1_Trichopoda_pennipes_isolate_NS2899_ptg000002l,_whole_genome_shotgun_sequence	AUGUSTUS	intron	15314567	15314631	1	-	.	ID=g588.t1.intron4;Parent=g588.t1;
JASKUP010000002.1_Trichopoda_pennipes_isolate_NS2899_ptg000002l,_whole_genome_shotgun_sequence	AUGUSTUS	CDS	15314632	15314994	1	-	0	ID=g588.t1.CDS5;Parent=g588.t1;
JASKUP010000002.1_Trichopoda_pennipes_isolate_NS2899_ptg000002l,_whole_genome_shotgun_sequence	AUGUSTUS	exon	15314632	15314994	.	-	.	ID=g588.t1.exon5;Parent=g588.t1;
JASKUP010000002.1_Trichopoda_pennipes_isolate_NS2899_ptg000002l,_whole_genome_shotgun_sequence	AUGUSTUS	start_codon	15314992	15314994	.	-	0	ID=g588.t1.start1;Parent=g588.t1;
JASKUP010000002.1_Trichopoda_pennipes_isolate_NS2899_ptg000002l,_whole_genome_shotgun_sequence	AUGUSTUS	gene	15343569	15343914	.	-	.	ID=g589;
JASKUP010000002.1_Trichopoda_pennipes_isolate_NS2899_ptg000002l,_whole_genome_shotgun_sequence	AUGUSTUS	mRNA	15343569	15343914	1	-	.	ID=g589.t1;Parent=g589;
JASKUP010000002.1_Trichopoda_pennipes_isolate_NS2899_ptg000002l,_whole_genome_shotgun_sequence	AUGUSTUS	stop_codon	15343569	15343571	.	-	0	ID=g589.t1.stop1;Parent=g589.t1;
JASKUP010000002.1_Trichopoda_pennipes_isolate_NS2899_ptg000002l,_whole_genome_shotgun_sequence	AUGUSTUS	CDS	15343569	15343764	1	-	1	ID=g589.t1.CDS1;Parent=g589.t1;
JASKUP010000002.1_Trichopoda_pennipes_isolate_NS2899_ptg000002l,_whole_genome_shotgun_sequence	AUGUSTUS	exon	15343569	15343764	.	-	.	ID=g589.t1.exon1;Parent=g589.t1;
JASKUP010000002.1_Trichopoda_pennipes_isolate_NS2899_ptg000002l,_whole_genome_shotgun_sequence	AUGUSTUS	intron	15343765	15343864	1	-	.	ID=g589.t1.intron1;Parent=g589.t1;
JASKUP010000002.1_Trichopoda_pennipes_isolate_NS2899_ptg000002l,_whole_genome_shotgun_sequence	AUGUSTUS	CDS	15343865	15343914	1	-	0	ID=g589.t1.CDS2;Parent=g589.t1;
JASKUP010000002.1_Trichopoda_pennipes_isolate_NS2899_ptg000002l,_whole_genome_shotgun_sequence	AUGUSTUS	exon	15343865	15343914	.	-	.	ID=g589.t1.exon2;Parent=g589.t1;
JASKUP010000002.1_Trichopoda_pennipes_isolate_NS2899_ptg000002l,_whole_genome_shotgun_sequence	AUGUSTUS	start_codon	15343912	15343914	.	-	0	ID=g589.t1.start1;Parent=g589.t1;
JASKUP010000002.1_Trichopoda_pennipes_isolate_NS2899_ptg000002l,_whole_genome_shotgun_sequence	AUGUSTUS	gene	15374951	15394383	.	+	.	ID=g590;
JASKUP010000002.1_Trichopoda_pennipes_isolate_NS2899_ptg000002l,_whole_genome_shotgun_sequence	AUGUSTUS	mRNA	15374951	15394383	0.39	+	.	ID=g590.t1;Parent=g590;
JASKUP010000002.1_Trichopoda_pennipes_isolate_NS2899_ptg000002l,_whole_genome_shotgun_sequence	AUGUSTUS	start_codon	15374951	15374953	.	+	0	ID=g590.t1.start1;Parent=g590.t1;
JASKUP010000002.1_Trichopoda_pennipes_isolate_NS2899_ptg000002l,_whole_genome_shotgun_sequence	AUGUSTUS	CDS	15374951	15374962	0.39	+	0	ID=g590.t1.CDS1;Parent=g590.t1;
JASKUP010000002.1_Trichopoda_pennipes_isolate_NS2899_ptg000002l,_whole_genome_shotgun_sequence	AUGUSTUS	exon	15374951	15374962	.	+	.	ID=g590.t1.exon1;Parent=g590.t1;
JASKUP010000002.1_Trichopoda_pennipes_isolate_NS2899_ptg000002l,_whole_genome_shotgun_sequence	AUGUSTUS	intron	15374963	15380544	0.39	+	.	ID=g590.t1.intron1;Parent=g590.t1;
JASKUP010000002.1_Trichopoda_pennipes_isolate_NS2899_ptg000002l,_whole_genome_shotgun_sequence	AUGUSTUS	CDS	15380545	15380655	1	+	0	ID=g590.t1.CDS2;Parent=g590.t1;
JASKUP010000002.1_Trichopoda_pennipes_isolate_NS2899_ptg000002l,_whole_genome_shotgun_sequence	AUGUSTUS	exon	15380545	15380655	.	+	.	ID=g590.t1.exon2;Parent=g590.t1;
JASKUP010000002.1_Trichopoda_pennipes_isolate_NS2899_ptg000002l,_whole_genome_shotgun_sequence	AUGUSTUS	intron	15380656	15391070	1	+	.	ID=g590.t1.intron2;Parent=g590.t1;
JASKUP010000002.1_Trichopoda_pennipes_isolate_NS2899_ptg000002l,_whole_genome_shotgun_sequence	AUGUSTUS	CDS	15391071	15391268	1	+	0	ID=g590.t1.CDS3;Parent=g590.t1;
JASKUP010000002.1_Trichopoda_pennipes_isolate_NS2899_ptg000002l,_whole_genome_shotgun_sequence	AUGUSTUS	exon	15391071	15391268	.	+	.	ID=g590.t1.exon3;Parent=g590.t1;
JASKUP010000002.1_Trichopoda_pennipes_isolate_NS2899_ptg000002l,_whole_genome_shotgun_sequence	AUGUSTUS	intron	15391269	15391326	1	+	.	ID=g590.t1.intron3;Parent=g590.t1;
JASKUP010000002.1_Trichopoda_pennipes_isolate_NS2899_ptg000002l,_whole_genome_shotgun_sequence	AUGUSTUS	CDS	15391327	15391425	1	+	0	ID=g590.t1.CDS4;Parent=g590.t1;
JASKUP010000002.1_Trichopoda_pennipes_isolate_NS2899_ptg000002l,_whole_genome_shotgun_sequence	AUGUSTUS	exon	15391327	15391425	.	+	.	ID=g590.t1.exon4;Parent=g590.t1;
JASKUP010000002.1_Trichopoda_pennipes_isolate_NS2899_ptg000002l,_whole_genome_shotgun_sequence	AUGUSTUS	intron	15391426	15391495	1	+	.	ID=g590.t1.intron4;Parent=g590.t1;
JASKUP010000002.1_Trichopoda_pennipes_isolate_NS2899_ptg000002l,_whole_genome_shotgun_sequence	AUGUSTUS	CDS	15391496	15391789	1	+	0	ID=g590.t1.CDS5;Parent=g590.t1;
JASKUP010000002.1_Trichopoda_pennipes_isolate_NS2899_ptg000002l,_whole_genome_shotgun_sequence	AUGUSTUS	exon	15391496	15391789	.	+	.	ID=g590.t1.exon5;Parent=g590.t1;
JASKUP010000002.1_Trichopoda_pennipes_isolate_NS2899_ptg000002l,_whole_genome_shotgun_sequence	AUGUSTUS	intron	15391790	15394176	1	+	.	ID=g590.t1.intron5;Parent=g590.t1;
JASKUP010000002.1_Trichopoda_pennipes_isolate_NS2899_ptg000002l,_whole_genome_shotgun_sequence	AUGUSTUS	CDS	15394177	15394383	1	+	0	ID=g590.t1.CDS6;Parent=g590.t1;
JASKUP010000002.1_Trichopoda_pennipes_isolate_NS2899_ptg000002l,_whole_genome_shotgun_sequence	AUGUSTUS	exon	15394177	15394383	.	+	.	ID=g590.t1.exon6;Parent=g590.t1;
JASKUP010000002.1_Trichopoda_pennipes_isolate_NS2899_ptg000002l,_whole_genome_shotgun_sequence	AUGUSTUS	stop_codon	15394381	15394383	.	+	0	ID=g590.t1.stop1;Parent=g590.t1;
JASKUP010000002.1_Trichopoda_pennipes_isolate_NS2899_ptg000002l,_whole_genome_shotgun_sequence	AUGUSTUS	gene	15610884	15643828	.	+	.	ID=g591;
JASKUP010000002.1_Trichopoda_pennipes_isolate_NS2899_ptg000002l,_whole_genome_shotgun_sequence	AUGUSTUS	mRNA	15610884	15643828	0.28	+	.	ID=g591.t1;Parent=g591;
JASKUP010000002.1_Trichopoda_pennipes_isolate_NS2899_ptg000002l,_whole_genome_shotgun_sequence	AUGUSTUS	CDS	15610884	15610886	0.28	+	0	ID=g591.t1.CDS1;Parent=g591.t1;
JASKUP010000002.1_Trichopoda_pennipes_isolate_NS2899_ptg000002l,_whole_genome_shotgun_sequence	AUGUSTUS	exon	15610884	15610886	.	+	.	ID=g591.t1.exon1;Parent=g591.t1;
JASKUP010000002.1_Trichopoda_pennipes_isolate_NS2899_ptg000002l,_whole_genome_shotgun_sequence	AUGUSTUS	start_codon	15610884	15610886	.	+	0	ID=g591.t1.start1;Parent=g591.t1;
JASKUP010000002.1_Trichopoda_pennipes_isolate_NS2899_ptg000002l,_whole_genome_shotgun_sequence	AUGUSTUS	intron	15610887	15612322	0.28	+	.	ID=g591.t1.intron1;Parent=g591.t1;
JASKUP010000002.1_Trichopoda_pennipes_isolate_NS2899_ptg000002l,_whole_genome_shotgun_sequence	AUGUSTUS	CDS	15612323	15612437	0.93	+	0	ID=g591.t1.CDS2;Parent=g591.t1;
JASKUP010000002.1_Trichopoda_pennipes_isolate_NS2899_ptg000002l,_whole_genome_shotgun_sequence	AUGUSTUS	exon	15612323	15612437	.	+	.	ID=g591.t1.exon2;Parent=g591.t1;
JASKUP010000002.1_Trichopoda_pennipes_isolate_NS2899_ptg000002l,_whole_genome_shotgun_sequence	AUGUSTUS	intron	15612438	15615850	0.98	+	.	ID=g591.t1.intron2;Parent=g591.t1;
JASKUP010000002.1_Trichopoda_pennipes_isolate_NS2899_ptg000002l,_whole_genome_shotgun_sequence	AUGUSTUS	CDS	15615851	15615945	1	+	2	ID=g591.t1.CDS3;Parent=g591.t1;
JASKUP010000002.1_Trichopoda_pennipes_isolate_NS2899_ptg000002l,_whole_genome_shotgun_sequence	AUGUSTUS	exon	15615851	15615945	.	+	.	ID=g591.t1.exon3;Parent=g591.t1;
JASKUP010000002.1_Trichopoda_pennipes_isolate_NS2899_ptg000002l,_whole_genome_shotgun_sequence	AUGUSTUS	intron	15615946	15628571	1	+	.	ID=g591.t1.intron3;Parent=g591.t1;
JASKUP010000002.1_Trichopoda_pennipes_isolate_NS2899_ptg000002l,_whole_genome_shotgun_sequence	AUGUSTUS	CDS	15628572	15628699	1	+	0	ID=g591.t1.CDS4;Parent=g591.t1;
JASKUP010000002.1_Trichopoda_pennipes_isolate_NS2899_ptg000002l,_whole_genome_shotgun_sequence	AUGUSTUS	exon	15628572	15628699	.	+	.	ID=g591.t1.exon4;Parent=g591.t1;
JASKUP010000002.1_Trichopoda_pennipes_isolate_NS2899_ptg000002l,_whole_genome_shotgun_sequence	AUGUSTUS	intron	15628700	15629268	1	+	.	ID=g591.t1.intron4;Parent=g591.t1;
JASKUP010000002.1_Trichopoda_pennipes_isolate_NS2899_ptg000002l,_whole_genome_shotgun_sequence	AUGUSTUS	CDS	15629269	15629480	1	+	1	ID=g591.t1.CDS5;Parent=g591.t1;
JASKUP010000002.1_Trichopoda_pennipes_isolate_NS2899_ptg000002l,_whole_genome_shotgun_sequence	AUGUSTUS	exon	15629269	15629480	.	+	.	ID=g591.t1.exon5;Parent=g591.t1;
JASKUP010000002.1_Trichopoda_pennipes_isolate_NS2899_ptg000002l,_whole_genome_shotgun_sequence	AUGUSTUS	intron	15629481	15633318	1	+	.	ID=g591.t1.intron5;Parent=g591.t1;
JASKUP010000002.1_Trichopoda_pennipes_isolate_NS2899_ptg000002l,_whole_genome_shotgun_sequence	AUGUSTUS	CDS	15633319	15633505	1	+	2	ID=g591.t1.CDS6;Parent=g591.t1;
JASKUP010000002.1_Trichopoda_pennipes_isolate_NS2899_ptg000002l,_whole_genome_shotgun_sequence	AUGUSTUS	exon	15633319	15633505	.	+	.	ID=g591.t1.exon6;Parent=g591.t1;
JASKUP010000002.1_Trichopoda_pennipes_isolate_NS2899_ptg000002l,_whole_genome_shotgun_sequence	AUGUSTUS	intron	15633506	15633735	1	+	.	ID=g591.t1.intron6;Parent=g591.t1;
JASKUP010000002.1_Trichopoda_pennipes_isolate_NS2899_ptg000002l,_whole_genome_shotgun_sequence	AUGUSTUS	CDS	15633736	15633849	1	+	1	ID=g591.t1.CDS7;Parent=g591.t1;
JASKUP010000002.1_Trichopoda_pennipes_isolate_NS2899_ptg000002l,_whole_genome_shotgun_sequence	AUGUSTUS	exon	15633736	15633849	.	+	.	ID=g591.t1.exon7;Parent=g591.t1;
JASKUP010000002.1_Trichopoda_pennipes_isolate_NS2899_ptg000002l,_whole_genome_shotgun_sequence	AUGUSTUS	intron	15633850	15633968	1	+	.	ID=g591.t1.intron7;Parent=g591.t1;
JASKUP010000002.1_Trichopoda_pennipes_isolate_NS2899_ptg000002l,_whole_genome_shotgun_sequence	AUGUSTUS	CDS	15633969	15634092	1	+	1	ID=g591.t1.CDS8;Parent=g591.t1;
JASKUP010000002.1_Trichopoda_pennipes_isolate_NS2899_ptg000002l,_whole_genome_shotgun_sequence	AUGUSTUS	exon	15633969	15634092	.	+	.	ID=g591.t1.exon8;Parent=g591.t1;
JASKUP010000002.1_Trichopoda_pennipes_isolate_NS2899_ptg000002l,_whole_genome_shotgun_sequence	AUGUSTUS	intron	15634093	15634173	1	+	.	ID=g591.t1.intron8;Parent=g591.t1;
JASKUP010000002.1_Trichopoda_pennipes_isolate_NS2899_ptg000002l,_whole_genome_shotgun_sequence	AUGUSTUS	CDS	15634174	15634403	1	+	0	ID=g591.t1.CDS9;Parent=g591.t1;
JASKUP010000002.1_Trichopoda_pennipes_isolate_NS2899_ptg000002l,_whole_genome_shotgun_sequence	AUGUSTUS	exon	15634174	15634403	.	+	.	ID=g591.t1.exon9;Parent=g591.t1;
JASKUP010000002.1_Trichopoda_pennipes_isolate_NS2899_ptg000002l,_whole_genome_shotgun_sequence	AUGUSTUS	intron	15634404	15634476	1	+	.	ID=g591.t1.intron9;Parent=g591.t1;
JASKUP010000002.1_Trichopoda_pennipes_isolate_NS2899_ptg000002l,_whole_genome_shotgun_sequence	AUGUSTUS	CDS	15634477	15635468	1	+	1	ID=g591.t1.CDS10;Parent=g591.t1;
JASKUP010000002.1_Trichopoda_pennipes_isolate_NS2899_ptg000002l,_whole_genome_shotgun_sequence	AUGUSTUS	exon	15634477	15635468	.	+	.	ID=g591.t1.exon10;Parent=g591.t1;
JASKUP010000002.1_Trichopoda_pennipes_isolate_NS2899_ptg000002l,_whole_genome_shotgun_sequence	AUGUSTUS	intron	15635469	15643179	1	+	.	ID=g591.t1.intron10;Parent=g591.t1;
JASKUP010000002.1_Trichopoda_pennipes_isolate_NS2899_ptg000002l,_whole_genome_shotgun_sequence	AUGUSTUS	CDS	15643180	15643484	1	+	2	ID=g591.t1.CDS11;Parent=g591.t1;
JASKUP010000002.1_Trichopoda_pennipes_isolate_NS2899_ptg000002l,_whole_genome_shotgun_sequence	AUGUSTUS	exon	15643180	15643484	.	+	.	ID=g591.t1.exon11;Parent=g591.t1;
JASKUP010000002.1_Trichopoda_pennipes_isolate_NS2899_ptg000002l,_whole_genome_shotgun_sequence	AUGUSTUS	intron	15643485	15643759	1	+	.	ID=g591.t1.intron11;Parent=g591.t1;
JASKUP010000002.1_Trichopoda_pennipes_isolate_NS2899_ptg000002l,_whole_genome_shotgun_sequence	AUGUSTUS	CDS	15643760	15643828	1	+	0	ID=g591.t1.CDS12;Parent=g591.t1;
JASKUP010000002.1_Trichopoda_pennipes_isolate_NS2899_ptg000002l,_whole_genome_shotgun_sequence	AUGUSTUS	exon	15643760	15643828	.	+	.	ID=g591.t1.exon12;Parent=g591.t1;
JASKUP010000002.1_Trichopoda_pennipes_isolate_NS2899_ptg000002l,_whole_genome_shotgun_sequence	AUGUSTUS	stop_codon	15643826	15643828	.	+	0	ID=g591.t1.stop1;Parent=g591.t1;
JASKUP010000002.1_Trichopoda_pennipes_isolate_NS2899_ptg000002l,_whole_genome_shotgun_sequence	AUGUSTUS	gene	15682910	15702324	.	+	.	ID=g592;
JASKUP010000002.1_Trichopoda_pennipes_isolate_NS2899_ptg000002l,_whole_genome_shotgun_sequence	AUGUSTUS	mRNA	15682910	15702324	1	+	.	ID=g592.t1;Parent=g592;
JASKUP010000002.1_Trichopoda_pennipes_isolate_NS2899_ptg000002l,_whole_genome_shotgun_sequence	AUGUSTUS	start_codon	15682910	15682912	.	+	0	ID=g592.t1.start1;Parent=g592.t1;
JASKUP010000002.1_Trichopoda_pennipes_isolate_NS2899_ptg000002l,_whole_genome_shotgun_sequence	AUGUSTUS	CDS	15682910	15683638	1	+	0	ID=g592.t1.CDS1;Parent=g592.t1;
JASKUP010000002.1_Trichopoda_pennipes_isolate_NS2899_ptg000002l,_whole_genome_shotgun_sequence	AUGUSTUS	exon	15682910	15683638	.	+	.	ID=g592.t1.exon1;Parent=g592.t1;
JASKUP010000002.1_Trichopoda_pennipes_isolate_NS2899_ptg000002l,_whole_genome_shotgun_sequence	AUGUSTUS	intron	15683639	15698218	1	+	.	ID=g592.t1.intron1;Parent=g592.t1;
JASKUP010000002.1_Trichopoda_pennipes_isolate_NS2899_ptg000002l,_whole_genome_shotgun_sequence	AUGUSTUS	CDS	15698219	15699099	1	+	0	ID=g592.t1.CDS2;Parent=g592.t1;
JASKUP010000002.1_Trichopoda_pennipes_isolate_NS2899_ptg000002l,_whole_genome_shotgun_sequence	AUGUSTUS	exon	15698219	15699099	.	+	.	ID=g592.t1.exon2;Parent=g592.t1;
JASKUP010000002.1_Trichopoda_pennipes_isolate_NS2899_ptg000002l,_whole_genome_shotgun_sequence	AUGUSTUS	intron	15699100	15699225	1	+	.	ID=g592.t1.intron2;Parent=g592.t1;
JASKUP010000002.1_Trichopoda_pennipes_isolate_NS2899_ptg000002l,_whole_genome_shotgun_sequence	AUGUSTUS	CDS	15699226	15699433	1	+	1	ID=g592.t1.CDS3;Parent=g592.t1;
JASKUP010000002.1_Trichopoda_pennipes_isolate_NS2899_ptg000002l,_whole_genome_shotgun_sequence	AUGUSTUS	exon	15699226	15699433	.	+	.	ID=g592.t1.exon3;Parent=g592.t1;
JASKUP010000002.1_Trichopoda_pennipes_isolate_NS2899_ptg000002l,_whole_genome_shotgun_sequence	AUGUSTUS	intron	15699434	15702012	1	+	.	ID=g592.t1.intron3;Parent=g592.t1;
JASKUP010000002.1_Trichopoda_pennipes_isolate_NS2899_ptg000002l,_whole_genome_shotgun_sequence	AUGUSTUS	CDS	15702013	15702324	1	+	0	ID=g592.t1.CDS4;Parent=g592.t1;
JASKUP010000002.1_Trichopoda_pennipes_isolate_NS2899_ptg000002l,_whole_genome_shotgun_sequence	AUGUSTUS	exon	15702013	15702324	.	+	.	ID=g592.t1.exon4;Parent=g592.t1;
JASKUP010000002.1_Trichopoda_pennipes_isolate_NS2899_ptg000002l,_whole_genome_shotgun_sequence	AUGUSTUS	stop_codon	15702322	15702324	.	+	0	ID=g592.t1.stop1;Parent=g592.t1;
JASKUP010000002.1_Trichopoda_pennipes_isolate_NS2899_ptg000002l,_whole_genome_shotgun_sequence	AUGUSTUS	gene	15728562	15749483	.	-	.	ID=g593;
JASKUP010000002.1_Trichopoda_pennipes_isolate_NS2899_ptg000002l,_whole_genome_shotgun_sequence	AUGUSTUS	mRNA	15728562	15749483	0.59	-	.	ID=g593.t1;Parent=g593;
JASKUP010000002.1_Trichopoda_pennipes_isolate_NS2899_ptg000002l,_whole_genome_shotgun_sequence	AUGUSTUS	stop_codon	15728562	15728564	.	-	0	ID=g593.t1.stop1;Parent=g593.t1;
JASKUP010000002.1_Trichopoda_pennipes_isolate_NS2899_ptg000002l,_whole_genome_shotgun_sequence	AUGUSTUS	CDS	15728562	15728768	1	-	0	ID=g593.t1.CDS1;Parent=g593.t1;
JASKUP010000002.1_Trichopoda_pennipes_isolate_NS2899_ptg000002l,_whole_genome_shotgun_sequence	AUGUSTUS	exon	15728562	15728768	.	-	.	ID=g593.t1.exon1;Parent=g593.t1;
JASKUP010000002.1_Trichopoda_pennipes_isolate_NS2899_ptg000002l,_whole_genome_shotgun_sequence	AUGUSTUS	intron	15728769	15728845	1	-	.	ID=g593.t1.intron1;Parent=g593.t1;
JASKUP010000002.1_Trichopoda_pennipes_isolate_NS2899_ptg000002l,_whole_genome_shotgun_sequence	AUGUSTUS	CDS	15728846	15728966	1	-	1	ID=g593.t1.CDS2;Parent=g593.t1;
JASKUP010000002.1_Trichopoda_pennipes_isolate_NS2899_ptg000002l,_whole_genome_shotgun_sequence	AUGUSTUS	exon	15728846	15728966	.	-	.	ID=g593.t1.exon2;Parent=g593.t1;
JASKUP010000002.1_Trichopoda_pennipes_isolate_NS2899_ptg000002l,_whole_genome_shotgun_sequence	AUGUSTUS	intron	15728967	15733065	1	-	.	ID=g593.t1.intron2;Parent=g593.t1;
JASKUP010000002.1_Trichopoda_pennipes_isolate_NS2899_ptg000002l,_whole_genome_shotgun_sequence	AUGUSTUS	CDS	15733066	15733212	1	-	1	ID=g593.t1.CDS3;Parent=g593.t1;
JASKUP010000002.1_Trichopoda_pennipes_isolate_NS2899_ptg000002l,_whole_genome_shotgun_sequence	AUGUSTUS	exon	15733066	15733212	.	-	.	ID=g593.t1.exon3;Parent=g593.t1;
JASKUP010000002.1_Trichopoda_pennipes_isolate_NS2899_ptg000002l,_whole_genome_shotgun_sequence	AUGUSTUS	intron	15733213	15733284	1	-	.	ID=g593.t1.intron3;Parent=g593.t1;
JASKUP010000002.1_Trichopoda_pennipes_isolate_NS2899_ptg000002l,_whole_genome_shotgun_sequence	AUGUSTUS	CDS	15733285	15734634	1	-	1	ID=g593.t1.CDS4;Parent=g593.t1;
JASKUP010000002.1_Trichopoda_pennipes_isolate_NS2899_ptg000002l,_whole_genome_shotgun_sequence	AUGUSTUS	exon	15733285	15734634	.	-	.	ID=g593.t1.exon4;Parent=g593.t1;
JASKUP010000002.1_Trichopoda_pennipes_isolate_NS2899_ptg000002l,_whole_genome_shotgun_sequence	AUGUSTUS	intron	15734635	15734688	1	-	.	ID=g593.t1.intron4;Parent=g593.t1;
JASKUP010000002.1_Trichopoda_pennipes_isolate_NS2899_ptg000002l,_whole_genome_shotgun_sequence	AUGUSTUS	CDS	15734689	15736139	1	-	0	ID=g593.t1.CDS5;Parent=g593.t1;
JASKUP010000002.1_Trichopoda_pennipes_isolate_NS2899_ptg000002l,_whole_genome_shotgun_sequence	AUGUSTUS	exon	15734689	15736139	.	-	.	ID=g593.t1.exon5;Parent=g593.t1;
JASKUP010000002.1_Trichopoda_pennipes_isolate_NS2899_ptg000002l,_whole_genome_shotgun_sequence	AUGUSTUS	intron	15736140	15736199	1	-	.	ID=g593.t1.intron5;Parent=g593.t1;
JASKUP010000002.1_Trichopoda_pennipes_isolate_NS2899_ptg000002l,_whole_genome_shotgun_sequence	AUGUSTUS	CDS	15736200	15736508	1	-	0	ID=g593.t1.CDS6;Parent=g593.t1;
JASKUP010000002.1_Trichopoda_pennipes_isolate_NS2899_ptg000002l,_whole_genome_shotgun_sequence	AUGUSTUS	exon	15736200	15736508	.	-	.	ID=g593.t1.exon6;Parent=g593.t1;
JASKUP010000002.1_Trichopoda_pennipes_isolate_NS2899_ptg000002l,_whole_genome_shotgun_sequence	AUGUSTUS	intron	15736509	15736573	1	-	.	ID=g593.t1.intron6;Parent=g593.t1;
JASKUP010000002.1_Trichopoda_pennipes_isolate_NS2899_ptg000002l,_whole_genome_shotgun_sequence	AUGUSTUS	CDS	15736574	15738659	1	-	1	ID=g593.t1.CDS7;Parent=g593.t1;
JASKUP010000002.1_Trichopoda_pennipes_isolate_NS2899_ptg000002l,_whole_genome_shotgun_sequence	AUGUSTUS	exon	15736574	15738659	.	-	.	ID=g593.t1.exon7;Parent=g593.t1;
JASKUP010000002.1_Trichopoda_pennipes_isolate_NS2899_ptg000002l,_whole_genome_shotgun_sequence	AUGUSTUS	intron	15738660	15743762	1	-	.	ID=g593.t1.intron7;Parent=g593.t1;
JASKUP010000002.1_Trichopoda_pennipes_isolate_NS2899_ptg000002l,_whole_genome_shotgun_sequence	AUGUSTUS	CDS	15743763	15743963	1	-	1	ID=g593.t1.CDS8;Parent=g593.t1;
JASKUP010000002.1_Trichopoda_pennipes_isolate_NS2899_ptg000002l,_whole_genome_shotgun_sequence	AUGUSTUS	exon	15743763	15743963	.	-	.	ID=g593.t1.exon8;Parent=g593.t1;
JASKUP010000002.1_Trichopoda_pennipes_isolate_NS2899_ptg000002l,_whole_genome_shotgun_sequence	AUGUSTUS	intron	15743964	15744039	1	-	.	ID=g593.t1.intron8;Parent=g593.t1;
JASKUP010000002.1_Trichopoda_pennipes_isolate_NS2899_ptg000002l,_whole_genome_shotgun_sequence	AUGUSTUS	CDS	15744040	15744389	1	-	0	ID=g593.t1.CDS9;Parent=g593.t1;
JASKUP010000002.1_Trichopoda_pennipes_isolate_NS2899_ptg000002l,_whole_genome_shotgun_sequence	AUGUSTUS	exon	15744040	15744389	.	-	.	ID=g593.t1.exon9;Parent=g593.t1;
JASKUP010000002.1_Trichopoda_pennipes_isolate_NS2899_ptg000002l,_whole_genome_shotgun_sequence	AUGUSTUS	intron	15744390	15744463	1	-	.	ID=g593.t1.intron9;Parent=g593.t1;
JASKUP010000002.1_Trichopoda_pennipes_isolate_NS2899_ptg000002l,_whole_genome_shotgun_sequence	AUGUSTUS	CDS	15744464	15744724	1	-	0	ID=g593.t1.CDS10;Parent=g593.t1;
JASKUP010000002.1_Trichopoda_pennipes_isolate_NS2899_ptg000002l,_whole_genome_shotgun_sequence	AUGUSTUS	exon	15744464	15744724	.	-	.	ID=g593.t1.exon10;Parent=g593.t1;
JASKUP010000002.1_Trichopoda_pennipes_isolate_NS2899_ptg000002l,_whole_genome_shotgun_sequence	AUGUSTUS	intron	15744725	15749453	0.59	-	.	ID=g593.t1.intron10;Parent=g593.t1;
JASKUP010000002.1_Trichopoda_pennipes_isolate_NS2899_ptg000002l,_whole_genome_shotgun_sequence	AUGUSTUS	CDS	15749454	15749483	0.59	-	0	ID=g593.t1.CDS11;Parent=g593.t1;
JASKUP010000002.1_Trichopoda_pennipes_isolate_NS2899_ptg000002l,_whole_genome_shotgun_sequence	AUGUSTUS	exon	15749454	15749483	.	-	.	ID=g593.t1.exon11;Parent=g593.t1;
JASKUP010000002.1_Trichopoda_pennipes_isolate_NS2899_ptg000002l,_whole_genome_shotgun_sequence	AUGUSTUS	start_codon	15749481	15749483	.	-	0	ID=g593.t1.start1;Parent=g593.t1;
JASKUP010000002.1_Trichopoda_pennipes_isolate_NS2899_ptg000002l,_whole_genome_shotgun_sequence	AUGUSTUS	gene	15782179	15786234	.	+	.	ID=g594;
JASKUP010000002.1_Trichopoda_pennipes_isolate_NS2899_ptg000002l,_whole_genome_shotgun_sequence	AUGUSTUS	mRNA	15782179	15786234	0.92	+	.	ID=g594.t1;Parent=g594;
JASKUP010000002.1_Trichopoda_pennipes_isolate_NS2899_ptg000002l,_whole_genome_shotgun_sequence	AUGUSTUS	start_codon	15782179	15782181	.	+	0	ID=g594.t1.start1;Parent=g594.t1;
JASKUP010000002.1_Trichopoda_pennipes_isolate_NS2899_ptg000002l,_whole_genome_shotgun_sequence	AUGUSTUS	CDS	15782179	15786234	0.92	+	0	ID=g594.t1.CDS1;Parent=g594.t1;
JASKUP010000002.1_Trichopoda_pennipes_isolate_NS2899_ptg000002l,_whole_genome_shotgun_sequence	AUGUSTUS	exon	15782179	15786234	.	+	.	ID=g594.t1.exon1;Parent=g594.t1;
JASKUP010000002.1_Trichopoda_pennipes_isolate_NS2899_ptg000002l,_whole_genome_shotgun_sequence	AUGUSTUS	stop_codon	15786232	15786234	.	+	0	ID=g594.t1.stop1;Parent=g594.t1;
JASKUP010000002.1_Trichopoda_pennipes_isolate_NS2899_ptg000002l,_whole_genome_shotgun_sequence	AUGUSTUS	gene	15831493	15832803	.	-	.	ID=g595;
JASKUP010000002.1_Trichopoda_pennipes_isolate_NS2899_ptg000002l,_whole_genome_shotgun_sequence	AUGUSTUS	mRNA	15831493	15832803	1	-	.	ID=g595.t1;Parent=g595;
JASKUP010000002.1_Trichopoda_pennipes_isolate_NS2899_ptg000002l,_whole_genome_shotgun_sequence	AUGUSTUS	stop_codon	15831493	15831495	.	-	0	ID=g595.t1.stop1;Parent=g595.t1;
JASKUP010000002.1_Trichopoda_pennipes_isolate_NS2899_ptg000002l,_whole_genome_shotgun_sequence	AUGUSTUS	CDS	15831493	15832389	1	-	0	ID=g595.t1.CDS1;Parent=g595.t1;
JASKUP010000002.1_Trichopoda_pennipes_isolate_NS2899_ptg000002l,_whole_genome_shotgun_sequence	AUGUSTUS	exon	15831493	15832389	.	-	.	ID=g595.t1.exon1;Parent=g595.t1;
JASKUP010000002.1_Trichopoda_pennipes_isolate_NS2899_ptg000002l,_whole_genome_shotgun_sequence	AUGUSTUS	intron	15832390	15832734	1	-	.	ID=g595.t1.intron1;Parent=g595.t1;
JASKUP010000002.1_Trichopoda_pennipes_isolate_NS2899_ptg000002l,_whole_genome_shotgun_sequence	AUGUSTUS	CDS	15832735	15832803	1	-	0	ID=g595.t1.CDS2;Parent=g595.t1;
JASKUP010000002.1_Trichopoda_pennipes_isolate_NS2899_ptg000002l,_whole_genome_shotgun_sequence	AUGUSTUS	exon	15832735	15832803	.	-	.	ID=g595.t1.exon2;Parent=g595.t1;
JASKUP010000002.1_Trichopoda_pennipes_isolate_NS2899_ptg000002l,_whole_genome_shotgun_sequence	AUGUSTUS	start_codon	15832801	15832803	.	-	0	ID=g595.t1.start1;Parent=g595.t1;
JASKUP010000002.1_Trichopoda_pennipes_isolate_NS2899_ptg000002l,_whole_genome_shotgun_sequence	AUGUSTUS	gene	15834308	15835260	.	+	.	ID=g596;
JASKUP010000002.1_Trichopoda_pennipes_isolate_NS2899_ptg000002l,_whole_genome_shotgun_sequence	AUGUSTUS	mRNA	15834308	15835260	1	+	.	ID=g596.t1;Parent=g596;
JASKUP010000002.1_Trichopoda_pennipes_isolate_NS2899_ptg000002l,_whole_genome_shotgun_sequence	AUGUSTUS	start_codon	15834308	15834310	.	+	0	ID=g596.t1.start1;Parent=g596.t1;
JASKUP010000002.1_Trichopoda_pennipes_isolate_NS2899_ptg000002l,_whole_genome_shotgun_sequence	AUGUSTUS	CDS	15834308	15834389	1	+	0	ID=g596.t1.CDS1;Parent=g596.t1;
JASKUP010000002.1_Trichopoda_pennipes_isolate_NS2899_ptg000002l,_whole_genome_shotgun_sequence	AUGUSTUS	exon	15834308	15834389	.	+	.	ID=g596.t1.exon1;Parent=g596.t1;
JASKUP010000002.1_Trichopoda_pennipes_isolate_NS2899_ptg000002l,_whole_genome_shotgun_sequence	AUGUSTUS	intron	15834390	15834458	1	+	.	ID=g596.t1.intron1;Parent=g596.t1;
JASKUP010000002.1_Trichopoda_pennipes_isolate_NS2899_ptg000002l,_whole_genome_shotgun_sequence	AUGUSTUS	CDS	15834459	15834947	1	+	2	ID=g596.t1.CDS2;Parent=g596.t1;
JASKUP010000002.1_Trichopoda_pennipes_isolate_NS2899_ptg000002l,_whole_genome_shotgun_sequence	AUGUSTUS	exon	15834459	15834947	.	+	.	ID=g596.t1.exon2;Parent=g596.t1;
JASKUP010000002.1_Trichopoda_pennipes_isolate_NS2899_ptg000002l,_whole_genome_shotgun_sequence	AUGUSTUS	intron	15834948	15835009	1	+	.	ID=g596.t1.intron2;Parent=g596.t1;
JASKUP010000002.1_Trichopoda_pennipes_isolate_NS2899_ptg000002l,_whole_genome_shotgun_sequence	AUGUSTUS	CDS	15835010	15835260	1	+	2	ID=g596.t1.CDS3;Parent=g596.t1;
JASKUP010000002.1_Trichopoda_pennipes_isolate_NS2899_ptg000002l,_whole_genome_shotgun_sequence	AUGUSTUS	exon	15835010	15835260	.	+	.	ID=g596.t1.exon3;Parent=g596.t1;
JASKUP010000002.1_Trichopoda_pennipes_isolate_NS2899_ptg000002l,_whole_genome_shotgun_sequence	AUGUSTUS	stop_codon	15835258	15835260	.	+	0	ID=g596.t1.stop1;Parent=g596.t1;
JASKUP010000002.1_Trichopoda_pennipes_isolate_NS2899_ptg000002l,_whole_genome_shotgun_sequence	AUGUSTUS	gene	15854622	15889909	.	-	.	ID=g597;
JASKUP010000002.1_Trichopoda_pennipes_isolate_NS2899_ptg000002l,_whole_genome_shotgun_sequence	AUGUSTUS	mRNA	15854622	15889909	1	-	.	ID=g597.t1;Parent=g597;
JASKUP010000002.1_Trichopoda_pennipes_isolate_NS2899_ptg000002l,_whole_genome_shotgun_sequence	AUGUSTUS	stop_codon	15854622	15854624	.	-	0	ID=g597.t1.stop1;Parent=g597.t1;
JASKUP010000002.1_Trichopoda_pennipes_isolate_NS2899_ptg000002l,_whole_genome_shotgun_sequence	AUGUSTUS	CDS	15854622	15854929	1	-	2	ID=g597.t1.CDS1;Parent=g597.t1;
JASKUP010000002.1_Trichopoda_pennipes_isolate_NS2899_ptg000002l,_whole_genome_shotgun_sequence	AUGUSTUS	exon	15854622	15854929	.	-	.	ID=g597.t1.exon1;Parent=g597.t1;
JASKUP010000002.1_Trichopoda_pennipes_isolate_NS2899_ptg000002l,_whole_genome_shotgun_sequence	AUGUSTUS	intron	15854930	15859302	1	-	.	ID=g597.t1.intron1;Parent=g597.t1;
JASKUP010000002.1_Trichopoda_pennipes_isolate_NS2899_ptg000002l,_whole_genome_shotgun_sequence	AUGUSTUS	CDS	15859303	15859645	1	-	0	ID=g597.t1.CDS2;Parent=g597.t1;
JASKUP010000002.1_Trichopoda_pennipes_isolate_NS2899_ptg000002l,_whole_genome_shotgun_sequence	AUGUSTUS	exon	15859303	15859645	.	-	.	ID=g597.t1.exon2;Parent=g597.t1;
JASKUP010000002.1_Trichopoda_pennipes_isolate_NS2899_ptg000002l,_whole_genome_shotgun_sequence	AUGUSTUS	intron	15859646	15865020	1	-	.	ID=g597.t1.intron2;Parent=g597.t1;
JASKUP010000002.1_Trichopoda_pennipes_isolate_NS2899_ptg000002l,_whole_genome_shotgun_sequence	AUGUSTUS	CDS	15865021	15866125	1	-	1	ID=g597.t1.CDS3;Parent=g597.t1;
JASKUP010000002.1_Trichopoda_pennipes_isolate_NS2899_ptg000002l,_whole_genome_shotgun_sequence	AUGUSTUS	exon	15865021	15866125	.	-	.	ID=g597.t1.exon3;Parent=g597.t1;
JASKUP010000002.1_Trichopoda_pennipes_isolate_NS2899_ptg000002l,_whole_genome_shotgun_sequence	AUGUSTUS	intron	15866126	15866197	1	-	.	ID=g597.t1.intron3;Parent=g597.t1;
JASKUP010000002.1_Trichopoda_pennipes_isolate_NS2899_ptg000002l,_whole_genome_shotgun_sequence	AUGUSTUS	CDS	15866198	15866478	1	-	0	ID=g597.t1.CDS4;Parent=g597.t1;
JASKUP010000002.1_Trichopoda_pennipes_isolate_NS2899_ptg000002l,_whole_genome_shotgun_sequence	AUGUSTUS	exon	15866198	15866478	.	-	.	ID=g597.t1.exon4;Parent=g597.t1;
JASKUP010000002.1_Trichopoda_pennipes_isolate_NS2899_ptg000002l,_whole_genome_shotgun_sequence	AUGUSTUS	intron	15866479	15866917	1	-	.	ID=g597.t1.intron4;Parent=g597.t1;
JASKUP010000002.1_Trichopoda_pennipes_isolate_NS2899_ptg000002l,_whole_genome_shotgun_sequence	AUGUSTUS	CDS	15866918	15867158	1	-	1	ID=g597.t1.CDS5;Parent=g597.t1;
JASKUP010000002.1_Trichopoda_pennipes_isolate_NS2899_ptg000002l,_whole_genome_shotgun_sequence	AUGUSTUS	exon	15866918	15867158	.	-	.	ID=g597.t1.exon5;Parent=g597.t1;
JASKUP010000002.1_Trichopoda_pennipes_isolate_NS2899_ptg000002l,_whole_genome_shotgun_sequence	AUGUSTUS	intron	15867159	15889349	1	-	.	ID=g597.t1.intron5;Parent=g597.t1;
JASKUP010000002.1_Trichopoda_pennipes_isolate_NS2899_ptg000002l,_whole_genome_shotgun_sequence	AUGUSTUS	CDS	15889350	15889909	1	-	0	ID=g597.t1.CDS6;Parent=g597.t1;
JASKUP010000002.1_Trichopoda_pennipes_isolate_NS2899_ptg000002l,_whole_genome_shotgun_sequence	AUGUSTUS	exon	15889350	15889909	.	-	.	ID=g597.t1.exon6;Parent=g597.t1;
JASKUP010000002.1_Trichopoda_pennipes_isolate_NS2899_ptg000002l,_whole_genome_shotgun_sequence	AUGUSTUS	start_codon	15889907	15889909	.	-	0	ID=g597.t1.start1;Parent=g597.t1;
JASKUP010000002.1_Trichopoda_pennipes_isolate_NS2899_ptg000002l,_whole_genome_shotgun_sequence	AUGUSTUS	gene	15982720	15986162	.	-	.	ID=g598;
JASKUP010000002.1_Trichopoda_pennipes_isolate_NS2899_ptg000002l,_whole_genome_shotgun_sequence	AUGUSTUS	mRNA	15982720	15986162	0.63	-	.	ID=g598.t1;Parent=g598;
JASKUP010000002.1_Trichopoda_pennipes_isolate_NS2899_ptg000002l,_whole_genome_shotgun_sequence	AUGUSTUS	stop_codon	15982720	15982722	.	-	0	ID=g598.t1.stop1;Parent=g598.t1;
JASKUP010000002.1_Trichopoda_pennipes_isolate_NS2899_ptg000002l,_whole_genome_shotgun_sequence	AUGUSTUS	CDS	15982720	15983115	0.94	-	0	ID=g598.t1.CDS1;Parent=g598.t1;
JASKUP010000002.1_Trichopoda_pennipes_isolate_NS2899_ptg000002l,_whole_genome_shotgun_sequence	AUGUSTUS	exon	15982720	15983115	.	-	.	ID=g598.t1.exon1;Parent=g598.t1;
JASKUP010000002.1_Trichopoda_pennipes_isolate_NS2899_ptg000002l,_whole_genome_shotgun_sequence	AUGUSTUS	intron	15983116	15985868	0.89	-	.	ID=g598.t1.intron1;Parent=g598.t1;
JASKUP010000002.1_Trichopoda_pennipes_isolate_NS2899_ptg000002l,_whole_genome_shotgun_sequence	AUGUSTUS	CDS	15985869	15986162	0.64	-	0	ID=g598.t1.CDS2;Parent=g598.t1;
JASKUP010000002.1_Trichopoda_pennipes_isolate_NS2899_ptg000002l,_whole_genome_shotgun_sequence	AUGUSTUS	exon	15985869	15986162	.	-	.	ID=g598.t1.exon2;Parent=g598.t1;
JASKUP010000002.1_Trichopoda_pennipes_isolate_NS2899_ptg000002l,_whole_genome_shotgun_sequence	AUGUSTUS	start_codon	15986160	15986162	.	-	0	ID=g598.t1.start1;Parent=g598.t1;
JASKUP010000002.1_Trichopoda_pennipes_isolate_NS2899_ptg000002l,_whole_genome_shotgun_sequence	AUGUSTUS	mRNA	15982720	15986162	0.39	-	.	ID=g598.t2;Parent=g598;
JASKUP010000002.1_Trichopoda_pennipes_isolate_NS2899_ptg000002l,_whole_genome_shotgun_sequence	AUGUSTUS	stop_codon	15982720	15982722	.	-	0	ID=g598.t2.stop1;Parent=g598.t2;
JASKUP010000002.1_Trichopoda_pennipes_isolate_NS2899_ptg000002l,_whole_genome_shotgun_sequence	AUGUSTUS	CDS	15982720	15983179	0.59	-	1	ID=g598.t2.CDS1;Parent=g598.t2;
JASKUP010000002.1_Trichopoda_pennipes_isolate_NS2899_ptg000002l,_whole_genome_shotgun_sequence	AUGUSTUS	exon	15982720	15983179	.	-	.	ID=g598.t2.exon1;Parent=g598.t2;
JASKUP010000002.1_Trichopoda_pennipes_isolate_NS2899_ptg000002l,_whole_genome_shotgun_sequence	AUGUSTUS	intron	15983180	15983284	0.58	-	.	ID=g598.t2.intron1;Parent=g598.t2;
JASKUP010000002.1_Trichopoda_pennipes_isolate_NS2899_ptg000002l,_whole_genome_shotgun_sequence	AUGUSTUS	CDS	15983285	15984935	0.5	-	2	ID=g598.t2.CDS2;Parent=g598.t2;
JASKUP010000002.1_Trichopoda_pennipes_isolate_NS2899_ptg000002l,_whole_genome_shotgun_sequence	AUGUSTUS	exon	15983285	15984935	.	-	.	ID=g598.t2.exon2;Parent=g598.t2;
JASKUP010000002.1_Trichopoda_pennipes_isolate_NS2899_ptg000002l,_whole_genome_shotgun_sequence	AUGUSTUS	intron	15984936	15985000	0.55	-	.	ID=g598.t2.intron2;Parent=g598.t2;
JASKUP010000002.1_Trichopoda_pennipes_isolate_NS2899_ptg000002l,_whole_genome_shotgun_sequence	AUGUSTUS	CDS	15985001	15986162	0.55	-	0	ID=g598.t2.CDS3;Parent=g598.t2;
JASKUP010000002.1_Trichopoda_pennipes_isolate_NS2899_ptg000002l,_whole_genome_shotgun_sequence	AUGUSTUS	exon	15985001	15986162	.	-	.	ID=g598.t2.exon3;Parent=g598.t2;
JASKUP010000002.1_Trichopoda_pennipes_isolate_NS2899_ptg000002l,_whole_genome_shotgun_sequence	AUGUSTUS	start_codon	15986160	15986162	.	-	0	ID=g598.t2.start1;Parent=g598.t2;
JASKUP010000002.1_Trichopoda_pennipes_isolate_NS2899_ptg000002l,_whole_genome_shotgun_sequence	AUGUSTUS	gene	15996773	16016934	.	+	.	ID=g599;
JASKUP010000002.1_Trichopoda_pennipes_isolate_NS2899_ptg000002l,_whole_genome_shotgun_sequence	AUGUSTUS	mRNA	15996773	16016934	0.5	+	.	ID=g599.t1;Parent=g599;
JASKUP010000002.1_Trichopoda_pennipes_isolate_NS2899_ptg000002l,_whole_genome_shotgun_sequence	AUGUSTUS	start_codon	15996773	15996775	.	+	0	ID=g599.t1.start1;Parent=g599.t1;
JASKUP010000002.1_Trichopoda_pennipes_isolate_NS2899_ptg000002l,_whole_genome_shotgun_sequence	AUGUSTUS	CDS	15996773	15996782	0.5	+	0	ID=g599.t1.CDS1;Parent=g599.t1;
JASKUP010000002.1_Trichopoda_pennipes_isolate_NS2899_ptg000002l,_whole_genome_shotgun_sequence	AUGUSTUS	exon	15996773	15996782	.	+	.	ID=g599.t1.exon1;Parent=g599.t1;
JASKUP010000002.1_Trichopoda_pennipes_isolate_NS2899_ptg000002l,_whole_genome_shotgun_sequence	AUGUSTUS	intron	15996783	16000662	0.5	+	.	ID=g599.t1.intron1;Parent=g599.t1;
JASKUP010000002.1_Trichopoda_pennipes_isolate_NS2899_ptg000002l,_whole_genome_shotgun_sequence	AUGUSTUS	CDS	16000663	16000773	1	+	2	ID=g599.t1.CDS2;Parent=g599.t1;
JASKUP010000002.1_Trichopoda_pennipes_isolate_NS2899_ptg000002l,_whole_genome_shotgun_sequence	AUGUSTUS	exon	16000663	16000773	.	+	.	ID=g599.t1.exon2;Parent=g599.t1;
JASKUP010000002.1_Trichopoda_pennipes_isolate_NS2899_ptg000002l,_whole_genome_shotgun_sequence	AUGUSTUS	intron	16000774	16005828	1	+	.	ID=g599.t1.intron2;Parent=g599.t1;
JASKUP010000002.1_Trichopoda_pennipes_isolate_NS2899_ptg000002l,_whole_genome_shotgun_sequence	AUGUSTUS	CDS	16005829	16005949	1	+	2	ID=g599.t1.CDS3;Parent=g599.t1;
JASKUP010000002.1_Trichopoda_pennipes_isolate_NS2899_ptg000002l,_whole_genome_shotgun_sequence	AUGUSTUS	exon	16005829	16005949	.	+	.	ID=g599.t1.exon3;Parent=g599.t1;
JASKUP010000002.1_Trichopoda_pennipes_isolate_NS2899_ptg000002l,_whole_genome_shotgun_sequence	AUGUSTUS	intron	16005950	16016750	1	+	.	ID=g599.t1.intron3;Parent=g599.t1;
JASKUP010000002.1_Trichopoda_pennipes_isolate_NS2899_ptg000002l,_whole_genome_shotgun_sequence	AUGUSTUS	CDS	16016751	16016934	1	+	1	ID=g599.t1.CDS4;Parent=g599.t1;
JASKUP010000002.1_Trichopoda_pennipes_isolate_NS2899_ptg000002l,_whole_genome_shotgun_sequence	AUGUSTUS	exon	16016751	16016934	.	+	.	ID=g599.t1.exon4;Parent=g599.t1;
JASKUP010000002.1_Trichopoda_pennipes_isolate_NS2899_ptg000002l,_whole_genome_shotgun_sequence	AUGUSTUS	stop_codon	16016932	16016934	.	+	0	ID=g599.t1.stop1;Parent=g599.t1;
JASKUP010000002.1_Trichopoda_pennipes_isolate_NS2899_ptg000002l,_whole_genome_shotgun_sequence	AUGUSTUS	gene	16064906	16095508	.	+	.	ID=g600;
JASKUP010000002.1_Trichopoda_pennipes_isolate_NS2899_ptg000002l,_whole_genome_shotgun_sequence	AUGUSTUS	mRNA	16064906	16095508	0.99	+	.	ID=g600.t1;Parent=g600;
JASKUP010000002.1_Trichopoda_pennipes_isolate_NS2899_ptg000002l,_whole_genome_shotgun_sequence	AUGUSTUS	start_codon	16064906	16064908	.	+	0	ID=g600.t1.start1;Parent=g600.t1;
JASKUP010000002.1_Trichopoda_pennipes_isolate_NS2899_ptg000002l,_whole_genome_shotgun_sequence	AUGUSTUS	CDS	16064906	16065412	1	+	0	ID=g600.t1.CDS1;Parent=g600.t1;
JASKUP010000002.1_Trichopoda_pennipes_isolate_NS2899_ptg000002l,_whole_genome_shotgun_sequence	AUGUSTUS	exon	16064906	16065412	.	+	.	ID=g600.t1.exon1;Parent=g600.t1;
JASKUP010000002.1_Trichopoda_pennipes_isolate_NS2899_ptg000002l,_whole_genome_shotgun_sequence	AUGUSTUS	intron	16065413	16069047	1	+	.	ID=g600.t1.intron1;Parent=g600.t1;
JASKUP010000002.1_Trichopoda_pennipes_isolate_NS2899_ptg000002l,_whole_genome_shotgun_sequence	AUGUSTUS	CDS	16069048	16069195	1	+	0	ID=g600.t1.CDS2;Parent=g600.t1;
JASKUP010000002.1_Trichopoda_pennipes_isolate_NS2899_ptg000002l,_whole_genome_shotgun_sequence	AUGUSTUS	exon	16069048	16069195	.	+	.	ID=g600.t1.exon2;Parent=g600.t1;
JASKUP010000002.1_Trichopoda_pennipes_isolate_NS2899_ptg000002l,_whole_genome_shotgun_sequence	AUGUSTUS	intron	16069196	16095362	0.99	+	.	ID=g600.t1.intron2;Parent=g600.t1;
JASKUP010000002.1_Trichopoda_pennipes_isolate_NS2899_ptg000002l,_whole_genome_shotgun_sequence	AUGUSTUS	CDS	16095363	16095508	1	+	2	ID=g600.t1.CDS3;Parent=g600.t1;
JASKUP010000002.1_Trichopoda_pennipes_isolate_NS2899_ptg000002l,_whole_genome_shotgun_sequence	AUGUSTUS	exon	16095363	16095508	.	+	.	ID=g600.t1.exon3;Parent=g600.t1;
JASKUP010000002.1_Trichopoda_pennipes_isolate_NS2899_ptg000002l,_whole_genome_shotgun_sequence	AUGUSTUS	stop_codon	16095506	16095508	.	+	0	ID=g600.t1.stop1;Parent=g600.t1;
JASKUP010000002.1_Trichopoda_pennipes_isolate_NS2899_ptg000002l,_whole_genome_shotgun_sequence	AUGUSTUS	gene	16163602	16163925	.	+	.	ID=g601;
JASKUP010000002.1_Trichopoda_pennipes_isolate_NS2899_ptg000002l,_whole_genome_shotgun_sequence	AUGUSTUS	mRNA	16163602	16163925	1	+	.	ID=g601.t1;Parent=g601;
JASKUP010000002.1_Trichopoda_pennipes_isolate_NS2899_ptg000002l,_whole_genome_shotgun_sequence	AUGUSTUS	start_codon	16163602	16163604	.	+	0	ID=g601.t1.start1;Parent=g601.t1;
JASKUP010000002.1_Trichopoda_pennipes_isolate_NS2899_ptg000002l,_whole_genome_shotgun_sequence	AUGUSTUS	CDS	16163602	16163925	1	+	0	ID=g601.t1.CDS1;Parent=g601.t1;
JASKUP010000002.1_Trichopoda_pennipes_isolate_NS2899_ptg000002l,_whole_genome_shotgun_sequence	AUGUSTUS	exon	16163602	16163925	.	+	.	ID=g601.t1.exon1;Parent=g601.t1;
JASKUP010000002.1_Trichopoda_pennipes_isolate_NS2899_ptg000002l,_whole_genome_shotgun_sequence	AUGUSTUS	stop_codon	16163923	16163925	.	+	0	ID=g601.t1.stop1;Parent=g601.t1;
JASKUP010000002.1_Trichopoda_pennipes_isolate_NS2899_ptg000002l,_whole_genome_shotgun_sequence	AUGUSTUS	gene	16164144	16165445	.	+	.	ID=g602;
JASKUP010000002.1_Trichopoda_pennipes_isolate_NS2899_ptg000002l,_whole_genome_shotgun_sequence	AUGUSTUS	mRNA	16164144	16165445	0.74	+	.	ID=g602.t1;Parent=g602;
JASKUP010000002.1_Trichopoda_pennipes_isolate_NS2899_ptg000002l,_whole_genome_shotgun_sequence	AUGUSTUS	start_codon	16164144	16164146	.	+	0	ID=g602.t1.start1;Parent=g602.t1;
JASKUP010000002.1_Trichopoda_pennipes_isolate_NS2899_ptg000002l,_whole_genome_shotgun_sequence	AUGUSTUS	CDS	16164144	16164235	0.79	+	0	ID=g602.t1.CDS1;Parent=g602.t1;
JASKUP010000002.1_Trichopoda_pennipes_isolate_NS2899_ptg000002l,_whole_genome_shotgun_sequence	AUGUSTUS	exon	16164144	16164235	.	+	.	ID=g602.t1.exon1;Parent=g602.t1;
JASKUP010000002.1_Trichopoda_pennipes_isolate_NS2899_ptg000002l,_whole_genome_shotgun_sequence	AUGUSTUS	intron	16164236	16164820	0.74	+	.	ID=g602.t1.intron1;Parent=g602.t1;
JASKUP010000002.1_Trichopoda_pennipes_isolate_NS2899_ptg000002l,_whole_genome_shotgun_sequence	AUGUSTUS	CDS	16164821	16164983	0.78	+	1	ID=g602.t1.CDS2;Parent=g602.t1;
JASKUP010000002.1_Trichopoda_pennipes_isolate_NS2899_ptg000002l,_whole_genome_shotgun_sequence	AUGUSTUS	exon	16164821	16164983	.	+	.	ID=g602.t1.exon2;Parent=g602.t1;
JASKUP010000002.1_Trichopoda_pennipes_isolate_NS2899_ptg000002l,_whole_genome_shotgun_sequence	AUGUSTUS	intron	16164984	16165364	1	+	.	ID=g602.t1.intron2;Parent=g602.t1;
JASKUP010000002.1_Trichopoda_pennipes_isolate_NS2899_ptg000002l,_whole_genome_shotgun_sequence	AUGUSTUS	CDS	16165365	16165445	1	+	0	ID=g602.t1.CDS3;Parent=g602.t1;
JASKUP010000002.1_Trichopoda_pennipes_isolate_NS2899_ptg000002l,_whole_genome_shotgun_sequence	AUGUSTUS	exon	16165365	16165445	.	+	.	ID=g602.t1.exon3;Parent=g602.t1;
JASKUP010000002.1_Trichopoda_pennipes_isolate_NS2899_ptg000002l,_whole_genome_shotgun_sequence	AUGUSTUS	stop_codon	16165443	16165445	.	+	0	ID=g602.t1.stop1;Parent=g602.t1;
JASKUP010000002.1_Trichopoda_pennipes_isolate_NS2899_ptg000002l,_whole_genome_shotgun_sequence	AUGUSTUS	gene	16188524	16189689	.	-	.	ID=g603;
JASKUP010000002.1_Trichopoda_pennipes_isolate_NS2899_ptg000002l,_whole_genome_shotgun_sequence	AUGUSTUS	mRNA	16188524	16189689	0.39	-	.	ID=g603.t1;Parent=g603;
JASKUP010000002.1_Trichopoda_pennipes_isolate_NS2899_ptg000002l,_whole_genome_shotgun_sequence	AUGUSTUS	stop_codon	16188524	16188526	.	-	0	ID=g603.t1.stop1;Parent=g603.t1;
JASKUP010000002.1_Trichopoda_pennipes_isolate_NS2899_ptg000002l,_whole_genome_shotgun_sequence	AUGUSTUS	CDS	16188524	16189145	0.7	-	1	ID=g603.t1.CDS1;Parent=g603.t1;
JASKUP010000002.1_Trichopoda_pennipes_isolate_NS2899_ptg000002l,_whole_genome_shotgun_sequence	AUGUSTUS	exon	16188524	16189145	.	-	.	ID=g603.t1.exon1;Parent=g603.t1;
JASKUP010000002.1_Trichopoda_pennipes_isolate_NS2899_ptg000002l,_whole_genome_shotgun_sequence	AUGUSTUS	intron	16189146	16189438	0.69	-	.	ID=g603.t1.intron1;Parent=g603.t1;
JASKUP010000002.1_Trichopoda_pennipes_isolate_NS2899_ptg000002l,_whole_genome_shotgun_sequence	AUGUSTUS	CDS	16189439	16189689	0.4	-	0	ID=g603.t1.CDS2;Parent=g603.t1;
JASKUP010000002.1_Trichopoda_pennipes_isolate_NS2899_ptg000002l,_whole_genome_shotgun_sequence	AUGUSTUS	exon	16189439	16189689	.	-	.	ID=g603.t1.exon2;Parent=g603.t1;
JASKUP010000002.1_Trichopoda_pennipes_isolate_NS2899_ptg000002l,_whole_genome_shotgun_sequence	AUGUSTUS	start_codon	16189687	16189689	.	-	0	ID=g603.t1.start1;Parent=g603.t1;
JASKUP010000002.1_Trichopoda_pennipes_isolate_NS2899_ptg000002l,_whole_genome_shotgun_sequence	AUGUSTUS	gene	16189508	16190894	.	+	.	ID=g604;
JASKUP010000002.1_Trichopoda_pennipes_isolate_NS2899_ptg000002l,_whole_genome_shotgun_sequence	AUGUSTUS	mRNA	16189912	16190894	0.5	+	.	ID=g604.t1;Parent=g604;
JASKUP010000002.1_Trichopoda_pennipes_isolate_NS2899_ptg000002l,_whole_genome_shotgun_sequence	AUGUSTUS	start_codon	16189912	16189914	.	+	0	ID=g604.t1.start1;Parent=g604.t1;
JASKUP010000002.1_Trichopoda_pennipes_isolate_NS2899_ptg000002l,_whole_genome_shotgun_sequence	AUGUSTUS	CDS	16189912	16190384	0.72	+	0	ID=g604.t1.CDS1;Parent=g604.t1;
JASKUP010000002.1_Trichopoda_pennipes_isolate_NS2899_ptg000002l,_whole_genome_shotgun_sequence	AUGUSTUS	exon	16189912	16190384	.	+	.	ID=g604.t1.exon1;Parent=g604.t1;
JASKUP010000002.1_Trichopoda_pennipes_isolate_NS2899_ptg000002l,_whole_genome_shotgun_sequence	AUGUSTUS	intron	16190385	16190473	0.55	+	.	ID=g604.t1.intron1;Parent=g604.t1;
JASKUP010000002.1_Trichopoda_pennipes_isolate_NS2899_ptg000002l,_whole_genome_shotgun_sequence	AUGUSTUS	CDS	16190474	16190894	0.54	+	1	ID=g604.t1.CDS2;Parent=g604.t1;
JASKUP010000002.1_Trichopoda_pennipes_isolate_NS2899_ptg000002l,_whole_genome_shotgun_sequence	AUGUSTUS	exon	16190474	16190894	.	+	.	ID=g604.t1.exon2;Parent=g604.t1;
JASKUP010000002.1_Trichopoda_pennipes_isolate_NS2899_ptg000002l,_whole_genome_shotgun_sequence	AUGUSTUS	stop_codon	16190892	16190894	.	+	0	ID=g604.t1.stop1;Parent=g604.t1;
JASKUP010000002.1_Trichopoda_pennipes_isolate_NS2899_ptg000002l,_whole_genome_shotgun_sequence	AUGUSTUS	mRNA	16189508	16190894	0.35	+	.	ID=g604.t2;Parent=g604;
JASKUP010000002.1_Trichopoda_pennipes_isolate_NS2899_ptg000002l,_whole_genome_shotgun_sequence	AUGUSTUS	start_codon	16189508	16189510	.	+	0	ID=g604.t2.start1;Parent=g604.t2;
JASKUP010000002.1_Trichopoda_pennipes_isolate_NS2899_ptg000002l,_whole_genome_shotgun_sequence	AUGUSTUS	CDS	16189508	16189811	0.79	+	0	ID=g604.t2.CDS1;Parent=g604.t2;
JASKUP010000002.1_Trichopoda_pennipes_isolate_NS2899_ptg000002l,_whole_genome_shotgun_sequence	AUGUSTUS	exon	16189508	16189811	.	+	.	ID=g604.t2.exon1;Parent=g604.t2;
JASKUP010000002.1_Trichopoda_pennipes_isolate_NS2899_ptg000002l,_whole_genome_shotgun_sequence	AUGUSTUS	intron	16189812	16189960	0.78	+	.	ID=g604.t2.intron1;Parent=g604.t2;
JASKUP010000002.1_Trichopoda_pennipes_isolate_NS2899_ptg000002l,_whole_genome_shotgun_sequence	AUGUSTUS	CDS	16189961	16190384	0.48	+	2	ID=g604.t2.CDS2;Parent=g604.t2;
JASKUP010000002.1_Trichopoda_pennipes_isolate_NS2899_ptg000002l,_whole_genome_shotgun_sequence	AUGUSTUS	exon	16189961	16190384	.	+	.	ID=g604.t2.exon2;Parent=g604.t2;
JASKUP010000002.1_Trichopoda_pennipes_isolate_NS2899_ptg000002l,_whole_genome_shotgun_sequence	AUGUSTUS	intron	16190385	16190473	0.45	+	.	ID=g604.t2.intron2;Parent=g604.t2;
JASKUP010000002.1_Trichopoda_pennipes_isolate_NS2899_ptg000002l,_whole_genome_shotgun_sequence	AUGUSTUS	CDS	16190474	16190894	0.46	+	1	ID=g604.t2.CDS3;Parent=g604.t2;
JASKUP010000002.1_Trichopoda_pennipes_isolate_NS2899_ptg000002l,_whole_genome_shotgun_sequence	AUGUSTUS	exon	16190474	16190894	.	+	.	ID=g604.t2.exon3;Parent=g604.t2;
JASKUP010000002.1_Trichopoda_pennipes_isolate_NS2899_ptg000002l,_whole_genome_shotgun_sequence	AUGUSTUS	stop_codon	16190892	16190894	.	+	0	ID=g604.t2.stop1;Parent=g604.t2;
JASKUP010000003.1_Trichopoda_pennipes_isolate_NS2899_ptg000003l,_whole_genome_shotgun_sequence	AUGUSTUS	gene	38780	40490	.	-	.	ID=g605;
JASKUP010000003.1_Trichopoda_pennipes_isolate_NS2899_ptg000003l,_whole_genome_shotgun_sequence	AUGUSTUS	mRNA	38780	40490	0.58	-	.	ID=g605.t1;Parent=g605;
JASKUP010000003.1_Trichopoda_pennipes_isolate_NS2899_ptg000003l,_whole_genome_shotgun_sequence	AUGUSTUS	stop_codon	38780	38782	.	-	0	ID=g605.t1.stop1;Parent=g605.t1;
JASKUP010000003.1_Trichopoda_pennipes_isolate_NS2899_ptg000003l,_whole_genome_shotgun_sequence	AUGUSTUS	CDS	38780	40413	0.95	-	2	ID=g605.t1.CDS1;Parent=g605.t1;
JASKUP010000003.1_Trichopoda_pennipes_isolate_NS2899_ptg000003l,_whole_genome_shotgun_sequence	AUGUSTUS	exon	38780	40413	.	-	.	ID=g605.t1.exon1;Parent=g605.t1;
JASKUP010000003.1_Trichopoda_pennipes_isolate_NS2899_ptg000003l,_whole_genome_shotgun_sequence	AUGUSTUS	intron	40414	40474	0.96	-	.	ID=g605.t1.intron1;Parent=g605.t1;
JASKUP010000003.1_Trichopoda_pennipes_isolate_NS2899_ptg000003l,_whole_genome_shotgun_sequence	AUGUSTUS	CDS	40475	40490	0.58	-	0	ID=g605.t1.CDS2;Parent=g605.t1;
JASKUP010000003.1_Trichopoda_pennipes_isolate_NS2899_ptg000003l,_whole_genome_shotgun_sequence	AUGUSTUS	exon	40475	40490	.	-	.	ID=g605.t1.exon2;Parent=g605.t1;
JASKUP010000003.1_Trichopoda_pennipes_isolate_NS2899_ptg000003l,_whole_genome_shotgun_sequence	AUGUSTUS	start_codon	40488	40490	.	-	0	ID=g605.t1.start1;Parent=g605.t1;
JASKUP010000003.1_Trichopoda_pennipes_isolate_NS2899_ptg000003l,_whole_genome_shotgun_sequence	AUGUSTUS	gene	44004	45378	.	+	.	ID=g606;
JASKUP010000003.1_Trichopoda_pennipes_isolate_NS2899_ptg000003l,_whole_genome_shotgun_sequence	AUGUSTUS	mRNA	44004	45378	1	+	.	ID=g606.t1;Parent=g606;
JASKUP010000003.1_Trichopoda_pennipes_isolate_NS2899_ptg000003l,_whole_genome_shotgun_sequence	AUGUSTUS	start_codon	44004	44006	.	+	0	ID=g606.t1.start1;Parent=g606.t1;
JASKUP010000003.1_Trichopoda_pennipes_isolate_NS2899_ptg000003l,_whole_genome_shotgun_sequence	AUGUSTUS	CDS	44004	44019	1	+	0	ID=g606.t1.CDS1;Parent=g606.t1;
JASKUP010000003.1_Trichopoda_pennipes_isolate_NS2899_ptg000003l,_whole_genome_shotgun_sequence	AUGUSTUS	exon	44004	44019	.	+	.	ID=g606.t1.exon1;Parent=g606.t1;
JASKUP010000003.1_Trichopoda_pennipes_isolate_NS2899_ptg000003l,_whole_genome_shotgun_sequence	AUGUSTUS	intron	44020	44074	1	+	.	ID=g606.t1.intron1;Parent=g606.t1;
JASKUP010000003.1_Trichopoda_pennipes_isolate_NS2899_ptg000003l,_whole_genome_shotgun_sequence	AUGUSTUS	CDS	44075	45378	1	+	2	ID=g606.t1.CDS2;Parent=g606.t1;
JASKUP010000003.1_Trichopoda_pennipes_isolate_NS2899_ptg000003l,_whole_genome_shotgun_sequence	AUGUSTUS	exon	44075	45378	.	+	.	ID=g606.t1.exon2;Parent=g606.t1;
JASKUP010000003.1_Trichopoda_pennipes_isolate_NS2899_ptg000003l,_whole_genome_shotgun_sequence	AUGUSTUS	stop_codon	45376	45378	.	+	0	ID=g606.t1.stop1;Parent=g606.t1;
JASKUP010000003.1_Trichopoda_pennipes_isolate_NS2899_ptg000003l,_whole_genome_shotgun_sequence	AUGUSTUS	gene	48484	49683	.	-	.	ID=g607;
JASKUP010000003.1_Trichopoda_pennipes_isolate_NS2899_ptg000003l,_whole_genome_shotgun_sequence	AUGUSTUS	mRNA	48484	49683	1	-	.	ID=g607.t1;Parent=g607;
JASKUP010000003.1_Trichopoda_pennipes_isolate_NS2899_ptg000003l,_whole_genome_shotgun_sequence	AUGUSTUS	stop_codon	48484	48486	.	-	0	ID=g607.t1.stop1;Parent=g607.t1;
JASKUP010000003.1_Trichopoda_pennipes_isolate_NS2899_ptg000003l,_whole_genome_shotgun_sequence	AUGUSTUS	CDS	48484	49683	1	-	0	ID=g607.t1.CDS1;Parent=g607.t1;
JASKUP010000003.1_Trichopoda_pennipes_isolate_NS2899_ptg000003l,_whole_genome_shotgun_sequence	AUGUSTUS	exon	48484	49683	.	-	.	ID=g607.t1.exon1;Parent=g607.t1;
JASKUP010000003.1_Trichopoda_pennipes_isolate_NS2899_ptg000003l,_whole_genome_shotgun_sequence	AUGUSTUS	start_codon	49681	49683	.	-	0	ID=g607.t1.start1;Parent=g607.t1;
JASKUP010000004.1_Trichopoda_pennipes_isolate_NS2899_ptg000004l,_whole_genome_shotgun_sequence	AUGUSTUS	gene	86053	87198	.	-	.	ID=g608;
JASKUP010000004.1_Trichopoda_pennipes_isolate_NS2899_ptg000004l,_whole_genome_shotgun_sequence	AUGUSTUS	mRNA	86053	87198	1	-	.	ID=g608.t1;Parent=g608;
JASKUP010000004.1_Trichopoda_pennipes_isolate_NS2899_ptg000004l,_whole_genome_shotgun_sequence	AUGUSTUS	stop_codon	86053	86055	.	-	0	ID=g608.t1.stop1;Parent=g608.t1;
JASKUP010000004.1_Trichopoda_pennipes_isolate_NS2899_ptg000004l,_whole_genome_shotgun_sequence	AUGUSTUS	CDS	86053	87198	1	-	0	ID=g608.t1.CDS1;Parent=g608.t1;
JASKUP010000004.1_Trichopoda_pennipes_isolate_NS2899_ptg000004l,_whole_genome_shotgun_sequence	AUGUSTUS	exon	86053	87198	.	-	.	ID=g608.t1.exon1;Parent=g608.t1;
JASKUP010000004.1_Trichopoda_pennipes_isolate_NS2899_ptg000004l,_whole_genome_shotgun_sequence	AUGUSTUS	start_codon	87196	87198	.	-	0	ID=g608.t1.start1;Parent=g608.t1;
JASKUP010000004.1_Trichopoda_pennipes_isolate_NS2899_ptg000004l,_whole_genome_shotgun_sequence	GeneMark.hmm3	gene	86053	89035	.	-	.	ID=g609;
JASKUP010000004.1_Trichopoda_pennipes_isolate_NS2899_ptg000004l,_whole_genome_shotgun_sequence	GeneMark.hmm3	mRNA	86053	89035	.	-	.	ID=g609.t1;Parent=g609;
JASKUP010000004.1_Trichopoda_pennipes_isolate_NS2899_ptg000004l,_whole_genome_shotgun_sequence	GeneMark.hmm3	stop_codon	86053	86055	.	-	0	ID=g609.t1.stop1;Parent=g609.t1;
JASKUP010000004.1_Trichopoda_pennipes_isolate_NS2899_ptg000004l,_whole_genome_shotgun_sequence	GeneMark.hmm3	CDS	86053	87167	.	-	2	ID=g609.t1.CDS1;Parent=g609.t1;
JASKUP010000004.1_Trichopoda_pennipes_isolate_NS2899_ptg000004l,_whole_genome_shotgun_sequence	GeneMark.hmm3	exon	86053	87167	0	-	.	ID=g609.t1.exon1;Parent=g609.t1;
JASKUP010000004.1_Trichopoda_pennipes_isolate_NS2899_ptg000004l,_whole_genome_shotgun_sequence	GeneMark.hmm3	intron	87168	88947	.	-	0	ID=g609.t1.intron1;Parent=g609.t1;
JASKUP010000004.1_Trichopoda_pennipes_isolate_NS2899_ptg000004l,_whole_genome_shotgun_sequence	GeneMark.hmm3	CDS	88948	89035	.	-	0	ID=g609.t1.CDS2;Parent=g609.t1;
JASKUP010000004.1_Trichopoda_pennipes_isolate_NS2899_ptg000004l,_whole_genome_shotgun_sequence	GeneMark.hmm3	exon	88948	89035	0	-	.	ID=g609.t1.exon2;Parent=g609.t1;
JASKUP010000004.1_Trichopoda_pennipes_isolate_NS2899_ptg000004l,_whole_genome_shotgun_sequence	GeneMark.hmm3	start_codon	89033	89035	.	-	0	ID=g609.t1.start1;Parent=g609.t1;
JASKUP010000004.1_Trichopoda_pennipes_isolate_NS2899_ptg000004l,_whole_genome_shotgun_sequence	AUGUSTUS	gene	117413	123029	.	-	.	ID=g610;
JASKUP010000004.1_Trichopoda_pennipes_isolate_NS2899_ptg000004l,_whole_genome_shotgun_sequence	AUGUSTUS	mRNA	117413	123029	0.38	-	.	ID=g610.t1;Parent=g610;
JASKUP010000004.1_Trichopoda_pennipes_isolate_NS2899_ptg000004l,_whole_genome_shotgun_sequence	AUGUSTUS	stop_codon	117413	117415	.	-	0	ID=g610.t1.stop1;Parent=g610.t1;
JASKUP010000004.1_Trichopoda_pennipes_isolate_NS2899_ptg000004l,_whole_genome_shotgun_sequence	AUGUSTUS	CDS	117413	117615	0.73	-	2	ID=g610.t1.CDS1;Parent=g610.t1;
JASKUP010000004.1_Trichopoda_pennipes_isolate_NS2899_ptg000004l,_whole_genome_shotgun_sequence	AUGUSTUS	exon	117413	117615	.	-	.	ID=g610.t1.exon1;Parent=g610.t1;
JASKUP010000004.1_Trichopoda_pennipes_isolate_NS2899_ptg000004l,_whole_genome_shotgun_sequence	AUGUSTUS	intron	117616	121498	0.61	-	.	ID=g610.t1.intron1;Parent=g610.t1;
JASKUP010000004.1_Trichopoda_pennipes_isolate_NS2899_ptg000004l,_whole_genome_shotgun_sequence	AUGUSTUS	CDS	121499	121819	0.51	-	2	ID=g610.t1.CDS2;Parent=g610.t1;
JASKUP010000004.1_Trichopoda_pennipes_isolate_NS2899_ptg000004l,_whole_genome_shotgun_sequence	AUGUSTUS	exon	121499	121819	.	-	.	ID=g610.t1.exon2;Parent=g610.t1;
JASKUP010000004.1_Trichopoda_pennipes_isolate_NS2899_ptg000004l,_whole_genome_shotgun_sequence	AUGUSTUS	intron	121820	122944	0.62	-	.	ID=g610.t1.intron2;Parent=g610.t1;
JASKUP010000004.1_Trichopoda_pennipes_isolate_NS2899_ptg000004l,_whole_genome_shotgun_sequence	AUGUSTUS	CDS	122945	123029	0.88	-	0	ID=g610.t1.CDS3;Parent=g610.t1;
JASKUP010000004.1_Trichopoda_pennipes_isolate_NS2899_ptg000004l,_whole_genome_shotgun_sequence	AUGUSTUS	exon	122945	123029	.	-	.	ID=g610.t1.exon3;Parent=g610.t1;
JASKUP010000004.1_Trichopoda_pennipes_isolate_NS2899_ptg000004l,_whole_genome_shotgun_sequence	AUGUSTUS	start_codon	123027	123029	.	-	0	ID=g610.t1.start1;Parent=g610.t1;
JASKUP010000004.1_Trichopoda_pennipes_isolate_NS2899_ptg000004l,_whole_genome_shotgun_sequence	AUGUSTUS	gene	146676	150679	.	-	.	ID=g611;
JASKUP010000004.1_Trichopoda_pennipes_isolate_NS2899_ptg000004l,_whole_genome_shotgun_sequence	AUGUSTUS	mRNA	149399	150679	0.97	-	.	ID=g611.t1;Parent=g611;
JASKUP010000004.1_Trichopoda_pennipes_isolate_NS2899_ptg000004l,_whole_genome_shotgun_sequence	AUGUSTUS	stop_codon	149399	149401	.	-	0	ID=g611.t1.stop1;Parent=g611.t1;
JASKUP010000004.1_Trichopoda_pennipes_isolate_NS2899_ptg000004l,_whole_genome_shotgun_sequence	AUGUSTUS	CDS	149399	150679	0.97	-	0	ID=g611.t1.CDS1;Parent=g611.t1;
JASKUP010000004.1_Trichopoda_pennipes_isolate_NS2899_ptg000004l,_whole_genome_shotgun_sequence	AUGUSTUS	exon	149399	150679	.	-	.	ID=g611.t1.exon1;Parent=g611.t1;
JASKUP010000004.1_Trichopoda_pennipes_isolate_NS2899_ptg000004l,_whole_genome_shotgun_sequence	AUGUSTUS	start_codon	150677	150679	.	-	0	ID=g611.t1.start1;Parent=g611.t1;
JASKUP010000004.1_Trichopoda_pennipes_isolate_NS2899_ptg000004l,_whole_genome_shotgun_sequence	AUGUSTUS	mRNA	146676	150679	0.38	-	.	ID=g611.t2;Parent=g611;
JASKUP010000004.1_Trichopoda_pennipes_isolate_NS2899_ptg000004l,_whole_genome_shotgun_sequence	AUGUSTUS	stop_codon	146676	146678	.	-	0	ID=g611.t2.stop1;Parent=g611.t2;
JASKUP010000004.1_Trichopoda_pennipes_isolate_NS2899_ptg000004l,_whole_genome_shotgun_sequence	AUGUSTUS	CDS	146676	146752	0.5	-	2	ID=g611.t2.CDS1;Parent=g611.t2;
JASKUP010000004.1_Trichopoda_pennipes_isolate_NS2899_ptg000004l,_whole_genome_shotgun_sequence	AUGUSTUS	exon	146676	146752	.	-	.	ID=g611.t2.exon1;Parent=g611.t2;
JASKUP010000004.1_Trichopoda_pennipes_isolate_NS2899_ptg000004l,_whole_genome_shotgun_sequence	AUGUSTUS	intron	146753	149976	0.38	-	.	ID=g611.t2.intron1;Parent=g611.t2;
JASKUP010000004.1_Trichopoda_pennipes_isolate_NS2899_ptg000004l,_whole_genome_shotgun_sequence	AUGUSTUS	CDS	149977	150679	0.65	-	0	ID=g611.t2.CDS2;Parent=g611.t2;
JASKUP010000004.1_Trichopoda_pennipes_isolate_NS2899_ptg000004l,_whole_genome_shotgun_sequence	AUGUSTUS	exon	149977	150679	.	-	.	ID=g611.t2.exon2;Parent=g611.t2;
JASKUP010000004.1_Trichopoda_pennipes_isolate_NS2899_ptg000004l,_whole_genome_shotgun_sequence	AUGUSTUS	start_codon	150677	150679	.	-	0	ID=g611.t2.start1;Parent=g611.t2;
JASKUP010000004.1_Trichopoda_pennipes_isolate_NS2899_ptg000004l,_whole_genome_shotgun_sequence	AUGUSTUS	gene	150748	151035	.	-	.	ID=g612;
JASKUP010000004.1_Trichopoda_pennipes_isolate_NS2899_ptg000004l,_whole_genome_shotgun_sequence	AUGUSTUS	mRNA	150748	151035	1	-	.	ID=g612.t1;Parent=g612;
JASKUP010000004.1_Trichopoda_pennipes_isolate_NS2899_ptg000004l,_whole_genome_shotgun_sequence	AUGUSTUS	stop_codon	150748	150750	.	-	0	ID=g612.t1.stop1;Parent=g612.t1;
JASKUP010000004.1_Trichopoda_pennipes_isolate_NS2899_ptg000004l,_whole_genome_shotgun_sequence	AUGUSTUS	CDS	150748	151035	1	-	0	ID=g612.t1.CDS1;Parent=g612.t1;
JASKUP010000004.1_Trichopoda_pennipes_isolate_NS2899_ptg000004l,_whole_genome_shotgun_sequence	AUGUSTUS	exon	150748	151035	.	-	.	ID=g612.t1.exon1;Parent=g612.t1;
JASKUP010000004.1_Trichopoda_pennipes_isolate_NS2899_ptg000004l,_whole_genome_shotgun_sequence	AUGUSTUS	start_codon	151033	151035	.	-	0	ID=g612.t1.start1;Parent=g612.t1;
JASKUP010000004.1_Trichopoda_pennipes_isolate_NS2899_ptg000004l,_whole_genome_shotgun_sequence	AUGUSTUS	gene	167311	168416	.	+	.	ID=g613;
JASKUP010000004.1_Trichopoda_pennipes_isolate_NS2899_ptg000004l,_whole_genome_shotgun_sequence	AUGUSTUS	mRNA	167311	168416	0.89	+	.	ID=g613.t1;Parent=g613;
JASKUP010000004.1_Trichopoda_pennipes_isolate_NS2899_ptg000004l,_whole_genome_shotgun_sequence	AUGUSTUS	start_codon	167311	167313	.	+	0	ID=g613.t1.start1;Parent=g613.t1;
JASKUP010000004.1_Trichopoda_pennipes_isolate_NS2899_ptg000004l,_whole_genome_shotgun_sequence	AUGUSTUS	CDS	167311	167428	0.99	+	0	ID=g613.t1.CDS1;Parent=g613.t1;
JASKUP010000004.1_Trichopoda_pennipes_isolate_NS2899_ptg000004l,_whole_genome_shotgun_sequence	AUGUSTUS	exon	167311	167428	.	+	.	ID=g613.t1.exon1;Parent=g613.t1;
JASKUP010000004.1_Trichopoda_pennipes_isolate_NS2899_ptg000004l,_whole_genome_shotgun_sequence	AUGUSTUS	intron	167429	167533	0.95	+	.	ID=g613.t1.intron1;Parent=g613.t1;
JASKUP010000004.1_Trichopoda_pennipes_isolate_NS2899_ptg000004l,_whole_genome_shotgun_sequence	AUGUSTUS	CDS	167534	167610	0.96	+	2	ID=g613.t1.CDS2;Parent=g613.t1;
JASKUP010000004.1_Trichopoda_pennipes_isolate_NS2899_ptg000004l,_whole_genome_shotgun_sequence	AUGUSTUS	exon	167534	167610	.	+	.	ID=g613.t1.exon2;Parent=g613.t1;
JASKUP010000004.1_Trichopoda_pennipes_isolate_NS2899_ptg000004l,_whole_genome_shotgun_sequence	AUGUSTUS	intron	167611	167665	1	+	.	ID=g613.t1.intron2;Parent=g613.t1;
JASKUP010000004.1_Trichopoda_pennipes_isolate_NS2899_ptg000004l,_whole_genome_shotgun_sequence	AUGUSTUS	CDS	167666	167800	0.95	+	0	ID=g613.t1.CDS3;Parent=g613.t1;
JASKUP010000004.1_Trichopoda_pennipes_isolate_NS2899_ptg000004l,_whole_genome_shotgun_sequence	AUGUSTUS	exon	167666	167800	.	+	.	ID=g613.t1.exon3;Parent=g613.t1;
JASKUP010000004.1_Trichopoda_pennipes_isolate_NS2899_ptg000004l,_whole_genome_shotgun_sequence	AUGUSTUS	intron	167801	168218	0.94	+	.	ID=g613.t1.intron3;Parent=g613.t1;
JASKUP010000004.1_Trichopoda_pennipes_isolate_NS2899_ptg000004l,_whole_genome_shotgun_sequence	AUGUSTUS	CDS	168219	168416	0.98	+	0	ID=g613.t1.CDS4;Parent=g613.t1;
JASKUP010000004.1_Trichopoda_pennipes_isolate_NS2899_ptg000004l,_whole_genome_shotgun_sequence	AUGUSTUS	exon	168219	168416	.	+	.	ID=g613.t1.exon4;Parent=g613.t1;
JASKUP010000004.1_Trichopoda_pennipes_isolate_NS2899_ptg000004l,_whole_genome_shotgun_sequence	AUGUSTUS	stop_codon	168414	168416	.	+	0	ID=g613.t1.stop1;Parent=g613.t1;
JASKUP010000004.1_Trichopoda_pennipes_isolate_NS2899_ptg000004l,_whole_genome_shotgun_sequence	AUGUSTUS	gene	174984	181110	.	-	.	ID=g614;
JASKUP010000004.1_Trichopoda_pennipes_isolate_NS2899_ptg000004l,_whole_genome_shotgun_sequence	AUGUSTUS	mRNA	180787	181110	0.71	-	.	ID=g614.t1;Parent=g614;
JASKUP010000004.1_Trichopoda_pennipes_isolate_NS2899_ptg000004l,_whole_genome_shotgun_sequence	AUGUSTUS	stop_codon	180787	180789	.	-	0	ID=g614.t1.stop1;Parent=g614.t1;
JASKUP010000004.1_Trichopoda_pennipes_isolate_NS2899_ptg000004l,_whole_genome_shotgun_sequence	AUGUSTUS	CDS	180787	181110	0.71	-	0	ID=g614.t1.CDS1;Parent=g614.t1;
JASKUP010000004.1_Trichopoda_pennipes_isolate_NS2899_ptg000004l,_whole_genome_shotgun_sequence	AUGUSTUS	exon	180787	181110	.	-	.	ID=g614.t1.exon1;Parent=g614.t1;
JASKUP010000004.1_Trichopoda_pennipes_isolate_NS2899_ptg000004l,_whole_genome_shotgun_sequence	AUGUSTUS	start_codon	181108	181110	.	-	0	ID=g614.t1.start1;Parent=g614.t1;
JASKUP010000004.1_Trichopoda_pennipes_isolate_NS2899_ptg000004l,_whole_genome_shotgun_sequence	AUGUSTUS	mRNA	174984	181110	0.01	-	.	ID=g614.t2;Parent=g614;
JASKUP010000004.1_Trichopoda_pennipes_isolate_NS2899_ptg000004l,_whole_genome_shotgun_sequence	AUGUSTUS	stop_codon	174984	174986	.	-	0	ID=g614.t2.stop1;Parent=g614.t2;
JASKUP010000004.1_Trichopoda_pennipes_isolate_NS2899_ptg000004l,_whole_genome_shotgun_sequence	AUGUSTUS	CDS	174984	175037	1	-	0	ID=g614.t2.CDS1;Parent=g614.t2;
JASKUP010000004.1_Trichopoda_pennipes_isolate_NS2899_ptg000004l,_whole_genome_shotgun_sequence	AUGUSTUS	exon	174984	175037	.	-	.	ID=g614.t2.exon1;Parent=g614.t2;
JASKUP010000004.1_Trichopoda_pennipes_isolate_NS2899_ptg000004l,_whole_genome_shotgun_sequence	AUGUSTUS	intron	175038	175107	0.95	-	.	ID=g614.t2.intron1;Parent=g614.t2;
JASKUP010000004.1_Trichopoda_pennipes_isolate_NS2899_ptg000004l,_whole_genome_shotgun_sequence	AUGUSTUS	CDS	175108	175275	0.68	-	0	ID=g614.t2.CDS2;Parent=g614.t2;
JASKUP010000004.1_Trichopoda_pennipes_isolate_NS2899_ptg000004l,_whole_genome_shotgun_sequence	AUGUSTUS	exon	175108	175275	.	-	.	ID=g614.t2.exon2;Parent=g614.t2;
JASKUP010000004.1_Trichopoda_pennipes_isolate_NS2899_ptg000004l,_whole_genome_shotgun_sequence	AUGUSTUS	intron	175276	176048	0.64	-	.	ID=g614.t2.intron2;Parent=g614.t2;
JASKUP010000004.1_Trichopoda_pennipes_isolate_NS2899_ptg000004l,_whole_genome_shotgun_sequence	AUGUSTUS	CDS	176049	176613	0.58	-	1	ID=g614.t2.CDS3;Parent=g614.t2;
JASKUP010000004.1_Trichopoda_pennipes_isolate_NS2899_ptg000004l,_whole_genome_shotgun_sequence	AUGUSTUS	exon	176049	176613	.	-	.	ID=g614.t2.exon3;Parent=g614.t2;
JASKUP010000004.1_Trichopoda_pennipes_isolate_NS2899_ptg000004l,_whole_genome_shotgun_sequence	AUGUSTUS	intron	176614	176805	0.46	-	.	ID=g614.t2.intron3;Parent=g614.t2;
JASKUP010000004.1_Trichopoda_pennipes_isolate_NS2899_ptg000004l,_whole_genome_shotgun_sequence	AUGUSTUS	CDS	176806	177535	0.37	-	2	ID=g614.t2.CDS4;Parent=g614.t2;
JASKUP010000004.1_Trichopoda_pennipes_isolate_NS2899_ptg000004l,_whole_genome_shotgun_sequence	AUGUSTUS	exon	176806	177535	.	-	.	ID=g614.t2.exon4;Parent=g614.t2;
JASKUP010000004.1_Trichopoda_pennipes_isolate_NS2899_ptg000004l,_whole_genome_shotgun_sequence	AUGUSTUS	intron	177536	178114	0.34	-	.	ID=g614.t2.intron4;Parent=g614.t2;
JASKUP010000004.1_Trichopoda_pennipes_isolate_NS2899_ptg000004l,_whole_genome_shotgun_sequence	AUGUSTUS	CDS	178115	179030	0.1	-	0	ID=g614.t2.CDS5;Parent=g614.t2;
JASKUP010000004.1_Trichopoda_pennipes_isolate_NS2899_ptg000004l,_whole_genome_shotgun_sequence	AUGUSTUS	exon	178115	179030	.	-	.	ID=g614.t2.exon5;Parent=g614.t2;
JASKUP010000004.1_Trichopoda_pennipes_isolate_NS2899_ptg000004l,_whole_genome_shotgun_sequence	AUGUSTUS	intron	179031	180807	0.16	-	.	ID=g614.t2.intron5;Parent=g614.t2;
JASKUP010000004.1_Trichopoda_pennipes_isolate_NS2899_ptg000004l,_whole_genome_shotgun_sequence	AUGUSTUS	CDS	180808	181110	0.38	-	0	ID=g614.t2.CDS6;Parent=g614.t2;
JASKUP010000004.1_Trichopoda_pennipes_isolate_NS2899_ptg000004l,_whole_genome_shotgun_sequence	AUGUSTUS	exon	180808	181110	.	-	.	ID=g614.t2.exon6;Parent=g614.t2;
JASKUP010000004.1_Trichopoda_pennipes_isolate_NS2899_ptg000004l,_whole_genome_shotgun_sequence	AUGUSTUS	start_codon	181108	181110	.	-	0	ID=g614.t2.start1;Parent=g614.t2;
JASKUP010000004.1_Trichopoda_pennipes_isolate_NS2899_ptg000004l,_whole_genome_shotgun_sequence	AUGUSTUS	gene	182669	183391	.	+	.	ID=g615;
JASKUP010000004.1_Trichopoda_pennipes_isolate_NS2899_ptg000004l,_whole_genome_shotgun_sequence	AUGUSTUS	mRNA	182669	183391	1	+	.	ID=g615.t1;Parent=g615;
JASKUP010000004.1_Trichopoda_pennipes_isolate_NS2899_ptg000004l,_whole_genome_shotgun_sequence	AUGUSTUS	start_codon	182669	182671	.	+	0	ID=g615.t1.start1;Parent=g615.t1;
JASKUP010000004.1_Trichopoda_pennipes_isolate_NS2899_ptg000004l,_whole_genome_shotgun_sequence	AUGUSTUS	CDS	182669	183391	1	+	0	ID=g615.t1.CDS1;Parent=g615.t1;
JASKUP010000004.1_Trichopoda_pennipes_isolate_NS2899_ptg000004l,_whole_genome_shotgun_sequence	AUGUSTUS	exon	182669	183391	.	+	.	ID=g615.t1.exon1;Parent=g615.t1;
JASKUP010000004.1_Trichopoda_pennipes_isolate_NS2899_ptg000004l,_whole_genome_shotgun_sequence	AUGUSTUS	stop_codon	183389	183391	.	+	0	ID=g615.t1.stop1;Parent=g615.t1;
JASKUP010000004.1_Trichopoda_pennipes_isolate_NS2899_ptg000004l,_whole_genome_shotgun_sequence	AUGUSTUS	gene	183980	184870	.	+	.	ID=g616;
JASKUP010000004.1_Trichopoda_pennipes_isolate_NS2899_ptg000004l,_whole_genome_shotgun_sequence	AUGUSTUS	mRNA	183980	184870	0.92	+	.	ID=g616.t1;Parent=g616;
JASKUP010000004.1_Trichopoda_pennipes_isolate_NS2899_ptg000004l,_whole_genome_shotgun_sequence	AUGUSTUS	start_codon	183980	183982	.	+	0	ID=g616.t1.start1;Parent=g616.t1;
JASKUP010000004.1_Trichopoda_pennipes_isolate_NS2899_ptg000004l,_whole_genome_shotgun_sequence	AUGUSTUS	CDS	183980	184870	0.92	+	0	ID=g616.t1.CDS1;Parent=g616.t1;
JASKUP010000004.1_Trichopoda_pennipes_isolate_NS2899_ptg000004l,_whole_genome_shotgun_sequence	AUGUSTUS	exon	183980	184870	.	+	.	ID=g616.t1.exon1;Parent=g616.t1;
JASKUP010000004.1_Trichopoda_pennipes_isolate_NS2899_ptg000004l,_whole_genome_shotgun_sequence	AUGUSTUS	stop_codon	184868	184870	.	+	0	ID=g616.t1.stop1;Parent=g616.t1;
JASKUP010000004.1_Trichopoda_pennipes_isolate_NS2899_ptg000004l,_whole_genome_shotgun_sequence	AUGUSTUS	gene	288438	288989	.	+	.	ID=g617;
JASKUP010000004.1_Trichopoda_pennipes_isolate_NS2899_ptg000004l,_whole_genome_shotgun_sequence	AUGUSTUS	mRNA	288438	288989	0.71	+	.	ID=g617.t1;Parent=g617;
JASKUP010000004.1_Trichopoda_pennipes_isolate_NS2899_ptg000004l,_whole_genome_shotgun_sequence	AUGUSTUS	start_codon	288438	288440	.	+	0	ID=g617.t1.start1;Parent=g617.t1;
JASKUP010000004.1_Trichopoda_pennipes_isolate_NS2899_ptg000004l,_whole_genome_shotgun_sequence	AUGUSTUS	CDS	288438	288607	1	+	0	ID=g617.t1.CDS1;Parent=g617.t1;
JASKUP010000004.1_Trichopoda_pennipes_isolate_NS2899_ptg000004l,_whole_genome_shotgun_sequence	AUGUSTUS	exon	288438	288607	.	+	.	ID=g617.t1.exon1;Parent=g617.t1;
JASKUP010000004.1_Trichopoda_pennipes_isolate_NS2899_ptg000004l,_whole_genome_shotgun_sequence	AUGUSTUS	intron	288608	288673	0.71	+	.	ID=g617.t1.intron1;Parent=g617.t1;
JASKUP010000004.1_Trichopoda_pennipes_isolate_NS2899_ptg000004l,_whole_genome_shotgun_sequence	AUGUSTUS	CDS	288674	288989	0.71	+	1	ID=g617.t1.CDS2;Parent=g617.t1;
JASKUP010000004.1_Trichopoda_pennipes_isolate_NS2899_ptg000004l,_whole_genome_shotgun_sequence	AUGUSTUS	exon	288674	288989	.	+	.	ID=g617.t1.exon2;Parent=g617.t1;
JASKUP010000004.1_Trichopoda_pennipes_isolate_NS2899_ptg000004l,_whole_genome_shotgun_sequence	AUGUSTUS	stop_codon	288987	288989	.	+	0	ID=g617.t1.stop1;Parent=g617.t1;
JASKUP010000004.1_Trichopoda_pennipes_isolate_NS2899_ptg000004l,_whole_genome_shotgun_sequence	AUGUSTUS	gene	350353	354424	.	+	.	ID=g618;
JASKUP010000004.1_Trichopoda_pennipes_isolate_NS2899_ptg000004l,_whole_genome_shotgun_sequence	AUGUSTUS	mRNA	350353	354424	0.05	+	.	ID=g618.t1;Parent=g618;
JASKUP010000004.1_Trichopoda_pennipes_isolate_NS2899_ptg000004l,_whole_genome_shotgun_sequence	AUGUSTUS	start_codon	350353	350355	.	+	0	ID=g618.t1.start1;Parent=g618.t1;
JASKUP010000004.1_Trichopoda_pennipes_isolate_NS2899_ptg000004l,_whole_genome_shotgun_sequence	AUGUSTUS	CDS	350353	350361	0.19	+	0	ID=g618.t1.CDS1;Parent=g618.t1;
JASKUP010000004.1_Trichopoda_pennipes_isolate_NS2899_ptg000004l,_whole_genome_shotgun_sequence	AUGUSTUS	exon	350353	350361	.	+	.	ID=g618.t1.exon1;Parent=g618.t1;
JASKUP010000004.1_Trichopoda_pennipes_isolate_NS2899_ptg000004l,_whole_genome_shotgun_sequence	AUGUSTUS	intron	350362	350417	0.19	+	.	ID=g618.t1.intron1;Parent=g618.t1;
JASKUP010000004.1_Trichopoda_pennipes_isolate_NS2899_ptg000004l,_whole_genome_shotgun_sequence	AUGUSTUS	CDS	350418	350789	0.15	+	0	ID=g618.t1.CDS2;Parent=g618.t1;
JASKUP010000004.1_Trichopoda_pennipes_isolate_NS2899_ptg000004l,_whole_genome_shotgun_sequence	AUGUSTUS	exon	350418	350789	.	+	.	ID=g618.t1.exon2;Parent=g618.t1;
JASKUP010000004.1_Trichopoda_pennipes_isolate_NS2899_ptg000004l,_whole_genome_shotgun_sequence	AUGUSTUS	intron	350790	354052	0.21	+	.	ID=g618.t1.intron2;Parent=g618.t1;
JASKUP010000004.1_Trichopoda_pennipes_isolate_NS2899_ptg000004l,_whole_genome_shotgun_sequence	AUGUSTUS	CDS	354053	354424	0.69	+	0	ID=g618.t1.CDS3;Parent=g618.t1;
JASKUP010000004.1_Trichopoda_pennipes_isolate_NS2899_ptg000004l,_whole_genome_shotgun_sequence	AUGUSTUS	exon	354053	354424	.	+	.	ID=g618.t1.exon3;Parent=g618.t1;
JASKUP010000004.1_Trichopoda_pennipes_isolate_NS2899_ptg000004l,_whole_genome_shotgun_sequence	AUGUSTUS	stop_codon	354422	354424	.	+	0	ID=g618.t1.stop1;Parent=g618.t1;
JASKUP010000004.1_Trichopoda_pennipes_isolate_NS2899_ptg000004l,_whole_genome_shotgun_sequence	AUGUSTUS	gene	645962	646600	.	+	.	ID=g619;
JASKUP010000004.1_Trichopoda_pennipes_isolate_NS2899_ptg000004l,_whole_genome_shotgun_sequence	AUGUSTUS	mRNA	645962	646600	0.53	+	.	ID=g619.t1;Parent=g619;
JASKUP010000004.1_Trichopoda_pennipes_isolate_NS2899_ptg000004l,_whole_genome_shotgun_sequence	AUGUSTUS	start_codon	645962	645964	.	+	0	ID=g619.t1.start1;Parent=g619.t1;
JASKUP010000004.1_Trichopoda_pennipes_isolate_NS2899_ptg000004l,_whole_genome_shotgun_sequence	AUGUSTUS	CDS	645962	646600	0.53	+	0	ID=g619.t1.CDS1;Parent=g619.t1;
JASKUP010000004.1_Trichopoda_pennipes_isolate_NS2899_ptg000004l,_whole_genome_shotgun_sequence	AUGUSTUS	exon	645962	646600	.	+	.	ID=g619.t1.exon1;Parent=g619.t1;
JASKUP010000004.1_Trichopoda_pennipes_isolate_NS2899_ptg000004l,_whole_genome_shotgun_sequence	AUGUSTUS	stop_codon	646598	646600	.	+	0	ID=g619.t1.stop1;Parent=g619.t1;
JASKUP010000004.1_Trichopoda_pennipes_isolate_NS2899_ptg000004l,_whole_genome_shotgun_sequence	AUGUSTUS	gene	650212	650925	.	+	.	ID=g620;
JASKUP010000004.1_Trichopoda_pennipes_isolate_NS2899_ptg000004l,_whole_genome_shotgun_sequence	AUGUSTUS	mRNA	650212	650925	0.94	+	.	ID=g620.t1;Parent=g620;
JASKUP010000004.1_Trichopoda_pennipes_isolate_NS2899_ptg000004l,_whole_genome_shotgun_sequence	AUGUSTUS	start_codon	650212	650214	.	+	0	ID=g620.t1.start1;Parent=g620.t1;
JASKUP010000004.1_Trichopoda_pennipes_isolate_NS2899_ptg000004l,_whole_genome_shotgun_sequence	AUGUSTUS	CDS	650212	650925	0.94	+	0	ID=g620.t1.CDS1;Parent=g620.t1;
JASKUP010000004.1_Trichopoda_pennipes_isolate_NS2899_ptg000004l,_whole_genome_shotgun_sequence	AUGUSTUS	exon	650212	650925	.	+	.	ID=g620.t1.exon1;Parent=g620.t1;
JASKUP010000004.1_Trichopoda_pennipes_isolate_NS2899_ptg000004l,_whole_genome_shotgun_sequence	AUGUSTUS	stop_codon	650923	650925	.	+	0	ID=g620.t1.stop1;Parent=g620.t1;
JASKUP010000004.1_Trichopoda_pennipes_isolate_NS2899_ptg000004l,_whole_genome_shotgun_sequence	AUGUSTUS	gene	652036	659517	.	+	.	ID=g621;
JASKUP010000004.1_Trichopoda_pennipes_isolate_NS2899_ptg000004l,_whole_genome_shotgun_sequence	AUGUSTUS	mRNA	652036	659517	0.04	+	.	ID=g621.t1;Parent=g621;
JASKUP010000004.1_Trichopoda_pennipes_isolate_NS2899_ptg000004l,_whole_genome_shotgun_sequence	AUGUSTUS	start_codon	652036	652038	.	+	0	ID=g621.t1.start1;Parent=g621.t1;
JASKUP010000004.1_Trichopoda_pennipes_isolate_NS2899_ptg000004l,_whole_genome_shotgun_sequence	AUGUSTUS	CDS	652036	652699	0.37	+	0	ID=g621.t1.CDS1;Parent=g621.t1;
JASKUP010000004.1_Trichopoda_pennipes_isolate_NS2899_ptg000004l,_whole_genome_shotgun_sequence	AUGUSTUS	exon	652036	652699	.	+	.	ID=g621.t1.exon1;Parent=g621.t1;
JASKUP010000004.1_Trichopoda_pennipes_isolate_NS2899_ptg000004l,_whole_genome_shotgun_sequence	AUGUSTUS	intron	652700	657004	0.48	+	.	ID=g621.t1.intron1;Parent=g621.t1;
JASKUP010000004.1_Trichopoda_pennipes_isolate_NS2899_ptg000004l,_whole_genome_shotgun_sequence	AUGUSTUS	CDS	657005	657382	0.13	+	2	ID=g621.t1.CDS2;Parent=g621.t1;
JASKUP010000004.1_Trichopoda_pennipes_isolate_NS2899_ptg000004l,_whole_genome_shotgun_sequence	AUGUSTUS	exon	657005	657382	.	+	.	ID=g621.t1.exon2;Parent=g621.t1;
JASKUP010000004.1_Trichopoda_pennipes_isolate_NS2899_ptg000004l,_whole_genome_shotgun_sequence	AUGUSTUS	intron	657383	659236	0.09	+	.	ID=g621.t1.intron2;Parent=g621.t1;
JASKUP010000004.1_Trichopoda_pennipes_isolate_NS2899_ptg000004l,_whole_genome_shotgun_sequence	AUGUSTUS	CDS	659237	659517	0.41	+	2	ID=g621.t1.CDS3;Parent=g621.t1;
JASKUP010000004.1_Trichopoda_pennipes_isolate_NS2899_ptg000004l,_whole_genome_shotgun_sequence	AUGUSTUS	exon	659237	659517	.	+	.	ID=g621.t1.exon3;Parent=g621.t1;
JASKUP010000004.1_Trichopoda_pennipes_isolate_NS2899_ptg000004l,_whole_genome_shotgun_sequence	AUGUSTUS	stop_codon	659515	659517	.	+	0	ID=g621.t1.stop1;Parent=g621.t1;
JASKUP010000004.1_Trichopoda_pennipes_isolate_NS2899_ptg000004l,_whole_genome_shotgun_sequence	AUGUSTUS	gene	660749	661496	.	+	.	ID=g622;
JASKUP010000004.1_Trichopoda_pennipes_isolate_NS2899_ptg000004l,_whole_genome_shotgun_sequence	AUGUSTUS	mRNA	660749	661496	0.3	+	.	ID=g622.t1;Parent=g622;
JASKUP010000004.1_Trichopoda_pennipes_isolate_NS2899_ptg000004l,_whole_genome_shotgun_sequence	AUGUSTUS	start_codon	660749	660751	.	+	0	ID=g622.t1.start1;Parent=g622.t1;
JASKUP010000004.1_Trichopoda_pennipes_isolate_NS2899_ptg000004l,_whole_genome_shotgun_sequence	AUGUSTUS	CDS	660749	660903	0.53	+	0	ID=g622.t1.CDS1;Parent=g622.t1;
JASKUP010000004.1_Trichopoda_pennipes_isolate_NS2899_ptg000004l,_whole_genome_shotgun_sequence	AUGUSTUS	exon	660749	660903	.	+	.	ID=g622.t1.exon1;Parent=g622.t1;
JASKUP010000004.1_Trichopoda_pennipes_isolate_NS2899_ptg000004l,_whole_genome_shotgun_sequence	AUGUSTUS	intron	660904	661015	0.5	+	.	ID=g622.t1.intron1;Parent=g622.t1;
JASKUP010000004.1_Trichopoda_pennipes_isolate_NS2899_ptg000004l,_whole_genome_shotgun_sequence	AUGUSTUS	CDS	661016	661496	0.33	+	1	ID=g622.t1.CDS2;Parent=g622.t1;
JASKUP010000004.1_Trichopoda_pennipes_isolate_NS2899_ptg000004l,_whole_genome_shotgun_sequence	AUGUSTUS	exon	661016	661496	.	+	.	ID=g622.t1.exon2;Parent=g622.t1;
JASKUP010000004.1_Trichopoda_pennipes_isolate_NS2899_ptg000004l,_whole_genome_shotgun_sequence	AUGUSTUS	stop_codon	661494	661496	.	+	0	ID=g622.t1.stop1;Parent=g622.t1;
JASKUP010000004.1_Trichopoda_pennipes_isolate_NS2899_ptg000004l,_whole_genome_shotgun_sequence	AUGUSTUS	gene	661787	662113	.	+	.	ID=g623;
JASKUP010000004.1_Trichopoda_pennipes_isolate_NS2899_ptg000004l,_whole_genome_shotgun_sequence	AUGUSTUS	mRNA	661787	662113	0.42	+	.	ID=g623.t1;Parent=g623;
JASKUP010000004.1_Trichopoda_pennipes_isolate_NS2899_ptg000004l,_whole_genome_shotgun_sequence	AUGUSTUS	start_codon	661787	661789	.	+	0	ID=g623.t1.start1;Parent=g623.t1;
JASKUP010000004.1_Trichopoda_pennipes_isolate_NS2899_ptg000004l,_whole_genome_shotgun_sequence	AUGUSTUS	CDS	661787	662113	0.42	+	0	ID=g623.t1.CDS1;Parent=g623.t1;
JASKUP010000004.1_Trichopoda_pennipes_isolate_NS2899_ptg000004l,_whole_genome_shotgun_sequence	AUGUSTUS	exon	661787	662113	.	+	.	ID=g623.t1.exon1;Parent=g623.t1;
JASKUP010000004.1_Trichopoda_pennipes_isolate_NS2899_ptg000004l,_whole_genome_shotgun_sequence	AUGUSTUS	stop_codon	662111	662113	.	+	0	ID=g623.t1.stop1;Parent=g623.t1;
JASKUP010000004.1_Trichopoda_pennipes_isolate_NS2899_ptg000004l,_whole_genome_shotgun_sequence	AUGUSTUS	gene	663847	664590	.	+	.	ID=g624;
JASKUP010000004.1_Trichopoda_pennipes_isolate_NS2899_ptg000004l,_whole_genome_shotgun_sequence	AUGUSTUS	mRNA	663847	664590	0.69	+	.	ID=g624.t1;Parent=g624;
JASKUP010000004.1_Trichopoda_pennipes_isolate_NS2899_ptg000004l,_whole_genome_shotgun_sequence	AUGUSTUS	start_codon	663847	663849	.	+	0	ID=g624.t1.start1;Parent=g624.t1;
JASKUP010000004.1_Trichopoda_pennipes_isolate_NS2899_ptg000004l,_whole_genome_shotgun_sequence	AUGUSTUS	CDS	663847	664121	0.97	+	0	ID=g624.t1.CDS1;Parent=g624.t1;
JASKUP010000004.1_Trichopoda_pennipes_isolate_NS2899_ptg000004l,_whole_genome_shotgun_sequence	AUGUSTUS	exon	663847	664121	.	+	.	ID=g624.t1.exon1;Parent=g624.t1;
JASKUP010000004.1_Trichopoda_pennipes_isolate_NS2899_ptg000004l,_whole_genome_shotgun_sequence	AUGUSTUS	intron	664122	664181	0.87	+	.	ID=g624.t1.intron1;Parent=g624.t1;
JASKUP010000004.1_Trichopoda_pennipes_isolate_NS2899_ptg000004l,_whole_genome_shotgun_sequence	AUGUSTUS	CDS	664182	664590	0.7	+	1	ID=g624.t1.CDS2;Parent=g624.t1;
JASKUP010000004.1_Trichopoda_pennipes_isolate_NS2899_ptg000004l,_whole_genome_shotgun_sequence	AUGUSTUS	exon	664182	664590	.	+	.	ID=g624.t1.exon2;Parent=g624.t1;
JASKUP010000004.1_Trichopoda_pennipes_isolate_NS2899_ptg000004l,_whole_genome_shotgun_sequence	AUGUSTUS	stop_codon	664588	664590	.	+	0	ID=g624.t1.stop1;Parent=g624.t1;
JASKUP010000004.1_Trichopoda_pennipes_isolate_NS2899_ptg000004l,_whole_genome_shotgun_sequence	AUGUSTUS	gene	664681	664968	.	+	.	ID=g625;
JASKUP010000004.1_Trichopoda_pennipes_isolate_NS2899_ptg000004l,_whole_genome_shotgun_sequence	AUGUSTUS	mRNA	664681	664968	0.64	+	.	ID=g625.t1;Parent=g625;
JASKUP010000004.1_Trichopoda_pennipes_isolate_NS2899_ptg000004l,_whole_genome_shotgun_sequence	AUGUSTUS	start_codon	664681	664683	.	+	0	ID=g625.t1.start1;Parent=g625.t1;
JASKUP010000004.1_Trichopoda_pennipes_isolate_NS2899_ptg000004l,_whole_genome_shotgun_sequence	AUGUSTUS	CDS	664681	664968	0.64	+	0	ID=g625.t1.CDS1;Parent=g625.t1;
JASKUP010000004.1_Trichopoda_pennipes_isolate_NS2899_ptg000004l,_whole_genome_shotgun_sequence	AUGUSTUS	exon	664681	664968	.	+	.	ID=g625.t1.exon1;Parent=g625.t1;
JASKUP010000004.1_Trichopoda_pennipes_isolate_NS2899_ptg000004l,_whole_genome_shotgun_sequence	AUGUSTUS	stop_codon	664966	664968	.	+	0	ID=g625.t1.stop1;Parent=g625.t1;
JASKUP010000004.1_Trichopoda_pennipes_isolate_NS2899_ptg000004l,_whole_genome_shotgun_sequence	AUGUSTUS	gene	673495	673910	.	+	.	ID=g626;
JASKUP010000004.1_Trichopoda_pennipes_isolate_NS2899_ptg000004l,_whole_genome_shotgun_sequence	AUGUSTUS	mRNA	673495	673910	0.53	+	.	ID=g626.t1;Parent=g626;
JASKUP010000004.1_Trichopoda_pennipes_isolate_NS2899_ptg000004l,_whole_genome_shotgun_sequence	AUGUSTUS	start_codon	673495	673497	.	+	0	ID=g626.t1.start1;Parent=g626.t1;
JASKUP010000004.1_Trichopoda_pennipes_isolate_NS2899_ptg000004l,_whole_genome_shotgun_sequence	AUGUSTUS	CDS	673495	673748	0.87	+	0	ID=g626.t1.CDS1;Parent=g626.t1;
JASKUP010000004.1_Trichopoda_pennipes_isolate_NS2899_ptg000004l,_whole_genome_shotgun_sequence	AUGUSTUS	exon	673495	673748	.	+	.	ID=g626.t1.exon1;Parent=g626.t1;
JASKUP010000004.1_Trichopoda_pennipes_isolate_NS2899_ptg000004l,_whole_genome_shotgun_sequence	AUGUSTUS	intron	673749	673807	0.53	+	.	ID=g626.t1.intron1;Parent=g626.t1;
JASKUP010000004.1_Trichopoda_pennipes_isolate_NS2899_ptg000004l,_whole_genome_shotgun_sequence	AUGUSTUS	CDS	673808	673910	0.54	+	1	ID=g626.t1.CDS2;Parent=g626.t1;
JASKUP010000004.1_Trichopoda_pennipes_isolate_NS2899_ptg000004l,_whole_genome_shotgun_sequence	AUGUSTUS	exon	673808	673910	.	+	.	ID=g626.t1.exon2;Parent=g626.t1;
JASKUP010000004.1_Trichopoda_pennipes_isolate_NS2899_ptg000004l,_whole_genome_shotgun_sequence	AUGUSTUS	stop_codon	673908	673910	.	+	0	ID=g626.t1.stop1;Parent=g626.t1;
JASKUP010000004.1_Trichopoda_pennipes_isolate_NS2899_ptg000004l,_whole_genome_shotgun_sequence	AUGUSTUS	gene	674794	675733	.	+	.	ID=g627;
JASKUP010000004.1_Trichopoda_pennipes_isolate_NS2899_ptg000004l,_whole_genome_shotgun_sequence	AUGUSTUS	mRNA	674794	675733	0.6	+	.	ID=g627.t1;Parent=g627;
JASKUP010000004.1_Trichopoda_pennipes_isolate_NS2899_ptg000004l,_whole_genome_shotgun_sequence	AUGUSTUS	start_codon	674794	674796	.	+	0	ID=g627.t1.start1;Parent=g627.t1;
JASKUP010000004.1_Trichopoda_pennipes_isolate_NS2899_ptg000004l,_whole_genome_shotgun_sequence	AUGUSTUS	CDS	674794	675315	0.62	+	0	ID=g627.t1.CDS1;Parent=g627.t1;
JASKUP010000004.1_Trichopoda_pennipes_isolate_NS2899_ptg000004l,_whole_genome_shotgun_sequence	AUGUSTUS	exon	674794	675315	.	+	.	ID=g627.t1.exon1;Parent=g627.t1;
JASKUP010000004.1_Trichopoda_pennipes_isolate_NS2899_ptg000004l,_whole_genome_shotgun_sequence	AUGUSTUS	intron	675316	675526	0.77	+	.	ID=g627.t1.intron1;Parent=g627.t1;
JASKUP010000004.1_Trichopoda_pennipes_isolate_NS2899_ptg000004l,_whole_genome_shotgun_sequence	AUGUSTUS	CDS	675527	675733	0.96	+	0	ID=g627.t1.CDS2;Parent=g627.t1;
JASKUP010000004.1_Trichopoda_pennipes_isolate_NS2899_ptg000004l,_whole_genome_shotgun_sequence	AUGUSTUS	exon	675527	675733	.	+	.	ID=g627.t1.exon2;Parent=g627.t1;
JASKUP010000004.1_Trichopoda_pennipes_isolate_NS2899_ptg000004l,_whole_genome_shotgun_sequence	AUGUSTUS	stop_codon	675731	675733	.	+	0	ID=g627.t1.stop1;Parent=g627.t1;
JASKUP010000004.1_Trichopoda_pennipes_isolate_NS2899_ptg000004l,_whole_genome_shotgun_sequence	AUGUSTUS	gene	680572	681703	.	+	.	ID=g628;
JASKUP010000004.1_Trichopoda_pennipes_isolate_NS2899_ptg000004l,_whole_genome_shotgun_sequence	AUGUSTUS	mRNA	680572	681703	0.75	+	.	ID=g628.t1;Parent=g628;
JASKUP010000004.1_Trichopoda_pennipes_isolate_NS2899_ptg000004l,_whole_genome_shotgun_sequence	AUGUSTUS	start_codon	680572	680574	.	+	0	ID=g628.t1.start1;Parent=g628.t1;
JASKUP010000004.1_Trichopoda_pennipes_isolate_NS2899_ptg000004l,_whole_genome_shotgun_sequence	AUGUSTUS	CDS	680572	681285	0.76	+	0	ID=g628.t1.CDS1;Parent=g628.t1;
JASKUP010000004.1_Trichopoda_pennipes_isolate_NS2899_ptg000004l,_whole_genome_shotgun_sequence	AUGUSTUS	exon	680572	681285	.	+	.	ID=g628.t1.exon1;Parent=g628.t1;
JASKUP010000004.1_Trichopoda_pennipes_isolate_NS2899_ptg000004l,_whole_genome_shotgun_sequence	AUGUSTUS	intron	681286	681496	0.76	+	.	ID=g628.t1.intron1;Parent=g628.t1;
JASKUP010000004.1_Trichopoda_pennipes_isolate_NS2899_ptg000004l,_whole_genome_shotgun_sequence	AUGUSTUS	CDS	681497	681703	0.99	+	0	ID=g628.t1.CDS2;Parent=g628.t1;
JASKUP010000004.1_Trichopoda_pennipes_isolate_NS2899_ptg000004l,_whole_genome_shotgun_sequence	AUGUSTUS	exon	681497	681703	.	+	.	ID=g628.t1.exon2;Parent=g628.t1;
JASKUP010000004.1_Trichopoda_pennipes_isolate_NS2899_ptg000004l,_whole_genome_shotgun_sequence	AUGUSTUS	stop_codon	681701	681703	.	+	0	ID=g628.t1.stop1;Parent=g628.t1;
JASKUP010000004.1_Trichopoda_pennipes_isolate_NS2899_ptg000004l,_whole_genome_shotgun_sequence	AUGUSTUS	gene	682429	683436	.	+	.	ID=g629;
JASKUP010000004.1_Trichopoda_pennipes_isolate_NS2899_ptg000004l,_whole_genome_shotgun_sequence	AUGUSTUS	mRNA	682429	683436	0.55	+	.	ID=g629.t1;Parent=g629;
JASKUP010000004.1_Trichopoda_pennipes_isolate_NS2899_ptg000004l,_whole_genome_shotgun_sequence	AUGUSTUS	start_codon	682429	682431	.	+	0	ID=g629.t1.start1;Parent=g629.t1;
JASKUP010000004.1_Trichopoda_pennipes_isolate_NS2899_ptg000004l,_whole_genome_shotgun_sequence	AUGUSTUS	CDS	682429	683436	0.55	+	0	ID=g629.t1.CDS1;Parent=g629.t1;
JASKUP010000004.1_Trichopoda_pennipes_isolate_NS2899_ptg000004l,_whole_genome_shotgun_sequence	AUGUSTUS	exon	682429	683436	.	+	.	ID=g629.t1.exon1;Parent=g629.t1;
JASKUP010000004.1_Trichopoda_pennipes_isolate_NS2899_ptg000004l,_whole_genome_shotgun_sequence	AUGUSTUS	stop_codon	683434	683436	.	+	0	ID=g629.t1.stop1;Parent=g629.t1;
JASKUP010000004.1_Trichopoda_pennipes_isolate_NS2899_ptg000004l,_whole_genome_shotgun_sequence	AUGUSTUS	gene	683761	687749	.	+	.	ID=g630;
JASKUP010000004.1_Trichopoda_pennipes_isolate_NS2899_ptg000004l,_whole_genome_shotgun_sequence	AUGUSTUS	mRNA	683761	687749	0.06	+	.	ID=g630.t1;Parent=g630;
JASKUP010000004.1_Trichopoda_pennipes_isolate_NS2899_ptg000004l,_whole_genome_shotgun_sequence	AUGUSTUS	start_codon	683761	683763	.	+	0	ID=g630.t1.start1;Parent=g630.t1;
JASKUP010000004.1_Trichopoda_pennipes_isolate_NS2899_ptg000004l,_whole_genome_shotgun_sequence	AUGUSTUS	CDS	683761	683949	0.27	+	0	ID=g630.t1.CDS1;Parent=g630.t1;
JASKUP010000004.1_Trichopoda_pennipes_isolate_NS2899_ptg000004l,_whole_genome_shotgun_sequence	AUGUSTUS	exon	683761	683949	.	+	.	ID=g630.t1.exon1;Parent=g630.t1;
JASKUP010000004.1_Trichopoda_pennipes_isolate_NS2899_ptg000004l,_whole_genome_shotgun_sequence	AUGUSTUS	intron	683950	684289	0.39	+	.	ID=g630.t1.intron1;Parent=g630.t1;
JASKUP010000004.1_Trichopoda_pennipes_isolate_NS2899_ptg000004l,_whole_genome_shotgun_sequence	AUGUSTUS	CDS	684290	684520	0.82	+	0	ID=g630.t1.CDS2;Parent=g630.t1;
JASKUP010000004.1_Trichopoda_pennipes_isolate_NS2899_ptg000004l,_whole_genome_shotgun_sequence	AUGUSTUS	exon	684290	684520	.	+	.	ID=g630.t1.exon2;Parent=g630.t1;
JASKUP010000004.1_Trichopoda_pennipes_isolate_NS2899_ptg000004l,_whole_genome_shotgun_sequence	AUGUSTUS	intron	684521	684912	0.83	+	.	ID=g630.t1.intron2;Parent=g630.t1;
JASKUP010000004.1_Trichopoda_pennipes_isolate_NS2899_ptg000004l,_whole_genome_shotgun_sequence	AUGUSTUS	CDS	684913	685695	0.59	+	0	ID=g630.t1.CDS3;Parent=g630.t1;
JASKUP010000004.1_Trichopoda_pennipes_isolate_NS2899_ptg000004l,_whole_genome_shotgun_sequence	AUGUSTUS	exon	684913	685695	.	+	.	ID=g630.t1.exon3;Parent=g630.t1;
JASKUP010000004.1_Trichopoda_pennipes_isolate_NS2899_ptg000004l,_whole_genome_shotgun_sequence	AUGUSTUS	intron	685696	686009	0.59	+	.	ID=g630.t1.intron3;Parent=g630.t1;
JASKUP010000004.1_Trichopoda_pennipes_isolate_NS2899_ptg000004l,_whole_genome_shotgun_sequence	AUGUSTUS	CDS	686010	686264	0.45	+	0	ID=g630.t1.CDS4;Parent=g630.t1;
JASKUP010000004.1_Trichopoda_pennipes_isolate_NS2899_ptg000004l,_whole_genome_shotgun_sequence	AUGUSTUS	exon	686010	686264	.	+	.	ID=g630.t1.exon4;Parent=g630.t1;
JASKUP010000004.1_Trichopoda_pennipes_isolate_NS2899_ptg000004l,_whole_genome_shotgun_sequence	AUGUSTUS	intron	686265	686553	0.45	+	.	ID=g630.t1.intron4;Parent=g630.t1;
JASKUP010000004.1_Trichopoda_pennipes_isolate_NS2899_ptg000004l,_whole_genome_shotgun_sequence	AUGUSTUS	CDS	686554	686736	0.86	+	0	ID=g630.t1.CDS5;Parent=g630.t1;
JASKUP010000004.1_Trichopoda_pennipes_isolate_NS2899_ptg000004l,_whole_genome_shotgun_sequence	AUGUSTUS	exon	686554	686736	.	+	.	ID=g630.t1.exon5;Parent=g630.t1;
JASKUP010000004.1_Trichopoda_pennipes_isolate_NS2899_ptg000004l,_whole_genome_shotgun_sequence	AUGUSTUS	intron	686737	687128	0.87	+	.	ID=g630.t1.intron5;Parent=g630.t1;
JASKUP010000004.1_Trichopoda_pennipes_isolate_NS2899_ptg000004l,_whole_genome_shotgun_sequence	AUGUSTUS	CDS	687129	687749	0.81	+	0	ID=g630.t1.CDS6;Parent=g630.t1;
JASKUP010000004.1_Trichopoda_pennipes_isolate_NS2899_ptg000004l,_whole_genome_shotgun_sequence	AUGUSTUS	exon	687129	687749	.	+	.	ID=g630.t1.exon6;Parent=g630.t1;
JASKUP010000004.1_Trichopoda_pennipes_isolate_NS2899_ptg000004l,_whole_genome_shotgun_sequence	AUGUSTUS	stop_codon	687747	687749	.	+	0	ID=g630.t1.stop1;Parent=g630.t1;
JASKUP010000004.1_Trichopoda_pennipes_isolate_NS2899_ptg000004l,_whole_genome_shotgun_sequence	AUGUSTUS	gene	708752	717650	.	+	.	ID=g631;
JASKUP010000004.1_Trichopoda_pennipes_isolate_NS2899_ptg000004l,_whole_genome_shotgun_sequence	AUGUSTUS	mRNA	708752	717650	0.05	+	.	ID=g631.t1;Parent=g631;
JASKUP010000004.1_Trichopoda_pennipes_isolate_NS2899_ptg000004l,_whole_genome_shotgun_sequence	AUGUSTUS	start_codon	708752	708754	.	+	0	ID=g631.t1.start1;Parent=g631.t1;
JASKUP010000004.1_Trichopoda_pennipes_isolate_NS2899_ptg000004l,_whole_genome_shotgun_sequence	AUGUSTUS	CDS	708752	708799	0.67	+	0	ID=g631.t1.CDS1;Parent=g631.t1;
JASKUP010000004.1_Trichopoda_pennipes_isolate_NS2899_ptg000004l,_whole_genome_shotgun_sequence	AUGUSTUS	exon	708752	708799	.	+	.	ID=g631.t1.exon1;Parent=g631.t1;
JASKUP010000004.1_Trichopoda_pennipes_isolate_NS2899_ptg000004l,_whole_genome_shotgun_sequence	AUGUSTUS	intron	708800	708881	0.68	+	.	ID=g631.t1.intron1;Parent=g631.t1;
JASKUP010000004.1_Trichopoda_pennipes_isolate_NS2899_ptg000004l,_whole_genome_shotgun_sequence	AUGUSTUS	CDS	708882	709611	0.91	+	0	ID=g631.t1.CDS2;Parent=g631.t1;
JASKUP010000004.1_Trichopoda_pennipes_isolate_NS2899_ptg000004l,_whole_genome_shotgun_sequence	AUGUSTUS	exon	708882	709611	.	+	.	ID=g631.t1.exon2;Parent=g631.t1;
JASKUP010000004.1_Trichopoda_pennipes_isolate_NS2899_ptg000004l,_whole_genome_shotgun_sequence	AUGUSTUS	intron	709612	709675	0.91	+	.	ID=g631.t1.intron2;Parent=g631.t1;
JASKUP010000004.1_Trichopoda_pennipes_isolate_NS2899_ptg000004l,_whole_genome_shotgun_sequence	AUGUSTUS	CDS	709676	709865	0.81	+	2	ID=g631.t1.CDS3;Parent=g631.t1;
JASKUP010000004.1_Trichopoda_pennipes_isolate_NS2899_ptg000004l,_whole_genome_shotgun_sequence	AUGUSTUS	exon	709676	709865	.	+	.	ID=g631.t1.exon3;Parent=g631.t1;
JASKUP010000004.1_Trichopoda_pennipes_isolate_NS2899_ptg000004l,_whole_genome_shotgun_sequence	AUGUSTUS	intron	709866	709933	0.79	+	.	ID=g631.t1.intron3;Parent=g631.t1;
JASKUP010000004.1_Trichopoda_pennipes_isolate_NS2899_ptg000004l,_whole_genome_shotgun_sequence	AUGUSTUS	CDS	709934	710210	0.73	+	1	ID=g631.t1.CDS4;Parent=g631.t1;
JASKUP010000004.1_Trichopoda_pennipes_isolate_NS2899_ptg000004l,_whole_genome_shotgun_sequence	AUGUSTUS	exon	709934	710210	.	+	.	ID=g631.t1.exon4;Parent=g631.t1;
JASKUP010000004.1_Trichopoda_pennipes_isolate_NS2899_ptg000004l,_whole_genome_shotgun_sequence	AUGUSTUS	intron	710211	712633	0.9	+	.	ID=g631.t1.intron4;Parent=g631.t1;
JASKUP010000004.1_Trichopoda_pennipes_isolate_NS2899_ptg000004l,_whole_genome_shotgun_sequence	AUGUSTUS	CDS	712634	712837	0.49	+	0	ID=g631.t1.CDS5;Parent=g631.t1;
JASKUP010000004.1_Trichopoda_pennipes_isolate_NS2899_ptg000004l,_whole_genome_shotgun_sequence	AUGUSTUS	exon	712634	712837	.	+	.	ID=g631.t1.exon5;Parent=g631.t1;
JASKUP010000004.1_Trichopoda_pennipes_isolate_NS2899_ptg000004l,_whole_genome_shotgun_sequence	AUGUSTUS	intron	712838	713265	0.5	+	.	ID=g631.t1.intron5;Parent=g631.t1;
JASKUP010000004.1_Trichopoda_pennipes_isolate_NS2899_ptg000004l,_whole_genome_shotgun_sequence	AUGUSTUS	CDS	713266	713704	0.67	+	0	ID=g631.t1.CDS6;Parent=g631.t1;
JASKUP010000004.1_Trichopoda_pennipes_isolate_NS2899_ptg000004l,_whole_genome_shotgun_sequence	AUGUSTUS	exon	713266	713704	.	+	.	ID=g631.t1.exon6;Parent=g631.t1;
JASKUP010000004.1_Trichopoda_pennipes_isolate_NS2899_ptg000004l,_whole_genome_shotgun_sequence	AUGUSTUS	intron	713705	714015	0.54	+	.	ID=g631.t1.intron6;Parent=g631.t1;
JASKUP010000004.1_Trichopoda_pennipes_isolate_NS2899_ptg000004l,_whole_genome_shotgun_sequence	AUGUSTUS	CDS	714016	714086	0.53	+	2	ID=g631.t1.CDS7;Parent=g631.t1;
JASKUP010000004.1_Trichopoda_pennipes_isolate_NS2899_ptg000004l,_whole_genome_shotgun_sequence	AUGUSTUS	exon	714016	714086	.	+	.	ID=g631.t1.exon7;Parent=g631.t1;
JASKUP010000004.1_Trichopoda_pennipes_isolate_NS2899_ptg000004l,_whole_genome_shotgun_sequence	AUGUSTUS	intron	714087	714154	0.67	+	.	ID=g631.t1.intron7;Parent=g631.t1;
JASKUP010000004.1_Trichopoda_pennipes_isolate_NS2899_ptg000004l,_whole_genome_shotgun_sequence	AUGUSTUS	CDS	714155	715531	0.78	+	0	ID=g631.t1.CDS8;Parent=g631.t1;
JASKUP010000004.1_Trichopoda_pennipes_isolate_NS2899_ptg000004l,_whole_genome_shotgun_sequence	AUGUSTUS	exon	714155	715531	.	+	.	ID=g631.t1.exon8;Parent=g631.t1;
JASKUP010000004.1_Trichopoda_pennipes_isolate_NS2899_ptg000004l,_whole_genome_shotgun_sequence	AUGUSTUS	intron	715532	716618	0.78	+	.	ID=g631.t1.intron8;Parent=g631.t1;
JASKUP010000004.1_Trichopoda_pennipes_isolate_NS2899_ptg000004l,_whole_genome_shotgun_sequence	AUGUSTUS	CDS	716619	716990	0.64	+	0	ID=g631.t1.CDS9;Parent=g631.t1;
JASKUP010000004.1_Trichopoda_pennipes_isolate_NS2899_ptg000004l,_whole_genome_shotgun_sequence	AUGUSTUS	exon	716619	716990	.	+	.	ID=g631.t1.exon9;Parent=g631.t1;
JASKUP010000004.1_Trichopoda_pennipes_isolate_NS2899_ptg000004l,_whole_genome_shotgun_sequence	AUGUSTUS	intron	716991	717113	0.49	+	.	ID=g631.t1.intron9;Parent=g631.t1;
JASKUP010000004.1_Trichopoda_pennipes_isolate_NS2899_ptg000004l,_whole_genome_shotgun_sequence	AUGUSTUS	CDS	717114	717650	0.42	+	0	ID=g631.t1.CDS10;Parent=g631.t1;
JASKUP010000004.1_Trichopoda_pennipes_isolate_NS2899_ptg000004l,_whole_genome_shotgun_sequence	AUGUSTUS	exon	717114	717650	.	+	.	ID=g631.t1.exon10;Parent=g631.t1;
JASKUP010000004.1_Trichopoda_pennipes_isolate_NS2899_ptg000004l,_whole_genome_shotgun_sequence	AUGUSTUS	stop_codon	717648	717650	.	+	0	ID=g631.t1.stop1;Parent=g631.t1;
JASKUP010000004.1_Trichopoda_pennipes_isolate_NS2899_ptg000004l,_whole_genome_shotgun_sequence	AUGUSTUS	gene	718487	719107	.	+	.	ID=g632;
JASKUP010000004.1_Trichopoda_pennipes_isolate_NS2899_ptg000004l,_whole_genome_shotgun_sequence	AUGUSTUS	mRNA	718487	719107	0.78	+	.	ID=g632.t1;Parent=g632;
JASKUP010000004.1_Trichopoda_pennipes_isolate_NS2899_ptg000004l,_whole_genome_shotgun_sequence	AUGUSTUS	start_codon	718487	718489	.	+	0	ID=g632.t1.start1;Parent=g632.t1;
JASKUP010000004.1_Trichopoda_pennipes_isolate_NS2899_ptg000004l,_whole_genome_shotgun_sequence	AUGUSTUS	CDS	718487	719107	0.78	+	0	ID=g632.t1.CDS1;Parent=g632.t1;
JASKUP010000004.1_Trichopoda_pennipes_isolate_NS2899_ptg000004l,_whole_genome_shotgun_sequence	AUGUSTUS	exon	718487	719107	.	+	.	ID=g632.t1.exon1;Parent=g632.t1;
JASKUP010000004.1_Trichopoda_pennipes_isolate_NS2899_ptg000004l,_whole_genome_shotgun_sequence	AUGUSTUS	stop_codon	719105	719107	.	+	0	ID=g632.t1.stop1;Parent=g632.t1;
JASKUP010000004.1_Trichopoda_pennipes_isolate_NS2899_ptg000004l,_whole_genome_shotgun_sequence	AUGUSTUS	gene	727674	729125	.	-	.	ID=g633;
JASKUP010000004.1_Trichopoda_pennipes_isolate_NS2899_ptg000004l,_whole_genome_shotgun_sequence	AUGUSTUS	mRNA	727674	729125	0.74	-	.	ID=g633.t1;Parent=g633;
JASKUP010000004.1_Trichopoda_pennipes_isolate_NS2899_ptg000004l,_whole_genome_shotgun_sequence	AUGUSTUS	stop_codon	727674	727676	.	-	0	ID=g633.t1.stop1;Parent=g633.t1;
JASKUP010000004.1_Trichopoda_pennipes_isolate_NS2899_ptg000004l,_whole_genome_shotgun_sequence	AUGUSTUS	CDS	727674	729125	0.74	-	0	ID=g633.t1.CDS1;Parent=g633.t1;
JASKUP010000004.1_Trichopoda_pennipes_isolate_NS2899_ptg000004l,_whole_genome_shotgun_sequence	AUGUSTUS	exon	727674	729125	.	-	.	ID=g633.t1.exon1;Parent=g633.t1;
JASKUP010000004.1_Trichopoda_pennipes_isolate_NS2899_ptg000004l,_whole_genome_shotgun_sequence	AUGUSTUS	start_codon	729123	729125	.	-	0	ID=g633.t1.start1;Parent=g633.t1;
JASKUP010000004.1_Trichopoda_pennipes_isolate_NS2899_ptg000004l,_whole_genome_shotgun_sequence	AUGUSTUS	gene	729276	730169	.	+	.	ID=g634;
JASKUP010000004.1_Trichopoda_pennipes_isolate_NS2899_ptg000004l,_whole_genome_shotgun_sequence	AUGUSTUS	mRNA	729276	730169	0.13	+	.	ID=g634.t1;Parent=g634;
JASKUP010000004.1_Trichopoda_pennipes_isolate_NS2899_ptg000004l,_whole_genome_shotgun_sequence	AUGUSTUS	start_codon	729276	729278	.	+	0	ID=g634.t1.start1;Parent=g634.t1;
JASKUP010000004.1_Trichopoda_pennipes_isolate_NS2899_ptg000004l,_whole_genome_shotgun_sequence	AUGUSTUS	CDS	729276	730169	0.13	+	0	ID=g634.t1.CDS1;Parent=g634.t1;
JASKUP010000004.1_Trichopoda_pennipes_isolate_NS2899_ptg000004l,_whole_genome_shotgun_sequence	AUGUSTUS	exon	729276	730169	.	+	.	ID=g634.t1.exon1;Parent=g634.t1;
JASKUP010000004.1_Trichopoda_pennipes_isolate_NS2899_ptg000004l,_whole_genome_shotgun_sequence	AUGUSTUS	stop_codon	730167	730169	.	+	0	ID=g634.t1.stop1;Parent=g634.t1;
JASKUP010000004.1_Trichopoda_pennipes_isolate_NS2899_ptg000004l,_whole_genome_shotgun_sequence	AUGUSTUS	gene	732251	733390	.	+	.	ID=g635;
JASKUP010000004.1_Trichopoda_pennipes_isolate_NS2899_ptg000004l,_whole_genome_shotgun_sequence	AUGUSTUS	mRNA	732251	733390	0.89	+	.	ID=g635.t1;Parent=g635;
JASKUP010000004.1_Trichopoda_pennipes_isolate_NS2899_ptg000004l,_whole_genome_shotgun_sequence	AUGUSTUS	start_codon	732251	732253	.	+	0	ID=g635.t1.start1;Parent=g635.t1;
JASKUP010000004.1_Trichopoda_pennipes_isolate_NS2899_ptg000004l,_whole_genome_shotgun_sequence	AUGUSTUS	CDS	732251	733390	0.89	+	0	ID=g635.t1.CDS1;Parent=g635.t1;
JASKUP010000004.1_Trichopoda_pennipes_isolate_NS2899_ptg000004l,_whole_genome_shotgun_sequence	AUGUSTUS	exon	732251	733390	.	+	.	ID=g635.t1.exon1;Parent=g635.t1;
JASKUP010000004.1_Trichopoda_pennipes_isolate_NS2899_ptg000004l,_whole_genome_shotgun_sequence	AUGUSTUS	stop_codon	733388	733390	.	+	0	ID=g635.t1.stop1;Parent=g635.t1;
JASKUP010000004.1_Trichopoda_pennipes_isolate_NS2899_ptg000004l,_whole_genome_shotgun_sequence	AUGUSTUS	gene	739173	740789	.	+	.	ID=g636;
JASKUP010000004.1_Trichopoda_pennipes_isolate_NS2899_ptg000004l,_whole_genome_shotgun_sequence	AUGUSTUS	mRNA	739173	740789	0.5	+	.	ID=g636.t1;Parent=g636;
JASKUP010000004.1_Trichopoda_pennipes_isolate_NS2899_ptg000004l,_whole_genome_shotgun_sequence	AUGUSTUS	start_codon	739173	739175	.	+	0	ID=g636.t1.start1;Parent=g636.t1;
JASKUP010000004.1_Trichopoda_pennipes_isolate_NS2899_ptg000004l,_whole_genome_shotgun_sequence	AUGUSTUS	CDS	739173	740789	0.5	+	0	ID=g636.t1.CDS1;Parent=g636.t1;
JASKUP010000004.1_Trichopoda_pennipes_isolate_NS2899_ptg000004l,_whole_genome_shotgun_sequence	AUGUSTUS	exon	739173	740789	.	+	.	ID=g636.t1.exon1;Parent=g636.t1;
JASKUP010000004.1_Trichopoda_pennipes_isolate_NS2899_ptg000004l,_whole_genome_shotgun_sequence	AUGUSTUS	stop_codon	740787	740789	.	+	0	ID=g636.t1.stop1;Parent=g636.t1;
JASKUP010000004.1_Trichopoda_pennipes_isolate_NS2899_ptg000004l,_whole_genome_shotgun_sequence	AUGUSTUS	gene	740831	741724	.	+	.	ID=g637;
JASKUP010000004.1_Trichopoda_pennipes_isolate_NS2899_ptg000004l,_whole_genome_shotgun_sequence	AUGUSTUS	mRNA	740831	741724	0.35	+	.	ID=g637.t1;Parent=g637;
JASKUP010000004.1_Trichopoda_pennipes_isolate_NS2899_ptg000004l,_whole_genome_shotgun_sequence	AUGUSTUS	start_codon	740831	740833	.	+	0	ID=g637.t1.start1;Parent=g637.t1;
JASKUP010000004.1_Trichopoda_pennipes_isolate_NS2899_ptg000004l,_whole_genome_shotgun_sequence	AUGUSTUS	CDS	740831	741724	0.35	+	0	ID=g637.t1.CDS1;Parent=g637.t1;
JASKUP010000004.1_Trichopoda_pennipes_isolate_NS2899_ptg000004l,_whole_genome_shotgun_sequence	AUGUSTUS	exon	740831	741724	.	+	.	ID=g637.t1.exon1;Parent=g637.t1;
JASKUP010000004.1_Trichopoda_pennipes_isolate_NS2899_ptg000004l,_whole_genome_shotgun_sequence	AUGUSTUS	stop_codon	741722	741724	.	+	0	ID=g637.t1.stop1;Parent=g637.t1;
JASKUP010000004.1_Trichopoda_pennipes_isolate_NS2899_ptg000004l,_whole_genome_shotgun_sequence	AUGUSTUS	gene	741779	746901	.	+	.	ID=g638;
JASKUP010000004.1_Trichopoda_pennipes_isolate_NS2899_ptg000004l,_whole_genome_shotgun_sequence	AUGUSTUS	mRNA	741779	746901	0.08	+	.	ID=g638.t1;Parent=g638;
JASKUP010000004.1_Trichopoda_pennipes_isolate_NS2899_ptg000004l,_whole_genome_shotgun_sequence	AUGUSTUS	start_codon	741779	741781	.	+	0	ID=g638.t1.start1;Parent=g638.t1;
JASKUP010000004.1_Trichopoda_pennipes_isolate_NS2899_ptg000004l,_whole_genome_shotgun_sequence	AUGUSTUS	CDS	741779	741828	0.39	+	0	ID=g638.t1.CDS1;Parent=g638.t1;
JASKUP010000004.1_Trichopoda_pennipes_isolate_NS2899_ptg000004l,_whole_genome_shotgun_sequence	AUGUSTUS	exon	741779	741828	.	+	.	ID=g638.t1.exon1;Parent=g638.t1;
JASKUP010000004.1_Trichopoda_pennipes_isolate_NS2899_ptg000004l,_whole_genome_shotgun_sequence	AUGUSTUS	intron	741829	741897	0.34	+	.	ID=g638.t1.intron1;Parent=g638.t1;
JASKUP010000004.1_Trichopoda_pennipes_isolate_NS2899_ptg000004l,_whole_genome_shotgun_sequence	AUGUSTUS	CDS	741898	743139	0.34	+	1	ID=g638.t1.CDS2;Parent=g638.t1;
JASKUP010000004.1_Trichopoda_pennipes_isolate_NS2899_ptg000004l,_whole_genome_shotgun_sequence	AUGUSTUS	exon	741898	743139	.	+	.	ID=g638.t1.exon2;Parent=g638.t1;
JASKUP010000004.1_Trichopoda_pennipes_isolate_NS2899_ptg000004l,_whole_genome_shotgun_sequence	AUGUSTUS	intron	743140	744560	0.5	+	.	ID=g638.t1.intron2;Parent=g638.t1;
JASKUP010000004.1_Trichopoda_pennipes_isolate_NS2899_ptg000004l,_whole_genome_shotgun_sequence	AUGUSTUS	CDS	744561	746901	0.36	+	1	ID=g638.t1.CDS3;Parent=g638.t1;
JASKUP010000004.1_Trichopoda_pennipes_isolate_NS2899_ptg000004l,_whole_genome_shotgun_sequence	AUGUSTUS	exon	744561	746901	.	+	.	ID=g638.t1.exon3;Parent=g638.t1;
JASKUP010000004.1_Trichopoda_pennipes_isolate_NS2899_ptg000004l,_whole_genome_shotgun_sequence	AUGUSTUS	stop_codon	746899	746901	.	+	0	ID=g638.t1.stop1;Parent=g638.t1;
JASKUP010000004.1_Trichopoda_pennipes_isolate_NS2899_ptg000004l,_whole_genome_shotgun_sequence	AUGUSTUS	gene	747573	750020	.	+	.	ID=g639;
JASKUP010000004.1_Trichopoda_pennipes_isolate_NS2899_ptg000004l,_whole_genome_shotgun_sequence	AUGUSTUS	mRNA	747573	750020	0.95	+	.	ID=g639.t1;Parent=g639;
JASKUP010000004.1_Trichopoda_pennipes_isolate_NS2899_ptg000004l,_whole_genome_shotgun_sequence	AUGUSTUS	start_codon	747573	747575	.	+	0	ID=g639.t1.start1;Parent=g639.t1;
JASKUP010000004.1_Trichopoda_pennipes_isolate_NS2899_ptg000004l,_whole_genome_shotgun_sequence	AUGUSTUS	CDS	747573	750020	0.95	+	0	ID=g639.t1.CDS1;Parent=g639.t1;
JASKUP010000004.1_Trichopoda_pennipes_isolate_NS2899_ptg000004l,_whole_genome_shotgun_sequence	AUGUSTUS	exon	747573	750020	.	+	.	ID=g639.t1.exon1;Parent=g639.t1;
JASKUP010000004.1_Trichopoda_pennipes_isolate_NS2899_ptg000004l,_whole_genome_shotgun_sequence	AUGUSTUS	stop_codon	750018	750020	.	+	0	ID=g639.t1.stop1;Parent=g639.t1;
JASKUP010000004.1_Trichopoda_pennipes_isolate_NS2899_ptg000004l,_whole_genome_shotgun_sequence	AUGUSTUS	gene	750692	751156	.	+	.	ID=g640;
JASKUP010000004.1_Trichopoda_pennipes_isolate_NS2899_ptg000004l,_whole_genome_shotgun_sequence	AUGUSTUS	mRNA	750692	751156	0.91	+	.	ID=g640.t1;Parent=g640;
JASKUP010000004.1_Trichopoda_pennipes_isolate_NS2899_ptg000004l,_whole_genome_shotgun_sequence	AUGUSTUS	start_codon	750692	750694	.	+	0	ID=g640.t1.start1;Parent=g640.t1;
JASKUP010000004.1_Trichopoda_pennipes_isolate_NS2899_ptg000004l,_whole_genome_shotgun_sequence	AUGUSTUS	CDS	750692	751156	0.91	+	0	ID=g640.t1.CDS1;Parent=g640.t1;
JASKUP010000004.1_Trichopoda_pennipes_isolate_NS2899_ptg000004l,_whole_genome_shotgun_sequence	AUGUSTUS	exon	750692	751156	.	+	.	ID=g640.t1.exon1;Parent=g640.t1;
JASKUP010000004.1_Trichopoda_pennipes_isolate_NS2899_ptg000004l,_whole_genome_shotgun_sequence	AUGUSTUS	stop_codon	751154	751156	.	+	0	ID=g640.t1.stop1;Parent=g640.t1;
JASKUP010000004.1_Trichopoda_pennipes_isolate_NS2899_ptg000004l,_whole_genome_shotgun_sequence	AUGUSTUS	gene	751197	760734	.	+	.	ID=g641;
JASKUP010000004.1_Trichopoda_pennipes_isolate_NS2899_ptg000004l,_whole_genome_shotgun_sequence	AUGUSTUS	mRNA	751197	760734	0.13	+	.	ID=g641.t1;Parent=g641;
JASKUP010000004.1_Trichopoda_pennipes_isolate_NS2899_ptg000004l,_whole_genome_shotgun_sequence	AUGUSTUS	start_codon	751197	751199	.	+	0	ID=g641.t1.start1;Parent=g641.t1;
JASKUP010000004.1_Trichopoda_pennipes_isolate_NS2899_ptg000004l,_whole_genome_shotgun_sequence	AUGUSTUS	CDS	751197	751409	0.37	+	0	ID=g641.t1.CDS1;Parent=g641.t1;
JASKUP010000004.1_Trichopoda_pennipes_isolate_NS2899_ptg000004l,_whole_genome_shotgun_sequence	AUGUSTUS	exon	751197	751409	.	+	.	ID=g641.t1.exon1;Parent=g641.t1;
JASKUP010000004.1_Trichopoda_pennipes_isolate_NS2899_ptg000004l,_whole_genome_shotgun_sequence	AUGUSTUS	intron	751410	757952	0.53	+	.	ID=g641.t1.intron1;Parent=g641.t1;
JASKUP010000004.1_Trichopoda_pennipes_isolate_NS2899_ptg000004l,_whole_genome_shotgun_sequence	AUGUSTUS	CDS	757953	758557	0.7	+	0	ID=g641.t1.CDS2;Parent=g641.t1;
JASKUP010000004.1_Trichopoda_pennipes_isolate_NS2899_ptg000004l,_whole_genome_shotgun_sequence	AUGUSTUS	exon	757953	758557	.	+	.	ID=g641.t1.exon2;Parent=g641.t1;
JASKUP010000004.1_Trichopoda_pennipes_isolate_NS2899_ptg000004l,_whole_genome_shotgun_sequence	AUGUSTUS	intron	758558	758847	0.72	+	.	ID=g641.t1.intron2;Parent=g641.t1;
JASKUP010000004.1_Trichopoda_pennipes_isolate_NS2899_ptg000004l,_whole_genome_shotgun_sequence	AUGUSTUS	CDS	758848	759134	0.31	+	1	ID=g641.t1.CDS3;Parent=g641.t1;
JASKUP010000004.1_Trichopoda_pennipes_isolate_NS2899_ptg000004l,_whole_genome_shotgun_sequence	AUGUSTUS	exon	758848	759134	.	+	.	ID=g641.t1.exon3;Parent=g641.t1;
JASKUP010000004.1_Trichopoda_pennipes_isolate_NS2899_ptg000004l,_whole_genome_shotgun_sequence	AUGUSTUS	intron	759135	760255	0.43	+	.	ID=g641.t1.intron3;Parent=g641.t1;
JASKUP010000004.1_Trichopoda_pennipes_isolate_NS2899_ptg000004l,_whole_genome_shotgun_sequence	AUGUSTUS	CDS	760256	760734	0.89	+	2	ID=g641.t1.CDS4;Parent=g641.t1;
JASKUP010000004.1_Trichopoda_pennipes_isolate_NS2899_ptg000004l,_whole_genome_shotgun_sequence	AUGUSTUS	exon	760256	760734	.	+	.	ID=g641.t1.exon4;Parent=g641.t1;
JASKUP010000004.1_Trichopoda_pennipes_isolate_NS2899_ptg000004l,_whole_genome_shotgun_sequence	AUGUSTUS	stop_codon	760732	760734	.	+	0	ID=g641.t1.stop1;Parent=g641.t1;
JASKUP010000004.1_Trichopoda_pennipes_isolate_NS2899_ptg000004l,_whole_genome_shotgun_sequence	AUGUSTUS	gene	767304	777345	.	+	.	ID=g642;
JASKUP010000004.1_Trichopoda_pennipes_isolate_NS2899_ptg000004l,_whole_genome_shotgun_sequence	AUGUSTUS	mRNA	767304	777345	0.01	+	.	ID=g642.t1;Parent=g642;
JASKUP010000004.1_Trichopoda_pennipes_isolate_NS2899_ptg000004l,_whole_genome_shotgun_sequence	AUGUSTUS	start_codon	767304	767306	.	+	0	ID=g642.t1.start1;Parent=g642.t1;
JASKUP010000004.1_Trichopoda_pennipes_isolate_NS2899_ptg000004l,_whole_genome_shotgun_sequence	AUGUSTUS	CDS	767304	767345	0.3	+	0	ID=g642.t1.CDS1;Parent=g642.t1;
JASKUP010000004.1_Trichopoda_pennipes_isolate_NS2899_ptg000004l,_whole_genome_shotgun_sequence	AUGUSTUS	exon	767304	767345	.	+	.	ID=g642.t1.exon1;Parent=g642.t1;
JASKUP010000004.1_Trichopoda_pennipes_isolate_NS2899_ptg000004l,_whole_genome_shotgun_sequence	AUGUSTUS	intron	767346	767413	0.3	+	.	ID=g642.t1.intron1;Parent=g642.t1;
JASKUP010000004.1_Trichopoda_pennipes_isolate_NS2899_ptg000004l,_whole_genome_shotgun_sequence	AUGUSTUS	CDS	767414	767994	0.67	+	0	ID=g642.t1.CDS2;Parent=g642.t1;
JASKUP010000004.1_Trichopoda_pennipes_isolate_NS2899_ptg000004l,_whole_genome_shotgun_sequence	AUGUSTUS	exon	767414	767994	.	+	.	ID=g642.t1.exon2;Parent=g642.t1;
JASKUP010000004.1_Trichopoda_pennipes_isolate_NS2899_ptg000004l,_whole_genome_shotgun_sequence	AUGUSTUS	intron	767995	768284	0.55	+	.	ID=g642.t1.intron2;Parent=g642.t1;
JASKUP010000004.1_Trichopoda_pennipes_isolate_NS2899_ptg000004l,_whole_genome_shotgun_sequence	AUGUSTUS	CDS	768285	768571	0.22	+	1	ID=g642.t1.CDS3;Parent=g642.t1;
JASKUP010000004.1_Trichopoda_pennipes_isolate_NS2899_ptg000004l,_whole_genome_shotgun_sequence	AUGUSTUS	exon	768285	768571	.	+	.	ID=g642.t1.exon3;Parent=g642.t1;
JASKUP010000004.1_Trichopoda_pennipes_isolate_NS2899_ptg000004l,_whole_genome_shotgun_sequence	AUGUSTUS	intron	768572	769692	0.4	+	.	ID=g642.t1.intron3;Parent=g642.t1;
JASKUP010000004.1_Trichopoda_pennipes_isolate_NS2899_ptg000004l,_whole_genome_shotgun_sequence	AUGUSTUS	CDS	769693	770151	0.35	+	2	ID=g642.t1.CDS4;Parent=g642.t1;
JASKUP010000004.1_Trichopoda_pennipes_isolate_NS2899_ptg000004l,_whole_genome_shotgun_sequence	AUGUSTUS	exon	769693	770151	.	+	.	ID=g642.t1.exon4;Parent=g642.t1;
JASKUP010000004.1_Trichopoda_pennipes_isolate_NS2899_ptg000004l,_whole_genome_shotgun_sequence	AUGUSTUS	intron	770152	776345	0.37	+	.	ID=g642.t1.intron4;Parent=g642.t1;
JASKUP010000004.1_Trichopoda_pennipes_isolate_NS2899_ptg000004l,_whole_genome_shotgun_sequence	AUGUSTUS	CDS	776346	776548	0.5	+	2	ID=g642.t1.CDS5;Parent=g642.t1;
JASKUP010000004.1_Trichopoda_pennipes_isolate_NS2899_ptg000004l,_whole_genome_shotgun_sequence	AUGUSTUS	exon	776346	776548	.	+	.	ID=g642.t1.exon5;Parent=g642.t1;
JASKUP010000004.1_Trichopoda_pennipes_isolate_NS2899_ptg000004l,_whole_genome_shotgun_sequence	AUGUSTUS	intron	776549	776616	0.56	+	.	ID=g642.t1.intron5;Parent=g642.t1;
JASKUP010000004.1_Trichopoda_pennipes_isolate_NS2899_ptg000004l,_whole_genome_shotgun_sequence	AUGUSTUS	CDS	776617	777345	0.95	+	0	ID=g642.t1.CDS6;Parent=g642.t1;
JASKUP010000004.1_Trichopoda_pennipes_isolate_NS2899_ptg000004l,_whole_genome_shotgun_sequence	AUGUSTUS	exon	776617	777345	.	+	.	ID=g642.t1.exon6;Parent=g642.t1;
JASKUP010000004.1_Trichopoda_pennipes_isolate_NS2899_ptg000004l,_whole_genome_shotgun_sequence	AUGUSTUS	stop_codon	777343	777345	.	+	0	ID=g642.t1.stop1;Parent=g642.t1;
JASKUP010000004.1_Trichopoda_pennipes_isolate_NS2899_ptg000004l,_whole_genome_shotgun_sequence	AUGUSTUS	gene	777375	778172	.	+	.	ID=g643;
JASKUP010000004.1_Trichopoda_pennipes_isolate_NS2899_ptg000004l,_whole_genome_shotgun_sequence	AUGUSTUS	mRNA	777375	778172	0.91	+	.	ID=g643.t1;Parent=g643;
JASKUP010000004.1_Trichopoda_pennipes_isolate_NS2899_ptg000004l,_whole_genome_shotgun_sequence	AUGUSTUS	start_codon	777375	777377	.	+	0	ID=g643.t1.start1;Parent=g643.t1;
JASKUP010000004.1_Trichopoda_pennipes_isolate_NS2899_ptg000004l,_whole_genome_shotgun_sequence	AUGUSTUS	CDS	777375	778172	0.91	+	0	ID=g643.t1.CDS1;Parent=g643.t1;
JASKUP010000004.1_Trichopoda_pennipes_isolate_NS2899_ptg000004l,_whole_genome_shotgun_sequence	AUGUSTUS	exon	777375	778172	.	+	.	ID=g643.t1.exon1;Parent=g643.t1;
JASKUP010000004.1_Trichopoda_pennipes_isolate_NS2899_ptg000004l,_whole_genome_shotgun_sequence	AUGUSTUS	stop_codon	778170	778172	.	+	0	ID=g643.t1.stop1;Parent=g643.t1;
JASKUP010000004.1_Trichopoda_pennipes_isolate_NS2899_ptg000004l,_whole_genome_shotgun_sequence	AUGUSTUS	gene	778216	778677	.	+	.	ID=g644;
JASKUP010000004.1_Trichopoda_pennipes_isolate_NS2899_ptg000004l,_whole_genome_shotgun_sequence	AUGUSTUS	mRNA	778216	778677	0.91	+	.	ID=g644.t1;Parent=g644;
JASKUP010000004.1_Trichopoda_pennipes_isolate_NS2899_ptg000004l,_whole_genome_shotgun_sequence	AUGUSTUS	start_codon	778216	778218	.	+	0	ID=g644.t1.start1;Parent=g644.t1;
JASKUP010000004.1_Trichopoda_pennipes_isolate_NS2899_ptg000004l,_whole_genome_shotgun_sequence	AUGUSTUS	CDS	778216	778677	0.91	+	0	ID=g644.t1.CDS1;Parent=g644.t1;
JASKUP010000004.1_Trichopoda_pennipes_isolate_NS2899_ptg000004l,_whole_genome_shotgun_sequence	AUGUSTUS	exon	778216	778677	.	+	.	ID=g644.t1.exon1;Parent=g644.t1;
JASKUP010000004.1_Trichopoda_pennipes_isolate_NS2899_ptg000004l,_whole_genome_shotgun_sequence	AUGUSTUS	stop_codon	778675	778677	.	+	0	ID=g644.t1.stop1;Parent=g644.t1;
JASKUP010000004.1_Trichopoda_pennipes_isolate_NS2899_ptg000004l,_whole_genome_shotgun_sequence	AUGUSTUS	gene	778721	779542	.	+	.	ID=g645;
JASKUP010000004.1_Trichopoda_pennipes_isolate_NS2899_ptg000004l,_whole_genome_shotgun_sequence	AUGUSTUS	mRNA	778721	779542	0.91	+	.	ID=g645.t1;Parent=g645;
JASKUP010000004.1_Trichopoda_pennipes_isolate_NS2899_ptg000004l,_whole_genome_shotgun_sequence	AUGUSTUS	start_codon	778721	778723	.	+	0	ID=g645.t1.start1;Parent=g645.t1;
JASKUP010000004.1_Trichopoda_pennipes_isolate_NS2899_ptg000004l,_whole_genome_shotgun_sequence	AUGUSTUS	CDS	778721	779542	0.91	+	0	ID=g645.t1.CDS1;Parent=g645.t1;
JASKUP010000004.1_Trichopoda_pennipes_isolate_NS2899_ptg000004l,_whole_genome_shotgun_sequence	AUGUSTUS	exon	778721	779542	.	+	.	ID=g645.t1.exon1;Parent=g645.t1;
JASKUP010000004.1_Trichopoda_pennipes_isolate_NS2899_ptg000004l,_whole_genome_shotgun_sequence	AUGUSTUS	stop_codon	779540	779542	.	+	0	ID=g645.t1.stop1;Parent=g645.t1;
JASKUP010000004.1_Trichopoda_pennipes_isolate_NS2899_ptg000004l,_whole_genome_shotgun_sequence	AUGUSTUS	gene	779586	780479	.	+	.	ID=g646;
JASKUP010000004.1_Trichopoda_pennipes_isolate_NS2899_ptg000004l,_whole_genome_shotgun_sequence	AUGUSTUS	mRNA	779586	780479	0.91	+	.	ID=g646.t1;Parent=g646;
JASKUP010000004.1_Trichopoda_pennipes_isolate_NS2899_ptg000004l,_whole_genome_shotgun_sequence	AUGUSTUS	start_codon	779586	779588	.	+	0	ID=g646.t1.start1;Parent=g646.t1;
JASKUP010000004.1_Trichopoda_pennipes_isolate_NS2899_ptg000004l,_whole_genome_shotgun_sequence	AUGUSTUS	CDS	779586	780479	0.91	+	0	ID=g646.t1.CDS1;Parent=g646.t1;
JASKUP010000004.1_Trichopoda_pennipes_isolate_NS2899_ptg000004l,_whole_genome_shotgun_sequence	AUGUSTUS	exon	779586	780479	.	+	.	ID=g646.t1.exon1;Parent=g646.t1;
JASKUP010000004.1_Trichopoda_pennipes_isolate_NS2899_ptg000004l,_whole_genome_shotgun_sequence	AUGUSTUS	stop_codon	780477	780479	.	+	0	ID=g646.t1.stop1;Parent=g646.t1;
JASKUP010000004.1_Trichopoda_pennipes_isolate_NS2899_ptg000004l,_whole_genome_shotgun_sequence	AUGUSTUS	gene	780523	781344	.	+	.	ID=g647;
JASKUP010000004.1_Trichopoda_pennipes_isolate_NS2899_ptg000004l,_whole_genome_shotgun_sequence	AUGUSTUS	mRNA	780523	781344	0.9	+	.	ID=g647.t1;Parent=g647;
JASKUP010000004.1_Trichopoda_pennipes_isolate_NS2899_ptg000004l,_whole_genome_shotgun_sequence	AUGUSTUS	start_codon	780523	780525	.	+	0	ID=g647.t1.start1;Parent=g647.t1;
JASKUP010000004.1_Trichopoda_pennipes_isolate_NS2899_ptg000004l,_whole_genome_shotgun_sequence	AUGUSTUS	CDS	780523	781344	0.9	+	0	ID=g647.t1.CDS1;Parent=g647.t1;
JASKUP010000004.1_Trichopoda_pennipes_isolate_NS2899_ptg000004l,_whole_genome_shotgun_sequence	AUGUSTUS	exon	780523	781344	.	+	.	ID=g647.t1.exon1;Parent=g647.t1;
JASKUP010000004.1_Trichopoda_pennipes_isolate_NS2899_ptg000004l,_whole_genome_shotgun_sequence	AUGUSTUS	stop_codon	781342	781344	.	+	0	ID=g647.t1.stop1;Parent=g647.t1;
JASKUP010000004.1_Trichopoda_pennipes_isolate_NS2899_ptg000004l,_whole_genome_shotgun_sequence	AUGUSTUS	gene	781388	781849	.	+	.	ID=g648;
JASKUP010000004.1_Trichopoda_pennipes_isolate_NS2899_ptg000004l,_whole_genome_shotgun_sequence	AUGUSTUS	mRNA	781388	781849	0.92	+	.	ID=g648.t1;Parent=g648;
JASKUP010000004.1_Trichopoda_pennipes_isolate_NS2899_ptg000004l,_whole_genome_shotgun_sequence	AUGUSTUS	start_codon	781388	781390	.	+	0	ID=g648.t1.start1;Parent=g648.t1;
JASKUP010000004.1_Trichopoda_pennipes_isolate_NS2899_ptg000004l,_whole_genome_shotgun_sequence	AUGUSTUS	CDS	781388	781849	0.92	+	0	ID=g648.t1.CDS1;Parent=g648.t1;
JASKUP010000004.1_Trichopoda_pennipes_isolate_NS2899_ptg000004l,_whole_genome_shotgun_sequence	AUGUSTUS	exon	781388	781849	.	+	.	ID=g648.t1.exon1;Parent=g648.t1;
JASKUP010000004.1_Trichopoda_pennipes_isolate_NS2899_ptg000004l,_whole_genome_shotgun_sequence	AUGUSTUS	stop_codon	781847	781849	.	+	0	ID=g648.t1.stop1;Parent=g648.t1;
JASKUP010000004.1_Trichopoda_pennipes_isolate_NS2899_ptg000004l,_whole_genome_shotgun_sequence	AUGUSTUS	gene	781893	788971	.	+	.	ID=g649;
JASKUP010000004.1_Trichopoda_pennipes_isolate_NS2899_ptg000004l,_whole_genome_shotgun_sequence	AUGUSTUS	mRNA	781893	788971	0.03	+	.	ID=g649.t1;Parent=g649;
JASKUP010000004.1_Trichopoda_pennipes_isolate_NS2899_ptg000004l,_whole_genome_shotgun_sequence	AUGUSTUS	start_codon	781893	781895	.	+	0	ID=g649.t1.start1;Parent=g649.t1;
JASKUP010000004.1_Trichopoda_pennipes_isolate_NS2899_ptg000004l,_whole_genome_shotgun_sequence	AUGUSTUS	CDS	781893	782710	0.82	+	0	ID=g649.t1.CDS1;Parent=g649.t1;
JASKUP010000004.1_Trichopoda_pennipes_isolate_NS2899_ptg000004l,_whole_genome_shotgun_sequence	AUGUSTUS	exon	781893	782710	.	+	.	ID=g649.t1.exon1;Parent=g649.t1;
JASKUP010000004.1_Trichopoda_pennipes_isolate_NS2899_ptg000004l,_whole_genome_shotgun_sequence	AUGUSTUS	intron	782711	782779	0.87	+	.	ID=g649.t1.intron1;Parent=g649.t1;
JASKUP010000004.1_Trichopoda_pennipes_isolate_NS2899_ptg000004l,_whole_genome_shotgun_sequence	AUGUSTUS	CDS	782780	783851	0.1	+	1	ID=g649.t1.CDS2;Parent=g649.t1;
JASKUP010000004.1_Trichopoda_pennipes_isolate_NS2899_ptg000004l,_whole_genome_shotgun_sequence	AUGUSTUS	exon	782780	783851	.	+	.	ID=g649.t1.exon2;Parent=g649.t1;
JASKUP010000004.1_Trichopoda_pennipes_isolate_NS2899_ptg000004l,_whole_genome_shotgun_sequence	AUGUSTUS	intron	783852	784026	0.11	+	.	ID=g649.t1.intron2;Parent=g649.t1;
JASKUP010000004.1_Trichopoda_pennipes_isolate_NS2899_ptg000004l,_whole_genome_shotgun_sequence	AUGUSTUS	CDS	784027	785114	0.12	+	0	ID=g649.t1.CDS3;Parent=g649.t1;
JASKUP010000004.1_Trichopoda_pennipes_isolate_NS2899_ptg000004l,_whole_genome_shotgun_sequence	AUGUSTUS	exon	784027	785114	.	+	.	ID=g649.t1.exon3;Parent=g649.t1;
JASKUP010000004.1_Trichopoda_pennipes_isolate_NS2899_ptg000004l,_whole_genome_shotgun_sequence	AUGUSTUS	intron	785115	786534	0.53	+	.	ID=g649.t1.intron3;Parent=g649.t1;
JASKUP010000004.1_Trichopoda_pennipes_isolate_NS2899_ptg000004l,_whole_genome_shotgun_sequence	AUGUSTUS	CDS	786535	788971	0.4	+	1	ID=g649.t1.CDS4;Parent=g649.t1;
JASKUP010000004.1_Trichopoda_pennipes_isolate_NS2899_ptg000004l,_whole_genome_shotgun_sequence	AUGUSTUS	exon	786535	788971	.	+	.	ID=g649.t1.exon4;Parent=g649.t1;
JASKUP010000004.1_Trichopoda_pennipes_isolate_NS2899_ptg000004l,_whole_genome_shotgun_sequence	AUGUSTUS	stop_codon	788969	788971	.	+	0	ID=g649.t1.stop1;Parent=g649.t1;
JASKUP010000004.1_Trichopoda_pennipes_isolate_NS2899_ptg000004l,_whole_genome_shotgun_sequence	AUGUSTUS	gene	789643	790107	.	+	.	ID=g650;
JASKUP010000004.1_Trichopoda_pennipes_isolate_NS2899_ptg000004l,_whole_genome_shotgun_sequence	AUGUSTUS	mRNA	789643	790107	0.85	+	.	ID=g650.t1;Parent=g650;
JASKUP010000004.1_Trichopoda_pennipes_isolate_NS2899_ptg000004l,_whole_genome_shotgun_sequence	AUGUSTUS	start_codon	789643	789645	.	+	0	ID=g650.t1.start1;Parent=g650.t1;
JASKUP010000004.1_Trichopoda_pennipes_isolate_NS2899_ptg000004l,_whole_genome_shotgun_sequence	AUGUSTUS	CDS	789643	790107	0.85	+	0	ID=g650.t1.CDS1;Parent=g650.t1;
JASKUP010000004.1_Trichopoda_pennipes_isolate_NS2899_ptg000004l,_whole_genome_shotgun_sequence	AUGUSTUS	exon	789643	790107	.	+	.	ID=g650.t1.exon1;Parent=g650.t1;
JASKUP010000004.1_Trichopoda_pennipes_isolate_NS2899_ptg000004l,_whole_genome_shotgun_sequence	AUGUSTUS	stop_codon	790105	790107	.	+	0	ID=g650.t1.stop1;Parent=g650.t1;
JASKUP010000004.1_Trichopoda_pennipes_isolate_NS2899_ptg000004l,_whole_genome_shotgun_sequence	AUGUSTUS	gene	790148	809774	.	+	.	ID=g651;
JASKUP010000004.1_Trichopoda_pennipes_isolate_NS2899_ptg000004l,_whole_genome_shotgun_sequence	AUGUSTUS	mRNA	790148	809774	0.02	+	.	ID=g651.t1;Parent=g651;
JASKUP010000004.1_Trichopoda_pennipes_isolate_NS2899_ptg000004l,_whole_genome_shotgun_sequence	AUGUSTUS	start_codon	790148	790150	.	+	0	ID=g651.t1.start1;Parent=g651.t1;
JASKUP010000004.1_Trichopoda_pennipes_isolate_NS2899_ptg000004l,_whole_genome_shotgun_sequence	AUGUSTUS	CDS	790148	790365	0.5	+	0	ID=g651.t1.CDS1;Parent=g651.t1;
JASKUP010000004.1_Trichopoda_pennipes_isolate_NS2899_ptg000004l,_whole_genome_shotgun_sequence	AUGUSTUS	exon	790148	790365	.	+	.	ID=g651.t1.exon1;Parent=g651.t1;
JASKUP010000004.1_Trichopoda_pennipes_isolate_NS2899_ptg000004l,_whole_genome_shotgun_sequence	AUGUSTUS	intron	790366	791497	0.63	+	.	ID=g651.t1.intron1;Parent=g651.t1;
JASKUP010000004.1_Trichopoda_pennipes_isolate_NS2899_ptg000004l,_whole_genome_shotgun_sequence	AUGUSTUS	CDS	791498	791798	0.23	+	1	ID=g651.t1.CDS2;Parent=g651.t1;
JASKUP010000004.1_Trichopoda_pennipes_isolate_NS2899_ptg000004l,_whole_genome_shotgun_sequence	AUGUSTUS	exon	791498	791798	.	+	.	ID=g651.t1.exon2;Parent=g651.t1;
JASKUP010000004.1_Trichopoda_pennipes_isolate_NS2899_ptg000004l,_whole_genome_shotgun_sequence	AUGUSTUS	intron	791799	796944	0.31	+	.	ID=g651.t1.intron2;Parent=g651.t1;
JASKUP010000004.1_Trichopoda_pennipes_isolate_NS2899_ptg000004l,_whole_genome_shotgun_sequence	AUGUSTUS	CDS	796945	797597	0.56	+	0	ID=g651.t1.CDS3;Parent=g651.t1;
JASKUP010000004.1_Trichopoda_pennipes_isolate_NS2899_ptg000004l,_whole_genome_shotgun_sequence	AUGUSTUS	exon	796945	797597	.	+	.	ID=g651.t1.exon3;Parent=g651.t1;
JASKUP010000004.1_Trichopoda_pennipes_isolate_NS2899_ptg000004l,_whole_genome_shotgun_sequence	AUGUSTUS	intron	797598	797887	0.53	+	.	ID=g651.t1.intron3;Parent=g651.t1;
JASKUP010000004.1_Trichopoda_pennipes_isolate_NS2899_ptg000004l,_whole_genome_shotgun_sequence	AUGUSTUS	CDS	797888	798150	0.25	+	1	ID=g651.t1.CDS4;Parent=g651.t1;
JASKUP010000004.1_Trichopoda_pennipes_isolate_NS2899_ptg000004l,_whole_genome_shotgun_sequence	AUGUSTUS	exon	797888	798150	.	+	.	ID=g651.t1.exon4;Parent=g651.t1;
JASKUP010000004.1_Trichopoda_pennipes_isolate_NS2899_ptg000004l,_whole_genome_shotgun_sequence	AUGUSTUS	intron	798151	799271	0.38	+	.	ID=g651.t1.intron4;Parent=g651.t1;
JASKUP010000004.1_Trichopoda_pennipes_isolate_NS2899_ptg000004l,_whole_genome_shotgun_sequence	AUGUSTUS	CDS	799272	799761	0.83	+	2	ID=g651.t1.CDS5;Parent=g651.t1;
JASKUP010000004.1_Trichopoda_pennipes_isolate_NS2899_ptg000004l,_whole_genome_shotgun_sequence	AUGUSTUS	exon	799272	799761	.	+	.	ID=g651.t1.exon5;Parent=g651.t1;
JASKUP010000004.1_Trichopoda_pennipes_isolate_NS2899_ptg000004l,_whole_genome_shotgun_sequence	AUGUSTUS	intron	799762	805927	0.52	+	.	ID=g651.t1.intron5;Parent=g651.t1;
JASKUP010000004.1_Trichopoda_pennipes_isolate_NS2899_ptg000004l,_whole_genome_shotgun_sequence	AUGUSTUS	CDS	805928	806084	0.36	+	1	ID=g651.t1.CDS6;Parent=g651.t1;
JASKUP010000004.1_Trichopoda_pennipes_isolate_NS2899_ptg000004l,_whole_genome_shotgun_sequence	AUGUSTUS	exon	805928	806084	.	+	.	ID=g651.t1.exon6;Parent=g651.t1;
JASKUP010000004.1_Trichopoda_pennipes_isolate_NS2899_ptg000004l,_whole_genome_shotgun_sequence	AUGUSTUS	intron	806085	806152	0.71	+	.	ID=g651.t1.intron6;Parent=g651.t1;
JASKUP010000004.1_Trichopoda_pennipes_isolate_NS2899_ptg000004l,_whole_genome_shotgun_sequence	AUGUSTUS	CDS	806153	806799	0.97	+	0	ID=g651.t1.CDS7;Parent=g651.t1;
JASKUP010000004.1_Trichopoda_pennipes_isolate_NS2899_ptg000004l,_whole_genome_shotgun_sequence	AUGUSTUS	exon	806153	806799	.	+	.	ID=g651.t1.exon7;Parent=g651.t1;
JASKUP010000004.1_Trichopoda_pennipes_isolate_NS2899_ptg000004l,_whole_genome_shotgun_sequence	AUGUSTUS	intron	806800	806860	0.97	+	.	ID=g651.t1.intron7;Parent=g651.t1;
JASKUP010000004.1_Trichopoda_pennipes_isolate_NS2899_ptg000004l,_whole_genome_shotgun_sequence	AUGUSTUS	CDS	806861	807921	0.45	+	1	ID=g651.t1.CDS8;Parent=g651.t1;
JASKUP010000004.1_Trichopoda_pennipes_isolate_NS2899_ptg000004l,_whole_genome_shotgun_sequence	AUGUSTUS	exon	806861	807921	.	+	.	ID=g651.t1.exon8;Parent=g651.t1;
JASKUP010000004.1_Trichopoda_pennipes_isolate_NS2899_ptg000004l,_whole_genome_shotgun_sequence	AUGUSTUS	intron	807922	807992	0.44	+	.	ID=g651.t1.intron8;Parent=g651.t1;
JASKUP010000004.1_Trichopoda_pennipes_isolate_NS2899_ptg000004l,_whole_genome_shotgun_sequence	AUGUSTUS	CDS	807993	808065	0.46	+	2	ID=g651.t1.CDS9;Parent=g651.t1;
JASKUP010000004.1_Trichopoda_pennipes_isolate_NS2899_ptg000004l,_whole_genome_shotgun_sequence	AUGUSTUS	exon	807993	808065	.	+	.	ID=g651.t1.exon9;Parent=g651.t1;
JASKUP010000004.1_Trichopoda_pennipes_isolate_NS2899_ptg000004l,_whole_genome_shotgun_sequence	AUGUSTUS	intron	808066	808134	0.76	+	.	ID=g651.t1.intron9;Parent=g651.t1;
JASKUP010000004.1_Trichopoda_pennipes_isolate_NS2899_ptg000004l,_whole_genome_shotgun_sequence	AUGUSTUS	CDS	808135	809058	0.77	+	1	ID=g651.t1.CDS10;Parent=g651.t1;
JASKUP010000004.1_Trichopoda_pennipes_isolate_NS2899_ptg000004l,_whole_genome_shotgun_sequence	AUGUSTUS	exon	808135	809058	.	+	.	ID=g651.t1.exon10;Parent=g651.t1;
JASKUP010000004.1_Trichopoda_pennipes_isolate_NS2899_ptg000004l,_whole_genome_shotgun_sequence	AUGUSTUS	intron	809059	809119	0.98	+	.	ID=g651.t1.intron10;Parent=g651.t1;
JASKUP010000004.1_Trichopoda_pennipes_isolate_NS2899_ptg000004l,_whole_genome_shotgun_sequence	AUGUSTUS	CDS	809120	809774	0.98	+	1	ID=g651.t1.CDS11;Parent=g651.t1;
JASKUP010000004.1_Trichopoda_pennipes_isolate_NS2899_ptg000004l,_whole_genome_shotgun_sequence	AUGUSTUS	exon	809120	809774	.	+	.	ID=g651.t1.exon11;Parent=g651.t1;
JASKUP010000004.1_Trichopoda_pennipes_isolate_NS2899_ptg000004l,_whole_genome_shotgun_sequence	AUGUSTUS	stop_codon	809772	809774	.	+	0	ID=g651.t1.stop1;Parent=g651.t1;
JASKUP010000004.1_Trichopoda_pennipes_isolate_NS2899_ptg000004l,_whole_genome_shotgun_sequence	AUGUSTUS	mRNA	809194	809774	0.22	+	.	ID=g651.t2;Parent=g651;
JASKUP010000004.1_Trichopoda_pennipes_isolate_NS2899_ptg000004l,_whole_genome_shotgun_sequence	AUGUSTUS	start_codon	809194	809196	.	+	0	ID=g651.t2.start1;Parent=g651.t2;
JASKUP010000004.1_Trichopoda_pennipes_isolate_NS2899_ptg000004l,_whole_genome_shotgun_sequence	AUGUSTUS	CDS	809194	809351	0.46	+	0	ID=g651.t2.CDS1;Parent=g651.t2;
JASKUP010000004.1_Trichopoda_pennipes_isolate_NS2899_ptg000004l,_whole_genome_shotgun_sequence	AUGUSTUS	exon	809194	809351	.	+	.	ID=g651.t2.exon1;Parent=g651.t2;
JASKUP010000004.1_Trichopoda_pennipes_isolate_NS2899_ptg000004l,_whole_genome_shotgun_sequence	AUGUSTUS	intron	809352	809410	0.22	+	.	ID=g651.t2.intron1;Parent=g651.t2;
JASKUP010000004.1_Trichopoda_pennipes_isolate_NS2899_ptg000004l,_whole_genome_shotgun_sequence	AUGUSTUS	CDS	809411	809774	0.23	+	1	ID=g651.t2.CDS2;Parent=g651.t2;
JASKUP010000004.1_Trichopoda_pennipes_isolate_NS2899_ptg000004l,_whole_genome_shotgun_sequence	AUGUSTUS	exon	809411	809774	.	+	.	ID=g651.t2.exon2;Parent=g651.t2;
JASKUP010000004.1_Trichopoda_pennipes_isolate_NS2899_ptg000004l,_whole_genome_shotgun_sequence	AUGUSTUS	stop_codon	809772	809774	.	+	0	ID=g651.t2.stop1;Parent=g651.t2;
JASKUP010000004.1_Trichopoda_pennipes_isolate_NS2899_ptg000004l,_whole_genome_shotgun_sequence	AUGUSTUS	gene	810946	817823	.	-	.	ID=g652;
JASKUP010000004.1_Trichopoda_pennipes_isolate_NS2899_ptg000004l,_whole_genome_shotgun_sequence	AUGUSTUS	mRNA	810946	817823	0.81	-	.	ID=g652.t1;Parent=g652;
JASKUP010000004.1_Trichopoda_pennipes_isolate_NS2899_ptg000004l,_whole_genome_shotgun_sequence	AUGUSTUS	stop_codon	810946	810948	.	-	0	ID=g652.t1.stop1;Parent=g652.t1;
JASKUP010000004.1_Trichopoda_pennipes_isolate_NS2899_ptg000004l,_whole_genome_shotgun_sequence	AUGUSTUS	CDS	810946	812384	0.98	-	2	ID=g652.t1.CDS1;Parent=g652.t1;
JASKUP010000004.1_Trichopoda_pennipes_isolate_NS2899_ptg000004l,_whole_genome_shotgun_sequence	AUGUSTUS	exon	810946	812384	.	-	.	ID=g652.t1.exon1;Parent=g652.t1;
JASKUP010000004.1_Trichopoda_pennipes_isolate_NS2899_ptg000004l,_whole_genome_shotgun_sequence	AUGUSTUS	intron	812385	817765	0.82	-	.	ID=g652.t1.intron1;Parent=g652.t1;
JASKUP010000004.1_Trichopoda_pennipes_isolate_NS2899_ptg000004l,_whole_genome_shotgun_sequence	AUGUSTUS	CDS	817766	817823	0.82	-	0	ID=g652.t1.CDS2;Parent=g652.t1;
JASKUP010000004.1_Trichopoda_pennipes_isolate_NS2899_ptg000004l,_whole_genome_shotgun_sequence	AUGUSTUS	exon	817766	817823	.	-	.	ID=g652.t1.exon2;Parent=g652.t1;
JASKUP010000004.1_Trichopoda_pennipes_isolate_NS2899_ptg000004l,_whole_genome_shotgun_sequence	AUGUSTUS	start_codon	817821	817823	.	-	0	ID=g652.t1.start1;Parent=g652.t1;
JASKUP010000004.1_Trichopoda_pennipes_isolate_NS2899_ptg000004l,_whole_genome_shotgun_sequence	AUGUSTUS	gene	818243	818539	.	+	.	ID=g653;
JASKUP010000004.1_Trichopoda_pennipes_isolate_NS2899_ptg000004l,_whole_genome_shotgun_sequence	AUGUSTUS	mRNA	818243	818539	0.31	+	.	ID=g653.t1;Parent=g653;
JASKUP010000004.1_Trichopoda_pennipes_isolate_NS2899_ptg000004l,_whole_genome_shotgun_sequence	AUGUSTUS	start_codon	818243	818245	.	+	0	ID=g653.t1.start1;Parent=g653.t1;
JASKUP010000004.1_Trichopoda_pennipes_isolate_NS2899_ptg000004l,_whole_genome_shotgun_sequence	AUGUSTUS	CDS	818243	818539	0.31	+	0	ID=g653.t1.CDS1;Parent=g653.t1;
JASKUP010000004.1_Trichopoda_pennipes_isolate_NS2899_ptg000004l,_whole_genome_shotgun_sequence	AUGUSTUS	exon	818243	818539	.	+	.	ID=g653.t1.exon1;Parent=g653.t1;
JASKUP010000004.1_Trichopoda_pennipes_isolate_NS2899_ptg000004l,_whole_genome_shotgun_sequence	AUGUSTUS	stop_codon	818537	818539	.	+	0	ID=g653.t1.stop1;Parent=g653.t1;
JASKUP010000004.1_Trichopoda_pennipes_isolate_NS2899_ptg000004l,_whole_genome_shotgun_sequence	AUGUSTUS	gene	819232	819693	.	+	.	ID=g654;
JASKUP010000004.1_Trichopoda_pennipes_isolate_NS2899_ptg000004l,_whole_genome_shotgun_sequence	AUGUSTUS	mRNA	819232	819693	1	+	.	ID=g654.t1;Parent=g654;
JASKUP010000004.1_Trichopoda_pennipes_isolate_NS2899_ptg000004l,_whole_genome_shotgun_sequence	AUGUSTUS	start_codon	819232	819234	.	+	0	ID=g654.t1.start1;Parent=g654.t1;
JASKUP010000004.1_Trichopoda_pennipes_isolate_NS2899_ptg000004l,_whole_genome_shotgun_sequence	AUGUSTUS	CDS	819232	819693	1	+	0	ID=g654.t1.CDS1;Parent=g654.t1;
JASKUP010000004.1_Trichopoda_pennipes_isolate_NS2899_ptg000004l,_whole_genome_shotgun_sequence	AUGUSTUS	exon	819232	819693	.	+	.	ID=g654.t1.exon1;Parent=g654.t1;
JASKUP010000004.1_Trichopoda_pennipes_isolate_NS2899_ptg000004l,_whole_genome_shotgun_sequence	AUGUSTUS	stop_codon	819691	819693	.	+	0	ID=g654.t1.stop1;Parent=g654.t1;
JASKUP010000004.1_Trichopoda_pennipes_isolate_NS2899_ptg000004l,_whole_genome_shotgun_sequence	AUGUSTUS	gene	820135	822611	.	+	.	ID=g655;
JASKUP010000004.1_Trichopoda_pennipes_isolate_NS2899_ptg000004l,_whole_genome_shotgun_sequence	AUGUSTUS	mRNA	820135	822611	0.33	+	.	ID=g655.t1;Parent=g655;
JASKUP010000004.1_Trichopoda_pennipes_isolate_NS2899_ptg000004l,_whole_genome_shotgun_sequence	AUGUSTUS	start_codon	820135	820137	.	+	0	ID=g655.t1.start1;Parent=g655.t1;
JASKUP010000004.1_Trichopoda_pennipes_isolate_NS2899_ptg000004l,_whole_genome_shotgun_sequence	AUGUSTUS	CDS	820135	820206	0.72	+	0	ID=g655.t1.CDS1;Parent=g655.t1;
JASKUP010000004.1_Trichopoda_pennipes_isolate_NS2899_ptg000004l,_whole_genome_shotgun_sequence	AUGUSTUS	exon	820135	820206	.	+	.	ID=g655.t1.exon1;Parent=g655.t1;
JASKUP010000004.1_Trichopoda_pennipes_isolate_NS2899_ptg000004l,_whole_genome_shotgun_sequence	AUGUSTUS	intron	820207	820672	0.66	+	.	ID=g655.t1.intron1;Parent=g655.t1;
JASKUP010000004.1_Trichopoda_pennipes_isolate_NS2899_ptg000004l,_whole_genome_shotgun_sequence	AUGUSTUS	CDS	820673	821058	0.78	+	0	ID=g655.t1.CDS2;Parent=g655.t1;
JASKUP010000004.1_Trichopoda_pennipes_isolate_NS2899_ptg000004l,_whole_genome_shotgun_sequence	AUGUSTUS	exon	820673	821058	.	+	.	ID=g655.t1.exon2;Parent=g655.t1;
JASKUP010000004.1_Trichopoda_pennipes_isolate_NS2899_ptg000004l,_whole_genome_shotgun_sequence	AUGUSTUS	intron	821059	822118	0.91	+	.	ID=g655.t1.intron2;Parent=g655.t1;
JASKUP010000004.1_Trichopoda_pennipes_isolate_NS2899_ptg000004l,_whole_genome_shotgun_sequence	AUGUSTUS	CDS	822119	822611	0.58	+	1	ID=g655.t1.CDS3;Parent=g655.t1;
JASKUP010000004.1_Trichopoda_pennipes_isolate_NS2899_ptg000004l,_whole_genome_shotgun_sequence	AUGUSTUS	exon	822119	822611	.	+	.	ID=g655.t1.exon3;Parent=g655.t1;
JASKUP010000004.1_Trichopoda_pennipes_isolate_NS2899_ptg000004l,_whole_genome_shotgun_sequence	AUGUSTUS	stop_codon	822609	822611	.	+	0	ID=g655.t1.stop1;Parent=g655.t1;
JASKUP010000004.1_Trichopoda_pennipes_isolate_NS2899_ptg000004l,_whole_genome_shotgun_sequence	AUGUSTUS	gene	823591	824366	.	+	.	ID=g656;
JASKUP010000004.1_Trichopoda_pennipes_isolate_NS2899_ptg000004l,_whole_genome_shotgun_sequence	AUGUSTUS	mRNA	823591	824366	0.49	+	.	ID=g656.t1;Parent=g656;
JASKUP010000004.1_Trichopoda_pennipes_isolate_NS2899_ptg000004l,_whole_genome_shotgun_sequence	AUGUSTUS	start_codon	823591	823593	.	+	0	ID=g656.t1.start1;Parent=g656.t1;
JASKUP010000004.1_Trichopoda_pennipes_isolate_NS2899_ptg000004l,_whole_genome_shotgun_sequence	AUGUSTUS	CDS	823591	823607	0.55	+	0	ID=g656.t1.CDS1;Parent=g656.t1;
JASKUP010000004.1_Trichopoda_pennipes_isolate_NS2899_ptg000004l,_whole_genome_shotgun_sequence	AUGUSTUS	exon	823591	823607	.	+	.	ID=g656.t1.exon1;Parent=g656.t1;
JASKUP010000004.1_Trichopoda_pennipes_isolate_NS2899_ptg000004l,_whole_genome_shotgun_sequence	AUGUSTUS	intron	823608	823666	0.49	+	.	ID=g656.t1.intron1;Parent=g656.t1;
JASKUP010000004.1_Trichopoda_pennipes_isolate_NS2899_ptg000004l,_whole_genome_shotgun_sequence	AUGUSTUS	CDS	823667	824366	0.61	+	1	ID=g656.t1.CDS2;Parent=g656.t1;
JASKUP010000004.1_Trichopoda_pennipes_isolate_NS2899_ptg000004l,_whole_genome_shotgun_sequence	AUGUSTUS	exon	823667	824366	.	+	.	ID=g656.t1.exon2;Parent=g656.t1;
JASKUP010000004.1_Trichopoda_pennipes_isolate_NS2899_ptg000004l,_whole_genome_shotgun_sequence	AUGUSTUS	stop_codon	824364	824366	.	+	0	ID=g656.t1.stop1;Parent=g656.t1;
JASKUP010000004.1_Trichopoda_pennipes_isolate_NS2899_ptg000004l,_whole_genome_shotgun_sequence	AUGUSTUS	gene	862133	863868	.	+	.	ID=g657;
JASKUP010000004.1_Trichopoda_pennipes_isolate_NS2899_ptg000004l,_whole_genome_shotgun_sequence	AUGUSTUS	mRNA	862133	863868	0.96	+	.	ID=g657.t1;Parent=g657;
JASKUP010000004.1_Trichopoda_pennipes_isolate_NS2899_ptg000004l,_whole_genome_shotgun_sequence	AUGUSTUS	start_codon	862133	862135	.	+	0	ID=g657.t1.start1;Parent=g657.t1;
JASKUP010000004.1_Trichopoda_pennipes_isolate_NS2899_ptg000004l,_whole_genome_shotgun_sequence	AUGUSTUS	CDS	862133	862187	0.96	+	0	ID=g657.t1.CDS1;Parent=g657.t1;
JASKUP010000004.1_Trichopoda_pennipes_isolate_NS2899_ptg000004l,_whole_genome_shotgun_sequence	AUGUSTUS	exon	862133	862187	.	+	.	ID=g657.t1.exon1;Parent=g657.t1;
JASKUP010000004.1_Trichopoda_pennipes_isolate_NS2899_ptg000004l,_whole_genome_shotgun_sequence	AUGUSTUS	intron	862188	863321	0.96	+	.	ID=g657.t1.intron1;Parent=g657.t1;
JASKUP010000004.1_Trichopoda_pennipes_isolate_NS2899_ptg000004l,_whole_genome_shotgun_sequence	AUGUSTUS	CDS	863322	863384	0.97	+	2	ID=g657.t1.CDS2;Parent=g657.t1;
JASKUP010000004.1_Trichopoda_pennipes_isolate_NS2899_ptg000004l,_whole_genome_shotgun_sequence	AUGUSTUS	exon	863322	863384	.	+	.	ID=g657.t1.exon2;Parent=g657.t1;
JASKUP010000004.1_Trichopoda_pennipes_isolate_NS2899_ptg000004l,_whole_genome_shotgun_sequence	AUGUSTUS	intron	863385	863452	1	+	.	ID=g657.t1.intron2;Parent=g657.t1;
JASKUP010000004.1_Trichopoda_pennipes_isolate_NS2899_ptg000004l,_whole_genome_shotgun_sequence	AUGUSTUS	CDS	863453	863868	1	+	2	ID=g657.t1.CDS3;Parent=g657.t1;
JASKUP010000004.1_Trichopoda_pennipes_isolate_NS2899_ptg000004l,_whole_genome_shotgun_sequence	AUGUSTUS	exon	863453	863868	.	+	.	ID=g657.t1.exon3;Parent=g657.t1;
JASKUP010000004.1_Trichopoda_pennipes_isolate_NS2899_ptg000004l,_whole_genome_shotgun_sequence	AUGUSTUS	stop_codon	863866	863868	.	+	0	ID=g657.t1.stop1;Parent=g657.t1;
JASKUP010000004.1_Trichopoda_pennipes_isolate_NS2899_ptg000004l,_whole_genome_shotgun_sequence	AUGUSTUS	gene	885083	885802	.	+	.	ID=g658;
JASKUP010000004.1_Trichopoda_pennipes_isolate_NS2899_ptg000004l,_whole_genome_shotgun_sequence	AUGUSTUS	mRNA	885083	885802	0.61	+	.	ID=g658.t1;Parent=g658;
JASKUP010000004.1_Trichopoda_pennipes_isolate_NS2899_ptg000004l,_whole_genome_shotgun_sequence	AUGUSTUS	start_codon	885083	885085	.	+	0	ID=g658.t1.start1;Parent=g658.t1;
JASKUP010000004.1_Trichopoda_pennipes_isolate_NS2899_ptg000004l,_whole_genome_shotgun_sequence	AUGUSTUS	CDS	885083	885103	0.99	+	0	ID=g658.t1.CDS1;Parent=g658.t1;
JASKUP010000004.1_Trichopoda_pennipes_isolate_NS2899_ptg000004l,_whole_genome_shotgun_sequence	AUGUSTUS	exon	885083	885103	.	+	.	ID=g658.t1.exon1;Parent=g658.t1;
JASKUP010000004.1_Trichopoda_pennipes_isolate_NS2899_ptg000004l,_whole_genome_shotgun_sequence	AUGUSTUS	intron	885104	885241	0.61	+	.	ID=g658.t1.intron1;Parent=g658.t1;
JASKUP010000004.1_Trichopoda_pennipes_isolate_NS2899_ptg000004l,_whole_genome_shotgun_sequence	AUGUSTUS	CDS	885242	885802	0.62	+	0	ID=g658.t1.CDS2;Parent=g658.t1;
JASKUP010000004.1_Trichopoda_pennipes_isolate_NS2899_ptg000004l,_whole_genome_shotgun_sequence	AUGUSTUS	exon	885242	885802	.	+	.	ID=g658.t1.exon2;Parent=g658.t1;
JASKUP010000004.1_Trichopoda_pennipes_isolate_NS2899_ptg000004l,_whole_genome_shotgun_sequence	AUGUSTUS	stop_codon	885800	885802	.	+	0	ID=g658.t1.stop1;Parent=g658.t1;
JASKUP010000004.1_Trichopoda_pennipes_isolate_NS2899_ptg000004l,_whole_genome_shotgun_sequence	AUGUSTUS	gene	886280	887169	.	+	.	ID=g659;
JASKUP010000004.1_Trichopoda_pennipes_isolate_NS2899_ptg000004l,_whole_genome_shotgun_sequence	AUGUSTUS	mRNA	886280	887169	0.72	+	.	ID=g659.t1;Parent=g659;
JASKUP010000004.1_Trichopoda_pennipes_isolate_NS2899_ptg000004l,_whole_genome_shotgun_sequence	AUGUSTUS	start_codon	886280	886282	.	+	0	ID=g659.t1.start1;Parent=g659.t1;
JASKUP010000004.1_Trichopoda_pennipes_isolate_NS2899_ptg000004l,_whole_genome_shotgun_sequence	AUGUSTUS	CDS	886280	886580	0.96	+	0	ID=g659.t1.CDS1;Parent=g659.t1;
JASKUP010000004.1_Trichopoda_pennipes_isolate_NS2899_ptg000004l,_whole_genome_shotgun_sequence	AUGUSTUS	exon	886280	886580	.	+	.	ID=g659.t1.exon1;Parent=g659.t1;
JASKUP010000004.1_Trichopoda_pennipes_isolate_NS2899_ptg000004l,_whole_genome_shotgun_sequence	AUGUSTUS	intron	886581	886777	0.77	+	.	ID=g659.t1.intron1;Parent=g659.t1;
JASKUP010000004.1_Trichopoda_pennipes_isolate_NS2899_ptg000004l,_whole_genome_shotgun_sequence	AUGUSTUS	CDS	886778	887169	0.74	+	2	ID=g659.t1.CDS2;Parent=g659.t1;
JASKUP010000004.1_Trichopoda_pennipes_isolate_NS2899_ptg000004l,_whole_genome_shotgun_sequence	AUGUSTUS	exon	886778	887169	.	+	.	ID=g659.t1.exon2;Parent=g659.t1;
JASKUP010000004.1_Trichopoda_pennipes_isolate_NS2899_ptg000004l,_whole_genome_shotgun_sequence	AUGUSTUS	stop_codon	887167	887169	.	+	0	ID=g659.t1.stop1;Parent=g659.t1;
JASKUP010000004.1_Trichopoda_pennipes_isolate_NS2899_ptg000004l,_whole_genome_shotgun_sequence	AUGUSTUS	gene	887424	888481	.	+	.	ID=g660;
JASKUP010000004.1_Trichopoda_pennipes_isolate_NS2899_ptg000004l,_whole_genome_shotgun_sequence	AUGUSTUS	mRNA	887424	888481	0.61	+	.	ID=g660.t1;Parent=g660;
JASKUP010000004.1_Trichopoda_pennipes_isolate_NS2899_ptg000004l,_whole_genome_shotgun_sequence	AUGUSTUS	start_codon	887424	887426	.	+	0	ID=g660.t1.start1;Parent=g660.t1;
JASKUP010000004.1_Trichopoda_pennipes_isolate_NS2899_ptg000004l,_whole_genome_shotgun_sequence	AUGUSTUS	CDS	887424	887463	0.96	+	0	ID=g660.t1.CDS1;Parent=g660.t1;
JASKUP010000004.1_Trichopoda_pennipes_isolate_NS2899_ptg000004l,_whole_genome_shotgun_sequence	AUGUSTUS	exon	887424	887463	.	+	.	ID=g660.t1.exon1;Parent=g660.t1;
JASKUP010000004.1_Trichopoda_pennipes_isolate_NS2899_ptg000004l,_whole_genome_shotgun_sequence	AUGUSTUS	intron	887464	887533	0.63	+	.	ID=g660.t1.intron1;Parent=g660.t1;
JASKUP010000004.1_Trichopoda_pennipes_isolate_NS2899_ptg000004l,_whole_genome_shotgun_sequence	AUGUSTUS	CDS	887534	887900	0.64	+	2	ID=g660.t1.CDS2;Parent=g660.t1;
JASKUP010000004.1_Trichopoda_pennipes_isolate_NS2899_ptg000004l,_whole_genome_shotgun_sequence	AUGUSTUS	exon	887534	887900	.	+	.	ID=g660.t1.exon2;Parent=g660.t1;
JASKUP010000004.1_Trichopoda_pennipes_isolate_NS2899_ptg000004l,_whole_genome_shotgun_sequence	AUGUSTUS	intron	887901	888285	0.92	+	.	ID=g660.t1.intron2;Parent=g660.t1;
JASKUP010000004.1_Trichopoda_pennipes_isolate_NS2899_ptg000004l,_whole_genome_shotgun_sequence	AUGUSTUS	CDS	888286	888481	0.93	+	1	ID=g660.t1.CDS3;Parent=g660.t1;
JASKUP010000004.1_Trichopoda_pennipes_isolate_NS2899_ptg000004l,_whole_genome_shotgun_sequence	AUGUSTUS	exon	888286	888481	.	+	.	ID=g660.t1.exon3;Parent=g660.t1;
JASKUP010000004.1_Trichopoda_pennipes_isolate_NS2899_ptg000004l,_whole_genome_shotgun_sequence	AUGUSTUS	stop_codon	888479	888481	.	+	0	ID=g660.t1.stop1;Parent=g660.t1;
JASKUP010000004.1_Trichopoda_pennipes_isolate_NS2899_ptg000004l,_whole_genome_shotgun_sequence	AUGUSTUS	gene	888982	889540	.	+	.	ID=g661;
JASKUP010000004.1_Trichopoda_pennipes_isolate_NS2899_ptg000004l,_whole_genome_shotgun_sequence	AUGUSTUS	mRNA	888982	889540	0.55	+	.	ID=g661.t1;Parent=g661;
JASKUP010000004.1_Trichopoda_pennipes_isolate_NS2899_ptg000004l,_whole_genome_shotgun_sequence	AUGUSTUS	start_codon	888982	888984	.	+	0	ID=g661.t1.start1;Parent=g661.t1;
JASKUP010000004.1_Trichopoda_pennipes_isolate_NS2899_ptg000004l,_whole_genome_shotgun_sequence	AUGUSTUS	CDS	888982	889180	0.9	+	0	ID=g661.t1.CDS1;Parent=g661.t1;
JASKUP010000004.1_Trichopoda_pennipes_isolate_NS2899_ptg000004l,_whole_genome_shotgun_sequence	AUGUSTUS	exon	888982	889180	.	+	.	ID=g661.t1.exon1;Parent=g661.t1;
JASKUP010000004.1_Trichopoda_pennipes_isolate_NS2899_ptg000004l,_whole_genome_shotgun_sequence	AUGUSTUS	intron	889181	889379	0.55	+	.	ID=g661.t1.intron1;Parent=g661.t1;
JASKUP010000004.1_Trichopoda_pennipes_isolate_NS2899_ptg000004l,_whole_genome_shotgun_sequence	AUGUSTUS	CDS	889380	889540	0.59	+	2	ID=g661.t1.CDS2;Parent=g661.t1;
JASKUP010000004.1_Trichopoda_pennipes_isolate_NS2899_ptg000004l,_whole_genome_shotgun_sequence	AUGUSTUS	exon	889380	889540	.	+	.	ID=g661.t1.exon2;Parent=g661.t1;
JASKUP010000004.1_Trichopoda_pennipes_isolate_NS2899_ptg000004l,_whole_genome_shotgun_sequence	AUGUSTUS	stop_codon	889538	889540	.	+	0	ID=g661.t1.stop1;Parent=g661.t1;
JASKUP010000004.1_Trichopoda_pennipes_isolate_NS2899_ptg000004l,_whole_genome_shotgun_sequence	AUGUSTUS	gene	901132	912358	.	-	.	ID=g662;
JASKUP010000004.1_Trichopoda_pennipes_isolate_NS2899_ptg000004l,_whole_genome_shotgun_sequence	AUGUSTUS	mRNA	901132	901764	0.82	-	.	ID=g662.t1;Parent=g662;
JASKUP010000004.1_Trichopoda_pennipes_isolate_NS2899_ptg000004l,_whole_genome_shotgun_sequence	AUGUSTUS	stop_codon	901132	901134	.	-	0	ID=g662.t1.stop1;Parent=g662.t1;
JASKUP010000004.1_Trichopoda_pennipes_isolate_NS2899_ptg000004l,_whole_genome_shotgun_sequence	AUGUSTUS	CDS	901132	901329	0.99	-	0	ID=g662.t1.CDS1;Parent=g662.t1;
JASKUP010000004.1_Trichopoda_pennipes_isolate_NS2899_ptg000004l,_whole_genome_shotgun_sequence	AUGUSTUS	exon	901132	901329	.	-	.	ID=g662.t1.exon1;Parent=g662.t1;
JASKUP010000004.1_Trichopoda_pennipes_isolate_NS2899_ptg000004l,_whole_genome_shotgun_sequence	AUGUSTUS	intron	901330	901380	0.99	-	.	ID=g662.t1.intron1;Parent=g662.t1;
JASKUP010000004.1_Trichopoda_pennipes_isolate_NS2899_ptg000004l,_whole_genome_shotgun_sequence	AUGUSTUS	CDS	901381	901764	0.82	-	0	ID=g662.t1.CDS2;Parent=g662.t1;
JASKUP010000004.1_Trichopoda_pennipes_isolate_NS2899_ptg000004l,_whole_genome_shotgun_sequence	AUGUSTUS	exon	901381	901764	.	-	.	ID=g662.t1.exon2;Parent=g662.t1;
JASKUP010000004.1_Trichopoda_pennipes_isolate_NS2899_ptg000004l,_whole_genome_shotgun_sequence	AUGUSTUS	start_codon	901762	901764	.	-	0	ID=g662.t1.start1;Parent=g662.t1;
JASKUP010000004.1_Trichopoda_pennipes_isolate_NS2899_ptg000004l,_whole_genome_shotgun_sequence	AUGUSTUS	mRNA	901132	912358	0.61	-	.	ID=g662.t2;Parent=g662;
JASKUP010000004.1_Trichopoda_pennipes_isolate_NS2899_ptg000004l,_whole_genome_shotgun_sequence	AUGUSTUS	stop_codon	901132	901134	.	-	0	ID=g662.t2.stop1;Parent=g662.t2;
JASKUP010000004.1_Trichopoda_pennipes_isolate_NS2899_ptg000004l,_whole_genome_shotgun_sequence	AUGUSTUS	CDS	901132	901329	0.92	-	0	ID=g662.t2.CDS1;Parent=g662.t2;
JASKUP010000004.1_Trichopoda_pennipes_isolate_NS2899_ptg000004l,_whole_genome_shotgun_sequence	AUGUSTUS	exon	901132	901329	.	-	.	ID=g662.t2.exon1;Parent=g662.t2;
JASKUP010000004.1_Trichopoda_pennipes_isolate_NS2899_ptg000004l,_whole_genome_shotgun_sequence	AUGUSTUS	intron	901330	901380	0.91	-	.	ID=g662.t2.intron1;Parent=g662.t2;
JASKUP010000004.1_Trichopoda_pennipes_isolate_NS2899_ptg000004l,_whole_genome_shotgun_sequence	AUGUSTUS	CDS	901381	901944	0.7	-	0	ID=g662.t2.CDS2;Parent=g662.t2;
JASKUP010000004.1_Trichopoda_pennipes_isolate_NS2899_ptg000004l,_whole_genome_shotgun_sequence	AUGUSTUS	exon	901381	901944	.	-	.	ID=g662.t2.exon2;Parent=g662.t2;
JASKUP010000004.1_Trichopoda_pennipes_isolate_NS2899_ptg000004l,_whole_genome_shotgun_sequence	AUGUSTUS	intron	901945	912091	0.61	-	.	ID=g662.t2.intron2;Parent=g662.t2;
JASKUP010000004.1_Trichopoda_pennipes_isolate_NS2899_ptg000004l,_whole_genome_shotgun_sequence	AUGUSTUS	CDS	912092	912358	0.63	-	0	ID=g662.t2.CDS3;Parent=g662.t2;
JASKUP010000004.1_Trichopoda_pennipes_isolate_NS2899_ptg000004l,_whole_genome_shotgun_sequence	AUGUSTUS	exon	912092	912358	.	-	.	ID=g662.t2.exon3;Parent=g662.t2;
JASKUP010000004.1_Trichopoda_pennipes_isolate_NS2899_ptg000004l,_whole_genome_shotgun_sequence	AUGUSTUS	start_codon	912356	912358	.	-	0	ID=g662.t2.start1;Parent=g662.t2;
JASKUP010000004.1_Trichopoda_pennipes_isolate_NS2899_ptg000004l,_whole_genome_shotgun_sequence	AUGUSTUS	gene	902300	902848	.	-	.	ID=g663;
JASKUP010000004.1_Trichopoda_pennipes_isolate_NS2899_ptg000004l,_whole_genome_shotgun_sequence	AUGUSTUS	mRNA	902300	902848	0.63	-	.	ID=g663.t1;Parent=g663;
JASKUP010000004.1_Trichopoda_pennipes_isolate_NS2899_ptg000004l,_whole_genome_shotgun_sequence	AUGUSTUS	stop_codon	902300	902302	.	-	0	ID=g663.t1.stop1;Parent=g663.t1;
JASKUP010000004.1_Trichopoda_pennipes_isolate_NS2899_ptg000004l,_whole_genome_shotgun_sequence	AUGUSTUS	CDS	902300	902848	0.63	-	0	ID=g663.t1.CDS1;Parent=g663.t1;
JASKUP010000004.1_Trichopoda_pennipes_isolate_NS2899_ptg000004l,_whole_genome_shotgun_sequence	AUGUSTUS	exon	902300	902848	.	-	.	ID=g663.t1.exon1;Parent=g663.t1;
JASKUP010000004.1_Trichopoda_pennipes_isolate_NS2899_ptg000004l,_whole_genome_shotgun_sequence	AUGUSTUS	start_codon	902846	902848	.	-	0	ID=g663.t1.start1;Parent=g663.t1;
JASKUP010000004.1_Trichopoda_pennipes_isolate_NS2899_ptg000004l,_whole_genome_shotgun_sequence	AUGUSTUS	gene	915291	915704	.	-	.	ID=g664;
JASKUP010000004.1_Trichopoda_pennipes_isolate_NS2899_ptg000004l,_whole_genome_shotgun_sequence	AUGUSTUS	mRNA	915291	915704	1	-	.	ID=g664.t1;Parent=g664;
JASKUP010000004.1_Trichopoda_pennipes_isolate_NS2899_ptg000004l,_whole_genome_shotgun_sequence	AUGUSTUS	stop_codon	915291	915293	.	-	0	ID=g664.t1.stop1;Parent=g664.t1;
JASKUP010000004.1_Trichopoda_pennipes_isolate_NS2899_ptg000004l,_whole_genome_shotgun_sequence	AUGUSTUS	CDS	915291	915704	1	-	0	ID=g664.t1.CDS1;Parent=g664.t1;
JASKUP010000004.1_Trichopoda_pennipes_isolate_NS2899_ptg000004l,_whole_genome_shotgun_sequence	AUGUSTUS	exon	915291	915704	.	-	.	ID=g664.t1.exon1;Parent=g664.t1;
JASKUP010000004.1_Trichopoda_pennipes_isolate_NS2899_ptg000004l,_whole_genome_shotgun_sequence	AUGUSTUS	start_codon	915702	915704	.	-	0	ID=g664.t1.start1;Parent=g664.t1;
JASKUP010000004.1_Trichopoda_pennipes_isolate_NS2899_ptg000004l,_whole_genome_shotgun_sequence	AUGUSTUS	gene	917694	918860	.	+	.	ID=g665;
JASKUP010000004.1_Trichopoda_pennipes_isolate_NS2899_ptg000004l,_whole_genome_shotgun_sequence	AUGUSTUS	mRNA	917694	918860	0.93	+	.	ID=g665.t1;Parent=g665;
JASKUP010000004.1_Trichopoda_pennipes_isolate_NS2899_ptg000004l,_whole_genome_shotgun_sequence	AUGUSTUS	start_codon	917694	917696	.	+	0	ID=g665.t1.start1;Parent=g665.t1;
JASKUP010000004.1_Trichopoda_pennipes_isolate_NS2899_ptg000004l,_whole_genome_shotgun_sequence	AUGUSTUS	CDS	917694	917964	0.93	+	0	ID=g665.t1.CDS1;Parent=g665.t1;
JASKUP010000004.1_Trichopoda_pennipes_isolate_NS2899_ptg000004l,_whole_genome_shotgun_sequence	AUGUSTUS	exon	917694	917964	.	+	.	ID=g665.t1.exon1;Parent=g665.t1;
JASKUP010000004.1_Trichopoda_pennipes_isolate_NS2899_ptg000004l,_whole_genome_shotgun_sequence	AUGUSTUS	intron	917965	918345	0.93	+	.	ID=g665.t1.intron1;Parent=g665.t1;
JASKUP010000004.1_Trichopoda_pennipes_isolate_NS2899_ptg000004l,_whole_genome_shotgun_sequence	AUGUSTUS	CDS	918346	918860	0.93	+	2	ID=g665.t1.CDS2;Parent=g665.t1;
JASKUP010000004.1_Trichopoda_pennipes_isolate_NS2899_ptg000004l,_whole_genome_shotgun_sequence	AUGUSTUS	exon	918346	918860	.	+	.	ID=g665.t1.exon2;Parent=g665.t1;
JASKUP010000004.1_Trichopoda_pennipes_isolate_NS2899_ptg000004l,_whole_genome_shotgun_sequence	AUGUSTUS	stop_codon	918858	918860	.	+	0	ID=g665.t1.stop1;Parent=g665.t1;
JASKUP010000004.1_Trichopoda_pennipes_isolate_NS2899_ptg000004l,_whole_genome_shotgun_sequence	AUGUSTUS	gene	924281	929655	.	+	.	ID=g666;
JASKUP010000004.1_Trichopoda_pennipes_isolate_NS2899_ptg000004l,_whole_genome_shotgun_sequence	AUGUSTUS	mRNA	924281	929655	0.63	+	.	ID=g666.t1;Parent=g666;
JASKUP010000004.1_Trichopoda_pennipes_isolate_NS2899_ptg000004l,_whole_genome_shotgun_sequence	AUGUSTUS	start_codon	924281	924283	.	+	0	ID=g666.t1.start1;Parent=g666.t1;
JASKUP010000004.1_Trichopoda_pennipes_isolate_NS2899_ptg000004l,_whole_genome_shotgun_sequence	AUGUSTUS	CDS	924281	924827	0.74	+	0	ID=g666.t1.CDS1;Parent=g666.t1;
JASKUP010000004.1_Trichopoda_pennipes_isolate_NS2899_ptg000004l,_whole_genome_shotgun_sequence	AUGUSTUS	exon	924281	924827	.	+	.	ID=g666.t1.exon1;Parent=g666.t1;
JASKUP010000004.1_Trichopoda_pennipes_isolate_NS2899_ptg000004l,_whole_genome_shotgun_sequence	AUGUSTUS	intron	924828	929563	0.63	+	.	ID=g666.t1.intron1;Parent=g666.t1;
JASKUP010000004.1_Trichopoda_pennipes_isolate_NS2899_ptg000004l,_whole_genome_shotgun_sequence	AUGUSTUS	CDS	929564	929655	0.71	+	2	ID=g666.t1.CDS2;Parent=g666.t1;
JASKUP010000004.1_Trichopoda_pennipes_isolate_NS2899_ptg000004l,_whole_genome_shotgun_sequence	AUGUSTUS	exon	929564	929655	.	+	.	ID=g666.t1.exon2;Parent=g666.t1;
JASKUP010000004.1_Trichopoda_pennipes_isolate_NS2899_ptg000004l,_whole_genome_shotgun_sequence	AUGUSTUS	stop_codon	929653	929655	.	+	0	ID=g666.t1.stop1;Parent=g666.t1;
JASKUP010000004.1_Trichopoda_pennipes_isolate_NS2899_ptg000004l,_whole_genome_shotgun_sequence	AUGUSTUS	gene	957779	958015	.	-	.	ID=g667;
JASKUP010000004.1_Trichopoda_pennipes_isolate_NS2899_ptg000004l,_whole_genome_shotgun_sequence	AUGUSTUS	mRNA	957779	958015	1	-	.	ID=g667.t1;Parent=g667;
JASKUP010000004.1_Trichopoda_pennipes_isolate_NS2899_ptg000004l,_whole_genome_shotgun_sequence	AUGUSTUS	stop_codon	957779	957781	.	-	0	ID=g667.t1.stop1;Parent=g667.t1;
JASKUP010000004.1_Trichopoda_pennipes_isolate_NS2899_ptg000004l,_whole_genome_shotgun_sequence	AUGUSTUS	CDS	957779	958015	1	-	0	ID=g667.t1.CDS1;Parent=g667.t1;
JASKUP010000004.1_Trichopoda_pennipes_isolate_NS2899_ptg000004l,_whole_genome_shotgun_sequence	AUGUSTUS	exon	957779	958015	.	-	.	ID=g667.t1.exon1;Parent=g667.t1;
JASKUP010000004.1_Trichopoda_pennipes_isolate_NS2899_ptg000004l,_whole_genome_shotgun_sequence	AUGUSTUS	start_codon	958013	958015	.	-	0	ID=g667.t1.start1;Parent=g667.t1;
JASKUP010000004.1_Trichopoda_pennipes_isolate_NS2899_ptg000004l,_whole_genome_shotgun_sequence	AUGUSTUS	gene	982994	983839	.	-	.	ID=g668;
JASKUP010000004.1_Trichopoda_pennipes_isolate_NS2899_ptg000004l,_whole_genome_shotgun_sequence	AUGUSTUS	mRNA	982994	983839	0.39	-	.	ID=g668.t1;Parent=g668;
JASKUP010000004.1_Trichopoda_pennipes_isolate_NS2899_ptg000004l,_whole_genome_shotgun_sequence	AUGUSTUS	stop_codon	982994	982996	.	-	0	ID=g668.t1.stop1;Parent=g668.t1;
JASKUP010000004.1_Trichopoda_pennipes_isolate_NS2899_ptg000004l,_whole_genome_shotgun_sequence	AUGUSTUS	CDS	982994	983076	0.43	-	2	ID=g668.t1.CDS1;Parent=g668.t1;
JASKUP010000004.1_Trichopoda_pennipes_isolate_NS2899_ptg000004l,_whole_genome_shotgun_sequence	AUGUSTUS	exon	982994	983076	.	-	.	ID=g668.t1.exon1;Parent=g668.t1;
JASKUP010000004.1_Trichopoda_pennipes_isolate_NS2899_ptg000004l,_whole_genome_shotgun_sequence	AUGUSTUS	intron	983077	983517	0.42	-	.	ID=g668.t1.intron1;Parent=g668.t1;
JASKUP010000004.1_Trichopoda_pennipes_isolate_NS2899_ptg000004l,_whole_genome_shotgun_sequence	AUGUSTUS	CDS	983518	983839	0.81	-	0	ID=g668.t1.CDS2;Parent=g668.t1;
JASKUP010000004.1_Trichopoda_pennipes_isolate_NS2899_ptg000004l,_whole_genome_shotgun_sequence	AUGUSTUS	exon	983518	983839	.	-	.	ID=g668.t1.exon2;Parent=g668.t1;
JASKUP010000004.1_Trichopoda_pennipes_isolate_NS2899_ptg000004l,_whole_genome_shotgun_sequence	AUGUSTUS	start_codon	983837	983839	.	-	0	ID=g668.t1.start1;Parent=g668.t1;
JASKUP010000004.1_Trichopoda_pennipes_isolate_NS2899_ptg000004l,_whole_genome_shotgun_sequence	AUGUSTUS	gene	984524	985195	.	-	.	ID=g669;
JASKUP010000004.1_Trichopoda_pennipes_isolate_NS2899_ptg000004l,_whole_genome_shotgun_sequence	AUGUSTUS	mRNA	984524	985195	1	-	.	ID=g669.t1;Parent=g669;
JASKUP010000004.1_Trichopoda_pennipes_isolate_NS2899_ptg000004l,_whole_genome_shotgun_sequence	AUGUSTUS	stop_codon	984524	984526	.	-	0	ID=g669.t1.stop1;Parent=g669.t1;
JASKUP010000004.1_Trichopoda_pennipes_isolate_NS2899_ptg000004l,_whole_genome_shotgun_sequence	AUGUSTUS	CDS	984524	985195	1	-	0	ID=g669.t1.CDS1;Parent=g669.t1;
JASKUP010000004.1_Trichopoda_pennipes_isolate_NS2899_ptg000004l,_whole_genome_shotgun_sequence	AUGUSTUS	exon	984524	985195	.	-	.	ID=g669.t1.exon1;Parent=g669.t1;
JASKUP010000004.1_Trichopoda_pennipes_isolate_NS2899_ptg000004l,_whole_genome_shotgun_sequence	AUGUSTUS	start_codon	985193	985195	.	-	0	ID=g669.t1.start1;Parent=g669.t1;
JASKUP010000004.1_Trichopoda_pennipes_isolate_NS2899_ptg000004l,_whole_genome_shotgun_sequence	AUGUSTUS	gene	985328	985786	.	-	.	ID=g670;
JASKUP010000004.1_Trichopoda_pennipes_isolate_NS2899_ptg000004l,_whole_genome_shotgun_sequence	AUGUSTUS	mRNA	985328	985786	1	-	.	ID=g670.t1;Parent=g670;
JASKUP010000004.1_Trichopoda_pennipes_isolate_NS2899_ptg000004l,_whole_genome_shotgun_sequence	AUGUSTUS	stop_codon	985328	985330	.	-	0	ID=g670.t1.stop1;Parent=g670.t1;
JASKUP010000004.1_Trichopoda_pennipes_isolate_NS2899_ptg000004l,_whole_genome_shotgun_sequence	AUGUSTUS	CDS	985328	985786	1	-	0	ID=g670.t1.CDS1;Parent=g670.t1;
JASKUP010000004.1_Trichopoda_pennipes_isolate_NS2899_ptg000004l,_whole_genome_shotgun_sequence	AUGUSTUS	exon	985328	985786	.	-	.	ID=g670.t1.exon1;Parent=g670.t1;
JASKUP010000004.1_Trichopoda_pennipes_isolate_NS2899_ptg000004l,_whole_genome_shotgun_sequence	AUGUSTUS	start_codon	985784	985786	.	-	0	ID=g670.t1.start1;Parent=g670.t1;
JASKUP010000004.1_Trichopoda_pennipes_isolate_NS2899_ptg000004l,_whole_genome_shotgun_sequence	AUGUSTUS	gene	987067	987750	.	-	.	ID=g671;
JASKUP010000004.1_Trichopoda_pennipes_isolate_NS2899_ptg000004l,_whole_genome_shotgun_sequence	AUGUSTUS	mRNA	987067	987750	0.29	-	.	ID=g671.t1;Parent=g671;
JASKUP010000004.1_Trichopoda_pennipes_isolate_NS2899_ptg000004l,_whole_genome_shotgun_sequence	AUGUSTUS	stop_codon	987067	987069	.	-	0	ID=g671.t1.stop1;Parent=g671.t1;
JASKUP010000004.1_Trichopoda_pennipes_isolate_NS2899_ptg000004l,_whole_genome_shotgun_sequence	AUGUSTUS	CDS	987067	987750	0.29	-	0	ID=g671.t1.CDS1;Parent=g671.t1;
JASKUP010000004.1_Trichopoda_pennipes_isolate_NS2899_ptg000004l,_whole_genome_shotgun_sequence	AUGUSTUS	exon	987067	987750	.	-	.	ID=g671.t1.exon1;Parent=g671.t1;
JASKUP010000004.1_Trichopoda_pennipes_isolate_NS2899_ptg000004l,_whole_genome_shotgun_sequence	AUGUSTUS	start_codon	987748	987750	.	-	0	ID=g671.t1.start1;Parent=g671.t1;
JASKUP010000004.1_Trichopoda_pennipes_isolate_NS2899_ptg000004l,_whole_genome_shotgun_sequence	AUGUSTUS	gene	1005102	1005533	.	+	.	ID=g672;
JASKUP010000004.1_Trichopoda_pennipes_isolate_NS2899_ptg000004l,_whole_genome_shotgun_sequence	AUGUSTUS	mRNA	1005102	1005533	1	+	.	ID=g672.t1;Parent=g672;
JASKUP010000004.1_Trichopoda_pennipes_isolate_NS2899_ptg000004l,_whole_genome_shotgun_sequence	AUGUSTUS	start_codon	1005102	1005104	.	+	0	ID=g672.t1.start1;Parent=g672.t1;
JASKUP010000004.1_Trichopoda_pennipes_isolate_NS2899_ptg000004l,_whole_genome_shotgun_sequence	AUGUSTUS	CDS	1005102	1005533	1	+	0	ID=g672.t1.CDS1;Parent=g672.t1;
JASKUP010000004.1_Trichopoda_pennipes_isolate_NS2899_ptg000004l,_whole_genome_shotgun_sequence	AUGUSTUS	exon	1005102	1005533	.	+	.	ID=g672.t1.exon1;Parent=g672.t1;
JASKUP010000004.1_Trichopoda_pennipes_isolate_NS2899_ptg000004l,_whole_genome_shotgun_sequence	AUGUSTUS	stop_codon	1005531	1005533	.	+	0	ID=g672.t1.stop1;Parent=g672.t1;
JASKUP010000004.1_Trichopoda_pennipes_isolate_NS2899_ptg000004l,_whole_genome_shotgun_sequence	AUGUSTUS	gene	1019366	1019920	.	+	.	ID=g673;
JASKUP010000004.1_Trichopoda_pennipes_isolate_NS2899_ptg000004l,_whole_genome_shotgun_sequence	AUGUSTUS	mRNA	1019366	1019920	1	+	.	ID=g673.t1;Parent=g673;
JASKUP010000004.1_Trichopoda_pennipes_isolate_NS2899_ptg000004l,_whole_genome_shotgun_sequence	AUGUSTUS	start_codon	1019366	1019368	.	+	0	ID=g673.t1.start1;Parent=g673.t1;
JASKUP010000004.1_Trichopoda_pennipes_isolate_NS2899_ptg000004l,_whole_genome_shotgun_sequence	AUGUSTUS	CDS	1019366	1019920	1	+	0	ID=g673.t1.CDS1;Parent=g673.t1;
JASKUP010000004.1_Trichopoda_pennipes_isolate_NS2899_ptg000004l,_whole_genome_shotgun_sequence	AUGUSTUS	exon	1019366	1019920	.	+	.	ID=g673.t1.exon1;Parent=g673.t1;
JASKUP010000004.1_Trichopoda_pennipes_isolate_NS2899_ptg000004l,_whole_genome_shotgun_sequence	AUGUSTUS	stop_codon	1019918	1019920	.	+	0	ID=g673.t1.stop1;Parent=g673.t1;
JASKUP010000004.1_Trichopoda_pennipes_isolate_NS2899_ptg000004l,_whole_genome_shotgun_sequence	AUGUSTUS	gene	1067223	1070588	.	+	.	ID=g674;
JASKUP010000004.1_Trichopoda_pennipes_isolate_NS2899_ptg000004l,_whole_genome_shotgun_sequence	AUGUSTUS	mRNA	1067223	1070588	1	+	.	ID=g674.t1;Parent=g674;
JASKUP010000004.1_Trichopoda_pennipes_isolate_NS2899_ptg000004l,_whole_genome_shotgun_sequence	AUGUSTUS	start_codon	1067223	1067225	.	+	0	ID=g674.t1.start1;Parent=g674.t1;
JASKUP010000004.1_Trichopoda_pennipes_isolate_NS2899_ptg000004l,_whole_genome_shotgun_sequence	AUGUSTUS	CDS	1067223	1067261	1	+	0	ID=g674.t1.CDS1;Parent=g674.t1;
JASKUP010000004.1_Trichopoda_pennipes_isolate_NS2899_ptg000004l,_whole_genome_shotgun_sequence	AUGUSTUS	exon	1067223	1067261	.	+	.	ID=g674.t1.exon1;Parent=g674.t1;
JASKUP010000004.1_Trichopoda_pennipes_isolate_NS2899_ptg000004l,_whole_genome_shotgun_sequence	AUGUSTUS	intron	1067262	1070235	1	+	.	ID=g674.t1.intron1;Parent=g674.t1;
JASKUP010000004.1_Trichopoda_pennipes_isolate_NS2899_ptg000004l,_whole_genome_shotgun_sequence	AUGUSTUS	CDS	1070236	1070267	1	+	0	ID=g674.t1.CDS2;Parent=g674.t1;
JASKUP010000004.1_Trichopoda_pennipes_isolate_NS2899_ptg000004l,_whole_genome_shotgun_sequence	AUGUSTUS	exon	1070236	1070267	.	+	.	ID=g674.t1.exon2;Parent=g674.t1;
JASKUP010000004.1_Trichopoda_pennipes_isolate_NS2899_ptg000004l,_whole_genome_shotgun_sequence	AUGUSTUS	intron	1070268	1070347	1	+	.	ID=g674.t1.intron2;Parent=g674.t1;
JASKUP010000004.1_Trichopoda_pennipes_isolate_NS2899_ptg000004l,_whole_genome_shotgun_sequence	AUGUSTUS	CDS	1070348	1070588	1	+	1	ID=g674.t1.CDS3;Parent=g674.t1;
JASKUP010000004.1_Trichopoda_pennipes_isolate_NS2899_ptg000004l,_whole_genome_shotgun_sequence	AUGUSTUS	exon	1070348	1070588	.	+	.	ID=g674.t1.exon3;Parent=g674.t1;
JASKUP010000004.1_Trichopoda_pennipes_isolate_NS2899_ptg000004l,_whole_genome_shotgun_sequence	AUGUSTUS	stop_codon	1070586	1070588	.	+	0	ID=g674.t1.stop1;Parent=g674.t1;
JASKUP010000004.1_Trichopoda_pennipes_isolate_NS2899_ptg000004l,_whole_genome_shotgun_sequence	AUGUSTUS	gene	1070758	1072210	.	-	.	ID=g675;
JASKUP010000004.1_Trichopoda_pennipes_isolate_NS2899_ptg000004l,_whole_genome_shotgun_sequence	AUGUSTUS	mRNA	1070758	1072210	1	-	.	ID=g675.t1;Parent=g675;
JASKUP010000004.1_Trichopoda_pennipes_isolate_NS2899_ptg000004l,_whole_genome_shotgun_sequence	AUGUSTUS	stop_codon	1070758	1070760	.	-	0	ID=g675.t1.stop1;Parent=g675.t1;
JASKUP010000004.1_Trichopoda_pennipes_isolate_NS2899_ptg000004l,_whole_genome_shotgun_sequence	AUGUSTUS	CDS	1070758	1072107	1	-	0	ID=g675.t1.CDS1;Parent=g675.t1;
JASKUP010000004.1_Trichopoda_pennipes_isolate_NS2899_ptg000004l,_whole_genome_shotgun_sequence	AUGUSTUS	exon	1070758	1072107	.	-	.	ID=g675.t1.exon1;Parent=g675.t1;
JASKUP010000004.1_Trichopoda_pennipes_isolate_NS2899_ptg000004l,_whole_genome_shotgun_sequence	AUGUSTUS	intron	1072108	1072183	1	-	.	ID=g675.t1.intron1;Parent=g675.t1;
JASKUP010000004.1_Trichopoda_pennipes_isolate_NS2899_ptg000004l,_whole_genome_shotgun_sequence	AUGUSTUS	CDS	1072184	1072210	1	-	0	ID=g675.t1.CDS2;Parent=g675.t1;
JASKUP010000004.1_Trichopoda_pennipes_isolate_NS2899_ptg000004l,_whole_genome_shotgun_sequence	AUGUSTUS	exon	1072184	1072210	.	-	.	ID=g675.t1.exon2;Parent=g675.t1;
JASKUP010000004.1_Trichopoda_pennipes_isolate_NS2899_ptg000004l,_whole_genome_shotgun_sequence	AUGUSTUS	start_codon	1072208	1072210	.	-	0	ID=g675.t1.start1;Parent=g675.t1;
JASKUP010000004.1_Trichopoda_pennipes_isolate_NS2899_ptg000004l,_whole_genome_shotgun_sequence	AUGUSTUS	gene	1076337	1076939	.	+	.	ID=g676;
JASKUP010000004.1_Trichopoda_pennipes_isolate_NS2899_ptg000004l,_whole_genome_shotgun_sequence	AUGUSTUS	mRNA	1076337	1076939	0.52	+	.	ID=g676.t1;Parent=g676;
JASKUP010000004.1_Trichopoda_pennipes_isolate_NS2899_ptg000004l,_whole_genome_shotgun_sequence	AUGUSTUS	start_codon	1076337	1076339	.	+	0	ID=g676.t1.start1;Parent=g676.t1;
JASKUP010000004.1_Trichopoda_pennipes_isolate_NS2899_ptg000004l,_whole_genome_shotgun_sequence	AUGUSTUS	CDS	1076337	1076691	0.52	+	0	ID=g676.t1.CDS1;Parent=g676.t1;
JASKUP010000004.1_Trichopoda_pennipes_isolate_NS2899_ptg000004l,_whole_genome_shotgun_sequence	AUGUSTUS	exon	1076337	1076691	.	+	.	ID=g676.t1.exon1;Parent=g676.t1;
JASKUP010000004.1_Trichopoda_pennipes_isolate_NS2899_ptg000004l,_whole_genome_shotgun_sequence	AUGUSTUS	intron	1076692	1076751	0.52	+	.	ID=g676.t1.intron1;Parent=g676.t1;
JASKUP010000004.1_Trichopoda_pennipes_isolate_NS2899_ptg000004l,_whole_genome_shotgun_sequence	AUGUSTUS	CDS	1076752	1076939	1	+	2	ID=g676.t1.CDS2;Parent=g676.t1;
JASKUP010000004.1_Trichopoda_pennipes_isolate_NS2899_ptg000004l,_whole_genome_shotgun_sequence	AUGUSTUS	exon	1076752	1076939	.	+	.	ID=g676.t1.exon2;Parent=g676.t1;
JASKUP010000004.1_Trichopoda_pennipes_isolate_NS2899_ptg000004l,_whole_genome_shotgun_sequence	AUGUSTUS	stop_codon	1076937	1076939	.	+	0	ID=g676.t1.stop1;Parent=g676.t1;
JASKUP010000004.1_Trichopoda_pennipes_isolate_NS2899_ptg000004l,_whole_genome_shotgun_sequence	AUGUSTUS	gene	1082941	1083423	.	-	.	ID=g677;
JASKUP010000004.1_Trichopoda_pennipes_isolate_NS2899_ptg000004l,_whole_genome_shotgun_sequence	AUGUSTUS	mRNA	1082941	1083423	0.98	-	.	ID=g677.t1;Parent=g677;
JASKUP010000004.1_Trichopoda_pennipes_isolate_NS2899_ptg000004l,_whole_genome_shotgun_sequence	AUGUSTUS	stop_codon	1082941	1082943	.	-	0	ID=g677.t1.stop1;Parent=g677.t1;
JASKUP010000004.1_Trichopoda_pennipes_isolate_NS2899_ptg000004l,_whole_genome_shotgun_sequence	AUGUSTUS	CDS	1082941	1083423	0.98	-	0	ID=g677.t1.CDS1;Parent=g677.t1;
JASKUP010000004.1_Trichopoda_pennipes_isolate_NS2899_ptg000004l,_whole_genome_shotgun_sequence	AUGUSTUS	exon	1082941	1083423	.	-	.	ID=g677.t1.exon1;Parent=g677.t1;
JASKUP010000004.1_Trichopoda_pennipes_isolate_NS2899_ptg000004l,_whole_genome_shotgun_sequence	AUGUSTUS	start_codon	1083421	1083423	.	-	0	ID=g677.t1.start1;Parent=g677.t1;
JASKUP010000004.1_Trichopoda_pennipes_isolate_NS2899_ptg000004l,_whole_genome_shotgun_sequence	AUGUSTUS	gene	1084116	1084523	.	-	.	ID=g678;
JASKUP010000004.1_Trichopoda_pennipes_isolate_NS2899_ptg000004l,_whole_genome_shotgun_sequence	AUGUSTUS	mRNA	1084116	1084523	0.61	-	.	ID=g678.t1;Parent=g678;
JASKUP010000004.1_Trichopoda_pennipes_isolate_NS2899_ptg000004l,_whole_genome_shotgun_sequence	AUGUSTUS	stop_codon	1084116	1084118	.	-	0	ID=g678.t1.stop1;Parent=g678.t1;
JASKUP010000004.1_Trichopoda_pennipes_isolate_NS2899_ptg000004l,_whole_genome_shotgun_sequence	AUGUSTUS	CDS	1084116	1084523	0.61	-	0	ID=g678.t1.CDS1;Parent=g678.t1;
JASKUP010000004.1_Trichopoda_pennipes_isolate_NS2899_ptg000004l,_whole_genome_shotgun_sequence	AUGUSTUS	exon	1084116	1084523	.	-	.	ID=g678.t1.exon1;Parent=g678.t1;
JASKUP010000004.1_Trichopoda_pennipes_isolate_NS2899_ptg000004l,_whole_genome_shotgun_sequence	AUGUSTUS	start_codon	1084521	1084523	.	-	0	ID=g678.t1.start1;Parent=g678.t1;
JASKUP010000004.1_Trichopoda_pennipes_isolate_NS2899_ptg000004l,_whole_genome_shotgun_sequence	AUGUSTUS	gene	1085354	1086046	.	-	.	ID=g679;
JASKUP010000004.1_Trichopoda_pennipes_isolate_NS2899_ptg000004l,_whole_genome_shotgun_sequence	AUGUSTUS	mRNA	1085354	1086046	0.56	-	.	ID=g679.t1;Parent=g679;
JASKUP010000004.1_Trichopoda_pennipes_isolate_NS2899_ptg000004l,_whole_genome_shotgun_sequence	AUGUSTUS	stop_codon	1085354	1085356	.	-	0	ID=g679.t1.stop1;Parent=g679.t1;
JASKUP010000004.1_Trichopoda_pennipes_isolate_NS2899_ptg000004l,_whole_genome_shotgun_sequence	AUGUSTUS	CDS	1085354	1086046	0.56	-	0	ID=g679.t1.CDS1;Parent=g679.t1;
JASKUP010000004.1_Trichopoda_pennipes_isolate_NS2899_ptg000004l,_whole_genome_shotgun_sequence	AUGUSTUS	exon	1085354	1086046	.	-	.	ID=g679.t1.exon1;Parent=g679.t1;
JASKUP010000004.1_Trichopoda_pennipes_isolate_NS2899_ptg000004l,_whole_genome_shotgun_sequence	AUGUSTUS	start_codon	1086044	1086046	.	-	0	ID=g679.t1.start1;Parent=g679.t1;
JASKUP010000004.1_Trichopoda_pennipes_isolate_NS2899_ptg000004l,_whole_genome_shotgun_sequence	AUGUSTUS	gene	1095695	1096202	.	-	.	ID=g680;
JASKUP010000004.1_Trichopoda_pennipes_isolate_NS2899_ptg000004l,_whole_genome_shotgun_sequence	AUGUSTUS	mRNA	1095695	1096202	0.58	-	.	ID=g680.t1;Parent=g680;
JASKUP010000004.1_Trichopoda_pennipes_isolate_NS2899_ptg000004l,_whole_genome_shotgun_sequence	AUGUSTUS	stop_codon	1095695	1095697	.	-	0	ID=g680.t1.stop1;Parent=g680.t1;
JASKUP010000004.1_Trichopoda_pennipes_isolate_NS2899_ptg000004l,_whole_genome_shotgun_sequence	AUGUSTUS	CDS	1095695	1095829	1	-	0	ID=g680.t1.CDS1;Parent=g680.t1;
JASKUP010000004.1_Trichopoda_pennipes_isolate_NS2899_ptg000004l,_whole_genome_shotgun_sequence	AUGUSTUS	exon	1095695	1095829	.	-	.	ID=g680.t1.exon1;Parent=g680.t1;
JASKUP010000004.1_Trichopoda_pennipes_isolate_NS2899_ptg000004l,_whole_genome_shotgun_sequence	AUGUSTUS	intron	1095830	1095905	0.98	-	.	ID=g680.t1.intron1;Parent=g680.t1;
JASKUP010000004.1_Trichopoda_pennipes_isolate_NS2899_ptg000004l,_whole_genome_shotgun_sequence	AUGUSTUS	CDS	1095906	1096202	0.58	-	0	ID=g680.t1.CDS2;Parent=g680.t1;
JASKUP010000004.1_Trichopoda_pennipes_isolate_NS2899_ptg000004l,_whole_genome_shotgun_sequence	AUGUSTUS	exon	1095906	1096202	.	-	.	ID=g680.t1.exon2;Parent=g680.t1;
JASKUP010000004.1_Trichopoda_pennipes_isolate_NS2899_ptg000004l,_whole_genome_shotgun_sequence	AUGUSTUS	start_codon	1096200	1096202	.	-	0	ID=g680.t1.start1;Parent=g680.t1;
JASKUP010000004.1_Trichopoda_pennipes_isolate_NS2899_ptg000004l,_whole_genome_shotgun_sequence	AUGUSTUS	gene	1136701	1139102	.	-	.	ID=g681;
JASKUP010000004.1_Trichopoda_pennipes_isolate_NS2899_ptg000004l,_whole_genome_shotgun_sequence	AUGUSTUS	mRNA	1136701	1139102	0.49	-	.	ID=g681.t1;Parent=g681;
JASKUP010000004.1_Trichopoda_pennipes_isolate_NS2899_ptg000004l,_whole_genome_shotgun_sequence	AUGUSTUS	stop_codon	1136701	1136703	.	-	0	ID=g681.t1.stop1;Parent=g681.t1;
JASKUP010000004.1_Trichopoda_pennipes_isolate_NS2899_ptg000004l,_whole_genome_shotgun_sequence	AUGUSTUS	CDS	1136701	1136942	0.53	-	2	ID=g681.t1.CDS1;Parent=g681.t1;
JASKUP010000004.1_Trichopoda_pennipes_isolate_NS2899_ptg000004l,_whole_genome_shotgun_sequence	AUGUSTUS	exon	1136701	1136942	.	-	.	ID=g681.t1.exon1;Parent=g681.t1;
JASKUP010000004.1_Trichopoda_pennipes_isolate_NS2899_ptg000004l,_whole_genome_shotgun_sequence	AUGUSTUS	intron	1136943	1139083	0.53	-	.	ID=g681.t1.intron1;Parent=g681.t1;
JASKUP010000004.1_Trichopoda_pennipes_isolate_NS2899_ptg000004l,_whole_genome_shotgun_sequence	AUGUSTUS	CDS	1139084	1139102	0.87	-	0	ID=g681.t1.CDS2;Parent=g681.t1;
JASKUP010000004.1_Trichopoda_pennipes_isolate_NS2899_ptg000004l,_whole_genome_shotgun_sequence	AUGUSTUS	exon	1139084	1139102	.	-	.	ID=g681.t1.exon2;Parent=g681.t1;
JASKUP010000004.1_Trichopoda_pennipes_isolate_NS2899_ptg000004l,_whole_genome_shotgun_sequence	AUGUSTUS	start_codon	1139100	1139102	.	-	0	ID=g681.t1.start1;Parent=g681.t1;
JASKUP010000004.1_Trichopoda_pennipes_isolate_NS2899_ptg000004l,_whole_genome_shotgun_sequence	AUGUSTUS	gene	1145369	1145773	.	-	.	ID=g682;
JASKUP010000004.1_Trichopoda_pennipes_isolate_NS2899_ptg000004l,_whole_genome_shotgun_sequence	AUGUSTUS	mRNA	1145369	1145773	0.36	-	.	ID=g682.t1;Parent=g682;
JASKUP010000004.1_Trichopoda_pennipes_isolate_NS2899_ptg000004l,_whole_genome_shotgun_sequence	AUGUSTUS	stop_codon	1145369	1145371	.	-	0	ID=g682.t1.stop1;Parent=g682.t1;
JASKUP010000004.1_Trichopoda_pennipes_isolate_NS2899_ptg000004l,_whole_genome_shotgun_sequence	AUGUSTUS	CDS	1145369	1145658	0.38	-	2	ID=g682.t1.CDS1;Parent=g682.t1;
JASKUP010000004.1_Trichopoda_pennipes_isolate_NS2899_ptg000004l,_whole_genome_shotgun_sequence	AUGUSTUS	exon	1145369	1145658	.	-	.	ID=g682.t1.exon1;Parent=g682.t1;
JASKUP010000004.1_Trichopoda_pennipes_isolate_NS2899_ptg000004l,_whole_genome_shotgun_sequence	AUGUSTUS	intron	1145659	1145754	0.37	-	.	ID=g682.t1.intron1;Parent=g682.t1;
JASKUP010000004.1_Trichopoda_pennipes_isolate_NS2899_ptg000004l,_whole_genome_shotgun_sequence	AUGUSTUS	CDS	1145755	1145773	0.41	-	0	ID=g682.t1.CDS2;Parent=g682.t1;
JASKUP010000004.1_Trichopoda_pennipes_isolate_NS2899_ptg000004l,_whole_genome_shotgun_sequence	AUGUSTUS	exon	1145755	1145773	.	-	.	ID=g682.t1.exon2;Parent=g682.t1;
JASKUP010000004.1_Trichopoda_pennipes_isolate_NS2899_ptg000004l,_whole_genome_shotgun_sequence	AUGUSTUS	start_codon	1145771	1145773	.	-	0	ID=g682.t1.start1;Parent=g682.t1;
JASKUP010000004.1_Trichopoda_pennipes_isolate_NS2899_ptg000004l,_whole_genome_shotgun_sequence	AUGUSTUS	gene	1192501	1200870	.	+	.	ID=g683;
JASKUP010000004.1_Trichopoda_pennipes_isolate_NS2899_ptg000004l,_whole_genome_shotgun_sequence	AUGUSTUS	mRNA	1192501	1200870	0.66	+	.	ID=g683.t1;Parent=g683;
JASKUP010000004.1_Trichopoda_pennipes_isolate_NS2899_ptg000004l,_whole_genome_shotgun_sequence	AUGUSTUS	start_codon	1192501	1192503	.	+	0	ID=g683.t1.start1;Parent=g683.t1;
JASKUP010000004.1_Trichopoda_pennipes_isolate_NS2899_ptg000004l,_whole_genome_shotgun_sequence	AUGUSTUS	CDS	1192501	1192657	0.85	+	0	ID=g683.t1.CDS1;Parent=g683.t1;
JASKUP010000004.1_Trichopoda_pennipes_isolate_NS2899_ptg000004l,_whole_genome_shotgun_sequence	AUGUSTUS	exon	1192501	1192657	.	+	.	ID=g683.t1.exon1;Parent=g683.t1;
JASKUP010000004.1_Trichopoda_pennipes_isolate_NS2899_ptg000004l,_whole_genome_shotgun_sequence	AUGUSTUS	intron	1192658	1200427	0.85	+	.	ID=g683.t1.intron1;Parent=g683.t1;
JASKUP010000004.1_Trichopoda_pennipes_isolate_NS2899_ptg000004l,_whole_genome_shotgun_sequence	AUGUSTUS	CDS	1200428	1200870	0.78	+	2	ID=g683.t1.CDS2;Parent=g683.t1;
JASKUP010000004.1_Trichopoda_pennipes_isolate_NS2899_ptg000004l,_whole_genome_shotgun_sequence	AUGUSTUS	exon	1200428	1200870	.	+	.	ID=g683.t1.exon2;Parent=g683.t1;
JASKUP010000004.1_Trichopoda_pennipes_isolate_NS2899_ptg000004l,_whole_genome_shotgun_sequence	AUGUSTUS	stop_codon	1200868	1200870	.	+	0	ID=g683.t1.stop1;Parent=g683.t1;
JASKUP010000004.1_Trichopoda_pennipes_isolate_NS2899_ptg000004l,_whole_genome_shotgun_sequence	AUGUSTUS	gene	1207367	1208317	.	+	.	ID=g684;
JASKUP010000004.1_Trichopoda_pennipes_isolate_NS2899_ptg000004l,_whole_genome_shotgun_sequence	AUGUSTUS	mRNA	1207367	1208317	0.45	+	.	ID=g684.t1;Parent=g684;
JASKUP010000004.1_Trichopoda_pennipes_isolate_NS2899_ptg000004l,_whole_genome_shotgun_sequence	AUGUSTUS	start_codon	1207367	1207369	.	+	0	ID=g684.t1.start1;Parent=g684.t1;
JASKUP010000004.1_Trichopoda_pennipes_isolate_NS2899_ptg000004l,_whole_genome_shotgun_sequence	AUGUSTUS	CDS	1207367	1207429	0.75	+	0	ID=g684.t1.CDS1;Parent=g684.t1;
JASKUP010000004.1_Trichopoda_pennipes_isolate_NS2899_ptg000004l,_whole_genome_shotgun_sequence	AUGUSTUS	exon	1207367	1207429	.	+	.	ID=g684.t1.exon1;Parent=g684.t1;
JASKUP010000004.1_Trichopoda_pennipes_isolate_NS2899_ptg000004l,_whole_genome_shotgun_sequence	AUGUSTUS	intron	1207430	1207704	0.45	+	.	ID=g684.t1.intron1;Parent=g684.t1;
JASKUP010000004.1_Trichopoda_pennipes_isolate_NS2899_ptg000004l,_whole_genome_shotgun_sequence	AUGUSTUS	CDS	1207705	1207791	0.46	+	0	ID=g684.t1.CDS2;Parent=g684.t1;
JASKUP010000004.1_Trichopoda_pennipes_isolate_NS2899_ptg000004l,_whole_genome_shotgun_sequence	AUGUSTUS	exon	1207705	1207791	.	+	.	ID=g684.t1.exon2;Parent=g684.t1;
JASKUP010000004.1_Trichopoda_pennipes_isolate_NS2899_ptg000004l,_whole_genome_shotgun_sequence	AUGUSTUS	intron	1207792	1207844	0.85	+	.	ID=g684.t1.intron2;Parent=g684.t1;
JASKUP010000004.1_Trichopoda_pennipes_isolate_NS2899_ptg000004l,_whole_genome_shotgun_sequence	AUGUSTUS	CDS	1207845	1208135	0.94	+	0	ID=g684.t1.CDS3;Parent=g684.t1;
JASKUP010000004.1_Trichopoda_pennipes_isolate_NS2899_ptg000004l,_whole_genome_shotgun_sequence	AUGUSTUS	exon	1207845	1208135	.	+	.	ID=g684.t1.exon3;Parent=g684.t1;
JASKUP010000004.1_Trichopoda_pennipes_isolate_NS2899_ptg000004l,_whole_genome_shotgun_sequence	AUGUSTUS	intron	1208136	1208191	0.94	+	.	ID=g684.t1.intron3;Parent=g684.t1;
JASKUP010000004.1_Trichopoda_pennipes_isolate_NS2899_ptg000004l,_whole_genome_shotgun_sequence	AUGUSTUS	CDS	1208192	1208317	0.95	+	0	ID=g684.t1.CDS4;Parent=g684.t1;
JASKUP010000004.1_Trichopoda_pennipes_isolate_NS2899_ptg000004l,_whole_genome_shotgun_sequence	AUGUSTUS	exon	1208192	1208317	.	+	.	ID=g684.t1.exon4;Parent=g684.t1;
JASKUP010000004.1_Trichopoda_pennipes_isolate_NS2899_ptg000004l,_whole_genome_shotgun_sequence	AUGUSTUS	stop_codon	1208315	1208317	.	+	0	ID=g684.t1.stop1;Parent=g684.t1;
JASKUP010000004.1_Trichopoda_pennipes_isolate_NS2899_ptg000004l,_whole_genome_shotgun_sequence	AUGUSTUS	gene	1228930	1229349	.	+	.	ID=g685;
JASKUP010000004.1_Trichopoda_pennipes_isolate_NS2899_ptg000004l,_whole_genome_shotgun_sequence	AUGUSTUS	mRNA	1228930	1229349	0.45	+	.	ID=g685.t1;Parent=g685;
JASKUP010000004.1_Trichopoda_pennipes_isolate_NS2899_ptg000004l,_whole_genome_shotgun_sequence	AUGUSTUS	start_codon	1228930	1228932	.	+	0	ID=g685.t1.start1;Parent=g685.t1;
JASKUP010000004.1_Trichopoda_pennipes_isolate_NS2899_ptg000004l,_whole_genome_shotgun_sequence	AUGUSTUS	CDS	1228930	1229349	0.45	+	0	ID=g685.t1.CDS1;Parent=g685.t1;
JASKUP010000004.1_Trichopoda_pennipes_isolate_NS2899_ptg000004l,_whole_genome_shotgun_sequence	AUGUSTUS	exon	1228930	1229349	.	+	.	ID=g685.t1.exon1;Parent=g685.t1;
JASKUP010000004.1_Trichopoda_pennipes_isolate_NS2899_ptg000004l,_whole_genome_shotgun_sequence	AUGUSTUS	stop_codon	1229347	1229349	.	+	0	ID=g685.t1.stop1;Parent=g685.t1;
JASKUP010000004.1_Trichopoda_pennipes_isolate_NS2899_ptg000004l,_whole_genome_shotgun_sequence	AUGUSTUS	gene	1230327	1231258	.	+	.	ID=g686;
JASKUP010000004.1_Trichopoda_pennipes_isolate_NS2899_ptg000004l,_whole_genome_shotgun_sequence	AUGUSTUS	mRNA	1230327	1231258	0.35	+	.	ID=g686.t1;Parent=g686;
JASKUP010000004.1_Trichopoda_pennipes_isolate_NS2899_ptg000004l,_whole_genome_shotgun_sequence	AUGUSTUS	start_codon	1230327	1230329	.	+	0	ID=g686.t1.start1;Parent=g686.t1;
JASKUP010000004.1_Trichopoda_pennipes_isolate_NS2899_ptg000004l,_whole_genome_shotgun_sequence	AUGUSTUS	CDS	1230327	1230805	0.44	+	0	ID=g686.t1.CDS1;Parent=g686.t1;
JASKUP010000004.1_Trichopoda_pennipes_isolate_NS2899_ptg000004l,_whole_genome_shotgun_sequence	AUGUSTUS	exon	1230327	1230805	.	+	.	ID=g686.t1.exon1;Parent=g686.t1;
JASKUP010000004.1_Trichopoda_pennipes_isolate_NS2899_ptg000004l,_whole_genome_shotgun_sequence	AUGUSTUS	intron	1230806	1231143	0.35	+	.	ID=g686.t1.intron1;Parent=g686.t1;
JASKUP010000004.1_Trichopoda_pennipes_isolate_NS2899_ptg000004l,_whole_genome_shotgun_sequence	AUGUSTUS	CDS	1231144	1231258	0.62	+	1	ID=g686.t1.CDS2;Parent=g686.t1;
JASKUP010000004.1_Trichopoda_pennipes_isolate_NS2899_ptg000004l,_whole_genome_shotgun_sequence	AUGUSTUS	exon	1231144	1231258	.	+	.	ID=g686.t1.exon2;Parent=g686.t1;
JASKUP010000004.1_Trichopoda_pennipes_isolate_NS2899_ptg000004l,_whole_genome_shotgun_sequence	AUGUSTUS	stop_codon	1231256	1231258	.	+	0	ID=g686.t1.stop1;Parent=g686.t1;
JASKUP010000004.1_Trichopoda_pennipes_isolate_NS2899_ptg000004l,_whole_genome_shotgun_sequence	AUGUSTUS	gene	1231288	1231500	.	+	.	ID=g687;
JASKUP010000004.1_Trichopoda_pennipes_isolate_NS2899_ptg000004l,_whole_genome_shotgun_sequence	AUGUSTUS	mRNA	1231288	1231500	0.81	+	.	ID=g687.t1;Parent=g687;
JASKUP010000004.1_Trichopoda_pennipes_isolate_NS2899_ptg000004l,_whole_genome_shotgun_sequence	AUGUSTUS	start_codon	1231288	1231290	.	+	0	ID=g687.t1.start1;Parent=g687.t1;
JASKUP010000004.1_Trichopoda_pennipes_isolate_NS2899_ptg000004l,_whole_genome_shotgun_sequence	AUGUSTUS	CDS	1231288	1231500	0.81	+	0	ID=g687.t1.CDS1;Parent=g687.t1;
JASKUP010000004.1_Trichopoda_pennipes_isolate_NS2899_ptg000004l,_whole_genome_shotgun_sequence	AUGUSTUS	exon	1231288	1231500	.	+	.	ID=g687.t1.exon1;Parent=g687.t1;
JASKUP010000004.1_Trichopoda_pennipes_isolate_NS2899_ptg000004l,_whole_genome_shotgun_sequence	AUGUSTUS	stop_codon	1231498	1231500	.	+	0	ID=g687.t1.stop1;Parent=g687.t1;
JASKUP010000004.1_Trichopoda_pennipes_isolate_NS2899_ptg000004l,_whole_genome_shotgun_sequence	AUGUSTUS	gene	1289605	1290388	.	+	.	ID=g688;
JASKUP010000004.1_Trichopoda_pennipes_isolate_NS2899_ptg000004l,_whole_genome_shotgun_sequence	AUGUSTUS	mRNA	1289605	1290388	0.35	+	.	ID=g688.t1;Parent=g688;
JASKUP010000004.1_Trichopoda_pennipes_isolate_NS2899_ptg000004l,_whole_genome_shotgun_sequence	AUGUSTUS	start_codon	1289605	1289607	.	+	0	ID=g688.t1.start1;Parent=g688.t1;
JASKUP010000004.1_Trichopoda_pennipes_isolate_NS2899_ptg000004l,_whole_genome_shotgun_sequence	AUGUSTUS	CDS	1289605	1289954	0.64	+	0	ID=g688.t1.CDS1;Parent=g688.t1;
JASKUP010000004.1_Trichopoda_pennipes_isolate_NS2899_ptg000004l,_whole_genome_shotgun_sequence	AUGUSTUS	exon	1289605	1289954	.	+	.	ID=g688.t1.exon1;Parent=g688.t1;
JASKUP010000004.1_Trichopoda_pennipes_isolate_NS2899_ptg000004l,_whole_genome_shotgun_sequence	AUGUSTUS	intron	1289955	1290216	0.37	+	.	ID=g688.t1.intron1;Parent=g688.t1;
JASKUP010000004.1_Trichopoda_pennipes_isolate_NS2899_ptg000004l,_whole_genome_shotgun_sequence	AUGUSTUS	CDS	1290217	1290388	0.35	+	1	ID=g688.t1.CDS2;Parent=g688.t1;
JASKUP010000004.1_Trichopoda_pennipes_isolate_NS2899_ptg000004l,_whole_genome_shotgun_sequence	AUGUSTUS	exon	1290217	1290388	.	+	.	ID=g688.t1.exon2;Parent=g688.t1;
JASKUP010000004.1_Trichopoda_pennipes_isolate_NS2899_ptg000004l,_whole_genome_shotgun_sequence	AUGUSTUS	stop_codon	1290386	1290388	.	+	0	ID=g688.t1.stop1;Parent=g688.t1;
JASKUP010000004.1_Trichopoda_pennipes_isolate_NS2899_ptg000004l,_whole_genome_shotgun_sequence	AUGUSTUS	gene	1290610	1291206	.	+	.	ID=g689;
JASKUP010000004.1_Trichopoda_pennipes_isolate_NS2899_ptg000004l,_whole_genome_shotgun_sequence	AUGUSTUS	mRNA	1290610	1291206	0.56	+	.	ID=g689.t1;Parent=g689;
JASKUP010000004.1_Trichopoda_pennipes_isolate_NS2899_ptg000004l,_whole_genome_shotgun_sequence	AUGUSTUS	start_codon	1290610	1290612	.	+	0	ID=g689.t1.start1;Parent=g689.t1;
JASKUP010000004.1_Trichopoda_pennipes_isolate_NS2899_ptg000004l,_whole_genome_shotgun_sequence	AUGUSTUS	CDS	1290610	1291206	0.56	+	0	ID=g689.t1.CDS1;Parent=g689.t1;
JASKUP010000004.1_Trichopoda_pennipes_isolate_NS2899_ptg000004l,_whole_genome_shotgun_sequence	AUGUSTUS	exon	1290610	1291206	.	+	.	ID=g689.t1.exon1;Parent=g689.t1;
JASKUP010000004.1_Trichopoda_pennipes_isolate_NS2899_ptg000004l,_whole_genome_shotgun_sequence	AUGUSTUS	stop_codon	1291204	1291206	.	+	0	ID=g689.t1.stop1;Parent=g689.t1;
JASKUP010000004.1_Trichopoda_pennipes_isolate_NS2899_ptg000004l,_whole_genome_shotgun_sequence	AUGUSTUS	gene	1291537	1292814	.	+	.	ID=g690;
JASKUP010000004.1_Trichopoda_pennipes_isolate_NS2899_ptg000004l,_whole_genome_shotgun_sequence	AUGUSTUS	mRNA	1291537	1292814	0.22	+	.	ID=g690.t1;Parent=g690;
JASKUP010000004.1_Trichopoda_pennipes_isolate_NS2899_ptg000004l,_whole_genome_shotgun_sequence	AUGUSTUS	start_codon	1291537	1291539	.	+	0	ID=g690.t1.start1;Parent=g690.t1;
JASKUP010000004.1_Trichopoda_pennipes_isolate_NS2899_ptg000004l,_whole_genome_shotgun_sequence	AUGUSTUS	CDS	1291537	1291878	0.23	+	0	ID=g690.t1.CDS1;Parent=g690.t1;
JASKUP010000004.1_Trichopoda_pennipes_isolate_NS2899_ptg000004l,_whole_genome_shotgun_sequence	AUGUSTUS	exon	1291537	1291878	.	+	.	ID=g690.t1.exon1;Parent=g690.t1;
JASKUP010000004.1_Trichopoda_pennipes_isolate_NS2899_ptg000004l,_whole_genome_shotgun_sequence	AUGUSTUS	intron	1291879	1292421	0.92	+	.	ID=g690.t1.intron1;Parent=g690.t1;
JASKUP010000004.1_Trichopoda_pennipes_isolate_NS2899_ptg000004l,_whole_genome_shotgun_sequence	AUGUSTUS	CDS	1292422	1292814	0.94	+	0	ID=g690.t1.CDS2;Parent=g690.t1;
JASKUP010000004.1_Trichopoda_pennipes_isolate_NS2899_ptg000004l,_whole_genome_shotgun_sequence	AUGUSTUS	exon	1292422	1292814	.	+	.	ID=g690.t1.exon2;Parent=g690.t1;
JASKUP010000004.1_Trichopoda_pennipes_isolate_NS2899_ptg000004l,_whole_genome_shotgun_sequence	AUGUSTUS	stop_codon	1292812	1292814	.	+	0	ID=g690.t1.stop1;Parent=g690.t1;
JASKUP010000004.1_Trichopoda_pennipes_isolate_NS2899_ptg000004l,_whole_genome_shotgun_sequence	AUGUSTUS	gene	1318377	1351257	.	+	.	ID=g691;
JASKUP010000004.1_Trichopoda_pennipes_isolate_NS2899_ptg000004l,_whole_genome_shotgun_sequence	AUGUSTUS	mRNA	1318377	1351257	0.93	+	.	ID=g691.t1;Parent=g691;
JASKUP010000004.1_Trichopoda_pennipes_isolate_NS2899_ptg000004l,_whole_genome_shotgun_sequence	AUGUSTUS	start_codon	1318377	1318379	.	+	0	ID=g691.t1.start1;Parent=g691.t1;
JASKUP010000004.1_Trichopoda_pennipes_isolate_NS2899_ptg000004l,_whole_genome_shotgun_sequence	AUGUSTUS	CDS	1318377	1318484	0.94	+	0	ID=g691.t1.CDS1;Parent=g691.t1;
JASKUP010000004.1_Trichopoda_pennipes_isolate_NS2899_ptg000004l,_whole_genome_shotgun_sequence	AUGUSTUS	exon	1318377	1318484	.	+	.	ID=g691.t1.exon1;Parent=g691.t1;
JASKUP010000004.1_Trichopoda_pennipes_isolate_NS2899_ptg000004l,_whole_genome_shotgun_sequence	AUGUSTUS	intron	1318485	1350861	0.93	+	.	ID=g691.t1.intron1;Parent=g691.t1;
JASKUP010000004.1_Trichopoda_pennipes_isolate_NS2899_ptg000004l,_whole_genome_shotgun_sequence	AUGUSTUS	CDS	1350862	1351257	1	+	0	ID=g691.t1.CDS2;Parent=g691.t1;
JASKUP010000004.1_Trichopoda_pennipes_isolate_NS2899_ptg000004l,_whole_genome_shotgun_sequence	AUGUSTUS	exon	1350862	1351257	.	+	.	ID=g691.t1.exon2;Parent=g691.t1;
JASKUP010000004.1_Trichopoda_pennipes_isolate_NS2899_ptg000004l,_whole_genome_shotgun_sequence	AUGUSTUS	stop_codon	1351255	1351257	.	+	0	ID=g691.t1.stop1;Parent=g691.t1;
JASKUP010000004.1_Trichopoda_pennipes_isolate_NS2899_ptg000004l,_whole_genome_shotgun_sequence	AUGUSTUS	gene	1369535	1369885	.	-	.	ID=g692;
JASKUP010000004.1_Trichopoda_pennipes_isolate_NS2899_ptg000004l,_whole_genome_shotgun_sequence	AUGUSTUS	mRNA	1369535	1369885	0.57	-	.	ID=g692.t1;Parent=g692;
JASKUP010000004.1_Trichopoda_pennipes_isolate_NS2899_ptg000004l,_whole_genome_shotgun_sequence	AUGUSTUS	stop_codon	1369535	1369537	.	-	0	ID=g692.t1.stop1;Parent=g692.t1;
JASKUP010000004.1_Trichopoda_pennipes_isolate_NS2899_ptg000004l,_whole_genome_shotgun_sequence	AUGUSTUS	CDS	1369535	1369885	0.57	-	0	ID=g692.t1.CDS1;Parent=g692.t1;
JASKUP010000004.1_Trichopoda_pennipes_isolate_NS2899_ptg000004l,_whole_genome_shotgun_sequence	AUGUSTUS	exon	1369535	1369885	.	-	.	ID=g692.t1.exon1;Parent=g692.t1;
JASKUP010000004.1_Trichopoda_pennipes_isolate_NS2899_ptg000004l,_whole_genome_shotgun_sequence	AUGUSTUS	start_codon	1369883	1369885	.	-	0	ID=g692.t1.start1;Parent=g692.t1;
JASKUP010000004.1_Trichopoda_pennipes_isolate_NS2899_ptg000004l,_whole_genome_shotgun_sequence	AUGUSTUS	gene	1369535	1370641	.	-	.	ID=g693;
JASKUP010000004.1_Trichopoda_pennipes_isolate_NS2899_ptg000004l,_whole_genome_shotgun_sequence	AUGUSTUS	mRNA	1369535	1370641	0.21	-	.	ID=g693.t1;Parent=g693;
JASKUP010000004.1_Trichopoda_pennipes_isolate_NS2899_ptg000004l,_whole_genome_shotgun_sequence	AUGUSTUS	stop_codon	1369535	1369537	.	-	0	ID=g693.t1.stop1;Parent=g693.t1;
JASKUP010000004.1_Trichopoda_pennipes_isolate_NS2899_ptg000004l,_whole_genome_shotgun_sequence	AUGUSTUS	CDS	1369535	1369877	0.92	-	1	ID=g693.t1.CDS1;Parent=g693.t1;
JASKUP010000004.1_Trichopoda_pennipes_isolate_NS2899_ptg000004l,_whole_genome_shotgun_sequence	AUGUSTUS	exon	1369535	1369877	.	-	.	ID=g693.t1.exon1;Parent=g693.t1;
JASKUP010000004.1_Trichopoda_pennipes_isolate_NS2899_ptg000004l,_whole_genome_shotgun_sequence	AUGUSTUS	intron	1369878	1369939	0.57	-	.	ID=g693.t1.intron1;Parent=g693.t1;
JASKUP010000004.1_Trichopoda_pennipes_isolate_NS2899_ptg000004l,_whole_genome_shotgun_sequence	AUGUSTUS	CDS	1369940	1370218	0.35	-	1	ID=g693.t1.CDS2;Parent=g693.t1;
JASKUP010000004.1_Trichopoda_pennipes_isolate_NS2899_ptg000004l,_whole_genome_shotgun_sequence	AUGUSTUS	exon	1369940	1370218	.	-	.	ID=g693.t1.exon2;Parent=g693.t1;
JASKUP010000004.1_Trichopoda_pennipes_isolate_NS2899_ptg000004l,_whole_genome_shotgun_sequence	AUGUSTUS	intron	1370219	1370281	0.38	-	.	ID=g693.t1.intron2;Parent=g693.t1;
JASKUP010000004.1_Trichopoda_pennipes_isolate_NS2899_ptg000004l,_whole_genome_shotgun_sequence	AUGUSTUS	CDS	1370282	1370426	0.55	-	2	ID=g693.t1.CDS3;Parent=g693.t1;
JASKUP010000004.1_Trichopoda_pennipes_isolate_NS2899_ptg000004l,_whole_genome_shotgun_sequence	AUGUSTUS	exon	1370282	1370426	.	-	.	ID=g693.t1.exon3;Parent=g693.t1;
JASKUP010000004.1_Trichopoda_pennipes_isolate_NS2899_ptg000004l,_whole_genome_shotgun_sequence	AUGUSTUS	intron	1370427	1370475	0.44	-	.	ID=g693.t1.intron3;Parent=g693.t1;
JASKUP010000004.1_Trichopoda_pennipes_isolate_NS2899_ptg000004l,_whole_genome_shotgun_sequence	AUGUSTUS	CDS	1370476	1370641	0.55	-	0	ID=g693.t1.CDS4;Parent=g693.t1;
JASKUP010000004.1_Trichopoda_pennipes_isolate_NS2899_ptg000004l,_whole_genome_shotgun_sequence	AUGUSTUS	exon	1370476	1370641	.	-	.	ID=g693.t1.exon4;Parent=g693.t1;
JASKUP010000004.1_Trichopoda_pennipes_isolate_NS2899_ptg000004l,_whole_genome_shotgun_sequence	AUGUSTUS	start_codon	1370639	1370641	.	-	0	ID=g693.t1.start1;Parent=g693.t1;
JASKUP010000004.1_Trichopoda_pennipes_isolate_NS2899_ptg000004l,_whole_genome_shotgun_sequence	AUGUSTUS	gene	1456324	1456665	.	-	.	ID=g694;
JASKUP010000004.1_Trichopoda_pennipes_isolate_NS2899_ptg000004l,_whole_genome_shotgun_sequence	AUGUSTUS	mRNA	1456324	1456665	0.61	-	.	ID=g694.t1;Parent=g694;
JASKUP010000004.1_Trichopoda_pennipes_isolate_NS2899_ptg000004l,_whole_genome_shotgun_sequence	AUGUSTUS	stop_codon	1456324	1456326	.	-	0	ID=g694.t1.stop1;Parent=g694.t1;
JASKUP010000004.1_Trichopoda_pennipes_isolate_NS2899_ptg000004l,_whole_genome_shotgun_sequence	AUGUSTUS	CDS	1456324	1456665	0.61	-	0	ID=g694.t1.CDS1;Parent=g694.t1;
JASKUP010000004.1_Trichopoda_pennipes_isolate_NS2899_ptg000004l,_whole_genome_shotgun_sequence	AUGUSTUS	exon	1456324	1456665	.	-	.	ID=g694.t1.exon1;Parent=g694.t1;
JASKUP010000004.1_Trichopoda_pennipes_isolate_NS2899_ptg000004l,_whole_genome_shotgun_sequence	AUGUSTUS	start_codon	1456663	1456665	.	-	0	ID=g694.t1.start1;Parent=g694.t1;
JASKUP010000004.1_Trichopoda_pennipes_isolate_NS2899_ptg000004l,_whole_genome_shotgun_sequence	AUGUSTUS	gene	1457157	1457813	.	-	.	ID=g695;
JASKUP010000004.1_Trichopoda_pennipes_isolate_NS2899_ptg000004l,_whole_genome_shotgun_sequence	AUGUSTUS	mRNA	1457157	1457813	0.97	-	.	ID=g695.t1;Parent=g695;
JASKUP010000004.1_Trichopoda_pennipes_isolate_NS2899_ptg000004l,_whole_genome_shotgun_sequence	AUGUSTUS	stop_codon	1457157	1457159	.	-	0	ID=g695.t1.stop1;Parent=g695.t1;
JASKUP010000004.1_Trichopoda_pennipes_isolate_NS2899_ptg000004l,_whole_genome_shotgun_sequence	AUGUSTUS	CDS	1457157	1457813	0.97	-	0	ID=g695.t1.CDS1;Parent=g695.t1;
JASKUP010000004.1_Trichopoda_pennipes_isolate_NS2899_ptg000004l,_whole_genome_shotgun_sequence	AUGUSTUS	exon	1457157	1457813	.	-	.	ID=g695.t1.exon1;Parent=g695.t1;
JASKUP010000004.1_Trichopoda_pennipes_isolate_NS2899_ptg000004l,_whole_genome_shotgun_sequence	AUGUSTUS	start_codon	1457811	1457813	.	-	0	ID=g695.t1.start1;Parent=g695.t1;
JASKUP010000004.1_Trichopoda_pennipes_isolate_NS2899_ptg000004l,_whole_genome_shotgun_sequence	AUGUSTUS	gene	1458315	1459213	.	-	.	ID=g696;
JASKUP010000004.1_Trichopoda_pennipes_isolate_NS2899_ptg000004l,_whole_genome_shotgun_sequence	AUGUSTUS	mRNA	1458315	1459213	0.68	-	.	ID=g696.t1;Parent=g696;
JASKUP010000004.1_Trichopoda_pennipes_isolate_NS2899_ptg000004l,_whole_genome_shotgun_sequence	AUGUSTUS	stop_codon	1458315	1458317	.	-	0	ID=g696.t1.stop1;Parent=g696.t1;
JASKUP010000004.1_Trichopoda_pennipes_isolate_NS2899_ptg000004l,_whole_genome_shotgun_sequence	AUGUSTUS	CDS	1458315	1458501	0.7	-	1	ID=g696.t1.CDS1;Parent=g696.t1;
JASKUP010000004.1_Trichopoda_pennipes_isolate_NS2899_ptg000004l,_whole_genome_shotgun_sequence	AUGUSTUS	exon	1458315	1458501	.	-	.	ID=g696.t1.exon1;Parent=g696.t1;
JASKUP010000004.1_Trichopoda_pennipes_isolate_NS2899_ptg000004l,_whole_genome_shotgun_sequence	AUGUSTUS	intron	1458502	1459016	0.68	-	.	ID=g696.t1.intron1;Parent=g696.t1;
JASKUP010000004.1_Trichopoda_pennipes_isolate_NS2899_ptg000004l,_whole_genome_shotgun_sequence	AUGUSTUS	CDS	1459017	1459213	0.9	-	0	ID=g696.t1.CDS2;Parent=g696.t1;
JASKUP010000004.1_Trichopoda_pennipes_isolate_NS2899_ptg000004l,_whole_genome_shotgun_sequence	AUGUSTUS	exon	1459017	1459213	.	-	.	ID=g696.t1.exon2;Parent=g696.t1;
JASKUP010000004.1_Trichopoda_pennipes_isolate_NS2899_ptg000004l,_whole_genome_shotgun_sequence	AUGUSTUS	start_codon	1459211	1459213	.	-	0	ID=g696.t1.start1;Parent=g696.t1;
JASKUP010000004.1_Trichopoda_pennipes_isolate_NS2899_ptg000004l,_whole_genome_shotgun_sequence	AUGUSTUS	gene	1460182	1461237	.	-	.	ID=g697;
JASKUP010000004.1_Trichopoda_pennipes_isolate_NS2899_ptg000004l,_whole_genome_shotgun_sequence	AUGUSTUS	mRNA	1460182	1461237	0.56	-	.	ID=g697.t1;Parent=g697;
JASKUP010000004.1_Trichopoda_pennipes_isolate_NS2899_ptg000004l,_whole_genome_shotgun_sequence	AUGUSTUS	stop_codon	1460182	1460184	.	-	0	ID=g697.t1.stop1;Parent=g697.t1;
JASKUP010000004.1_Trichopoda_pennipes_isolate_NS2899_ptg000004l,_whole_genome_shotgun_sequence	AUGUSTUS	CDS	1460182	1461237	0.56	-	0	ID=g697.t1.CDS1;Parent=g697.t1;
JASKUP010000004.1_Trichopoda_pennipes_isolate_NS2899_ptg000004l,_whole_genome_shotgun_sequence	AUGUSTUS	exon	1460182	1461237	.	-	.	ID=g697.t1.exon1;Parent=g697.t1;
JASKUP010000004.1_Trichopoda_pennipes_isolate_NS2899_ptg000004l,_whole_genome_shotgun_sequence	AUGUSTUS	start_codon	1461235	1461237	.	-	0	ID=g697.t1.start1;Parent=g697.t1;
JASKUP010000004.1_Trichopoda_pennipes_isolate_NS2899_ptg000004l,_whole_genome_shotgun_sequence	AUGUSTUS	gene	1461642	1462484	.	-	.	ID=g698;
JASKUP010000004.1_Trichopoda_pennipes_isolate_NS2899_ptg000004l,_whole_genome_shotgun_sequence	AUGUSTUS	mRNA	1461642	1462484	0.54	-	.	ID=g698.t1;Parent=g698;
JASKUP010000004.1_Trichopoda_pennipes_isolate_NS2899_ptg000004l,_whole_genome_shotgun_sequence	AUGUSTUS	stop_codon	1461642	1461644	.	-	0	ID=g698.t1.stop1;Parent=g698.t1;
JASKUP010000004.1_Trichopoda_pennipes_isolate_NS2899_ptg000004l,_whole_genome_shotgun_sequence	AUGUSTUS	CDS	1461642	1462484	0.54	-	0	ID=g698.t1.CDS1;Parent=g698.t1;
JASKUP010000004.1_Trichopoda_pennipes_isolate_NS2899_ptg000004l,_whole_genome_shotgun_sequence	AUGUSTUS	exon	1461642	1462484	.	-	.	ID=g698.t1.exon1;Parent=g698.t1;
JASKUP010000004.1_Trichopoda_pennipes_isolate_NS2899_ptg000004l,_whole_genome_shotgun_sequence	AUGUSTUS	start_codon	1462482	1462484	.	-	0	ID=g698.t1.start1;Parent=g698.t1;
JASKUP010000004.1_Trichopoda_pennipes_isolate_NS2899_ptg000004l,_whole_genome_shotgun_sequence	AUGUSTUS	gene	1487099	1487644	.	+	.	ID=g699;
JASKUP010000004.1_Trichopoda_pennipes_isolate_NS2899_ptg000004l,_whole_genome_shotgun_sequence	AUGUSTUS	mRNA	1487099	1487644	0.82	+	.	ID=g699.t1;Parent=g699;
JASKUP010000004.1_Trichopoda_pennipes_isolate_NS2899_ptg000004l,_whole_genome_shotgun_sequence	AUGUSTUS	start_codon	1487099	1487101	.	+	0	ID=g699.t1.start1;Parent=g699.t1;
JASKUP010000004.1_Trichopoda_pennipes_isolate_NS2899_ptg000004l,_whole_genome_shotgun_sequence	AUGUSTUS	CDS	1487099	1487280	0.82	+	0	ID=g699.t1.CDS1;Parent=g699.t1;
JASKUP010000004.1_Trichopoda_pennipes_isolate_NS2899_ptg000004l,_whole_genome_shotgun_sequence	AUGUSTUS	exon	1487099	1487280	.	+	.	ID=g699.t1.exon1;Parent=g699.t1;
JASKUP010000004.1_Trichopoda_pennipes_isolate_NS2899_ptg000004l,_whole_genome_shotgun_sequence	AUGUSTUS	intron	1487281	1487358	0.82	+	.	ID=g699.t1.intron1;Parent=g699.t1;
JASKUP010000004.1_Trichopoda_pennipes_isolate_NS2899_ptg000004l,_whole_genome_shotgun_sequence	AUGUSTUS	CDS	1487359	1487644	0.92	+	1	ID=g699.t1.CDS2;Parent=g699.t1;
JASKUP010000004.1_Trichopoda_pennipes_isolate_NS2899_ptg000004l,_whole_genome_shotgun_sequence	AUGUSTUS	exon	1487359	1487644	.	+	.	ID=g699.t1.exon2;Parent=g699.t1;
JASKUP010000004.1_Trichopoda_pennipes_isolate_NS2899_ptg000004l,_whole_genome_shotgun_sequence	AUGUSTUS	stop_codon	1487642	1487644	.	+	0	ID=g699.t1.stop1;Parent=g699.t1;
JASKUP010000004.1_Trichopoda_pennipes_isolate_NS2899_ptg000004l,_whole_genome_shotgun_sequence	AUGUSTUS	gene	1515223	1516558	.	+	.	ID=g700;
JASKUP010000004.1_Trichopoda_pennipes_isolate_NS2899_ptg000004l,_whole_genome_shotgun_sequence	AUGUSTUS	mRNA	1515813	1516558	1	+	.	ID=g700.t1;Parent=g700;
JASKUP010000004.1_Trichopoda_pennipes_isolate_NS2899_ptg000004l,_whole_genome_shotgun_sequence	AUGUSTUS	start_codon	1515813	1515815	.	+	0	ID=g700.t1.start1;Parent=g700.t1;
JASKUP010000004.1_Trichopoda_pennipes_isolate_NS2899_ptg000004l,_whole_genome_shotgun_sequence	AUGUSTUS	CDS	1515813	1515882	1	+	0	ID=g700.t1.CDS1;Parent=g700.t1;
JASKUP010000004.1_Trichopoda_pennipes_isolate_NS2899_ptg000004l,_whole_genome_shotgun_sequence	AUGUSTUS	exon	1515813	1515882	.	+	.	ID=g700.t1.exon1;Parent=g700.t1;
JASKUP010000004.1_Trichopoda_pennipes_isolate_NS2899_ptg000004l,_whole_genome_shotgun_sequence	AUGUSTUS	intron	1515883	1515949	1	+	.	ID=g700.t1.intron1;Parent=g700.t1;
JASKUP010000004.1_Trichopoda_pennipes_isolate_NS2899_ptg000004l,_whole_genome_shotgun_sequence	AUGUSTUS	CDS	1515950	1516161	1	+	2	ID=g700.t1.CDS2;Parent=g700.t1;
JASKUP010000004.1_Trichopoda_pennipes_isolate_NS2899_ptg000004l,_whole_genome_shotgun_sequence	AUGUSTUS	exon	1515950	1516161	.	+	.	ID=g700.t1.exon2;Parent=g700.t1;
JASKUP010000004.1_Trichopoda_pennipes_isolate_NS2899_ptg000004l,_whole_genome_shotgun_sequence	AUGUSTUS	intron	1516162	1516214	1	+	.	ID=g700.t1.intron2;Parent=g700.t1;
JASKUP010000004.1_Trichopoda_pennipes_isolate_NS2899_ptg000004l,_whole_genome_shotgun_sequence	AUGUSTUS	CDS	1516215	1516374	1	+	0	ID=g700.t1.CDS3;Parent=g700.t1;
JASKUP010000004.1_Trichopoda_pennipes_isolate_NS2899_ptg000004l,_whole_genome_shotgun_sequence	AUGUSTUS	exon	1516215	1516374	.	+	.	ID=g700.t1.exon3;Parent=g700.t1;
JASKUP010000004.1_Trichopoda_pennipes_isolate_NS2899_ptg000004l,_whole_genome_shotgun_sequence	AUGUSTUS	intron	1516375	1516436	1	+	.	ID=g700.t1.intron3;Parent=g700.t1;
JASKUP010000004.1_Trichopoda_pennipes_isolate_NS2899_ptg000004l,_whole_genome_shotgun_sequence	AUGUSTUS	CDS	1516437	1516558	1	+	2	ID=g700.t1.CDS4;Parent=g700.t1;
JASKUP010000004.1_Trichopoda_pennipes_isolate_NS2899_ptg000004l,_whole_genome_shotgun_sequence	AUGUSTUS	exon	1516437	1516558	.	+	.	ID=g700.t1.exon4;Parent=g700.t1;
JASKUP010000004.1_Trichopoda_pennipes_isolate_NS2899_ptg000004l,_whole_genome_shotgun_sequence	AUGUSTUS	stop_codon	1516556	1516558	.	+	0	ID=g700.t1.stop1;Parent=g700.t1;
JASKUP010000004.1_Trichopoda_pennipes_isolate_NS2899_ptg000004l,_whole_genome_shotgun_sequence	AUGUSTUS	mRNA	1515223	1516558	0.28	+	.	ID=g700.t2;Parent=g700;
JASKUP010000004.1_Trichopoda_pennipes_isolate_NS2899_ptg000004l,_whole_genome_shotgun_sequence	AUGUSTUS	start_codon	1515223	1515225	.	+	0	ID=g700.t2.start1;Parent=g700.t2;
JASKUP010000004.1_Trichopoda_pennipes_isolate_NS2899_ptg000004l,_whole_genome_shotgun_sequence	AUGUSTUS	CDS	1515223	1515342	0.28	+	0	ID=g700.t2.CDS1;Parent=g700.t2;
JASKUP010000004.1_Trichopoda_pennipes_isolate_NS2899_ptg000004l,_whole_genome_shotgun_sequence	AUGUSTUS	exon	1515223	1515342	.	+	.	ID=g700.t2.exon1;Parent=g700.t2;
JASKUP010000004.1_Trichopoda_pennipes_isolate_NS2899_ptg000004l,_whole_genome_shotgun_sequence	AUGUSTUS	intron	1515343	1515812	0.65	+	.	ID=g700.t2.intron1;Parent=g700.t2;
JASKUP010000004.1_Trichopoda_pennipes_isolate_NS2899_ptg000004l,_whole_genome_shotgun_sequence	AUGUSTUS	CDS	1515813	1515882	0.88	+	0	ID=g700.t2.CDS2;Parent=g700.t2;
JASKUP010000004.1_Trichopoda_pennipes_isolate_NS2899_ptg000004l,_whole_genome_shotgun_sequence	AUGUSTUS	exon	1515813	1515882	.	+	.	ID=g700.t2.exon2;Parent=g700.t2;
JASKUP010000004.1_Trichopoda_pennipes_isolate_NS2899_ptg000004l,_whole_genome_shotgun_sequence	AUGUSTUS	intron	1515883	1515949	1	+	.	ID=g700.t2.intron2;Parent=g700.t2;
JASKUP010000004.1_Trichopoda_pennipes_isolate_NS2899_ptg000004l,_whole_genome_shotgun_sequence	AUGUSTUS	CDS	1515950	1516161	1	+	2	ID=g700.t2.CDS3;Parent=g700.t2;
JASKUP010000004.1_Trichopoda_pennipes_isolate_NS2899_ptg000004l,_whole_genome_shotgun_sequence	AUGUSTUS	exon	1515950	1516161	.	+	.	ID=g700.t2.exon3;Parent=g700.t2;
JASKUP010000004.1_Trichopoda_pennipes_isolate_NS2899_ptg000004l,_whole_genome_shotgun_sequence	AUGUSTUS	intron	1516162	1516214	1	+	.	ID=g700.t2.intron3;Parent=g700.t2;
JASKUP010000004.1_Trichopoda_pennipes_isolate_NS2899_ptg000004l,_whole_genome_shotgun_sequence	AUGUSTUS	CDS	1516215	1516374	1	+	0	ID=g700.t2.CDS4;Parent=g700.t2;
JASKUP010000004.1_Trichopoda_pennipes_isolate_NS2899_ptg000004l,_whole_genome_shotgun_sequence	AUGUSTUS	exon	1516215	1516374	.	+	.	ID=g700.t2.exon4;Parent=g700.t2;
JASKUP010000004.1_Trichopoda_pennipes_isolate_NS2899_ptg000004l,_whole_genome_shotgun_sequence	AUGUSTUS	intron	1516375	1516436	1	+	.	ID=g700.t2.intron4;Parent=g700.t2;
JASKUP010000004.1_Trichopoda_pennipes_isolate_NS2899_ptg000004l,_whole_genome_shotgun_sequence	AUGUSTUS	CDS	1516437	1516558	1	+	2	ID=g700.t2.CDS5;Parent=g700.t2;
JASKUP010000004.1_Trichopoda_pennipes_isolate_NS2899_ptg000004l,_whole_genome_shotgun_sequence	AUGUSTUS	exon	1516437	1516558	.	+	.	ID=g700.t2.exon5;Parent=g700.t2;
JASKUP010000004.1_Trichopoda_pennipes_isolate_NS2899_ptg000004l,_whole_genome_shotgun_sequence	AUGUSTUS	stop_codon	1516556	1516558	.	+	0	ID=g700.t2.stop1;Parent=g700.t2;
JASKUP010000004.1_Trichopoda_pennipes_isolate_NS2899_ptg000004l,_whole_genome_shotgun_sequence	AUGUSTUS	gene	1548537	1549912	.	-	.	ID=g701;
JASKUP010000004.1_Trichopoda_pennipes_isolate_NS2899_ptg000004l,_whole_genome_shotgun_sequence	AUGUSTUS	mRNA	1548537	1549702	0.59	-	.	ID=g701.t1;Parent=g701;
JASKUP010000004.1_Trichopoda_pennipes_isolate_NS2899_ptg000004l,_whole_genome_shotgun_sequence	AUGUSTUS	stop_codon	1548537	1548539	.	-	0	ID=g701.t1.stop1;Parent=g701.t1;
JASKUP010000004.1_Trichopoda_pennipes_isolate_NS2899_ptg000004l,_whole_genome_shotgun_sequence	AUGUSTUS	CDS	1548537	1548626	0.85	-	0	ID=g701.t1.CDS1;Parent=g701.t1;
JASKUP010000004.1_Trichopoda_pennipes_isolate_NS2899_ptg000004l,_whole_genome_shotgun_sequence	AUGUSTUS	exon	1548537	1548626	.	-	.	ID=g701.t1.exon1;Parent=g701.t1;
JASKUP010000004.1_Trichopoda_pennipes_isolate_NS2899_ptg000004l,_whole_genome_shotgun_sequence	AUGUSTUS	intron	1548627	1549120	0.68	-	.	ID=g701.t1.intron1;Parent=g701.t1;
JASKUP010000004.1_Trichopoda_pennipes_isolate_NS2899_ptg000004l,_whole_genome_shotgun_sequence	AUGUSTUS	CDS	1549121	1549702	0.61	-	0	ID=g701.t1.CDS2;Parent=g701.t1;
JASKUP010000004.1_Trichopoda_pennipes_isolate_NS2899_ptg000004l,_whole_genome_shotgun_sequence	AUGUSTUS	exon	1549121	1549702	.	-	.	ID=g701.t1.exon2;Parent=g701.t1;
JASKUP010000004.1_Trichopoda_pennipes_isolate_NS2899_ptg000004l,_whole_genome_shotgun_sequence	AUGUSTUS	start_codon	1549700	1549702	.	-	0	ID=g701.t1.start1;Parent=g701.t1;
JASKUP010000004.1_Trichopoda_pennipes_isolate_NS2899_ptg000004l,_whole_genome_shotgun_sequence	AUGUSTUS	mRNA	1548537	1549912	0.25	-	.	ID=g701.t2;Parent=g701;
JASKUP010000004.1_Trichopoda_pennipes_isolate_NS2899_ptg000004l,_whole_genome_shotgun_sequence	AUGUSTUS	stop_codon	1548537	1548539	.	-	0	ID=g701.t2.stop1;Parent=g701.t2;
JASKUP010000004.1_Trichopoda_pennipes_isolate_NS2899_ptg000004l,_whole_genome_shotgun_sequence	AUGUSTUS	CDS	1548537	1548626	0.91	-	0	ID=g701.t2.CDS1;Parent=g701.t2;
JASKUP010000004.1_Trichopoda_pennipes_isolate_NS2899_ptg000004l,_whole_genome_shotgun_sequence	AUGUSTUS	exon	1548537	1548626	.	-	.	ID=g701.t2.exon1;Parent=g701.t2;
JASKUP010000004.1_Trichopoda_pennipes_isolate_NS2899_ptg000004l,_whole_genome_shotgun_sequence	AUGUSTUS	intron	1548627	1549120	0.74	-	.	ID=g701.t2.intron1;Parent=g701.t2;
JASKUP010000004.1_Trichopoda_pennipes_isolate_NS2899_ptg000004l,_whole_genome_shotgun_sequence	AUGUSTUS	CDS	1549121	1549912	0.26	-	0	ID=g701.t2.CDS2;Parent=g701.t2;
JASKUP010000004.1_Trichopoda_pennipes_isolate_NS2899_ptg000004l,_whole_genome_shotgun_sequence	AUGUSTUS	exon	1549121	1549912	.	-	.	ID=g701.t2.exon2;Parent=g701.t2;
JASKUP010000004.1_Trichopoda_pennipes_isolate_NS2899_ptg000004l,_whole_genome_shotgun_sequence	AUGUSTUS	start_codon	1549910	1549912	.	-	0	ID=g701.t2.start1;Parent=g701.t2;
JASKUP010000004.1_Trichopoda_pennipes_isolate_NS2899_ptg000004l,_whole_genome_shotgun_sequence	AUGUSTUS	gene	1549866	1550937	.	-	.	ID=g702;
JASKUP010000004.1_Trichopoda_pennipes_isolate_NS2899_ptg000004l,_whole_genome_shotgun_sequence	AUGUSTUS	mRNA	1549866	1550937	0.87	-	.	ID=g702.t1;Parent=g702;
JASKUP010000004.1_Trichopoda_pennipes_isolate_NS2899_ptg000004l,_whole_genome_shotgun_sequence	AUGUSTUS	stop_codon	1549866	1549868	.	-	0	ID=g702.t1.stop1;Parent=g702.t1;
JASKUP010000004.1_Trichopoda_pennipes_isolate_NS2899_ptg000004l,_whole_genome_shotgun_sequence	AUGUSTUS	CDS	1549866	1550236	0.87	-	2	ID=g702.t1.CDS1;Parent=g702.t1;
JASKUP010000004.1_Trichopoda_pennipes_isolate_NS2899_ptg000004l,_whole_genome_shotgun_sequence	AUGUSTUS	exon	1549866	1550236	.	-	.	ID=g702.t1.exon1;Parent=g702.t1;
JASKUP010000004.1_Trichopoda_pennipes_isolate_NS2899_ptg000004l,_whole_genome_shotgun_sequence	AUGUSTUS	intron	1550237	1550933	0.96	-	.	ID=g702.t1.intron1;Parent=g702.t1;
JASKUP010000004.1_Trichopoda_pennipes_isolate_NS2899_ptg000004l,_whole_genome_shotgun_sequence	AUGUSTUS	CDS	1550934	1550937	0.98	-	0	ID=g702.t1.CDS2;Parent=g702.t1;
JASKUP010000004.1_Trichopoda_pennipes_isolate_NS2899_ptg000004l,_whole_genome_shotgun_sequence	AUGUSTUS	exon	1550934	1550937	.	-	.	ID=g702.t1.exon2;Parent=g702.t1;
JASKUP010000004.1_Trichopoda_pennipes_isolate_NS2899_ptg000004l,_whole_genome_shotgun_sequence	AUGUSTUS	start_codon	1550935	1550937	.	-	0	ID=g702.t1.start1;Parent=g702.t1;
JASKUP010000004.1_Trichopoda_pennipes_isolate_NS2899_ptg000004l,_whole_genome_shotgun_sequence	AUGUSTUS	gene	1551109	1551951	.	-	.	ID=g703;
JASKUP010000004.1_Trichopoda_pennipes_isolate_NS2899_ptg000004l,_whole_genome_shotgun_sequence	AUGUSTUS	mRNA	1551109	1551951	0.65	-	.	ID=g703.t1;Parent=g703;
JASKUP010000004.1_Trichopoda_pennipes_isolate_NS2899_ptg000004l,_whole_genome_shotgun_sequence	AUGUSTUS	stop_codon	1551109	1551111	.	-	0	ID=g703.t1.stop1;Parent=g703.t1;
JASKUP010000004.1_Trichopoda_pennipes_isolate_NS2899_ptg000004l,_whole_genome_shotgun_sequence	AUGUSTUS	CDS	1551109	1551718	0.8	-	1	ID=g703.t1.CDS1;Parent=g703.t1;
JASKUP010000004.1_Trichopoda_pennipes_isolate_NS2899_ptg000004l,_whole_genome_shotgun_sequence	AUGUSTUS	exon	1551109	1551718	.	-	.	ID=g703.t1.exon1;Parent=g703.t1;
JASKUP010000004.1_Trichopoda_pennipes_isolate_NS2899_ptg000004l,_whole_genome_shotgun_sequence	AUGUSTUS	intron	1551719	1551781	0.67	-	.	ID=g703.t1.intron1;Parent=g703.t1;
JASKUP010000004.1_Trichopoda_pennipes_isolate_NS2899_ptg000004l,_whole_genome_shotgun_sequence	AUGUSTUS	CDS	1551782	1551951	0.67	-	0	ID=g703.t1.CDS2;Parent=g703.t1;
JASKUP010000004.1_Trichopoda_pennipes_isolate_NS2899_ptg000004l,_whole_genome_shotgun_sequence	AUGUSTUS	exon	1551782	1551951	.	-	.	ID=g703.t1.exon2;Parent=g703.t1;
JASKUP010000004.1_Trichopoda_pennipes_isolate_NS2899_ptg000004l,_whole_genome_shotgun_sequence	AUGUSTUS	start_codon	1551949	1551951	.	-	0	ID=g703.t1.start1;Parent=g703.t1;
JASKUP010000004.1_Trichopoda_pennipes_isolate_NS2899_ptg000004l,_whole_genome_shotgun_sequence	AUGUSTUS	gene	1567087	1568550	.	-	.	ID=g704;
JASKUP010000004.1_Trichopoda_pennipes_isolate_NS2899_ptg000004l,_whole_genome_shotgun_sequence	AUGUSTUS	mRNA	1567087	1568550	1	-	.	ID=g704.t1;Parent=g704;
JASKUP010000004.1_Trichopoda_pennipes_isolate_NS2899_ptg000004l,_whole_genome_shotgun_sequence	AUGUSTUS	stop_codon	1567087	1567089	.	-	0	ID=g704.t1.stop1;Parent=g704.t1;
JASKUP010000004.1_Trichopoda_pennipes_isolate_NS2899_ptg000004l,_whole_genome_shotgun_sequence	AUGUSTUS	CDS	1567087	1568550	1	-	0	ID=g704.t1.CDS1;Parent=g704.t1;
JASKUP010000004.1_Trichopoda_pennipes_isolate_NS2899_ptg000004l,_whole_genome_shotgun_sequence	AUGUSTUS	exon	1567087	1568550	.	-	.	ID=g704.t1.exon1;Parent=g704.t1;
JASKUP010000004.1_Trichopoda_pennipes_isolate_NS2899_ptg000004l,_whole_genome_shotgun_sequence	AUGUSTUS	start_codon	1568548	1568550	.	-	0	ID=g704.t1.start1;Parent=g704.t1;
JASKUP010000004.1_Trichopoda_pennipes_isolate_NS2899_ptg000004l,_whole_genome_shotgun_sequence	AUGUSTUS	gene	1569146	1569988	.	-	.	ID=g705;
JASKUP010000004.1_Trichopoda_pennipes_isolate_NS2899_ptg000004l,_whole_genome_shotgun_sequence	AUGUSTUS	mRNA	1569146	1569988	0.62	-	.	ID=g705.t1;Parent=g705;
JASKUP010000004.1_Trichopoda_pennipes_isolate_NS2899_ptg000004l,_whole_genome_shotgun_sequence	AUGUSTUS	stop_codon	1569146	1569148	.	-	0	ID=g705.t1.stop1;Parent=g705.t1;
JASKUP010000004.1_Trichopoda_pennipes_isolate_NS2899_ptg000004l,_whole_genome_shotgun_sequence	AUGUSTUS	CDS	1569146	1569755	0.8	-	1	ID=g705.t1.CDS1;Parent=g705.t1;
JASKUP010000004.1_Trichopoda_pennipes_isolate_NS2899_ptg000004l,_whole_genome_shotgun_sequence	AUGUSTUS	exon	1569146	1569755	.	-	.	ID=g705.t1.exon1;Parent=g705.t1;
JASKUP010000004.1_Trichopoda_pennipes_isolate_NS2899_ptg000004l,_whole_genome_shotgun_sequence	AUGUSTUS	intron	1569756	1569818	0.62	-	.	ID=g705.t1.intron1;Parent=g705.t1;
JASKUP010000004.1_Trichopoda_pennipes_isolate_NS2899_ptg000004l,_whole_genome_shotgun_sequence	AUGUSTUS	CDS	1569819	1569988	0.62	-	0	ID=g705.t1.CDS2;Parent=g705.t1;
JASKUP010000004.1_Trichopoda_pennipes_isolate_NS2899_ptg000004l,_whole_genome_shotgun_sequence	AUGUSTUS	exon	1569819	1569988	.	-	.	ID=g705.t1.exon2;Parent=g705.t1;
JASKUP010000004.1_Trichopoda_pennipes_isolate_NS2899_ptg000004l,_whole_genome_shotgun_sequence	AUGUSTUS	start_codon	1569986	1569988	.	-	0	ID=g705.t1.start1;Parent=g705.t1;
JASKUP010000004.1_Trichopoda_pennipes_isolate_NS2899_ptg000004l,_whole_genome_shotgun_sequence	AUGUSTUS	gene	1632138	1633530	.	-	.	ID=g706;
JASKUP010000004.1_Trichopoda_pennipes_isolate_NS2899_ptg000004l,_whole_genome_shotgun_sequence	AUGUSTUS	mRNA	1632138	1633530	0.92	-	.	ID=g706.t1;Parent=g706;
JASKUP010000004.1_Trichopoda_pennipes_isolate_NS2899_ptg000004l,_whole_genome_shotgun_sequence	AUGUSTUS	stop_codon	1632138	1632140	.	-	0	ID=g706.t1.stop1;Parent=g706.t1;
JASKUP010000004.1_Trichopoda_pennipes_isolate_NS2899_ptg000004l,_whole_genome_shotgun_sequence	AUGUSTUS	CDS	1632138	1632443	0.92	-	0	ID=g706.t1.CDS1;Parent=g706.t1;
JASKUP010000004.1_Trichopoda_pennipes_isolate_NS2899_ptg000004l,_whole_genome_shotgun_sequence	AUGUSTUS	exon	1632138	1632443	.	-	.	ID=g706.t1.exon1;Parent=g706.t1;
JASKUP010000004.1_Trichopoda_pennipes_isolate_NS2899_ptg000004l,_whole_genome_shotgun_sequence	AUGUSTUS	intron	1632444	1633521	0.92	-	.	ID=g706.t1.intron1;Parent=g706.t1;
JASKUP010000004.1_Trichopoda_pennipes_isolate_NS2899_ptg000004l,_whole_genome_shotgun_sequence	AUGUSTUS	CDS	1633522	1633530	0.95	-	0	ID=g706.t1.CDS2;Parent=g706.t1;
JASKUP010000004.1_Trichopoda_pennipes_isolate_NS2899_ptg000004l,_whole_genome_shotgun_sequence	AUGUSTUS	exon	1633522	1633530	.	-	.	ID=g706.t1.exon2;Parent=g706.t1;
JASKUP010000004.1_Trichopoda_pennipes_isolate_NS2899_ptg000004l,_whole_genome_shotgun_sequence	AUGUSTUS	start_codon	1633528	1633530	.	-	0	ID=g706.t1.start1;Parent=g706.t1;
JASKUP010000004.1_Trichopoda_pennipes_isolate_NS2899_ptg000004l,_whole_genome_shotgun_sequence	AUGUSTUS	gene	1661294	1661838	.	+	.	ID=g707;
JASKUP010000004.1_Trichopoda_pennipes_isolate_NS2899_ptg000004l,_whole_genome_shotgun_sequence	AUGUSTUS	mRNA	1661294	1661838	0.73	+	.	ID=g707.t1;Parent=g707;
JASKUP010000004.1_Trichopoda_pennipes_isolate_NS2899_ptg000004l,_whole_genome_shotgun_sequence	AUGUSTUS	start_codon	1661294	1661296	.	+	0	ID=g707.t1.start1;Parent=g707.t1;
JASKUP010000004.1_Trichopoda_pennipes_isolate_NS2899_ptg000004l,_whole_genome_shotgun_sequence	AUGUSTUS	CDS	1661294	1661380	0.73	+	0	ID=g707.t1.CDS1;Parent=g707.t1;
JASKUP010000004.1_Trichopoda_pennipes_isolate_NS2899_ptg000004l,_whole_genome_shotgun_sequence	AUGUSTUS	exon	1661294	1661380	.	+	.	ID=g707.t1.exon1;Parent=g707.t1;
JASKUP010000004.1_Trichopoda_pennipes_isolate_NS2899_ptg000004l,_whole_genome_shotgun_sequence	AUGUSTUS	intron	1661381	1661451	0.73	+	.	ID=g707.t1.intron1;Parent=g707.t1;
JASKUP010000004.1_Trichopoda_pennipes_isolate_NS2899_ptg000004l,_whole_genome_shotgun_sequence	AUGUSTUS	CDS	1661452	1661838	0.78	+	0	ID=g707.t1.CDS2;Parent=g707.t1;
JASKUP010000004.1_Trichopoda_pennipes_isolate_NS2899_ptg000004l,_whole_genome_shotgun_sequence	AUGUSTUS	exon	1661452	1661838	.	+	.	ID=g707.t1.exon2;Parent=g707.t1;
JASKUP010000004.1_Trichopoda_pennipes_isolate_NS2899_ptg000004l,_whole_genome_shotgun_sequence	AUGUSTUS	stop_codon	1661836	1661838	.	+	0	ID=g707.t1.stop1;Parent=g707.t1;
JASKUP010000004.1_Trichopoda_pennipes_isolate_NS2899_ptg000004l,_whole_genome_shotgun_sequence	AUGUSTUS	gene	1671005	1672390	.	+	.	ID=g708;
JASKUP010000004.1_Trichopoda_pennipes_isolate_NS2899_ptg000004l,_whole_genome_shotgun_sequence	AUGUSTUS	mRNA	1671005	1672390	0.76	+	.	ID=g708.t1;Parent=g708;
JASKUP010000004.1_Trichopoda_pennipes_isolate_NS2899_ptg000004l,_whole_genome_shotgun_sequence	AUGUSTUS	start_codon	1671005	1671007	.	+	0	ID=g708.t1.start1;Parent=g708.t1;
JASKUP010000004.1_Trichopoda_pennipes_isolate_NS2899_ptg000004l,_whole_genome_shotgun_sequence	AUGUSTUS	CDS	1671005	1671296	0.87	+	0	ID=g708.t1.CDS1;Parent=g708.t1;
JASKUP010000004.1_Trichopoda_pennipes_isolate_NS2899_ptg000004l,_whole_genome_shotgun_sequence	AUGUSTUS	exon	1671005	1671296	.	+	.	ID=g708.t1.exon1;Parent=g708.t1;
JASKUP010000004.1_Trichopoda_pennipes_isolate_NS2899_ptg000004l,_whole_genome_shotgun_sequence	AUGUSTUS	intron	1671297	1671614	0.86	+	.	ID=g708.t1.intron1;Parent=g708.t1;
JASKUP010000004.1_Trichopoda_pennipes_isolate_NS2899_ptg000004l,_whole_genome_shotgun_sequence	AUGUSTUS	CDS	1671615	1671697	0.86	+	2	ID=g708.t1.CDS2;Parent=g708.t1;
JASKUP010000004.1_Trichopoda_pennipes_isolate_NS2899_ptg000004l,_whole_genome_shotgun_sequence	AUGUSTUS	exon	1671615	1671697	.	+	.	ID=g708.t1.exon2;Parent=g708.t1;
JASKUP010000004.1_Trichopoda_pennipes_isolate_NS2899_ptg000004l,_whole_genome_shotgun_sequence	AUGUSTUS	intron	1671698	1672144	0.76	+	.	ID=g708.t1.intron2;Parent=g708.t1;
JASKUP010000004.1_Trichopoda_pennipes_isolate_NS2899_ptg000004l,_whole_genome_shotgun_sequence	AUGUSTUS	CDS	1672145	1672390	0.9	+	0	ID=g708.t1.CDS3;Parent=g708.t1;
JASKUP010000004.1_Trichopoda_pennipes_isolate_NS2899_ptg000004l,_whole_genome_shotgun_sequence	AUGUSTUS	exon	1672145	1672390	.	+	.	ID=g708.t1.exon3;Parent=g708.t1;
JASKUP010000004.1_Trichopoda_pennipes_isolate_NS2899_ptg000004l,_whole_genome_shotgun_sequence	AUGUSTUS	stop_codon	1672388	1672390	.	+	0	ID=g708.t1.stop1;Parent=g708.t1;
JASKUP010000004.1_Trichopoda_pennipes_isolate_NS2899_ptg000004l,_whole_genome_shotgun_sequence	AUGUSTUS	gene	1673639	1673920	.	+	.	ID=g709;
JASKUP010000004.1_Trichopoda_pennipes_isolate_NS2899_ptg000004l,_whole_genome_shotgun_sequence	AUGUSTUS	mRNA	1673639	1673920	0.54	+	.	ID=g709.t1;Parent=g709;
JASKUP010000004.1_Trichopoda_pennipes_isolate_NS2899_ptg000004l,_whole_genome_shotgun_sequence	AUGUSTUS	start_codon	1673639	1673641	.	+	0	ID=g709.t1.start1;Parent=g709.t1;
JASKUP010000004.1_Trichopoda_pennipes_isolate_NS2899_ptg000004l,_whole_genome_shotgun_sequence	AUGUSTUS	CDS	1673639	1673920	0.54	+	0	ID=g709.t1.CDS1;Parent=g709.t1;
JASKUP010000004.1_Trichopoda_pennipes_isolate_NS2899_ptg000004l,_whole_genome_shotgun_sequence	AUGUSTUS	exon	1673639	1673920	.	+	.	ID=g709.t1.exon1;Parent=g709.t1;
JASKUP010000004.1_Trichopoda_pennipes_isolate_NS2899_ptg000004l,_whole_genome_shotgun_sequence	AUGUSTUS	stop_codon	1673918	1673920	.	+	0	ID=g709.t1.stop1;Parent=g709.t1;
JASKUP010000004.1_Trichopoda_pennipes_isolate_NS2899_ptg000004l,_whole_genome_shotgun_sequence	AUGUSTUS	gene	1674455	1675477	.	+	.	ID=g710;
JASKUP010000004.1_Trichopoda_pennipes_isolate_NS2899_ptg000004l,_whole_genome_shotgun_sequence	AUGUSTUS	mRNA	1674455	1675477	0.57	+	.	ID=g710.t1;Parent=g710;
JASKUP010000004.1_Trichopoda_pennipes_isolate_NS2899_ptg000004l,_whole_genome_shotgun_sequence	AUGUSTUS	start_codon	1674455	1674457	.	+	0	ID=g710.t1.start1;Parent=g710.t1;
JASKUP010000004.1_Trichopoda_pennipes_isolate_NS2899_ptg000004l,_whole_genome_shotgun_sequence	AUGUSTUS	CDS	1674455	1674491	0.62	+	0	ID=g710.t1.CDS1;Parent=g710.t1;
JASKUP010000004.1_Trichopoda_pennipes_isolate_NS2899_ptg000004l,_whole_genome_shotgun_sequence	AUGUSTUS	exon	1674455	1674491	.	+	.	ID=g710.t1.exon1;Parent=g710.t1;
JASKUP010000004.1_Trichopoda_pennipes_isolate_NS2899_ptg000004l,_whole_genome_shotgun_sequence	AUGUSTUS	intron	1674492	1675202	0.57	+	.	ID=g710.t1.intron1;Parent=g710.t1;
JASKUP010000004.1_Trichopoda_pennipes_isolate_NS2899_ptg000004l,_whole_genome_shotgun_sequence	AUGUSTUS	CDS	1675203	1675477	0.76	+	2	ID=g710.t1.CDS2;Parent=g710.t1;
JASKUP010000004.1_Trichopoda_pennipes_isolate_NS2899_ptg000004l,_whole_genome_shotgun_sequence	AUGUSTUS	exon	1675203	1675477	.	+	.	ID=g710.t1.exon2;Parent=g710.t1;
JASKUP010000004.1_Trichopoda_pennipes_isolate_NS2899_ptg000004l,_whole_genome_shotgun_sequence	AUGUSTUS	stop_codon	1675475	1675477	.	+	0	ID=g710.t1.stop1;Parent=g710.t1;
JASKUP010000004.1_Trichopoda_pennipes_isolate_NS2899_ptg000004l,_whole_genome_shotgun_sequence	AUGUSTUS	gene	1675936	1676478	.	+	.	ID=g711;
JASKUP010000004.1_Trichopoda_pennipes_isolate_NS2899_ptg000004l,_whole_genome_shotgun_sequence	AUGUSTUS	mRNA	1675936	1676478	1	+	.	ID=g711.t1;Parent=g711;
JASKUP010000004.1_Trichopoda_pennipes_isolate_NS2899_ptg000004l,_whole_genome_shotgun_sequence	AUGUSTUS	start_codon	1675936	1675938	.	+	0	ID=g711.t1.start1;Parent=g711.t1;
JASKUP010000004.1_Trichopoda_pennipes_isolate_NS2899_ptg000004l,_whole_genome_shotgun_sequence	AUGUSTUS	CDS	1675936	1676478	1	+	0	ID=g711.t1.CDS1;Parent=g711.t1;
JASKUP010000004.1_Trichopoda_pennipes_isolate_NS2899_ptg000004l,_whole_genome_shotgun_sequence	AUGUSTUS	exon	1675936	1676478	.	+	.	ID=g711.t1.exon1;Parent=g711.t1;
JASKUP010000004.1_Trichopoda_pennipes_isolate_NS2899_ptg000004l,_whole_genome_shotgun_sequence	AUGUSTUS	stop_codon	1676476	1676478	.	+	0	ID=g711.t1.stop1;Parent=g711.t1;
JASKUP010000004.1_Trichopoda_pennipes_isolate_NS2899_ptg000004l,_whole_genome_shotgun_sequence	AUGUSTUS	gene	1785225	1786110	.	+	.	ID=g712;
JASKUP010000004.1_Trichopoda_pennipes_isolate_NS2899_ptg000004l,_whole_genome_shotgun_sequence	AUGUSTUS	mRNA	1785225	1786110	0.92	+	.	ID=g712.t1;Parent=g712;
JASKUP010000004.1_Trichopoda_pennipes_isolate_NS2899_ptg000004l,_whole_genome_shotgun_sequence	AUGUSTUS	start_codon	1785225	1785227	.	+	0	ID=g712.t1.start1;Parent=g712.t1;
JASKUP010000004.1_Trichopoda_pennipes_isolate_NS2899_ptg000004l,_whole_genome_shotgun_sequence	AUGUSTUS	CDS	1785225	1785621	0.92	+	0	ID=g712.t1.CDS1;Parent=g712.t1;
JASKUP010000004.1_Trichopoda_pennipes_isolate_NS2899_ptg000004l,_whole_genome_shotgun_sequence	AUGUSTUS	exon	1785225	1785621	.	+	.	ID=g712.t1.exon1;Parent=g712.t1;
JASKUP010000004.1_Trichopoda_pennipes_isolate_NS2899_ptg000004l,_whole_genome_shotgun_sequence	AUGUSTUS	intron	1785622	1785964	1	+	.	ID=g712.t1.intron1;Parent=g712.t1;
JASKUP010000004.1_Trichopoda_pennipes_isolate_NS2899_ptg000004l,_whole_genome_shotgun_sequence	AUGUSTUS	CDS	1785965	1786110	1	+	2	ID=g712.t1.CDS2;Parent=g712.t1;
JASKUP010000004.1_Trichopoda_pennipes_isolate_NS2899_ptg000004l,_whole_genome_shotgun_sequence	AUGUSTUS	exon	1785965	1786110	.	+	.	ID=g712.t1.exon2;Parent=g712.t1;
JASKUP010000004.1_Trichopoda_pennipes_isolate_NS2899_ptg000004l,_whole_genome_shotgun_sequence	AUGUSTUS	stop_codon	1786108	1786110	.	+	0	ID=g712.t1.stop1;Parent=g712.t1;
JASKUP010000004.1_Trichopoda_pennipes_isolate_NS2899_ptg000004l,_whole_genome_shotgun_sequence	AUGUSTUS	gene	1810518	1811181	.	-	.	ID=g713;
JASKUP010000004.1_Trichopoda_pennipes_isolate_NS2899_ptg000004l,_whole_genome_shotgun_sequence	AUGUSTUS	mRNA	1810518	1811181	0.65	-	.	ID=g713.t1;Parent=g713;
JASKUP010000004.1_Trichopoda_pennipes_isolate_NS2899_ptg000004l,_whole_genome_shotgun_sequence	AUGUSTUS	stop_codon	1810518	1810520	.	-	0	ID=g713.t1.stop1;Parent=g713.t1;
JASKUP010000004.1_Trichopoda_pennipes_isolate_NS2899_ptg000004l,_whole_genome_shotgun_sequence	AUGUSTUS	CDS	1810518	1810543	0.98	-	2	ID=g713.t1.CDS1;Parent=g713.t1;
JASKUP010000004.1_Trichopoda_pennipes_isolate_NS2899_ptg000004l,_whole_genome_shotgun_sequence	AUGUSTUS	exon	1810518	1810543	.	-	.	ID=g713.t1.exon1;Parent=g713.t1;
JASKUP010000004.1_Trichopoda_pennipes_isolate_NS2899_ptg000004l,_whole_genome_shotgun_sequence	AUGUSTUS	intron	1810544	1810606	0.71	-	.	ID=g713.t1.intron1;Parent=g713.t1;
JASKUP010000004.1_Trichopoda_pennipes_isolate_NS2899_ptg000004l,_whole_genome_shotgun_sequence	AUGUSTUS	CDS	1810607	1811014	0.67	-	2	ID=g713.t1.CDS2;Parent=g713.t1;
JASKUP010000004.1_Trichopoda_pennipes_isolate_NS2899_ptg000004l,_whole_genome_shotgun_sequence	AUGUSTUS	exon	1810607	1811014	.	-	.	ID=g713.t1.exon2;Parent=g713.t1;
JASKUP010000004.1_Trichopoda_pennipes_isolate_NS2899_ptg000004l,_whole_genome_shotgun_sequence	AUGUSTUS	intron	1811015	1811081	0.91	-	.	ID=g713.t1.intron2;Parent=g713.t1;
JASKUP010000004.1_Trichopoda_pennipes_isolate_NS2899_ptg000004l,_whole_genome_shotgun_sequence	AUGUSTUS	CDS	1811082	1811181	0.91	-	0	ID=g713.t1.CDS3;Parent=g713.t1;
JASKUP010000004.1_Trichopoda_pennipes_isolate_NS2899_ptg000004l,_whole_genome_shotgun_sequence	AUGUSTUS	exon	1811082	1811181	.	-	.	ID=g713.t1.exon3;Parent=g713.t1;
JASKUP010000004.1_Trichopoda_pennipes_isolate_NS2899_ptg000004l,_whole_genome_shotgun_sequence	AUGUSTUS	start_codon	1811179	1811181	.	-	0	ID=g713.t1.start1;Parent=g713.t1;
JASKUP010000004.1_Trichopoda_pennipes_isolate_NS2899_ptg000004l,_whole_genome_shotgun_sequence	AUGUSTUS	gene	1813406	1814600	.	-	.	ID=g714;
JASKUP010000004.1_Trichopoda_pennipes_isolate_NS2899_ptg000004l,_whole_genome_shotgun_sequence	AUGUSTUS	mRNA	1813406	1814600	1	-	.	ID=g714.t1;Parent=g714;
JASKUP010000004.1_Trichopoda_pennipes_isolate_NS2899_ptg000004l,_whole_genome_shotgun_sequence	AUGUSTUS	stop_codon	1813406	1813408	.	-	0	ID=g714.t1.stop1;Parent=g714.t1;
JASKUP010000004.1_Trichopoda_pennipes_isolate_NS2899_ptg000004l,_whole_genome_shotgun_sequence	AUGUSTUS	CDS	1813406	1813465	1	-	0	ID=g714.t1.CDS1;Parent=g714.t1;
JASKUP010000004.1_Trichopoda_pennipes_isolate_NS2899_ptg000004l,_whole_genome_shotgun_sequence	AUGUSTUS	exon	1813406	1813465	.	-	.	ID=g714.t1.exon1;Parent=g714.t1;
JASKUP010000004.1_Trichopoda_pennipes_isolate_NS2899_ptg000004l,_whole_genome_shotgun_sequence	AUGUSTUS	intron	1813466	1813532	1	-	.	ID=g714.t1.intron1;Parent=g714.t1;
JASKUP010000004.1_Trichopoda_pennipes_isolate_NS2899_ptg000004l,_whole_genome_shotgun_sequence	AUGUSTUS	CDS	1813533	1814600	1	-	0	ID=g714.t1.CDS2;Parent=g714.t1;
JASKUP010000004.1_Trichopoda_pennipes_isolate_NS2899_ptg000004l,_whole_genome_shotgun_sequence	AUGUSTUS	exon	1813533	1814600	.	-	.	ID=g714.t1.exon2;Parent=g714.t1;
JASKUP010000004.1_Trichopoda_pennipes_isolate_NS2899_ptg000004l,_whole_genome_shotgun_sequence	AUGUSTUS	start_codon	1814598	1814600	.	-	0	ID=g714.t1.start1;Parent=g714.t1;
JASKUP010000004.1_Trichopoda_pennipes_isolate_NS2899_ptg000004l,_whole_genome_shotgun_sequence	AUGUSTUS	gene	1814649	1816526	.	-	.	ID=g715;
JASKUP010000004.1_Trichopoda_pennipes_isolate_NS2899_ptg000004l,_whole_genome_shotgun_sequence	AUGUSTUS	mRNA	1814649	1816055	1	-	.	ID=g715.t1;Parent=g715;
JASKUP010000004.1_Trichopoda_pennipes_isolate_NS2899_ptg000004l,_whole_genome_shotgun_sequence	AUGUSTUS	stop_codon	1814649	1814651	.	-	0	ID=g715.t1.stop1;Parent=g715.t1;
JASKUP010000004.1_Trichopoda_pennipes_isolate_NS2899_ptg000004l,_whole_genome_shotgun_sequence	AUGUSTUS	CDS	1814649	1816055	1	-	0	ID=g715.t1.CDS1;Parent=g715.t1;
JASKUP010000004.1_Trichopoda_pennipes_isolate_NS2899_ptg000004l,_whole_genome_shotgun_sequence	AUGUSTUS	exon	1814649	1816055	.	-	.	ID=g715.t1.exon1;Parent=g715.t1;
JASKUP010000004.1_Trichopoda_pennipes_isolate_NS2899_ptg000004l,_whole_genome_shotgun_sequence	AUGUSTUS	start_codon	1816053	1816055	.	-	0	ID=g715.t1.start1;Parent=g715.t1;
JASKUP010000004.1_Trichopoda_pennipes_isolate_NS2899_ptg000004l,_whole_genome_shotgun_sequence	AUGUSTUS	mRNA	1814649	1816526	0.61	-	.	ID=g715.t2;Parent=g715;
JASKUP010000004.1_Trichopoda_pennipes_isolate_NS2899_ptg000004l,_whole_genome_shotgun_sequence	AUGUSTUS	stop_codon	1814649	1814651	.	-	0	ID=g715.t2.stop1;Parent=g715.t2;
JASKUP010000004.1_Trichopoda_pennipes_isolate_NS2899_ptg000004l,_whole_genome_shotgun_sequence	AUGUSTUS	CDS	1814649	1814654	0.87	-	0	ID=g715.t2.CDS1;Parent=g715.t2;
JASKUP010000004.1_Trichopoda_pennipes_isolate_NS2899_ptg000004l,_whole_genome_shotgun_sequence	AUGUSTUS	exon	1814649	1814654	.	-	.	ID=g715.t2.exon1;Parent=g715.t2;
JASKUP010000004.1_Trichopoda_pennipes_isolate_NS2899_ptg000004l,_whole_genome_shotgun_sequence	AUGUSTUS	intron	1814655	1815878	0.63	-	.	ID=g715.t2.intron1;Parent=g715.t2;
JASKUP010000004.1_Trichopoda_pennipes_isolate_NS2899_ptg000004l,_whole_genome_shotgun_sequence	AUGUSTUS	CDS	1815879	1816526	0.61	-	0	ID=g715.t2.CDS2;Parent=g715.t2;
JASKUP010000004.1_Trichopoda_pennipes_isolate_NS2899_ptg000004l,_whole_genome_shotgun_sequence	AUGUSTUS	exon	1815879	1816526	.	-	.	ID=g715.t2.exon2;Parent=g715.t2;
JASKUP010000004.1_Trichopoda_pennipes_isolate_NS2899_ptg000004l,_whole_genome_shotgun_sequence	AUGUSTUS	start_codon	1816524	1816526	.	-	0	ID=g715.t2.start1;Parent=g715.t2;
JASKUP010000004.1_Trichopoda_pennipes_isolate_NS2899_ptg000004l,_whole_genome_shotgun_sequence	AUGUSTUS	gene	1846912	1847869	.	-	.	ID=g716;
JASKUP010000004.1_Trichopoda_pennipes_isolate_NS2899_ptg000004l,_whole_genome_shotgun_sequence	AUGUSTUS	mRNA	1846912	1847869	0.81	-	.	ID=g716.t1;Parent=g716;
JASKUP010000004.1_Trichopoda_pennipes_isolate_NS2899_ptg000004l,_whole_genome_shotgun_sequence	AUGUSTUS	stop_codon	1846912	1846914	.	-	0	ID=g716.t1.stop1;Parent=g716.t1;
JASKUP010000004.1_Trichopoda_pennipes_isolate_NS2899_ptg000004l,_whole_genome_shotgun_sequence	AUGUSTUS	CDS	1846912	1847119	0.94	-	1	ID=g716.t1.CDS1;Parent=g716.t1;
JASKUP010000004.1_Trichopoda_pennipes_isolate_NS2899_ptg000004l,_whole_genome_shotgun_sequence	AUGUSTUS	exon	1846912	1847119	.	-	.	ID=g716.t1.exon1;Parent=g716.t1;
JASKUP010000004.1_Trichopoda_pennipes_isolate_NS2899_ptg000004l,_whole_genome_shotgun_sequence	AUGUSTUS	intron	1847120	1847861	0.81	-	.	ID=g716.t1.intron1;Parent=g716.t1;
JASKUP010000004.1_Trichopoda_pennipes_isolate_NS2899_ptg000004l,_whole_genome_shotgun_sequence	AUGUSTUS	CDS	1847862	1847869	0.83	-	0	ID=g716.t1.CDS2;Parent=g716.t1;
JASKUP010000004.1_Trichopoda_pennipes_isolate_NS2899_ptg000004l,_whole_genome_shotgun_sequence	AUGUSTUS	exon	1847862	1847869	.	-	.	ID=g716.t1.exon2;Parent=g716.t1;
JASKUP010000004.1_Trichopoda_pennipes_isolate_NS2899_ptg000004l,_whole_genome_shotgun_sequence	AUGUSTUS	start_codon	1847867	1847869	.	-	0	ID=g716.t1.start1;Parent=g716.t1;
JASKUP010000004.1_Trichopoda_pennipes_isolate_NS2899_ptg000004l,_whole_genome_shotgun_sequence	AUGUSTUS	gene	1849204	1864973	.	-	.	ID=g717;
JASKUP010000004.1_Trichopoda_pennipes_isolate_NS2899_ptg000004l,_whole_genome_shotgun_sequence	AUGUSTUS	mRNA	1849204	1864973	0.28	-	.	ID=g717.t1;Parent=g717;
JASKUP010000004.1_Trichopoda_pennipes_isolate_NS2899_ptg000004l,_whole_genome_shotgun_sequence	AUGUSTUS	stop_codon	1849204	1849206	.	-	0	ID=g717.t1.stop1;Parent=g717.t1;
JASKUP010000004.1_Trichopoda_pennipes_isolate_NS2899_ptg000004l,_whole_genome_shotgun_sequence	AUGUSTUS	CDS	1849204	1849426	0.52	-	1	ID=g717.t1.CDS1;Parent=g717.t1;
JASKUP010000004.1_Trichopoda_pennipes_isolate_NS2899_ptg000004l,_whole_genome_shotgun_sequence	AUGUSTUS	exon	1849204	1849426	.	-	.	ID=g717.t1.exon1;Parent=g717.t1;
JASKUP010000004.1_Trichopoda_pennipes_isolate_NS2899_ptg000004l,_whole_genome_shotgun_sequence	AUGUSTUS	intron	1849427	1862008	0.51	-	.	ID=g717.t1.intron1;Parent=g717.t1;
JASKUP010000004.1_Trichopoda_pennipes_isolate_NS2899_ptg000004l,_whole_genome_shotgun_sequence	AUGUSTUS	CDS	1862009	1862527	0.46	-	1	ID=g717.t1.CDS2;Parent=g717.t1;
JASKUP010000004.1_Trichopoda_pennipes_isolate_NS2899_ptg000004l,_whole_genome_shotgun_sequence	AUGUSTUS	exon	1862009	1862527	.	-	.	ID=g717.t1.exon2;Parent=g717.t1;
JASKUP010000004.1_Trichopoda_pennipes_isolate_NS2899_ptg000004l,_whole_genome_shotgun_sequence	AUGUSTUS	intron	1862528	1864950	0.6	-	.	ID=g717.t1.intron2;Parent=g717.t1;
JASKUP010000004.1_Trichopoda_pennipes_isolate_NS2899_ptg000004l,_whole_genome_shotgun_sequence	AUGUSTUS	CDS	1864951	1864973	0.61	-	0	ID=g717.t1.CDS3;Parent=g717.t1;
JASKUP010000004.1_Trichopoda_pennipes_isolate_NS2899_ptg000004l,_whole_genome_shotgun_sequence	AUGUSTUS	exon	1864951	1864973	.	-	.	ID=g717.t1.exon3;Parent=g717.t1;
JASKUP010000004.1_Trichopoda_pennipes_isolate_NS2899_ptg000004l,_whole_genome_shotgun_sequence	AUGUSTUS	start_codon	1864971	1864973	.	-	0	ID=g717.t1.start1;Parent=g717.t1;
JASKUP010000004.1_Trichopoda_pennipes_isolate_NS2899_ptg000004l,_whole_genome_shotgun_sequence	AUGUSTUS	gene	1865936	1866595	.	+	.	ID=g718;
JASKUP010000004.1_Trichopoda_pennipes_isolate_NS2899_ptg000004l,_whole_genome_shotgun_sequence	AUGUSTUS	mRNA	1865936	1866595	1	+	.	ID=g718.t1;Parent=g718;
JASKUP010000004.1_Trichopoda_pennipes_isolate_NS2899_ptg000004l,_whole_genome_shotgun_sequence	AUGUSTUS	start_codon	1865936	1865938	.	+	0	ID=g718.t1.start1;Parent=g718.t1;
JASKUP010000004.1_Trichopoda_pennipes_isolate_NS2899_ptg000004l,_whole_genome_shotgun_sequence	AUGUSTUS	CDS	1865936	1866595	1	+	0	ID=g718.t1.CDS1;Parent=g718.t1;
JASKUP010000004.1_Trichopoda_pennipes_isolate_NS2899_ptg000004l,_whole_genome_shotgun_sequence	AUGUSTUS	exon	1865936	1866595	.	+	.	ID=g718.t1.exon1;Parent=g718.t1;
JASKUP010000004.1_Trichopoda_pennipes_isolate_NS2899_ptg000004l,_whole_genome_shotgun_sequence	AUGUSTUS	stop_codon	1866593	1866595	.	+	0	ID=g718.t1.stop1;Parent=g718.t1;
JASKUP010000004.1_Trichopoda_pennipes_isolate_NS2899_ptg000004l,_whole_genome_shotgun_sequence	AUGUSTUS	gene	1870309	1876325	.	-	.	ID=g719;
JASKUP010000004.1_Trichopoda_pennipes_isolate_NS2899_ptg000004l,_whole_genome_shotgun_sequence	AUGUSTUS	mRNA	1870309	1876325	0.32	-	.	ID=g719.t1;Parent=g719;
JASKUP010000004.1_Trichopoda_pennipes_isolate_NS2899_ptg000004l,_whole_genome_shotgun_sequence	AUGUSTUS	stop_codon	1870309	1870311	.	-	0	ID=g719.t1.stop1;Parent=g719.t1;
JASKUP010000004.1_Trichopoda_pennipes_isolate_NS2899_ptg000004l,_whole_genome_shotgun_sequence	AUGUSTUS	CDS	1870309	1870409	0.99	-	2	ID=g719.t1.CDS1;Parent=g719.t1;
JASKUP010000004.1_Trichopoda_pennipes_isolate_NS2899_ptg000004l,_whole_genome_shotgun_sequence	AUGUSTUS	exon	1870309	1870409	.	-	.	ID=g719.t1.exon1;Parent=g719.t1;
JASKUP010000004.1_Trichopoda_pennipes_isolate_NS2899_ptg000004l,_whole_genome_shotgun_sequence	AUGUSTUS	intron	1870410	1872313	0.99	-	.	ID=g719.t1.intron1;Parent=g719.t1;
JASKUP010000004.1_Trichopoda_pennipes_isolate_NS2899_ptg000004l,_whole_genome_shotgun_sequence	AUGUSTUS	CDS	1872314	1872466	0.91	-	2	ID=g719.t1.CDS2;Parent=g719.t1;
JASKUP010000004.1_Trichopoda_pennipes_isolate_NS2899_ptg000004l,_whole_genome_shotgun_sequence	AUGUSTUS	exon	1872314	1872466	.	-	.	ID=g719.t1.exon2;Parent=g719.t1;
JASKUP010000004.1_Trichopoda_pennipes_isolate_NS2899_ptg000004l,_whole_genome_shotgun_sequence	AUGUSTUS	intron	1872467	1872530	0.91	-	.	ID=g719.t1.intron2;Parent=g719.t1;
JASKUP010000004.1_Trichopoda_pennipes_isolate_NS2899_ptg000004l,_whole_genome_shotgun_sequence	AUGUSTUS	CDS	1872531	1872692	0.86	-	2	ID=g719.t1.CDS3;Parent=g719.t1;
JASKUP010000004.1_Trichopoda_pennipes_isolate_NS2899_ptg000004l,_whole_genome_shotgun_sequence	AUGUSTUS	exon	1872531	1872692	.	-	.	ID=g719.t1.exon3;Parent=g719.t1;
JASKUP010000004.1_Trichopoda_pennipes_isolate_NS2899_ptg000004l,_whole_genome_shotgun_sequence	AUGUSTUS	intron	1872693	1872825	0.66	-	.	ID=g719.t1.intron3;Parent=g719.t1;
JASKUP010000004.1_Trichopoda_pennipes_isolate_NS2899_ptg000004l,_whole_genome_shotgun_sequence	AUGUSTUS	CDS	1872826	1873099	0.47	-	0	ID=g719.t1.CDS4;Parent=g719.t1;
JASKUP010000004.1_Trichopoda_pennipes_isolate_NS2899_ptg000004l,_whole_genome_shotgun_sequence	AUGUSTUS	exon	1872826	1873099	.	-	.	ID=g719.t1.exon4;Parent=g719.t1;
JASKUP010000004.1_Trichopoda_pennipes_isolate_NS2899_ptg000004l,_whole_genome_shotgun_sequence	AUGUSTUS	intron	1873100	1876295	0.46	-	.	ID=g719.t1.intron4;Parent=g719.t1;
JASKUP010000004.1_Trichopoda_pennipes_isolate_NS2899_ptg000004l,_whole_genome_shotgun_sequence	AUGUSTUS	CDS	1876296	1876325	0.46	-	0	ID=g719.t1.CDS5;Parent=g719.t1;
JASKUP010000004.1_Trichopoda_pennipes_isolate_NS2899_ptg000004l,_whole_genome_shotgun_sequence	AUGUSTUS	exon	1876296	1876325	.	-	.	ID=g719.t1.exon5;Parent=g719.t1;
JASKUP010000004.1_Trichopoda_pennipes_isolate_NS2899_ptg000004l,_whole_genome_shotgun_sequence	AUGUSTUS	start_codon	1876323	1876325	.	-	0	ID=g719.t1.start1;Parent=g719.t1;
JASKUP010000004.1_Trichopoda_pennipes_isolate_NS2899_ptg000004l,_whole_genome_shotgun_sequence	AUGUSTUS	gene	1889407	1889793	.	+	.	ID=g720;
JASKUP010000004.1_Trichopoda_pennipes_isolate_NS2899_ptg000004l,_whole_genome_shotgun_sequence	AUGUSTUS	mRNA	1889407	1889793	0.97	+	.	ID=g720.t1;Parent=g720;
JASKUP010000004.1_Trichopoda_pennipes_isolate_NS2899_ptg000004l,_whole_genome_shotgun_sequence	AUGUSTUS	start_codon	1889407	1889409	.	+	0	ID=g720.t1.start1;Parent=g720.t1;
JASKUP010000004.1_Trichopoda_pennipes_isolate_NS2899_ptg000004l,_whole_genome_shotgun_sequence	AUGUSTUS	CDS	1889407	1889793	0.97	+	0	ID=g720.t1.CDS1;Parent=g720.t1;
JASKUP010000004.1_Trichopoda_pennipes_isolate_NS2899_ptg000004l,_whole_genome_shotgun_sequence	AUGUSTUS	exon	1889407	1889793	.	+	.	ID=g720.t1.exon1;Parent=g720.t1;
JASKUP010000004.1_Trichopoda_pennipes_isolate_NS2899_ptg000004l,_whole_genome_shotgun_sequence	AUGUSTUS	stop_codon	1889791	1889793	.	+	0	ID=g720.t1.stop1;Parent=g720.t1;
JASKUP010000004.1_Trichopoda_pennipes_isolate_NS2899_ptg000004l,_whole_genome_shotgun_sequence	AUGUSTUS	gene	1934511	1938134	.	-	.	ID=g721;
JASKUP010000004.1_Trichopoda_pennipes_isolate_NS2899_ptg000004l,_whole_genome_shotgun_sequence	AUGUSTUS	mRNA	1934511	1938134	0.33	-	.	ID=g721.t1;Parent=g721;
JASKUP010000004.1_Trichopoda_pennipes_isolate_NS2899_ptg000004l,_whole_genome_shotgun_sequence	AUGUSTUS	stop_codon	1934511	1934513	.	-	0	ID=g721.t1.stop1;Parent=g721.t1;
JASKUP010000004.1_Trichopoda_pennipes_isolate_NS2899_ptg000004l,_whole_genome_shotgun_sequence	AUGUSTUS	CDS	1934511	1934596	1	-	2	ID=g721.t1.CDS1;Parent=g721.t1;
JASKUP010000004.1_Trichopoda_pennipes_isolate_NS2899_ptg000004l,_whole_genome_shotgun_sequence	AUGUSTUS	exon	1934511	1934596	.	-	.	ID=g721.t1.exon1;Parent=g721.t1;
JASKUP010000004.1_Trichopoda_pennipes_isolate_NS2899_ptg000004l,_whole_genome_shotgun_sequence	AUGUSTUS	intron	1934597	1935902	1	-	.	ID=g721.t1.intron1;Parent=g721.t1;
JASKUP010000004.1_Trichopoda_pennipes_isolate_NS2899_ptg000004l,_whole_genome_shotgun_sequence	AUGUSTUS	CDS	1935903	1936357	0.88	-	1	ID=g721.t1.CDS2;Parent=g721.t1;
JASKUP010000004.1_Trichopoda_pennipes_isolate_NS2899_ptg000004l,_whole_genome_shotgun_sequence	AUGUSTUS	exon	1935903	1936357	.	-	.	ID=g721.t1.exon2;Parent=g721.t1;
JASKUP010000004.1_Trichopoda_pennipes_isolate_NS2899_ptg000004l,_whole_genome_shotgun_sequence	AUGUSTUS	intron	1936358	1937931	0.33	-	.	ID=g721.t1.intron2;Parent=g721.t1;
JASKUP010000004.1_Trichopoda_pennipes_isolate_NS2899_ptg000004l,_whole_genome_shotgun_sequence	AUGUSTUS	CDS	1937932	1938134	0.35	-	0	ID=g721.t1.CDS3;Parent=g721.t1;
JASKUP010000004.1_Trichopoda_pennipes_isolate_NS2899_ptg000004l,_whole_genome_shotgun_sequence	AUGUSTUS	exon	1937932	1938134	.	-	.	ID=g721.t1.exon3;Parent=g721.t1;
JASKUP010000004.1_Trichopoda_pennipes_isolate_NS2899_ptg000004l,_whole_genome_shotgun_sequence	AUGUSTUS	start_codon	1938132	1938134	.	-	0	ID=g721.t1.start1;Parent=g721.t1;
JASKUP010000004.1_Trichopoda_pennipes_isolate_NS2899_ptg000004l,_whole_genome_shotgun_sequence	AUGUSTUS	gene	1948591	1949028	.	-	.	ID=g722;
JASKUP010000004.1_Trichopoda_pennipes_isolate_NS2899_ptg000004l,_whole_genome_shotgun_sequence	AUGUSTUS	mRNA	1948591	1949028	1	-	.	ID=g722.t1;Parent=g722;
JASKUP010000004.1_Trichopoda_pennipes_isolate_NS2899_ptg000004l,_whole_genome_shotgun_sequence	AUGUSTUS	stop_codon	1948591	1948593	.	-	0	ID=g722.t1.stop1;Parent=g722.t1;
JASKUP010000004.1_Trichopoda_pennipes_isolate_NS2899_ptg000004l,_whole_genome_shotgun_sequence	AUGUSTUS	CDS	1948591	1949028	1	-	0	ID=g722.t1.CDS1;Parent=g722.t1;
JASKUP010000004.1_Trichopoda_pennipes_isolate_NS2899_ptg000004l,_whole_genome_shotgun_sequence	AUGUSTUS	exon	1948591	1949028	.	-	.	ID=g722.t1.exon1;Parent=g722.t1;
JASKUP010000004.1_Trichopoda_pennipes_isolate_NS2899_ptg000004l,_whole_genome_shotgun_sequence	AUGUSTUS	start_codon	1949026	1949028	.	-	0	ID=g722.t1.start1;Parent=g722.t1;
JASKUP010000004.1_Trichopoda_pennipes_isolate_NS2899_ptg000004l,_whole_genome_shotgun_sequence	AUGUSTUS	gene	1949809	1953194	.	-	.	ID=g723;
JASKUP010000004.1_Trichopoda_pennipes_isolate_NS2899_ptg000004l,_whole_genome_shotgun_sequence	AUGUSTUS	mRNA	1949809	1953194	0.16	-	.	ID=g723.t1;Parent=g723;
JASKUP010000004.1_Trichopoda_pennipes_isolate_NS2899_ptg000004l,_whole_genome_shotgun_sequence	AUGUSTUS	stop_codon	1949809	1949811	.	-	0	ID=g723.t1.stop1;Parent=g723.t1;
JASKUP010000004.1_Trichopoda_pennipes_isolate_NS2899_ptg000004l,_whole_genome_shotgun_sequence	AUGUSTUS	CDS	1949809	1949949	0.6	-	0	ID=g723.t1.CDS1;Parent=g723.t1;
JASKUP010000004.1_Trichopoda_pennipes_isolate_NS2899_ptg000004l,_whole_genome_shotgun_sequence	AUGUSTUS	exon	1949809	1949949	.	-	.	ID=g723.t1.exon1;Parent=g723.t1;
JASKUP010000004.1_Trichopoda_pennipes_isolate_NS2899_ptg000004l,_whole_genome_shotgun_sequence	AUGUSTUS	intron	1949950	1950339	0.43	-	.	ID=g723.t1.intron1;Parent=g723.t1;
JASKUP010000004.1_Trichopoda_pennipes_isolate_NS2899_ptg000004l,_whole_genome_shotgun_sequence	AUGUSTUS	CDS	1950340	1950698	0.42	-	2	ID=g723.t1.CDS2;Parent=g723.t1;
JASKUP010000004.1_Trichopoda_pennipes_isolate_NS2899_ptg000004l,_whole_genome_shotgun_sequence	AUGUSTUS	exon	1950340	1950698	.	-	.	ID=g723.t1.exon2;Parent=g723.t1;
JASKUP010000004.1_Trichopoda_pennipes_isolate_NS2899_ptg000004l,_whole_genome_shotgun_sequence	AUGUSTUS	intron	1950699	1952481	0.91	-	.	ID=g723.t1.intron2;Parent=g723.t1;
JASKUP010000004.1_Trichopoda_pennipes_isolate_NS2899_ptg000004l,_whole_genome_shotgun_sequence	AUGUSTUS	CDS	1952482	1952726	0.45	-	1	ID=g723.t1.CDS3;Parent=g723.t1;
JASKUP010000004.1_Trichopoda_pennipes_isolate_NS2899_ptg000004l,_whole_genome_shotgun_sequence	AUGUSTUS	exon	1952482	1952726	.	-	.	ID=g723.t1.exon3;Parent=g723.t1;
JASKUP010000004.1_Trichopoda_pennipes_isolate_NS2899_ptg000004l,_whole_genome_shotgun_sequence	AUGUSTUS	intron	1952727	1952937	0.45	-	.	ID=g723.t1.intron3;Parent=g723.t1;
JASKUP010000004.1_Trichopoda_pennipes_isolate_NS2899_ptg000004l,_whole_genome_shotgun_sequence	AUGUSTUS	CDS	1952938	1953123	0.41	-	1	ID=g723.t1.CDS4;Parent=g723.t1;
JASKUP010000004.1_Trichopoda_pennipes_isolate_NS2899_ptg000004l,_whole_genome_shotgun_sequence	AUGUSTUS	exon	1952938	1953123	.	-	.	ID=g723.t1.exon4;Parent=g723.t1;
JASKUP010000004.1_Trichopoda_pennipes_isolate_NS2899_ptg000004l,_whole_genome_shotgun_sequence	AUGUSTUS	intron	1953124	1953177	0.76	-	.	ID=g723.t1.intron4;Parent=g723.t1;
JASKUP010000004.1_Trichopoda_pennipes_isolate_NS2899_ptg000004l,_whole_genome_shotgun_sequence	AUGUSTUS	CDS	1953178	1953194	0.76	-	0	ID=g723.t1.CDS5;Parent=g723.t1;
JASKUP010000004.1_Trichopoda_pennipes_isolate_NS2899_ptg000004l,_whole_genome_shotgun_sequence	AUGUSTUS	exon	1953178	1953194	.	-	.	ID=g723.t1.exon5;Parent=g723.t1;
JASKUP010000004.1_Trichopoda_pennipes_isolate_NS2899_ptg000004l,_whole_genome_shotgun_sequence	AUGUSTUS	start_codon	1953192	1953194	.	-	0	ID=g723.t1.start1;Parent=g723.t1;
JASKUP010000004.1_Trichopoda_pennipes_isolate_NS2899_ptg000004l,_whole_genome_shotgun_sequence	AUGUSTUS	gene	1984507	1985086	.	-	.	ID=g724;
JASKUP010000004.1_Trichopoda_pennipes_isolate_NS2899_ptg000004l,_whole_genome_shotgun_sequence	AUGUSTUS	mRNA	1984507	1985086	0.88	-	.	ID=g724.t1;Parent=g724;
JASKUP010000004.1_Trichopoda_pennipes_isolate_NS2899_ptg000004l,_whole_genome_shotgun_sequence	AUGUSTUS	stop_codon	1984507	1984509	.	-	0	ID=g724.t1.stop1;Parent=g724.t1;
JASKUP010000004.1_Trichopoda_pennipes_isolate_NS2899_ptg000004l,_whole_genome_shotgun_sequence	AUGUSTUS	CDS	1984507	1984905	0.92	-	0	ID=g724.t1.CDS1;Parent=g724.t1;
JASKUP010000004.1_Trichopoda_pennipes_isolate_NS2899_ptg000004l,_whole_genome_shotgun_sequence	AUGUSTUS	exon	1984507	1984905	.	-	.	ID=g724.t1.exon1;Parent=g724.t1;
JASKUP010000004.1_Trichopoda_pennipes_isolate_NS2899_ptg000004l,_whole_genome_shotgun_sequence	AUGUSTUS	intron	1984906	1984951	1	-	.	ID=g724.t1.intron1;Parent=g724.t1;
JASKUP010000004.1_Trichopoda_pennipes_isolate_NS2899_ptg000004l,_whole_genome_shotgun_sequence	AUGUSTUS	CDS	1984952	1984986	0.92	-	2	ID=g724.t1.CDS2;Parent=g724.t1;
JASKUP010000004.1_Trichopoda_pennipes_isolate_NS2899_ptg000004l,_whole_genome_shotgun_sequence	AUGUSTUS	exon	1984952	1984986	.	-	.	ID=g724.t1.exon2;Parent=g724.t1;
JASKUP010000004.1_Trichopoda_pennipes_isolate_NS2899_ptg000004l,_whole_genome_shotgun_sequence	AUGUSTUS	intron	1984987	1985073	0.92	-	.	ID=g724.t1.intron2;Parent=g724.t1;
JASKUP010000004.1_Trichopoda_pennipes_isolate_NS2899_ptg000004l,_whole_genome_shotgun_sequence	AUGUSTUS	CDS	1985074	1985086	0.99	-	0	ID=g724.t1.CDS3;Parent=g724.t1;
JASKUP010000004.1_Trichopoda_pennipes_isolate_NS2899_ptg000004l,_whole_genome_shotgun_sequence	AUGUSTUS	exon	1985074	1985086	.	-	.	ID=g724.t1.exon3;Parent=g724.t1;
JASKUP010000004.1_Trichopoda_pennipes_isolate_NS2899_ptg000004l,_whole_genome_shotgun_sequence	AUGUSTUS	start_codon	1985084	1985086	.	-	0	ID=g724.t1.start1;Parent=g724.t1;
JASKUP010000004.1_Trichopoda_pennipes_isolate_NS2899_ptg000004l,_whole_genome_shotgun_sequence	AUGUSTUS	gene	2009441	2019975	.	+	.	ID=g725;
JASKUP010000004.1_Trichopoda_pennipes_isolate_NS2899_ptg000004l,_whole_genome_shotgun_sequence	AUGUSTUS	mRNA	2009441	2019975	0.1	+	.	ID=g725.t1;Parent=g725;
JASKUP010000004.1_Trichopoda_pennipes_isolate_NS2899_ptg000004l,_whole_genome_shotgun_sequence	AUGUSTUS	start_codon	2009441	2009443	.	+	0	ID=g725.t1.start1;Parent=g725.t1;
JASKUP010000004.1_Trichopoda_pennipes_isolate_NS2899_ptg000004l,_whole_genome_shotgun_sequence	AUGUSTUS	CDS	2009441	2010524	0.38	+	0	ID=g725.t1.CDS1;Parent=g725.t1;
JASKUP010000004.1_Trichopoda_pennipes_isolate_NS2899_ptg000004l,_whole_genome_shotgun_sequence	AUGUSTUS	exon	2009441	2010524	.	+	.	ID=g725.t1.exon1;Parent=g725.t1;
JASKUP010000004.1_Trichopoda_pennipes_isolate_NS2899_ptg000004l,_whole_genome_shotgun_sequence	AUGUSTUS	intron	2010525	2011365	0.23	+	.	ID=g725.t1.intron1;Parent=g725.t1;
JASKUP010000004.1_Trichopoda_pennipes_isolate_NS2899_ptg000004l,_whole_genome_shotgun_sequence	AUGUSTUS	CDS	2011366	2012106	0.3	+	2	ID=g725.t1.CDS2;Parent=g725.t1;
JASKUP010000004.1_Trichopoda_pennipes_isolate_NS2899_ptg000004l,_whole_genome_shotgun_sequence	AUGUSTUS	exon	2011366	2012106	.	+	.	ID=g725.t1.exon2;Parent=g725.t1;
JASKUP010000004.1_Trichopoda_pennipes_isolate_NS2899_ptg000004l,_whole_genome_shotgun_sequence	AUGUSTUS	intron	2012107	2019712	0.38	+	.	ID=g725.t1.intron2;Parent=g725.t1;
JASKUP010000004.1_Trichopoda_pennipes_isolate_NS2899_ptg000004l,_whole_genome_shotgun_sequence	AUGUSTUS	CDS	2019713	2019975	0.4	+	2	ID=g725.t1.CDS3;Parent=g725.t1;
JASKUP010000004.1_Trichopoda_pennipes_isolate_NS2899_ptg000004l,_whole_genome_shotgun_sequence	AUGUSTUS	exon	2019713	2019975	.	+	.	ID=g725.t1.exon3;Parent=g725.t1;
JASKUP010000004.1_Trichopoda_pennipes_isolate_NS2899_ptg000004l,_whole_genome_shotgun_sequence	AUGUSTUS	stop_codon	2019973	2019975	.	+	0	ID=g725.t1.stop1;Parent=g725.t1;
JASKUP010000004.1_Trichopoda_pennipes_isolate_NS2899_ptg000004l,_whole_genome_shotgun_sequence	AUGUSTUS	gene	2051253	2092334	.	-	.	ID=g726;
JASKUP010000004.1_Trichopoda_pennipes_isolate_NS2899_ptg000004l,_whole_genome_shotgun_sequence	AUGUSTUS	mRNA	2051253	2092334	0.07	-	.	ID=g726.t1;Parent=g726;
JASKUP010000004.1_Trichopoda_pennipes_isolate_NS2899_ptg000004l,_whole_genome_shotgun_sequence	AUGUSTUS	stop_codon	2051253	2051255	.	-	0	ID=g726.t1.stop1;Parent=g726.t1;
JASKUP010000004.1_Trichopoda_pennipes_isolate_NS2899_ptg000004l,_whole_genome_shotgun_sequence	AUGUSTUS	CDS	2051253	2051833	0.44	-	2	ID=g726.t1.CDS1;Parent=g726.t1;
JASKUP010000004.1_Trichopoda_pennipes_isolate_NS2899_ptg000004l,_whole_genome_shotgun_sequence	AUGUSTUS	exon	2051253	2051833	.	-	.	ID=g726.t1.exon1;Parent=g726.t1;
JASKUP010000004.1_Trichopoda_pennipes_isolate_NS2899_ptg000004l,_whole_genome_shotgun_sequence	AUGUSTUS	intron	2051834	2052094	0.5	-	.	ID=g726.t1.intron1;Parent=g726.t1;
JASKUP010000004.1_Trichopoda_pennipes_isolate_NS2899_ptg000004l,_whole_genome_shotgun_sequence	AUGUSTUS	CDS	2052095	2052804	0.7	-	1	ID=g726.t1.CDS2;Parent=g726.t1;
JASKUP010000004.1_Trichopoda_pennipes_isolate_NS2899_ptg000004l,_whole_genome_shotgun_sequence	AUGUSTUS	exon	2052095	2052804	.	-	.	ID=g726.t1.exon2;Parent=g726.t1;
JASKUP010000004.1_Trichopoda_pennipes_isolate_NS2899_ptg000004l,_whole_genome_shotgun_sequence	AUGUSTUS	intron	2052805	2053035	0.79	-	.	ID=g726.t1.intron2;Parent=g726.t1;
JASKUP010000004.1_Trichopoda_pennipes_isolate_NS2899_ptg000004l,_whole_genome_shotgun_sequence	AUGUSTUS	CDS	2053036	2053331	0.61	-	0	ID=g726.t1.CDS3;Parent=g726.t1;
JASKUP010000004.1_Trichopoda_pennipes_isolate_NS2899_ptg000004l,_whole_genome_shotgun_sequence	AUGUSTUS	exon	2053036	2053331	.	-	.	ID=g726.t1.exon3;Parent=g726.t1;
JASKUP010000004.1_Trichopoda_pennipes_isolate_NS2899_ptg000004l,_whole_genome_shotgun_sequence	AUGUSTUS	intron	2053332	2053822	0.74	-	.	ID=g726.t1.intron3;Parent=g726.t1;
JASKUP010000004.1_Trichopoda_pennipes_isolate_NS2899_ptg000004l,_whole_genome_shotgun_sequence	AUGUSTUS	CDS	2053823	2054305	0.51	-	0	ID=g726.t1.CDS4;Parent=g726.t1;
JASKUP010000004.1_Trichopoda_pennipes_isolate_NS2899_ptg000004l,_whole_genome_shotgun_sequence	AUGUSTUS	exon	2053823	2054305	.	-	.	ID=g726.t1.exon4;Parent=g726.t1;
JASKUP010000004.1_Trichopoda_pennipes_isolate_NS2899_ptg000004l,_whole_genome_shotgun_sequence	AUGUSTUS	intron	2054306	2069609	0.71	-	.	ID=g726.t1.intron4;Parent=g726.t1;
JASKUP010000004.1_Trichopoda_pennipes_isolate_NS2899_ptg000004l,_whole_genome_shotgun_sequence	AUGUSTUS	CDS	2069610	2070396	0.77	-	1	ID=g726.t1.CDS5;Parent=g726.t1;
JASKUP010000004.1_Trichopoda_pennipes_isolate_NS2899_ptg000004l,_whole_genome_shotgun_sequence	AUGUSTUS	exon	2069610	2070396	.	-	.	ID=g726.t1.exon5;Parent=g726.t1;
JASKUP010000004.1_Trichopoda_pennipes_isolate_NS2899_ptg000004l,_whole_genome_shotgun_sequence	AUGUSTUS	intron	2070397	2070459	1	-	.	ID=g726.t1.intron5;Parent=g726.t1;
JASKUP010000004.1_Trichopoda_pennipes_isolate_NS2899_ptg000004l,_whole_genome_shotgun_sequence	AUGUSTUS	CDS	2070460	2070730	1	-	2	ID=g726.t1.CDS6;Parent=g726.t1;
JASKUP010000004.1_Trichopoda_pennipes_isolate_NS2899_ptg000004l,_whole_genome_shotgun_sequence	AUGUSTUS	exon	2070460	2070730	.	-	.	ID=g726.t1.exon6;Parent=g726.t1;
JASKUP010000004.1_Trichopoda_pennipes_isolate_NS2899_ptg000004l,_whole_genome_shotgun_sequence	AUGUSTUS	intron	2070731	2090484	0.99	-	.	ID=g726.t1.intron6;Parent=g726.t1;
JASKUP010000004.1_Trichopoda_pennipes_isolate_NS2899_ptg000004l,_whole_genome_shotgun_sequence	AUGUSTUS	CDS	2090485	2090670	0.99	-	2	ID=g726.t1.CDS7;Parent=g726.t1;
JASKUP010000004.1_Trichopoda_pennipes_isolate_NS2899_ptg000004l,_whole_genome_shotgun_sequence	AUGUSTUS	exon	2090485	2090670	.	-	.	ID=g726.t1.exon7;Parent=g726.t1;
JASKUP010000004.1_Trichopoda_pennipes_isolate_NS2899_ptg000004l,_whole_genome_shotgun_sequence	AUGUSTUS	intron	2090671	2090721	1	-	.	ID=g726.t1.intron7;Parent=g726.t1;
JASKUP010000004.1_Trichopoda_pennipes_isolate_NS2899_ptg000004l,_whole_genome_shotgun_sequence	AUGUSTUS	CDS	2090722	2090848	1	-	0	ID=g726.t1.CDS8;Parent=g726.t1;
JASKUP010000004.1_Trichopoda_pennipes_isolate_NS2899_ptg000004l,_whole_genome_shotgun_sequence	AUGUSTUS	exon	2090722	2090848	.	-	.	ID=g726.t1.exon8;Parent=g726.t1;
JASKUP010000004.1_Trichopoda_pennipes_isolate_NS2899_ptg000004l,_whole_genome_shotgun_sequence	AUGUSTUS	intron	2090849	2090902	1	-	.	ID=g726.t1.intron8;Parent=g726.t1;
JASKUP010000004.1_Trichopoda_pennipes_isolate_NS2899_ptg000004l,_whole_genome_shotgun_sequence	AUGUSTUS	CDS	2090903	2091193	0.74	-	0	ID=g726.t1.CDS9;Parent=g726.t1;
JASKUP010000004.1_Trichopoda_pennipes_isolate_NS2899_ptg000004l,_whole_genome_shotgun_sequence	AUGUSTUS	exon	2090903	2091193	.	-	.	ID=g726.t1.exon9;Parent=g726.t1;
JASKUP010000004.1_Trichopoda_pennipes_isolate_NS2899_ptg000004l,_whole_genome_shotgun_sequence	AUGUSTUS	intron	2091194	2092298	0.46	-	.	ID=g726.t1.intron9;Parent=g726.t1;
JASKUP010000004.1_Trichopoda_pennipes_isolate_NS2899_ptg000004l,_whole_genome_shotgun_sequence	AUGUSTUS	CDS	2092299	2092334	0.46	-	0	ID=g726.t1.CDS10;Parent=g726.t1;
JASKUP010000004.1_Trichopoda_pennipes_isolate_NS2899_ptg000004l,_whole_genome_shotgun_sequence	AUGUSTUS	exon	2092299	2092334	.	-	.	ID=g726.t1.exon10;Parent=g726.t1;
JASKUP010000004.1_Trichopoda_pennipes_isolate_NS2899_ptg000004l,_whole_genome_shotgun_sequence	AUGUSTUS	start_codon	2092332	2092334	.	-	0	ID=g726.t1.start1;Parent=g726.t1;
JASKUP010000004.1_Trichopoda_pennipes_isolate_NS2899_ptg000004l,_whole_genome_shotgun_sequence	AUGUSTUS	gene	2147698	2150796	.	-	.	ID=g727;
JASKUP010000004.1_Trichopoda_pennipes_isolate_NS2899_ptg000004l,_whole_genome_shotgun_sequence	AUGUSTUS	mRNA	2147698	2150796	0.52	-	.	ID=g727.t1;Parent=g727;
JASKUP010000004.1_Trichopoda_pennipes_isolate_NS2899_ptg000004l,_whole_genome_shotgun_sequence	AUGUSTUS	stop_codon	2147698	2147700	.	-	0	ID=g727.t1.stop1;Parent=g727.t1;
JASKUP010000004.1_Trichopoda_pennipes_isolate_NS2899_ptg000004l,_whole_genome_shotgun_sequence	AUGUSTUS	CDS	2147698	2150796	0.52	-	0	ID=g727.t1.CDS1;Parent=g727.t1;
JASKUP010000004.1_Trichopoda_pennipes_isolate_NS2899_ptg000004l,_whole_genome_shotgun_sequence	AUGUSTUS	exon	2147698	2150796	.	-	.	ID=g727.t1.exon1;Parent=g727.t1;
JASKUP010000004.1_Trichopoda_pennipes_isolate_NS2899_ptg000004l,_whole_genome_shotgun_sequence	AUGUSTUS	start_codon	2150794	2150796	.	-	0	ID=g727.t1.start1;Parent=g727.t1;
JASKUP010000004.1_Trichopoda_pennipes_isolate_NS2899_ptg000004l,_whole_genome_shotgun_sequence	AUGUSTUS	gene	2151072	2152529	.	-	.	ID=g728;
JASKUP010000004.1_Trichopoda_pennipes_isolate_NS2899_ptg000004l,_whole_genome_shotgun_sequence	AUGUSTUS	mRNA	2151072	2152529	0.98	-	.	ID=g728.t1;Parent=g728;
JASKUP010000004.1_Trichopoda_pennipes_isolate_NS2899_ptg000004l,_whole_genome_shotgun_sequence	AUGUSTUS	stop_codon	2151072	2151074	.	-	0	ID=g728.t1.stop1;Parent=g728.t1;
JASKUP010000004.1_Trichopoda_pennipes_isolate_NS2899_ptg000004l,_whole_genome_shotgun_sequence	AUGUSTUS	CDS	2151072	2152529	0.98	-	0	ID=g728.t1.CDS1;Parent=g728.t1;
JASKUP010000004.1_Trichopoda_pennipes_isolate_NS2899_ptg000004l,_whole_genome_shotgun_sequence	AUGUSTUS	exon	2151072	2152529	.	-	.	ID=g728.t1.exon1;Parent=g728.t1;
JASKUP010000004.1_Trichopoda_pennipes_isolate_NS2899_ptg000004l,_whole_genome_shotgun_sequence	AUGUSTUS	start_codon	2152527	2152529	.	-	0	ID=g728.t1.start1;Parent=g728.t1;
JASKUP010000004.1_Trichopoda_pennipes_isolate_NS2899_ptg000004l,_whole_genome_shotgun_sequence	AUGUSTUS	gene	2156217	2157290	.	-	.	ID=g729;
JASKUP010000004.1_Trichopoda_pennipes_isolate_NS2899_ptg000004l,_whole_genome_shotgun_sequence	AUGUSTUS	mRNA	2156217	2157290	1	-	.	ID=g729.t1;Parent=g729;
JASKUP010000004.1_Trichopoda_pennipes_isolate_NS2899_ptg000004l,_whole_genome_shotgun_sequence	AUGUSTUS	stop_codon	2156217	2156219	.	-	0	ID=g729.t1.stop1;Parent=g729.t1;
JASKUP010000004.1_Trichopoda_pennipes_isolate_NS2899_ptg000004l,_whole_genome_shotgun_sequence	AUGUSTUS	CDS	2156217	2156540	1	-	0	ID=g729.t1.CDS1;Parent=g729.t1;
JASKUP010000004.1_Trichopoda_pennipes_isolate_NS2899_ptg000004l,_whole_genome_shotgun_sequence	AUGUSTUS	exon	2156217	2156540	.	-	.	ID=g729.t1.exon1;Parent=g729.t1;
JASKUP010000004.1_Trichopoda_pennipes_isolate_NS2899_ptg000004l,_whole_genome_shotgun_sequence	AUGUSTUS	intron	2156541	2156765	1	-	.	ID=g729.t1.intron1;Parent=g729.t1;
JASKUP010000004.1_Trichopoda_pennipes_isolate_NS2899_ptg000004l,_whole_genome_shotgun_sequence	AUGUSTUS	CDS	2156766	2156877	1	-	1	ID=g729.t1.CDS2;Parent=g729.t1;
JASKUP010000004.1_Trichopoda_pennipes_isolate_NS2899_ptg000004l,_whole_genome_shotgun_sequence	AUGUSTUS	exon	2156766	2156877	.	-	.	ID=g729.t1.exon2;Parent=g729.t1;
JASKUP010000004.1_Trichopoda_pennipes_isolate_NS2899_ptg000004l,_whole_genome_shotgun_sequence	AUGUSTUS	intron	2156878	2156926	1	-	.	ID=g729.t1.intron2;Parent=g729.t1;
JASKUP010000004.1_Trichopoda_pennipes_isolate_NS2899_ptg000004l,_whole_genome_shotgun_sequence	AUGUSTUS	CDS	2156927	2157086	1	-	2	ID=g729.t1.CDS3;Parent=g729.t1;
JASKUP010000004.1_Trichopoda_pennipes_isolate_NS2899_ptg000004l,_whole_genome_shotgun_sequence	AUGUSTUS	exon	2156927	2157086	.	-	.	ID=g729.t1.exon3;Parent=g729.t1;
JASKUP010000004.1_Trichopoda_pennipes_isolate_NS2899_ptg000004l,_whole_genome_shotgun_sequence	AUGUSTUS	intron	2157087	2157160	1	-	.	ID=g729.t1.intron3;Parent=g729.t1;
JASKUP010000004.1_Trichopoda_pennipes_isolate_NS2899_ptg000004l,_whole_genome_shotgun_sequence	AUGUSTUS	CDS	2157161	2157290	1	-	0	ID=g729.t1.CDS4;Parent=g729.t1;
JASKUP010000004.1_Trichopoda_pennipes_isolate_NS2899_ptg000004l,_whole_genome_shotgun_sequence	AUGUSTUS	exon	2157161	2157290	.	-	.	ID=g729.t1.exon4;Parent=g729.t1;
JASKUP010000004.1_Trichopoda_pennipes_isolate_NS2899_ptg000004l,_whole_genome_shotgun_sequence	AUGUSTUS	start_codon	2157288	2157290	.	-	0	ID=g729.t1.start1;Parent=g729.t1;
JASKUP010000004.1_Trichopoda_pennipes_isolate_NS2899_ptg000004l,_whole_genome_shotgun_sequence	AUGUSTUS	gene	2180664	2181340	.	+	.	ID=g730;
JASKUP010000004.1_Trichopoda_pennipes_isolate_NS2899_ptg000004l,_whole_genome_shotgun_sequence	AUGUSTUS	mRNA	2180664	2181340	0.94	+	.	ID=g730.t1;Parent=g730;
JASKUP010000004.1_Trichopoda_pennipes_isolate_NS2899_ptg000004l,_whole_genome_shotgun_sequence	AUGUSTUS	start_codon	2180664	2180666	.	+	0	ID=g730.t1.start1;Parent=g730.t1;
JASKUP010000004.1_Trichopoda_pennipes_isolate_NS2899_ptg000004l,_whole_genome_shotgun_sequence	AUGUSTUS	CDS	2180664	2180741	0.96	+	0	ID=g730.t1.CDS1;Parent=g730.t1;
JASKUP010000004.1_Trichopoda_pennipes_isolate_NS2899_ptg000004l,_whole_genome_shotgun_sequence	AUGUSTUS	exon	2180664	2180741	.	+	.	ID=g730.t1.exon1;Parent=g730.t1;
JASKUP010000004.1_Trichopoda_pennipes_isolate_NS2899_ptg000004l,_whole_genome_shotgun_sequence	AUGUSTUS	intron	2180742	2180800	0.96	+	.	ID=g730.t1.intron1;Parent=g730.t1;
JASKUP010000004.1_Trichopoda_pennipes_isolate_NS2899_ptg000004l,_whole_genome_shotgun_sequence	AUGUSTUS	CDS	2180801	2181340	0.97	+	0	ID=g730.t1.CDS2;Parent=g730.t1;
JASKUP010000004.1_Trichopoda_pennipes_isolate_NS2899_ptg000004l,_whole_genome_shotgun_sequence	AUGUSTUS	exon	2180801	2181340	.	+	.	ID=g730.t1.exon2;Parent=g730.t1;
JASKUP010000004.1_Trichopoda_pennipes_isolate_NS2899_ptg000004l,_whole_genome_shotgun_sequence	AUGUSTUS	stop_codon	2181338	2181340	.	+	0	ID=g730.t1.stop1;Parent=g730.t1;
JASKUP010000004.1_Trichopoda_pennipes_isolate_NS2899_ptg000004l,_whole_genome_shotgun_sequence	AUGUSTUS	gene	2182079	2183158	.	+	.	ID=g731;
JASKUP010000004.1_Trichopoda_pennipes_isolate_NS2899_ptg000004l,_whole_genome_shotgun_sequence	AUGUSTUS	mRNA	2182079	2183158	0.93	+	.	ID=g731.t1;Parent=g731;
JASKUP010000004.1_Trichopoda_pennipes_isolate_NS2899_ptg000004l,_whole_genome_shotgun_sequence	AUGUSTUS	start_codon	2182079	2182081	.	+	0	ID=g731.t1.start1;Parent=g731.t1;
JASKUP010000004.1_Trichopoda_pennipes_isolate_NS2899_ptg000004l,_whole_genome_shotgun_sequence	AUGUSTUS	CDS	2182079	2183158	0.93	+	0	ID=g731.t1.CDS1;Parent=g731.t1;
JASKUP010000004.1_Trichopoda_pennipes_isolate_NS2899_ptg000004l,_whole_genome_shotgun_sequence	AUGUSTUS	exon	2182079	2183158	.	+	.	ID=g731.t1.exon1;Parent=g731.t1;
JASKUP010000004.1_Trichopoda_pennipes_isolate_NS2899_ptg000004l,_whole_genome_shotgun_sequence	AUGUSTUS	stop_codon	2183156	2183158	.	+	0	ID=g731.t1.stop1;Parent=g731.t1;
JASKUP010000004.1_Trichopoda_pennipes_isolate_NS2899_ptg000004l,_whole_genome_shotgun_sequence	AUGUSTUS	gene	2226085	2226993	.	-	.	ID=g732;
JASKUP010000004.1_Trichopoda_pennipes_isolate_NS2899_ptg000004l,_whole_genome_shotgun_sequence	AUGUSTUS	mRNA	2226085	2226993	0.94	-	.	ID=g732.t1;Parent=g732;
JASKUP010000004.1_Trichopoda_pennipes_isolate_NS2899_ptg000004l,_whole_genome_shotgun_sequence	AUGUSTUS	stop_codon	2226085	2226087	.	-	0	ID=g732.t1.stop1;Parent=g732.t1;
JASKUP010000004.1_Trichopoda_pennipes_isolate_NS2899_ptg000004l,_whole_genome_shotgun_sequence	AUGUSTUS	CDS	2226085	2226993	0.94	-	0	ID=g732.t1.CDS1;Parent=g732.t1;
JASKUP010000004.1_Trichopoda_pennipes_isolate_NS2899_ptg000004l,_whole_genome_shotgun_sequence	AUGUSTUS	exon	2226085	2226993	.	-	.	ID=g732.t1.exon1;Parent=g732.t1;
JASKUP010000004.1_Trichopoda_pennipes_isolate_NS2899_ptg000004l,_whole_genome_shotgun_sequence	AUGUSTUS	start_codon	2226991	2226993	.	-	0	ID=g732.t1.start1;Parent=g732.t1;
JASKUP010000004.1_Trichopoda_pennipes_isolate_NS2899_ptg000004l,_whole_genome_shotgun_sequence	AUGUSTUS	gene	2228308	2229049	.	+	.	ID=g733;
JASKUP010000004.1_Trichopoda_pennipes_isolate_NS2899_ptg000004l,_whole_genome_shotgun_sequence	AUGUSTUS	mRNA	2228308	2229049	0.54	+	.	ID=g733.t1;Parent=g733;
JASKUP010000004.1_Trichopoda_pennipes_isolate_NS2899_ptg000004l,_whole_genome_shotgun_sequence	AUGUSTUS	start_codon	2228308	2228310	.	+	0	ID=g733.t1.start1;Parent=g733.t1;
JASKUP010000004.1_Trichopoda_pennipes_isolate_NS2899_ptg000004l,_whole_genome_shotgun_sequence	AUGUSTUS	CDS	2228308	2228485	0.89	+	0	ID=g733.t1.CDS1;Parent=g733.t1;
JASKUP010000004.1_Trichopoda_pennipes_isolate_NS2899_ptg000004l,_whole_genome_shotgun_sequence	AUGUSTUS	exon	2228308	2228485	.	+	.	ID=g733.t1.exon1;Parent=g733.t1;
JASKUP010000004.1_Trichopoda_pennipes_isolate_NS2899_ptg000004l,_whole_genome_shotgun_sequence	AUGUSTUS	intron	2228486	2228552	0.92	+	.	ID=g733.t1.intron1;Parent=g733.t1;
JASKUP010000004.1_Trichopoda_pennipes_isolate_NS2899_ptg000004l,_whole_genome_shotgun_sequence	AUGUSTUS	CDS	2228553	2228960	0.55	+	2	ID=g733.t1.CDS2;Parent=g733.t1;
JASKUP010000004.1_Trichopoda_pennipes_isolate_NS2899_ptg000004l,_whole_genome_shotgun_sequence	AUGUSTUS	exon	2228553	2228960	.	+	.	ID=g733.t1.exon2;Parent=g733.t1;
JASKUP010000004.1_Trichopoda_pennipes_isolate_NS2899_ptg000004l,_whole_genome_shotgun_sequence	AUGUSTUS	intron	2228961	2229023	0.61	+	.	ID=g733.t1.intron2;Parent=g733.t1;
JASKUP010000004.1_Trichopoda_pennipes_isolate_NS2899_ptg000004l,_whole_genome_shotgun_sequence	AUGUSTUS	CDS	2229024	2229049	0.96	+	2	ID=g733.t1.CDS3;Parent=g733.t1;
JASKUP010000004.1_Trichopoda_pennipes_isolate_NS2899_ptg000004l,_whole_genome_shotgun_sequence	AUGUSTUS	exon	2229024	2229049	.	+	.	ID=g733.t1.exon3;Parent=g733.t1;
JASKUP010000004.1_Trichopoda_pennipes_isolate_NS2899_ptg000004l,_whole_genome_shotgun_sequence	AUGUSTUS	stop_codon	2229047	2229049	.	+	0	ID=g733.t1.stop1;Parent=g733.t1;
JASKUP010000004.1_Trichopoda_pennipes_isolate_NS2899_ptg000004l,_whole_genome_shotgun_sequence	AUGUSTUS	mRNA	2228386	2229049	0.34	+	.	ID=g733.t2;Parent=g733;
JASKUP010000004.1_Trichopoda_pennipes_isolate_NS2899_ptg000004l,_whole_genome_shotgun_sequence	AUGUSTUS	start_codon	2228386	2228388	.	+	0	ID=g733.t2.start1;Parent=g733.t2;
JASKUP010000004.1_Trichopoda_pennipes_isolate_NS2899_ptg000004l,_whole_genome_shotgun_sequence	AUGUSTUS	CDS	2228386	2228485	0.53	+	0	ID=g733.t2.CDS1;Parent=g733.t2;
JASKUP010000004.1_Trichopoda_pennipes_isolate_NS2899_ptg000004l,_whole_genome_shotgun_sequence	AUGUSTUS	exon	2228386	2228485	.	+	.	ID=g733.t2.exon1;Parent=g733.t2;
JASKUP010000004.1_Trichopoda_pennipes_isolate_NS2899_ptg000004l,_whole_genome_shotgun_sequence	AUGUSTUS	intron	2228486	2228552	0.75	+	.	ID=g733.t2.intron1;Parent=g733.t2;
JASKUP010000004.1_Trichopoda_pennipes_isolate_NS2899_ptg000004l,_whole_genome_shotgun_sequence	AUGUSTUS	CDS	2228553	2228960	0.47	+	2	ID=g733.t2.CDS2;Parent=g733.t2;
JASKUP010000004.1_Trichopoda_pennipes_isolate_NS2899_ptg000004l,_whole_genome_shotgun_sequence	AUGUSTUS	exon	2228553	2228960	.	+	.	ID=g733.t2.exon2;Parent=g733.t2;
JASKUP010000004.1_Trichopoda_pennipes_isolate_NS2899_ptg000004l,_whole_genome_shotgun_sequence	AUGUSTUS	intron	2228961	2229023	0.61	+	.	ID=g733.t2.intron2;Parent=g733.t2;
JASKUP010000004.1_Trichopoda_pennipes_isolate_NS2899_ptg000004l,_whole_genome_shotgun_sequence	AUGUSTUS	CDS	2229024	2229049	0.98	+	2	ID=g733.t2.CDS3;Parent=g733.t2;
JASKUP010000004.1_Trichopoda_pennipes_isolate_NS2899_ptg000004l,_whole_genome_shotgun_sequence	AUGUSTUS	exon	2229024	2229049	.	+	.	ID=g733.t2.exon3;Parent=g733.t2;
JASKUP010000004.1_Trichopoda_pennipes_isolate_NS2899_ptg000004l,_whole_genome_shotgun_sequence	AUGUSTUS	stop_codon	2229047	2229049	.	+	0	ID=g733.t2.stop1;Parent=g733.t2;
JASKUP010000004.1_Trichopoda_pennipes_isolate_NS2899_ptg000004l,_whole_genome_shotgun_sequence	AUGUSTUS	gene	2260670	2261641	.	-	.	ID=g734;
JASKUP010000004.1_Trichopoda_pennipes_isolate_NS2899_ptg000004l,_whole_genome_shotgun_sequence	AUGUSTUS	mRNA	2260670	2261641	0.26	-	.	ID=g734.t1;Parent=g734;
JASKUP010000004.1_Trichopoda_pennipes_isolate_NS2899_ptg000004l,_whole_genome_shotgun_sequence	AUGUSTUS	stop_codon	2260670	2260672	.	-	0	ID=g734.t1.stop1;Parent=g734.t1;
JASKUP010000004.1_Trichopoda_pennipes_isolate_NS2899_ptg000004l,_whole_genome_shotgun_sequence	AUGUSTUS	CDS	2260670	2260760	0.26	-	1	ID=g734.t1.CDS1;Parent=g734.t1;
JASKUP010000004.1_Trichopoda_pennipes_isolate_NS2899_ptg000004l,_whole_genome_shotgun_sequence	AUGUSTUS	exon	2260670	2260760	.	-	.	ID=g734.t1.exon1;Parent=g734.t1;
JASKUP010000004.1_Trichopoda_pennipes_isolate_NS2899_ptg000004l,_whole_genome_shotgun_sequence	AUGUSTUS	intron	2260761	2261213	0.26	-	.	ID=g734.t1.intron1;Parent=g734.t1;
JASKUP010000004.1_Trichopoda_pennipes_isolate_NS2899_ptg000004l,_whole_genome_shotgun_sequence	AUGUSTUS	CDS	2261214	2261641	0.27	-	0	ID=g734.t1.CDS2;Parent=g734.t1;
JASKUP010000004.1_Trichopoda_pennipes_isolate_NS2899_ptg000004l,_whole_genome_shotgun_sequence	AUGUSTUS	exon	2261214	2261641	.	-	.	ID=g734.t1.exon2;Parent=g734.t1;
JASKUP010000004.1_Trichopoda_pennipes_isolate_NS2899_ptg000004l,_whole_genome_shotgun_sequence	AUGUSTUS	start_codon	2261639	2261641	.	-	0	ID=g734.t1.start1;Parent=g734.t1;
JASKUP010000004.1_Trichopoda_pennipes_isolate_NS2899_ptg000004l,_whole_genome_shotgun_sequence	AUGUSTUS	gene	2277367	2279712	.	-	.	ID=g735;
JASKUP010000004.1_Trichopoda_pennipes_isolate_NS2899_ptg000004l,_whole_genome_shotgun_sequence	AUGUSTUS	mRNA	2277367	2279712	1	-	.	ID=g735.t1;Parent=g735;
JASKUP010000004.1_Trichopoda_pennipes_isolate_NS2899_ptg000004l,_whole_genome_shotgun_sequence	AUGUSTUS	stop_codon	2277367	2277369	.	-	0	ID=g735.t1.stop1;Parent=g735.t1;
JASKUP010000004.1_Trichopoda_pennipes_isolate_NS2899_ptg000004l,_whole_genome_shotgun_sequence	AUGUSTUS	CDS	2277367	2279712	1	-	0	ID=g735.t1.CDS1;Parent=g735.t1;
JASKUP010000004.1_Trichopoda_pennipes_isolate_NS2899_ptg000004l,_whole_genome_shotgun_sequence	AUGUSTUS	exon	2277367	2279712	.	-	.	ID=g735.t1.exon1;Parent=g735.t1;
JASKUP010000004.1_Trichopoda_pennipes_isolate_NS2899_ptg000004l,_whole_genome_shotgun_sequence	AUGUSTUS	start_codon	2279710	2279712	.	-	0	ID=g735.t1.start1;Parent=g735.t1;
JASKUP010000004.1_Trichopoda_pennipes_isolate_NS2899_ptg000004l,_whole_genome_shotgun_sequence	AUGUSTUS	gene	2307106	2307462	.	+	.	ID=g736;
JASKUP010000004.1_Trichopoda_pennipes_isolate_NS2899_ptg000004l,_whole_genome_shotgun_sequence	AUGUSTUS	mRNA	2307106	2307462	0.99	+	.	ID=g736.t1;Parent=g736;
JASKUP010000004.1_Trichopoda_pennipes_isolate_NS2899_ptg000004l,_whole_genome_shotgun_sequence	AUGUSTUS	start_codon	2307106	2307108	.	+	0	ID=g736.t1.start1;Parent=g736.t1;
JASKUP010000004.1_Trichopoda_pennipes_isolate_NS2899_ptg000004l,_whole_genome_shotgun_sequence	AUGUSTUS	CDS	2307106	2307462	0.99	+	0	ID=g736.t1.CDS1;Parent=g736.t1;
JASKUP010000004.1_Trichopoda_pennipes_isolate_NS2899_ptg000004l,_whole_genome_shotgun_sequence	AUGUSTUS	exon	2307106	2307462	.	+	.	ID=g736.t1.exon1;Parent=g736.t1;
JASKUP010000004.1_Trichopoda_pennipes_isolate_NS2899_ptg000004l,_whole_genome_shotgun_sequence	AUGUSTUS	stop_codon	2307460	2307462	.	+	0	ID=g736.t1.stop1;Parent=g736.t1;
JASKUP010000004.1_Trichopoda_pennipes_isolate_NS2899_ptg000004l,_whole_genome_shotgun_sequence	AUGUSTUS	gene	2338364	2339457	.	-	.	ID=g737;
JASKUP010000004.1_Trichopoda_pennipes_isolate_NS2899_ptg000004l,_whole_genome_shotgun_sequence	AUGUSTUS	mRNA	2338364	2339457	0.87	-	.	ID=g737.t1;Parent=g737;
JASKUP010000004.1_Trichopoda_pennipes_isolate_NS2899_ptg000004l,_whole_genome_shotgun_sequence	AUGUSTUS	stop_codon	2338364	2338366	.	-	0	ID=g737.t1.stop1;Parent=g737.t1;
JASKUP010000004.1_Trichopoda_pennipes_isolate_NS2899_ptg000004l,_whole_genome_shotgun_sequence	AUGUSTUS	CDS	2338364	2338680	0.87	-	2	ID=g737.t1.CDS1;Parent=g737.t1;
JASKUP010000004.1_Trichopoda_pennipes_isolate_NS2899_ptg000004l,_whole_genome_shotgun_sequence	AUGUSTUS	exon	2338364	2338680	.	-	.	ID=g737.t1.exon1;Parent=g737.t1;
JASKUP010000004.1_Trichopoda_pennipes_isolate_NS2899_ptg000004l,_whole_genome_shotgun_sequence	AUGUSTUS	intron	2338681	2339270	0.87	-	.	ID=g737.t1.intron1;Parent=g737.t1;
JASKUP010000004.1_Trichopoda_pennipes_isolate_NS2899_ptg000004l,_whole_genome_shotgun_sequence	AUGUSTUS	CDS	2339271	2339457	0.87	-	0	ID=g737.t1.CDS2;Parent=g737.t1;
JASKUP010000004.1_Trichopoda_pennipes_isolate_NS2899_ptg000004l,_whole_genome_shotgun_sequence	AUGUSTUS	exon	2339271	2339457	.	-	.	ID=g737.t1.exon2;Parent=g737.t1;
JASKUP010000004.1_Trichopoda_pennipes_isolate_NS2899_ptg000004l,_whole_genome_shotgun_sequence	AUGUSTUS	start_codon	2339455	2339457	.	-	0	ID=g737.t1.start1;Parent=g737.t1;
JASKUP010000004.1_Trichopoda_pennipes_isolate_NS2899_ptg000004l,_whole_genome_shotgun_sequence	AUGUSTUS	gene	2354221	2354619	.	+	.	ID=g738;
JASKUP010000004.1_Trichopoda_pennipes_isolate_NS2899_ptg000004l,_whole_genome_shotgun_sequence	AUGUSTUS	mRNA	2354221	2354619	1	+	.	ID=g738.t1;Parent=g738;
JASKUP010000004.1_Trichopoda_pennipes_isolate_NS2899_ptg000004l,_whole_genome_shotgun_sequence	AUGUSTUS	start_codon	2354221	2354223	.	+	0	ID=g738.t1.start1;Parent=g738.t1;
JASKUP010000004.1_Trichopoda_pennipes_isolate_NS2899_ptg000004l,_whole_genome_shotgun_sequence	AUGUSTUS	CDS	2354221	2354619	1	+	0	ID=g738.t1.CDS1;Parent=g738.t1;
JASKUP010000004.1_Trichopoda_pennipes_isolate_NS2899_ptg000004l,_whole_genome_shotgun_sequence	AUGUSTUS	exon	2354221	2354619	.	+	.	ID=g738.t1.exon1;Parent=g738.t1;
JASKUP010000004.1_Trichopoda_pennipes_isolate_NS2899_ptg000004l,_whole_genome_shotgun_sequence	AUGUSTUS	stop_codon	2354617	2354619	.	+	0	ID=g738.t1.stop1;Parent=g738.t1;
JASKUP010000004.1_Trichopoda_pennipes_isolate_NS2899_ptg000004l,_whole_genome_shotgun_sequence	AUGUSTUS	gene	2430209	2430871	.	-	.	ID=g739;
JASKUP010000004.1_Trichopoda_pennipes_isolate_NS2899_ptg000004l,_whole_genome_shotgun_sequence	AUGUSTUS	mRNA	2430209	2430871	1	-	.	ID=g739.t1;Parent=g739;
JASKUP010000004.1_Trichopoda_pennipes_isolate_NS2899_ptg000004l,_whole_genome_shotgun_sequence	AUGUSTUS	stop_codon	2430209	2430211	.	-	0	ID=g739.t1.stop1;Parent=g739.t1;
JASKUP010000004.1_Trichopoda_pennipes_isolate_NS2899_ptg000004l,_whole_genome_shotgun_sequence	AUGUSTUS	CDS	2430209	2430871	1	-	0	ID=g739.t1.CDS1;Parent=g739.t1;
JASKUP010000004.1_Trichopoda_pennipes_isolate_NS2899_ptg000004l,_whole_genome_shotgun_sequence	AUGUSTUS	exon	2430209	2430871	.	-	.	ID=g739.t1.exon1;Parent=g739.t1;
JASKUP010000004.1_Trichopoda_pennipes_isolate_NS2899_ptg000004l,_whole_genome_shotgun_sequence	AUGUSTUS	start_codon	2430869	2430871	.	-	0	ID=g739.t1.start1;Parent=g739.t1;
JASKUP010000004.1_Trichopoda_pennipes_isolate_NS2899_ptg000004l,_whole_genome_shotgun_sequence	AUGUSTUS	gene	2440253	2443787	.	-	.	ID=g740;
JASKUP010000004.1_Trichopoda_pennipes_isolate_NS2899_ptg000004l,_whole_genome_shotgun_sequence	AUGUSTUS	mRNA	2440253	2443787	0.38	-	.	ID=g740.t1;Parent=g740;
JASKUP010000004.1_Trichopoda_pennipes_isolate_NS2899_ptg000004l,_whole_genome_shotgun_sequence	AUGUSTUS	stop_codon	2440253	2440255	.	-	0	ID=g740.t1.stop1;Parent=g740.t1;
JASKUP010000004.1_Trichopoda_pennipes_isolate_NS2899_ptg000004l,_whole_genome_shotgun_sequence	AUGUSTUS	CDS	2440253	2440337	0.99	-	1	ID=g740.t1.CDS1;Parent=g740.t1;
JASKUP010000004.1_Trichopoda_pennipes_isolate_NS2899_ptg000004l,_whole_genome_shotgun_sequence	AUGUSTUS	exon	2440253	2440337	.	-	.	ID=g740.t1.exon1;Parent=g740.t1;
JASKUP010000004.1_Trichopoda_pennipes_isolate_NS2899_ptg000004l,_whole_genome_shotgun_sequence	AUGUSTUS	intron	2440338	2443042	0.52	-	.	ID=g740.t1.intron1;Parent=g740.t1;
JASKUP010000004.1_Trichopoda_pennipes_isolate_NS2899_ptg000004l,_whole_genome_shotgun_sequence	AUGUSTUS	CDS	2443043	2443181	0.88	-	2	ID=g740.t1.CDS2;Parent=g740.t1;
JASKUP010000004.1_Trichopoda_pennipes_isolate_NS2899_ptg000004l,_whole_genome_shotgun_sequence	AUGUSTUS	exon	2443043	2443181	.	-	.	ID=g740.t1.exon2;Parent=g740.t1;
JASKUP010000004.1_Trichopoda_pennipes_isolate_NS2899_ptg000004l,_whole_genome_shotgun_sequence	AUGUSTUS	intron	2443182	2443615	0.69	-	.	ID=g740.t1.intron2;Parent=g740.t1;
JASKUP010000004.1_Trichopoda_pennipes_isolate_NS2899_ptg000004l,_whole_genome_shotgun_sequence	AUGUSTUS	CDS	2443616	2443787	0.99	-	0	ID=g740.t1.CDS3;Parent=g740.t1;
JASKUP010000004.1_Trichopoda_pennipes_isolate_NS2899_ptg000004l,_whole_genome_shotgun_sequence	AUGUSTUS	exon	2443616	2443787	.	-	.	ID=g740.t1.exon3;Parent=g740.t1;
JASKUP010000004.1_Trichopoda_pennipes_isolate_NS2899_ptg000004l,_whole_genome_shotgun_sequence	AUGUSTUS	start_codon	2443785	2443787	.	-	0	ID=g740.t1.start1;Parent=g740.t1;
JASKUP010000004.1_Trichopoda_pennipes_isolate_NS2899_ptg000004l,_whole_genome_shotgun_sequence	AUGUSTUS	mRNA	2440253	2443787	0.4	-	.	ID=g740.t2;Parent=g740;
JASKUP010000004.1_Trichopoda_pennipes_isolate_NS2899_ptg000004l,_whole_genome_shotgun_sequence	AUGUSTUS	stop_codon	2440253	2440255	.	-	0	ID=g740.t2.stop1;Parent=g740.t2;
JASKUP010000004.1_Trichopoda_pennipes_isolate_NS2899_ptg000004l,_whole_genome_shotgun_sequence	AUGUSTUS	CDS	2440253	2440337	1	-	1	ID=g740.t2.CDS1;Parent=g740.t2;
JASKUP010000004.1_Trichopoda_pennipes_isolate_NS2899_ptg000004l,_whole_genome_shotgun_sequence	AUGUSTUS	exon	2440253	2440337	.	-	.	ID=g740.t2.exon1;Parent=g740.t2;
JASKUP010000004.1_Trichopoda_pennipes_isolate_NS2899_ptg000004l,_whole_genome_shotgun_sequence	AUGUSTUS	intron	2440338	2443042	0.54	-	.	ID=g740.t2.intron1;Parent=g740.t2;
JASKUP010000004.1_Trichopoda_pennipes_isolate_NS2899_ptg000004l,_whole_genome_shotgun_sequence	AUGUSTUS	CDS	2443043	2443181	0.85	-	2	ID=g740.t2.CDS2;Parent=g740.t2;
JASKUP010000004.1_Trichopoda_pennipes_isolate_NS2899_ptg000004l,_whole_genome_shotgun_sequence	AUGUSTUS	exon	2443043	2443181	.	-	.	ID=g740.t2.exon2;Parent=g740.t2;
JASKUP010000004.1_Trichopoda_pennipes_isolate_NS2899_ptg000004l,_whole_genome_shotgun_sequence	AUGUSTUS	intron	2443182	2443248	1	-	.	ID=g740.t2.intron2;Parent=g740.t2;
JASKUP010000004.1_Trichopoda_pennipes_isolate_NS2899_ptg000004l,_whole_genome_shotgun_sequence	AUGUSTUS	CDS	2443249	2443374	0.77	-	2	ID=g740.t2.CDS3;Parent=g740.t2;
JASKUP010000004.1_Trichopoda_pennipes_isolate_NS2899_ptg000004l,_whole_genome_shotgun_sequence	AUGUSTUS	exon	2443249	2443374	.	-	.	ID=g740.t2.exon3;Parent=g740.t2;
JASKUP010000004.1_Trichopoda_pennipes_isolate_NS2899_ptg000004l,_whole_genome_shotgun_sequence	AUGUSTUS	intron	2443375	2443615	0.77	-	.	ID=g740.t2.intron3;Parent=g740.t2;
JASKUP010000004.1_Trichopoda_pennipes_isolate_NS2899_ptg000004l,_whole_genome_shotgun_sequence	AUGUSTUS	CDS	2443616	2443787	0.92	-	0	ID=g740.t2.CDS4;Parent=g740.t2;
JASKUP010000004.1_Trichopoda_pennipes_isolate_NS2899_ptg000004l,_whole_genome_shotgun_sequence	AUGUSTUS	exon	2443616	2443787	.	-	.	ID=g740.t2.exon4;Parent=g740.t2;
JASKUP010000004.1_Trichopoda_pennipes_isolate_NS2899_ptg000004l,_whole_genome_shotgun_sequence	AUGUSTUS	start_codon	2443785	2443787	.	-	0	ID=g740.t2.start1;Parent=g740.t2;
JASKUP010000004.1_Trichopoda_pennipes_isolate_NS2899_ptg000004l,_whole_genome_shotgun_sequence	AUGUSTUS	gene	2463132	2463595	.	+	.	ID=g741;
JASKUP010000004.1_Trichopoda_pennipes_isolate_NS2899_ptg000004l,_whole_genome_shotgun_sequence	AUGUSTUS	mRNA	2463132	2463595	0.99	+	.	ID=g741.t1;Parent=g741;
JASKUP010000004.1_Trichopoda_pennipes_isolate_NS2899_ptg000004l,_whole_genome_shotgun_sequence	AUGUSTUS	start_codon	2463132	2463134	.	+	0	ID=g741.t1.start1;Parent=g741.t1;
JASKUP010000004.1_Trichopoda_pennipes_isolate_NS2899_ptg000004l,_whole_genome_shotgun_sequence	AUGUSTUS	CDS	2463132	2463220	1	+	0	ID=g741.t1.CDS1;Parent=g741.t1;
JASKUP010000004.1_Trichopoda_pennipes_isolate_NS2899_ptg000004l,_whole_genome_shotgun_sequence	AUGUSTUS	exon	2463132	2463220	.	+	.	ID=g741.t1.exon1;Parent=g741.t1;
JASKUP010000004.1_Trichopoda_pennipes_isolate_NS2899_ptg000004l,_whole_genome_shotgun_sequence	AUGUSTUS	intron	2463221	2463291	0.99	+	.	ID=g741.t1.intron1;Parent=g741.t1;
JASKUP010000004.1_Trichopoda_pennipes_isolate_NS2899_ptg000004l,_whole_genome_shotgun_sequence	AUGUSTUS	CDS	2463292	2463595	0.99	+	1	ID=g741.t1.CDS2;Parent=g741.t1;
JASKUP010000004.1_Trichopoda_pennipes_isolate_NS2899_ptg000004l,_whole_genome_shotgun_sequence	AUGUSTUS	exon	2463292	2463595	.	+	.	ID=g741.t1.exon2;Parent=g741.t1;
JASKUP010000004.1_Trichopoda_pennipes_isolate_NS2899_ptg000004l,_whole_genome_shotgun_sequence	AUGUSTUS	stop_codon	2463593	2463595	.	+	0	ID=g741.t1.stop1;Parent=g741.t1;
JASKUP010000004.1_Trichopoda_pennipes_isolate_NS2899_ptg000004l,_whole_genome_shotgun_sequence	AUGUSTUS	gene	2464232	2469547	.	-	.	ID=g742;
JASKUP010000004.1_Trichopoda_pennipes_isolate_NS2899_ptg000004l,_whole_genome_shotgun_sequence	AUGUSTUS	mRNA	2464232	2469547	0.25	-	.	ID=g742.t1;Parent=g742;
JASKUP010000004.1_Trichopoda_pennipes_isolate_NS2899_ptg000004l,_whole_genome_shotgun_sequence	AUGUSTUS	stop_codon	2464232	2464234	.	-	0	ID=g742.t1.stop1;Parent=g742.t1;
JASKUP010000004.1_Trichopoda_pennipes_isolate_NS2899_ptg000004l,_whole_genome_shotgun_sequence	AUGUSTUS	CDS	2464232	2464297	0.25	-	0	ID=g742.t1.CDS1;Parent=g742.t1;
JASKUP010000004.1_Trichopoda_pennipes_isolate_NS2899_ptg000004l,_whole_genome_shotgun_sequence	AUGUSTUS	exon	2464232	2464297	.	-	.	ID=g742.t1.exon1;Parent=g742.t1;
JASKUP010000004.1_Trichopoda_pennipes_isolate_NS2899_ptg000004l,_whole_genome_shotgun_sequence	AUGUSTUS	intron	2464298	2468911	0.25	-	.	ID=g742.t1.intron1;Parent=g742.t1;
JASKUP010000004.1_Trichopoda_pennipes_isolate_NS2899_ptg000004l,_whole_genome_shotgun_sequence	AUGUSTUS	CDS	2468912	2469547	1	-	0	ID=g742.t1.CDS2;Parent=g742.t1;
JASKUP010000004.1_Trichopoda_pennipes_isolate_NS2899_ptg000004l,_whole_genome_shotgun_sequence	AUGUSTUS	exon	2468912	2469547	.	-	.	ID=g742.t1.exon2;Parent=g742.t1;
JASKUP010000004.1_Trichopoda_pennipes_isolate_NS2899_ptg000004l,_whole_genome_shotgun_sequence	AUGUSTUS	start_codon	2469545	2469547	.	-	0	ID=g742.t1.start1;Parent=g742.t1;
JASKUP010000004.1_Trichopoda_pennipes_isolate_NS2899_ptg000004l,_whole_genome_shotgun_sequence	AUGUSTUS	gene	2464269	2466020	.	-	.	ID=g743;
JASKUP010000004.1_Trichopoda_pennipes_isolate_NS2899_ptg000004l,_whole_genome_shotgun_sequence	AUGUSTUS	mRNA	2464269	2466020	0.96	-	.	ID=g743.t1;Parent=g743;
JASKUP010000004.1_Trichopoda_pennipes_isolate_NS2899_ptg000004l,_whole_genome_shotgun_sequence	AUGUSTUS	stop_codon	2464269	2464271	.	-	0	ID=g743.t1.stop1;Parent=g743.t1;
JASKUP010000004.1_Trichopoda_pennipes_isolate_NS2899_ptg000004l,_whole_genome_shotgun_sequence	AUGUSTUS	CDS	2464269	2466020	0.96	-	0	ID=g743.t1.CDS1;Parent=g743.t1;
JASKUP010000004.1_Trichopoda_pennipes_isolate_NS2899_ptg000004l,_whole_genome_shotgun_sequence	AUGUSTUS	exon	2464269	2466020	.	-	.	ID=g743.t1.exon1;Parent=g743.t1;
JASKUP010000004.1_Trichopoda_pennipes_isolate_NS2899_ptg000004l,_whole_genome_shotgun_sequence	AUGUSTUS	start_codon	2466018	2466020	.	-	0	ID=g743.t1.start1;Parent=g743.t1;
JASKUP010000004.1_Trichopoda_pennipes_isolate_NS2899_ptg000004l,_whole_genome_shotgun_sequence	AUGUSTUS	gene	2466427	2467008	.	-	.	ID=g744;
JASKUP010000004.1_Trichopoda_pennipes_isolate_NS2899_ptg000004l,_whole_genome_shotgun_sequence	AUGUSTUS	mRNA	2466427	2467008	1	-	.	ID=g744.t1;Parent=g744;
JASKUP010000004.1_Trichopoda_pennipes_isolate_NS2899_ptg000004l,_whole_genome_shotgun_sequence	AUGUSTUS	stop_codon	2466427	2466429	.	-	0	ID=g744.t1.stop1;Parent=g744.t1;
JASKUP010000004.1_Trichopoda_pennipes_isolate_NS2899_ptg000004l,_whole_genome_shotgun_sequence	AUGUSTUS	CDS	2466427	2467008	1	-	0	ID=g744.t1.CDS1;Parent=g744.t1;
JASKUP010000004.1_Trichopoda_pennipes_isolate_NS2899_ptg000004l,_whole_genome_shotgun_sequence	AUGUSTUS	exon	2466427	2467008	.	-	.	ID=g744.t1.exon1;Parent=g744.t1;
JASKUP010000004.1_Trichopoda_pennipes_isolate_NS2899_ptg000004l,_whole_genome_shotgun_sequence	AUGUSTUS	start_codon	2467006	2467008	.	-	0	ID=g744.t1.start1;Parent=g744.t1;
JASKUP010000004.1_Trichopoda_pennipes_isolate_NS2899_ptg000004l,_whole_genome_shotgun_sequence	AUGUSTUS	mRNA	2466534	2467008	0.77	-	.	ID=g744.t2;Parent=g744;
JASKUP010000004.1_Trichopoda_pennipes_isolate_NS2899_ptg000004l,_whole_genome_shotgun_sequence	AUGUSTUS	stop_codon	2466534	2466536	.	-	0	ID=g744.t2.stop1;Parent=g744.t2;
JASKUP010000004.1_Trichopoda_pennipes_isolate_NS2899_ptg000004l,_whole_genome_shotgun_sequence	AUGUSTUS	CDS	2466534	2466550	0.9	-	2	ID=g744.t2.CDS1;Parent=g744.t2;
JASKUP010000004.1_Trichopoda_pennipes_isolate_NS2899_ptg000004l,_whole_genome_shotgun_sequence	AUGUSTUS	exon	2466534	2466550	.	-	.	ID=g744.t2.exon1;Parent=g744.t2;
JASKUP010000004.1_Trichopoda_pennipes_isolate_NS2899_ptg000004l,_whole_genome_shotgun_sequence	AUGUSTUS	intron	2466551	2466617	0.89	-	.	ID=g744.t2.intron1;Parent=g744.t2;
JASKUP010000004.1_Trichopoda_pennipes_isolate_NS2899_ptg000004l,_whole_genome_shotgun_sequence	AUGUSTUS	CDS	2466618	2467008	0.78	-	0	ID=g744.t2.CDS2;Parent=g744.t2;
JASKUP010000004.1_Trichopoda_pennipes_isolate_NS2899_ptg000004l,_whole_genome_shotgun_sequence	AUGUSTUS	exon	2466618	2467008	.	-	.	ID=g744.t2.exon2;Parent=g744.t2;
JASKUP010000004.1_Trichopoda_pennipes_isolate_NS2899_ptg000004l,_whole_genome_shotgun_sequence	AUGUSTUS	start_codon	2467006	2467008	.	-	0	ID=g744.t2.start1;Parent=g744.t2;
JASKUP010000004.1_Trichopoda_pennipes_isolate_NS2899_ptg000004l,_whole_genome_shotgun_sequence	AUGUSTUS	gene	2467296	2468105	.	-	.	ID=g745;
JASKUP010000004.1_Trichopoda_pennipes_isolate_NS2899_ptg000004l,_whole_genome_shotgun_sequence	AUGUSTUS	mRNA	2467296	2468105	0.88	-	.	ID=g745.t1;Parent=g745;
JASKUP010000004.1_Trichopoda_pennipes_isolate_NS2899_ptg000004l,_whole_genome_shotgun_sequence	AUGUSTUS	stop_codon	2467296	2467298	.	-	0	ID=g745.t1.stop1;Parent=g745.t1;
JASKUP010000004.1_Trichopoda_pennipes_isolate_NS2899_ptg000004l,_whole_genome_shotgun_sequence	AUGUSTUS	CDS	2467296	2468105	0.88	-	0	ID=g745.t1.CDS1;Parent=g745.t1;
JASKUP010000004.1_Trichopoda_pennipes_isolate_NS2899_ptg000004l,_whole_genome_shotgun_sequence	AUGUSTUS	exon	2467296	2468105	.	-	.	ID=g745.t1.exon1;Parent=g745.t1;
JASKUP010000004.1_Trichopoda_pennipes_isolate_NS2899_ptg000004l,_whole_genome_shotgun_sequence	AUGUSTUS	start_codon	2468103	2468105	.	-	0	ID=g745.t1.start1;Parent=g745.t1;
JASKUP010000004.1_Trichopoda_pennipes_isolate_NS2899_ptg000004l,_whole_genome_shotgun_sequence	AUGUSTUS	gene	2470351	2471685	.	+	.	ID=g746;
JASKUP010000004.1_Trichopoda_pennipes_isolate_NS2899_ptg000004l,_whole_genome_shotgun_sequence	AUGUSTUS	mRNA	2470438	2471685	0.49	+	.	ID=g746.t1;Parent=g746;
JASKUP010000004.1_Trichopoda_pennipes_isolate_NS2899_ptg000004l,_whole_genome_shotgun_sequence	AUGUSTUS	start_codon	2470438	2470440	.	+	0	ID=g746.t1.start1;Parent=g746.t1;
JASKUP010000004.1_Trichopoda_pennipes_isolate_NS2899_ptg000004l,_whole_genome_shotgun_sequence	AUGUSTUS	CDS	2470438	2470474	0.49	+	0	ID=g746.t1.CDS1;Parent=g746.t1;
JASKUP010000004.1_Trichopoda_pennipes_isolate_NS2899_ptg000004l,_whole_genome_shotgun_sequence	AUGUSTUS	exon	2470438	2470474	.	+	.	ID=g746.t1.exon1;Parent=g746.t1;
JASKUP010000004.1_Trichopoda_pennipes_isolate_NS2899_ptg000004l,_whole_genome_shotgun_sequence	AUGUSTUS	intron	2470475	2470801	0.6	+	.	ID=g746.t1.intron1;Parent=g746.t1;
JASKUP010000004.1_Trichopoda_pennipes_isolate_NS2899_ptg000004l,_whole_genome_shotgun_sequence	AUGUSTUS	CDS	2470802	2471381	0.6	+	2	ID=g746.t1.CDS2;Parent=g746.t1;
JASKUP010000004.1_Trichopoda_pennipes_isolate_NS2899_ptg000004l,_whole_genome_shotgun_sequence	AUGUSTUS	exon	2470802	2471381	.	+	.	ID=g746.t1.exon2;Parent=g746.t1;
JASKUP010000004.1_Trichopoda_pennipes_isolate_NS2899_ptg000004l,_whole_genome_shotgun_sequence	AUGUSTUS	intron	2471382	2471441	1	+	.	ID=g746.t1.intron2;Parent=g746.t1;
JASKUP010000004.1_Trichopoda_pennipes_isolate_NS2899_ptg000004l,_whole_genome_shotgun_sequence	AUGUSTUS	CDS	2471442	2471685	1	+	1	ID=g746.t1.CDS3;Parent=g746.t1;
JASKUP010000004.1_Trichopoda_pennipes_isolate_NS2899_ptg000004l,_whole_genome_shotgun_sequence	AUGUSTUS	exon	2471442	2471685	.	+	.	ID=g746.t1.exon3;Parent=g746.t1;
JASKUP010000004.1_Trichopoda_pennipes_isolate_NS2899_ptg000004l,_whole_genome_shotgun_sequence	AUGUSTUS	stop_codon	2471683	2471685	.	+	0	ID=g746.t1.stop1;Parent=g746.t1;
JASKUP010000004.1_Trichopoda_pennipes_isolate_NS2899_ptg000004l,_whole_genome_shotgun_sequence	AUGUSTUS	mRNA	2470351	2471685	0.35	+	.	ID=g746.t2;Parent=g746;
JASKUP010000004.1_Trichopoda_pennipes_isolate_NS2899_ptg000004l,_whole_genome_shotgun_sequence	AUGUSTUS	start_codon	2470351	2470353	.	+	0	ID=g746.t2.start1;Parent=g746.t2;
JASKUP010000004.1_Trichopoda_pennipes_isolate_NS2899_ptg000004l,_whole_genome_shotgun_sequence	AUGUSTUS	CDS	2470351	2470474	0.36	+	0	ID=g746.t2.CDS1;Parent=g746.t2;
JASKUP010000004.1_Trichopoda_pennipes_isolate_NS2899_ptg000004l,_whole_genome_shotgun_sequence	AUGUSTUS	exon	2470351	2470474	.	+	.	ID=g746.t2.exon1;Parent=g746.t2;
JASKUP010000004.1_Trichopoda_pennipes_isolate_NS2899_ptg000004l,_whole_genome_shotgun_sequence	AUGUSTUS	intron	2470475	2470801	0.53	+	.	ID=g746.t2.intron1;Parent=g746.t2;
JASKUP010000004.1_Trichopoda_pennipes_isolate_NS2899_ptg000004l,_whole_genome_shotgun_sequence	AUGUSTUS	CDS	2470802	2471381	0.53	+	2	ID=g746.t2.CDS2;Parent=g746.t2;
JASKUP010000004.1_Trichopoda_pennipes_isolate_NS2899_ptg000004l,_whole_genome_shotgun_sequence	AUGUSTUS	exon	2470802	2471381	.	+	.	ID=g746.t2.exon2;Parent=g746.t2;
JASKUP010000004.1_Trichopoda_pennipes_isolate_NS2899_ptg000004l,_whole_genome_shotgun_sequence	AUGUSTUS	intron	2471382	2471441	1	+	.	ID=g746.t2.intron2;Parent=g746.t2;
JASKUP010000004.1_Trichopoda_pennipes_isolate_NS2899_ptg000004l,_whole_genome_shotgun_sequence	AUGUSTUS	CDS	2471442	2471685	1	+	1	ID=g746.t2.CDS3;Parent=g746.t2;
JASKUP010000004.1_Trichopoda_pennipes_isolate_NS2899_ptg000004l,_whole_genome_shotgun_sequence	AUGUSTUS	exon	2471442	2471685	.	+	.	ID=g746.t2.exon3;Parent=g746.t2;
JASKUP010000004.1_Trichopoda_pennipes_isolate_NS2899_ptg000004l,_whole_genome_shotgun_sequence	AUGUSTUS	stop_codon	2471683	2471685	.	+	0	ID=g746.t2.stop1;Parent=g746.t2;
JASKUP010000004.1_Trichopoda_pennipes_isolate_NS2899_ptg000004l,_whole_genome_shotgun_sequence	AUGUSTUS	gene	2474707	2475246	.	+	.	ID=g747;
JASKUP010000004.1_Trichopoda_pennipes_isolate_NS2899_ptg000004l,_whole_genome_shotgun_sequence	AUGUSTUS	mRNA	2474707	2475246	0.71	+	.	ID=g747.t1;Parent=g747;
JASKUP010000004.1_Trichopoda_pennipes_isolate_NS2899_ptg000004l,_whole_genome_shotgun_sequence	AUGUSTUS	start_codon	2474707	2474709	.	+	0	ID=g747.t1.start1;Parent=g747.t1;
JASKUP010000004.1_Trichopoda_pennipes_isolate_NS2899_ptg000004l,_whole_genome_shotgun_sequence	AUGUSTUS	CDS	2474707	2475246	0.71	+	0	ID=g747.t1.CDS1;Parent=g747.t1;
JASKUP010000004.1_Trichopoda_pennipes_isolate_NS2899_ptg000004l,_whole_genome_shotgun_sequence	AUGUSTUS	exon	2474707	2475246	.	+	.	ID=g747.t1.exon1;Parent=g747.t1;
JASKUP010000004.1_Trichopoda_pennipes_isolate_NS2899_ptg000004l,_whole_genome_shotgun_sequence	AUGUSTUS	stop_codon	2475244	2475246	.	+	0	ID=g747.t1.stop1;Parent=g747.t1;
JASKUP010000004.1_Trichopoda_pennipes_isolate_NS2899_ptg000004l,_whole_genome_shotgun_sequence	AUGUSTUS	gene	2478956	2479690	.	+	.	ID=g748;
JASKUP010000004.1_Trichopoda_pennipes_isolate_NS2899_ptg000004l,_whole_genome_shotgun_sequence	AUGUSTUS	mRNA	2478956	2479690	1	+	.	ID=g748.t1;Parent=g748;
JASKUP010000004.1_Trichopoda_pennipes_isolate_NS2899_ptg000004l,_whole_genome_shotgun_sequence	AUGUSTUS	start_codon	2478956	2478958	.	+	0	ID=g748.t1.start1;Parent=g748.t1;
JASKUP010000004.1_Trichopoda_pennipes_isolate_NS2899_ptg000004l,_whole_genome_shotgun_sequence	AUGUSTUS	CDS	2478956	2479690	1	+	0	ID=g748.t1.CDS1;Parent=g748.t1;
JASKUP010000004.1_Trichopoda_pennipes_isolate_NS2899_ptg000004l,_whole_genome_shotgun_sequence	AUGUSTUS	exon	2478956	2479690	.	+	.	ID=g748.t1.exon1;Parent=g748.t1;
JASKUP010000004.1_Trichopoda_pennipes_isolate_NS2899_ptg000004l,_whole_genome_shotgun_sequence	AUGUSTUS	stop_codon	2479688	2479690	.	+	0	ID=g748.t1.stop1;Parent=g748.t1;
JASKUP010000004.1_Trichopoda_pennipes_isolate_NS2899_ptg000004l,_whole_genome_shotgun_sequence	AUGUSTUS	gene	2479769	2480152	.	+	.	ID=g749;
JASKUP010000004.1_Trichopoda_pennipes_isolate_NS2899_ptg000004l,_whole_genome_shotgun_sequence	AUGUSTUS	mRNA	2479769	2480152	1	+	.	ID=g749.t1;Parent=g749;
JASKUP010000004.1_Trichopoda_pennipes_isolate_NS2899_ptg000004l,_whole_genome_shotgun_sequence	AUGUSTUS	start_codon	2479769	2479771	.	+	0	ID=g749.t1.start1;Parent=g749.t1;
JASKUP010000004.1_Trichopoda_pennipes_isolate_NS2899_ptg000004l,_whole_genome_shotgun_sequence	AUGUSTUS	CDS	2479769	2480152	1	+	0	ID=g749.t1.CDS1;Parent=g749.t1;
JASKUP010000004.1_Trichopoda_pennipes_isolate_NS2899_ptg000004l,_whole_genome_shotgun_sequence	AUGUSTUS	exon	2479769	2480152	.	+	.	ID=g749.t1.exon1;Parent=g749.t1;
JASKUP010000004.1_Trichopoda_pennipes_isolate_NS2899_ptg000004l,_whole_genome_shotgun_sequence	AUGUSTUS	stop_codon	2480150	2480152	.	+	0	ID=g749.t1.stop1;Parent=g749.t1;
JASKUP010000004.1_Trichopoda_pennipes_isolate_NS2899_ptg000004l,_whole_genome_shotgun_sequence	AUGUSTUS	gene	2480206	2483654	.	+	.	ID=g750;
JASKUP010000004.1_Trichopoda_pennipes_isolate_NS2899_ptg000004l,_whole_genome_shotgun_sequence	AUGUSTUS	mRNA	2480206	2483654	0.65	+	.	ID=g750.t1;Parent=g750;
JASKUP010000004.1_Trichopoda_pennipes_isolate_NS2899_ptg000004l,_whole_genome_shotgun_sequence	AUGUSTUS	start_codon	2480206	2480208	.	+	0	ID=g750.t1.start1;Parent=g750.t1;
JASKUP010000004.1_Trichopoda_pennipes_isolate_NS2899_ptg000004l,_whole_genome_shotgun_sequence	AUGUSTUS	CDS	2480206	2480724	0.66	+	0	ID=g750.t1.CDS1;Parent=g750.t1;
JASKUP010000004.1_Trichopoda_pennipes_isolate_NS2899_ptg000004l,_whole_genome_shotgun_sequence	AUGUSTUS	exon	2480206	2480724	.	+	.	ID=g750.t1.exon1;Parent=g750.t1;
JASKUP010000004.1_Trichopoda_pennipes_isolate_NS2899_ptg000004l,_whole_genome_shotgun_sequence	AUGUSTUS	intron	2480725	2483462	0.65	+	.	ID=g750.t1.intron1;Parent=g750.t1;
JASKUP010000004.1_Trichopoda_pennipes_isolate_NS2899_ptg000004l,_whole_genome_shotgun_sequence	AUGUSTUS	CDS	2483463	2483654	0.98	+	0	ID=g750.t1.CDS2;Parent=g750.t1;
JASKUP010000004.1_Trichopoda_pennipes_isolate_NS2899_ptg000004l,_whole_genome_shotgun_sequence	AUGUSTUS	exon	2483463	2483654	.	+	.	ID=g750.t1.exon2;Parent=g750.t1;
JASKUP010000004.1_Trichopoda_pennipes_isolate_NS2899_ptg000004l,_whole_genome_shotgun_sequence	AUGUSTUS	stop_codon	2483652	2483654	.	+	0	ID=g750.t1.stop1;Parent=g750.t1;
JASKUP010000004.1_Trichopoda_pennipes_isolate_NS2899_ptg000004l,_whole_genome_shotgun_sequence	AUGUSTUS	gene	2503888	2504568	.	-	.	ID=g751;
JASKUP010000004.1_Trichopoda_pennipes_isolate_NS2899_ptg000004l,_whole_genome_shotgun_sequence	AUGUSTUS	mRNA	2503888	2504568	0.33	-	.	ID=g751.t1;Parent=g751;
JASKUP010000004.1_Trichopoda_pennipes_isolate_NS2899_ptg000004l,_whole_genome_shotgun_sequence	AUGUSTUS	stop_codon	2503888	2503890	.	-	0	ID=g751.t1.stop1;Parent=g751.t1;
JASKUP010000004.1_Trichopoda_pennipes_isolate_NS2899_ptg000004l,_whole_genome_shotgun_sequence	AUGUSTUS	CDS	2503888	2504568	0.33	-	0	ID=g751.t1.CDS1;Parent=g751.t1;
JASKUP010000004.1_Trichopoda_pennipes_isolate_NS2899_ptg000004l,_whole_genome_shotgun_sequence	AUGUSTUS	exon	2503888	2504568	.	-	.	ID=g751.t1.exon1;Parent=g751.t1;
JASKUP010000004.1_Trichopoda_pennipes_isolate_NS2899_ptg000004l,_whole_genome_shotgun_sequence	AUGUSTUS	start_codon	2504566	2504568	.	-	0	ID=g751.t1.start1;Parent=g751.t1;
JASKUP010000004.1_Trichopoda_pennipes_isolate_NS2899_ptg000004l,_whole_genome_shotgun_sequence	AUGUSTUS	gene	2504769	2507881	.	-	.	ID=g752;
JASKUP010000004.1_Trichopoda_pennipes_isolate_NS2899_ptg000004l,_whole_genome_shotgun_sequence	AUGUSTUS	mRNA	2504769	2507881	0.26	-	.	ID=g752.t1;Parent=g752;
JASKUP010000004.1_Trichopoda_pennipes_isolate_NS2899_ptg000004l,_whole_genome_shotgun_sequence	AUGUSTUS	stop_codon	2504769	2504771	.	-	0	ID=g752.t1.stop1;Parent=g752.t1;
JASKUP010000004.1_Trichopoda_pennipes_isolate_NS2899_ptg000004l,_whole_genome_shotgun_sequence	AUGUSTUS	CDS	2504769	2506190	0.4	-	0	ID=g752.t1.CDS1;Parent=g752.t1;
JASKUP010000004.1_Trichopoda_pennipes_isolate_NS2899_ptg000004l,_whole_genome_shotgun_sequence	AUGUSTUS	exon	2504769	2506190	.	-	.	ID=g752.t1.exon1;Parent=g752.t1;
JASKUP010000004.1_Trichopoda_pennipes_isolate_NS2899_ptg000004l,_whole_genome_shotgun_sequence	AUGUSTUS	intron	2506191	2506270	0.76	-	.	ID=g752.t1.intron1;Parent=g752.t1;
JASKUP010000004.1_Trichopoda_pennipes_isolate_NS2899_ptg000004l,_whole_genome_shotgun_sequence	AUGUSTUS	CDS	2506271	2507881	0.53	-	0	ID=g752.t1.CDS2;Parent=g752.t1;
JASKUP010000004.1_Trichopoda_pennipes_isolate_NS2899_ptg000004l,_whole_genome_shotgun_sequence	AUGUSTUS	exon	2506271	2507881	.	-	.	ID=g752.t1.exon2;Parent=g752.t1;
JASKUP010000004.1_Trichopoda_pennipes_isolate_NS2899_ptg000004l,_whole_genome_shotgun_sequence	AUGUSTUS	start_codon	2507879	2507881	.	-	0	ID=g752.t1.start1;Parent=g752.t1;
JASKUP010000004.1_Trichopoda_pennipes_isolate_NS2899_ptg000004l,_whole_genome_shotgun_sequence	AUGUSTUS	gene	2506522	2507881	.	-	.	ID=g753;
JASKUP010000004.1_Trichopoda_pennipes_isolate_NS2899_ptg000004l,_whole_genome_shotgun_sequence	AUGUSTUS	mRNA	2506522	2507881	0.39	-	.	ID=g753.t1;Parent=g753;
JASKUP010000004.1_Trichopoda_pennipes_isolate_NS2899_ptg000004l,_whole_genome_shotgun_sequence	AUGUSTUS	stop_codon	2506522	2506524	.	-	0	ID=g753.t1.stop1;Parent=g753.t1;
JASKUP010000004.1_Trichopoda_pennipes_isolate_NS2899_ptg000004l,_whole_genome_shotgun_sequence	AUGUSTUS	CDS	2506522	2506693	0.49	-	1	ID=g753.t1.CDS1;Parent=g753.t1;
JASKUP010000004.1_Trichopoda_pennipes_isolate_NS2899_ptg000004l,_whole_genome_shotgun_sequence	AUGUSTUS	exon	2506522	2506693	.	-	.	ID=g753.t1.exon1;Parent=g753.t1;
JASKUP010000004.1_Trichopoda_pennipes_isolate_NS2899_ptg000004l,_whole_genome_shotgun_sequence	AUGUSTUS	intron	2506694	2506838	0.39	-	.	ID=g753.t1.intron1;Parent=g753.t1;
JASKUP010000004.1_Trichopoda_pennipes_isolate_NS2899_ptg000004l,_whole_genome_shotgun_sequence	AUGUSTUS	CDS	2506839	2507881	0.44	-	0	ID=g753.t1.CDS2;Parent=g753.t1;
JASKUP010000004.1_Trichopoda_pennipes_isolate_NS2899_ptg000004l,_whole_genome_shotgun_sequence	AUGUSTUS	exon	2506839	2507881	.	-	.	ID=g753.t1.exon2;Parent=g753.t1;
JASKUP010000004.1_Trichopoda_pennipes_isolate_NS2899_ptg000004l,_whole_genome_shotgun_sequence	AUGUSTUS	start_codon	2507879	2507881	.	-	0	ID=g753.t1.start1;Parent=g753.t1;
JASKUP010000004.1_Trichopoda_pennipes_isolate_NS2899_ptg000004l,_whole_genome_shotgun_sequence	AUGUSTUS	gene	2513500	2514567	.	-	.	ID=g754;
JASKUP010000004.1_Trichopoda_pennipes_isolate_NS2899_ptg000004l,_whole_genome_shotgun_sequence	AUGUSTUS	mRNA	2513500	2514567	0.86	-	.	ID=g754.t1;Parent=g754;
JASKUP010000004.1_Trichopoda_pennipes_isolate_NS2899_ptg000004l,_whole_genome_shotgun_sequence	AUGUSTUS	stop_codon	2513500	2513502	.	-	0	ID=g754.t1.stop1;Parent=g754.t1;
JASKUP010000004.1_Trichopoda_pennipes_isolate_NS2899_ptg000004l,_whole_genome_shotgun_sequence	AUGUSTUS	CDS	2513500	2514567	0.86	-	0	ID=g754.t1.CDS1;Parent=g754.t1;
JASKUP010000004.1_Trichopoda_pennipes_isolate_NS2899_ptg000004l,_whole_genome_shotgun_sequence	AUGUSTUS	exon	2513500	2514567	.	-	.	ID=g754.t1.exon1;Parent=g754.t1;
JASKUP010000004.1_Trichopoda_pennipes_isolate_NS2899_ptg000004l,_whole_genome_shotgun_sequence	AUGUSTUS	start_codon	2514565	2514567	.	-	0	ID=g754.t1.start1;Parent=g754.t1;
JASKUP010000004.1_Trichopoda_pennipes_isolate_NS2899_ptg000004l,_whole_genome_shotgun_sequence	AUGUSTUS	gene	2514596	2515735	.	-	.	ID=g755;
JASKUP010000004.1_Trichopoda_pennipes_isolate_NS2899_ptg000004l,_whole_genome_shotgun_sequence	AUGUSTUS	mRNA	2514596	2515735	0.58	-	.	ID=g755.t1;Parent=g755;
JASKUP010000004.1_Trichopoda_pennipes_isolate_NS2899_ptg000004l,_whole_genome_shotgun_sequence	AUGUSTUS	stop_codon	2514596	2514598	.	-	0	ID=g755.t1.stop1;Parent=g755.t1;
JASKUP010000004.1_Trichopoda_pennipes_isolate_NS2899_ptg000004l,_whole_genome_shotgun_sequence	AUGUSTUS	CDS	2514596	2514901	0.64	-	0	ID=g755.t1.CDS1;Parent=g755.t1;
JASKUP010000004.1_Trichopoda_pennipes_isolate_NS2899_ptg000004l,_whole_genome_shotgun_sequence	AUGUSTUS	exon	2514596	2514901	.	-	.	ID=g755.t1.exon1;Parent=g755.t1;
JASKUP010000004.1_Trichopoda_pennipes_isolate_NS2899_ptg000004l,_whole_genome_shotgun_sequence	AUGUSTUS	intron	2514902	2515588	0.58	-	.	ID=g755.t1.intron1;Parent=g755.t1;
JASKUP010000004.1_Trichopoda_pennipes_isolate_NS2899_ptg000004l,_whole_genome_shotgun_sequence	AUGUSTUS	CDS	2515589	2515735	0.88	-	0	ID=g755.t1.CDS2;Parent=g755.t1;
JASKUP010000004.1_Trichopoda_pennipes_isolate_NS2899_ptg000004l,_whole_genome_shotgun_sequence	AUGUSTUS	exon	2515589	2515735	.	-	.	ID=g755.t1.exon2;Parent=g755.t1;
JASKUP010000004.1_Trichopoda_pennipes_isolate_NS2899_ptg000004l,_whole_genome_shotgun_sequence	AUGUSTUS	start_codon	2515733	2515735	.	-	0	ID=g755.t1.start1;Parent=g755.t1;
JASKUP010000004.1_Trichopoda_pennipes_isolate_NS2899_ptg000004l,_whole_genome_shotgun_sequence	AUGUSTUS	gene	2515860	2524169	.	+	.	ID=g756;
JASKUP010000004.1_Trichopoda_pennipes_isolate_NS2899_ptg000004l,_whole_genome_shotgun_sequence	AUGUSTUS	mRNA	2515860	2524169	0.03	+	.	ID=g756.t1;Parent=g756;
JASKUP010000004.1_Trichopoda_pennipes_isolate_NS2899_ptg000004l,_whole_genome_shotgun_sequence	AUGUSTUS	start_codon	2515860	2515862	.	+	0	ID=g756.t1.start1;Parent=g756.t1;
JASKUP010000004.1_Trichopoda_pennipes_isolate_NS2899_ptg000004l,_whole_genome_shotgun_sequence	AUGUSTUS	CDS	2515860	2515876	0.98	+	0	ID=g756.t1.CDS1;Parent=g756.t1;
JASKUP010000004.1_Trichopoda_pennipes_isolate_NS2899_ptg000004l,_whole_genome_shotgun_sequence	AUGUSTUS	exon	2515860	2515876	.	+	.	ID=g756.t1.exon1;Parent=g756.t1;
JASKUP010000004.1_Trichopoda_pennipes_isolate_NS2899_ptg000004l,_whole_genome_shotgun_sequence	AUGUSTUS	intron	2515877	2516752	0.56	+	.	ID=g756.t1.intron1;Parent=g756.t1;
JASKUP010000004.1_Trichopoda_pennipes_isolate_NS2899_ptg000004l,_whole_genome_shotgun_sequence	AUGUSTUS	CDS	2516753	2516975	0.34	+	1	ID=g756.t1.CDS2;Parent=g756.t1;
JASKUP010000004.1_Trichopoda_pennipes_isolate_NS2899_ptg000004l,_whole_genome_shotgun_sequence	AUGUSTUS	exon	2516753	2516975	.	+	.	ID=g756.t1.exon2;Parent=g756.t1;
JASKUP010000004.1_Trichopoda_pennipes_isolate_NS2899_ptg000004l,_whole_genome_shotgun_sequence	AUGUSTUS	intron	2516976	2517039	0.6	+	.	ID=g756.t1.intron2;Parent=g756.t1;
JASKUP010000004.1_Trichopoda_pennipes_isolate_NS2899_ptg000004l,_whole_genome_shotgun_sequence	AUGUSTUS	CDS	2517040	2517552	0.58	+	0	ID=g756.t1.CDS3;Parent=g756.t1;
JASKUP010000004.1_Trichopoda_pennipes_isolate_NS2899_ptg000004l,_whole_genome_shotgun_sequence	AUGUSTUS	exon	2517040	2517552	.	+	.	ID=g756.t1.exon3;Parent=g756.t1;
JASKUP010000004.1_Trichopoda_pennipes_isolate_NS2899_ptg000004l,_whole_genome_shotgun_sequence	AUGUSTUS	intron	2517553	2518334	0.89	+	.	ID=g756.t1.intron3;Parent=g756.t1;
JASKUP010000004.1_Trichopoda_pennipes_isolate_NS2899_ptg000004l,_whole_genome_shotgun_sequence	AUGUSTUS	CDS	2518335	2518738	0.74	+	0	ID=g756.t1.CDS4;Parent=g756.t1;
JASKUP010000004.1_Trichopoda_pennipes_isolate_NS2899_ptg000004l,_whole_genome_shotgun_sequence	AUGUSTUS	exon	2518335	2518738	.	+	.	ID=g756.t1.exon4;Parent=g756.t1;
JASKUP010000004.1_Trichopoda_pennipes_isolate_NS2899_ptg000004l,_whole_genome_shotgun_sequence	AUGUSTUS	intron	2518739	2518811	0.73	+	.	ID=g756.t1.intron4;Parent=g756.t1;
JASKUP010000004.1_Trichopoda_pennipes_isolate_NS2899_ptg000004l,_whole_genome_shotgun_sequence	AUGUSTUS	CDS	2518812	2519010	0.28	+	1	ID=g756.t1.CDS5;Parent=g756.t1;
JASKUP010000004.1_Trichopoda_pennipes_isolate_NS2899_ptg000004l,_whole_genome_shotgun_sequence	AUGUSTUS	exon	2518812	2519010	.	+	.	ID=g756.t1.exon5;Parent=g756.t1;
JASKUP010000004.1_Trichopoda_pennipes_isolate_NS2899_ptg000004l,_whole_genome_shotgun_sequence	AUGUSTUS	intron	2519011	2519064	0.38	+	.	ID=g756.t1.intron5;Parent=g756.t1;
JASKUP010000004.1_Trichopoda_pennipes_isolate_NS2899_ptg000004l,_whole_genome_shotgun_sequence	AUGUSTUS	CDS	2519065	2519890	0.35	+	0	ID=g756.t1.CDS6;Parent=g756.t1;
JASKUP010000004.1_Trichopoda_pennipes_isolate_NS2899_ptg000004l,_whole_genome_shotgun_sequence	AUGUSTUS	exon	2519065	2519890	.	+	.	ID=g756.t1.exon6;Parent=g756.t1;
JASKUP010000004.1_Trichopoda_pennipes_isolate_NS2899_ptg000004l,_whole_genome_shotgun_sequence	AUGUSTUS	intron	2519891	2519956	0.87	+	.	ID=g756.t1.intron6;Parent=g756.t1;
JASKUP010000004.1_Trichopoda_pennipes_isolate_NS2899_ptg000004l,_whole_genome_shotgun_sequence	AUGUSTUS	CDS	2519957	2520634	0.88	+	2	ID=g756.t1.CDS7;Parent=g756.t1;
JASKUP010000004.1_Trichopoda_pennipes_isolate_NS2899_ptg000004l,_whole_genome_shotgun_sequence	AUGUSTUS	exon	2519957	2520634	.	+	.	ID=g756.t1.exon7;Parent=g756.t1;
JASKUP010000004.1_Trichopoda_pennipes_isolate_NS2899_ptg000004l,_whole_genome_shotgun_sequence	AUGUSTUS	intron	2520635	2520700	0.87	+	.	ID=g756.t1.intron7;Parent=g756.t1;
JASKUP010000004.1_Trichopoda_pennipes_isolate_NS2899_ptg000004l,_whole_genome_shotgun_sequence	AUGUSTUS	CDS	2520701	2520881	0.82	+	2	ID=g756.t1.CDS8;Parent=g756.t1;
JASKUP010000004.1_Trichopoda_pennipes_isolate_NS2899_ptg000004l,_whole_genome_shotgun_sequence	AUGUSTUS	exon	2520701	2520881	.	+	.	ID=g756.t1.exon8;Parent=g756.t1;
JASKUP010000004.1_Trichopoda_pennipes_isolate_NS2899_ptg000004l,_whole_genome_shotgun_sequence	AUGUSTUS	intron	2520882	2520947	0.65	+	.	ID=g756.t1.intron8;Parent=g756.t1;
JASKUP010000004.1_Trichopoda_pennipes_isolate_NS2899_ptg000004l,_whole_genome_shotgun_sequence	AUGUSTUS	CDS	2520948	2521800	0.49	+	1	ID=g756.t1.CDS9;Parent=g756.t1;
JASKUP010000004.1_Trichopoda_pennipes_isolate_NS2899_ptg000004l,_whole_genome_shotgun_sequence	AUGUSTUS	exon	2520948	2521800	.	+	.	ID=g756.t1.exon9;Parent=g756.t1;
JASKUP010000004.1_Trichopoda_pennipes_isolate_NS2899_ptg000004l,_whole_genome_shotgun_sequence	AUGUSTUS	intron	2521801	2523644	0.78	+	.	ID=g756.t1.intron9;Parent=g756.t1;
JASKUP010000004.1_Trichopoda_pennipes_isolate_NS2899_ptg000004l,_whole_genome_shotgun_sequence	AUGUSTUS	CDS	2523645	2524169	1	+	0	ID=g756.t1.CDS10;Parent=g756.t1;
JASKUP010000004.1_Trichopoda_pennipes_isolate_NS2899_ptg000004l,_whole_genome_shotgun_sequence	AUGUSTUS	exon	2523645	2524169	.	+	.	ID=g756.t1.exon10;Parent=g756.t1;
JASKUP010000004.1_Trichopoda_pennipes_isolate_NS2899_ptg000004l,_whole_genome_shotgun_sequence	AUGUSTUS	stop_codon	2524167	2524169	.	+	0	ID=g756.t1.stop1;Parent=g756.t1;
JASKUP010000004.1_Trichopoda_pennipes_isolate_NS2899_ptg000004l,_whole_genome_shotgun_sequence	AUGUSTUS	gene	2524534	2526322	.	-	.	ID=g757;
JASKUP010000004.1_Trichopoda_pennipes_isolate_NS2899_ptg000004l,_whole_genome_shotgun_sequence	AUGUSTUS	mRNA	2524534	2525121	0.93	-	.	ID=g757.t1;Parent=g757;
JASKUP010000004.1_Trichopoda_pennipes_isolate_NS2899_ptg000004l,_whole_genome_shotgun_sequence	AUGUSTUS	stop_codon	2524534	2524536	.	-	0	ID=g757.t1.stop1;Parent=g757.t1;
JASKUP010000004.1_Trichopoda_pennipes_isolate_NS2899_ptg000004l,_whole_genome_shotgun_sequence	AUGUSTUS	CDS	2524534	2525121	0.93	-	0	ID=g757.t1.CDS1;Parent=g757.t1;
JASKUP010000004.1_Trichopoda_pennipes_isolate_NS2899_ptg000004l,_whole_genome_shotgun_sequence	AUGUSTUS	exon	2524534	2525121	.	-	.	ID=g757.t1.exon1;Parent=g757.t1;
JASKUP010000004.1_Trichopoda_pennipes_isolate_NS2899_ptg000004l,_whole_genome_shotgun_sequence	AUGUSTUS	start_codon	2525119	2525121	.	-	0	ID=g757.t1.start1;Parent=g757.t1;
JASKUP010000004.1_Trichopoda_pennipes_isolate_NS2899_ptg000004l,_whole_genome_shotgun_sequence	AUGUSTUS	mRNA	2524534	2526322	0.57	-	.	ID=g757.t2;Parent=g757;
JASKUP010000004.1_Trichopoda_pennipes_isolate_NS2899_ptg000004l,_whole_genome_shotgun_sequence	AUGUSTUS	stop_codon	2524534	2524536	.	-	0	ID=g757.t2.stop1;Parent=g757.t2;
JASKUP010000004.1_Trichopoda_pennipes_isolate_NS2899_ptg000004l,_whole_genome_shotgun_sequence	AUGUSTUS	CDS	2524534	2525394	1	-	0	ID=g757.t2.CDS1;Parent=g757.t2;
JASKUP010000004.1_Trichopoda_pennipes_isolate_NS2899_ptg000004l,_whole_genome_shotgun_sequence	AUGUSTUS	exon	2524534	2525394	.	-	.	ID=g757.t2.exon1;Parent=g757.t2;
JASKUP010000004.1_Trichopoda_pennipes_isolate_NS2899_ptg000004l,_whole_genome_shotgun_sequence	AUGUSTUS	intron	2525395	2525475	0.79	-	.	ID=g757.t2.intron1;Parent=g757.t2;
JASKUP010000004.1_Trichopoda_pennipes_isolate_NS2899_ptg000004l,_whole_genome_shotgun_sequence	AUGUSTUS	CDS	2525476	2525847	0.66	-	0	ID=g757.t2.CDS2;Parent=g757.t2;
JASKUP010000004.1_Trichopoda_pennipes_isolate_NS2899_ptg000004l,_whole_genome_shotgun_sequence	AUGUSTUS	exon	2525476	2525847	.	-	.	ID=g757.t2.exon2;Parent=g757.t2;
JASKUP010000004.1_Trichopoda_pennipes_isolate_NS2899_ptg000004l,_whole_genome_shotgun_sequence	AUGUSTUS	intron	2525848	2525896	0.81	-	.	ID=g757.t2.intron2;Parent=g757.t2;
JASKUP010000004.1_Trichopoda_pennipes_isolate_NS2899_ptg000004l,_whole_genome_shotgun_sequence	AUGUSTUS	CDS	2525897	2526322	0.8	-	0	ID=g757.t2.CDS3;Parent=g757.t2;
JASKUP010000004.1_Trichopoda_pennipes_isolate_NS2899_ptg000004l,_whole_genome_shotgun_sequence	AUGUSTUS	exon	2525897	2526322	.	-	.	ID=g757.t2.exon3;Parent=g757.t2;
JASKUP010000004.1_Trichopoda_pennipes_isolate_NS2899_ptg000004l,_whole_genome_shotgun_sequence	AUGUSTUS	start_codon	2526320	2526322	.	-	0	ID=g757.t2.start1;Parent=g757.t2;
JASKUP010000004.1_Trichopoda_pennipes_isolate_NS2899_ptg000004l,_whole_genome_shotgun_sequence	AUGUSTUS	mRNA	2525469	2526322	0.62	-	.	ID=g757.t3;Parent=g757;
JASKUP010000004.1_Trichopoda_pennipes_isolate_NS2899_ptg000004l,_whole_genome_shotgun_sequence	AUGUSTUS	stop_codon	2525469	2525471	.	-	0	ID=g757.t3.stop1;Parent=g757.t3;
JASKUP010000004.1_Trichopoda_pennipes_isolate_NS2899_ptg000004l,_whole_genome_shotgun_sequence	AUGUSTUS	CDS	2525469	2525492	0.84	-	0	ID=g757.t3.CDS1;Parent=g757.t3;
JASKUP010000004.1_Trichopoda_pennipes_isolate_NS2899_ptg000004l,_whole_genome_shotgun_sequence	AUGUSTUS	exon	2525469	2525492	.	-	.	ID=g757.t3.exon1;Parent=g757.t3;
JASKUP010000004.1_Trichopoda_pennipes_isolate_NS2899_ptg000004l,_whole_genome_shotgun_sequence	AUGUSTUS	intron	2525493	2525550	0.72	-	.	ID=g757.t3.intron1;Parent=g757.t3;
JASKUP010000004.1_Trichopoda_pennipes_isolate_NS2899_ptg000004l,_whole_genome_shotgun_sequence	AUGUSTUS	CDS	2525551	2525847	0.77	-	0	ID=g757.t3.CDS2;Parent=g757.t3;
JASKUP010000004.1_Trichopoda_pennipes_isolate_NS2899_ptg000004l,_whole_genome_shotgun_sequence	AUGUSTUS	exon	2525551	2525847	.	-	.	ID=g757.t3.exon2;Parent=g757.t3;
JASKUP010000004.1_Trichopoda_pennipes_isolate_NS2899_ptg000004l,_whole_genome_shotgun_sequence	AUGUSTUS	intron	2525848	2525896	0.88	-	.	ID=g757.t3.intron2;Parent=g757.t3;
JASKUP010000004.1_Trichopoda_pennipes_isolate_NS2899_ptg000004l,_whole_genome_shotgun_sequence	AUGUSTUS	CDS	2525897	2526322	0.91	-	0	ID=g757.t3.CDS3;Parent=g757.t3;
JASKUP010000004.1_Trichopoda_pennipes_isolate_NS2899_ptg000004l,_whole_genome_shotgun_sequence	AUGUSTUS	exon	2525897	2526322	.	-	.	ID=g757.t3.exon3;Parent=g757.t3;
JASKUP010000004.1_Trichopoda_pennipes_isolate_NS2899_ptg000004l,_whole_genome_shotgun_sequence	AUGUSTUS	start_codon	2526320	2526322	.	-	0	ID=g757.t3.start1;Parent=g757.t3;
JASKUP010000004.1_Trichopoda_pennipes_isolate_NS2899_ptg000004l,_whole_genome_shotgun_sequence	AUGUSTUS	gene	2526563	2533190	.	+	.	ID=g758;
JASKUP010000004.1_Trichopoda_pennipes_isolate_NS2899_ptg000004l,_whole_genome_shotgun_sequence	AUGUSTUS	mRNA	2526563	2533190	0.01	+	.	ID=g758.t1;Parent=g758;
JASKUP010000004.1_Trichopoda_pennipes_isolate_NS2899_ptg000004l,_whole_genome_shotgun_sequence	AUGUSTUS	start_codon	2526563	2526565	.	+	0	ID=g758.t1.start1;Parent=g758.t1;
JASKUP010000004.1_Trichopoda_pennipes_isolate_NS2899_ptg000004l,_whole_genome_shotgun_sequence	AUGUSTUS	CDS	2526563	2526653	1	+	0	ID=g758.t1.CDS1;Parent=g758.t1;
JASKUP010000004.1_Trichopoda_pennipes_isolate_NS2899_ptg000004l,_whole_genome_shotgun_sequence	AUGUSTUS	exon	2526563	2526653	.	+	.	ID=g758.t1.exon1;Parent=g758.t1;
JASKUP010000004.1_Trichopoda_pennipes_isolate_NS2899_ptg000004l,_whole_genome_shotgun_sequence	AUGUSTUS	intron	2526654	2527970	0.51	+	.	ID=g758.t1.intron1;Parent=g758.t1;
JASKUP010000004.1_Trichopoda_pennipes_isolate_NS2899_ptg000004l,_whole_genome_shotgun_sequence	AUGUSTUS	CDS	2527971	2528381	0.18	+	2	ID=g758.t1.CDS2;Parent=g758.t1;
JASKUP010000004.1_Trichopoda_pennipes_isolate_NS2899_ptg000004l,_whole_genome_shotgun_sequence	AUGUSTUS	exon	2527971	2528381	.	+	.	ID=g758.t1.exon2;Parent=g758.t1;
JASKUP010000004.1_Trichopoda_pennipes_isolate_NS2899_ptg000004l,_whole_genome_shotgun_sequence	AUGUSTUS	intron	2528382	2530654	0.35	+	.	ID=g758.t1.intron2;Parent=g758.t1;
JASKUP010000004.1_Trichopoda_pennipes_isolate_NS2899_ptg000004l,_whole_genome_shotgun_sequence	AUGUSTUS	CDS	2530655	2530969	0.48	+	2	ID=g758.t1.CDS3;Parent=g758.t1;
JASKUP010000004.1_Trichopoda_pennipes_isolate_NS2899_ptg000004l,_whole_genome_shotgun_sequence	AUGUSTUS	exon	2530655	2530969	.	+	.	ID=g758.t1.exon3;Parent=g758.t1;
JASKUP010000004.1_Trichopoda_pennipes_isolate_NS2899_ptg000004l,_whole_genome_shotgun_sequence	AUGUSTUS	intron	2530970	2531989	0.22	+	.	ID=g758.t1.intron3;Parent=g758.t1;
JASKUP010000004.1_Trichopoda_pennipes_isolate_NS2899_ptg000004l,_whole_genome_shotgun_sequence	AUGUSTUS	CDS	2531990	2532269	0.34	+	2	ID=g758.t1.CDS4;Parent=g758.t1;
JASKUP010000004.1_Trichopoda_pennipes_isolate_NS2899_ptg000004l,_whole_genome_shotgun_sequence	AUGUSTUS	exon	2531990	2532269	.	+	.	ID=g758.t1.exon4;Parent=g758.t1;
JASKUP010000004.1_Trichopoda_pennipes_isolate_NS2899_ptg000004l,_whole_genome_shotgun_sequence	AUGUSTUS	intron	2532270	2532388	0.47	+	.	ID=g758.t1.intron4;Parent=g758.t1;
JASKUP010000004.1_Trichopoda_pennipes_isolate_NS2899_ptg000004l,_whole_genome_shotgun_sequence	AUGUSTUS	CDS	2532389	2533190	0.53	+	1	ID=g758.t1.CDS5;Parent=g758.t1;
JASKUP010000004.1_Trichopoda_pennipes_isolate_NS2899_ptg000004l,_whole_genome_shotgun_sequence	AUGUSTUS	exon	2532389	2533190	.	+	.	ID=g758.t1.exon5;Parent=g758.t1;
JASKUP010000004.1_Trichopoda_pennipes_isolate_NS2899_ptg000004l,_whole_genome_shotgun_sequence	AUGUSTUS	stop_codon	2533188	2533190	.	+	0	ID=g758.t1.stop1;Parent=g758.t1;
JASKUP010000004.1_Trichopoda_pennipes_isolate_NS2899_ptg000004l,_whole_genome_shotgun_sequence	AUGUSTUS	gene	2533558	2592406	.	+	.	ID=g759;
JASKUP010000004.1_Trichopoda_pennipes_isolate_NS2899_ptg000004l,_whole_genome_shotgun_sequence	AUGUSTUS	mRNA	2533558	2592406	0.01	+	.	ID=g759.t1;Parent=g759;
JASKUP010000004.1_Trichopoda_pennipes_isolate_NS2899_ptg000004l,_whole_genome_shotgun_sequence	AUGUSTUS	start_codon	2533558	2533560	.	+	0	ID=g759.t1.start1;Parent=g759.t1;
JASKUP010000004.1_Trichopoda_pennipes_isolate_NS2899_ptg000004l,_whole_genome_shotgun_sequence	AUGUSTUS	CDS	2533558	2533575	0.91	+	0	ID=g759.t1.CDS1;Parent=g759.t1;
JASKUP010000004.1_Trichopoda_pennipes_isolate_NS2899_ptg000004l,_whole_genome_shotgun_sequence	AUGUSTUS	exon	2533558	2533575	.	+	.	ID=g759.t1.exon1;Parent=g759.t1;
JASKUP010000004.1_Trichopoda_pennipes_isolate_NS2899_ptg000004l,_whole_genome_shotgun_sequence	AUGUSTUS	intron	2533576	2533968	0.6	+	.	ID=g759.t1.intron1;Parent=g759.t1;
JASKUP010000004.1_Trichopoda_pennipes_isolate_NS2899_ptg000004l,_whole_genome_shotgun_sequence	AUGUSTUS	CDS	2533969	2534170	0.59	+	0	ID=g759.t1.CDS2;Parent=g759.t1;
```
