## Supplemental File S2 for "The genome of *Istocheta aldrichi* (Diptera: Tachinidae), a parasitoid of the Japanese beetle, *Popillia japonica* (Coleoptera: Scarabaeidae)": JASKUP010000001.1_Trichopoda_pennipes.gff3 (part 3 of 56)

```
JASKUP010000004.1_Trichopoda_pennipes_isolate_NS2899_ptg000004l,_whole_genome_shotgun_sequence	AUGUSTUS	exon	2533969	2534170	.	+	.	ID=g759.t1.exon2;Parent=g759.t1;
JASKUP010000004.1_Trichopoda_pennipes_isolate_NS2899_ptg000004l,_whole_genome_shotgun_sequence	AUGUSTUS	intron	2534171	2535438	0.62	+	.	ID=g759.t1.intron2;Parent=g759.t1;
JASKUP010000004.1_Trichopoda_pennipes_isolate_NS2899_ptg000004l,_whole_genome_shotgun_sequence	AUGUSTUS	CDS	2535439	2535999	0.43	+	2	ID=g759.t1.CDS3;Parent=g759.t1;
JASKUP010000004.1_Trichopoda_pennipes_isolate_NS2899_ptg000004l,_whole_genome_shotgun_sequence	AUGUSTUS	exon	2535439	2535999	.	+	.	ID=g759.t1.exon3;Parent=g759.t1;
JASKUP010000004.1_Trichopoda_pennipes_isolate_NS2899_ptg000004l,_whole_genome_shotgun_sequence	AUGUSTUS	intron	2536000	2536065	0.43	+	.	ID=g759.t1.intron3;Parent=g759.t1;
JASKUP010000004.1_Trichopoda_pennipes_isolate_NS2899_ptg000004l,_whole_genome_shotgun_sequence	AUGUSTUS	CDS	2536066	2536351	0.79	+	2	ID=g759.t1.CDS4;Parent=g759.t1;
JASKUP010000004.1_Trichopoda_pennipes_isolate_NS2899_ptg000004l,_whole_genome_shotgun_sequence	AUGUSTUS	exon	2536066	2536351	.	+	.	ID=g759.t1.exon4;Parent=g759.t1;
JASKUP010000004.1_Trichopoda_pennipes_isolate_NS2899_ptg000004l,_whole_genome_shotgun_sequence	AUGUSTUS	intron	2536352	2536420	0.96	+	.	ID=g759.t1.intron4;Parent=g759.t1;
JASKUP010000004.1_Trichopoda_pennipes_isolate_NS2899_ptg000004l,_whole_genome_shotgun_sequence	AUGUSTUS	CDS	2536421	2536877	0.53	+	1	ID=g759.t1.CDS5;Parent=g759.t1;
JASKUP010000004.1_Trichopoda_pennipes_isolate_NS2899_ptg000004l,_whole_genome_shotgun_sequence	AUGUSTUS	exon	2536421	2536877	.	+	.	ID=g759.t1.exon5;Parent=g759.t1;
JASKUP010000004.1_Trichopoda_pennipes_isolate_NS2899_ptg000004l,_whole_genome_shotgun_sequence	AUGUSTUS	intron	2536878	2537212	0.55	+	.	ID=g759.t1.intron5;Parent=g759.t1;
JASKUP010000004.1_Trichopoda_pennipes_isolate_NS2899_ptg000004l,_whole_genome_shotgun_sequence	AUGUSTUS	CDS	2537213	2538038	0.42	+	0	ID=g759.t1.CDS6;Parent=g759.t1;
JASKUP010000004.1_Trichopoda_pennipes_isolate_NS2899_ptg000004l,_whole_genome_shotgun_sequence	AUGUSTUS	exon	2537213	2538038	.	+	.	ID=g759.t1.exon6;Parent=g759.t1;
JASKUP010000004.1_Trichopoda_pennipes_isolate_NS2899_ptg000004l,_whole_genome_shotgun_sequence	AUGUSTUS	intron	2538039	2538104	0.51	+	.	ID=g759.t1.intron6;Parent=g759.t1;
JASKUP010000004.1_Trichopoda_pennipes_isolate_NS2899_ptg000004l,_whole_genome_shotgun_sequence	AUGUSTUS	CDS	2538105	2538291	0.89	+	2	ID=g759.t1.CDS7;Parent=g759.t1;
JASKUP010000004.1_Trichopoda_pennipes_isolate_NS2899_ptg000004l,_whole_genome_shotgun_sequence	AUGUSTUS	exon	2538105	2538291	.	+	.	ID=g759.t1.exon7;Parent=g759.t1;
JASKUP010000004.1_Trichopoda_pennipes_isolate_NS2899_ptg000004l,_whole_genome_shotgun_sequence	AUGUSTUS	intron	2538292	2538363	0.74	+	.	ID=g759.t1.intron7;Parent=g759.t1;
JASKUP010000004.1_Trichopoda_pennipes_isolate_NS2899_ptg000004l,_whole_genome_shotgun_sequence	AUGUSTUS	CDS	2538364	2538734	0.4	+	1	ID=g759.t1.CDS8;Parent=g759.t1;
JASKUP010000004.1_Trichopoda_pennipes_isolate_NS2899_ptg000004l,_whole_genome_shotgun_sequence	AUGUSTUS	exon	2538364	2538734	.	+	.	ID=g759.t1.exon8;Parent=g759.t1;
JASKUP010000004.1_Trichopoda_pennipes_isolate_NS2899_ptg000004l,_whole_genome_shotgun_sequence	AUGUSTUS	intron	2538735	2540871	0.48	+	.	ID=g759.t1.intron8;Parent=g759.t1;
JASKUP010000004.1_Trichopoda_pennipes_isolate_NS2899_ptg000004l,_whole_genome_shotgun_sequence	AUGUSTUS	CDS	2540872	2541693	0.24	+	2	ID=g759.t1.CDS9;Parent=g759.t1;
JASKUP010000004.1_Trichopoda_pennipes_isolate_NS2899_ptg000004l,_whole_genome_shotgun_sequence	AUGUSTUS	exon	2540872	2541693	.	+	.	ID=g759.t1.exon9;Parent=g759.t1;
JASKUP010000004.1_Trichopoda_pennipes_isolate_NS2899_ptg000004l,_whole_genome_shotgun_sequence	AUGUSTUS	intron	2541694	2545155	0.16	+	.	ID=g759.t1.intron9;Parent=g759.t1;
JASKUP010000004.1_Trichopoda_pennipes_isolate_NS2899_ptg000004l,_whole_genome_shotgun_sequence	AUGUSTUS	CDS	2545156	2545482	0.2	+	2	ID=g759.t1.CDS10;Parent=g759.t1;
JASKUP010000004.1_Trichopoda_pennipes_isolate_NS2899_ptg000004l,_whole_genome_shotgun_sequence	AUGUSTUS	exon	2545156	2545482	.	+	.	ID=g759.t1.exon10;Parent=g759.t1;
JASKUP010000004.1_Trichopoda_pennipes_isolate_NS2899_ptg000004l,_whole_genome_shotgun_sequence	AUGUSTUS	intron	2545483	2548207	0.34	+	.	ID=g759.t1.intron10;Parent=g759.t1;
JASKUP010000004.1_Trichopoda_pennipes_isolate_NS2899_ptg000004l,_whole_genome_shotgun_sequence	AUGUSTUS	CDS	2548208	2548748	0.63	+	2	ID=g759.t1.CDS11;Parent=g759.t1;
JASKUP010000004.1_Trichopoda_pennipes_isolate_NS2899_ptg000004l,_whole_genome_shotgun_sequence	AUGUSTUS	exon	2548208	2548748	.	+	.	ID=g759.t1.exon11;Parent=g759.t1;
JASKUP010000004.1_Trichopoda_pennipes_isolate_NS2899_ptg000004l,_whole_genome_shotgun_sequence	AUGUSTUS	intron	2548749	2582117	0.31	+	.	ID=g759.t1.intron11;Parent=g759.t1;
JASKUP010000004.1_Trichopoda_pennipes_isolate_NS2899_ptg000004l,_whole_genome_shotgun_sequence	AUGUSTUS	CDS	2582118	2582454	0.24	+	1	ID=g759.t1.CDS12;Parent=g759.t1;
JASKUP010000004.1_Trichopoda_pennipes_isolate_NS2899_ptg000004l,_whole_genome_shotgun_sequence	AUGUSTUS	exon	2582118	2582454	.	+	.	ID=g759.t1.exon12;Parent=g759.t1;
JASKUP010000004.1_Trichopoda_pennipes_isolate_NS2899_ptg000004l,_whole_genome_shotgun_sequence	AUGUSTUS	intron	2582455	2585524	0.71	+	.	ID=g759.t1.intron12;Parent=g759.t1;
JASKUP010000004.1_Trichopoda_pennipes_isolate_NS2899_ptg000004l,_whole_genome_shotgun_sequence	AUGUSTUS	CDS	2585525	2586308	0.85	+	0	ID=g759.t1.CDS13;Parent=g759.t1;
JASKUP010000004.1_Trichopoda_pennipes_isolate_NS2899_ptg000004l,_whole_genome_shotgun_sequence	AUGUSTUS	exon	2585525	2586308	.	+	.	ID=g759.t1.exon13;Parent=g759.t1;
JASKUP010000004.1_Trichopoda_pennipes_isolate_NS2899_ptg000004l,_whole_genome_shotgun_sequence	AUGUSTUS	intron	2586309	2586374	0.85	+	.	ID=g759.t1.intron13;Parent=g759.t1;
JASKUP010000004.1_Trichopoda_pennipes_isolate_NS2899_ptg000004l,_whole_genome_shotgun_sequence	AUGUSTUS	CDS	2586375	2586634	0.63	+	2	ID=g759.t1.CDS14;Parent=g759.t1;
JASKUP010000004.1_Trichopoda_pennipes_isolate_NS2899_ptg000004l,_whole_genome_shotgun_sequence	AUGUSTUS	exon	2586375	2586634	.	+	.	ID=g759.t1.exon14;Parent=g759.t1;
JASKUP010000004.1_Trichopoda_pennipes_isolate_NS2899_ptg000004l,_whole_genome_shotgun_sequence	AUGUSTUS	intron	2586635	2586693	0.63	+	.	ID=g759.t1.intron14;Parent=g759.t1;
JASKUP010000004.1_Trichopoda_pennipes_isolate_NS2899_ptg000004l,_whole_genome_shotgun_sequence	AUGUSTUS	CDS	2586694	2587574	0.63	+	0	ID=g759.t1.CDS15;Parent=g759.t1;
JASKUP010000004.1_Trichopoda_pennipes_isolate_NS2899_ptg000004l,_whole_genome_shotgun_sequence	AUGUSTUS	exon	2586694	2587574	.	+	.	ID=g759.t1.exon15;Parent=g759.t1;
JASKUP010000004.1_Trichopoda_pennipes_isolate_NS2899_ptg000004l,_whole_genome_shotgun_sequence	AUGUSTUS	intron	2587575	2587633	0.98	+	.	ID=g759.t1.intron15;Parent=g759.t1;
JASKUP010000004.1_Trichopoda_pennipes_isolate_NS2899_ptg000004l,_whole_genome_shotgun_sequence	AUGUSTUS	CDS	2587634	2588185	0.98	+	1	ID=g759.t1.CDS16;Parent=g759.t1;
JASKUP010000004.1_Trichopoda_pennipes_isolate_NS2899_ptg000004l,_whole_genome_shotgun_sequence	AUGUSTUS	exon	2587634	2588185	.	+	.	ID=g759.t1.exon16;Parent=g759.t1;
JASKUP010000004.1_Trichopoda_pennipes_isolate_NS2899_ptg000004l,_whole_genome_shotgun_sequence	AUGUSTUS	intron	2588186	2588280	0.93	+	.	ID=g759.t1.intron16;Parent=g759.t1;
JASKUP010000004.1_Trichopoda_pennipes_isolate_NS2899_ptg000004l,_whole_genome_shotgun_sequence	AUGUSTUS	CDS	2588281	2588413	0.93	+	1	ID=g759.t1.CDS17;Parent=g759.t1;
JASKUP010000004.1_Trichopoda_pennipes_isolate_NS2899_ptg000004l,_whole_genome_shotgun_sequence	AUGUSTUS	exon	2588281	2588413	.	+	.	ID=g759.t1.exon17;Parent=g759.t1;
JASKUP010000004.1_Trichopoda_pennipes_isolate_NS2899_ptg000004l,_whole_genome_shotgun_sequence	AUGUSTUS	intron	2588414	2588472	0.93	+	.	ID=g759.t1.intron17;Parent=g759.t1;
JASKUP010000004.1_Trichopoda_pennipes_isolate_NS2899_ptg000004l,_whole_genome_shotgun_sequence	AUGUSTUS	CDS	2588473	2589629	0.62	+	0	ID=g759.t1.CDS18;Parent=g759.t1;
JASKUP010000004.1_Trichopoda_pennipes_isolate_NS2899_ptg000004l,_whole_genome_shotgun_sequence	AUGUSTUS	exon	2588473	2589629	.	+	.	ID=g759.t1.exon18;Parent=g759.t1;
JASKUP010000004.1_Trichopoda_pennipes_isolate_NS2899_ptg000004l,_whole_genome_shotgun_sequence	AUGUSTUS	intron	2589630	2589842	0.28	+	.	ID=g759.t1.intron18;Parent=g759.t1;
JASKUP010000004.1_Trichopoda_pennipes_isolate_NS2899_ptg000004l,_whole_genome_shotgun_sequence	AUGUSTUS	CDS	2589843	2590227	0.29	+	1	ID=g759.t1.CDS19;Parent=g759.t1;
JASKUP010000004.1_Trichopoda_pennipes_isolate_NS2899_ptg000004l,_whole_genome_shotgun_sequence	AUGUSTUS	exon	2589843	2590227	.	+	.	ID=g759.t1.exon19;Parent=g759.t1;
JASKUP010000004.1_Trichopoda_pennipes_isolate_NS2899_ptg000004l,_whole_genome_shotgun_sequence	AUGUSTUS	intron	2590228	2592019	0.76	+	.	ID=g759.t1.intron19;Parent=g759.t1;
JASKUP010000004.1_Trichopoda_pennipes_isolate_NS2899_ptg000004l,_whole_genome_shotgun_sequence	AUGUSTUS	CDS	2592020	2592406	0.85	+	0	ID=g759.t1.CDS20;Parent=g759.t1;
JASKUP010000004.1_Trichopoda_pennipes_isolate_NS2899_ptg000004l,_whole_genome_shotgun_sequence	AUGUSTUS	exon	2592020	2592406	.	+	.	ID=g759.t1.exon20;Parent=g759.t1;
JASKUP010000004.1_Trichopoda_pennipes_isolate_NS2899_ptg000004l,_whole_genome_shotgun_sequence	AUGUSTUS	stop_codon	2592404	2592406	.	+	0	ID=g759.t1.stop1;Parent=g759.t1;
JASKUP010000004.1_Trichopoda_pennipes_isolate_NS2899_ptg000004l,_whole_genome_shotgun_sequence	AUGUSTUS	gene	2616672	2617910	.	+	.	ID=g760;
JASKUP010000004.1_Trichopoda_pennipes_isolate_NS2899_ptg000004l,_whole_genome_shotgun_sequence	AUGUSTUS	mRNA	2616672	2617910	0.5	+	.	ID=g760.t1;Parent=g760;
JASKUP010000004.1_Trichopoda_pennipes_isolate_NS2899_ptg000004l,_whole_genome_shotgun_sequence	AUGUSTUS	start_codon	2616672	2616674	.	+	0	ID=g760.t1.start1;Parent=g760.t1;
JASKUP010000004.1_Trichopoda_pennipes_isolate_NS2899_ptg000004l,_whole_genome_shotgun_sequence	AUGUSTUS	CDS	2616672	2617910	0.5	+	0	ID=g760.t1.CDS1;Parent=g760.t1;
JASKUP010000004.1_Trichopoda_pennipes_isolate_NS2899_ptg000004l,_whole_genome_shotgun_sequence	AUGUSTUS	exon	2616672	2617910	.	+	.	ID=g760.t1.exon1;Parent=g760.t1;
JASKUP010000004.1_Trichopoda_pennipes_isolate_NS2899_ptg000004l,_whole_genome_shotgun_sequence	AUGUSTUS	stop_codon	2617908	2617910	.	+	0	ID=g760.t1.stop1;Parent=g760.t1;
JASKUP010000004.1_Trichopoda_pennipes_isolate_NS2899_ptg000004l,_whole_genome_shotgun_sequence	AUGUSTUS	gene	2624073	2626725	.	-	.	ID=g761;
JASKUP010000004.1_Trichopoda_pennipes_isolate_NS2899_ptg000004l,_whole_genome_shotgun_sequence	AUGUSTUS	mRNA	2624073	2626725	0.58	-	.	ID=g761.t1;Parent=g761;
JASKUP010000004.1_Trichopoda_pennipes_isolate_NS2899_ptg000004l,_whole_genome_shotgun_sequence	AUGUSTUS	stop_codon	2624073	2624075	.	-	0	ID=g761.t1.stop1;Parent=g761.t1;
JASKUP010000004.1_Trichopoda_pennipes_isolate_NS2899_ptg000004l,_whole_genome_shotgun_sequence	AUGUSTUS	CDS	2624073	2624280	0.79	-	1	ID=g761.t1.CDS1;Parent=g761.t1;
JASKUP010000004.1_Trichopoda_pennipes_isolate_NS2899_ptg000004l,_whole_genome_shotgun_sequence	AUGUSTUS	exon	2624073	2624280	.	-	.	ID=g761.t1.exon1;Parent=g761.t1;
JASKUP010000004.1_Trichopoda_pennipes_isolate_NS2899_ptg000004l,_whole_genome_shotgun_sequence	AUGUSTUS	intron	2624281	2626567	0.58	-	.	ID=g761.t1.intron1;Parent=g761.t1;
JASKUP010000004.1_Trichopoda_pennipes_isolate_NS2899_ptg000004l,_whole_genome_shotgun_sequence	AUGUSTUS	CDS	2626568	2626725	0.58	-	0	ID=g761.t1.CDS2;Parent=g761.t1;
JASKUP010000004.1_Trichopoda_pennipes_isolate_NS2899_ptg000004l,_whole_genome_shotgun_sequence	AUGUSTUS	exon	2626568	2626725	.	-	.	ID=g761.t1.exon2;Parent=g761.t1;
JASKUP010000004.1_Trichopoda_pennipes_isolate_NS2899_ptg000004l,_whole_genome_shotgun_sequence	AUGUSTUS	start_codon	2626723	2626725	.	-	0	ID=g761.t1.start1;Parent=g761.t1;
JASKUP010000004.1_Trichopoda_pennipes_isolate_NS2899_ptg000004l,_whole_genome_shotgun_sequence	AUGUSTUS	gene	2657851	2658294	.	+	.	ID=g762;
JASKUP010000004.1_Trichopoda_pennipes_isolate_NS2899_ptg000004l,_whole_genome_shotgun_sequence	AUGUSTUS	mRNA	2657851	2658294	1	+	.	ID=g762.t1;Parent=g762;
JASKUP010000004.1_Trichopoda_pennipes_isolate_NS2899_ptg000004l,_whole_genome_shotgun_sequence	AUGUSTUS	start_codon	2657851	2657853	.	+	0	ID=g762.t1.start1;Parent=g762.t1;
JASKUP010000004.1_Trichopoda_pennipes_isolate_NS2899_ptg000004l,_whole_genome_shotgun_sequence	AUGUSTUS	CDS	2657851	2658294	1	+	0	ID=g762.t1.CDS1;Parent=g762.t1;
JASKUP010000004.1_Trichopoda_pennipes_isolate_NS2899_ptg000004l,_whole_genome_shotgun_sequence	AUGUSTUS	exon	2657851	2658294	.	+	.	ID=g762.t1.exon1;Parent=g762.t1;
JASKUP010000004.1_Trichopoda_pennipes_isolate_NS2899_ptg000004l,_whole_genome_shotgun_sequence	AUGUSTUS	stop_codon	2658292	2658294	.	+	0	ID=g762.t1.stop1;Parent=g762.t1;
JASKUP010000004.1_Trichopoda_pennipes_isolate_NS2899_ptg000004l,_whole_genome_shotgun_sequence	AUGUSTUS	gene	2659208	2659696	.	+	.	ID=g763;
JASKUP010000004.1_Trichopoda_pennipes_isolate_NS2899_ptg000004l,_whole_genome_shotgun_sequence	AUGUSTUS	mRNA	2659208	2659696	0.46	+	.	ID=g763.t1;Parent=g763;
JASKUP010000004.1_Trichopoda_pennipes_isolate_NS2899_ptg000004l,_whole_genome_shotgun_sequence	AUGUSTUS	start_codon	2659208	2659210	.	+	0	ID=g763.t1.start1;Parent=g763.t1;
JASKUP010000004.1_Trichopoda_pennipes_isolate_NS2899_ptg000004l,_whole_genome_shotgun_sequence	AUGUSTUS	CDS	2659208	2659245	0.78	+	0	ID=g763.t1.CDS1;Parent=g763.t1;
JASKUP010000004.1_Trichopoda_pennipes_isolate_NS2899_ptg000004l,_whole_genome_shotgun_sequence	AUGUSTUS	exon	2659208	2659245	.	+	.	ID=g763.t1.exon1;Parent=g763.t1;
JASKUP010000004.1_Trichopoda_pennipes_isolate_NS2899_ptg000004l,_whole_genome_shotgun_sequence	AUGUSTUS	intron	2659246	2659389	0.81	+	.	ID=g763.t1.intron1;Parent=g763.t1;
JASKUP010000004.1_Trichopoda_pennipes_isolate_NS2899_ptg000004l,_whole_genome_shotgun_sequence	AUGUSTUS	CDS	2659390	2659696	0.48	+	1	ID=g763.t1.CDS2;Parent=g763.t1;
JASKUP010000004.1_Trichopoda_pennipes_isolate_NS2899_ptg000004l,_whole_genome_shotgun_sequence	AUGUSTUS	exon	2659390	2659696	.	+	.	ID=g763.t1.exon2;Parent=g763.t1;
JASKUP010000004.1_Trichopoda_pennipes_isolate_NS2899_ptg000004l,_whole_genome_shotgun_sequence	AUGUSTUS	stop_codon	2659694	2659696	.	+	0	ID=g763.t1.stop1;Parent=g763.t1;
JASKUP010000004.1_Trichopoda_pennipes_isolate_NS2899_ptg000004l,_whole_genome_shotgun_sequence	AUGUSTUS	gene	2706258	2706932	.	-	.	ID=g764;
JASKUP010000004.1_Trichopoda_pennipes_isolate_NS2899_ptg000004l,_whole_genome_shotgun_sequence	AUGUSTUS	mRNA	2706258	2706932	0.63	-	.	ID=g764.t1;Parent=g764;
JASKUP010000004.1_Trichopoda_pennipes_isolate_NS2899_ptg000004l,_whole_genome_shotgun_sequence	AUGUSTUS	stop_codon	2706258	2706260	.	-	0	ID=g764.t1.stop1;Parent=g764.t1;
JASKUP010000004.1_Trichopoda_pennipes_isolate_NS2899_ptg000004l,_whole_genome_shotgun_sequence	AUGUSTUS	CDS	2706258	2706627	0.66	-	1	ID=g764.t1.CDS1;Parent=g764.t1;
JASKUP010000004.1_Trichopoda_pennipes_isolate_NS2899_ptg000004l,_whole_genome_shotgun_sequence	AUGUSTUS	exon	2706258	2706627	.	-	.	ID=g764.t1.exon1;Parent=g764.t1;
JASKUP010000004.1_Trichopoda_pennipes_isolate_NS2899_ptg000004l,_whole_genome_shotgun_sequence	AUGUSTUS	intron	2706628	2706792	0.63	-	.	ID=g764.t1.intron1;Parent=g764.t1;
JASKUP010000004.1_Trichopoda_pennipes_isolate_NS2899_ptg000004l,_whole_genome_shotgun_sequence	AUGUSTUS	CDS	2706793	2706932	0.84	-	0	ID=g764.t1.CDS2;Parent=g764.t1;
JASKUP010000004.1_Trichopoda_pennipes_isolate_NS2899_ptg000004l,_whole_genome_shotgun_sequence	AUGUSTUS	exon	2706793	2706932	.	-	.	ID=g764.t1.exon2;Parent=g764.t1;
JASKUP010000004.1_Trichopoda_pennipes_isolate_NS2899_ptg000004l,_whole_genome_shotgun_sequence	AUGUSTUS	start_codon	2706930	2706932	.	-	0	ID=g764.t1.start1;Parent=g764.t1;
JASKUP010000004.1_Trichopoda_pennipes_isolate_NS2899_ptg000004l,_whole_genome_shotgun_sequence	AUGUSTUS	mRNA	2706258	2706932	0.49	-	.	ID=g764.t2;Parent=g764;
JASKUP010000004.1_Trichopoda_pennipes_isolate_NS2899_ptg000004l,_whole_genome_shotgun_sequence	AUGUSTUS	stop_codon	2706258	2706260	.	-	0	ID=g764.t2.stop1;Parent=g764.t2;
JASKUP010000004.1_Trichopoda_pennipes_isolate_NS2899_ptg000004l,_whole_genome_shotgun_sequence	AUGUSTUS	CDS	2706258	2706644	0.5	-	0	ID=g764.t2.CDS1;Parent=g764.t2;
JASKUP010000004.1_Trichopoda_pennipes_isolate_NS2899_ptg000004l,_whole_genome_shotgun_sequence	AUGUSTUS	exon	2706258	2706644	.	-	.	ID=g764.t2.exon1;Parent=g764.t2;
JASKUP010000004.1_Trichopoda_pennipes_isolate_NS2899_ptg000004l,_whole_genome_shotgun_sequence	AUGUSTUS	intron	2706645	2706770	0.49	-	.	ID=g764.t2.intron1;Parent=g764.t2;
JASKUP010000004.1_Trichopoda_pennipes_isolate_NS2899_ptg000004l,_whole_genome_shotgun_sequence	AUGUSTUS	CDS	2706771	2706932	0.49	-	0	ID=g764.t2.CDS2;Parent=g764.t2;
JASKUP010000004.1_Trichopoda_pennipes_isolate_NS2899_ptg000004l,_whole_genome_shotgun_sequence	AUGUSTUS	exon	2706771	2706932	.	-	.	ID=g764.t2.exon2;Parent=g764.t2;
JASKUP010000004.1_Trichopoda_pennipes_isolate_NS2899_ptg000004l,_whole_genome_shotgun_sequence	AUGUSTUS	start_codon	2706930	2706932	.	-	0	ID=g764.t2.start1;Parent=g764.t2;
JASKUP010000004.1_Trichopoda_pennipes_isolate_NS2899_ptg000004l,_whole_genome_shotgun_sequence	AUGUSTUS	gene	2727696	2728113	.	+	.	ID=g765;
JASKUP010000004.1_Trichopoda_pennipes_isolate_NS2899_ptg000004l,_whole_genome_shotgun_sequence	AUGUSTUS	mRNA	2727696	2728113	1	+	.	ID=g765.t1;Parent=g765;
JASKUP010000004.1_Trichopoda_pennipes_isolate_NS2899_ptg000004l,_whole_genome_shotgun_sequence	AUGUSTUS	start_codon	2727696	2727698	.	+	0	ID=g765.t1.start1;Parent=g765.t1;
JASKUP010000004.1_Trichopoda_pennipes_isolate_NS2899_ptg000004l,_whole_genome_shotgun_sequence	AUGUSTUS	CDS	2727696	2727710	1	+	0	ID=g765.t1.CDS1;Parent=g765.t1;
JASKUP010000004.1_Trichopoda_pennipes_isolate_NS2899_ptg000004l,_whole_genome_shotgun_sequence	AUGUSTUS	exon	2727696	2727710	.	+	.	ID=g765.t1.exon1;Parent=g765.t1;
JASKUP010000004.1_Trichopoda_pennipes_isolate_NS2899_ptg000004l,_whole_genome_shotgun_sequence	AUGUSTUS	intron	2727711	2727882	1	+	.	ID=g765.t1.intron1;Parent=g765.t1;
JASKUP010000004.1_Trichopoda_pennipes_isolate_NS2899_ptg000004l,_whole_genome_shotgun_sequence	AUGUSTUS	CDS	2727883	2728113	1	+	0	ID=g765.t1.CDS2;Parent=g765.t1;
JASKUP010000004.1_Trichopoda_pennipes_isolate_NS2899_ptg000004l,_whole_genome_shotgun_sequence	AUGUSTUS	exon	2727883	2728113	.	+	.	ID=g765.t1.exon2;Parent=g765.t1;
JASKUP010000004.1_Trichopoda_pennipes_isolate_NS2899_ptg000004l,_whole_genome_shotgun_sequence	AUGUSTUS	stop_codon	2728111	2728113	.	+	0	ID=g765.t1.stop1;Parent=g765.t1;
JASKUP010000004.1_Trichopoda_pennipes_isolate_NS2899_ptg000004l,_whole_genome_shotgun_sequence	AUGUSTUS	gene	2741176	2741448	.	-	.	ID=g766;
JASKUP010000004.1_Trichopoda_pennipes_isolate_NS2899_ptg000004l,_whole_genome_shotgun_sequence	AUGUSTUS	mRNA	2741176	2741448	0.63	-	.	ID=g766.t1;Parent=g766;
JASKUP010000004.1_Trichopoda_pennipes_isolate_NS2899_ptg000004l,_whole_genome_shotgun_sequence	AUGUSTUS	stop_codon	2741176	2741178	.	-	0	ID=g766.t1.stop1;Parent=g766.t1;
JASKUP010000004.1_Trichopoda_pennipes_isolate_NS2899_ptg000004l,_whole_genome_shotgun_sequence	AUGUSTUS	CDS	2741176	2741448	0.63	-	0	ID=g766.t1.CDS1;Parent=g766.t1;
JASKUP010000004.1_Trichopoda_pennipes_isolate_NS2899_ptg000004l,_whole_genome_shotgun_sequence	AUGUSTUS	exon	2741176	2741448	.	-	.	ID=g766.t1.exon1;Parent=g766.t1;
JASKUP010000004.1_Trichopoda_pennipes_isolate_NS2899_ptg000004l,_whole_genome_shotgun_sequence	AUGUSTUS	start_codon	2741446	2741448	.	-	0	ID=g766.t1.start1;Parent=g766.t1;
JASKUP010000004.1_Trichopoda_pennipes_isolate_NS2899_ptg000004l,_whole_genome_shotgun_sequence	AUGUSTUS	gene	2763983	2772692	.	+	.	ID=g767;
JASKUP010000004.1_Trichopoda_pennipes_isolate_NS2899_ptg000004l,_whole_genome_shotgun_sequence	AUGUSTUS	mRNA	2763983	2772692	0.21	+	.	ID=g767.t1;Parent=g767;
JASKUP010000004.1_Trichopoda_pennipes_isolate_NS2899_ptg000004l,_whole_genome_shotgun_sequence	AUGUSTUS	start_codon	2763983	2763985	.	+	0	ID=g767.t1.start1;Parent=g767.t1;
JASKUP010000004.1_Trichopoda_pennipes_isolate_NS2899_ptg000004l,_whole_genome_shotgun_sequence	AUGUSTUS	CDS	2763983	2764201	0.6	+	0	ID=g767.t1.CDS1;Parent=g767.t1;
JASKUP010000004.1_Trichopoda_pennipes_isolate_NS2899_ptg000004l,_whole_genome_shotgun_sequence	AUGUSTUS	exon	2763983	2764201	.	+	.	ID=g767.t1.exon1;Parent=g767.t1;
JASKUP010000004.1_Trichopoda_pennipes_isolate_NS2899_ptg000004l,_whole_genome_shotgun_sequence	AUGUSTUS	intron	2764202	2769299	0.35	+	.	ID=g767.t1.intron1;Parent=g767.t1;
JASKUP010000004.1_Trichopoda_pennipes_isolate_NS2899_ptg000004l,_whole_genome_shotgun_sequence	AUGUSTUS	CDS	2769300	2769615	0.32	+	0	ID=g767.t1.CDS2;Parent=g767.t1;
JASKUP010000004.1_Trichopoda_pennipes_isolate_NS2899_ptg000004l,_whole_genome_shotgun_sequence	AUGUSTUS	exon	2769300	2769615	.	+	.	ID=g767.t1.exon2;Parent=g767.t1;
JASKUP010000004.1_Trichopoda_pennipes_isolate_NS2899_ptg000004l,_whole_genome_shotgun_sequence	AUGUSTUS	intron	2769616	2772666	0.57	+	.	ID=g767.t1.intron2;Parent=g767.t1;
JASKUP010000004.1_Trichopoda_pennipes_isolate_NS2899_ptg000004l,_whole_genome_shotgun_sequence	AUGUSTUS	CDS	2772667	2772692	0.57	+	2	ID=g767.t1.CDS3;Parent=g767.t1;
JASKUP010000004.1_Trichopoda_pennipes_isolate_NS2899_ptg000004l,_whole_genome_shotgun_sequence	AUGUSTUS	exon	2772667	2772692	.	+	.	ID=g767.t1.exon3;Parent=g767.t1;
JASKUP010000004.1_Trichopoda_pennipes_isolate_NS2899_ptg000004l,_whole_genome_shotgun_sequence	AUGUSTUS	stop_codon	2772690	2772692	.	+	0	ID=g767.t1.stop1;Parent=g767.t1;
JASKUP010000004.1_Trichopoda_pennipes_isolate_NS2899_ptg000004l,_whole_genome_shotgun_sequence	AUGUSTUS	gene	2781210	2785580	.	+	.	ID=g768;
JASKUP010000004.1_Trichopoda_pennipes_isolate_NS2899_ptg000004l,_whole_genome_shotgun_sequence	AUGUSTUS	mRNA	2781210	2785580	0.28	+	.	ID=g768.t1;Parent=g768;
JASKUP010000004.1_Trichopoda_pennipes_isolate_NS2899_ptg000004l,_whole_genome_shotgun_sequence	AUGUSTUS	start_codon	2781210	2781212	.	+	0	ID=g768.t1.start1;Parent=g768.t1;
JASKUP010000004.1_Trichopoda_pennipes_isolate_NS2899_ptg000004l,_whole_genome_shotgun_sequence	AUGUSTUS	CDS	2781210	2781517	0.58	+	0	ID=g768.t1.CDS1;Parent=g768.t1;
JASKUP010000004.1_Trichopoda_pennipes_isolate_NS2899_ptg000004l,_whole_genome_shotgun_sequence	AUGUSTUS	exon	2781210	2781517	.	+	.	ID=g768.t1.exon1;Parent=g768.t1;
JASKUP010000004.1_Trichopoda_pennipes_isolate_NS2899_ptg000004l,_whole_genome_shotgun_sequence	AUGUSTUS	intron	2781518	2783476	0.58	+	.	ID=g768.t1.intron1;Parent=g768.t1;
JASKUP010000004.1_Trichopoda_pennipes_isolate_NS2899_ptg000004l,_whole_genome_shotgun_sequence	AUGUSTUS	CDS	2783477	2783823	0.64	+	1	ID=g768.t1.CDS2;Parent=g768.t1;
JASKUP010000004.1_Trichopoda_pennipes_isolate_NS2899_ptg000004l,_whole_genome_shotgun_sequence	AUGUSTUS	exon	2783477	2783823	.	+	.	ID=g768.t1.exon2;Parent=g768.t1;
JASKUP010000004.1_Trichopoda_pennipes_isolate_NS2899_ptg000004l,_whole_genome_shotgun_sequence	AUGUSTUS	intron	2783824	2783876	0.93	+	.	ID=g768.t1.intron2;Parent=g768.t1;
JASKUP010000004.1_Trichopoda_pennipes_isolate_NS2899_ptg000004l,_whole_genome_shotgun_sequence	AUGUSTUS	CDS	2783877	2784749	0.98	+	2	ID=g768.t1.CDS3;Parent=g768.t1;
JASKUP010000004.1_Trichopoda_pennipes_isolate_NS2899_ptg000004l,_whole_genome_shotgun_sequence	AUGUSTUS	exon	2783877	2784749	.	+	.	ID=g768.t1.exon3;Parent=g768.t1;
JASKUP010000004.1_Trichopoda_pennipes_isolate_NS2899_ptg000004l,_whole_genome_shotgun_sequence	AUGUSTUS	intron	2784750	2785061	0.98	+	.	ID=g768.t1.intron3;Parent=g768.t1;
JASKUP010000004.1_Trichopoda_pennipes_isolate_NS2899_ptg000004l,_whole_genome_shotgun_sequence	AUGUSTUS	CDS	2785062	2785228	0.79	+	2	ID=g768.t1.CDS4;Parent=g768.t1;
JASKUP010000004.1_Trichopoda_pennipes_isolate_NS2899_ptg000004l,_whole_genome_shotgun_sequence	AUGUSTUS	exon	2785062	2785228	.	+	.	ID=g768.t1.exon4;Parent=g768.t1;
JASKUP010000004.1_Trichopoda_pennipes_isolate_NS2899_ptg000004l,_whole_genome_shotgun_sequence	AUGUSTUS	intron	2785229	2785307	0.7	+	.	ID=g768.t1.intron4;Parent=g768.t1;
JASKUP010000004.1_Trichopoda_pennipes_isolate_NS2899_ptg000004l,_whole_genome_shotgun_sequence	AUGUSTUS	CDS	2785308	2785580	0.55	+	0	ID=g768.t1.CDS5;Parent=g768.t1;
JASKUP010000004.1_Trichopoda_pennipes_isolate_NS2899_ptg000004l,_whole_genome_shotgun_sequence	AUGUSTUS	exon	2785308	2785580	.	+	.	ID=g768.t1.exon5;Parent=g768.t1;
JASKUP010000004.1_Trichopoda_pennipes_isolate_NS2899_ptg000004l,_whole_genome_shotgun_sequence	AUGUSTUS	stop_codon	2785578	2785580	.	+	0	ID=g768.t1.stop1;Parent=g768.t1;
JASKUP010000004.1_Trichopoda_pennipes_isolate_NS2899_ptg000004l,_whole_genome_shotgun_sequence	AUGUSTUS	gene	2790777	2791082	.	+	.	ID=g769;
JASKUP010000004.1_Trichopoda_pennipes_isolate_NS2899_ptg000004l,_whole_genome_shotgun_sequence	AUGUSTUS	mRNA	2790777	2791082	0.58	+	.	ID=g769.t1;Parent=g769;
JASKUP010000004.1_Trichopoda_pennipes_isolate_NS2899_ptg000004l,_whole_genome_shotgun_sequence	AUGUSTUS	start_codon	2790777	2790779	.	+	0	ID=g769.t1.start1;Parent=g769.t1;
JASKUP010000004.1_Trichopoda_pennipes_isolate_NS2899_ptg000004l,_whole_genome_shotgun_sequence	AUGUSTUS	CDS	2790777	2791082	0.58	+	0	ID=g769.t1.CDS1;Parent=g769.t1;
JASKUP010000004.1_Trichopoda_pennipes_isolate_NS2899_ptg000004l,_whole_genome_shotgun_sequence	AUGUSTUS	exon	2790777	2791082	.	+	.	ID=g769.t1.exon1;Parent=g769.t1;
JASKUP010000004.1_Trichopoda_pennipes_isolate_NS2899_ptg000004l,_whole_genome_shotgun_sequence	AUGUSTUS	stop_codon	2791080	2791082	.	+	0	ID=g769.t1.stop1;Parent=g769.t1;
JASKUP010000004.1_Trichopoda_pennipes_isolate_NS2899_ptg000004l,_whole_genome_shotgun_sequence	AUGUSTUS	gene	2808400	2808815	.	-	.	ID=g770;
JASKUP010000004.1_Trichopoda_pennipes_isolate_NS2899_ptg000004l,_whole_genome_shotgun_sequence	AUGUSTUS	mRNA	2808400	2808815	0.97	-	.	ID=g770.t1;Parent=g770;
JASKUP010000004.1_Trichopoda_pennipes_isolate_NS2899_ptg000004l,_whole_genome_shotgun_sequence	AUGUSTUS	stop_codon	2808400	2808402	.	-	0	ID=g770.t1.stop1;Parent=g770.t1;
JASKUP010000004.1_Trichopoda_pennipes_isolate_NS2899_ptg000004l,_whole_genome_shotgun_sequence	AUGUSTUS	CDS	2808400	2808477	0.98	-	0	ID=g770.t1.CDS1;Parent=g770.t1;
JASKUP010000004.1_Trichopoda_pennipes_isolate_NS2899_ptg000004l,_whole_genome_shotgun_sequence	AUGUSTUS	exon	2808400	2808477	.	-	.	ID=g770.t1.exon1;Parent=g770.t1;
JASKUP010000004.1_Trichopoda_pennipes_isolate_NS2899_ptg000004l,_whole_genome_shotgun_sequence	AUGUSTUS	intron	2808478	2808539	0.98	-	.	ID=g770.t1.intron1;Parent=g770.t1;
JASKUP010000004.1_Trichopoda_pennipes_isolate_NS2899_ptg000004l,_whole_genome_shotgun_sequence	AUGUSTUS	CDS	2808540	2808815	0.97	-	0	ID=g770.t1.CDS2;Parent=g770.t1;
JASKUP010000004.1_Trichopoda_pennipes_isolate_NS2899_ptg000004l,_whole_genome_shotgun_sequence	AUGUSTUS	exon	2808540	2808815	.	-	.	ID=g770.t1.exon2;Parent=g770.t1;
JASKUP010000004.1_Trichopoda_pennipes_isolate_NS2899_ptg000004l,_whole_genome_shotgun_sequence	AUGUSTUS	start_codon	2808813	2808815	.	-	0	ID=g770.t1.start1;Parent=g770.t1;
JASKUP010000004.1_Trichopoda_pennipes_isolate_NS2899_ptg000004l,_whole_genome_shotgun_sequence	AUGUSTUS	gene	2809519	2809920	.	-	.	ID=g771;
JASKUP010000004.1_Trichopoda_pennipes_isolate_NS2899_ptg000004l,_whole_genome_shotgun_sequence	AUGUSTUS	mRNA	2809519	2809920	1	-	.	ID=g771.t1;Parent=g771;
JASKUP010000004.1_Trichopoda_pennipes_isolate_NS2899_ptg000004l,_whole_genome_shotgun_sequence	AUGUSTUS	stop_codon	2809519	2809521	.	-	0	ID=g771.t1.stop1;Parent=g771.t1;
JASKUP010000004.1_Trichopoda_pennipes_isolate_NS2899_ptg000004l,_whole_genome_shotgun_sequence	AUGUSTUS	CDS	2809519	2809920	1	-	0	ID=g771.t1.CDS1;Parent=g771.t1;
JASKUP010000004.1_Trichopoda_pennipes_isolate_NS2899_ptg000004l,_whole_genome_shotgun_sequence	AUGUSTUS	exon	2809519	2809920	.	-	.	ID=g771.t1.exon1;Parent=g771.t1;
JASKUP010000004.1_Trichopoda_pennipes_isolate_NS2899_ptg000004l,_whole_genome_shotgun_sequence	AUGUSTUS	start_codon	2809918	2809920	.	-	0	ID=g771.t1.start1;Parent=g771.t1;
JASKUP010000004.1_Trichopoda_pennipes_isolate_NS2899_ptg000004l,_whole_genome_shotgun_sequence	AUGUSTUS	gene	2810629	2811150	.	-	.	ID=g772;
JASKUP010000004.1_Trichopoda_pennipes_isolate_NS2899_ptg000004l,_whole_genome_shotgun_sequence	AUGUSTUS	mRNA	2810629	2811150	1	-	.	ID=g772.t1;Parent=g772;
JASKUP010000004.1_Trichopoda_pennipes_isolate_NS2899_ptg000004l,_whole_genome_shotgun_sequence	AUGUSTUS	stop_codon	2810629	2810631	.	-	0	ID=g772.t1.stop1;Parent=g772.t1;
JASKUP010000004.1_Trichopoda_pennipes_isolate_NS2899_ptg000004l,_whole_genome_shotgun_sequence	AUGUSTUS	CDS	2810629	2811150	1	-	0	ID=g772.t1.CDS1;Parent=g772.t1;
JASKUP010000004.1_Trichopoda_pennipes_isolate_NS2899_ptg000004l,_whole_genome_shotgun_sequence	AUGUSTUS	exon	2810629	2811150	.	-	.	ID=g772.t1.exon1;Parent=g772.t1;
JASKUP010000004.1_Trichopoda_pennipes_isolate_NS2899_ptg000004l,_whole_genome_shotgun_sequence	AUGUSTUS	start_codon	2811148	2811150	.	-	0	ID=g772.t1.start1;Parent=g772.t1;
JASKUP010000004.1_Trichopoda_pennipes_isolate_NS2899_ptg000004l,_whole_genome_shotgun_sequence	AUGUSTUS	gene	2833470	2834323	.	-	.	ID=g773;
JASKUP010000004.1_Trichopoda_pennipes_isolate_NS2899_ptg000004l,_whole_genome_shotgun_sequence	AUGUSTUS	mRNA	2833470	2834323	1	-	.	ID=g773.t1;Parent=g773;
JASKUP010000004.1_Trichopoda_pennipes_isolate_NS2899_ptg000004l,_whole_genome_shotgun_sequence	AUGUSTUS	stop_codon	2833470	2833472	.	-	0	ID=g773.t1.stop1;Parent=g773.t1;
JASKUP010000004.1_Trichopoda_pennipes_isolate_NS2899_ptg000004l,_whole_genome_shotgun_sequence	AUGUSTUS	CDS	2833470	2833497	1	-	1	ID=g773.t1.CDS1;Parent=g773.t1;
JASKUP010000004.1_Trichopoda_pennipes_isolate_NS2899_ptg000004l,_whole_genome_shotgun_sequence	AUGUSTUS	exon	2833470	2833497	.	-	.	ID=g773.t1.exon1;Parent=g773.t1;
JASKUP010000004.1_Trichopoda_pennipes_isolate_NS2899_ptg000004l,_whole_genome_shotgun_sequence	AUGUSTUS	intron	2833498	2833549	1	-	.	ID=g773.t1.intron1;Parent=g773.t1;
JASKUP010000004.1_Trichopoda_pennipes_isolate_NS2899_ptg000004l,_whole_genome_shotgun_sequence	AUGUSTUS	CDS	2833550	2833803	1	-	0	ID=g773.t1.CDS2;Parent=g773.t1;
JASKUP010000004.1_Trichopoda_pennipes_isolate_NS2899_ptg000004l,_whole_genome_shotgun_sequence	AUGUSTUS	exon	2833550	2833803	.	-	.	ID=g773.t1.exon2;Parent=g773.t1;
JASKUP010000004.1_Trichopoda_pennipes_isolate_NS2899_ptg000004l,_whole_genome_shotgun_sequence	AUGUSTUS	intron	2833804	2833872	1	-	.	ID=g773.t1.intron2;Parent=g773.t1;
JASKUP010000004.1_Trichopoda_pennipes_isolate_NS2899_ptg000004l,_whole_genome_shotgun_sequence	AUGUSTUS	CDS	2833873	2833980	1	-	0	ID=g773.t1.CDS3;Parent=g773.t1;
JASKUP010000004.1_Trichopoda_pennipes_isolate_NS2899_ptg000004l,_whole_genome_shotgun_sequence	AUGUSTUS	exon	2833873	2833980	.	-	.	ID=g773.t1.exon3;Parent=g773.t1;
JASKUP010000004.1_Trichopoda_pennipes_isolate_NS2899_ptg000004l,_whole_genome_shotgun_sequence	AUGUSTUS	intron	2833981	2834045	1	-	.	ID=g773.t1.intron3;Parent=g773.t1;
JASKUP010000004.1_Trichopoda_pennipes_isolate_NS2899_ptg000004l,_whole_genome_shotgun_sequence	AUGUSTUS	CDS	2834046	2834222	1	-	0	ID=g773.t1.CDS4;Parent=g773.t1;
JASKUP010000004.1_Trichopoda_pennipes_isolate_NS2899_ptg000004l,_whole_genome_shotgun_sequence	AUGUSTUS	exon	2834046	2834222	.	-	.	ID=g773.t1.exon4;Parent=g773.t1;
JASKUP010000004.1_Trichopoda_pennipes_isolate_NS2899_ptg000004l,_whole_genome_shotgun_sequence	AUGUSTUS	intron	2834223	2834284	1	-	.	ID=g773.t1.intron4;Parent=g773.t1;
JASKUP010000004.1_Trichopoda_pennipes_isolate_NS2899_ptg000004l,_whole_genome_shotgun_sequence	AUGUSTUS	CDS	2834285	2834323	1	-	0	ID=g773.t1.CDS5;Parent=g773.t1;
JASKUP010000004.1_Trichopoda_pennipes_isolate_NS2899_ptg000004l,_whole_genome_shotgun_sequence	AUGUSTUS	exon	2834285	2834323	.	-	.	ID=g773.t1.exon5;Parent=g773.t1;
JASKUP010000004.1_Trichopoda_pennipes_isolate_NS2899_ptg000004l,_whole_genome_shotgun_sequence	AUGUSTUS	start_codon	2834321	2834323	.	-	0	ID=g773.t1.start1;Parent=g773.t1;
JASKUP010000004.1_Trichopoda_pennipes_isolate_NS2899_ptg000004l,_whole_genome_shotgun_sequence	AUGUSTUS	gene	2834748	2835352	.	+	.	ID=g774;
JASKUP010000004.1_Trichopoda_pennipes_isolate_NS2899_ptg000004l,_whole_genome_shotgun_sequence	AUGUSTUS	mRNA	2834748	2835352	1	+	.	ID=g774.t1;Parent=g774;
JASKUP010000004.1_Trichopoda_pennipes_isolate_NS2899_ptg000004l,_whole_genome_shotgun_sequence	AUGUSTUS	start_codon	2834748	2834750	.	+	0	ID=g774.t1.start1;Parent=g774.t1;
JASKUP010000004.1_Trichopoda_pennipes_isolate_NS2899_ptg000004l,_whole_genome_shotgun_sequence	AUGUSTUS	CDS	2834748	2834785	1	+	0	ID=g774.t1.CDS1;Parent=g774.t1;
JASKUP010000004.1_Trichopoda_pennipes_isolate_NS2899_ptg000004l,_whole_genome_shotgun_sequence	AUGUSTUS	exon	2834748	2834785	.	+	.	ID=g774.t1.exon1;Parent=g774.t1;
JASKUP010000004.1_Trichopoda_pennipes_isolate_NS2899_ptg000004l,_whole_genome_shotgun_sequence	AUGUSTUS	intron	2834786	2835120	1	+	.	ID=g774.t1.intron1;Parent=g774.t1;
JASKUP010000004.1_Trichopoda_pennipes_isolate_NS2899_ptg000004l,_whole_genome_shotgun_sequence	AUGUSTUS	CDS	2835121	2835352	1	+	1	ID=g774.t1.CDS2;Parent=g774.t1;
JASKUP010000004.1_Trichopoda_pennipes_isolate_NS2899_ptg000004l,_whole_genome_shotgun_sequence	AUGUSTUS	exon	2835121	2835352	.	+	.	ID=g774.t1.exon2;Parent=g774.t1;
JASKUP010000004.1_Trichopoda_pennipes_isolate_NS2899_ptg000004l,_whole_genome_shotgun_sequence	AUGUSTUS	stop_codon	2835350	2835352	.	+	0	ID=g774.t1.stop1;Parent=g774.t1;
JASKUP010000004.1_Trichopoda_pennipes_isolate_NS2899_ptg000004l,_whole_genome_shotgun_sequence	AUGUSTUS	gene	2835410	2835988	.	+	.	ID=g775;
JASKUP010000004.1_Trichopoda_pennipes_isolate_NS2899_ptg000004l,_whole_genome_shotgun_sequence	AUGUSTUS	mRNA	2835410	2835988	1	+	.	ID=g775.t1;Parent=g775;
JASKUP010000004.1_Trichopoda_pennipes_isolate_NS2899_ptg000004l,_whole_genome_shotgun_sequence	AUGUSTUS	start_codon	2835410	2835412	.	+	0	ID=g775.t1.start1;Parent=g775.t1;
JASKUP010000004.1_Trichopoda_pennipes_isolate_NS2899_ptg000004l,_whole_genome_shotgun_sequence	AUGUSTUS	CDS	2835410	2835988	1	+	0	ID=g775.t1.CDS1;Parent=g775.t1;
JASKUP010000004.1_Trichopoda_pennipes_isolate_NS2899_ptg000004l,_whole_genome_shotgun_sequence	AUGUSTUS	exon	2835410	2835988	.	+	.	ID=g775.t1.exon1;Parent=g775.t1;
JASKUP010000004.1_Trichopoda_pennipes_isolate_NS2899_ptg000004l,_whole_genome_shotgun_sequence	AUGUSTUS	stop_codon	2835986	2835988	.	+	0	ID=g775.t1.stop1;Parent=g775.t1;
JASKUP010000004.1_Trichopoda_pennipes_isolate_NS2899_ptg000004l,_whole_genome_shotgun_sequence	AUGUSTUS	gene	2886039	2891326	.	+	.	ID=g776;
JASKUP010000004.1_Trichopoda_pennipes_isolate_NS2899_ptg000004l,_whole_genome_shotgun_sequence	AUGUSTUS	mRNA	2886039	2891326	0.63	+	.	ID=g776.t1;Parent=g776;
JASKUP010000004.1_Trichopoda_pennipes_isolate_NS2899_ptg000004l,_whole_genome_shotgun_sequence	AUGUSTUS	start_codon	2886039	2886041	.	+	0	ID=g776.t1.start1;Parent=g776.t1;
JASKUP010000004.1_Trichopoda_pennipes_isolate_NS2899_ptg000004l,_whole_genome_shotgun_sequence	AUGUSTUS	CDS	2886039	2886056	0.92	+	0	ID=g776.t1.CDS1;Parent=g776.t1;
JASKUP010000004.1_Trichopoda_pennipes_isolate_NS2899_ptg000004l,_whole_genome_shotgun_sequence	AUGUSTUS	exon	2886039	2886056	.	+	.	ID=g776.t1.exon1;Parent=g776.t1;
JASKUP010000004.1_Trichopoda_pennipes_isolate_NS2899_ptg000004l,_whole_genome_shotgun_sequence	AUGUSTUS	intron	2886057	2886119	0.92	+	.	ID=g776.t1.intron1;Parent=g776.t1;
JASKUP010000004.1_Trichopoda_pennipes_isolate_NS2899_ptg000004l,_whole_genome_shotgun_sequence	AUGUSTUS	CDS	2886120	2886219	1	+	0	ID=g776.t1.CDS2;Parent=g776.t1;
JASKUP010000004.1_Trichopoda_pennipes_isolate_NS2899_ptg000004l,_whole_genome_shotgun_sequence	AUGUSTUS	exon	2886120	2886219	.	+	.	ID=g776.t1.exon2;Parent=g776.t1;
JASKUP010000004.1_Trichopoda_pennipes_isolate_NS2899_ptg000004l,_whole_genome_shotgun_sequence	AUGUSTUS	intron	2886220	2886274	1	+	.	ID=g776.t1.intron2;Parent=g776.t1;
JASKUP010000004.1_Trichopoda_pennipes_isolate_NS2899_ptg000004l,_whole_genome_shotgun_sequence	AUGUSTUS	CDS	2886275	2887233	0.99	+	2	ID=g776.t1.CDS3;Parent=g776.t1;
JASKUP010000004.1_Trichopoda_pennipes_isolate_NS2899_ptg000004l,_whole_genome_shotgun_sequence	AUGUSTUS	exon	2886275	2887233	.	+	.	ID=g776.t1.exon3;Parent=g776.t1;
JASKUP010000004.1_Trichopoda_pennipes_isolate_NS2899_ptg000004l,_whole_genome_shotgun_sequence	AUGUSTUS	intron	2887234	2890423	0.83	+	.	ID=g776.t1.intron3;Parent=g776.t1;
JASKUP010000004.1_Trichopoda_pennipes_isolate_NS2899_ptg000004l,_whole_genome_shotgun_sequence	AUGUSTUS	CDS	2890424	2891326	0.71	+	0	ID=g776.t1.CDS4;Parent=g776.t1;
JASKUP010000004.1_Trichopoda_pennipes_isolate_NS2899_ptg000004l,_whole_genome_shotgun_sequence	AUGUSTUS	exon	2890424	2891326	.	+	.	ID=g776.t1.exon4;Parent=g776.t1;
JASKUP010000004.1_Trichopoda_pennipes_isolate_NS2899_ptg000004l,_whole_genome_shotgun_sequence	AUGUSTUS	stop_codon	2891324	2891326	.	+	0	ID=g776.t1.stop1;Parent=g776.t1;
JASKUP010000004.1_Trichopoda_pennipes_isolate_NS2899_ptg000004l,_whole_genome_shotgun_sequence	AUGUSTUS	gene	2894697	2908738	.	+	.	ID=g777;
JASKUP010000004.1_Trichopoda_pennipes_isolate_NS2899_ptg000004l,_whole_genome_shotgun_sequence	AUGUSTUS	mRNA	2894697	2908738	0.41	+	.	ID=g777.t1;Parent=g777;
JASKUP010000004.1_Trichopoda_pennipes_isolate_NS2899_ptg000004l,_whole_genome_shotgun_sequence	AUGUSTUS	start_codon	2894697	2894699	.	+	0	ID=g777.t1.start1;Parent=g777.t1;
JASKUP010000004.1_Trichopoda_pennipes_isolate_NS2899_ptg000004l,_whole_genome_shotgun_sequence	AUGUSTUS	CDS	2894697	2894732	0.41	+	0	ID=g777.t1.CDS1;Parent=g777.t1;
JASKUP010000004.1_Trichopoda_pennipes_isolate_NS2899_ptg000004l,_whole_genome_shotgun_sequence	AUGUSTUS	exon	2894697	2894732	.	+	.	ID=g777.t1.exon1;Parent=g777.t1;
JASKUP010000004.1_Trichopoda_pennipes_isolate_NS2899_ptg000004l,_whole_genome_shotgun_sequence	AUGUSTUS	intron	2894733	2901898	0.41	+	.	ID=g777.t1.intron1;Parent=g777.t1;
JASKUP010000004.1_Trichopoda_pennipes_isolate_NS2899_ptg000004l,_whole_genome_shotgun_sequence	AUGUSTUS	CDS	2901899	2908738	0.94	+	0	ID=g777.t1.CDS2;Parent=g777.t1;
JASKUP010000004.1_Trichopoda_pennipes_isolate_NS2899_ptg000004l,_whole_genome_shotgun_sequence	AUGUSTUS	exon	2901899	2908738	.	+	.	ID=g777.t1.exon2;Parent=g777.t1;
JASKUP010000004.1_Trichopoda_pennipes_isolate_NS2899_ptg000004l,_whole_genome_shotgun_sequence	AUGUSTUS	stop_codon	2908736	2908738	.	+	0	ID=g777.t1.stop1;Parent=g777.t1;
JASKUP010000004.1_Trichopoda_pennipes_isolate_NS2899_ptg000004l,_whole_genome_shotgun_sequence	AUGUSTUS	gene	2945496	2966344	.	-	.	ID=g778;
JASKUP010000004.1_Trichopoda_pennipes_isolate_NS2899_ptg000004l,_whole_genome_shotgun_sequence	AUGUSTUS	mRNA	2945496	2966344	0.87	-	.	ID=g778.t1;Parent=g778;
JASKUP010000004.1_Trichopoda_pennipes_isolate_NS2899_ptg000004l,_whole_genome_shotgun_sequence	AUGUSTUS	stop_codon	2945496	2945498	.	-	0	ID=g778.t1.stop1;Parent=g778.t1;
JASKUP010000004.1_Trichopoda_pennipes_isolate_NS2899_ptg000004l,_whole_genome_shotgun_sequence	AUGUSTUS	CDS	2945496	2945924	1	-	0	ID=g778.t1.CDS1;Parent=g778.t1;
JASKUP010000004.1_Trichopoda_pennipes_isolate_NS2899_ptg000004l,_whole_genome_shotgun_sequence	AUGUSTUS	exon	2945496	2945924	.	-	.	ID=g778.t1.exon1;Parent=g778.t1;
JASKUP010000004.1_Trichopoda_pennipes_isolate_NS2899_ptg000004l,_whole_genome_shotgun_sequence	AUGUSTUS	intron	2945925	2945982	1	-	.	ID=g778.t1.intron1;Parent=g778.t1;
JASKUP010000004.1_Trichopoda_pennipes_isolate_NS2899_ptg000004l,_whole_genome_shotgun_sequence	AUGUSTUS	CDS	2945983	2946157	0.96	-	1	ID=g778.t1.CDS2;Parent=g778.t1;
JASKUP010000004.1_Trichopoda_pennipes_isolate_NS2899_ptg000004l,_whole_genome_shotgun_sequence	AUGUSTUS	exon	2945983	2946157	.	-	.	ID=g778.t1.exon2;Parent=g778.t1;
JASKUP010000004.1_Trichopoda_pennipes_isolate_NS2899_ptg000004l,_whole_genome_shotgun_sequence	AUGUSTUS	intron	2946158	2951603	0.95	-	.	ID=g778.t1.intron2;Parent=g778.t1;
JASKUP010000004.1_Trichopoda_pennipes_isolate_NS2899_ptg000004l,_whole_genome_shotgun_sequence	AUGUSTUS	CDS	2951604	2951946	0.88	-	2	ID=g778.t1.CDS3;Parent=g778.t1;
JASKUP010000004.1_Trichopoda_pennipes_isolate_NS2899_ptg000004l,_whole_genome_shotgun_sequence	AUGUSTUS	exon	2951604	2951946	.	-	.	ID=g778.t1.exon3;Parent=g778.t1;
JASKUP010000004.1_Trichopoda_pennipes_isolate_NS2899_ptg000004l,_whole_genome_shotgun_sequence	AUGUSTUS	intron	2951947	2958380	0.91	-	.	ID=g778.t1.intron3;Parent=g778.t1;
JASKUP010000004.1_Trichopoda_pennipes_isolate_NS2899_ptg000004l,_whole_genome_shotgun_sequence	AUGUSTUS	CDS	2958381	2958735	0.91	-	0	ID=g778.t1.CDS4;Parent=g778.t1;
JASKUP010000004.1_Trichopoda_pennipes_isolate_NS2899_ptg000004l,_whole_genome_shotgun_sequence	AUGUSTUS	exon	2958381	2958735	.	-	.	ID=g778.t1.exon4;Parent=g778.t1;
JASKUP010000004.1_Trichopoda_pennipes_isolate_NS2899_ptg000004l,_whole_genome_shotgun_sequence	AUGUSTUS	intron	2958736	2966260	1	-	.	ID=g778.t1.intron4;Parent=g778.t1;
JASKUP010000004.1_Trichopoda_pennipes_isolate_NS2899_ptg000004l,_whole_genome_shotgun_sequence	AUGUSTUS	CDS	2966261	2966344	1	-	0	ID=g778.t1.CDS5;Parent=g778.t1;
JASKUP010000004.1_Trichopoda_pennipes_isolate_NS2899_ptg000004l,_whole_genome_shotgun_sequence	AUGUSTUS	exon	2966261	2966344	.	-	.	ID=g778.t1.exon5;Parent=g778.t1;
JASKUP010000004.1_Trichopoda_pennipes_isolate_NS2899_ptg000004l,_whole_genome_shotgun_sequence	AUGUSTUS	start_codon	2966342	2966344	.	-	0	ID=g778.t1.start1;Parent=g778.t1;
JASKUP010000004.1_Trichopoda_pennipes_isolate_NS2899_ptg000004l,_whole_genome_shotgun_sequence	AUGUSTUS	gene	3015732	3018218	.	+	.	ID=g779;
JASKUP010000004.1_Trichopoda_pennipes_isolate_NS2899_ptg000004l,_whole_genome_shotgun_sequence	AUGUSTUS	mRNA	3015732	3018218	0.17	+	.	ID=g779.t1;Parent=g779;
JASKUP010000004.1_Trichopoda_pennipes_isolate_NS2899_ptg000004l,_whole_genome_shotgun_sequence	AUGUSTUS	start_codon	3015732	3015734	.	+	0	ID=g779.t1.start1;Parent=g779.t1;
JASKUP010000004.1_Trichopoda_pennipes_isolate_NS2899_ptg000004l,_whole_genome_shotgun_sequence	AUGUSTUS	CDS	3015732	3016190	0.23	+	0	ID=g779.t1.CDS1;Parent=g779.t1;
JASKUP010000004.1_Trichopoda_pennipes_isolate_NS2899_ptg000004l,_whole_genome_shotgun_sequence	AUGUSTUS	exon	3015732	3016190	.	+	.	ID=g779.t1.exon1;Parent=g779.t1;
JASKUP010000004.1_Trichopoda_pennipes_isolate_NS2899_ptg000004l,_whole_genome_shotgun_sequence	AUGUSTUS	intron	3016191	3017291	0.25	+	.	ID=g779.t1.intron1;Parent=g779.t1;
JASKUP010000004.1_Trichopoda_pennipes_isolate_NS2899_ptg000004l,_whole_genome_shotgun_sequence	AUGUSTUS	CDS	3017292	3018218	0.62	+	0	ID=g779.t1.CDS2;Parent=g779.t1;
JASKUP010000004.1_Trichopoda_pennipes_isolate_NS2899_ptg000004l,_whole_genome_shotgun_sequence	AUGUSTUS	exon	3017292	3018218	.	+	.	ID=g779.t1.exon2;Parent=g779.t1;
JASKUP010000004.1_Trichopoda_pennipes_isolate_NS2899_ptg000004l,_whole_genome_shotgun_sequence	AUGUSTUS	stop_codon	3018216	3018218	.	+	0	ID=g779.t1.stop1;Parent=g779.t1;
JASKUP010000004.1_Trichopoda_pennipes_isolate_NS2899_ptg000004l,_whole_genome_shotgun_sequence	AUGUSTUS	gene	3016495	3016868	.	+	.	ID=g780;
JASKUP010000004.1_Trichopoda_pennipes_isolate_NS2899_ptg000004l,_whole_genome_shotgun_sequence	AUGUSTUS	mRNA	3016495	3016868	0.4	+	.	ID=g780.t1;Parent=g780;
JASKUP010000004.1_Trichopoda_pennipes_isolate_NS2899_ptg000004l,_whole_genome_shotgun_sequence	AUGUSTUS	start_codon	3016495	3016497	.	+	0	ID=g780.t1.start1;Parent=g780.t1;
JASKUP010000004.1_Trichopoda_pennipes_isolate_NS2899_ptg000004l,_whole_genome_shotgun_sequence	AUGUSTUS	CDS	3016495	3016569	0.76	+	0	ID=g780.t1.CDS1;Parent=g780.t1;
JASKUP010000004.1_Trichopoda_pennipes_isolate_NS2899_ptg000004l,_whole_genome_shotgun_sequence	AUGUSTUS	exon	3016495	3016569	.	+	.	ID=g780.t1.exon1;Parent=g780.t1;
JASKUP010000004.1_Trichopoda_pennipes_isolate_NS2899_ptg000004l,_whole_genome_shotgun_sequence	AUGUSTUS	intron	3016570	3016643	0.4	+	.	ID=g780.t1.intron1;Parent=g780.t1;
JASKUP010000004.1_Trichopoda_pennipes_isolate_NS2899_ptg000004l,_whole_genome_shotgun_sequence	AUGUSTUS	CDS	3016644	3016868	0.4	+	0	ID=g780.t1.CDS2;Parent=g780.t1;
JASKUP010000004.1_Trichopoda_pennipes_isolate_NS2899_ptg000004l,_whole_genome_shotgun_sequence	AUGUSTUS	exon	3016644	3016868	.	+	.	ID=g780.t1.exon2;Parent=g780.t1;
JASKUP010000004.1_Trichopoda_pennipes_isolate_NS2899_ptg000004l,_whole_genome_shotgun_sequence	AUGUSTUS	stop_codon	3016866	3016868	.	+	0	ID=g780.t1.stop1;Parent=g780.t1;
JASKUP010000004.1_Trichopoda_pennipes_isolate_NS2899_ptg000004l,_whole_genome_shotgun_sequence	AUGUSTUS	gene	3023019	3023405	.	-	.	ID=g781;
JASKUP010000004.1_Trichopoda_pennipes_isolate_NS2899_ptg000004l,_whole_genome_shotgun_sequence	AUGUSTUS	mRNA	3023019	3023405	0.59	-	.	ID=g781.t1;Parent=g781;
JASKUP010000004.1_Trichopoda_pennipes_isolate_NS2899_ptg000004l,_whole_genome_shotgun_sequence	AUGUSTUS	stop_codon	3023019	3023021	.	-	0	ID=g781.t1.stop1;Parent=g781.t1;
JASKUP010000004.1_Trichopoda_pennipes_isolate_NS2899_ptg000004l,_whole_genome_shotgun_sequence	AUGUSTUS	CDS	3023019	3023405	0.59	-	0	ID=g781.t1.CDS1;Parent=g781.t1;
JASKUP010000004.1_Trichopoda_pennipes_isolate_NS2899_ptg000004l,_whole_genome_shotgun_sequence	AUGUSTUS	exon	3023019	3023405	.	-	.	ID=g781.t1.exon1;Parent=g781.t1;
JASKUP010000004.1_Trichopoda_pennipes_isolate_NS2899_ptg000004l,_whole_genome_shotgun_sequence	AUGUSTUS	start_codon	3023403	3023405	.	-	0	ID=g781.t1.start1;Parent=g781.t1;
JASKUP010000004.1_Trichopoda_pennipes_isolate_NS2899_ptg000004l,_whole_genome_shotgun_sequence	AUGUSTUS	gene	3025935	3026321	.	-	.	ID=g782;
JASKUP010000004.1_Trichopoda_pennipes_isolate_NS2899_ptg000004l,_whole_genome_shotgun_sequence	AUGUSTUS	mRNA	3025935	3026321	0.64	-	.	ID=g782.t1;Parent=g782;
JASKUP010000004.1_Trichopoda_pennipes_isolate_NS2899_ptg000004l,_whole_genome_shotgun_sequence	AUGUSTUS	stop_codon	3025935	3025937	.	-	0	ID=g782.t1.stop1;Parent=g782.t1;
JASKUP010000004.1_Trichopoda_pennipes_isolate_NS2899_ptg000004l,_whole_genome_shotgun_sequence	AUGUSTUS	CDS	3025935	3026321	0.64	-	0	ID=g782.t1.CDS1;Parent=g782.t1;
JASKUP010000004.1_Trichopoda_pennipes_isolate_NS2899_ptg000004l,_whole_genome_shotgun_sequence	AUGUSTUS	exon	3025935	3026321	.	-	.	ID=g782.t1.exon1;Parent=g782.t1;
JASKUP010000004.1_Trichopoda_pennipes_isolate_NS2899_ptg000004l,_whole_genome_shotgun_sequence	AUGUSTUS	start_codon	3026319	3026321	.	-	0	ID=g782.t1.start1;Parent=g782.t1;
JASKUP010000004.1_Trichopoda_pennipes_isolate_NS2899_ptg000004l,_whole_genome_shotgun_sequence	AUGUSTUS	gene	3025935	3027585	.	-	.	ID=g783;
JASKUP010000004.1_Trichopoda_pennipes_isolate_NS2899_ptg000004l,_whole_genome_shotgun_sequence	AUGUSTUS	mRNA	3025935	3027585	0.75	-	.	ID=g783.t1;Parent=g783;
JASKUP010000004.1_Trichopoda_pennipes_isolate_NS2899_ptg000004l,_whole_genome_shotgun_sequence	AUGUSTUS	stop_codon	3025935	3025937	.	-	0	ID=g783.t1.stop1;Parent=g783.t1;
JASKUP010000004.1_Trichopoda_pennipes_isolate_NS2899_ptg000004l,_whole_genome_shotgun_sequence	AUGUSTUS	CDS	3025935	3026220	0.9	-	1	ID=g783.t1.CDS1;Parent=g783.t1;
JASKUP010000004.1_Trichopoda_pennipes_isolate_NS2899_ptg000004l,_whole_genome_shotgun_sequence	AUGUSTUS	exon	3025935	3026220	.	-	.	ID=g783.t1.exon1;Parent=g783.t1;
JASKUP010000004.1_Trichopoda_pennipes_isolate_NS2899_ptg000004l,_whole_genome_shotgun_sequence	AUGUSTUS	intron	3026221	3026278	0.9	-	.	ID=g783.t1.intron1;Parent=g783.t1;
JASKUP010000004.1_Trichopoda_pennipes_isolate_NS2899_ptg000004l,_whole_genome_shotgun_sequence	AUGUSTUS	CDS	3026279	3026484	0.88	-	0	ID=g783.t1.CDS2;Parent=g783.t1;
JASKUP010000004.1_Trichopoda_pennipes_isolate_NS2899_ptg000004l,_whole_genome_shotgun_sequence	AUGUSTUS	exon	3026279	3026484	.	-	.	ID=g783.t1.exon2;Parent=g783.t1;
JASKUP010000004.1_Trichopoda_pennipes_isolate_NS2899_ptg000004l,_whole_genome_shotgun_sequence	AUGUSTUS	intron	3026485	3027456	0.83	-	.	ID=g783.t1.intron2;Parent=g783.t1;
JASKUP010000004.1_Trichopoda_pennipes_isolate_NS2899_ptg000004l,_whole_genome_shotgun_sequence	AUGUSTUS	CDS	3027457	3027585	0.83	-	0	ID=g783.t1.CDS3;Parent=g783.t1;
JASKUP010000004.1_Trichopoda_pennipes_isolate_NS2899_ptg000004l,_whole_genome_shotgun_sequence	AUGUSTUS	exon	3027457	3027585	.	-	.	ID=g783.t1.exon3;Parent=g783.t1;
JASKUP010000004.1_Trichopoda_pennipes_isolate_NS2899_ptg000004l,_whole_genome_shotgun_sequence	AUGUSTUS	start_codon	3027583	3027585	.	-	0	ID=g783.t1.start1;Parent=g783.t1;
JASKUP010000004.1_Trichopoda_pennipes_isolate_NS2899_ptg000004l,_whole_genome_shotgun_sequence	AUGUSTUS	gene	3104381	3105892	.	+	.	ID=g784;
JASKUP010000004.1_Trichopoda_pennipes_isolate_NS2899_ptg000004l,_whole_genome_shotgun_sequence	AUGUSTUS	mRNA	3104381	3105892	1	+	.	ID=g784.t1;Parent=g784;
JASKUP010000004.1_Trichopoda_pennipes_isolate_NS2899_ptg000004l,_whole_genome_shotgun_sequence	AUGUSTUS	start_codon	3104381	3104383	.	+	0	ID=g784.t1.start1;Parent=g784.t1;
JASKUP010000004.1_Trichopoda_pennipes_isolate_NS2899_ptg000004l,_whole_genome_shotgun_sequence	AUGUSTUS	CDS	3104381	3105892	1	+	0	ID=g784.t1.CDS1;Parent=g784.t1;
JASKUP010000004.1_Trichopoda_pennipes_isolate_NS2899_ptg000004l,_whole_genome_shotgun_sequence	AUGUSTUS	exon	3104381	3105892	.	+	.	ID=g784.t1.exon1;Parent=g784.t1;
JASKUP010000004.1_Trichopoda_pennipes_isolate_NS2899_ptg000004l,_whole_genome_shotgun_sequence	AUGUSTUS	stop_codon	3105890	3105892	.	+	0	ID=g784.t1.stop1;Parent=g784.t1;
JASKUP010000004.1_Trichopoda_pennipes_isolate_NS2899_ptg000004l,_whole_genome_shotgun_sequence	AUGUSTUS	gene	3105975	3109264	.	+	.	ID=g785;
JASKUP010000004.1_Trichopoda_pennipes_isolate_NS2899_ptg000004l,_whole_genome_shotgun_sequence	AUGUSTUS	mRNA	3105975	3109264	0.22	+	.	ID=g785.t1;Parent=g785;
JASKUP010000004.1_Trichopoda_pennipes_isolate_NS2899_ptg000004l,_whole_genome_shotgun_sequence	AUGUSTUS	start_codon	3105975	3105977	.	+	0	ID=g785.t1.start1;Parent=g785.t1;
JASKUP010000004.1_Trichopoda_pennipes_isolate_NS2899_ptg000004l,_whole_genome_shotgun_sequence	AUGUSTUS	CDS	3105975	3106962	0.59	+	0	ID=g785.t1.CDS1;Parent=g785.t1;
JASKUP010000004.1_Trichopoda_pennipes_isolate_NS2899_ptg000004l,_whole_genome_shotgun_sequence	AUGUSTUS	exon	3105975	3106962	.	+	.	ID=g785.t1.exon1;Parent=g785.t1;
JASKUP010000004.1_Trichopoda_pennipes_isolate_NS2899_ptg000004l,_whole_genome_shotgun_sequence	AUGUSTUS	intron	3106963	3107250	0.32	+	.	ID=g785.t1.intron1;Parent=g785.t1;
JASKUP010000004.1_Trichopoda_pennipes_isolate_NS2899_ptg000004l,_whole_genome_shotgun_sequence	AUGUSTUS	CDS	3107251	3108233	0.27	+	2	ID=g785.t1.CDS2;Parent=g785.t1;
JASKUP010000004.1_Trichopoda_pennipes_isolate_NS2899_ptg000004l,_whole_genome_shotgun_sequence	AUGUSTUS	exon	3107251	3108233	.	+	.	ID=g785.t1.exon2;Parent=g785.t1;
JASKUP010000004.1_Trichopoda_pennipes_isolate_NS2899_ptg000004l,_whole_genome_shotgun_sequence	AUGUSTUS	intron	3108234	3108325	0.69	+	.	ID=g785.t1.intron2;Parent=g785.t1;
JASKUP010000004.1_Trichopoda_pennipes_isolate_NS2899_ptg000004l,_whole_genome_shotgun_sequence	AUGUSTUS	CDS	3108326	3109264	0.69	+	0	ID=g785.t1.CDS3;Parent=g785.t1;
JASKUP010000004.1_Trichopoda_pennipes_isolate_NS2899_ptg000004l,_whole_genome_shotgun_sequence	AUGUSTUS	exon	3108326	3109264	.	+	.	ID=g785.t1.exon3;Parent=g785.t1;
JASKUP010000004.1_Trichopoda_pennipes_isolate_NS2899_ptg000004l,_whole_genome_shotgun_sequence	AUGUSTUS	stop_codon	3109262	3109264	.	+	0	ID=g785.t1.stop1;Parent=g785.t1;
JASKUP010000004.1_Trichopoda_pennipes_isolate_NS2899_ptg000004l,_whole_genome_shotgun_sequence	AUGUSTUS	mRNA	3105975	3108251	0.28	+	.	ID=g785.t2;Parent=g785;
JASKUP010000004.1_Trichopoda_pennipes_isolate_NS2899_ptg000004l,_whole_genome_shotgun_sequence	AUGUSTUS	start_codon	3105975	3105977	.	+	0	ID=g785.t2.start1;Parent=g785.t2;
JASKUP010000004.1_Trichopoda_pennipes_isolate_NS2899_ptg000004l,_whole_genome_shotgun_sequence	AUGUSTUS	CDS	3105975	3108251	0.28	+	0	ID=g785.t2.CDS1;Parent=g785.t2;
JASKUP010000004.1_Trichopoda_pennipes_isolate_NS2899_ptg000004l,_whole_genome_shotgun_sequence	AUGUSTUS	exon	3105975	3108251	.	+	.	ID=g785.t2.exon1;Parent=g785.t2;
JASKUP010000004.1_Trichopoda_pennipes_isolate_NS2899_ptg000004l,_whole_genome_shotgun_sequence	AUGUSTUS	stop_codon	3108249	3108251	.	+	0	ID=g785.t2.stop1;Parent=g785.t2;
JASKUP010000004.1_Trichopoda_pennipes_isolate_NS2899_ptg000004l,_whole_genome_shotgun_sequence	AUGUSTUS	mRNA	3105975	3109264	0.19	+	.	ID=g785.t3;Parent=g785;
JASKUP010000004.1_Trichopoda_pennipes_isolate_NS2899_ptg000004l,_whole_genome_shotgun_sequence	AUGUSTUS	start_codon	3105975	3105977	.	+	0	ID=g785.t3.start1;Parent=g785.t3;
JASKUP010000004.1_Trichopoda_pennipes_isolate_NS2899_ptg000004l,_whole_genome_shotgun_sequence	AUGUSTUS	CDS	3105975	3106962	0.69	+	0	ID=g785.t3.CDS1;Parent=g785.t3;
JASKUP010000004.1_Trichopoda_pennipes_isolate_NS2899_ptg000004l,_whole_genome_shotgun_sequence	AUGUSTUS	exon	3105975	3106962	.	+	.	ID=g785.t3.exon1;Parent=g785.t3;
JASKUP010000004.1_Trichopoda_pennipes_isolate_NS2899_ptg000004l,_whole_genome_shotgun_sequence	AUGUSTUS	intron	3106963	3108206	0.23	+	.	ID=g785.t3.intron1;Parent=g785.t3;
JASKUP010000004.1_Trichopoda_pennipes_isolate_NS2899_ptg000004l,_whole_genome_shotgun_sequence	AUGUSTUS	CDS	3108207	3109264	0.25	+	2	ID=g785.t3.CDS2;Parent=g785.t3;
JASKUP010000004.1_Trichopoda_pennipes_isolate_NS2899_ptg000004l,_whole_genome_shotgun_sequence	AUGUSTUS	exon	3108207	3109264	.	+	.	ID=g785.t3.exon2;Parent=g785.t3;
JASKUP010000004.1_Trichopoda_pennipes_isolate_NS2899_ptg000004l,_whole_genome_shotgun_sequence	AUGUSTUS	stop_codon	3109262	3109264	.	+	0	ID=g785.t3.stop1;Parent=g785.t3;
JASKUP010000004.1_Trichopoda_pennipes_isolate_NS2899_ptg000004l,_whole_genome_shotgun_sequence	AUGUSTUS	mRNA	3108386	3109264	0.27	+	.	ID=g785.t4;Parent=g785;
JASKUP010000004.1_Trichopoda_pennipes_isolate_NS2899_ptg000004l,_whole_genome_shotgun_sequence	AUGUSTUS	start_codon	3108386	3108388	.	+	0	ID=g785.t4.start1;Parent=g785.t4;
JASKUP010000004.1_Trichopoda_pennipes_isolate_NS2899_ptg000004l,_whole_genome_shotgun_sequence	AUGUSTUS	CDS	3108386	3109264	0.27	+	0	ID=g785.t4.CDS1;Parent=g785.t4;
JASKUP010000004.1_Trichopoda_pennipes_isolate_NS2899_ptg000004l,_whole_genome_shotgun_sequence	AUGUSTUS	exon	3108386	3109264	.	+	.	ID=g785.t4.exon1;Parent=g785.t4;
JASKUP010000004.1_Trichopoda_pennipes_isolate_NS2899_ptg000004l,_whole_genome_shotgun_sequence	AUGUSTUS	stop_codon	3109262	3109264	.	+	0	ID=g785.t4.stop1;Parent=g785.t4;
JASKUP010000004.1_Trichopoda_pennipes_isolate_NS2899_ptg000004l,_whole_genome_shotgun_sequence	AUGUSTUS	gene	3129497	3130956	.	+	.	ID=g786;
JASKUP010000004.1_Trichopoda_pennipes_isolate_NS2899_ptg000004l,_whole_genome_shotgun_sequence	AUGUSTUS	mRNA	3129497	3130956	0.24	+	.	ID=g786.t1;Parent=g786;
JASKUP010000004.1_Trichopoda_pennipes_isolate_NS2899_ptg000004l,_whole_genome_shotgun_sequence	AUGUSTUS	start_codon	3129497	3129499	.	+	0	ID=g786.t1.start1;Parent=g786.t1;
JASKUP010000004.1_Trichopoda_pennipes_isolate_NS2899_ptg000004l,_whole_genome_shotgun_sequence	AUGUSTUS	CDS	3129497	3129557	1	+	0	ID=g786.t1.CDS1;Parent=g786.t1;
JASKUP010000004.1_Trichopoda_pennipes_isolate_NS2899_ptg000004l,_whole_genome_shotgun_sequence	AUGUSTUS	exon	3129497	3129557	.	+	.	ID=g786.t1.exon1;Parent=g786.t1;
JASKUP010000004.1_Trichopoda_pennipes_isolate_NS2899_ptg000004l,_whole_genome_shotgun_sequence	AUGUSTUS	intron	3129558	3129613	1	+	.	ID=g786.t1.intron1;Parent=g786.t1;
JASKUP010000004.1_Trichopoda_pennipes_isolate_NS2899_ptg000004l,_whole_genome_shotgun_sequence	AUGUSTUS	CDS	3129614	3129712	1	+	2	ID=g786.t1.CDS2;Parent=g786.t1;
JASKUP010000004.1_Trichopoda_pennipes_isolate_NS2899_ptg000004l,_whole_genome_shotgun_sequence	AUGUSTUS	exon	3129614	3129712	.	+	.	ID=g786.t1.exon2;Parent=g786.t1;
JASKUP010000004.1_Trichopoda_pennipes_isolate_NS2899_ptg000004l,_whole_genome_shotgun_sequence	AUGUSTUS	intron	3129713	3129789	1	+	.	ID=g786.t1.intron2;Parent=g786.t1;
JASKUP010000004.1_Trichopoda_pennipes_isolate_NS2899_ptg000004l,_whole_genome_shotgun_sequence	AUGUSTUS	CDS	3129790	3129864	1	+	2	ID=g786.t1.CDS3;Parent=g786.t1;
JASKUP010000004.1_Trichopoda_pennipes_isolate_NS2899_ptg000004l,_whole_genome_shotgun_sequence	AUGUSTUS	exon	3129790	3129864	.	+	.	ID=g786.t1.exon3;Parent=g786.t1;
JASKUP010000004.1_Trichopoda_pennipes_isolate_NS2899_ptg000004l,_whole_genome_shotgun_sequence	AUGUSTUS	intron	3129865	3130021	0.46	+	.	ID=g786.t1.intron3;Parent=g786.t1;
JASKUP010000004.1_Trichopoda_pennipes_isolate_NS2899_ptg000004l,_whole_genome_shotgun_sequence	AUGUSTUS	CDS	3130022	3130096	1	+	2	ID=g786.t1.CDS4;Parent=g786.t1;
JASKUP010000004.1_Trichopoda_pennipes_isolate_NS2899_ptg000004l,_whole_genome_shotgun_sequence	AUGUSTUS	exon	3130022	3130096	.	+	.	ID=g786.t1.exon4;Parent=g786.t1;
JASKUP010000004.1_Trichopoda_pennipes_isolate_NS2899_ptg000004l,_whole_genome_shotgun_sequence	AUGUSTUS	intron	3130097	3130170	1	+	.	ID=g786.t1.intron4;Parent=g786.t1;
JASKUP010000004.1_Trichopoda_pennipes_isolate_NS2899_ptg000004l,_whole_genome_shotgun_sequence	AUGUSTUS	CDS	3130171	3130435	1	+	2	ID=g786.t1.CDS5;Parent=g786.t1;
JASKUP010000004.1_Trichopoda_pennipes_isolate_NS2899_ptg000004l,_whole_genome_shotgun_sequence	AUGUSTUS	exon	3130171	3130435	.	+	.	ID=g786.t1.exon5;Parent=g786.t1;
JASKUP010000004.1_Trichopoda_pennipes_isolate_NS2899_ptg000004l,_whole_genome_shotgun_sequence	AUGUSTUS	intron	3130436	3130493	1	+	.	ID=g786.t1.intron5;Parent=g786.t1;
JASKUP010000004.1_Trichopoda_pennipes_isolate_NS2899_ptg000004l,_whole_genome_shotgun_sequence	AUGUSTUS	CDS	3130494	3130627	1	+	1	ID=g786.t1.CDS6;Parent=g786.t1;
JASKUP010000004.1_Trichopoda_pennipes_isolate_NS2899_ptg000004l,_whole_genome_shotgun_sequence	AUGUSTUS	exon	3130494	3130627	.	+	.	ID=g786.t1.exon6;Parent=g786.t1;
JASKUP010000004.1_Trichopoda_pennipes_isolate_NS2899_ptg000004l,_whole_genome_shotgun_sequence	AUGUSTUS	intron	3130628	3130702	1	+	.	ID=g786.t1.intron6;Parent=g786.t1;
JASKUP010000004.1_Trichopoda_pennipes_isolate_NS2899_ptg000004l,_whole_genome_shotgun_sequence	AUGUSTUS	CDS	3130703	3130956	0.58	+	2	ID=g786.t1.CDS7;Parent=g786.t1;
JASKUP010000004.1_Trichopoda_pennipes_isolate_NS2899_ptg000004l,_whole_genome_shotgun_sequence	AUGUSTUS	exon	3130703	3130956	.	+	.	ID=g786.t1.exon7;Parent=g786.t1;
JASKUP010000004.1_Trichopoda_pennipes_isolate_NS2899_ptg000004l,_whole_genome_shotgun_sequence	AUGUSTUS	stop_codon	3130954	3130956	.	+	0	ID=g786.t1.stop1;Parent=g786.t1;
JASKUP010000004.1_Trichopoda_pennipes_isolate_NS2899_ptg000004l,_whole_genome_shotgun_sequence	AUGUSTUS	gene	3131104	3139240	.	-	.	ID=g787;
JASKUP010000004.1_Trichopoda_pennipes_isolate_NS2899_ptg000004l,_whole_genome_shotgun_sequence	AUGUSTUS	mRNA	3131104	3139240	0.73	-	.	ID=g787.t1;Parent=g787;
JASKUP010000004.1_Trichopoda_pennipes_isolate_NS2899_ptg000004l,_whole_genome_shotgun_sequence	AUGUSTUS	stop_codon	3131104	3131106	.	-	0	ID=g787.t1.stop1;Parent=g787.t1;
JASKUP010000004.1_Trichopoda_pennipes_isolate_NS2899_ptg000004l,_whole_genome_shotgun_sequence	AUGUSTUS	CDS	3131104	3131334	0.98	-	0	ID=g787.t1.CDS1;Parent=g787.t1;
JASKUP010000004.1_Trichopoda_pennipes_isolate_NS2899_ptg000004l,_whole_genome_shotgun_sequence	AUGUSTUS	exon	3131104	3131334	.	-	.	ID=g787.t1.exon1;Parent=g787.t1;
JASKUP010000004.1_Trichopoda_pennipes_isolate_NS2899_ptg000004l,_whole_genome_shotgun_sequence	AUGUSTUS	intron	3131335	3131420	0.98	-	.	ID=g787.t1.intron1;Parent=g787.t1;
JASKUP010000004.1_Trichopoda_pennipes_isolate_NS2899_ptg000004l,_whole_genome_shotgun_sequence	AUGUSTUS	CDS	3131421	3131467	1	-	2	ID=g787.t1.CDS2;Parent=g787.t1;
JASKUP010000004.1_Trichopoda_pennipes_isolate_NS2899_ptg000004l,_whole_genome_shotgun_sequence	AUGUSTUS	exon	3131421	3131467	.	-	.	ID=g787.t1.exon2;Parent=g787.t1;
JASKUP010000004.1_Trichopoda_pennipes_isolate_NS2899_ptg000004l,_whole_genome_shotgun_sequence	AUGUSTUS	intron	3131468	3131521	1	-	.	ID=g787.t1.intron2;Parent=g787.t1;
JASKUP010000004.1_Trichopoda_pennipes_isolate_NS2899_ptg000004l,_whole_genome_shotgun_sequence	AUGUSTUS	CDS	3131522	3131737	1	-	2	ID=g787.t1.CDS3;Parent=g787.t1;
JASKUP010000004.1_Trichopoda_pennipes_isolate_NS2899_ptg000004l,_whole_genome_shotgun_sequence	AUGUSTUS	exon	3131522	3131737	.	-	.	ID=g787.t1.exon3;Parent=g787.t1;
JASKUP010000004.1_Trichopoda_pennipes_isolate_NS2899_ptg000004l,_whole_genome_shotgun_sequence	AUGUSTUS	intron	3131738	3131822	1	-	.	ID=g787.t1.intron3;Parent=g787.t1;
JASKUP010000004.1_Trichopoda_pennipes_isolate_NS2899_ptg000004l,_whole_genome_shotgun_sequence	AUGUSTUS	CDS	3131823	3132393	0.97	-	0	ID=g787.t1.CDS4;Parent=g787.t1;
JASKUP010000004.1_Trichopoda_pennipes_isolate_NS2899_ptg000004l,_whole_genome_shotgun_sequence	AUGUSTUS	exon	3131823	3132393	.	-	.	ID=g787.t1.exon4;Parent=g787.t1;
JASKUP010000004.1_Trichopoda_pennipes_isolate_NS2899_ptg000004l,_whole_genome_shotgun_sequence	AUGUSTUS	intron	3132394	3139177	0.75	-	.	ID=g787.t1.intron4;Parent=g787.t1;
JASKUP010000004.1_Trichopoda_pennipes_isolate_NS2899_ptg000004l,_whole_genome_shotgun_sequence	AUGUSTUS	CDS	3139178	3139240	0.75	-	0	ID=g787.t1.CDS5;Parent=g787.t1;
JASKUP010000004.1_Trichopoda_pennipes_isolate_NS2899_ptg000004l,_whole_genome_shotgun_sequence	AUGUSTUS	exon	3139178	3139240	.	-	.	ID=g787.t1.exon5;Parent=g787.t1;
JASKUP010000004.1_Trichopoda_pennipes_isolate_NS2899_ptg000004l,_whole_genome_shotgun_sequence	AUGUSTUS	start_codon	3139238	3139240	.	-	0	ID=g787.t1.start1;Parent=g787.t1;
JASKUP010000004.1_Trichopoda_pennipes_isolate_NS2899_ptg000004l,_whole_genome_shotgun_sequence	AUGUSTUS	mRNA	3131104	3139240	0.52	-	.	ID=g787.t2;Parent=g787;
JASKUP010000004.1_Trichopoda_pennipes_isolate_NS2899_ptg000004l,_whole_genome_shotgun_sequence	AUGUSTUS	stop_codon	3131104	3131106	.	-	0	ID=g787.t2.stop1;Parent=g787.t2;
JASKUP010000004.1_Trichopoda_pennipes_isolate_NS2899_ptg000004l,_whole_genome_shotgun_sequence	AUGUSTUS	CDS	3131104	3131286	0.67	-	0	ID=g787.t2.CDS1;Parent=g787.t2;
JASKUP010000004.1_Trichopoda_pennipes_isolate_NS2899_ptg000004l,_whole_genome_shotgun_sequence	AUGUSTUS	exon	3131104	3131286	.	-	.	ID=g787.t2.exon1;Parent=g787.t2;
JASKUP010000004.1_Trichopoda_pennipes_isolate_NS2899_ptg000004l,_whole_genome_shotgun_sequence	AUGUSTUS	intron	3131287	3131420	0.67	-	.	ID=g787.t2.intron1;Parent=g787.t2;
JASKUP010000004.1_Trichopoda_pennipes_isolate_NS2899_ptg000004l,_whole_genome_shotgun_sequence	AUGUSTUS	CDS	3131421	3131467	1	-	2	ID=g787.t2.CDS2;Parent=g787.t2;
JASKUP010000004.1_Trichopoda_pennipes_isolate_NS2899_ptg000004l,_whole_genome_shotgun_sequence	AUGUSTUS	exon	3131421	3131467	.	-	.	ID=g787.t2.exon2;Parent=g787.t2;
JASKUP010000004.1_Trichopoda_pennipes_isolate_NS2899_ptg000004l,_whole_genome_shotgun_sequence	AUGUSTUS	intron	3131468	3131521	1	-	.	ID=g787.t2.intron2;Parent=g787.t2;
JASKUP010000004.1_Trichopoda_pennipes_isolate_NS2899_ptg000004l,_whole_genome_shotgun_sequence	AUGUSTUS	CDS	3131522	3131737	1	-	2	ID=g787.t2.CDS3;Parent=g787.t2;
JASKUP010000004.1_Trichopoda_pennipes_isolate_NS2899_ptg000004l,_whole_genome_shotgun_sequence	AUGUSTUS	exon	3131522	3131737	.	-	.	ID=g787.t2.exon3;Parent=g787.t2;
JASKUP010000004.1_Trichopoda_pennipes_isolate_NS2899_ptg000004l,_whole_genome_shotgun_sequence	AUGUSTUS	intron	3131738	3131822	1	-	.	ID=g787.t2.intron3;Parent=g787.t2;
JASKUP010000004.1_Trichopoda_pennipes_isolate_NS2899_ptg000004l,_whole_genome_shotgun_sequence	AUGUSTUS	CDS	3131823	3132393	0.97	-	0	ID=g787.t2.CDS4;Parent=g787.t2;
JASKUP010000004.1_Trichopoda_pennipes_isolate_NS2899_ptg000004l,_whole_genome_shotgun_sequence	AUGUSTUS	exon	3131823	3132393	.	-	.	ID=g787.t2.exon4;Parent=g787.t2;
JASKUP010000004.1_Trichopoda_pennipes_isolate_NS2899_ptg000004l,_whole_genome_shotgun_sequence	AUGUSTUS	intron	3132394	3139177	0.76	-	.	ID=g787.t2.intron4;Parent=g787.t2;
JASKUP010000004.1_Trichopoda_pennipes_isolate_NS2899_ptg000004l,_whole_genome_shotgun_sequence	AUGUSTUS	CDS	3139178	3139240	0.76	-	0	ID=g787.t2.CDS5;Parent=g787.t2;
JASKUP010000004.1_Trichopoda_pennipes_isolate_NS2899_ptg000004l,_whole_genome_shotgun_sequence	AUGUSTUS	exon	3139178	3139240	.	-	.	ID=g787.t2.exon5;Parent=g787.t2;
JASKUP010000004.1_Trichopoda_pennipes_isolate_NS2899_ptg000004l,_whole_genome_shotgun_sequence	AUGUSTUS	start_codon	3139238	3139240	.	-	0	ID=g787.t2.start1;Parent=g787.t2;
JASKUP010000004.1_Trichopoda_pennipes_isolate_NS2899_ptg000004l,_whole_genome_shotgun_sequence	AUGUSTUS	gene	3143308	3145780	.	-	.	ID=g788;
JASKUP010000004.1_Trichopoda_pennipes_isolate_NS2899_ptg000004l,_whole_genome_shotgun_sequence	AUGUSTUS	mRNA	3143308	3145780	0.76	-	.	ID=g788.t1;Parent=g788;
JASKUP010000004.1_Trichopoda_pennipes_isolate_NS2899_ptg000004l,_whole_genome_shotgun_sequence	AUGUSTUS	stop_codon	3143308	3143310	.	-	0	ID=g788.t1.stop1;Parent=g788.t1;
JASKUP010000004.1_Trichopoda_pennipes_isolate_NS2899_ptg000004l,_whole_genome_shotgun_sequence	AUGUSTUS	CDS	3143308	3144900	0.91	-	0	ID=g788.t1.CDS1;Parent=g788.t1;
JASKUP010000004.1_Trichopoda_pennipes_isolate_NS2899_ptg000004l,_whole_genome_shotgun_sequence	AUGUSTUS	exon	3143308	3144900	.	-	.	ID=g788.t1.exon1;Parent=g788.t1;
JASKUP010000004.1_Trichopoda_pennipes_isolate_NS2899_ptg000004l,_whole_genome_shotgun_sequence	AUGUSTUS	intron	3144901	3145025	0.88	-	.	ID=g788.t1.intron1;Parent=g788.t1;
JASKUP010000004.1_Trichopoda_pennipes_isolate_NS2899_ptg000004l,_whole_genome_shotgun_sequence	AUGUSTUS	CDS	3145026	3145073	0.88	-	0	ID=g788.t1.CDS2;Parent=g788.t1;
JASKUP010000004.1_Trichopoda_pennipes_isolate_NS2899_ptg000004l,_whole_genome_shotgun_sequence	AUGUSTUS	exon	3145026	3145073	.	-	.	ID=g788.t1.exon2;Parent=g788.t1;
JASKUP010000004.1_Trichopoda_pennipes_isolate_NS2899_ptg000004l,_whole_genome_shotgun_sequence	AUGUSTUS	intron	3145074	3145717	0.76	-	.	ID=g788.t1.intron2;Parent=g788.t1;
JASKUP010000004.1_Trichopoda_pennipes_isolate_NS2899_ptg000004l,_whole_genome_shotgun_sequence	AUGUSTUS	CDS	3145718	3145780	0.78	-	0	ID=g788.t1.CDS3;Parent=g788.t1;
JASKUP010000004.1_Trichopoda_pennipes_isolate_NS2899_ptg000004l,_whole_genome_shotgun_sequence	AUGUSTUS	exon	3145718	3145780	.	-	.	ID=g788.t1.exon3;Parent=g788.t1;
JASKUP010000004.1_Trichopoda_pennipes_isolate_NS2899_ptg000004l,_whole_genome_shotgun_sequence	AUGUSTUS	start_codon	3145778	3145780	.	-	0	ID=g788.t1.start1;Parent=g788.t1;
JASKUP010000004.1_Trichopoda_pennipes_isolate_NS2899_ptg000004l,_whole_genome_shotgun_sequence	AUGUSTUS	gene	3149848	3152320	.	-	.	ID=g789;
JASKUP010000004.1_Trichopoda_pennipes_isolate_NS2899_ptg000004l,_whole_genome_shotgun_sequence	AUGUSTUS	mRNA	3149848	3152320	0.8	-	.	ID=g789.t1;Parent=g789;
JASKUP010000004.1_Trichopoda_pennipes_isolate_NS2899_ptg000004l,_whole_genome_shotgun_sequence	AUGUSTUS	stop_codon	3149848	3149850	.	-	0	ID=g789.t1.stop1;Parent=g789.t1;
JASKUP010000004.1_Trichopoda_pennipes_isolate_NS2899_ptg000004l,_whole_genome_shotgun_sequence	AUGUSTUS	CDS	3149848	3151440	0.89	-	0	ID=g789.t1.CDS1;Parent=g789.t1;
JASKUP010000004.1_Trichopoda_pennipes_isolate_NS2899_ptg000004l,_whole_genome_shotgun_sequence	AUGUSTUS	exon	3149848	3151440	.	-	.	ID=g789.t1.exon1;Parent=g789.t1;
JASKUP010000004.1_Trichopoda_pennipes_isolate_NS2899_ptg000004l,_whole_genome_shotgun_sequence	AUGUSTUS	intron	3151441	3151565	0.85	-	.	ID=g789.t1.intron1;Parent=g789.t1;
JASKUP010000004.1_Trichopoda_pennipes_isolate_NS2899_ptg000004l,_whole_genome_shotgun_sequence	AUGUSTUS	CDS	3151566	3151613	0.85	-	0	ID=g789.t1.CDS2;Parent=g789.t1;
JASKUP010000004.1_Trichopoda_pennipes_isolate_NS2899_ptg000004l,_whole_genome_shotgun_sequence	AUGUSTUS	exon	3151566	3151613	.	-	.	ID=g789.t1.exon2;Parent=g789.t1;
JASKUP010000004.1_Trichopoda_pennipes_isolate_NS2899_ptg000004l,_whole_genome_shotgun_sequence	AUGUSTUS	intron	3151614	3152257	0.8	-	.	ID=g789.t1.intron2;Parent=g789.t1;
JASKUP010000004.1_Trichopoda_pennipes_isolate_NS2899_ptg000004l,_whole_genome_shotgun_sequence	AUGUSTUS	CDS	3152258	3152320	0.83	-	0	ID=g789.t1.CDS3;Parent=g789.t1;
JASKUP010000004.1_Trichopoda_pennipes_isolate_NS2899_ptg000004l,_whole_genome_shotgun_sequence	AUGUSTUS	exon	3152258	3152320	.	-	.	ID=g789.t1.exon3;Parent=g789.t1;
JASKUP010000004.1_Trichopoda_pennipes_isolate_NS2899_ptg000004l,_whole_genome_shotgun_sequence	AUGUSTUS	start_codon	3152318	3152320	.	-	0	ID=g789.t1.start1;Parent=g789.t1;
JASKUP010000004.1_Trichopoda_pennipes_isolate_NS2899_ptg000004l,_whole_genome_shotgun_sequence	AUGUSTUS	gene	3156007	3165989	.	-	.	ID=g790;
JASKUP010000004.1_Trichopoda_pennipes_isolate_NS2899_ptg000004l,_whole_genome_shotgun_sequence	AUGUSTUS	mRNA	3156007	3165989	0.21	-	.	ID=g790.t1;Parent=g790;
JASKUP010000004.1_Trichopoda_pennipes_isolate_NS2899_ptg000004l,_whole_genome_shotgun_sequence	AUGUSTUS	stop_codon	3156007	3156009	.	-	0	ID=g790.t1.stop1;Parent=g790.t1;
JASKUP010000004.1_Trichopoda_pennipes_isolate_NS2899_ptg000004l,_whole_genome_shotgun_sequence	AUGUSTUS	CDS	3156007	3158038	0.58	-	1	ID=g790.t1.CDS1;Parent=g790.t1;
JASKUP010000004.1_Trichopoda_pennipes_isolate_NS2899_ptg000004l,_whole_genome_shotgun_sequence	AUGUSTUS	exon	3156007	3158038	.	-	.	ID=g790.t1.exon1;Parent=g790.t1;
JASKUP010000004.1_Trichopoda_pennipes_isolate_NS2899_ptg000004l,_whole_genome_shotgun_sequence	AUGUSTUS	intron	3158039	3165972	0.21	-	.	ID=g790.t1.intron1;Parent=g790.t1;
JASKUP010000004.1_Trichopoda_pennipes_isolate_NS2899_ptg000004l,_whole_genome_shotgun_sequence	AUGUSTUS	CDS	3165973	3165989	0.21	-	0	ID=g790.t1.CDS2;Parent=g790.t1;
JASKUP010000004.1_Trichopoda_pennipes_isolate_NS2899_ptg000004l,_whole_genome_shotgun_sequence	AUGUSTUS	exon	3165973	3165989	.	-	.	ID=g790.t1.exon2;Parent=g790.t1;
JASKUP010000004.1_Trichopoda_pennipes_isolate_NS2899_ptg000004l,_whole_genome_shotgun_sequence	AUGUSTUS	start_codon	3165987	3165989	.	-	0	ID=g790.t1.start1;Parent=g790.t1;
JASKUP010000004.1_Trichopoda_pennipes_isolate_NS2899_ptg000004l,_whole_genome_shotgun_sequence	AUGUSTUS	gene	3166670	3166939	.	+	.	ID=g791;
JASKUP010000004.1_Trichopoda_pennipes_isolate_NS2899_ptg000004l,_whole_genome_shotgun_sequence	AUGUSTUS	mRNA	3166670	3166939	1	+	.	ID=g791.t1;Parent=g791;
JASKUP010000004.1_Trichopoda_pennipes_isolate_NS2899_ptg000004l,_whole_genome_shotgun_sequence	AUGUSTUS	start_codon	3166670	3166672	.	+	0	ID=g791.t1.start1;Parent=g791.t1;
JASKUP010000004.1_Trichopoda_pennipes_isolate_NS2899_ptg000004l,_whole_genome_shotgun_sequence	AUGUSTUS	CDS	3166670	3166939	1	+	0	ID=g791.t1.CDS1;Parent=g791.t1;
JASKUP010000004.1_Trichopoda_pennipes_isolate_NS2899_ptg000004l,_whole_genome_shotgun_sequence	AUGUSTUS	exon	3166670	3166939	.	+	.	ID=g791.t1.exon1;Parent=g791.t1;
JASKUP010000004.1_Trichopoda_pennipes_isolate_NS2899_ptg000004l,_whole_genome_shotgun_sequence	AUGUSTUS	stop_codon	3166937	3166939	.	+	0	ID=g791.t1.stop1;Parent=g791.t1;
JASKUP010000004.1_Trichopoda_pennipes_isolate_NS2899_ptg000004l,_whole_genome_shotgun_sequence	AUGUSTUS	gene	3167131	3172256	.	+	.	ID=g792;
JASKUP010000004.1_Trichopoda_pennipes_isolate_NS2899_ptg000004l,_whole_genome_shotgun_sequence	AUGUSTUS	mRNA	3167131	3172256	0.1	+	.	ID=g792.t1;Parent=g792;
JASKUP010000004.1_Trichopoda_pennipes_isolate_NS2899_ptg000004l,_whole_genome_shotgun_sequence	AUGUSTUS	start_codon	3167131	3167133	.	+	0	ID=g792.t1.start1;Parent=g792.t1;
JASKUP010000004.1_Trichopoda_pennipes_isolate_NS2899_ptg000004l,_whole_genome_shotgun_sequence	AUGUSTUS	CDS	3167131	3167689	0.46	+	0	ID=g792.t1.CDS1;Parent=g792.t1;
JASKUP010000004.1_Trichopoda_pennipes_isolate_NS2899_ptg000004l,_whole_genome_shotgun_sequence	AUGUSTUS	exon	3167131	3167689	.	+	.	ID=g792.t1.exon1;Parent=g792.t1;
JASKUP010000004.1_Trichopoda_pennipes_isolate_NS2899_ptg000004l,_whole_genome_shotgun_sequence	AUGUSTUS	intron	3167690	3168213	0.27	+	.	ID=g792.t1.intron1;Parent=g792.t1;
JASKUP010000004.1_Trichopoda_pennipes_isolate_NS2899_ptg000004l,_whole_genome_shotgun_sequence	AUGUSTUS	CDS	3168214	3168444	0.45	+	2	ID=g792.t1.CDS2;Parent=g792.t1;
JASKUP010000004.1_Trichopoda_pennipes_isolate_NS2899_ptg000004l,_whole_genome_shotgun_sequence	AUGUSTUS	exon	3168214	3168444	.	+	.	ID=g792.t1.exon2;Parent=g792.t1;
JASKUP010000004.1_Trichopoda_pennipes_isolate_NS2899_ptg000004l,_whole_genome_shotgun_sequence	AUGUSTUS	intron	3168445	3169973	0.63	+	.	ID=g792.t1.intron2;Parent=g792.t1;
JASKUP010000004.1_Trichopoda_pennipes_isolate_NS2899_ptg000004l,_whole_genome_shotgun_sequence	AUGUSTUS	CDS	3169974	3170347	0.58	+	2	ID=g792.t1.CDS3;Parent=g792.t1;
JASKUP010000004.1_Trichopoda_pennipes_isolate_NS2899_ptg000004l,_whole_genome_shotgun_sequence	AUGUSTUS	exon	3169974	3170347	.	+	.	ID=g792.t1.exon3;Parent=g792.t1;
JASKUP010000004.1_Trichopoda_pennipes_isolate_NS2899_ptg000004l,_whole_genome_shotgun_sequence	AUGUSTUS	intron	3170348	3172229	0.34	+	.	ID=g792.t1.intron3;Parent=g792.t1;
JASKUP010000004.1_Trichopoda_pennipes_isolate_NS2899_ptg000004l,_whole_genome_shotgun_sequence	AUGUSTUS	CDS	3172230	3172256	0.5	+	0	ID=g792.t1.CDS4;Parent=g792.t1;
JASKUP010000004.1_Trichopoda_pennipes_isolate_NS2899_ptg000004l,_whole_genome_shotgun_sequence	AUGUSTUS	exon	3172230	3172256	.	+	.	ID=g792.t1.exon4;Parent=g792.t1;
JASKUP010000004.1_Trichopoda_pennipes_isolate_NS2899_ptg000004l,_whole_genome_shotgun_sequence	AUGUSTUS	stop_codon	3172254	3172256	.	+	0	ID=g792.t1.stop1;Parent=g792.t1;
JASKUP010000004.1_Trichopoda_pennipes_isolate_NS2899_ptg000004l,_whole_genome_shotgun_sequence	AUGUSTUS	gene	3226940	3227780	.	-	.	ID=g793;
JASKUP010000004.1_Trichopoda_pennipes_isolate_NS2899_ptg000004l,_whole_genome_shotgun_sequence	AUGUSTUS	mRNA	3226940	3227780	0.42	-	.	ID=g793.t1;Parent=g793;
JASKUP010000004.1_Trichopoda_pennipes_isolate_NS2899_ptg000004l,_whole_genome_shotgun_sequence	AUGUSTUS	stop_codon	3226940	3226942	.	-	0	ID=g793.t1.stop1;Parent=g793.t1;
JASKUP010000004.1_Trichopoda_pennipes_isolate_NS2899_ptg000004l,_whole_genome_shotgun_sequence	AUGUSTUS	CDS	3226940	3227207	0.44	-	1	ID=g793.t1.CDS1;Parent=g793.t1;
JASKUP010000004.1_Trichopoda_pennipes_isolate_NS2899_ptg000004l,_whole_genome_shotgun_sequence	AUGUSTUS	exon	3226940	3227207	.	-	.	ID=g793.t1.exon1;Parent=g793.t1;
JASKUP010000004.1_Trichopoda_pennipes_isolate_NS2899_ptg000004l,_whole_genome_shotgun_sequence	AUGUSTUS	intron	3227208	3227476	0.44	-	.	ID=g793.t1.intron1;Parent=g793.t1;
JASKUP010000004.1_Trichopoda_pennipes_isolate_NS2899_ptg000004l,_whole_genome_shotgun_sequence	AUGUSTUS	CDS	3227477	3227632	0.54	-	1	ID=g793.t1.CDS2;Parent=g793.t1;
JASKUP010000004.1_Trichopoda_pennipes_isolate_NS2899_ptg000004l,_whole_genome_shotgun_sequence	AUGUSTUS	exon	3227477	3227632	.	-	.	ID=g793.t1.exon2;Parent=g793.t1;
JASKUP010000004.1_Trichopoda_pennipes_isolate_NS2899_ptg000004l,_whole_genome_shotgun_sequence	AUGUSTUS	intron	3227633	3227739	0.6	-	.	ID=g793.t1.intron2;Parent=g793.t1;
JASKUP010000004.1_Trichopoda_pennipes_isolate_NS2899_ptg000004l,_whole_genome_shotgun_sequence	AUGUSTUS	CDS	3227740	3227780	0.6	-	0	ID=g793.t1.CDS3;Parent=g793.t1;
JASKUP010000004.1_Trichopoda_pennipes_isolate_NS2899_ptg000004l,_whole_genome_shotgun_sequence	AUGUSTUS	exon	3227740	3227780	.	-	.	ID=g793.t1.exon3;Parent=g793.t1;
JASKUP010000004.1_Trichopoda_pennipes_isolate_NS2899_ptg000004l,_whole_genome_shotgun_sequence	AUGUSTUS	start_codon	3227778	3227780	.	-	0	ID=g793.t1.start1;Parent=g793.t1;
JASKUP010000004.1_Trichopoda_pennipes_isolate_NS2899_ptg000004l,_whole_genome_shotgun_sequence	AUGUSTUS	gene	3227871	3228497	.	-	.	ID=g794;
JASKUP010000004.1_Trichopoda_pennipes_isolate_NS2899_ptg000004l,_whole_genome_shotgun_sequence	AUGUSTUS	mRNA	3227871	3228497	0.67	-	.	ID=g794.t1;Parent=g794;
JASKUP010000004.1_Trichopoda_pennipes_isolate_NS2899_ptg000004l,_whole_genome_shotgun_sequence	AUGUSTUS	stop_codon	3227871	3227873	.	-	0	ID=g794.t1.stop1;Parent=g794.t1;
JASKUP010000004.1_Trichopoda_pennipes_isolate_NS2899_ptg000004l,_whole_genome_shotgun_sequence	AUGUSTUS	CDS	3227871	3228497	0.67	-	0	ID=g794.t1.CDS1;Parent=g794.t1;
JASKUP010000004.1_Trichopoda_pennipes_isolate_NS2899_ptg000004l,_whole_genome_shotgun_sequence	AUGUSTUS	exon	3227871	3228497	.	-	.	ID=g794.t1.exon1;Parent=g794.t1;
JASKUP010000004.1_Trichopoda_pennipes_isolate_NS2899_ptg000004l,_whole_genome_shotgun_sequence	AUGUSTUS	start_codon	3228495	3228497	.	-	0	ID=g794.t1.start1;Parent=g794.t1;
JASKUP010000004.1_Trichopoda_pennipes_isolate_NS2899_ptg000004l,_whole_genome_shotgun_sequence	AUGUSTUS	gene	3234247	3239322	.	+	.	ID=g795;
JASKUP010000004.1_Trichopoda_pennipes_isolate_NS2899_ptg000004l,_whole_genome_shotgun_sequence	AUGUSTUS	mRNA	3234247	3239322	0.69	+	.	ID=g795.t1;Parent=g795;
JASKUP010000004.1_Trichopoda_pennipes_isolate_NS2899_ptg000004l,_whole_genome_shotgun_sequence	AUGUSTUS	start_codon	3234247	3234249	.	+	0	ID=g795.t1.start1;Parent=g795.t1;
JASKUP010000004.1_Trichopoda_pennipes_isolate_NS2899_ptg000004l,_whole_genome_shotgun_sequence	AUGUSTUS	CDS	3234247	3234384	1	+	0	ID=g795.t1.CDS1;Parent=g795.t1;
JASKUP010000004.1_Trichopoda_pennipes_isolate_NS2899_ptg000004l,_whole_genome_shotgun_sequence	AUGUSTUS	exon	3234247	3234384	.	+	.	ID=g795.t1.exon1;Parent=g795.t1;
JASKUP010000004.1_Trichopoda_pennipes_isolate_NS2899_ptg000004l,_whole_genome_shotgun_sequence	AUGUSTUS	intron	3234385	3239217	0.69	+	.	ID=g795.t1.intron1;Parent=g795.t1;
JASKUP010000004.1_Trichopoda_pennipes_isolate_NS2899_ptg000004l,_whole_genome_shotgun_sequence	AUGUSTUS	CDS	3239218	3239322	0.72	+	0	ID=g795.t1.CDS2;Parent=g795.t1;
JASKUP010000004.1_Trichopoda_pennipes_isolate_NS2899_ptg000004l,_whole_genome_shotgun_sequence	AUGUSTUS	exon	3239218	3239322	.	+	.	ID=g795.t1.exon2;Parent=g795.t1;
JASKUP010000004.1_Trichopoda_pennipes_isolate_NS2899_ptg000004l,_whole_genome_shotgun_sequence	AUGUSTUS	stop_codon	3239320	3239322	.	+	0	ID=g795.t1.stop1;Parent=g795.t1;
JASKUP010000004.1_Trichopoda_pennipes_isolate_NS2899_ptg000004l,_whole_genome_shotgun_sequence	AUGUSTUS	gene	3255506	3256135	.	-	.	ID=g796;
JASKUP010000004.1_Trichopoda_pennipes_isolate_NS2899_ptg000004l,_whole_genome_shotgun_sequence	AUGUSTUS	mRNA	3255506	3256135	0.81	-	.	ID=g796.t1;Parent=g796;
JASKUP010000004.1_Trichopoda_pennipes_isolate_NS2899_ptg000004l,_whole_genome_shotgun_sequence	AUGUSTUS	stop_codon	3255506	3255508	.	-	0	ID=g796.t1.stop1;Parent=g796.t1;
JASKUP010000004.1_Trichopoda_pennipes_isolate_NS2899_ptg000004l,_whole_genome_shotgun_sequence	AUGUSTUS	CDS	3255506	3255792	0.81	-	2	ID=g796.t1.CDS1;Parent=g796.t1;
JASKUP010000004.1_Trichopoda_pennipes_isolate_NS2899_ptg000004l,_whole_genome_shotgun_sequence	AUGUSTUS	exon	3255506	3255792	.	-	.	ID=g796.t1.exon1;Parent=g796.t1;
JASKUP010000004.1_Trichopoda_pennipes_isolate_NS2899_ptg000004l,_whole_genome_shotgun_sequence	AUGUSTUS	intron	3255793	3256095	0.81	-	.	ID=g796.t1.intron1;Parent=g796.t1;
JASKUP010000004.1_Trichopoda_pennipes_isolate_NS2899_ptg000004l,_whole_genome_shotgun_sequence	AUGUSTUS	CDS	3256096	3256135	0.98	-	0	ID=g796.t1.CDS2;Parent=g796.t1;
JASKUP010000004.1_Trichopoda_pennipes_isolate_NS2899_ptg000004l,_whole_genome_shotgun_sequence	AUGUSTUS	exon	3256096	3256135	.	-	.	ID=g796.t1.exon2;Parent=g796.t1;
JASKUP010000004.1_Trichopoda_pennipes_isolate_NS2899_ptg000004l,_whole_genome_shotgun_sequence	AUGUSTUS	start_codon	3256133	3256135	.	-	0	ID=g796.t1.start1;Parent=g796.t1;
JASKUP010000004.1_Trichopoda_pennipes_isolate_NS2899_ptg000004l,_whole_genome_shotgun_sequence	AUGUSTUS	gene	3278717	3279067	.	+	.	ID=g797;
JASKUP010000004.1_Trichopoda_pennipes_isolate_NS2899_ptg000004l,_whole_genome_shotgun_sequence	AUGUSTUS	mRNA	3278717	3279067	1	+	.	ID=g797.t1;Parent=g797;
JASKUP010000004.1_Trichopoda_pennipes_isolate_NS2899_ptg000004l,_whole_genome_shotgun_sequence	AUGUSTUS	start_codon	3278717	3278719	.	+	0	ID=g797.t1.start1;Parent=g797.t1;
JASKUP010000004.1_Trichopoda_pennipes_isolate_NS2899_ptg000004l,_whole_genome_shotgun_sequence	AUGUSTUS	CDS	3278717	3279067	1	+	0	ID=g797.t1.CDS1;Parent=g797.t1;
JASKUP010000004.1_Trichopoda_pennipes_isolate_NS2899_ptg000004l,_whole_genome_shotgun_sequence	AUGUSTUS	exon	3278717	3279067	.	+	.	ID=g797.t1.exon1;Parent=g797.t1;
JASKUP010000004.1_Trichopoda_pennipes_isolate_NS2899_ptg000004l,_whole_genome_shotgun_sequence	AUGUSTUS	stop_codon	3279065	3279067	.	+	0	ID=g797.t1.stop1;Parent=g797.t1;
JASKUP010000004.1_Trichopoda_pennipes_isolate_NS2899_ptg000004l,_whole_genome_shotgun_sequence	AUGUSTUS	gene	3279293	3280058	.	+	.	ID=g798;
JASKUP010000004.1_Trichopoda_pennipes_isolate_NS2899_ptg000004l,_whole_genome_shotgun_sequence	AUGUSTUS	mRNA	3279293	3280058	0.89	+	.	ID=g798.t1;Parent=g798;
JASKUP010000004.1_Trichopoda_pennipes_isolate_NS2899_ptg000004l,_whole_genome_shotgun_sequence	AUGUSTUS	start_codon	3279293	3279295	.	+	0	ID=g798.t1.start1;Parent=g798.t1;
JASKUP010000004.1_Trichopoda_pennipes_isolate_NS2899_ptg000004l,_whole_genome_shotgun_sequence	AUGUSTUS	CDS	3279293	3279542	0.96	+	0	ID=g798.t1.CDS1;Parent=g798.t1;
JASKUP010000004.1_Trichopoda_pennipes_isolate_NS2899_ptg000004l,_whole_genome_shotgun_sequence	AUGUSTUS	exon	3279293	3279542	.	+	.	ID=g798.t1.exon1;Parent=g798.t1;
JASKUP010000004.1_Trichopoda_pennipes_isolate_NS2899_ptg000004l,_whole_genome_shotgun_sequence	AUGUSTUS	intron	3279543	3279686	0.96	+	.	ID=g798.t1.intron1;Parent=g798.t1;
JASKUP010000004.1_Trichopoda_pennipes_isolate_NS2899_ptg000004l,_whole_genome_shotgun_sequence	AUGUSTUS	CDS	3279687	3279746	1	+	2	ID=g798.t1.CDS2;Parent=g798.t1;
JASKUP010000004.1_Trichopoda_pennipes_isolate_NS2899_ptg000004l,_whole_genome_shotgun_sequence	AUGUSTUS	exon	3279687	3279746	.	+	.	ID=g798.t1.exon2;Parent=g798.t1;
JASKUP010000004.1_Trichopoda_pennipes_isolate_NS2899_ptg000004l,_whole_genome_shotgun_sequence	AUGUSTUS	intron	3279747	3280005	1	+	.	ID=g798.t1.intron2;Parent=g798.t1;
JASKUP010000004.1_Trichopoda_pennipes_isolate_NS2899_ptg000004l,_whole_genome_shotgun_sequence	AUGUSTUS	CDS	3280006	3280058	0.92	+	2	ID=g798.t1.CDS3;Parent=g798.t1;
JASKUP010000004.1_Trichopoda_pennipes_isolate_NS2899_ptg000004l,_whole_genome_shotgun_sequence	AUGUSTUS	exon	3280006	3280058	.	+	.	ID=g798.t1.exon3;Parent=g798.t1;
JASKUP010000004.1_Trichopoda_pennipes_isolate_NS2899_ptg000004l,_whole_genome_shotgun_sequence	AUGUSTUS	stop_codon	3280056	3280058	.	+	0	ID=g798.t1.stop1;Parent=g798.t1;
JASKUP010000004.1_Trichopoda_pennipes_isolate_NS2899_ptg000004l,_whole_genome_shotgun_sequence	AUGUSTUS	gene	3297568	3298968	.	+	.	ID=g799;
JASKUP010000004.1_Trichopoda_pennipes_isolate_NS2899_ptg000004l,_whole_genome_shotgun_sequence	AUGUSTUS	mRNA	3297568	3298968	1	+	.	ID=g799.t1;Parent=g799;
JASKUP010000004.1_Trichopoda_pennipes_isolate_NS2899_ptg000004l,_whole_genome_shotgun_sequence	AUGUSTUS	start_codon	3297568	3297570	.	+	0	ID=g799.t1.start1;Parent=g799.t1;
JASKUP010000004.1_Trichopoda_pennipes_isolate_NS2899_ptg000004l,_whole_genome_shotgun_sequence	AUGUSTUS	CDS	3297568	3298968	1	+	0	ID=g799.t1.CDS1;Parent=g799.t1;
JASKUP010000004.1_Trichopoda_pennipes_isolate_NS2899_ptg000004l,_whole_genome_shotgun_sequence	AUGUSTUS	exon	3297568	3298968	.	+	.	ID=g799.t1.exon1;Parent=g799.t1;
JASKUP010000004.1_Trichopoda_pennipes_isolate_NS2899_ptg000004l,_whole_genome_shotgun_sequence	AUGUSTUS	stop_codon	3298966	3298968	.	+	0	ID=g799.t1.stop1;Parent=g799.t1;
JASKUP010000004.1_Trichopoda_pennipes_isolate_NS2899_ptg000004l,_whole_genome_shotgun_sequence	AUGUSTUS	gene	3299049	3300005	.	+	.	ID=g800;
JASKUP010000004.1_Trichopoda_pennipes_isolate_NS2899_ptg000004l,_whole_genome_shotgun_sequence	AUGUSTUS	mRNA	3299049	3300005	0.99	+	.	ID=g800.t1;Parent=g800;
JASKUP010000004.1_Trichopoda_pennipes_isolate_NS2899_ptg000004l,_whole_genome_shotgun_sequence	AUGUSTUS	start_codon	3299049	3299051	.	+	0	ID=g800.t1.start1;Parent=g800.t1;
JASKUP010000004.1_Trichopoda_pennipes_isolate_NS2899_ptg000004l,_whole_genome_shotgun_sequence	AUGUSTUS	CDS	3299049	3300005	0.99	+	0	ID=g800.t1.CDS1;Parent=g800.t1;
JASKUP010000004.1_Trichopoda_pennipes_isolate_NS2899_ptg000004l,_whole_genome_shotgun_sequence	AUGUSTUS	exon	3299049	3300005	.	+	.	ID=g800.t1.exon1;Parent=g800.t1;
JASKUP010000004.1_Trichopoda_pennipes_isolate_NS2899_ptg000004l,_whole_genome_shotgun_sequence	AUGUSTUS	stop_codon	3300003	3300005	.	+	0	ID=g800.t1.stop1;Parent=g800.t1;
JASKUP010000004.1_Trichopoda_pennipes_isolate_NS2899_ptg000004l,_whole_genome_shotgun_sequence	AUGUSTUS	gene	3300099	3300434	.	+	.	ID=g801;
JASKUP010000004.1_Trichopoda_pennipes_isolate_NS2899_ptg000004l,_whole_genome_shotgun_sequence	AUGUSTUS	mRNA	3300099	3300434	1	+	.	ID=g801.t1;Parent=g801;
JASKUP010000004.1_Trichopoda_pennipes_isolate_NS2899_ptg000004l,_whole_genome_shotgun_sequence	AUGUSTUS	start_codon	3300099	3300101	.	+	0	ID=g801.t1.start1;Parent=g801.t1;
JASKUP010000004.1_Trichopoda_pennipes_isolate_NS2899_ptg000004l,_whole_genome_shotgun_sequence	AUGUSTUS	CDS	3300099	3300434	1	+	0	ID=g801.t1.CDS1;Parent=g801.t1;
JASKUP010000004.1_Trichopoda_pennipes_isolate_NS2899_ptg000004l,_whole_genome_shotgun_sequence	AUGUSTUS	exon	3300099	3300434	.	+	.	ID=g801.t1.exon1;Parent=g801.t1;
JASKUP010000004.1_Trichopoda_pennipes_isolate_NS2899_ptg000004l,_whole_genome_shotgun_sequence	AUGUSTUS	stop_codon	3300432	3300434	.	+	0	ID=g801.t1.stop1;Parent=g801.t1;
JASKUP010000004.1_Trichopoda_pennipes_isolate_NS2899_ptg000004l,_whole_genome_shotgun_sequence	AUGUSTUS	gene	3300943	3302454	.	+	.	ID=g802;
JASKUP010000004.1_Trichopoda_pennipes_isolate_NS2899_ptg000004l,_whole_genome_shotgun_sequence	AUGUSTUS	mRNA	3300943	3302454	1	+	.	ID=g802.t1;Parent=g802;
JASKUP010000004.1_Trichopoda_pennipes_isolate_NS2899_ptg000004l,_whole_genome_shotgun_sequence	AUGUSTUS	start_codon	3300943	3300945	.	+	0	ID=g802.t1.start1;Parent=g802.t1;
JASKUP010000004.1_Trichopoda_pennipes_isolate_NS2899_ptg000004l,_whole_genome_shotgun_sequence	AUGUSTUS	CDS	3300943	3302454	1	+	0	ID=g802.t1.CDS1;Parent=g802.t1;
JASKUP010000004.1_Trichopoda_pennipes_isolate_NS2899_ptg000004l,_whole_genome_shotgun_sequence	AUGUSTUS	exon	3300943	3302454	.	+	.	ID=g802.t1.exon1;Parent=g802.t1;
JASKUP010000004.1_Trichopoda_pennipes_isolate_NS2899_ptg000004l,_whole_genome_shotgun_sequence	AUGUSTUS	stop_codon	3302452	3302454	.	+	0	ID=g802.t1.stop1;Parent=g802.t1;
JASKUP010000004.1_Trichopoda_pennipes_isolate_NS2899_ptg000004l,_whole_genome_shotgun_sequence	AUGUSTUS	gene	3317405	3317728	.	+	.	ID=g803;
JASKUP010000004.1_Trichopoda_pennipes_isolate_NS2899_ptg000004l,_whole_genome_shotgun_sequence	AUGUSTUS	mRNA	3317405	3317728	0.89	+	.	ID=g803.t1;Parent=g803;
JASKUP010000004.1_Trichopoda_pennipes_isolate_NS2899_ptg000004l,_whole_genome_shotgun_sequence	AUGUSTUS	start_codon	3317405	3317407	.	+	0	ID=g803.t1.start1;Parent=g803.t1;
JASKUP010000004.1_Trichopoda_pennipes_isolate_NS2899_ptg000004l,_whole_genome_shotgun_sequence	AUGUSTUS	CDS	3317405	3317728	0.89	+	0	ID=g803.t1.CDS1;Parent=g803.t1;
JASKUP010000004.1_Trichopoda_pennipes_isolate_NS2899_ptg000004l,_whole_genome_shotgun_sequence	AUGUSTUS	exon	3317405	3317728	.	+	.	ID=g803.t1.exon1;Parent=g803.t1;
JASKUP010000004.1_Trichopoda_pennipes_isolate_NS2899_ptg000004l,_whole_genome_shotgun_sequence	AUGUSTUS	stop_codon	3317726	3317728	.	+	0	ID=g803.t1.stop1;Parent=g803.t1;
JASKUP010000004.1_Trichopoda_pennipes_isolate_NS2899_ptg000004l,_whole_genome_shotgun_sequence	AUGUSTUS	gene	3318176	3318595	.	+	.	ID=g804;
JASKUP010000004.1_Trichopoda_pennipes_isolate_NS2899_ptg000004l,_whole_genome_shotgun_sequence	AUGUSTUS	mRNA	3318176	3318595	0.8	+	.	ID=g804.t1;Parent=g804;
JASKUP010000004.1_Trichopoda_pennipes_isolate_NS2899_ptg000004l,_whole_genome_shotgun_sequence	AUGUSTUS	start_codon	3318176	3318178	.	+	0	ID=g804.t1.start1;Parent=g804.t1;
JASKUP010000004.1_Trichopoda_pennipes_isolate_NS2899_ptg000004l,_whole_genome_shotgun_sequence	AUGUSTUS	CDS	3318176	3318595	0.8	+	0	ID=g804.t1.CDS1;Parent=g804.t1;
JASKUP010000004.1_Trichopoda_pennipes_isolate_NS2899_ptg000004l,_whole_genome_shotgun_sequence	AUGUSTUS	exon	3318176	3318595	.	+	.	ID=g804.t1.exon1;Parent=g804.t1;
JASKUP010000004.1_Trichopoda_pennipes_isolate_NS2899_ptg000004l,_whole_genome_shotgun_sequence	AUGUSTUS	stop_codon	3318593	3318595	.	+	0	ID=g804.t1.stop1;Parent=g804.t1;
JASKUP010000004.1_Trichopoda_pennipes_isolate_NS2899_ptg000004l,_whole_genome_shotgun_sequence	AUGUSTUS	gene	3319403	3319678	.	+	.	ID=g805;
JASKUP010000004.1_Trichopoda_pennipes_isolate_NS2899_ptg000004l,_whole_genome_shotgun_sequence	AUGUSTUS	mRNA	3319403	3319678	0.69	+	.	ID=g805.t1;Parent=g805;
JASKUP010000004.1_Trichopoda_pennipes_isolate_NS2899_ptg000004l,_whole_genome_shotgun_sequence	AUGUSTUS	start_codon	3319403	3319405	.	+	0	ID=g805.t1.start1;Parent=g805.t1;
JASKUP010000004.1_Trichopoda_pennipes_isolate_NS2899_ptg000004l,_whole_genome_shotgun_sequence	AUGUSTUS	CDS	3319403	3319678	0.69	+	0	ID=g805.t1.CDS1;Parent=g805.t1;
JASKUP010000004.1_Trichopoda_pennipes_isolate_NS2899_ptg000004l,_whole_genome_shotgun_sequence	AUGUSTUS	exon	3319403	3319678	.	+	.	ID=g805.t1.exon1;Parent=g805.t1;
JASKUP010000004.1_Trichopoda_pennipes_isolate_NS2899_ptg000004l,_whole_genome_shotgun_sequence	AUGUSTUS	stop_codon	3319676	3319678	.	+	0	ID=g805.t1.stop1;Parent=g805.t1;
JASKUP010000004.1_Trichopoda_pennipes_isolate_NS2899_ptg000004l,_whole_genome_shotgun_sequence	AUGUSTUS	gene	3320624	3321327	.	-	.	ID=g806;
JASKUP010000004.1_Trichopoda_pennipes_isolate_NS2899_ptg000004l,_whole_genome_shotgun_sequence	AUGUSTUS	mRNA	3320624	3321327	1	-	.	ID=g806.t1;Parent=g806;
JASKUP010000004.1_Trichopoda_pennipes_isolate_NS2899_ptg000004l,_whole_genome_shotgun_sequence	AUGUSTUS	stop_codon	3320624	3320626	.	-	0	ID=g806.t1.stop1;Parent=g806.t1;
JASKUP010000004.1_Trichopoda_pennipes_isolate_NS2899_ptg000004l,_whole_genome_shotgun_sequence	AUGUSTUS	CDS	3320624	3320807	1	-	1	ID=g806.t1.CDS1;Parent=g806.t1;
JASKUP010000004.1_Trichopoda_pennipes_isolate_NS2899_ptg000004l,_whole_genome_shotgun_sequence	AUGUSTUS	exon	3320624	3320807	.	-	.	ID=g806.t1.exon1;Parent=g806.t1;
JASKUP010000004.1_Trichopoda_pennipes_isolate_NS2899_ptg000004l,_whole_genome_shotgun_sequence	AUGUSTUS	intron	3320808	3320863	1	-	.	ID=g806.t1.intron1;Parent=g806.t1;
JASKUP010000004.1_Trichopoda_pennipes_isolate_NS2899_ptg000004l,_whole_genome_shotgun_sequence	AUGUSTUS	CDS	3320864	3321327	1	-	0	ID=g806.t1.CDS2;Parent=g806.t1;
JASKUP010000004.1_Trichopoda_pennipes_isolate_NS2899_ptg000004l,_whole_genome_shotgun_sequence	AUGUSTUS	exon	3320864	3321327	.	-	.	ID=g806.t1.exon2;Parent=g806.t1;
JASKUP010000004.1_Trichopoda_pennipes_isolate_NS2899_ptg000004l,_whole_genome_shotgun_sequence	AUGUSTUS	start_codon	3321325	3321327	.	-	0	ID=g806.t1.start1;Parent=g806.t1;
JASKUP010000004.1_Trichopoda_pennipes_isolate_NS2899_ptg000004l,_whole_genome_shotgun_sequence	AUGUSTUS	gene	3334326	3335720	.	+	.	ID=g807;
JASKUP010000004.1_Trichopoda_pennipes_isolate_NS2899_ptg000004l,_whole_genome_shotgun_sequence	AUGUSTUS	mRNA	3334326	3335720	1	+	.	ID=g807.t1;Parent=g807;
JASKUP010000004.1_Trichopoda_pennipes_isolate_NS2899_ptg000004l,_whole_genome_shotgun_sequence	AUGUSTUS	start_codon	3334326	3334328	.	+	0	ID=g807.t1.start1;Parent=g807.t1;
JASKUP010000004.1_Trichopoda_pennipes_isolate_NS2899_ptg000004l,_whole_genome_shotgun_sequence	AUGUSTUS	CDS	3334326	3335720	1	+	0	ID=g807.t1.CDS1;Parent=g807.t1;
JASKUP010000004.1_Trichopoda_pennipes_isolate_NS2899_ptg000004l,_whole_genome_shotgun_sequence	AUGUSTUS	exon	3334326	3335720	.	+	.	ID=g807.t1.exon1;Parent=g807.t1;
JASKUP010000004.1_Trichopoda_pennipes_isolate_NS2899_ptg000004l,_whole_genome_shotgun_sequence	AUGUSTUS	stop_codon	3335718	3335720	.	+	0	ID=g807.t1.stop1;Parent=g807.t1;
JASKUP010000004.1_Trichopoda_pennipes_isolate_NS2899_ptg000004l,_whole_genome_shotgun_sequence	AUGUSTUS	gene	3384628	3385938	.	+	.	ID=g808;
JASKUP010000004.1_Trichopoda_pennipes_isolate_NS2899_ptg000004l,_whole_genome_shotgun_sequence	AUGUSTUS	mRNA	3384628	3385938	0.5	+	.	ID=g808.t1;Parent=g808;
JASKUP010000004.1_Trichopoda_pennipes_isolate_NS2899_ptg000004l,_whole_genome_shotgun_sequence	AUGUSTUS	start_codon	3384628	3384630	.	+	0	ID=g808.t1.start1;Parent=g808.t1;
JASKUP010000004.1_Trichopoda_pennipes_isolate_NS2899_ptg000004l,_whole_genome_shotgun_sequence	AUGUSTUS	CDS	3384628	3384651	0.5	+	0	ID=g808.t1.CDS1;Parent=g808.t1;
JASKUP010000004.1_Trichopoda_pennipes_isolate_NS2899_ptg000004l,_whole_genome_shotgun_sequence	AUGUSTUS	exon	3384628	3384651	.	+	.	ID=g808.t1.exon1;Parent=g808.t1;
JASKUP010000004.1_Trichopoda_pennipes_isolate_NS2899_ptg000004l,_whole_genome_shotgun_sequence	AUGUSTUS	intron	3384652	3385209	0.5	+	.	ID=g808.t1.intron1;Parent=g808.t1;
JASKUP010000004.1_Trichopoda_pennipes_isolate_NS2899_ptg000004l,_whole_genome_shotgun_sequence	AUGUSTUS	CDS	3385210	3385409	1	+	0	ID=g808.t1.CDS2;Parent=g808.t1;
JASKUP010000004.1_Trichopoda_pennipes_isolate_NS2899_ptg000004l,_whole_genome_shotgun_sequence	AUGUSTUS	exon	3385210	3385409	.	+	.	ID=g808.t1.exon2;Parent=g808.t1;
JASKUP010000004.1_Trichopoda_pennipes_isolate_NS2899_ptg000004l,_whole_genome_shotgun_sequence	AUGUSTUS	intron	3385410	3385463	1	+	.	ID=g808.t1.intron2;Parent=g808.t1;
JASKUP010000004.1_Trichopoda_pennipes_isolate_NS2899_ptg000004l,_whole_genome_shotgun_sequence	AUGUSTUS	CDS	3385464	3385938	1	+	1	ID=g808.t1.CDS3;Parent=g808.t1;
JASKUP010000004.1_Trichopoda_pennipes_isolate_NS2899_ptg000004l,_whole_genome_shotgun_sequence	AUGUSTUS	exon	3385464	3385938	.	+	.	ID=g808.t1.exon3;Parent=g808.t1;
JASKUP010000004.1_Trichopoda_pennipes_isolate_NS2899_ptg000004l,_whole_genome_shotgun_sequence	AUGUSTUS	stop_codon	3385936	3385938	.	+	0	ID=g808.t1.stop1;Parent=g808.t1;
JASKUP010000004.1_Trichopoda_pennipes_isolate_NS2899_ptg000004l,_whole_genome_shotgun_sequence	AUGUSTUS	gene	3415152	3417252	.	+	.	ID=g809;
JASKUP010000004.1_Trichopoda_pennipes_isolate_NS2899_ptg000004l,_whole_genome_shotgun_sequence	AUGUSTUS	mRNA	3415152	3417252	0.42	+	.	ID=g809.t1;Parent=g809;
JASKUP010000004.1_Trichopoda_pennipes_isolate_NS2899_ptg000004l,_whole_genome_shotgun_sequence	AUGUSTUS	start_codon	3415152	3415154	.	+	0	ID=g809.t1.start1;Parent=g809.t1;
JASKUP010000004.1_Trichopoda_pennipes_isolate_NS2899_ptg000004l,_whole_genome_shotgun_sequence	AUGUSTUS	CDS	3415152	3415367	0.59	+	0	ID=g809.t1.CDS1;Parent=g809.t1;
JASKUP010000004.1_Trichopoda_pennipes_isolate_NS2899_ptg000004l,_whole_genome_shotgun_sequence	AUGUSTUS	exon	3415152	3415367	.	+	.	ID=g809.t1.exon1;Parent=g809.t1;
JASKUP010000004.1_Trichopoda_pennipes_isolate_NS2899_ptg000004l,_whole_genome_shotgun_sequence	AUGUSTUS	intron	3415368	3417126	0.42	+	.	ID=g809.t1.intron1;Parent=g809.t1;
JASKUP010000004.1_Trichopoda_pennipes_isolate_NS2899_ptg000004l,_whole_genome_shotgun_sequence	AUGUSTUS	CDS	3417127	3417252	0.42	+	0	ID=g809.t1.CDS2;Parent=g809.t1;
JASKUP010000004.1_Trichopoda_pennipes_isolate_NS2899_ptg000004l,_whole_genome_shotgun_sequence	AUGUSTUS	exon	3417127	3417252	.	+	.	ID=g809.t1.exon2;Parent=g809.t1;
JASKUP010000004.1_Trichopoda_pennipes_isolate_NS2899_ptg000004l,_whole_genome_shotgun_sequence	AUGUSTUS	stop_codon	3417250	3417252	.	+	0	ID=g809.t1.stop1;Parent=g809.t1;
JASKUP010000004.1_Trichopoda_pennipes_isolate_NS2899_ptg000004l,_whole_genome_shotgun_sequence	AUGUSTUS	gene	3433306	3434022	.	+	.	ID=g810;
JASKUP010000004.1_Trichopoda_pennipes_isolate_NS2899_ptg000004l,_whole_genome_shotgun_sequence	AUGUSTUS	mRNA	3433306	3434022	0.97	+	.	ID=g810.t1;Parent=g810;
JASKUP010000004.1_Trichopoda_pennipes_isolate_NS2899_ptg000004l,_whole_genome_shotgun_sequence	AUGUSTUS	start_codon	3433306	3433308	.	+	0	ID=g810.t1.start1;Parent=g810.t1;
JASKUP010000004.1_Trichopoda_pennipes_isolate_NS2899_ptg000004l,_whole_genome_shotgun_sequence	AUGUSTUS	CDS	3433306	3434022	0.97	+	0	ID=g810.t1.CDS1;Parent=g810.t1;
JASKUP010000004.1_Trichopoda_pennipes_isolate_NS2899_ptg000004l,_whole_genome_shotgun_sequence	AUGUSTUS	exon	3433306	3434022	.	+	.	ID=g810.t1.exon1;Parent=g810.t1;
JASKUP010000004.1_Trichopoda_pennipes_isolate_NS2899_ptg000004l,_whole_genome_shotgun_sequence	AUGUSTUS	stop_codon	3434020	3434022	.	+	0	ID=g810.t1.stop1;Parent=g810.t1;
JASKUP010000004.1_Trichopoda_pennipes_isolate_NS2899_ptg000004l,_whole_genome_shotgun_sequence	AUGUSTUS	gene	3439238	3440152	.	+	.	ID=g811;
JASKUP010000004.1_Trichopoda_pennipes_isolate_NS2899_ptg000004l,_whole_genome_shotgun_sequence	AUGUSTUS	mRNA	3439238	3440152	0.99	+	.	ID=g811.t1;Parent=g811;
JASKUP010000004.1_Trichopoda_pennipes_isolate_NS2899_ptg000004l,_whole_genome_shotgun_sequence	AUGUSTUS	start_codon	3439238	3439240	.	+	0	ID=g811.t1.start1;Parent=g811.t1;
JASKUP010000004.1_Trichopoda_pennipes_isolate_NS2899_ptg000004l,_whole_genome_shotgun_sequence	AUGUSTUS	CDS	3439238	3439390	1	+	0	ID=g811.t1.CDS1;Parent=g811.t1;
JASKUP010000004.1_Trichopoda_pennipes_isolate_NS2899_ptg000004l,_whole_genome_shotgun_sequence	AUGUSTUS	exon	3439238	3439390	.	+	.	ID=g811.t1.exon1;Parent=g811.t1;
JASKUP010000004.1_Trichopoda_pennipes_isolate_NS2899_ptg000004l,_whole_genome_shotgun_sequence	AUGUSTUS	intron	3439391	3439448	1	+	.	ID=g811.t1.intron1;Parent=g811.t1;
JASKUP010000004.1_Trichopoda_pennipes_isolate_NS2899_ptg000004l,_whole_genome_shotgun_sequence	AUGUSTUS	CDS	3439449	3439750	0.99	+	0	ID=g811.t1.CDS2;Parent=g811.t1;
JASKUP010000004.1_Trichopoda_pennipes_isolate_NS2899_ptg000004l,_whole_genome_shotgun_sequence	AUGUSTUS	exon	3439449	3439750	.	+	.	ID=g811.t1.exon2;Parent=g811.t1;
JASKUP010000004.1_Trichopoda_pennipes_isolate_NS2899_ptg000004l,_whole_genome_shotgun_sequence	AUGUSTUS	intron	3439751	3439812	0.99	+	.	ID=g811.t1.intron2;Parent=g811.t1;
JASKUP010000004.1_Trichopoda_pennipes_isolate_NS2899_ptg000004l,_whole_genome_shotgun_sequence	AUGUSTUS	CDS	3439813	3440152	0.99	+	1	ID=g811.t1.CDS3;Parent=g811.t1;
JASKUP010000004.1_Trichopoda_pennipes_isolate_NS2899_ptg000004l,_whole_genome_shotgun_sequence	AUGUSTUS	exon	3439813	3440152	.	+	.	ID=g811.t1.exon3;Parent=g811.t1;
JASKUP010000004.1_Trichopoda_pennipes_isolate_NS2899_ptg000004l,_whole_genome_shotgun_sequence	AUGUSTUS	stop_codon	3440150	3440152	.	+	0	ID=g811.t1.stop1;Parent=g811.t1;
JASKUP010000004.1_Trichopoda_pennipes_isolate_NS2899_ptg000004l,_whole_genome_shotgun_sequence	AUGUSTUS	gene	3481989	3486335	.	+	.	ID=g812;
JASKUP010000004.1_Trichopoda_pennipes_isolate_NS2899_ptg000004l,_whole_genome_shotgun_sequence	AUGUSTUS	mRNA	3481989	3486335	0.86	+	.	ID=g812.t1;Parent=g812;
JASKUP010000004.1_Trichopoda_pennipes_isolate_NS2899_ptg000004l,_whole_genome_shotgun_sequence	AUGUSTUS	start_codon	3481989	3481991	.	+	0	ID=g812.t1.start1;Parent=g812.t1;
JASKUP010000004.1_Trichopoda_pennipes_isolate_NS2899_ptg000004l,_whole_genome_shotgun_sequence	AUGUSTUS	CDS	3481989	3482176	0.87	+	0	ID=g812.t1.CDS1;Parent=g812.t1;
JASKUP010000004.1_Trichopoda_pennipes_isolate_NS2899_ptg000004l,_whole_genome_shotgun_sequence	AUGUSTUS	exon	3481989	3482176	.	+	.	ID=g812.t1.exon1;Parent=g812.t1;
JASKUP010000004.1_Trichopoda_pennipes_isolate_NS2899_ptg000004l,_whole_genome_shotgun_sequence	AUGUSTUS	intron	3482177	3486232	0.87	+	.	ID=g812.t1.intron1;Parent=g812.t1;
JASKUP010000004.1_Trichopoda_pennipes_isolate_NS2899_ptg000004l,_whole_genome_shotgun_sequence	AUGUSTUS	CDS	3486233	3486335	0.86	+	1	ID=g812.t1.CDS2;Parent=g812.t1;
JASKUP010000004.1_Trichopoda_pennipes_isolate_NS2899_ptg000004l,_whole_genome_shotgun_sequence	AUGUSTUS	exon	3486233	3486335	.	+	.	ID=g812.t1.exon2;Parent=g812.t1;
JASKUP010000004.1_Trichopoda_pennipes_isolate_NS2899_ptg000004l,_whole_genome_shotgun_sequence	AUGUSTUS	stop_codon	3486333	3486335	.	+	0	ID=g812.t1.stop1;Parent=g812.t1;
JASKUP010000004.1_Trichopoda_pennipes_isolate_NS2899_ptg000004l,_whole_genome_shotgun_sequence	AUGUSTUS	gene	3491444	3491801	.	+	.	ID=g813;
JASKUP010000004.1_Trichopoda_pennipes_isolate_NS2899_ptg000004l,_whole_genome_shotgun_sequence	AUGUSTUS	mRNA	3491444	3491801	0.3	+	.	ID=g813.t1;Parent=g813;
JASKUP010000004.1_Trichopoda_pennipes_isolate_NS2899_ptg000004l,_whole_genome_shotgun_sequence	AUGUSTUS	start_codon	3491444	3491446	.	+	0	ID=g813.t1.start1;Parent=g813.t1;
JASKUP010000004.1_Trichopoda_pennipes_isolate_NS2899_ptg000004l,_whole_genome_shotgun_sequence	AUGUSTUS	CDS	3491444	3491645	0.65	+	0	ID=g813.t1.CDS1;Parent=g813.t1;
JASKUP010000004.1_Trichopoda_pennipes_isolate_NS2899_ptg000004l,_whole_genome_shotgun_sequence	AUGUSTUS	exon	3491444	3491645	.	+	.	ID=g813.t1.exon1;Parent=g813.t1;
JASKUP010000004.1_Trichopoda_pennipes_isolate_NS2899_ptg000004l,_whole_genome_shotgun_sequence	AUGUSTUS	intron	3491646	3491745	0.3	+	.	ID=g813.t1.intron1;Parent=g813.t1;
JASKUP010000004.1_Trichopoda_pennipes_isolate_NS2899_ptg000004l,_whole_genome_shotgun_sequence	AUGUSTUS	CDS	3491746	3491801	0.55	+	2	ID=g813.t1.CDS2;Parent=g813.t1;
JASKUP010000004.1_Trichopoda_pennipes_isolate_NS2899_ptg000004l,_whole_genome_shotgun_sequence	AUGUSTUS	exon	3491746	3491801	.	+	.	ID=g813.t1.exon2;Parent=g813.t1;
JASKUP010000004.1_Trichopoda_pennipes_isolate_NS2899_ptg000004l,_whole_genome_shotgun_sequence	AUGUSTUS	stop_codon	3491799	3491801	.	+	0	ID=g813.t1.stop1;Parent=g813.t1;
JASKUP010000004.1_Trichopoda_pennipes_isolate_NS2899_ptg000004l,_whole_genome_shotgun_sequence	AUGUSTUS	gene	3492243	3492680	.	+	.	ID=g814;
JASKUP010000004.1_Trichopoda_pennipes_isolate_NS2899_ptg000004l,_whole_genome_shotgun_sequence	AUGUSTUS	mRNA	3492243	3492680	0.99	+	.	ID=g814.t1;Parent=g814;
JASKUP010000004.1_Trichopoda_pennipes_isolate_NS2899_ptg000004l,_whole_genome_shotgun_sequence	AUGUSTUS	start_codon	3492243	3492245	.	+	0	ID=g814.t1.start1;Parent=g814.t1;
JASKUP010000004.1_Trichopoda_pennipes_isolate_NS2899_ptg000004l,_whole_genome_shotgun_sequence	AUGUSTUS	CDS	3492243	3492680	0.99	+	0	ID=g814.t1.CDS1;Parent=g814.t1;
JASKUP010000004.1_Trichopoda_pennipes_isolate_NS2899_ptg000004l,_whole_genome_shotgun_sequence	AUGUSTUS	exon	3492243	3492680	.	+	.	ID=g814.t1.exon1;Parent=g814.t1;
JASKUP010000004.1_Trichopoda_pennipes_isolate_NS2899_ptg000004l,_whole_genome_shotgun_sequence	AUGUSTUS	stop_codon	3492678	3492680	.	+	0	ID=g814.t1.stop1;Parent=g814.t1;
JASKUP010000004.1_Trichopoda_pennipes_isolate_NS2899_ptg000004l,_whole_genome_shotgun_sequence	AUGUSTUS	gene	3492813	3493028	.	+	.	ID=g815;
JASKUP010000004.1_Trichopoda_pennipes_isolate_NS2899_ptg000004l,_whole_genome_shotgun_sequence	AUGUSTUS	mRNA	3492813	3493028	0.99	+	.	ID=g815.t1;Parent=g815;
JASKUP010000004.1_Trichopoda_pennipes_isolate_NS2899_ptg000004l,_whole_genome_shotgun_sequence	AUGUSTUS	start_codon	3492813	3492815	.	+	0	ID=g815.t1.start1;Parent=g815.t1;
JASKUP010000004.1_Trichopoda_pennipes_isolate_NS2899_ptg000004l,_whole_genome_shotgun_sequence	AUGUSTUS	CDS	3492813	3493028	0.99	+	0	ID=g815.t1.CDS1;Parent=g815.t1;
JASKUP010000004.1_Trichopoda_pennipes_isolate_NS2899_ptg000004l,_whole_genome_shotgun_sequence	AUGUSTUS	exon	3492813	3493028	.	+	.	ID=g815.t1.exon1;Parent=g815.t1;
JASKUP010000004.1_Trichopoda_pennipes_isolate_NS2899_ptg000004l,_whole_genome_shotgun_sequence	AUGUSTUS	stop_codon	3493026	3493028	.	+	0	ID=g815.t1.stop1;Parent=g815.t1;
JASKUP010000004.1_Trichopoda_pennipes_isolate_NS2899_ptg000004l,_whole_genome_shotgun_sequence	AUGUSTUS	gene	3493409	3495066	.	+	.	ID=g816;
JASKUP010000004.1_Trichopoda_pennipes_isolate_NS2899_ptg000004l,_whole_genome_shotgun_sequence	AUGUSTUS	mRNA	3493409	3495066	0.55	+	.	ID=g816.t1;Parent=g816;
JASKUP010000004.1_Trichopoda_pennipes_isolate_NS2899_ptg000004l,_whole_genome_shotgun_sequence	AUGUSTUS	start_codon	3493409	3493411	.	+	0	ID=g816.t1.start1;Parent=g816.t1;
JASKUP010000004.1_Trichopoda_pennipes_isolate_NS2899_ptg000004l,_whole_genome_shotgun_sequence	AUGUSTUS	CDS	3493409	3493622	1	+	0	ID=g816.t1.CDS1;Parent=g816.t1;
JASKUP010000004.1_Trichopoda_pennipes_isolate_NS2899_ptg000004l,_whole_genome_shotgun_sequence	AUGUSTUS	exon	3493409	3493622	.	+	.	ID=g816.t1.exon1;Parent=g816.t1;
JASKUP010000004.1_Trichopoda_pennipes_isolate_NS2899_ptg000004l,_whole_genome_shotgun_sequence	AUGUSTUS	intron	3493623	3493670	1	+	.	ID=g816.t1.intron1;Parent=g816.t1;
JASKUP010000004.1_Trichopoda_pennipes_isolate_NS2899_ptg000004l,_whole_genome_shotgun_sequence	AUGUSTUS	CDS	3493671	3493784	0.73	+	2	ID=g816.t1.CDS2;Parent=g816.t1;
JASKUP010000004.1_Trichopoda_pennipes_isolate_NS2899_ptg000004l,_whole_genome_shotgun_sequence	AUGUSTUS	exon	3493671	3493784	.	+	.	ID=g816.t1.exon2;Parent=g816.t1;
JASKUP010000004.1_Trichopoda_pennipes_isolate_NS2899_ptg000004l,_whole_genome_shotgun_sequence	AUGUSTUS	intron	3493785	3493905	0.73	+	.	ID=g816.t1.intron2;Parent=g816.t1;
JASKUP010000004.1_Trichopoda_pennipes_isolate_NS2899_ptg000004l,_whole_genome_shotgun_sequence	AUGUSTUS	CDS	3493906	3494049	0.71	+	2	ID=g816.t1.CDS3;Parent=g816.t1;
JASKUP010000004.1_Trichopoda_pennipes_isolate_NS2899_ptg000004l,_whole_genome_shotgun_sequence	AUGUSTUS	exon	3493906	3494049	.	+	.	ID=g816.t1.exon3;Parent=g816.t1;
JASKUP010000004.1_Trichopoda_pennipes_isolate_NS2899_ptg000004l,_whole_genome_shotgun_sequence	AUGUSTUS	intron	3494050	3494142	0.77	+	.	ID=g816.t1.intron3;Parent=g816.t1;
JASKUP010000004.1_Trichopoda_pennipes_isolate_NS2899_ptg000004l,_whole_genome_shotgun_sequence	AUGUSTUS	CDS	3494143	3494737	0.94	+	2	ID=g816.t1.CDS4;Parent=g816.t1;
JASKUP010000004.1_Trichopoda_pennipes_isolate_NS2899_ptg000004l,_whole_genome_shotgun_sequence	AUGUSTUS	exon	3494143	3494737	.	+	.	ID=g816.t1.exon4;Parent=g816.t1;
JASKUP010000004.1_Trichopoda_pennipes_isolate_NS2899_ptg000004l,_whole_genome_shotgun_sequence	AUGUSTUS	intron	3494738	3494810	0.96	+	.	ID=g816.t1.intron4;Parent=g816.t1;
JASKUP010000004.1_Trichopoda_pennipes_isolate_NS2899_ptg000004l,_whole_genome_shotgun_sequence	AUGUSTUS	CDS	3494811	3495066	0.96	+	1	ID=g816.t1.CDS5;Parent=g816.t1;
JASKUP010000004.1_Trichopoda_pennipes_isolate_NS2899_ptg000004l,_whole_genome_shotgun_sequence	AUGUSTUS	exon	3494811	3495066	.	+	.	ID=g816.t1.exon5;Parent=g816.t1;
JASKUP010000004.1_Trichopoda_pennipes_isolate_NS2899_ptg000004l,_whole_genome_shotgun_sequence	AUGUSTUS	stop_codon	3495064	3495066	.	+	0	ID=g816.t1.stop1;Parent=g816.t1;
JASKUP010000004.1_Trichopoda_pennipes_isolate_NS2899_ptg000004l,_whole_genome_shotgun_sequence	AUGUSTUS	gene	3506683	3507338	.	+	.	ID=g817;
JASKUP010000004.1_Trichopoda_pennipes_isolate_NS2899_ptg000004l,_whole_genome_shotgun_sequence	AUGUSTUS	mRNA	3506683	3506889	0.96	+	.	ID=g817.t1;Parent=g817;
JASKUP010000004.1_Trichopoda_pennipes_isolate_NS2899_ptg000004l,_whole_genome_shotgun_sequence	AUGUSTUS	start_codon	3506683	3506685	.	+	0	ID=g817.t1.start1;Parent=g817.t1;
JASKUP010000004.1_Trichopoda_pennipes_isolate_NS2899_ptg000004l,_whole_genome_shotgun_sequence	AUGUSTUS	CDS	3506683	3506889	0.96	+	0	ID=g817.t1.CDS1;Parent=g817.t1;
JASKUP010000004.1_Trichopoda_pennipes_isolate_NS2899_ptg000004l,_whole_genome_shotgun_sequence	AUGUSTUS	exon	3506683	3506889	.	+	.	ID=g817.t1.exon1;Parent=g817.t1;
JASKUP010000004.1_Trichopoda_pennipes_isolate_NS2899_ptg000004l,_whole_genome_shotgun_sequence	AUGUSTUS	stop_codon	3506887	3506889	.	+	0	ID=g817.t1.stop1;Parent=g817.t1;
JASKUP010000004.1_Trichopoda_pennipes_isolate_NS2899_ptg000004l,_whole_genome_shotgun_sequence	AUGUSTUS	mRNA	3506683	3507338	0.94	+	.	ID=g817.t2;Parent=g817;
JASKUP010000004.1_Trichopoda_pennipes_isolate_NS2899_ptg000004l,_whole_genome_shotgun_sequence	AUGUSTUS	start_codon	3506683	3506685	.	+	0	ID=g817.t2.start1;Parent=g817.t2;
JASKUP010000004.1_Trichopoda_pennipes_isolate_NS2899_ptg000004l,_whole_genome_shotgun_sequence	AUGUSTUS	CDS	3506683	3506860	0.94	+	0	ID=g817.t2.CDS1;Parent=g817.t2;
JASKUP010000004.1_Trichopoda_pennipes_isolate_NS2899_ptg000004l,_whole_genome_shotgun_sequence	AUGUSTUS	exon	3506683	3506860	.	+	.	ID=g817.t2.exon1;Parent=g817.t2;
JASKUP010000004.1_Trichopoda_pennipes_isolate_NS2899_ptg000004l,_whole_genome_shotgun_sequence	AUGUSTUS	intron	3506861	3506913	0.94	+	.	ID=g817.t2.intron1;Parent=g817.t2;
JASKUP010000004.1_Trichopoda_pennipes_isolate_NS2899_ptg000004l,_whole_genome_shotgun_sequence	AUGUSTUS	CDS	3506914	3507338	0.94	+	2	ID=g817.t2.CDS2;Parent=g817.t2;
JASKUP010000004.1_Trichopoda_pennipes_isolate_NS2899_ptg000004l,_whole_genome_shotgun_sequence	AUGUSTUS	exon	3506914	3507338	.	+	.	ID=g817.t2.exon2;Parent=g817.t2;
JASKUP010000004.1_Trichopoda_pennipes_isolate_NS2899_ptg000004l,_whole_genome_shotgun_sequence	AUGUSTUS	stop_codon	3507336	3507338	.	+	0	ID=g817.t2.stop1;Parent=g817.t2;
JASKUP010000004.1_Trichopoda_pennipes_isolate_NS2899_ptg000004l,_whole_genome_shotgun_sequence	AUGUSTUS	gene	3525598	3529767	.	+	.	ID=g818;
JASKUP010000004.1_Trichopoda_pennipes_isolate_NS2899_ptg000004l,_whole_genome_shotgun_sequence	AUGUSTUS	mRNA	3529100	3529767	0.71	+	.	ID=g818.t1;Parent=g818;
JASKUP010000004.1_Trichopoda_pennipes_isolate_NS2899_ptg000004l,_whole_genome_shotgun_sequence	AUGUSTUS	start_codon	3529100	3529102	.	+	0	ID=g818.t1.start1;Parent=g818.t1;
JASKUP010000004.1_Trichopoda_pennipes_isolate_NS2899_ptg000004l,_whole_genome_shotgun_sequence	AUGUSTUS	CDS	3529100	3529429	0.71	+	0	ID=g818.t1.CDS1;Parent=g818.t1;
JASKUP010000004.1_Trichopoda_pennipes_isolate_NS2899_ptg000004l,_whole_genome_shotgun_sequence	AUGUSTUS	exon	3529100	3529429	.	+	.	ID=g818.t1.exon1;Parent=g818.t1;
JASKUP010000004.1_Trichopoda_pennipes_isolate_NS2899_ptg000004l,_whole_genome_shotgun_sequence	AUGUSTUS	intron	3529430	3529503	0.79	+	.	ID=g818.t1.intron1;Parent=g818.t1;
JASKUP010000004.1_Trichopoda_pennipes_isolate_NS2899_ptg000004l,_whole_genome_shotgun_sequence	AUGUSTUS	CDS	3529504	3529767	0.97	+	0	ID=g818.t1.CDS2;Parent=g818.t1;
JASKUP010000004.1_Trichopoda_pennipes_isolate_NS2899_ptg000004l,_whole_genome_shotgun_sequence	AUGUSTUS	exon	3529504	3529767	.	+	.	ID=g818.t1.exon2;Parent=g818.t1;
JASKUP010000004.1_Trichopoda_pennipes_isolate_NS2899_ptg000004l,_whole_genome_shotgun_sequence	AUGUSTUS	stop_codon	3529765	3529767	.	+	0	ID=g818.t1.stop1;Parent=g818.t1;
JASKUP010000004.1_Trichopoda_pennipes_isolate_NS2899_ptg000004l,_whole_genome_shotgun_sequence	AUGUSTUS	mRNA	3525598	3529767	0.08	+	.	ID=g818.t2;Parent=g818;
JASKUP010000004.1_Trichopoda_pennipes_isolate_NS2899_ptg000004l,_whole_genome_shotgun_sequence	AUGUSTUS	start_codon	3525598	3525600	.	+	0	ID=g818.t2.start1;Parent=g818.t2;
JASKUP010000004.1_Trichopoda_pennipes_isolate_NS2899_ptg000004l,_whole_genome_shotgun_sequence	AUGUSTUS	CDS	3525598	3525864	0.73	+	0	ID=g818.t2.CDS1;Parent=g818.t2;
JASKUP010000004.1_Trichopoda_pennipes_isolate_NS2899_ptg000004l,_whole_genome_shotgun_sequence	AUGUSTUS	exon	3525598	3525864	.	+	.	ID=g818.t2.exon1;Parent=g818.t2;
JASKUP010000004.1_Trichopoda_pennipes_isolate_NS2899_ptg000004l,_whole_genome_shotgun_sequence	AUGUSTUS	intron	3525865	3528206	0.18	+	.	ID=g818.t2.intron1;Parent=g818.t2;
JASKUP010000004.1_Trichopoda_pennipes_isolate_NS2899_ptg000004l,_whole_genome_shotgun_sequence	AUGUSTUS	CDS	3528207	3528832	0.46	+	0	ID=g818.t2.CDS2;Parent=g818.t2;
JASKUP010000004.1_Trichopoda_pennipes_isolate_NS2899_ptg000004l,_whole_genome_shotgun_sequence	AUGUSTUS	exon	3528207	3528832	.	+	.	ID=g818.t2.exon2;Parent=g818.t2;
JASKUP010000004.1_Trichopoda_pennipes_isolate_NS2899_ptg000004l,_whole_genome_shotgun_sequence	AUGUSTUS	intron	3528833	3529236	0.59	+	.	ID=g818.t2.intron2;Parent=g818.t2;
JASKUP010000004.1_Trichopoda_pennipes_isolate_NS2899_ptg000004l,_whole_genome_shotgun_sequence	AUGUSTUS	CDS	3529237	3529429	0.55	+	1	ID=g818.t2.CDS3;Parent=g818.t2;
JASKUP010000004.1_Trichopoda_pennipes_isolate_NS2899_ptg000004l,_whole_genome_shotgun_sequence	AUGUSTUS	exon	3529237	3529429	.	+	.	ID=g818.t2.exon3;Parent=g818.t2;
JASKUP010000004.1_Trichopoda_pennipes_isolate_NS2899_ptg000004l,_whole_genome_shotgun_sequence	AUGUSTUS	intron	3529430	3529503	0.85	+	.	ID=g818.t2.intron3;Parent=g818.t2;
JASKUP010000004.1_Trichopoda_pennipes_isolate_NS2899_ptg000004l,_whole_genome_shotgun_sequence	AUGUSTUS	CDS	3529504	3529767	0.98	+	0	ID=g818.t2.CDS4;Parent=g818.t2;
JASKUP010000004.1_Trichopoda_pennipes_isolate_NS2899_ptg000004l,_whole_genome_shotgun_sequence	AUGUSTUS	exon	3529504	3529767	.	+	.	ID=g818.t2.exon4;Parent=g818.t2;
JASKUP010000004.1_Trichopoda_pennipes_isolate_NS2899_ptg000004l,_whole_genome_shotgun_sequence	AUGUSTUS	stop_codon	3529765	3529767	.	+	0	ID=g818.t2.stop1;Parent=g818.t2;
JASKUP010000004.1_Trichopoda_pennipes_isolate_NS2899_ptg000004l,_whole_genome_shotgun_sequence	AUGUSTUS	mRNA	3525598	3526134	0.47	+	.	ID=g818.t3;Parent=g818;
JASKUP010000004.1_Trichopoda_pennipes_isolate_NS2899_ptg000004l,_whole_genome_shotgun_sequence	AUGUSTUS	start_codon	3525598	3525600	.	+	0	ID=g818.t3.start1;Parent=g818.t3;
JASKUP010000004.1_Trichopoda_pennipes_isolate_NS2899_ptg000004l,_whole_genome_shotgun_sequence	AUGUSTUS	CDS	3525598	3526134	0.47	+	0	ID=g818.t3.CDS1;Parent=g818.t3;
JASKUP010000004.1_Trichopoda_pennipes_isolate_NS2899_ptg000004l,_whole_genome_shotgun_sequence	AUGUSTUS	exon	3525598	3526134	.	+	.	ID=g818.t3.exon1;Parent=g818.t3;
JASKUP010000004.1_Trichopoda_pennipes_isolate_NS2899_ptg000004l,_whole_genome_shotgun_sequence	AUGUSTUS	stop_codon	3526132	3526134	.	+	0	ID=g818.t3.stop1;Parent=g818.t3;
JASKUP010000004.1_Trichopoda_pennipes_isolate_NS2899_ptg000004l,_whole_genome_shotgun_sequence	AUGUSTUS	mRNA	3525598	3527338	0.34	+	.	ID=g818.t4;Parent=g818;
JASKUP010000004.1_Trichopoda_pennipes_isolate_NS2899_ptg000004l,_whole_genome_shotgun_sequence	AUGUSTUS	start_codon	3525598	3525600	.	+	0	ID=g818.t4.start1;Parent=g818.t4;
JASKUP010000004.1_Trichopoda_pennipes_isolate_NS2899_ptg000004l,_whole_genome_shotgun_sequence	AUGUSTUS	CDS	3525598	3525904	0.72	+	0	ID=g818.t4.CDS1;Parent=g818.t4;
JASKUP010000004.1_Trichopoda_pennipes_isolate_NS2899_ptg000004l,_whole_genome_shotgun_sequence	AUGUSTUS	exon	3525598	3525904	.	+	.	ID=g818.t4.exon1;Parent=g818.t4;
JASKUP010000004.1_Trichopoda_pennipes_isolate_NS2899_ptg000004l,_whole_genome_shotgun_sequence	AUGUSTUS	intron	3525905	3526216	0.38	+	.	ID=g818.t4.intron1;Parent=g818.t4;
JASKUP010000004.1_Trichopoda_pennipes_isolate_NS2899_ptg000004l,_whole_genome_shotgun_sequence	AUGUSTUS	CDS	3526217	3526460	0.5	+	2	ID=g818.t4.CDS2;Parent=g818.t4;
JASKUP010000004.1_Trichopoda_pennipes_isolate_NS2899_ptg000004l,_whole_genome_shotgun_sequence	AUGUSTUS	exon	3526217	3526460	.	+	.	ID=g818.t4.exon2;Parent=g818.t4;
JASKUP010000004.1_Trichopoda_pennipes_isolate_NS2899_ptg000004l,_whole_genome_shotgun_sequence	AUGUSTUS	intron	3526461	3526587	0.9	+	.	ID=g818.t4.intron2;Parent=g818.t4;
JASKUP010000004.1_Trichopoda_pennipes_isolate_NS2899_ptg000004l,_whole_genome_shotgun_sequence	AUGUSTUS	CDS	3526588	3527338	0.83	+	1	ID=g818.t4.CDS3;Parent=g818.t4;
JASKUP010000004.1_Trichopoda_pennipes_isolate_NS2899_ptg000004l,_whole_genome_shotgun_sequence	AUGUSTUS	exon	3526588	3527338	.	+	.	ID=g818.t4.exon3;Parent=g818.t4;
JASKUP010000004.1_Trichopoda_pennipes_isolate_NS2899_ptg000004l,_whole_genome_shotgun_sequence	AUGUSTUS	stop_codon	3527336	3527338	.	+	0	ID=g818.t4.stop1;Parent=g818.t4;
JASKUP010000004.1_Trichopoda_pennipes_isolate_NS2899_ptg000004l,_whole_genome_shotgun_sequence	AUGUSTUS	mRNA	3527376	3528863	0.3	+	.	ID=g818.t5;Parent=g818;
JASKUP010000004.1_Trichopoda_pennipes_isolate_NS2899_ptg000004l,_whole_genome_shotgun_sequence	AUGUSTUS	start_codon	3527376	3527378	.	+	0	ID=g818.t5.start1;Parent=g818.t5;
JASKUP010000004.1_Trichopoda_pennipes_isolate_NS2899_ptg000004l,_whole_genome_shotgun_sequence	AUGUSTUS	CDS	3527376	3527813	0.43	+	0	ID=g818.t5.CDS1;Parent=g818.t5;
JASKUP010000004.1_Trichopoda_pennipes_isolate_NS2899_ptg000004l,_whole_genome_shotgun_sequence	AUGUSTUS	exon	3527376	3527813	.	+	.	ID=g818.t5.exon1;Parent=g818.t5;
JASKUP010000004.1_Trichopoda_pennipes_isolate_NS2899_ptg000004l,_whole_genome_shotgun_sequence	AUGUSTUS	intron	3527814	3527991	0.43	+	.	ID=g818.t5.intron1;Parent=g818.t5;
JASKUP010000004.1_Trichopoda_pennipes_isolate_NS2899_ptg000004l,_whole_genome_shotgun_sequence	AUGUSTUS	CDS	3527992	3528150	0.66	+	0	ID=g818.t5.CDS2;Parent=g818.t5;
JASKUP010000004.1_Trichopoda_pennipes_isolate_NS2899_ptg000004l,_whole_genome_shotgun_sequence	AUGUSTUS	exon	3527992	3528150	.	+	.	ID=g818.t5.exon2;Parent=g818.t5;
JASKUP010000004.1_Trichopoda_pennipes_isolate_NS2899_ptg000004l,_whole_genome_shotgun_sequence	AUGUSTUS	intron	3528151	3528206	0.68	+	.	ID=g818.t5.intron2;Parent=g818.t5;
JASKUP010000004.1_Trichopoda_pennipes_isolate_NS2899_ptg000004l,_whole_genome_shotgun_sequence	AUGUSTUS	CDS	3528207	3528863	0.91	+	0	ID=g818.t5.CDS3;Parent=g818.t5;
JASKUP010000004.1_Trichopoda_pennipes_isolate_NS2899_ptg000004l,_whole_genome_shotgun_sequence	AUGUSTUS	exon	3528207	3528863	.	+	.	ID=g818.t5.exon3;Parent=g818.t5;
JASKUP010000004.1_Trichopoda_pennipes_isolate_NS2899_ptg000004l,_whole_genome_shotgun_sequence	AUGUSTUS	stop_codon	3528861	3528863	.	+	0	ID=g818.t5.stop1;Parent=g818.t5;
JASKUP010000004.1_Trichopoda_pennipes_isolate_NS2899_ptg000004l,_whole_genome_shotgun_sequence	AUGUSTUS	gene	3555873	3568046	.	+	.	ID=g819;
JASKUP010000004.1_Trichopoda_pennipes_isolate_NS2899_ptg000004l,_whole_genome_shotgun_sequence	AUGUSTUS	mRNA	3555873	3568046	0.24	+	.	ID=g819.t1;Parent=g819;
JASKUP010000004.1_Trichopoda_pennipes_isolate_NS2899_ptg000004l,_whole_genome_shotgun_sequence	AUGUSTUS	start_codon	3555873	3555875	.	+	0	ID=g819.t1.start1;Parent=g819.t1;
JASKUP010000004.1_Trichopoda_pennipes_isolate_NS2899_ptg000004l,_whole_genome_shotgun_sequence	AUGUSTUS	CDS	3555873	3556142	0.24	+	0	ID=g819.t1.CDS1;Parent=g819.t1;
JASKUP010000004.1_Trichopoda_pennipes_isolate_NS2899_ptg000004l,_whole_genome_shotgun_sequence	AUGUSTUS	exon	3555873	3556142	.	+	.	ID=g819.t1.exon1;Parent=g819.t1;
JASKUP010000004.1_Trichopoda_pennipes_isolate_NS2899_ptg000004l,_whole_genome_shotgun_sequence	AUGUSTUS	intron	3556143	3567878	0.29	+	.	ID=g819.t1.intron1;Parent=g819.t1;
JASKUP010000004.1_Trichopoda_pennipes_isolate_NS2899_ptg000004l,_whole_genome_shotgun_sequence	AUGUSTUS	CDS	3567879	3568046	0.75	+	0	ID=g819.t1.CDS2;Parent=g819.t1;
JASKUP010000004.1_Trichopoda_pennipes_isolate_NS2899_ptg000004l,_whole_genome_shotgun_sequence	AUGUSTUS	exon	3567879	3568046	.	+	.	ID=g819.t1.exon2;Parent=g819.t1;
JASKUP010000004.1_Trichopoda_pennipes_isolate_NS2899_ptg000004l,_whole_genome_shotgun_sequence	AUGUSTUS	stop_codon	3568044	3568046	.	+	0	ID=g819.t1.stop1;Parent=g819.t1;
JASKUP010000004.1_Trichopoda_pennipes_isolate_NS2899_ptg000004l,_whole_genome_shotgun_sequence	AUGUSTUS	gene	3581336	3582344	.	+	.	ID=g820;
JASKUP010000004.1_Trichopoda_pennipes_isolate_NS2899_ptg000004l,_whole_genome_shotgun_sequence	AUGUSTUS	mRNA	3581336	3582344	0.22	+	.	ID=g820.t1;Parent=g820;
JASKUP010000004.1_Trichopoda_pennipes_isolate_NS2899_ptg000004l,_whole_genome_shotgun_sequence	AUGUSTUS	start_codon	3581336	3581338	.	+	0	ID=g820.t1.start1;Parent=g820.t1;
JASKUP010000004.1_Trichopoda_pennipes_isolate_NS2899_ptg000004l,_whole_genome_shotgun_sequence	AUGUSTUS	CDS	3581336	3581795	1	+	0	ID=g820.t1.CDS1;Parent=g820.t1;
JASKUP010000004.1_Trichopoda_pennipes_isolate_NS2899_ptg000004l,_whole_genome_shotgun_sequence	AUGUSTUS	exon	3581336	3581795	.	+	.	ID=g820.t1.exon1;Parent=g820.t1;
JASKUP010000004.1_Trichopoda_pennipes_isolate_NS2899_ptg000004l,_whole_genome_shotgun_sequence	AUGUSTUS	intron	3581796	3581844	1	+	.	ID=g820.t1.intron1;Parent=g820.t1;
JASKUP010000004.1_Trichopoda_pennipes_isolate_NS2899_ptg000004l,_whole_genome_shotgun_sequence	AUGUSTUS	CDS	3581845	3581940	0.76	+	2	ID=g820.t1.CDS2;Parent=g820.t1;
JASKUP010000004.1_Trichopoda_pennipes_isolate_NS2899_ptg000004l,_whole_genome_shotgun_sequence	AUGUSTUS	exon	3581845	3581940	.	+	.	ID=g820.t1.exon2;Parent=g820.t1;
JASKUP010000004.1_Trichopoda_pennipes_isolate_NS2899_ptg000004l,_whole_genome_shotgun_sequence	AUGUSTUS	intron	3581941	3582159	0.29	+	.	ID=g820.t1.intron2;Parent=g820.t1;
JASKUP010000004.1_Trichopoda_pennipes_isolate_NS2899_ptg000004l,_whole_genome_shotgun_sequence	AUGUSTUS	CDS	3582160	3582344	0.22	+	2	ID=g820.t1.CDS3;Parent=g820.t1;
JASKUP010000004.1_Trichopoda_pennipes_isolate_NS2899_ptg000004l,_whole_genome_shotgun_sequence	AUGUSTUS	exon	3582160	3582344	.	+	.	ID=g820.t1.exon3;Parent=g820.t1;
JASKUP010000004.1_Trichopoda_pennipes_isolate_NS2899_ptg000004l,_whole_genome_shotgun_sequence	AUGUSTUS	stop_codon	3582342	3582344	.	+	0	ID=g820.t1.stop1;Parent=g820.t1;
JASKUP010000004.1_Trichopoda_pennipes_isolate_NS2899_ptg000004l,_whole_genome_shotgun_sequence	AUGUSTUS	gene	3597447	3612825	.	+	.	ID=g821;
JASKUP010000004.1_Trichopoda_pennipes_isolate_NS2899_ptg000004l,_whole_genome_shotgun_sequence	AUGUSTUS	mRNA	3597447	3612825	1	+	.	ID=g821.t1;Parent=g821;
JASKUP010000004.1_Trichopoda_pennipes_isolate_NS2899_ptg000004l,_whole_genome_shotgun_sequence	AUGUSTUS	start_codon	3597447	3597449	.	+	0	ID=g821.t1.start1;Parent=g821.t1;
JASKUP010000004.1_Trichopoda_pennipes_isolate_NS2899_ptg000004l,_whole_genome_shotgun_sequence	AUGUSTUS	CDS	3597447	3597469	1	+	0	ID=g821.t1.CDS1;Parent=g821.t1;
JASKUP010000004.1_Trichopoda_pennipes_isolate_NS2899_ptg000004l,_whole_genome_shotgun_sequence	AUGUSTUS	exon	3597447	3597469	.	+	.	ID=g821.t1.exon1;Parent=g821.t1;
JASKUP010000004.1_Trichopoda_pennipes_isolate_NS2899_ptg000004l,_whole_genome_shotgun_sequence	AUGUSTUS	intron	3597470	3597524	1	+	.	ID=g821.t1.intron1;Parent=g821.t1;
JASKUP010000004.1_Trichopoda_pennipes_isolate_NS2899_ptg000004l,_whole_genome_shotgun_sequence	AUGUSTUS	CDS	3597525	3597830	1	+	1	ID=g821.t1.CDS2;Parent=g821.t1;
JASKUP010000004.1_Trichopoda_pennipes_isolate_NS2899_ptg000004l,_whole_genome_shotgun_sequence	AUGUSTUS	exon	3597525	3597830	.	+	.	ID=g821.t1.exon2;Parent=g821.t1;
JASKUP010000004.1_Trichopoda_pennipes_isolate_NS2899_ptg000004l,_whole_genome_shotgun_sequence	AUGUSTUS	intron	3597831	3599569	1	+	.	ID=g821.t1.intron2;Parent=g821.t1;
JASKUP010000004.1_Trichopoda_pennipes_isolate_NS2899_ptg000004l,_whole_genome_shotgun_sequence	AUGUSTUS	CDS	3599570	3599732	1	+	1	ID=g821.t1.CDS3;Parent=g821.t1;
JASKUP010000004.1_Trichopoda_pennipes_isolate_NS2899_ptg000004l,_whole_genome_shotgun_sequence	AUGUSTUS	exon	3599570	3599732	.	+	.	ID=g821.t1.exon3;Parent=g821.t1;
JASKUP010000004.1_Trichopoda_pennipes_isolate_NS2899_ptg000004l,_whole_genome_shotgun_sequence	AUGUSTUS	intron	3599733	3612660	1	+	.	ID=g821.t1.intron3;Parent=g821.t1;
JASKUP010000004.1_Trichopoda_pennipes_isolate_NS2899_ptg000004l,_whole_genome_shotgun_sequence	AUGUSTUS	CDS	3612661	3612825	1	+	0	ID=g821.t1.CDS4;Parent=g821.t1;
JASKUP010000004.1_Trichopoda_pennipes_isolate_NS2899_ptg000004l,_whole_genome_shotgun_sequence	AUGUSTUS	exon	3612661	3612825	.	+	.	ID=g821.t1.exon4;Parent=g821.t1;
JASKUP010000004.1_Trichopoda_pennipes_isolate_NS2899_ptg000004l,_whole_genome_shotgun_sequence	AUGUSTUS	stop_codon	3612823	3612825	.	+	0	ID=g821.t1.stop1;Parent=g821.t1;
JASKUP010000004.1_Trichopoda_pennipes_isolate_NS2899_ptg000004l,_whole_genome_shotgun_sequence	AUGUSTUS	gene	3640726	3641148	.	-	.	ID=g822;
JASKUP010000004.1_Trichopoda_pennipes_isolate_NS2899_ptg000004l,_whole_genome_shotgun_sequence	AUGUSTUS	mRNA	3640726	3641148	0.97	-	.	ID=g822.t1;Parent=g822;
JASKUP010000004.1_Trichopoda_pennipes_isolate_NS2899_ptg000004l,_whole_genome_shotgun_sequence	AUGUSTUS	stop_codon	3640726	3640728	.	-	0	ID=g822.t1.stop1;Parent=g822.t1;
JASKUP010000004.1_Trichopoda_pennipes_isolate_NS2899_ptg000004l,_whole_genome_shotgun_sequence	AUGUSTUS	CDS	3640726	3641148	0.97	-	0	ID=g822.t1.CDS1;Parent=g822.t1;
JASKUP010000004.1_Trichopoda_pennipes_isolate_NS2899_ptg000004l,_whole_genome_shotgun_sequence	AUGUSTUS	exon	3640726	3641148	.	-	.	ID=g822.t1.exon1;Parent=g822.t1;
JASKUP010000004.1_Trichopoda_pennipes_isolate_NS2899_ptg000004l,_whole_genome_shotgun_sequence	AUGUSTUS	start_codon	3641146	3641148	.	-	0	ID=g822.t1.start1;Parent=g822.t1;
JASKUP010000004.1_Trichopoda_pennipes_isolate_NS2899_ptg000004l,_whole_genome_shotgun_sequence	AUGUSTUS	gene	3658653	3663875	.	-	.	ID=g823;
JASKUP010000004.1_Trichopoda_pennipes_isolate_NS2899_ptg000004l,_whole_genome_shotgun_sequence	AUGUSTUS	mRNA	3658653	3663875	0.29	-	.	ID=g823.t1;Parent=g823;
JASKUP010000004.1_Trichopoda_pennipes_isolate_NS2899_ptg000004l,_whole_genome_shotgun_sequence	AUGUSTUS	stop_codon	3658653	3658655	.	-	0	ID=g823.t1.stop1;Parent=g823.t1;
JASKUP010000004.1_Trichopoda_pennipes_isolate_NS2899_ptg000004l,_whole_genome_shotgun_sequence	AUGUSTUS	CDS	3658653	3658769	0.46	-	0	ID=g823.t1.CDS1;Parent=g823.t1;
JASKUP010000004.1_Trichopoda_pennipes_isolate_NS2899_ptg000004l,_whole_genome_shotgun_sequence	AUGUSTUS	exon	3658653	3658769	.	-	.	ID=g823.t1.exon1;Parent=g823.t1;
JASKUP010000004.1_Trichopoda_pennipes_isolate_NS2899_ptg000004l,_whole_genome_shotgun_sequence	AUGUSTUS	intron	3658770	3661661	0.46	-	.	ID=g823.t1.intron1;Parent=g823.t1;
JASKUP010000004.1_Trichopoda_pennipes_isolate_NS2899_ptg000004l,_whole_genome_shotgun_sequence	AUGUSTUS	CDS	3661662	3662067	0.62	-	1	ID=g823.t1.CDS2;Parent=g823.t1;
JASKUP010000004.1_Trichopoda_pennipes_isolate_NS2899_ptg000004l,_whole_genome_shotgun_sequence	AUGUSTUS	exon	3661662	3662067	.	-	.	ID=g823.t1.exon2;Parent=g823.t1;
JASKUP010000004.1_Trichopoda_pennipes_isolate_NS2899_ptg000004l,_whole_genome_shotgun_sequence	AUGUSTUS	intron	3662068	3663756	0.83	-	.	ID=g823.t1.intron2;Parent=g823.t1;
JASKUP010000004.1_Trichopoda_pennipes_isolate_NS2899_ptg000004l,_whole_genome_shotgun_sequence	AUGUSTUS	CDS	3663757	3663875	0.67	-	0	ID=g823.t1.CDS3;Parent=g823.t1;
JASKUP010000004.1_Trichopoda_pennipes_isolate_NS2899_ptg000004l,_whole_genome_shotgun_sequence	AUGUSTUS	exon	3663757	3663875	.	-	.	ID=g823.t1.exon3;Parent=g823.t1;
JASKUP010000004.1_Trichopoda_pennipes_isolate_NS2899_ptg000004l,_whole_genome_shotgun_sequence	AUGUSTUS	start_codon	3663873	3663875	.	-	0	ID=g823.t1.start1;Parent=g823.t1;
JASKUP010000004.1_Trichopoda_pennipes_isolate_NS2899_ptg000004l,_whole_genome_shotgun_sequence	AUGUSTUS	gene	3669217	3669612	.	+	.	ID=g824;
JASKUP010000004.1_Trichopoda_pennipes_isolate_NS2899_ptg000004l,_whole_genome_shotgun_sequence	AUGUSTUS	mRNA	3669217	3669612	1	+	.	ID=g824.t1;Parent=g824;
JASKUP010000004.1_Trichopoda_pennipes_isolate_NS2899_ptg000004l,_whole_genome_shotgun_sequence	AUGUSTUS	start_codon	3669217	3669219	.	+	0	ID=g824.t1.start1;Parent=g824.t1;
JASKUP010000004.1_Trichopoda_pennipes_isolate_NS2899_ptg000004l,_whole_genome_shotgun_sequence	AUGUSTUS	CDS	3669217	3669612	1	+	0	ID=g824.t1.CDS1;Parent=g824.t1;
JASKUP010000004.1_Trichopoda_pennipes_isolate_NS2899_ptg000004l,_whole_genome_shotgun_sequence	AUGUSTUS	exon	3669217	3669612	.	+	.	ID=g824.t1.exon1;Parent=g824.t1;
JASKUP010000004.1_Trichopoda_pennipes_isolate_NS2899_ptg000004l,_whole_genome_shotgun_sequence	AUGUSTUS	stop_codon	3669610	3669612	.	+	0	ID=g824.t1.stop1;Parent=g824.t1;
JASKUP010000004.1_Trichopoda_pennipes_isolate_NS2899_ptg000004l,_whole_genome_shotgun_sequence	AUGUSTUS	gene	3682741	3685194	.	+	.	ID=g825;
JASKUP010000004.1_Trichopoda_pennipes_isolate_NS2899_ptg000004l,_whole_genome_shotgun_sequence	AUGUSTUS	mRNA	3682741	3685194	0.44	+	.	ID=g825.t1;Parent=g825;
JASKUP010000004.1_Trichopoda_pennipes_isolate_NS2899_ptg000004l,_whole_genome_shotgun_sequence	AUGUSTUS	start_codon	3682741	3682743	.	+	0	ID=g825.t1.start1;Parent=g825.t1;
JASKUP010000004.1_Trichopoda_pennipes_isolate_NS2899_ptg000004l,_whole_genome_shotgun_sequence	AUGUSTUS	CDS	3682741	3682885	0.87	+	0	ID=g825.t1.CDS1;Parent=g825.t1;
JASKUP010000004.1_Trichopoda_pennipes_isolate_NS2899_ptg000004l,_whole_genome_shotgun_sequence	AUGUSTUS	exon	3682741	3682885	.	+	.	ID=g825.t1.exon1;Parent=g825.t1;
JASKUP010000004.1_Trichopoda_pennipes_isolate_NS2899_ptg000004l,_whole_genome_shotgun_sequence	AUGUSTUS	intron	3682886	3682951	0.45	+	.	ID=g825.t1.intron1;Parent=g825.t1;
JASKUP010000004.1_Trichopoda_pennipes_isolate_NS2899_ptg000004l,_whole_genome_shotgun_sequence	AUGUSTUS	CDS	3682952	3685194	0.45	+	2	ID=g825.t1.CDS2;Parent=g825.t1;
JASKUP010000004.1_Trichopoda_pennipes_isolate_NS2899_ptg000004l,_whole_genome_shotgun_sequence	AUGUSTUS	exon	3682952	3685194	.	+	.	ID=g825.t1.exon2;Parent=g825.t1;
JASKUP010000004.1_Trichopoda_pennipes_isolate_NS2899_ptg000004l,_whole_genome_shotgun_sequence	AUGUSTUS	stop_codon	3685192	3685194	.	+	0	ID=g825.t1.stop1;Parent=g825.t1;
JASKUP010000004.1_Trichopoda_pennipes_isolate_NS2899_ptg000004l,_whole_genome_shotgun_sequence	GeneMark.hmm3	gene	3684793	3685194	.	+	.	ID=g826;
JASKUP010000004.1_Trichopoda_pennipes_isolate_NS2899_ptg000004l,_whole_genome_shotgun_sequence	GeneMark.hmm3	mRNA	3684793	3685194	.	+	.	ID=g826.t1;Parent=g826;
JASKUP010000004.1_Trichopoda_pennipes_isolate_NS2899_ptg000004l,_whole_genome_shotgun_sequence	GeneMark.hmm3	CDS	3684793	3685194	.	+	0	ID=g826.t1.CDS1;Parent=g826.t1;
JASKUP010000004.1_Trichopoda_pennipes_isolate_NS2899_ptg000004l,_whole_genome_shotgun_sequence	GeneMark.hmm3	exon	3684793	3685194	.	+	0	ID=g826.t1.exon1;Parent=g826.t1;
JASKUP010000004.1_Trichopoda_pennipes_isolate_NS2899_ptg000004l,_whole_genome_shotgun_sequence	AUGUSTUS	gene	3685457	3686039	.	-	.	ID=g827;
JASKUP010000004.1_Trichopoda_pennipes_isolate_NS2899_ptg000004l,_whole_genome_shotgun_sequence	AUGUSTUS	mRNA	3685457	3686039	1	-	.	ID=g827.t1;Parent=g827;
JASKUP010000004.1_Trichopoda_pennipes_isolate_NS2899_ptg000004l,_whole_genome_shotgun_sequence	AUGUSTUS	stop_codon	3685457	3685459	.	-	0	ID=g827.t1.stop1;Parent=g827.t1;
JASKUP010000004.1_Trichopoda_pennipes_isolate_NS2899_ptg000004l,_whole_genome_shotgun_sequence	AUGUSTUS	CDS	3685457	3685633	1	-	0	ID=g827.t1.CDS1;Parent=g827.t1;
JASKUP010000004.1_Trichopoda_pennipes_isolate_NS2899_ptg000004l,_whole_genome_shotgun_sequence	AUGUSTUS	exon	3685457	3685633	.	-	.	ID=g827.t1.exon1;Parent=g827.t1;
JASKUP010000004.1_Trichopoda_pennipes_isolate_NS2899_ptg000004l,_whole_genome_shotgun_sequence	AUGUSTUS	intron	3685634	3685688	1	-	.	ID=g827.t1.intron1;Parent=g827.t1;
JASKUP010000004.1_Trichopoda_pennipes_isolate_NS2899_ptg000004l,_whole_genome_shotgun_sequence	AUGUSTUS	CDS	3685689	3685840	1	-	2	ID=g827.t1.CDS2;Parent=g827.t1;
JASKUP010000004.1_Trichopoda_pennipes_isolate_NS2899_ptg000004l,_whole_genome_shotgun_sequence	AUGUSTUS	exon	3685689	3685840	.	-	.	ID=g827.t1.exon2;Parent=g827.t1;
JASKUP010000004.1_Trichopoda_pennipes_isolate_NS2899_ptg000004l,_whole_genome_shotgun_sequence	AUGUSTUS	intron	3685841	3685899	1	-	.	ID=g827.t1.intron2;Parent=g827.t1;
JASKUP010000004.1_Trichopoda_pennipes_isolate_NS2899_ptg000004l,_whole_genome_shotgun_sequence	AUGUSTUS	CDS	3685900	3685905	1	-	2	ID=g827.t1.CDS3;Parent=g827.t1;
JASKUP010000004.1_Trichopoda_pennipes_isolate_NS2899_ptg000004l,_whole_genome_shotgun_sequence	AUGUSTUS	exon	3685900	3685905	.	-	.	ID=g827.t1.exon3;Parent=g827.t1;
JASKUP010000004.1_Trichopoda_pennipes_isolate_NS2899_ptg000004l,_whole_genome_shotgun_sequence	AUGUSTUS	intron	3685906	3686029	1	-	.	ID=g827.t1.intron3;Parent=g827.t1;
JASKUP010000004.1_Trichopoda_pennipes_isolate_NS2899_ptg000004l,_whole_genome_shotgun_sequence	AUGUSTUS	CDS	3686030	3686039	1	-	0	ID=g827.t1.CDS4;Parent=g827.t1;
JASKUP010000004.1_Trichopoda_pennipes_isolate_NS2899_ptg000004l,_whole_genome_shotgun_sequence	AUGUSTUS	exon	3686030	3686039	.	-	.	ID=g827.t1.exon4;Parent=g827.t1;
JASKUP010000004.1_Trichopoda_pennipes_isolate_NS2899_ptg000004l,_whole_genome_shotgun_sequence	AUGUSTUS	start_codon	3686037	3686039	.	-	0	ID=g827.t1.start1;Parent=g827.t1;
JASKUP010000004.1_Trichopoda_pennipes_isolate_NS2899_ptg000004l,_whole_genome_shotgun_sequence	AUGUSTUS	gene	3693031	3693318	.	+	.	ID=g828;
JASKUP010000004.1_Trichopoda_pennipes_isolate_NS2899_ptg000004l,_whole_genome_shotgun_sequence	AUGUSTUS	mRNA	3693031	3693318	1	+	.	ID=g828.t1;Parent=g828;
JASKUP010000004.1_Trichopoda_pennipes_isolate_NS2899_ptg000004l,_whole_genome_shotgun_sequence	AUGUSTUS	start_codon	3693031	3693033	.	+	0	ID=g828.t1.start1;Parent=g828.t1;
JASKUP010000004.1_Trichopoda_pennipes_isolate_NS2899_ptg000004l,_whole_genome_shotgun_sequence	AUGUSTUS	CDS	3693031	3693318	1	+	0	ID=g828.t1.CDS1;Parent=g828.t1;
JASKUP010000004.1_Trichopoda_pennipes_isolate_NS2899_ptg000004l,_whole_genome_shotgun_sequence	AUGUSTUS	exon	3693031	3693318	.	+	.	ID=g828.t1.exon1;Parent=g828.t1;
JASKUP010000004.1_Trichopoda_pennipes_isolate_NS2899_ptg000004l,_whole_genome_shotgun_sequence	AUGUSTUS	stop_codon	3693316	3693318	.	+	0	ID=g828.t1.stop1;Parent=g828.t1;
JASKUP010000004.1_Trichopoda_pennipes_isolate_NS2899_ptg000004l,_whole_genome_shotgun_sequence	AUGUSTUS	gene	3710340	3712127	.	+	.	ID=g829;
JASKUP010000004.1_Trichopoda_pennipes_isolate_NS2899_ptg000004l,_whole_genome_shotgun_sequence	AUGUSTUS	mRNA	3710340	3712127	0.6	+	.	ID=g829.t1;Parent=g829;
JASKUP010000004.1_Trichopoda_pennipes_isolate_NS2899_ptg000004l,_whole_genome_shotgun_sequence	AUGUSTUS	start_codon	3710340	3710342	.	+	0	ID=g829.t1.start1;Parent=g829.t1;
JASKUP010000004.1_Trichopoda_pennipes_isolate_NS2899_ptg000004l,_whole_genome_shotgun_sequence	AUGUSTUS	CDS	3710340	3710530	0.97	+	0	ID=g829.t1.CDS1;Parent=g829.t1;
JASKUP010000004.1_Trichopoda_pennipes_isolate_NS2899_ptg000004l,_whole_genome_shotgun_sequence	AUGUSTUS	exon	3710340	3710530	.	+	.	ID=g829.t1.exon1;Parent=g829.t1;
JASKUP010000004.1_Trichopoda_pennipes_isolate_NS2899_ptg000004l,_whole_genome_shotgun_sequence	AUGUSTUS	intron	3710531	3710592	1	+	.	ID=g829.t1.intron1;Parent=g829.t1;
JASKUP010000004.1_Trichopoda_pennipes_isolate_NS2899_ptg000004l,_whole_genome_shotgun_sequence	AUGUSTUS	CDS	3710593	3710965	1	+	1	ID=g829.t1.CDS2;Parent=g829.t1;
JASKUP010000004.1_Trichopoda_pennipes_isolate_NS2899_ptg000004l,_whole_genome_shotgun_sequence	AUGUSTUS	exon	3710593	3710965	.	+	.	ID=g829.t1.exon2;Parent=g829.t1;
JASKUP010000004.1_Trichopoda_pennipes_isolate_NS2899_ptg000004l,_whole_genome_shotgun_sequence	AUGUSTUS	intron	3710966	3711043	1	+	.	ID=g829.t1.intron2;Parent=g829.t1;
JASKUP010000004.1_Trichopoda_pennipes_isolate_NS2899_ptg000004l,_whole_genome_shotgun_sequence	AUGUSTUS	CDS	3711044	3711466	1	+	0	ID=g829.t1.CDS3;Parent=g829.t1;
JASKUP010000004.1_Trichopoda_pennipes_isolate_NS2899_ptg000004l,_whole_genome_shotgun_sequence	AUGUSTUS	exon	3711044	3711466	.	+	.	ID=g829.t1.exon3;Parent=g829.t1;
JASKUP010000004.1_Trichopoda_pennipes_isolate_NS2899_ptg000004l,_whole_genome_shotgun_sequence	AUGUSTUS	intron	3711467	3711518	1	+	.	ID=g829.t1.intron3;Parent=g829.t1;
JASKUP010000004.1_Trichopoda_pennipes_isolate_NS2899_ptg000004l,_whole_genome_shotgun_sequence	AUGUSTUS	CDS	3711519	3712127	0.61	+	0	ID=g829.t1.CDS4;Parent=g829.t1;
JASKUP010000004.1_Trichopoda_pennipes_isolate_NS2899_ptg000004l,_whole_genome_shotgun_sequence	AUGUSTUS	exon	3711519	3712127	.	+	.	ID=g829.t1.exon4;Parent=g829.t1;
JASKUP010000004.1_Trichopoda_pennipes_isolate_NS2899_ptg000004l,_whole_genome_shotgun_sequence	AUGUSTUS	stop_codon	3712125	3712127	.	+	0	ID=g829.t1.stop1;Parent=g829.t1;
JASKUP010000004.1_Trichopoda_pennipes_isolate_NS2899_ptg000004l,_whole_genome_shotgun_sequence	AUGUSTUS	gene	3734605	3737415	.	-	.	ID=g830;
JASKUP010000004.1_Trichopoda_pennipes_isolate_NS2899_ptg000004l,_whole_genome_shotgun_sequence	AUGUSTUS	mRNA	3734605	3737415	0.04	-	.	ID=g830.t1;Parent=g830;
JASKUP010000004.1_Trichopoda_pennipes_isolate_NS2899_ptg000004l,_whole_genome_shotgun_sequence	AUGUSTUS	stop_codon	3734605	3734607	.	-	0	ID=g830.t1.stop1;Parent=g830.t1;
JASKUP010000004.1_Trichopoda_pennipes_isolate_NS2899_ptg000004l,_whole_genome_shotgun_sequence	AUGUSTUS	CDS	3734605	3734644	0.12	-	1	ID=g830.t1.CDS1;Parent=g830.t1;
JASKUP010000004.1_Trichopoda_pennipes_isolate_NS2899_ptg000004l,_whole_genome_shotgun_sequence	AUGUSTUS	exon	3734605	3734644	.	-	.	ID=g830.t1.exon1;Parent=g830.t1;
JASKUP010000004.1_Trichopoda_pennipes_isolate_NS2899_ptg000004l,_whole_genome_shotgun_sequence	AUGUSTUS	intron	3734645	3734829	0.12	-	.	ID=g830.t1.intron1;Parent=g830.t1;
JASKUP010000004.1_Trichopoda_pennipes_isolate_NS2899_ptg000004l,_whole_genome_shotgun_sequence	AUGUSTUS	CDS	3734830	3735792	0.26	-	1	ID=g830.t1.CDS2;Parent=g830.t1;
JASKUP010000004.1_Trichopoda_pennipes_isolate_NS2899_ptg000004l,_whole_genome_shotgun_sequence	AUGUSTUS	exon	3734830	3735792	.	-	.	ID=g830.t1.exon2;Parent=g830.t1;
JASKUP010000004.1_Trichopoda_pennipes_isolate_NS2899_ptg000004l,_whole_genome_shotgun_sequence	AUGUSTUS	intron	3735793	3735851	0.55	-	.	ID=g830.t1.intron2;Parent=g830.t1;
JASKUP010000004.1_Trichopoda_pennipes_isolate_NS2899_ptg000004l,_whole_genome_shotgun_sequence	AUGUSTUS	CDS	3735852	3736389	0.56	-	2	ID=g830.t1.CDS3;Parent=g830.t1;
JASKUP010000004.1_Trichopoda_pennipes_isolate_NS2899_ptg000004l,_whole_genome_shotgun_sequence	AUGUSTUS	exon	3735852	3736389	.	-	.	ID=g830.t1.exon3;Parent=g830.t1;
JASKUP010000004.1_Trichopoda_pennipes_isolate_NS2899_ptg000004l,_whole_genome_shotgun_sequence	AUGUSTUS	intron	3736390	3736482	0.91	-	.	ID=g830.t1.intron3;Parent=g830.t1;
JASKUP010000004.1_Trichopoda_pennipes_isolate_NS2899_ptg000004l,_whole_genome_shotgun_sequence	AUGUSTUS	CDS	3736483	3737133	0.75	-	2	ID=g830.t1.CDS4;Parent=g830.t1;
JASKUP010000004.1_Trichopoda_pennipes_isolate_NS2899_ptg000004l,_whole_genome_shotgun_sequence	AUGUSTUS	exon	3736483	3737133	.	-	.	ID=g830.t1.exon4;Parent=g830.t1;
JASKUP010000004.1_Trichopoda_pennipes_isolate_NS2899_ptg000004l,_whole_genome_shotgun_sequence	AUGUSTUS	intron	3737134	3737387	0.27	-	.	ID=g830.t1.intron4;Parent=g830.t1;
JASKUP010000004.1_Trichopoda_pennipes_isolate_NS2899_ptg000004l,_whole_genome_shotgun_sequence	AUGUSTUS	CDS	3737388	3737415	0.27	-	0	ID=g830.t1.CDS5;Parent=g830.t1;
JASKUP010000004.1_Trichopoda_pennipes_isolate_NS2899_ptg000004l,_whole_genome_shotgun_sequence	AUGUSTUS	exon	3737388	3737415	.	-	.	ID=g830.t1.exon5;Parent=g830.t1;
JASKUP010000004.1_Trichopoda_pennipes_isolate_NS2899_ptg000004l,_whole_genome_shotgun_sequence	AUGUSTUS	start_codon	3737413	3737415	.	-	0	ID=g830.t1.start1;Parent=g830.t1;
JASKUP010000004.1_Trichopoda_pennipes_isolate_NS2899_ptg000004l,_whole_genome_shotgun_sequence	AUGUSTUS	mRNA	3735785	3737415	0.11	-	.	ID=g830.t2;Parent=g830;
JASKUP010000004.1_Trichopoda_pennipes_isolate_NS2899_ptg000004l,_whole_genome_shotgun_sequence	AUGUSTUS	stop_codon	3735785	3735787	.	-	0	ID=g830.t2.stop1;Parent=g830.t2;
JASKUP010000004.1_Trichopoda_pennipes_isolate_NS2899_ptg000004l,_whole_genome_shotgun_sequence	AUGUSTUS	CDS	3735785	3737133	0.25	-	2	ID=g830.t2.CDS1;Parent=g830.t2;
JASKUP010000004.1_Trichopoda_pennipes_isolate_NS2899_ptg000004l,_whole_genome_shotgun_sequence	AUGUSTUS	exon	3735785	3737133	.	-	.	ID=g830.t2.exon1;Parent=g830.t2;
JASKUP010000004.1_Trichopoda_pennipes_isolate_NS2899_ptg000004l,_whole_genome_shotgun_sequence	AUGUSTUS	intron	3737134	3737387	0.35	-	.	ID=g830.t2.intron1;Parent=g830.t2;
JASKUP010000004.1_Trichopoda_pennipes_isolate_NS2899_ptg000004l,_whole_genome_shotgun_sequence	AUGUSTUS	CDS	3737388	3737415	0.35	-	0	ID=g830.t2.CDS2;Parent=g830.t2;
JASKUP010000004.1_Trichopoda_pennipes_isolate_NS2899_ptg000004l,_whole_genome_shotgun_sequence	AUGUSTUS	exon	3737388	3737415	.	-	.	ID=g830.t2.exon2;Parent=g830.t2;
JASKUP010000004.1_Trichopoda_pennipes_isolate_NS2899_ptg000004l,_whole_genome_shotgun_sequence	AUGUSTUS	start_codon	3737413	3737415	.	-	0	ID=g830.t2.start1;Parent=g830.t2;
JASKUP010000004.1_Trichopoda_pennipes_isolate_NS2899_ptg000004l,_whole_genome_shotgun_sequence	AUGUSTUS	gene	3779137	3780553	.	-	.	ID=g831;
JASKUP010000004.1_Trichopoda_pennipes_isolate_NS2899_ptg000004l,_whole_genome_shotgun_sequence	AUGUSTUS	mRNA	3780239	3780553	0.91	-	.	ID=g831.t1;Parent=g831;
JASKUP010000004.1_Trichopoda_pennipes_isolate_NS2899_ptg000004l,_whole_genome_shotgun_sequence	AUGUSTUS	stop_codon	3780239	3780241	.	-	0	ID=g831.t1.stop1;Parent=g831.t1;
JASKUP010000004.1_Trichopoda_pennipes_isolate_NS2899_ptg000004l,_whole_genome_shotgun_sequence	AUGUSTUS	CDS	3780239	3780553	0.91	-	0	ID=g831.t1.CDS1;Parent=g831.t1;
JASKUP010000004.1_Trichopoda_pennipes_isolate_NS2899_ptg000004l,_whole_genome_shotgun_sequence	AUGUSTUS	exon	3780239	3780553	.	-	.	ID=g831.t1.exon1;Parent=g831.t1;
JASKUP010000004.1_Trichopoda_pennipes_isolate_NS2899_ptg000004l,_whole_genome_shotgun_sequence	AUGUSTUS	start_codon	3780551	3780553	.	-	0	ID=g831.t1.start1;Parent=g831.t1;
JASKUP010000004.1_Trichopoda_pennipes_isolate_NS2899_ptg000004l,_whole_genome_shotgun_sequence	AUGUSTUS	mRNA	3779137	3780553	0.54	-	.	ID=g831.t2;Parent=g831;
JASKUP010000004.1_Trichopoda_pennipes_isolate_NS2899_ptg000004l,_whole_genome_shotgun_sequence	AUGUSTUS	stop_codon	3779137	3779139	.	-	0	ID=g831.t2.stop1;Parent=g831.t2;
JASKUP010000004.1_Trichopoda_pennipes_isolate_NS2899_ptg000004l,_whole_genome_shotgun_sequence	AUGUSTUS	CDS	3779137	3779202	0.71	-	0	ID=g831.t2.CDS1;Parent=g831.t2;
JASKUP010000004.1_Trichopoda_pennipes_isolate_NS2899_ptg000004l,_whole_genome_shotgun_sequence	AUGUSTUS	exon	3779137	3779202	.	-	.	ID=g831.t2.exon1;Parent=g831.t2;
JASKUP010000004.1_Trichopoda_pennipes_isolate_NS2899_ptg000004l,_whole_genome_shotgun_sequence	AUGUSTUS	intron	3779203	3780418	0.56	-	.	ID=g831.t2.intron1;Parent=g831.t2;
JASKUP010000004.1_Trichopoda_pennipes_isolate_NS2899_ptg000004l,_whole_genome_shotgun_sequence	AUGUSTUS	CDS	3780419	3780553	0.55	-	0	ID=g831.t2.CDS2;Parent=g831.t2;
JASKUP010000004.1_Trichopoda_pennipes_isolate_NS2899_ptg000004l,_whole_genome_shotgun_sequence	AUGUSTUS	exon	3780419	3780553	.	-	.	ID=g831.t2.exon2;Parent=g831.t2;
JASKUP010000004.1_Trichopoda_pennipes_isolate_NS2899_ptg000004l,_whole_genome_shotgun_sequence	AUGUSTUS	start_codon	3780551	3780553	.	-	0	ID=g831.t2.start1;Parent=g831.t2;
JASKUP010000004.1_Trichopoda_pennipes_isolate_NS2899_ptg000004l,_whole_genome_shotgun_sequence	AUGUSTUS	gene	3780859	3782513	.	-	.	ID=g832;
JASKUP010000004.1_Trichopoda_pennipes_isolate_NS2899_ptg000004l,_whole_genome_shotgun_sequence	AUGUSTUS	mRNA	3780859	3782513	0.51	-	.	ID=g832.t1;Parent=g832;
JASKUP010000004.1_Trichopoda_pennipes_isolate_NS2899_ptg000004l,_whole_genome_shotgun_sequence	AUGUSTUS	stop_codon	3780859	3780861	.	-	0	ID=g832.t1.stop1;Parent=g832.t1;
JASKUP010000004.1_Trichopoda_pennipes_isolate_NS2899_ptg000004l,_whole_genome_shotgun_sequence	AUGUSTUS	CDS	3780859	3781399	0.52	-	1	ID=g832.t1.CDS1;Parent=g832.t1;
JASKUP010000004.1_Trichopoda_pennipes_isolate_NS2899_ptg000004l,_whole_genome_shotgun_sequence	AUGUSTUS	exon	3780859	3781399	.	-	.	ID=g832.t1.exon1;Parent=g832.t1;
JASKUP010000004.1_Trichopoda_pennipes_isolate_NS2899_ptg000004l,_whole_genome_shotgun_sequence	AUGUSTUS	intron	3781400	3782151	0.51	-	.	ID=g832.t1.intron1;Parent=g832.t1;
JASKUP010000004.1_Trichopoda_pennipes_isolate_NS2899_ptg000004l,_whole_genome_shotgun_sequence	AUGUSTUS	CDS	3782152	3782513	0.8	-	0	ID=g832.t1.CDS2;Parent=g832.t1;
JASKUP010000004.1_Trichopoda_pennipes_isolate_NS2899_ptg000004l,_whole_genome_shotgun_sequence	AUGUSTUS	exon	3782152	3782513	.	-	.	ID=g832.t1.exon2;Parent=g832.t1;
JASKUP010000004.1_Trichopoda_pennipes_isolate_NS2899_ptg000004l,_whole_genome_shotgun_sequence	AUGUSTUS	start_codon	3782511	3782513	.	-	0	ID=g832.t1.start1;Parent=g832.t1;
JASKUP010000004.1_Trichopoda_pennipes_isolate_NS2899_ptg000004l,_whole_genome_shotgun_sequence	AUGUSTUS	gene	3786549	3787932	.	-	.	ID=g833;
JASKUP010000004.1_Trichopoda_pennipes_isolate_NS2899_ptg000004l,_whole_genome_shotgun_sequence	AUGUSTUS	mRNA	3786549	3787493	0.94	-	.	ID=g833.t1;Parent=g833;
JASKUP010000004.1_Trichopoda_pennipes_isolate_NS2899_ptg000004l,_whole_genome_shotgun_sequence	AUGUSTUS	stop_codon	3786549	3786551	.	-	0	ID=g833.t1.stop1;Parent=g833.t1;
JASKUP010000004.1_Trichopoda_pennipes_isolate_NS2899_ptg000004l,_whole_genome_shotgun_sequence	AUGUSTUS	CDS	3786549	3786575	1	-	0	ID=g833.t1.CDS1;Parent=g833.t1;
JASKUP010000004.1_Trichopoda_pennipes_isolate_NS2899_ptg000004l,_whole_genome_shotgun_sequence	AUGUSTUS	exon	3786549	3786575	.	-	.	ID=g833.t1.exon1;Parent=g833.t1;
JASKUP010000004.1_Trichopoda_pennipes_isolate_NS2899_ptg000004l,_whole_genome_shotgun_sequence	AUGUSTUS	intron	3786576	3787027	0.96	-	.	ID=g833.t1.intron1;Parent=g833.t1;
JASKUP010000004.1_Trichopoda_pennipes_isolate_NS2899_ptg000004l,_whole_genome_shotgun_sequence	AUGUSTUS	CDS	3787028	3787251	0.95	-	2	ID=g833.t1.CDS2;Parent=g833.t1;
JASKUP010000004.1_Trichopoda_pennipes_isolate_NS2899_ptg000004l,_whole_genome_shotgun_sequence	AUGUSTUS	exon	3787028	3787251	.	-	.	ID=g833.t1.exon2;Parent=g833.t1;
JASKUP010000004.1_Trichopoda_pennipes_isolate_NS2899_ptg000004l,_whole_genome_shotgun_sequence	AUGUSTUS	intron	3787252	3787372	0.98	-	.	ID=g833.t1.intron2;Parent=g833.t1;
JASKUP010000004.1_Trichopoda_pennipes_isolate_NS2899_ptg000004l,_whole_genome_shotgun_sequence	AUGUSTUS	CDS	3787373	3787493	0.98	-	0	ID=g833.t1.CDS3;Parent=g833.t1;
JASKUP010000004.1_Trichopoda_pennipes_isolate_NS2899_ptg000004l,_whole_genome_shotgun_sequence	AUGUSTUS	exon	3787373	3787493	.	-	.	ID=g833.t1.exon3;Parent=g833.t1;
JASKUP010000004.1_Trichopoda_pennipes_isolate_NS2899_ptg000004l,_whole_genome_shotgun_sequence	AUGUSTUS	start_codon	3787491	3787493	.	-	0	ID=g833.t1.start1;Parent=g833.t1;
JASKUP010000004.1_Trichopoda_pennipes_isolate_NS2899_ptg000004l,_whole_genome_shotgun_sequence	AUGUSTUS	mRNA	3786549	3787932	0.81	-	.	ID=g833.t2;Parent=g833;
JASKUP010000004.1_Trichopoda_pennipes_isolate_NS2899_ptg000004l,_whole_genome_shotgun_sequence	AUGUSTUS	stop_codon	3786549	3786551	.	-	0	ID=g833.t2.stop1;Parent=g833.t2;
JASKUP010000004.1_Trichopoda_pennipes_isolate_NS2899_ptg000004l,_whole_genome_shotgun_sequence	AUGUSTUS	CDS	3786549	3786575	1	-	0	ID=g833.t2.CDS1;Parent=g833.t2;
JASKUP010000004.1_Trichopoda_pennipes_isolate_NS2899_ptg000004l,_whole_genome_shotgun_sequence	AUGUSTUS	exon	3786549	3786575	.	-	.	ID=g833.t2.exon1;Parent=g833.t2;
JASKUP010000004.1_Trichopoda_pennipes_isolate_NS2899_ptg000004l,_whole_genome_shotgun_sequence	AUGUSTUS	intron	3786576	3787027	0.96	-	.	ID=g833.t2.intron1;Parent=g833.t2;
JASKUP010000004.1_Trichopoda_pennipes_isolate_NS2899_ptg000004l,_whole_genome_shotgun_sequence	AUGUSTUS	CDS	3787028	3787268	0.88	-	1	ID=g833.t2.CDS2;Parent=g833.t2;
JASKUP010000004.1_Trichopoda_pennipes_isolate_NS2899_ptg000004l,_whole_genome_shotgun_sequence	AUGUSTUS	exon	3787028	3787268	.	-	.	ID=g833.t2.exon2;Parent=g833.t2;
JASKUP010000004.1_Trichopoda_pennipes_isolate_NS2899_ptg000004l,_whole_genome_shotgun_sequence	AUGUSTUS	intron	3787269	3787780	0.82	-	.	ID=g833.t2.intron2;Parent=g833.t2;
JASKUP010000004.1_Trichopoda_pennipes_isolate_NS2899_ptg000004l,_whole_genome_shotgun_sequence	AUGUSTUS	CDS	3787781	3787932	0.82	-	0	ID=g833.t2.CDS3;Parent=g833.t2;
JASKUP010000004.1_Trichopoda_pennipes_isolate_NS2899_ptg000004l,_whole_genome_shotgun_sequence	AUGUSTUS	exon	3787781	3787932	.	-	.	ID=g833.t2.exon3;Parent=g833.t2;
JASKUP010000004.1_Trichopoda_pennipes_isolate_NS2899_ptg000004l,_whole_genome_shotgun_sequence	AUGUSTUS	start_codon	3787930	3787932	.	-	0	ID=g833.t2.start1;Parent=g833.t2;
JASKUP010000004.1_Trichopoda_pennipes_isolate_NS2899_ptg000004l,_whole_genome_shotgun_sequence	AUGUSTUS	mRNA	3786917	3787932	0.54	-	.	ID=g833.t3;Parent=g833;
JASKUP010000004.1_Trichopoda_pennipes_isolate_NS2899_ptg000004l,_whole_genome_shotgun_sequence	AUGUSTUS	stop_codon	3786917	3786919	.	-	0	ID=g833.t3.stop1;Parent=g833.t3;
JASKUP010000004.1_Trichopoda_pennipes_isolate_NS2899_ptg000004l,_whole_genome_shotgun_sequence	AUGUSTUS	CDS	3786917	3787268	0.61	-	1	ID=g833.t3.CDS1;Parent=g833.t3;
JASKUP010000004.1_Trichopoda_pennipes_isolate_NS2899_ptg000004l,_whole_genome_shotgun_sequence	AUGUSTUS	exon	3786917	3787268	.	-	.	ID=g833.t3.exon1;Parent=g833.t3;
JASKUP010000004.1_Trichopoda_pennipes_isolate_NS2899_ptg000004l,_whole_genome_shotgun_sequence	AUGUSTUS	intron	3787269	3787780	0.55	-	.	ID=g833.t3.intron1;Parent=g833.t3;
JASKUP010000004.1_Trichopoda_pennipes_isolate_NS2899_ptg000004l,_whole_genome_shotgun_sequence	AUGUSTUS	CDS	3787781	3787932	0.54	-	0	ID=g833.t3.CDS2;Parent=g833.t3;
JASKUP010000004.1_Trichopoda_pennipes_isolate_NS2899_ptg000004l,_whole_genome_shotgun_sequence	AUGUSTUS	exon	3787781	3787932	.	-	.	ID=g833.t3.exon2;Parent=g833.t3;
JASKUP010000004.1_Trichopoda_pennipes_isolate_NS2899_ptg000004l,_whole_genome_shotgun_sequence	AUGUSTUS	start_codon	3787930	3787932	.	-	0	ID=g833.t3.start1;Parent=g833.t3;
JASKUP010000004.1_Trichopoda_pennipes_isolate_NS2899_ptg000004l,_whole_genome_shotgun_sequence	GeneMark.hmm3	gene	3788337	3788935	.	-	.	ID=g834;
JASKUP010000004.1_Trichopoda_pennipes_isolate_NS2899_ptg000004l,_whole_genome_shotgun_sequence	GeneMark.hmm3	mRNA	3788337	3788935	.	-	.	ID=g834.t1;Parent=g834;
JASKUP010000004.1_Trichopoda_pennipes_isolate_NS2899_ptg000004l,_whole_genome_shotgun_sequence	GeneMark.hmm3	stop_codon	3788337	3788339	.	-	0	ID=g834.t1.stop1;Parent=g834.t1;
JASKUP010000004.1_Trichopoda_pennipes_isolate_NS2899_ptg000004l,_whole_genome_shotgun_sequence	GeneMark.hmm3	CDS	3788337	3788343	.	-	1	ID=g834.t1.CDS1;Parent=g834.t1;
JASKUP010000004.1_Trichopoda_pennipes_isolate_NS2899_ptg000004l,_whole_genome_shotgun_sequence	GeneMark.hmm3	exon	3788337	3788343	0	-	.	ID=g834.t1.exon1;Parent=g834.t1;
JASKUP010000004.1_Trichopoda_pennipes_isolate_NS2899_ptg000004l,_whole_genome_shotgun_sequence	GeneMark.hmm3	intron	3788344	3788909	.	-	0	ID=g834.t1.intron1;Parent=g834.t1;
JASKUP010000004.1_Trichopoda_pennipes_isolate_NS2899_ptg000004l,_whole_genome_shotgun_sequence	GeneMark.hmm3	CDS	3788910	3788935	.	-	0	ID=g834.t1.CDS2;Parent=g834.t1;
JASKUP010000004.1_Trichopoda_pennipes_isolate_NS2899_ptg000004l,_whole_genome_shotgun_sequence	GeneMark.hmm3	exon	3788910	3788935	0	-	.	ID=g834.t1.exon2;Parent=g834.t1;
JASKUP010000004.1_Trichopoda_pennipes_isolate_NS2899_ptg000004l,_whole_genome_shotgun_sequence	GeneMark.hmm3	start_codon	3788933	3788935	.	-	0	ID=g834.t1.start1;Parent=g834.t1;
JASKUP010000004.1_Trichopoda_pennipes_isolate_NS2899_ptg000004l,_whole_genome_shotgun_sequence	AUGUSTUS	gene	3790455	3790742	.	-	.	ID=g835;
JASKUP010000004.1_Trichopoda_pennipes_isolate_NS2899_ptg000004l,_whole_genome_shotgun_sequence	AUGUSTUS	mRNA	3790455	3790742	1	-	.	ID=g835.t1;Parent=g835;
JASKUP010000004.1_Trichopoda_pennipes_isolate_NS2899_ptg000004l,_whole_genome_shotgun_sequence	AUGUSTUS	stop_codon	3790455	3790457	.	-	0	ID=g835.t1.stop1;Parent=g835.t1;
JASKUP010000004.1_Trichopoda_pennipes_isolate_NS2899_ptg000004l,_whole_genome_shotgun_sequence	AUGUSTUS	CDS	3790455	3790742	1	-	0	ID=g835.t1.CDS1;Parent=g835.t1;
JASKUP010000004.1_Trichopoda_pennipes_isolate_NS2899_ptg000004l,_whole_genome_shotgun_sequence	AUGUSTUS	exon	3790455	3790742	.	-	.	ID=g835.t1.exon1;Parent=g835.t1;
JASKUP010000004.1_Trichopoda_pennipes_isolate_NS2899_ptg000004l,_whole_genome_shotgun_sequence	AUGUSTUS	start_codon	3790740	3790742	.	-	0	ID=g835.t1.start1;Parent=g835.t1;
JASKUP010000004.1_Trichopoda_pennipes_isolate_NS2899_ptg000004l,_whole_genome_shotgun_sequence	AUGUSTUS	gene	3794389	3794835	.	-	.	ID=g836;
JASKUP010000004.1_Trichopoda_pennipes_isolate_NS2899_ptg000004l,_whole_genome_shotgun_sequence	AUGUSTUS	mRNA	3794389	3794835	0.96	-	.	ID=g836.t1;Parent=g836;
JASKUP010000004.1_Trichopoda_pennipes_isolate_NS2899_ptg000004l,_whole_genome_shotgun_sequence	AUGUSTUS	stop_codon	3794389	3794391	.	-	0	ID=g836.t1.stop1;Parent=g836.t1;
JASKUP010000004.1_Trichopoda_pennipes_isolate_NS2899_ptg000004l,_whole_genome_shotgun_sequence	AUGUSTUS	CDS	3794389	3794736	0.96	-	0	ID=g836.t1.CDS1;Parent=g836.t1;
JASKUP010000004.1_Trichopoda_pennipes_isolate_NS2899_ptg000004l,_whole_genome_shotgun_sequence	AUGUSTUS	exon	3794389	3794736	.	-	.	ID=g836.t1.exon1;Parent=g836.t1;
JASKUP010000004.1_Trichopoda_pennipes_isolate_NS2899_ptg000004l,_whole_genome_shotgun_sequence	AUGUSTUS	intron	3794737	3794826	0.97	-	.	ID=g836.t1.intron1;Parent=g836.t1;
JASKUP010000004.1_Trichopoda_pennipes_isolate_NS2899_ptg000004l,_whole_genome_shotgun_sequence	AUGUSTUS	CDS	3794827	3794835	0.97	-	0	ID=g836.t1.CDS2;Parent=g836.t1;
JASKUP010000004.1_Trichopoda_pennipes_isolate_NS2899_ptg000004l,_whole_genome_shotgun_sequence	AUGUSTUS	exon	3794827	3794835	.	-	.	ID=g836.t1.exon2;Parent=g836.t1;
JASKUP010000004.1_Trichopoda_pennipes_isolate_NS2899_ptg000004l,_whole_genome_shotgun_sequence	AUGUSTUS	start_codon	3794833	3794835	.	-	0	ID=g836.t1.start1;Parent=g836.t1;
JASKUP010000004.1_Trichopoda_pennipes_isolate_NS2899_ptg000004l,_whole_genome_shotgun_sequence	AUGUSTUS	gene	3797763	3801710	.	+	.	ID=g837;
JASKUP010000004.1_Trichopoda_pennipes_isolate_NS2899_ptg000004l,_whole_genome_shotgun_sequence	AUGUSTUS	mRNA	3797763	3801710	0.15	+	.	ID=g837.t1;Parent=g837;
JASKUP010000004.1_Trichopoda_pennipes_isolate_NS2899_ptg000004l,_whole_genome_shotgun_sequence	AUGUSTUS	start_codon	3797763	3797765	.	+	0	ID=g837.t1.start1;Parent=g837.t1;
JASKUP010000004.1_Trichopoda_pennipes_isolate_NS2899_ptg000004l,_whole_genome_shotgun_sequence	AUGUSTUS	CDS	3797763	3798675	0.47	+	0	ID=g837.t1.CDS1;Parent=g837.t1;
JASKUP010000004.1_Trichopoda_pennipes_isolate_NS2899_ptg000004l,_whole_genome_shotgun_sequence	AUGUSTUS	exon	3797763	3798675	.	+	.	ID=g837.t1.exon1;Parent=g837.t1;
JASKUP010000004.1_Trichopoda_pennipes_isolate_NS2899_ptg000004l,_whole_genome_shotgun_sequence	AUGUSTUS	intron	3798676	3800004	0.16	+	.	ID=g837.t1.intron1;Parent=g837.t1;
JASKUP010000004.1_Trichopoda_pennipes_isolate_NS2899_ptg000004l,_whole_genome_shotgun_sequence	AUGUSTUS	CDS	3800005	3801710	0.28	+	2	ID=g837.t1.CDS2;Parent=g837.t1;
JASKUP010000004.1_Trichopoda_pennipes_isolate_NS2899_ptg000004l,_whole_genome_shotgun_sequence	AUGUSTUS	exon	3800005	3801710	.	+	.	ID=g837.t1.exon2;Parent=g837.t1;
JASKUP010000004.1_Trichopoda_pennipes_isolate_NS2899_ptg000004l,_whole_genome_shotgun_sequence	AUGUSTUS	stop_codon	3801708	3801710	.	+	0	ID=g837.t1.stop1;Parent=g837.t1;
JASKUP010000004.1_Trichopoda_pennipes_isolate_NS2899_ptg000004l,_whole_genome_shotgun_sequence	AUGUSTUS	gene	3828605	3829403	.	+	.	ID=g838;
JASKUP010000004.1_Trichopoda_pennipes_isolate_NS2899_ptg000004l,_whole_genome_shotgun_sequence	AUGUSTUS	mRNA	3828605	3829403	0.64	+	.	ID=g838.t1;Parent=g838;
JASKUP010000004.1_Trichopoda_pennipes_isolate_NS2899_ptg000004l,_whole_genome_shotgun_sequence	AUGUSTUS	start_codon	3828605	3828607	.	+	0	ID=g838.t1.start1;Parent=g838.t1;
JASKUP010000004.1_Trichopoda_pennipes_isolate_NS2899_ptg000004l,_whole_genome_shotgun_sequence	AUGUSTUS	CDS	3828605	3828814	0.93	+	0	ID=g838.t1.CDS1;Parent=g838.t1;
JASKUP010000004.1_Trichopoda_pennipes_isolate_NS2899_ptg000004l,_whole_genome_shotgun_sequence	AUGUSTUS	exon	3828605	3828814	.	+	.	ID=g838.t1.exon1;Parent=g838.t1;
JASKUP010000004.1_Trichopoda_pennipes_isolate_NS2899_ptg000004l,_whole_genome_shotgun_sequence	AUGUSTUS	intron	3828815	3829337	0.64	+	.	ID=g838.t1.intron1;Parent=g838.t1;
JASKUP010000004.1_Trichopoda_pennipes_isolate_NS2899_ptg000004l,_whole_genome_shotgun_sequence	AUGUSTUS	CDS	3829338	3829403	0.67	+	0	ID=g838.t1.CDS2;Parent=g838.t1;
JASKUP010000004.1_Trichopoda_pennipes_isolate_NS2899_ptg000004l,_whole_genome_shotgun_sequence	AUGUSTUS	exon	3829338	3829403	.	+	.	ID=g838.t1.exon2;Parent=g838.t1;
JASKUP010000004.1_Trichopoda_pennipes_isolate_NS2899_ptg000004l,_whole_genome_shotgun_sequence	AUGUSTUS	stop_codon	3829401	3829403	.	+	0	ID=g838.t1.stop1;Parent=g838.t1;
JASKUP010000004.1_Trichopoda_pennipes_isolate_NS2899_ptg000004l,_whole_genome_shotgun_sequence	AUGUSTUS	gene	3845840	3846147	.	+	.	ID=g839;
JASKUP010000004.1_Trichopoda_pennipes_isolate_NS2899_ptg000004l,_whole_genome_shotgun_sequence	AUGUSTUS	mRNA	3845840	3846147	0.6	+	.	ID=g839.t1;Parent=g839;
JASKUP010000004.1_Trichopoda_pennipes_isolate_NS2899_ptg000004l,_whole_genome_shotgun_sequence	AUGUSTUS	start_codon	3845840	3845842	.	+	0	ID=g839.t1.start1;Parent=g839.t1;
JASKUP010000004.1_Trichopoda_pennipes_isolate_NS2899_ptg000004l,_whole_genome_shotgun_sequence	AUGUSTUS	CDS	3845840	3845914	0.6	+	0	ID=g839.t1.CDS1;Parent=g839.t1;
JASKUP010000004.1_Trichopoda_pennipes_isolate_NS2899_ptg000004l,_whole_genome_shotgun_sequence	AUGUSTUS	exon	3845840	3845914	.	+	.	ID=g839.t1.exon1;Parent=g839.t1;
JASKUP010000004.1_Trichopoda_pennipes_isolate_NS2899_ptg000004l,_whole_genome_shotgun_sequence	AUGUSTUS	intron	3845915	3845982	0.6	+	.	ID=g839.t1.intron1;Parent=g839.t1;
JASKUP010000004.1_Trichopoda_pennipes_isolate_NS2899_ptg000004l,_whole_genome_shotgun_sequence	AUGUSTUS	CDS	3845983	3846147	0.66	+	0	ID=g839.t1.CDS2;Parent=g839.t1;
JASKUP010000004.1_Trichopoda_pennipes_isolate_NS2899_ptg000004l,_whole_genome_shotgun_sequence	AUGUSTUS	exon	3845983	3846147	.	+	.	ID=g839.t1.exon2;Parent=g839.t1;
JASKUP010000004.1_Trichopoda_pennipes_isolate_NS2899_ptg000004l,_whole_genome_shotgun_sequence	AUGUSTUS	stop_codon	3846145	3846147	.	+	0	ID=g839.t1.stop1;Parent=g839.t1;
JASKUP010000004.1_Trichopoda_pennipes_isolate_NS2899_ptg000004l,_whole_genome_shotgun_sequence	AUGUSTUS	gene	3847761	3848123	.	-	.	ID=g840;
JASKUP010000004.1_Trichopoda_pennipes_isolate_NS2899_ptg000004l,_whole_genome_shotgun_sequence	AUGUSTUS	mRNA	3847761	3848123	0.52	-	.	ID=g840.t1;Parent=g840;
JASKUP010000004.1_Trichopoda_pennipes_isolate_NS2899_ptg000004l,_whole_genome_shotgun_sequence	AUGUSTUS	stop_codon	3847761	3847763	.	-	0	ID=g840.t1.stop1;Parent=g840.t1;
JASKUP010000004.1_Trichopoda_pennipes_isolate_NS2899_ptg000004l,_whole_genome_shotgun_sequence	AUGUSTUS	CDS	3847761	3848035	0.52	-	2	ID=g840.t1.CDS1;Parent=g840.t1;
JASKUP010000004.1_Trichopoda_pennipes_isolate_NS2899_ptg000004l,_whole_genome_shotgun_sequence	AUGUSTUS	exon	3847761	3848035	.	-	.	ID=g840.t1.exon1;Parent=g840.t1;
JASKUP010000004.1_Trichopoda_pennipes_isolate_NS2899_ptg000004l,_whole_genome_shotgun_sequence	AUGUSTUS	intron	3848036	3848086	0.52	-	.	ID=g840.t1.intron1;Parent=g840.t1;
JASKUP010000004.1_Trichopoda_pennipes_isolate_NS2899_ptg000004l,_whole_genome_shotgun_sequence	AUGUSTUS	CDS	3848087	3848123	0.64	-	0	ID=g840.t1.CDS2;Parent=g840.t1;
JASKUP010000004.1_Trichopoda_pennipes_isolate_NS2899_ptg000004l,_whole_genome_shotgun_sequence	AUGUSTUS	exon	3848087	3848123	.	-	.	ID=g840.t1.exon2;Parent=g840.t1;
JASKUP010000004.1_Trichopoda_pennipes_isolate_NS2899_ptg000004l,_whole_genome_shotgun_sequence	AUGUSTUS	start_codon	3848121	3848123	.	-	0	ID=g840.t1.start1;Parent=g840.t1;
JASKUP010000004.1_Trichopoda_pennipes_isolate_NS2899_ptg000004l,_whole_genome_shotgun_sequence	AUGUSTUS	gene	3882253	3883137	.	+	.	ID=g841;
JASKUP010000004.1_Trichopoda_pennipes_isolate_NS2899_ptg000004l,_whole_genome_shotgun_sequence	AUGUSTUS	mRNA	3882253	3883137	0.97	+	.	ID=g841.t1;Parent=g841;
JASKUP010000004.1_Trichopoda_pennipes_isolate_NS2899_ptg000004l,_whole_genome_shotgun_sequence	AUGUSTUS	start_codon	3882253	3882255	.	+	0	ID=g841.t1.start1;Parent=g841.t1;
JASKUP010000004.1_Trichopoda_pennipes_isolate_NS2899_ptg000004l,_whole_genome_shotgun_sequence	AUGUSTUS	CDS	3882253	3883137	0.97	+	0	ID=g841.t1.CDS1;Parent=g841.t1;
JASKUP010000004.1_Trichopoda_pennipes_isolate_NS2899_ptg000004l,_whole_genome_shotgun_sequence	AUGUSTUS	exon	3882253	3883137	.	+	.	ID=g841.t1.exon1;Parent=g841.t1;
JASKUP010000004.1_Trichopoda_pennipes_isolate_NS2899_ptg000004l,_whole_genome_shotgun_sequence	AUGUSTUS	stop_codon	3883135	3883137	.	+	0	ID=g841.t1.stop1;Parent=g841.t1;
JASKUP010000004.1_Trichopoda_pennipes_isolate_NS2899_ptg000004l,_whole_genome_shotgun_sequence	AUGUSTUS	gene	3883443	3885767	.	+	.	ID=g842;
JASKUP010000004.1_Trichopoda_pennipes_isolate_NS2899_ptg000004l,_whole_genome_shotgun_sequence	AUGUSTUS	mRNA	3883443	3885767	0.53	+	.	ID=g842.t1;Parent=g842;
JASKUP010000004.1_Trichopoda_pennipes_isolate_NS2899_ptg000004l,_whole_genome_shotgun_sequence	AUGUSTUS	start_codon	3883443	3883445	.	+	0	ID=g842.t1.start1;Parent=g842.t1;
JASKUP010000004.1_Trichopoda_pennipes_isolate_NS2899_ptg000004l,_whole_genome_shotgun_sequence	AUGUSTUS	CDS	3883443	3884180	1	+	0	ID=g842.t1.CDS1;Parent=g842.t1;
JASKUP010000004.1_Trichopoda_pennipes_isolate_NS2899_ptg000004l,_whole_genome_shotgun_sequence	AUGUSTUS	exon	3883443	3884180	.	+	.	ID=g842.t1.exon1;Parent=g842.t1;
JASKUP010000004.1_Trichopoda_pennipes_isolate_NS2899_ptg000004l,_whole_genome_shotgun_sequence	AUGUSTUS	intron	3884181	3884252	1	+	.	ID=g842.t1.intron1;Parent=g842.t1;
JASKUP010000004.1_Trichopoda_pennipes_isolate_NS2899_ptg000004l,_whole_genome_shotgun_sequence	AUGUSTUS	CDS	3884253	3884475	0.6	+	0	ID=g842.t1.CDS2;Parent=g842.t1;
JASKUP010000004.1_Trichopoda_pennipes_isolate_NS2899_ptg000004l,_whole_genome_shotgun_sequence	AUGUSTUS	exon	3884253	3884475	.	+	.	ID=g842.t1.exon2;Parent=g842.t1;
JASKUP010000004.1_Trichopoda_pennipes_isolate_NS2899_ptg000004l,_whole_genome_shotgun_sequence	AUGUSTUS	intron	3884476	3885672	0.53	+	.	ID=g842.t1.intron2;Parent=g842.t1;
JASKUP010000004.1_Trichopoda_pennipes_isolate_NS2899_ptg000004l,_whole_genome_shotgun_sequence	AUGUSTUS	CDS	3885673	3885767	0.53	+	2	ID=g842.t1.CDS3;Parent=g842.t1;
JASKUP010000004.1_Trichopoda_pennipes_isolate_NS2899_ptg000004l,_whole_genome_shotgun_sequence	AUGUSTUS	exon	3885673	3885767	.	+	.	ID=g842.t1.exon3;Parent=g842.t1;
JASKUP010000004.1_Trichopoda_pennipes_isolate_NS2899_ptg000004l,_whole_genome_shotgun_sequence	AUGUSTUS	stop_codon	3885765	3885767	.	+	0	ID=g842.t1.stop1;Parent=g842.t1;
JASKUP010000004.1_Trichopoda_pennipes_isolate_NS2899_ptg000004l,_whole_genome_shotgun_sequence	AUGUSTUS	gene	3899285	3900549	.	-	.	ID=g843;
JASKUP010000004.1_Trichopoda_pennipes_isolate_NS2899_ptg000004l,_whole_genome_shotgun_sequence	AUGUSTUS	mRNA	3899285	3900549	0.33	-	.	ID=g843.t1;Parent=g843;
JASKUP010000004.1_Trichopoda_pennipes_isolate_NS2899_ptg000004l,_whole_genome_shotgun_sequence	AUGUSTUS	stop_codon	3899285	3899287	.	-	0	ID=g843.t1.stop1;Parent=g843.t1;
JASKUP010000004.1_Trichopoda_pennipes_isolate_NS2899_ptg000004l,_whole_genome_shotgun_sequence	AUGUSTUS	CDS	3899285	3900213	0.81	-	2	ID=g843.t1.CDS1;Parent=g843.t1;
JASKUP010000004.1_Trichopoda_pennipes_isolate_NS2899_ptg000004l,_whole_genome_shotgun_sequence	AUGUSTUS	exon	3899285	3900213	.	-	.	ID=g843.t1.exon1;Parent=g843.t1;
JASKUP010000004.1_Trichopoda_pennipes_isolate_NS2899_ptg000004l,_whole_genome_shotgun_sequence	AUGUSTUS	intron	3900214	3900323	0.44	-	.	ID=g843.t1.intron1;Parent=g843.t1;
JASKUP010000004.1_Trichopoda_pennipes_isolate_NS2899_ptg000004l,_whole_genome_shotgun_sequence	AUGUSTUS	CDS	3900324	3900549	0.38	-	0	ID=g843.t1.CDS2;Parent=g843.t1;
JASKUP010000004.1_Trichopoda_pennipes_isolate_NS2899_ptg000004l,_whole_genome_shotgun_sequence	AUGUSTUS	exon	3900324	3900549	.	-	.	ID=g843.t1.exon2;Parent=g843.t1;
JASKUP010000004.1_Trichopoda_pennipes_isolate_NS2899_ptg000004l,_whole_genome_shotgun_sequence	AUGUSTUS	start_codon	3900547	3900549	.	-	0	ID=g843.t1.start1;Parent=g843.t1;
JASKUP010000004.1_Trichopoda_pennipes_isolate_NS2899_ptg000004l,_whole_genome_shotgun_sequence	AUGUSTUS	gene	3901725	3902336	.	-	.	ID=g844;
JASKUP010000004.1_Trichopoda_pennipes_isolate_NS2899_ptg000004l,_whole_genome_shotgun_sequence	AUGUSTUS	mRNA	3901725	3902336	0.49	-	.	ID=g844.t1;Parent=g844;
JASKUP010000004.1_Trichopoda_pennipes_isolate_NS2899_ptg000004l,_whole_genome_shotgun_sequence	AUGUSTUS	stop_codon	3901725	3901727	.	-	0	ID=g844.t1.stop1;Parent=g844.t1;
JASKUP010000004.1_Trichopoda_pennipes_isolate_NS2899_ptg000004l,_whole_genome_shotgun_sequence	AUGUSTUS	CDS	3901725	3902336	0.49	-	0	ID=g844.t1.CDS1;Parent=g844.t1;
JASKUP010000004.1_Trichopoda_pennipes_isolate_NS2899_ptg000004l,_whole_genome_shotgun_sequence	AUGUSTUS	exon	3901725	3902336	.	-	.	ID=g844.t1.exon1;Parent=g844.t1;
JASKUP010000004.1_Trichopoda_pennipes_isolate_NS2899_ptg000004l,_whole_genome_shotgun_sequence	AUGUSTUS	start_codon	3902334	3902336	.	-	0	ID=g844.t1.start1;Parent=g844.t1;
JASKUP010000004.1_Trichopoda_pennipes_isolate_NS2899_ptg000004l,_whole_genome_shotgun_sequence	AUGUSTUS	gene	3906441	3907332	.	+	.	ID=g845;
JASKUP010000004.1_Trichopoda_pennipes_isolate_NS2899_ptg000004l,_whole_genome_shotgun_sequence	AUGUSTUS	mRNA	3906441	3907332	0.73	+	.	ID=g845.t1;Parent=g845;
JASKUP010000004.1_Trichopoda_pennipes_isolate_NS2899_ptg000004l,_whole_genome_shotgun_sequence	AUGUSTUS	start_codon	3906441	3906443	.	+	0	ID=g845.t1.start1;Parent=g845.t1;
JASKUP010000004.1_Trichopoda_pennipes_isolate_NS2899_ptg000004l,_whole_genome_shotgun_sequence	AUGUSTUS	CDS	3906441	3906644	0.77	+	0	ID=g845.t1.CDS1;Parent=g845.t1;
JASKUP010000004.1_Trichopoda_pennipes_isolate_NS2899_ptg000004l,_whole_genome_shotgun_sequence	AUGUSTUS	exon	3906441	3906644	.	+	.	ID=g845.t1.exon1;Parent=g845.t1;
JASKUP010000004.1_Trichopoda_pennipes_isolate_NS2899_ptg000004l,_whole_genome_shotgun_sequence	AUGUSTUS	intron	3906645	3907140	0.73	+	.	ID=g845.t1.intron1;Parent=g845.t1;
JASKUP010000004.1_Trichopoda_pennipes_isolate_NS2899_ptg000004l,_whole_genome_shotgun_sequence	AUGUSTUS	CDS	3907141	3907332	0.73	+	0	ID=g845.t1.CDS2;Parent=g845.t1;
JASKUP010000004.1_Trichopoda_pennipes_isolate_NS2899_ptg000004l,_whole_genome_shotgun_sequence	AUGUSTUS	exon	3907141	3907332	.	+	.	ID=g845.t1.exon2;Parent=g845.t1;
JASKUP010000004.1_Trichopoda_pennipes_isolate_NS2899_ptg000004l,_whole_genome_shotgun_sequence	AUGUSTUS	stop_codon	3907330	3907332	.	+	0	ID=g845.t1.stop1;Parent=g845.t1;
JASKUP010000004.1_Trichopoda_pennipes_isolate_NS2899_ptg000004l,_whole_genome_shotgun_sequence	AUGUSTUS	gene	3906700	3909216	.	+	.	ID=g846;
JASKUP010000004.1_Trichopoda_pennipes_isolate_NS2899_ptg000004l,_whole_genome_shotgun_sequence	AUGUSTUS	mRNA	3906700	3909216	0.57	+	.	ID=g846.t1;Parent=g846;
JASKUP010000004.1_Trichopoda_pennipes_isolate_NS2899_ptg000004l,_whole_genome_shotgun_sequence	AUGUSTUS	start_codon	3906700	3906702	.	+	0	ID=g846.t1.start1;Parent=g846.t1;
JASKUP010000004.1_Trichopoda_pennipes_isolate_NS2899_ptg000004l,_whole_genome_shotgun_sequence	AUGUSTUS	CDS	3906700	3907048	0.77	+	0	ID=g846.t1.CDS1;Parent=g846.t1;
JASKUP010000004.1_Trichopoda_pennipes_isolate_NS2899_ptg000004l,_whole_genome_shotgun_sequence	AUGUSTUS	exon	3906700	3907048	.	+	.	ID=g846.t1.exon1;Parent=g846.t1;
JASKUP010000004.1_Trichopoda_pennipes_isolate_NS2899_ptg000004l,_whole_genome_shotgun_sequence	AUGUSTUS	intron	3907049	3908323	0.58	+	.	ID=g846.t1.intron1;Parent=g846.t1;
JASKUP010000004.1_Trichopoda_pennipes_isolate_NS2899_ptg000004l,_whole_genome_shotgun_sequence	AUGUSTUS	CDS	3908324	3909216	0.94	+	2	ID=g846.t1.CDS2;Parent=g846.t1;
JASKUP010000004.1_Trichopoda_pennipes_isolate_NS2899_ptg000004l,_whole_genome_shotgun_sequence	AUGUSTUS	exon	3908324	3909216	.	+	.	ID=g846.t1.exon2;Parent=g846.t1;
JASKUP010000004.1_Trichopoda_pennipes_isolate_NS2899_ptg000004l,_whole_genome_shotgun_sequence	AUGUSTUS	stop_codon	3909214	3909216	.	+	0	ID=g846.t1.stop1;Parent=g846.t1;
JASKUP010000004.1_Trichopoda_pennipes_isolate_NS2899_ptg000004l,_whole_genome_shotgun_sequence	AUGUSTUS	mRNA	3906700	3907140	0.41	+	.	ID=g846.t2;Parent=g846;
JASKUP010000004.1_Trichopoda_pennipes_isolate_NS2899_ptg000004l,_whole_genome_shotgun_sequence	AUGUSTUS	start_codon	3906700	3906702	.	+	0	ID=g846.t2.start1;Parent=g846.t2;
JASKUP010000004.1_Trichopoda_pennipes_isolate_NS2899_ptg000004l,_whole_genome_shotgun_sequence	AUGUSTUS	CDS	3906700	3907140	0.41	+	0	ID=g846.t2.CDS1;Parent=g846.t2;
JASKUP010000004.1_Trichopoda_pennipes_isolate_NS2899_ptg000004l,_whole_genome_shotgun_sequence	AUGUSTUS	exon	3906700	3907140	.	+	.	ID=g846.t2.exon1;Parent=g846.t2;
JASKUP010000004.1_Trichopoda_pennipes_isolate_NS2899_ptg000004l,_whole_genome_shotgun_sequence	AUGUSTUS	stop_codon	3907138	3907140	.	+	0	ID=g846.t2.stop1;Parent=g846.t2;
JASKUP010000004.1_Trichopoda_pennipes_isolate_NS2899_ptg000004l,_whole_genome_shotgun_sequence	AUGUSTUS	gene	3912035	3912766	.	+	.	ID=g847;
JASKUP010000004.1_Trichopoda_pennipes_isolate_NS2899_ptg000004l,_whole_genome_shotgun_sequence	AUGUSTUS	mRNA	3912035	3912766	0.66	+	.	ID=g847.t1;Parent=g847;
JASKUP010000004.1_Trichopoda_pennipes_isolate_NS2899_ptg000004l,_whole_genome_shotgun_sequence	AUGUSTUS	start_codon	3912035	3912037	.	+	0	ID=g847.t1.start1;Parent=g847.t1;
JASKUP010000004.1_Trichopoda_pennipes_isolate_NS2899_ptg000004l,_whole_genome_shotgun_sequence	AUGUSTUS	CDS	3912035	3912766	0.66	+	0	ID=g847.t1.CDS1;Parent=g847.t1;
JASKUP010000004.1_Trichopoda_pennipes_isolate_NS2899_ptg000004l,_whole_genome_shotgun_sequence	AUGUSTUS	exon	3912035	3912766	.	+	.	ID=g847.t1.exon1;Parent=g847.t1;
JASKUP010000004.1_Trichopoda_pennipes_isolate_NS2899_ptg000004l,_whole_genome_shotgun_sequence	AUGUSTUS	stop_codon	3912764	3912766	.	+	0	ID=g847.t1.stop1;Parent=g847.t1;
JASKUP010000004.1_Trichopoda_pennipes_isolate_NS2899_ptg000004l,_whole_genome_shotgun_sequence	AUGUSTUS	gene	3946481	3947683	.	-	.	ID=g848;
JASKUP010000004.1_Trichopoda_pennipes_isolate_NS2899_ptg000004l,_whole_genome_shotgun_sequence	AUGUSTUS	mRNA	3946481	3947683	1	-	.	ID=g848.t1;Parent=g848;
JASKUP010000004.1_Trichopoda_pennipes_isolate_NS2899_ptg000004l,_whole_genome_shotgun_sequence	AUGUSTUS	stop_codon	3946481	3946483	.	-	0	ID=g848.t1.stop1;Parent=g848.t1;
JASKUP010000004.1_Trichopoda_pennipes_isolate_NS2899_ptg000004l,_whole_genome_shotgun_sequence	AUGUSTUS	CDS	3946481	3947683	1	-	0	ID=g848.t1.CDS1;Parent=g848.t1;
JASKUP010000004.1_Trichopoda_pennipes_isolate_NS2899_ptg000004l,_whole_genome_shotgun_sequence	AUGUSTUS	exon	3946481	3947683	.	-	.	ID=g848.t1.exon1;Parent=g848.t1;
JASKUP010000004.1_Trichopoda_pennipes_isolate_NS2899_ptg000004l,_whole_genome_shotgun_sequence	AUGUSTUS	start_codon	3947681	3947683	.	-	0	ID=g848.t1.start1;Parent=g848.t1;
JASKUP010000004.1_Trichopoda_pennipes_isolate_NS2899_ptg000004l,_whole_genome_shotgun_sequence	AUGUSTUS	gene	3966637	3967527	.	-	.	ID=g849;
JASKUP010000004.1_Trichopoda_pennipes_isolate_NS2899_ptg000004l,_whole_genome_shotgun_sequence	AUGUSTUS	mRNA	3966637	3967527	0.96	-	.	ID=g849.t1;Parent=g849;
JASKUP010000004.1_Trichopoda_pennipes_isolate_NS2899_ptg000004l,_whole_genome_shotgun_sequence	AUGUSTUS	stop_codon	3966637	3966639	.	-	0	ID=g849.t1.stop1;Parent=g849.t1;
JASKUP010000004.1_Trichopoda_pennipes_isolate_NS2899_ptg000004l,_whole_genome_shotgun_sequence	AUGUSTUS	CDS	3966637	3967527	0.96	-	0	ID=g849.t1.CDS1;Parent=g849.t1;
JASKUP010000004.1_Trichopoda_pennipes_isolate_NS2899_ptg000004l,_whole_genome_shotgun_sequence	AUGUSTUS	exon	3966637	3967527	.	-	.	ID=g849.t1.exon1;Parent=g849.t1;
JASKUP010000004.1_Trichopoda_pennipes_isolate_NS2899_ptg000004l,_whole_genome_shotgun_sequence	AUGUSTUS	start_codon	3967525	3967527	.	-	0	ID=g849.t1.start1;Parent=g849.t1;
JASKUP010000004.1_Trichopoda_pennipes_isolate_NS2899_ptg000004l,_whole_genome_shotgun_sequence	AUGUSTUS	gene	4000756	4002105	.	+	.	ID=g850;
JASKUP010000004.1_Trichopoda_pennipes_isolate_NS2899_ptg000004l,_whole_genome_shotgun_sequence	AUGUSTUS	mRNA	4000756	4002105	0.23	+	.	ID=g850.t1;Parent=g850;
JASKUP010000004.1_Trichopoda_pennipes_isolate_NS2899_ptg000004l,_whole_genome_shotgun_sequence	AUGUSTUS	start_codon	4000756	4000758	.	+	0	ID=g850.t1.start1;Parent=g850.t1;
JASKUP010000004.1_Trichopoda_pennipes_isolate_NS2899_ptg000004l,_whole_genome_shotgun_sequence	AUGUSTUS	CDS	4000756	4001010	0.99	+	0	ID=g850.t1.CDS1;Parent=g850.t1;
JASKUP010000004.1_Trichopoda_pennipes_isolate_NS2899_ptg000004l,_whole_genome_shotgun_sequence	AUGUSTUS	exon	4000756	4001010	.	+	.	ID=g850.t1.exon1;Parent=g850.t1;
JASKUP010000004.1_Trichopoda_pennipes_isolate_NS2899_ptg000004l,_whole_genome_shotgun_sequence	AUGUSTUS	intron	4001011	4001440	0.48	+	.	ID=g850.t1.intron1;Parent=g850.t1;
JASKUP010000004.1_Trichopoda_pennipes_isolate_NS2899_ptg000004l,_whole_genome_shotgun_sequence	AUGUSTUS	CDS	4001441	4001623	0.48	+	0	ID=g850.t1.CDS2;Parent=g850.t1;
JASKUP010000004.1_Trichopoda_pennipes_isolate_NS2899_ptg000004l,_whole_genome_shotgun_sequence	AUGUSTUS	exon	4001441	4001623	.	+	.	ID=g850.t1.exon2;Parent=g850.t1;
JASKUP010000004.1_Trichopoda_pennipes_isolate_NS2899_ptg000004l,_whole_genome_shotgun_sequence	AUGUSTUS	intron	4001624	4001680	0.47	+	.	ID=g850.t1.intron2;Parent=g850.t1;
JASKUP010000004.1_Trichopoda_pennipes_isolate_NS2899_ptg000004l,_whole_genome_shotgun_sequence	AUGUSTUS	CDS	4001681	4001850	0.48	+	0	ID=g850.t1.CDS3;Parent=g850.t1;
JASKUP010000004.1_Trichopoda_pennipes_isolate_NS2899_ptg000004l,_whole_genome_shotgun_sequence	AUGUSTUS	exon	4001681	4001850	.	+	.	ID=g850.t1.exon3;Parent=g850.t1;
JASKUP010000004.1_Trichopoda_pennipes_isolate_NS2899_ptg000004l,_whole_genome_shotgun_sequence	AUGUSTUS	intron	4001851	4001906	0.45	+	.	ID=g850.t1.intron3;Parent=g850.t1;
JASKUP010000004.1_Trichopoda_pennipes_isolate_NS2899_ptg000004l,_whole_genome_shotgun_sequence	AUGUSTUS	CDS	4001907	4002105	0.45	+	1	ID=g850.t1.CDS4;Parent=g850.t1;
JASKUP010000004.1_Trichopoda_pennipes_isolate_NS2899_ptg000004l,_whole_genome_shotgun_sequence	AUGUSTUS	exon	4001907	4002105	.	+	.	ID=g850.t1.exon4;Parent=g850.t1;
JASKUP010000004.1_Trichopoda_pennipes_isolate_NS2899_ptg000004l,_whole_genome_shotgun_sequence	AUGUSTUS	stop_codon	4002103	4002105	.	+	0	ID=g850.t1.stop1;Parent=g850.t1;
JASKUP010000004.1_Trichopoda_pennipes_isolate_NS2899_ptg000004l,_whole_genome_shotgun_sequence	AUGUSTUS	gene	4030440	4039625	.	-	.	ID=g851;
JASKUP010000004.1_Trichopoda_pennipes_isolate_NS2899_ptg000004l,_whole_genome_shotgun_sequence	AUGUSTUS	mRNA	4030440	4039625	0.88	-	.	ID=g851.t1;Parent=g851;
JASKUP010000004.1_Trichopoda_pennipes_isolate_NS2899_ptg000004l,_whole_genome_shotgun_sequence	AUGUSTUS	stop_codon	4030440	4030442	.	-	0	ID=g851.t1.stop1;Parent=g851.t1;
JASKUP010000004.1_Trichopoda_pennipes_isolate_NS2899_ptg000004l,_whole_genome_shotgun_sequence	AUGUSTUS	CDS	4030440	4030635	0.93	-	1	ID=g851.t1.CDS1;Parent=g851.t1;
JASKUP010000004.1_Trichopoda_pennipes_isolate_NS2899_ptg000004l,_whole_genome_shotgun_sequence	AUGUSTUS	exon	4030440	4030635	.	-	.	ID=g851.t1.exon1;Parent=g851.t1;
JASKUP010000004.1_Trichopoda_pennipes_isolate_NS2899_ptg000004l,_whole_genome_shotgun_sequence	AUGUSTUS	intron	4030636	4030703	0.92	-	.	ID=g851.t1.intron1;Parent=g851.t1;
JASKUP010000004.1_Trichopoda_pennipes_isolate_NS2899_ptg000004l,_whole_genome_shotgun_sequence	AUGUSTUS	CDS	4030704	4030815	0.93	-	2	ID=g851.t1.CDS2;Parent=g851.t1;
JASKUP010000004.1_Trichopoda_pennipes_isolate_NS2899_ptg000004l,_whole_genome_shotgun_sequence	AUGUSTUS	exon	4030704	4030815	.	-	.	ID=g851.t1.exon2;Parent=g851.t1;
JASKUP010000004.1_Trichopoda_pennipes_isolate_NS2899_ptg000004l,_whole_genome_shotgun_sequence	AUGUSTUS	intron	4030816	4039302	0.9	-	.	ID=g851.t1.intron2;Parent=g851.t1;
JASKUP010000004.1_Trichopoda_pennipes_isolate_NS2899_ptg000004l,_whole_genome_shotgun_sequence	AUGUSTUS	CDS	4039303	4039469	0.9	-	1	ID=g851.t1.CDS3;Parent=g851.t1;
JASKUP010000004.1_Trichopoda_pennipes_isolate_NS2899_ptg000004l,_whole_genome_shotgun_sequence	AUGUSTUS	exon	4039303	4039469	.	-	.	ID=g851.t1.exon3;Parent=g851.t1;
JASKUP010000004.1_Trichopoda_pennipes_isolate_NS2899_ptg000004l,_whole_genome_shotgun_sequence	AUGUSTUS	intron	4039470	4039539	0.91	-	.	ID=g851.t1.intron3;Parent=g851.t1;
JASKUP010000004.1_Trichopoda_pennipes_isolate_NS2899_ptg000004l,_whole_genome_shotgun_sequence	AUGUSTUS	CDS	4039540	4039625	0.95	-	0	ID=g851.t1.CDS4;Parent=g851.t1;
JASKUP010000004.1_Trichopoda_pennipes_isolate_NS2899_ptg000004l,_whole_genome_shotgun_sequence	AUGUSTUS	exon	4039540	4039625	.	-	.	ID=g851.t1.exon4;Parent=g851.t1;
JASKUP010000004.1_Trichopoda_pennipes_isolate_NS2899_ptg000004l,_whole_genome_shotgun_sequence	AUGUSTUS	start_codon	4039623	4039625	.	-	0	ID=g851.t1.start1;Parent=g851.t1;
JASKUP010000004.1_Trichopoda_pennipes_isolate_NS2899_ptg000004l,_whole_genome_shotgun_sequence	AUGUSTUS	mRNA	4039268	4039625	0.86	-	.	ID=g851.t2;Parent=g851;
JASKUP010000004.1_Trichopoda_pennipes_isolate_NS2899_ptg000004l,_whole_genome_shotgun_sequence	AUGUSTUS	stop_codon	4039268	4039270	.	-	0	ID=g851.t2.stop1;Parent=g851.t2;
JASKUP010000004.1_Trichopoda_pennipes_isolate_NS2899_ptg000004l,_whole_genome_shotgun_sequence	AUGUSTUS	CDS	4039268	4039469	0.86	-	1	ID=g851.t2.CDS1;Parent=g851.t2;
JASKUP010000004.1_Trichopoda_pennipes_isolate_NS2899_ptg000004l,_whole_genome_shotgun_sequence	AUGUSTUS	exon	4039268	4039469	.	-	.	ID=g851.t2.exon1;Parent=g851.t2;
JASKUP010000004.1_Trichopoda_pennipes_isolate_NS2899_ptg000004l,_whole_genome_shotgun_sequence	AUGUSTUS	intron	4039470	4039539	0.86	-	.	ID=g851.t2.intron1;Parent=g851.t2;
JASKUP010000004.1_Trichopoda_pennipes_isolate_NS2899_ptg000004l,_whole_genome_shotgun_sequence	AUGUSTUS	CDS	4039540	4039625	0.94	-	0	ID=g851.t2.CDS2;Parent=g851.t2;
JASKUP010000004.1_Trichopoda_pennipes_isolate_NS2899_ptg000004l,_whole_genome_shotgun_sequence	AUGUSTUS	exon	4039540	4039625	.	-	.	ID=g851.t2.exon2;Parent=g851.t2;
JASKUP010000004.1_Trichopoda_pennipes_isolate_NS2899_ptg000004l,_whole_genome_shotgun_sequence	AUGUSTUS	start_codon	4039623	4039625	.	-	0	ID=g851.t2.start1;Parent=g851.t2;
JASKUP010000004.1_Trichopoda_pennipes_isolate_NS2899_ptg000004l,_whole_genome_shotgun_sequence	AUGUSTUS	gene	4040047	4040532	.	-	.	ID=g852;
JASKUP010000004.1_Trichopoda_pennipes_isolate_NS2899_ptg000004l,_whole_genome_shotgun_sequence	AUGUSTUS	mRNA	4040047	4040532	0.61	-	.	ID=g852.t1;Parent=g852;
JASKUP010000004.1_Trichopoda_pennipes_isolate_NS2899_ptg000004l,_whole_genome_shotgun_sequence	AUGUSTUS	stop_codon	4040047	4040049	.	-	0	ID=g852.t1.stop1;Parent=g852.t1;
JASKUP010000004.1_Trichopoda_pennipes_isolate_NS2899_ptg000004l,_whole_genome_shotgun_sequence	AUGUSTUS	CDS	4040047	4040377	0.62	-	1	ID=g852.t1.CDS1;Parent=g852.t1;
JASKUP010000004.1_Trichopoda_pennipes_isolate_NS2899_ptg000004l,_whole_genome_shotgun_sequence	AUGUSTUS	exon	4040047	4040377	.	-	.	ID=g852.t1.exon1;Parent=g852.t1;
JASKUP010000004.1_Trichopoda_pennipes_isolate_NS2899_ptg000004l,_whole_genome_shotgun_sequence	AUGUSTUS	intron	4040378	4040449	0.66	-	.	ID=g852.t1.intron1;Parent=g852.t1;
JASKUP010000004.1_Trichopoda_pennipes_isolate_NS2899_ptg000004l,_whole_genome_shotgun_sequence	AUGUSTUS	CDS	4040450	4040532	0.65	-	0	ID=g852.t1.CDS2;Parent=g852.t1;
JASKUP010000004.1_Trichopoda_pennipes_isolate_NS2899_ptg000004l,_whole_genome_shotgun_sequence	AUGUSTUS	exon	4040450	4040532	.	-	.	ID=g852.t1.exon2;Parent=g852.t1;
JASKUP010000004.1_Trichopoda_pennipes_isolate_NS2899_ptg000004l,_whole_genome_shotgun_sequence	AUGUSTUS	start_codon	4040530	4040532	.	-	0	ID=g852.t1.start1;Parent=g852.t1;
JASKUP010000004.1_Trichopoda_pennipes_isolate_NS2899_ptg000004l,_whole_genome_shotgun_sequence	AUGUSTUS	gene	4040669	4041241	.	-	.	ID=g853;
JASKUP010000004.1_Trichopoda_pennipes_isolate_NS2899_ptg000004l,_whole_genome_shotgun_sequence	AUGUSTUS	mRNA	4040669	4041241	0.84	-	.	ID=g853.t1;Parent=g853;
JASKUP010000004.1_Trichopoda_pennipes_isolate_NS2899_ptg000004l,_whole_genome_shotgun_sequence	AUGUSTUS	stop_codon	4040669	4040671	.	-	0	ID=g853.t1.stop1;Parent=g853.t1;
JASKUP010000004.1_Trichopoda_pennipes_isolate_NS2899_ptg000004l,_whole_genome_shotgun_sequence	AUGUSTUS	CDS	4040669	4040923	0.84	-	0	ID=g853.t1.CDS1;Parent=g853.t1;
JASKUP010000004.1_Trichopoda_pennipes_isolate_NS2899_ptg000004l,_whole_genome_shotgun_sequence	AUGUSTUS	exon	4040669	4040923	.	-	.	ID=g853.t1.exon1;Parent=g853.t1;
JASKUP010000004.1_Trichopoda_pennipes_isolate_NS2899_ptg000004l,_whole_genome_shotgun_sequence	AUGUSTUS	intron	4040924	4041019	0.84	-	.	ID=g853.t1.intron1;Parent=g853.t1;
JASKUP010000004.1_Trichopoda_pennipes_isolate_NS2899_ptg000004l,_whole_genome_shotgun_sequence	AUGUSTUS	CDS	4041020	4041241	0.95	-	0	ID=g853.t1.CDS2;Parent=g853.t1;
JASKUP010000004.1_Trichopoda_pennipes_isolate_NS2899_ptg000004l,_whole_genome_shotgun_sequence	AUGUSTUS	exon	4041020	4041241	.	-	.	ID=g853.t1.exon2;Parent=g853.t1;
JASKUP010000004.1_Trichopoda_pennipes_isolate_NS2899_ptg000004l,_whole_genome_shotgun_sequence	AUGUSTUS	start_codon	4041239	4041241	.	-	0	ID=g853.t1.start1;Parent=g853.t1;
JASKUP010000004.1_Trichopoda_pennipes_isolate_NS2899_ptg000004l,_whole_genome_shotgun_sequence	AUGUSTUS	gene	4052704	4053195	.	-	.	ID=g854;
JASKUP010000004.1_Trichopoda_pennipes_isolate_NS2899_ptg000004l,_whole_genome_shotgun_sequence	AUGUSTUS	mRNA	4052704	4053195	0.37	-	.	ID=g854.t1;Parent=g854;
JASKUP010000004.1_Trichopoda_pennipes_isolate_NS2899_ptg000004l,_whole_genome_shotgun_sequence	AUGUSTUS	stop_codon	4052704	4052706	.	-	0	ID=g854.t1.stop1;Parent=g854.t1;
JASKUP010000004.1_Trichopoda_pennipes_isolate_NS2899_ptg000004l,_whole_genome_shotgun_sequence	AUGUSTUS	CDS	4052704	4052928	1	-	0	ID=g854.t1.CDS1;Parent=g854.t1;
JASKUP010000004.1_Trichopoda_pennipes_isolate_NS2899_ptg000004l,_whole_genome_shotgun_sequence	AUGUSTUS	exon	4052704	4052928	.	-	.	ID=g854.t1.exon1;Parent=g854.t1;
JASKUP010000004.1_Trichopoda_pennipes_isolate_NS2899_ptg000004l,_whole_genome_shotgun_sequence	AUGUSTUS	intron	4052929	4053003	1	-	.	ID=g854.t1.intron1;Parent=g854.t1;
JASKUP010000004.1_Trichopoda_pennipes_isolate_NS2899_ptg000004l,_whole_genome_shotgun_sequence	AUGUSTUS	CDS	4053004	4053195	0.37	-	0	ID=g854.t1.CDS2;Parent=g854.t1;
JASKUP010000004.1_Trichopoda_pennipes_isolate_NS2899_ptg000004l,_whole_genome_shotgun_sequence	AUGUSTUS	exon	4053004	4053195	.	-	.	ID=g854.t1.exon2;Parent=g854.t1;
JASKUP010000004.1_Trichopoda_pennipes_isolate_NS2899_ptg000004l,_whole_genome_shotgun_sequence	AUGUSTUS	start_codon	4053193	4053195	.	-	0	ID=g854.t1.start1;Parent=g854.t1;
JASKUP010000004.1_Trichopoda_pennipes_isolate_NS2899_ptg000004l,_whole_genome_shotgun_sequence	AUGUSTUS	gene	4053482	4054042	.	-	.	ID=g855;
JASKUP010000004.1_Trichopoda_pennipes_isolate_NS2899_ptg000004l,_whole_genome_shotgun_sequence	AUGUSTUS	mRNA	4053482	4054042	0.38	-	.	ID=g855.t1;Parent=g855;
JASKUP010000004.1_Trichopoda_pennipes_isolate_NS2899_ptg000004l,_whole_genome_shotgun_sequence	AUGUSTUS	stop_codon	4053482	4053484	.	-	0	ID=g855.t1.stop1;Parent=g855.t1;
JASKUP010000004.1_Trichopoda_pennipes_isolate_NS2899_ptg000004l,_whole_genome_shotgun_sequence	AUGUSTUS	CDS	4053482	4054042	0.38	-	0	ID=g855.t1.CDS1;Parent=g855.t1;
JASKUP010000004.1_Trichopoda_pennipes_isolate_NS2899_ptg000004l,_whole_genome_shotgun_sequence	AUGUSTUS	exon	4053482	4054042	.	-	.	ID=g855.t1.exon1;Parent=g855.t1;
JASKUP010000004.1_Trichopoda_pennipes_isolate_NS2899_ptg000004l,_whole_genome_shotgun_sequence	AUGUSTUS	start_codon	4054040	4054042	.	-	0	ID=g855.t1.start1;Parent=g855.t1;
JASKUP010000004.1_Trichopoda_pennipes_isolate_NS2899_ptg000004l,_whole_genome_shotgun_sequence	AUGUSTUS	gene	4054117	4054443	.	-	.	ID=g856;
JASKUP010000004.1_Trichopoda_pennipes_isolate_NS2899_ptg000004l,_whole_genome_shotgun_sequence	AUGUSTUS	mRNA	4054117	4054443	0.74	-	.	ID=g856.t1;Parent=g856;
JASKUP010000004.1_Trichopoda_pennipes_isolate_NS2899_ptg000004l,_whole_genome_shotgun_sequence	AUGUSTUS	stop_codon	4054117	4054119	.	-	0	ID=g856.t1.stop1;Parent=g856.t1;
JASKUP010000004.1_Trichopoda_pennipes_isolate_NS2899_ptg000004l,_whole_genome_shotgun_sequence	AUGUSTUS	CDS	4054117	4054272	0.74	-	0	ID=g856.t1.CDS1;Parent=g856.t1;
JASKUP010000004.1_Trichopoda_pennipes_isolate_NS2899_ptg000004l,_whole_genome_shotgun_sequence	AUGUSTUS	exon	4054117	4054272	.	-	.	ID=g856.t1.exon1;Parent=g856.t1;
JASKUP010000004.1_Trichopoda_pennipes_isolate_NS2899_ptg000004l,_whole_genome_shotgun_sequence	AUGUSTUS	intron	4054273	4054344	0.78	-	.	ID=g856.t1.intron1;Parent=g856.t1;
JASKUP010000004.1_Trichopoda_pennipes_isolate_NS2899_ptg000004l,_whole_genome_shotgun_sequence	AUGUSTUS	CDS	4054345	4054443	0.83	-	0	ID=g856.t1.CDS2;Parent=g856.t1;
JASKUP010000004.1_Trichopoda_pennipes_isolate_NS2899_ptg000004l,_whole_genome_shotgun_sequence	AUGUSTUS	exon	4054345	4054443	.	-	.	ID=g856.t1.exon2;Parent=g856.t1;
JASKUP010000004.1_Trichopoda_pennipes_isolate_NS2899_ptg000004l,_whole_genome_shotgun_sequence	AUGUSTUS	start_codon	4054441	4054443	.	-	0	ID=g856.t1.start1;Parent=g856.t1;
JASKUP010000004.1_Trichopoda_pennipes_isolate_NS2899_ptg000004l,_whole_genome_shotgun_sequence	AUGUSTUS	gene	4056090	4057109	.	+	.	ID=g857;
JASKUP010000004.1_Trichopoda_pennipes_isolate_NS2899_ptg000004l,_whole_genome_shotgun_sequence	AUGUSTUS	mRNA	4056090	4057109	1	+	.	ID=g857.t1;Parent=g857;
JASKUP010000004.1_Trichopoda_pennipes_isolate_NS2899_ptg000004l,_whole_genome_shotgun_sequence	AUGUSTUS	start_codon	4056090	4056092	.	+	0	ID=g857.t1.start1;Parent=g857.t1;
JASKUP010000004.1_Trichopoda_pennipes_isolate_NS2899_ptg000004l,_whole_genome_shotgun_sequence	AUGUSTUS	CDS	4056090	4057109	1	+	0	ID=g857.t1.CDS1;Parent=g857.t1;
JASKUP010000004.1_Trichopoda_pennipes_isolate_NS2899_ptg000004l,_whole_genome_shotgun_sequence	AUGUSTUS	exon	4056090	4057109	.	+	.	ID=g857.t1.exon1;Parent=g857.t1;
JASKUP010000004.1_Trichopoda_pennipes_isolate_NS2899_ptg000004l,_whole_genome_shotgun_sequence	AUGUSTUS	stop_codon	4057107	4057109	.	+	0	ID=g857.t1.stop1;Parent=g857.t1;
JASKUP010000004.1_Trichopoda_pennipes_isolate_NS2899_ptg000004l,_whole_genome_shotgun_sequence	AUGUSTUS	gene	4058088	4058537	.	+	.	ID=g858;
JASKUP010000004.1_Trichopoda_pennipes_isolate_NS2899_ptg000004l,_whole_genome_shotgun_sequence	AUGUSTUS	mRNA	4058088	4058537	0.61	+	.	ID=g858.t1;Parent=g858;
JASKUP010000004.1_Trichopoda_pennipes_isolate_NS2899_ptg000004l,_whole_genome_shotgun_sequence	AUGUSTUS	start_codon	4058088	4058090	.	+	0	ID=g858.t1.start1;Parent=g858.t1;
JASKUP010000004.1_Trichopoda_pennipes_isolate_NS2899_ptg000004l,_whole_genome_shotgun_sequence	AUGUSTUS	CDS	4058088	4058537	0.61	+	0	ID=g858.t1.CDS1;Parent=g858.t1;
JASKUP010000004.1_Trichopoda_pennipes_isolate_NS2899_ptg000004l,_whole_genome_shotgun_sequence	AUGUSTUS	exon	4058088	4058537	.	+	.	ID=g858.t1.exon1;Parent=g858.t1;
JASKUP010000004.1_Trichopoda_pennipes_isolate_NS2899_ptg000004l,_whole_genome_shotgun_sequence	AUGUSTUS	stop_codon	4058535	4058537	.	+	0	ID=g858.t1.stop1;Parent=g858.t1;
JASKUP010000004.1_Trichopoda_pennipes_isolate_NS2899_ptg000004l,_whole_genome_shotgun_sequence	AUGUSTUS	gene	4062946	4064223	.	+	.	ID=g859;
JASKUP010000004.1_Trichopoda_pennipes_isolate_NS2899_ptg000004l,_whole_genome_shotgun_sequence	AUGUSTUS	mRNA	4062946	4064223	0.64	+	.	ID=g859.t1;Parent=g859;
JASKUP010000004.1_Trichopoda_pennipes_isolate_NS2899_ptg000004l,_whole_genome_shotgun_sequence	AUGUSTUS	start_codon	4062946	4062948	.	+	0	ID=g859.t1.start1;Parent=g859.t1;
JASKUP010000004.1_Trichopoda_pennipes_isolate_NS2899_ptg000004l,_whole_genome_shotgun_sequence	AUGUSTUS	CDS	4062946	4063191	0.94	+	0	ID=g859.t1.CDS1;Parent=g859.t1;
JASKUP010000004.1_Trichopoda_pennipes_isolate_NS2899_ptg000004l,_whole_genome_shotgun_sequence	AUGUSTUS	exon	4062946	4063191	.	+	.	ID=g859.t1.exon1;Parent=g859.t1;
JASKUP010000004.1_Trichopoda_pennipes_isolate_NS2899_ptg000004l,_whole_genome_shotgun_sequence	AUGUSTUS	intron	4063192	4063233	0.94	+	.	ID=g859.t1.intron1;Parent=g859.t1;
JASKUP010000004.1_Trichopoda_pennipes_isolate_NS2899_ptg000004l,_whole_genome_shotgun_sequence	AUGUSTUS	CDS	4063234	4063330	0.64	+	0	ID=g859.t1.CDS2;Parent=g859.t1;
JASKUP010000004.1_Trichopoda_pennipes_isolate_NS2899_ptg000004l,_whole_genome_shotgun_sequence	AUGUSTUS	exon	4063234	4063330	.	+	.	ID=g859.t1.exon2;Parent=g859.t1;
JASKUP010000004.1_Trichopoda_pennipes_isolate_NS2899_ptg000004l,_whole_genome_shotgun_sequence	AUGUSTUS	intron	4063331	4063386	0.64	+	.	ID=g859.t1.intron2;Parent=g859.t1;
JASKUP010000004.1_Trichopoda_pennipes_isolate_NS2899_ptg000004l,_whole_genome_shotgun_sequence	AUGUSTUS	CDS	4063387	4063565	0.99	+	2	ID=g859.t1.CDS3;Parent=g859.t1;
JASKUP010000004.1_Trichopoda_pennipes_isolate_NS2899_ptg000004l,_whole_genome_shotgun_sequence	AUGUSTUS	exon	4063387	4063565	.	+	.	ID=g859.t1.exon3;Parent=g859.t1;
JASKUP010000004.1_Trichopoda_pennipes_isolate_NS2899_ptg000004l,_whole_genome_shotgun_sequence	AUGUSTUS	intron	4063566	4063632	1	+	.	ID=g859.t1.intron3;Parent=g859.t1;
JASKUP010000004.1_Trichopoda_pennipes_isolate_NS2899_ptg000004l,_whole_genome_shotgun_sequence	AUGUSTUS	CDS	4063633	4063777	1	+	0	ID=g859.t1.CDS4;Parent=g859.t1;
JASKUP010000004.1_Trichopoda_pennipes_isolate_NS2899_ptg000004l,_whole_genome_shotgun_sequence	AUGUSTUS	exon	4063633	4063777	.	+	.	ID=g859.t1.exon4;Parent=g859.t1;
JASKUP010000004.1_Trichopoda_pennipes_isolate_NS2899_ptg000004l,_whole_genome_shotgun_sequence	AUGUSTUS	intron	4063778	4063852	1	+	.	ID=g859.t1.intron4;Parent=g859.t1;
JASKUP010000004.1_Trichopoda_pennipes_isolate_NS2899_ptg000004l,_whole_genome_shotgun_sequence	AUGUSTUS	CDS	4063853	4064223	1	+	2	ID=g859.t1.CDS5;Parent=g859.t1;
JASKUP010000004.1_Trichopoda_pennipes_isolate_NS2899_ptg000004l,_whole_genome_shotgun_sequence	AUGUSTUS	exon	4063853	4064223	.	+	.	ID=g859.t1.exon5;Parent=g859.t1;
JASKUP010000004.1_Trichopoda_pennipes_isolate_NS2899_ptg000004l,_whole_genome_shotgun_sequence	AUGUSTUS	stop_codon	4064221	4064223	.	+	0	ID=g859.t1.stop1;Parent=g859.t1;
JASKUP010000004.1_Trichopoda_pennipes_isolate_NS2899_ptg000004l,_whole_genome_shotgun_sequence	AUGUSTUS	gene	4067905	4068213	.	-	.	ID=g860;
JASKUP010000004.1_Trichopoda_pennipes_isolate_NS2899_ptg000004l,_whole_genome_shotgun_sequence	AUGUSTUS	mRNA	4067905	4068213	1	-	.	ID=g860.t1;Parent=g860;
JASKUP010000004.1_Trichopoda_pennipes_isolate_NS2899_ptg000004l,_whole_genome_shotgun_sequence	AUGUSTUS	stop_codon	4067905	4067907	.	-	0	ID=g860.t1.stop1;Parent=g860.t1;
JASKUP010000004.1_Trichopoda_pennipes_isolate_NS2899_ptg000004l,_whole_genome_shotgun_sequence	AUGUSTUS	CDS	4067905	4068213	1	-	0	ID=g860.t1.CDS1;Parent=g860.t1;
JASKUP010000004.1_Trichopoda_pennipes_isolate_NS2899_ptg000004l,_whole_genome_shotgun_sequence	AUGUSTUS	exon	4067905	4068213	.	-	.	ID=g860.t1.exon1;Parent=g860.t1;
JASKUP010000004.1_Trichopoda_pennipes_isolate_NS2899_ptg000004l,_whole_genome_shotgun_sequence	AUGUSTUS	start_codon	4068211	4068213	.	-	0	ID=g860.t1.start1;Parent=g860.t1;
JASKUP010000004.1_Trichopoda_pennipes_isolate_NS2899_ptg000004l,_whole_genome_shotgun_sequence	AUGUSTUS	gene	4068914	4069159	.	-	.	ID=g861;
JASKUP010000004.1_Trichopoda_pennipes_isolate_NS2899_ptg000004l,_whole_genome_shotgun_sequence	AUGUSTUS	mRNA	4068914	4069159	1	-	.	ID=g861.t1;Parent=g861;
JASKUP010000004.1_Trichopoda_pennipes_isolate_NS2899_ptg000004l,_whole_genome_shotgun_sequence	AUGUSTUS	stop_codon	4068914	4068916	.	-	0	ID=g861.t1.stop1;Parent=g861.t1;
JASKUP010000004.1_Trichopoda_pennipes_isolate_NS2899_ptg000004l,_whole_genome_shotgun_sequence	AUGUSTUS	CDS	4068914	4069159	1	-	0	ID=g861.t1.CDS1;Parent=g861.t1;
JASKUP010000004.1_Trichopoda_pennipes_isolate_NS2899_ptg000004l,_whole_genome_shotgun_sequence	AUGUSTUS	exon	4068914	4069159	.	-	.	ID=g861.t1.exon1;Parent=g861.t1;
JASKUP010000004.1_Trichopoda_pennipes_isolate_NS2899_ptg000004l,_whole_genome_shotgun_sequence	AUGUSTUS	start_codon	4069157	4069159	.	-	0	ID=g861.t1.start1;Parent=g861.t1;
JASKUP010000004.1_Trichopoda_pennipes_isolate_NS2899_ptg000004l,_whole_genome_shotgun_sequence	AUGUSTUS	gene	4101005	4101484	.	-	.	ID=g862;
JASKUP010000004.1_Trichopoda_pennipes_isolate_NS2899_ptg000004l,_whole_genome_shotgun_sequence	AUGUSTUS	mRNA	4101005	4101484	1	-	.	ID=g862.t1;Parent=g862;
JASKUP010000004.1_Trichopoda_pennipes_isolate_NS2899_ptg000004l,_whole_genome_shotgun_sequence	AUGUSTUS	stop_codon	4101005	4101007	.	-	0	ID=g862.t1.stop1;Parent=g862.t1;
JASKUP010000004.1_Trichopoda_pennipes_isolate_NS2899_ptg000004l,_whole_genome_shotgun_sequence	AUGUSTUS	CDS	4101005	4101484	1	-	0	ID=g862.t1.CDS1;Parent=g862.t1;
JASKUP010000004.1_Trichopoda_pennipes_isolate_NS2899_ptg000004l,_whole_genome_shotgun_sequence	AUGUSTUS	exon	4101005	4101484	.	-	.	ID=g862.t1.exon1;Parent=g862.t1;
JASKUP010000004.1_Trichopoda_pennipes_isolate_NS2899_ptg000004l,_whole_genome_shotgun_sequence	AUGUSTUS	start_codon	4101482	4101484	.	-	0	ID=g862.t1.start1;Parent=g862.t1;
JASKUP010000004.1_Trichopoda_pennipes_isolate_NS2899_ptg000004l,_whole_genome_shotgun_sequence	AUGUSTUS	gene	4118681	4119101	.	+	.	ID=g863;
JASKUP010000004.1_Trichopoda_pennipes_isolate_NS2899_ptg000004l,_whole_genome_shotgun_sequence	AUGUSTUS	mRNA	4118687	4119101	0.52	+	.	ID=g863.t1;Parent=g863;
JASKUP010000004.1_Trichopoda_pennipes_isolate_NS2899_ptg000004l,_whole_genome_shotgun_sequence	AUGUSTUS	start_codon	4118687	4118689	.	+	0	ID=g863.t1.start1;Parent=g863.t1;
JASKUP010000004.1_Trichopoda_pennipes_isolate_NS2899_ptg000004l,_whole_genome_shotgun_sequence	AUGUSTUS	CDS	4118687	4118855	0.52	+	0	ID=g863.t1.CDS1;Parent=g863.t1;
JASKUP010000004.1_Trichopoda_pennipes_isolate_NS2899_ptg000004l,_whole_genome_shotgun_sequence	AUGUSTUS	exon	4118687	4118855	.	+	.	ID=g863.t1.exon1;Parent=g863.t1;
JASKUP010000004.1_Trichopoda_pennipes_isolate_NS2899_ptg000004l,_whole_genome_shotgun_sequence	AUGUSTUS	intron	4118856	4118928	1	+	.	ID=g863.t1.intron1;Parent=g863.t1;
JASKUP010000004.1_Trichopoda_pennipes_isolate_NS2899_ptg000004l,_whole_genome_shotgun_sequence	AUGUSTUS	CDS	4118929	4119101	1	+	2	ID=g863.t1.CDS2;Parent=g863.t1;
JASKUP010000004.1_Trichopoda_pennipes_isolate_NS2899_ptg000004l,_whole_genome_shotgun_sequence	AUGUSTUS	exon	4118929	4119101	.	+	.	ID=g863.t1.exon2;Parent=g863.t1;
JASKUP010000004.1_Trichopoda_pennipes_isolate_NS2899_ptg000004l,_whole_genome_shotgun_sequence	AUGUSTUS	stop_codon	4119099	4119101	.	+	0	ID=g863.t1.stop1;Parent=g863.t1;
JASKUP010000004.1_Trichopoda_pennipes_isolate_NS2899_ptg000004l,_whole_genome_shotgun_sequence	GeneMark.hmm3	mRNA	4118681	4119101	.	+	.	ID=g863.t2;Parent=g863;
JASKUP010000004.1_Trichopoda_pennipes_isolate_NS2899_ptg000004l,_whole_genome_shotgun_sequence	GeneMark.hmm3	start_codon	4118681	4118683	.	+	0	ID=g863.t2.start1;Parent=g863.t2;
JASKUP010000004.1_Trichopoda_pennipes_isolate_NS2899_ptg000004l,_whole_genome_shotgun_sequence	GeneMark.hmm3	CDS	4118681	4118855	.	+	0	ID=g863.t2.CDS1;Parent=g863.t2;
JASKUP010000004.1_Trichopoda_pennipes_isolate_NS2899_ptg000004l,_whole_genome_shotgun_sequence	GeneMark.hmm3	exon	4118681	4118855	0	+	.	ID=g863.t2.exon1;Parent=g863.t2;
JASKUP010000004.1_Trichopoda_pennipes_isolate_NS2899_ptg000004l,_whole_genome_shotgun_sequence	GeneMark.hmm3	intron	4118856	4118928	.	+	2	ID=g863.t2.intron1;Parent=g863.t2;
JASKUP010000004.1_Trichopoda_pennipes_isolate_NS2899_ptg000004l,_whole_genome_shotgun_sequence	GeneMark.hmm3	CDS	4118929	4119101	.	+	2	ID=g863.t2.CDS2;Parent=g863.t2;
JASKUP010000004.1_Trichopoda_pennipes_isolate_NS2899_ptg000004l,_whole_genome_shotgun_sequence	GeneMark.hmm3	exon	4118929	4119101	0	+	.	ID=g863.t2.exon2;Parent=g863.t2;
JASKUP010000004.1_Trichopoda_pennipes_isolate_NS2899_ptg000004l,_whole_genome_shotgun_sequence	GeneMark.hmm3	stop_codon	4119099	4119101	.	+	0	ID=g863.t2.stop1;Parent=g863.t2;
JASKUP010000004.1_Trichopoda_pennipes_isolate_NS2899_ptg000004l,_whole_genome_shotgun_sequence	AUGUSTUS	gene	4124954	4126938	.	+	.	ID=g864;
JASKUP010000004.1_Trichopoda_pennipes_isolate_NS2899_ptg000004l,_whole_genome_shotgun_sequence	AUGUSTUS	mRNA	4124954	4126024	1	+	.	ID=g864.t1;Parent=g864;
JASKUP010000004.1_Trichopoda_pennipes_isolate_NS2899_ptg000004l,_whole_genome_shotgun_sequence	AUGUSTUS	start_codon	4124954	4124956	.	+	0	ID=g864.t1.start1;Parent=g864.t1;
JASKUP010000004.1_Trichopoda_pennipes_isolate_NS2899_ptg000004l,_whole_genome_shotgun_sequence	AUGUSTUS	CDS	4124954	4126024	1	+	0	ID=g864.t1.CDS1;Parent=g864.t1;
JASKUP010000004.1_Trichopoda_pennipes_isolate_NS2899_ptg000004l,_whole_genome_shotgun_sequence	AUGUSTUS	exon	4124954	4126024	.	+	.	ID=g864.t1.exon1;Parent=g864.t1;
JASKUP010000004.1_Trichopoda_pennipes_isolate_NS2899_ptg000004l,_whole_genome_shotgun_sequence	AUGUSTUS	stop_codon	4126022	4126024	.	+	0	ID=g864.t1.stop1;Parent=g864.t1;
JASKUP010000004.1_Trichopoda_pennipes_isolate_NS2899_ptg000004l,_whole_genome_shotgun_sequence	AUGUSTUS	mRNA	4124954	4126938	0.5	+	.	ID=g864.t2;Parent=g864;
JASKUP010000004.1_Trichopoda_pennipes_isolate_NS2899_ptg000004l,_whole_genome_shotgun_sequence	AUGUSTUS	start_codon	4124954	4124956	.	+	0	ID=g864.t2.start1;Parent=g864.t2;
JASKUP010000004.1_Trichopoda_pennipes_isolate_NS2899_ptg000004l,_whole_genome_shotgun_sequence	AUGUSTUS	CDS	4124954	4125242	0.74	+	0	ID=g864.t2.CDS1;Parent=g864.t2;
JASKUP010000004.1_Trichopoda_pennipes_isolate_NS2899_ptg000004l,_whole_genome_shotgun_sequence	AUGUSTUS	exon	4124954	4125242	.	+	.	ID=g864.t2.exon1;Parent=g864.t2;
JASKUP010000004.1_Trichopoda_pennipes_isolate_NS2899_ptg000004l,_whole_genome_shotgun_sequence	AUGUSTUS	intron	4125243	4126441	0.52	+	.	ID=g864.t2.intron1;Parent=g864.t2;
JASKUP010000004.1_Trichopoda_pennipes_isolate_NS2899_ptg000004l,_whole_genome_shotgun_sequence	AUGUSTUS	CDS	4126442	4126938	0.5	+	2	ID=g864.t2.CDS2;Parent=g864.t2;
JASKUP010000004.1_Trichopoda_pennipes_isolate_NS2899_ptg000004l,_whole_genome_shotgun_sequence	AUGUSTUS	exon	4126442	4126938	.	+	.	ID=g864.t2.exon2;Parent=g864.t2;
JASKUP010000004.1_Trichopoda_pennipes_isolate_NS2899_ptg000004l,_whole_genome_shotgun_sequence	AUGUSTUS	stop_codon	4126936	4126938	.	+	0	ID=g864.t2.stop1;Parent=g864.t2;
JASKUP010000004.1_Trichopoda_pennipes_isolate_NS2899_ptg000004l,_whole_genome_shotgun_sequence	AUGUSTUS	gene	4126384	4126938	.	+	.	ID=g865;
JASKUP010000004.1_Trichopoda_pennipes_isolate_NS2899_ptg000004l,_whole_genome_shotgun_sequence	AUGUSTUS	mRNA	4126384	4126938	0.97	+	.	ID=g865.t1;Parent=g865;
JASKUP010000004.1_Trichopoda_pennipes_isolate_NS2899_ptg000004l,_whole_genome_shotgun_sequence	AUGUSTUS	start_codon	4126384	4126386	.	+	0	ID=g865.t1.start1;Parent=g865.t1;
JASKUP010000004.1_Trichopoda_pennipes_isolate_NS2899_ptg000004l,_whole_genome_shotgun_sequence	AUGUSTUS	CDS	4126384	4126938	0.97	+	0	ID=g865.t1.CDS1;Parent=g865.t1;
JASKUP010000004.1_Trichopoda_pennipes_isolate_NS2899_ptg000004l,_whole_genome_shotgun_sequence	AUGUSTUS	exon	4126384	4126938	.	+	.	ID=g865.t1.exon1;Parent=g865.t1;
JASKUP010000004.1_Trichopoda_pennipes_isolate_NS2899_ptg000004l,_whole_genome_shotgun_sequence	AUGUSTUS	stop_codon	4126936	4126938	.	+	0	ID=g865.t1.stop1;Parent=g865.t1;
JASKUP010000004.1_Trichopoda_pennipes_isolate_NS2899_ptg000004l,_whole_genome_shotgun_sequence	AUGUSTUS	gene	4127206	4127772	.	+	.	ID=g866;
JASKUP010000004.1_Trichopoda_pennipes_isolate_NS2899_ptg000004l,_whole_genome_shotgun_sequence	AUGUSTUS	mRNA	4127206	4127772	0.59	+	.	ID=g866.t1;Parent=g866;
JASKUP010000004.1_Trichopoda_pennipes_isolate_NS2899_ptg000004l,_whole_genome_shotgun_sequence	AUGUSTUS	start_codon	4127206	4127208	.	+	0	ID=g866.t1.start1;Parent=g866.t1;
JASKUP010000004.1_Trichopoda_pennipes_isolate_NS2899_ptg000004l,_whole_genome_shotgun_sequence	AUGUSTUS	CDS	4127206	4127772	0.59	+	0	ID=g866.t1.CDS1;Parent=g866.t1;
JASKUP010000004.1_Trichopoda_pennipes_isolate_NS2899_ptg000004l,_whole_genome_shotgun_sequence	AUGUSTUS	exon	4127206	4127772	.	+	.	ID=g866.t1.exon1;Parent=g866.t1;
JASKUP010000004.1_Trichopoda_pennipes_isolate_NS2899_ptg000004l,_whole_genome_shotgun_sequence	AUGUSTUS	stop_codon	4127770	4127772	.	+	0	ID=g866.t1.stop1;Parent=g866.t1;
JASKUP010000004.1_Trichopoda_pennipes_isolate_NS2899_ptg000004l,_whole_genome_shotgun_sequence	AUGUSTUS	gene	4128030	4143935	.	+	.	ID=g867;
JASKUP010000004.1_Trichopoda_pennipes_isolate_NS2899_ptg000004l,_whole_genome_shotgun_sequence	AUGUSTUS	mRNA	4128030	4143935	0.22	+	.	ID=g867.t1;Parent=g867;
JASKUP010000004.1_Trichopoda_pennipes_isolate_NS2899_ptg000004l,_whole_genome_shotgun_sequence	AUGUSTUS	start_codon	4128030	4128032	.	+	0	ID=g867.t1.start1;Parent=g867.t1;
JASKUP010000004.1_Trichopoda_pennipes_isolate_NS2899_ptg000004l,_whole_genome_shotgun_sequence	AUGUSTUS	CDS	4128030	4128084	0.39	+	0	ID=g867.t1.CDS1;Parent=g867.t1;
JASKUP010000004.1_Trichopoda_pennipes_isolate_NS2899_ptg000004l,_whole_genome_shotgun_sequence	AUGUSTUS	exon	4128030	4128084	.	+	.	ID=g867.t1.exon1;Parent=g867.t1;
JASKUP010000004.1_Trichopoda_pennipes_isolate_NS2899_ptg000004l,_whole_genome_shotgun_sequence	AUGUSTUS	intron	4128085	4128183	0.33	+	.	ID=g867.t1.intron1;Parent=g867.t1;
JASKUP010000004.1_Trichopoda_pennipes_isolate_NS2899_ptg000004l,_whole_genome_shotgun_sequence	AUGUSTUS	CDS	4128184	4128951	0.32	+	2	ID=g867.t1.CDS2;Parent=g867.t1;
JASKUP010000004.1_Trichopoda_pennipes_isolate_NS2899_ptg000004l,_whole_genome_shotgun_sequence	AUGUSTUS	exon	4128184	4128951	.	+	.	ID=g867.t1.exon2;Parent=g867.t1;
JASKUP010000004.1_Trichopoda_pennipes_isolate_NS2899_ptg000004l,_whole_genome_shotgun_sequence	AUGUSTUS	intron	4128952	4143315	0.63	+	.	ID=g867.t1.intron2;Parent=g867.t1;
JASKUP010000004.1_Trichopoda_pennipes_isolate_NS2899_ptg000004l,_whole_genome_shotgun_sequence	AUGUSTUS	CDS	4143316	4143935	0.61	+	2	ID=g867.t1.CDS3;Parent=g867.t1;
JASKUP010000004.1_Trichopoda_pennipes_isolate_NS2899_ptg000004l,_whole_genome_shotgun_sequence	AUGUSTUS	exon	4143316	4143935	.	+	.	ID=g867.t1.exon3;Parent=g867.t1;
JASKUP010000004.1_Trichopoda_pennipes_isolate_NS2899_ptg000004l,_whole_genome_shotgun_sequence	AUGUSTUS	stop_codon	4143933	4143935	.	+	0	ID=g867.t1.stop1;Parent=g867.t1;
JASKUP010000004.1_Trichopoda_pennipes_isolate_NS2899_ptg000004l,_whole_genome_shotgun_sequence	AUGUSTUS	gene	4160027	4160332	.	+	.	ID=g868;
JASKUP010000004.1_Trichopoda_pennipes_isolate_NS2899_ptg000004l,_whole_genome_shotgun_sequence	AUGUSTUS	mRNA	4160027	4160332	0.74	+	.	ID=g868.t1;Parent=g868;
JASKUP010000004.1_Trichopoda_pennipes_isolate_NS2899_ptg000004l,_whole_genome_shotgun_sequence	AUGUSTUS	start_codon	4160027	4160029	.	+	0	ID=g868.t1.start1;Parent=g868.t1;
JASKUP010000004.1_Trichopoda_pennipes_isolate_NS2899_ptg000004l,_whole_genome_shotgun_sequence	AUGUSTUS	CDS	4160027	4160332	0.74	+	0	ID=g868.t1.CDS1;Parent=g868.t1;
JASKUP010000004.1_Trichopoda_pennipes_isolate_NS2899_ptg000004l,_whole_genome_shotgun_sequence	AUGUSTUS	exon	4160027	4160332	.	+	.	ID=g868.t1.exon1;Parent=g868.t1;
JASKUP010000004.1_Trichopoda_pennipes_isolate_NS2899_ptg000004l,_whole_genome_shotgun_sequence	AUGUSTUS	stop_codon	4160330	4160332	.	+	0	ID=g868.t1.stop1;Parent=g868.t1;
JASKUP010000004.1_Trichopoda_pennipes_isolate_NS2899_ptg000004l,_whole_genome_shotgun_sequence	AUGUSTUS	gene	4162607	4163674	.	+	.	ID=g869;
JASKUP010000004.1_Trichopoda_pennipes_isolate_NS2899_ptg000004l,_whole_genome_shotgun_sequence	AUGUSTUS	mRNA	4162607	4163674	0.35	+	.	ID=g869.t1;Parent=g869;
JASKUP010000004.1_Trichopoda_pennipes_isolate_NS2899_ptg000004l,_whole_genome_shotgun_sequence	AUGUSTUS	start_codon	4162607	4162609	.	+	0	ID=g869.t1.start1;Parent=g869.t1;
JASKUP010000004.1_Trichopoda_pennipes_isolate_NS2899_ptg000004l,_whole_genome_shotgun_sequence	AUGUSTUS	CDS	4162607	4162808	0.39	+	0	ID=g869.t1.CDS1;Parent=g869.t1;
JASKUP010000004.1_Trichopoda_pennipes_isolate_NS2899_ptg000004l,_whole_genome_shotgun_sequence	AUGUSTUS	exon	4162607	4162808	.	+	.	ID=g869.t1.exon1;Parent=g869.t1;
JASKUP010000004.1_Trichopoda_pennipes_isolate_NS2899_ptg000004l,_whole_genome_shotgun_sequence	AUGUSTUS	intron	4162809	4163504	0.35	+	.	ID=g869.t1.intron1;Parent=g869.t1;
JASKUP010000004.1_Trichopoda_pennipes_isolate_NS2899_ptg000004l,_whole_genome_shotgun_sequence	AUGUSTUS	CDS	4163505	4163674	0.91	+	2	ID=g869.t1.CDS2;Parent=g869.t1;
JASKUP010000004.1_Trichopoda_pennipes_isolate_NS2899_ptg000004l,_whole_genome_shotgun_sequence	AUGUSTUS	exon	4163505	4163674	.	+	.	ID=g869.t1.exon2;Parent=g869.t1;
JASKUP010000004.1_Trichopoda_pennipes_isolate_NS2899_ptg000004l,_whole_genome_shotgun_sequence	AUGUSTUS	stop_codon	4163672	4163674	.	+	0	ID=g869.t1.stop1;Parent=g869.t1;
JASKUP010000004.1_Trichopoda_pennipes_isolate_NS2899_ptg000004l,_whole_genome_shotgun_sequence	AUGUSTUS	gene	4167769	4168149	.	-	.	ID=g870;
JASKUP010000004.1_Trichopoda_pennipes_isolate_NS2899_ptg000004l,_whole_genome_shotgun_sequence	AUGUSTUS	mRNA	4167769	4168149	0.99	-	.	ID=g870.t1;Parent=g870;
JASKUP010000004.1_Trichopoda_pennipes_isolate_NS2899_ptg000004l,_whole_genome_shotgun_sequence	AUGUSTUS	stop_codon	4167769	4167771	.	-	0	ID=g870.t1.stop1;Parent=g870.t1;
JASKUP010000004.1_Trichopoda_pennipes_isolate_NS2899_ptg000004l,_whole_genome_shotgun_sequence	AUGUSTUS	CDS	4167769	4168149	0.99	-	0	ID=g870.t1.CDS1;Parent=g870.t1;
JASKUP010000004.1_Trichopoda_pennipes_isolate_NS2899_ptg000004l,_whole_genome_shotgun_sequence	AUGUSTUS	exon	4167769	4168149	.	-	.	ID=g870.t1.exon1;Parent=g870.t1;
JASKUP010000004.1_Trichopoda_pennipes_isolate_NS2899_ptg000004l,_whole_genome_shotgun_sequence	AUGUSTUS	start_codon	4168147	4168149	.	-	0	ID=g870.t1.start1;Parent=g870.t1;
JASKUP010000004.1_Trichopoda_pennipes_isolate_NS2899_ptg000004l,_whole_genome_shotgun_sequence	AUGUSTUS	gene	4170862	4171326	.	-	.	ID=g871;
JASKUP010000004.1_Trichopoda_pennipes_isolate_NS2899_ptg000004l,_whole_genome_shotgun_sequence	AUGUSTUS	mRNA	4170862	4171326	0.72	-	.	ID=g871.t1;Parent=g871;
JASKUP010000004.1_Trichopoda_pennipes_isolate_NS2899_ptg000004l,_whole_genome_shotgun_sequence	AUGUSTUS	stop_codon	4170862	4170864	.	-	0	ID=g871.t1.stop1;Parent=g871.t1;
JASKUP010000004.1_Trichopoda_pennipes_isolate_NS2899_ptg000004l,_whole_genome_shotgun_sequence	AUGUSTUS	CDS	4170862	4171326	0.72	-	0	ID=g871.t1.CDS1;Parent=g871.t1;
JASKUP010000004.1_Trichopoda_pennipes_isolate_NS2899_ptg000004l,_whole_genome_shotgun_sequence	AUGUSTUS	exon	4170862	4171326	.	-	.	ID=g871.t1.exon1;Parent=g871.t1;
JASKUP010000004.1_Trichopoda_pennipes_isolate_NS2899_ptg000004l,_whole_genome_shotgun_sequence	AUGUSTUS	start_codon	4171324	4171326	.	-	0	ID=g871.t1.start1;Parent=g871.t1;
JASKUP010000004.1_Trichopoda_pennipes_isolate_NS2899_ptg000004l,_whole_genome_shotgun_sequence	AUGUSTUS	gene	4172539	4175895	.	-	.	ID=g872;
JASKUP010000004.1_Trichopoda_pennipes_isolate_NS2899_ptg000004l,_whole_genome_shotgun_sequence	AUGUSTUS	mRNA	4172539	4173783	1	-	.	ID=g872.t1;Parent=g872;
JASKUP010000004.1_Trichopoda_pennipes_isolate_NS2899_ptg000004l,_whole_genome_shotgun_sequence	AUGUSTUS	stop_codon	4172539	4172541	.	-	0	ID=g872.t1.stop1;Parent=g872.t1;
JASKUP010000004.1_Trichopoda_pennipes_isolate_NS2899_ptg000004l,_whole_genome_shotgun_sequence	AUGUSTUS	CDS	4172539	4173783	1	-	0	ID=g872.t1.CDS1;Parent=g872.t1;
JASKUP010000004.1_Trichopoda_pennipes_isolate_NS2899_ptg000004l,_whole_genome_shotgun_sequence	AUGUSTUS	exon	4172539	4173783	.	-	.	ID=g872.t1.exon1;Parent=g872.t1;
JASKUP010000004.1_Trichopoda_pennipes_isolate_NS2899_ptg000004l,_whole_genome_shotgun_sequence	AUGUSTUS	start_codon	4173781	4173783	.	-	0	ID=g872.t1.start1;Parent=g872.t1;
JASKUP010000004.1_Trichopoda_pennipes_isolate_NS2899_ptg000004l,_whole_genome_shotgun_sequence	AUGUSTUS	mRNA	4172539	4174056	0.75	-	.	ID=g872.t2;Parent=g872;
JASKUP010000004.1_Trichopoda_pennipes_isolate_NS2899_ptg000004l,_whole_genome_shotgun_sequence	AUGUSTUS	stop_codon	4172539	4172541	.	-	0	ID=g872.t2.stop1;Parent=g872.t2;
JASKUP010000004.1_Trichopoda_pennipes_isolate_NS2899_ptg000004l,_whole_genome_shotgun_sequence	AUGUSTUS	CDS	4172539	4174056	0.75	-	0	ID=g872.t2.CDS1;Parent=g872.t2;
JASKUP010000004.1_Trichopoda_pennipes_isolate_NS2899_ptg000004l,_whole_genome_shotgun_sequence	AUGUSTUS	exon	4172539	4174056	.	-	.	ID=g872.t2.exon1;Parent=g872.t2;
JASKUP010000004.1_Trichopoda_pennipes_isolate_NS2899_ptg000004l,_whole_genome_shotgun_sequence	AUGUSTUS	start_codon	4174054	4174056	.	-	0	ID=g872.t2.start1;Parent=g872.t2;
JASKUP010000004.1_Trichopoda_pennipes_isolate_NS2899_ptg000004l,_whole_genome_shotgun_sequence	AUGUSTUS	mRNA	4172539	4175895	0.45	-	.	ID=g872.t3;Parent=g872;
JASKUP010000004.1_Trichopoda_pennipes_isolate_NS2899_ptg000004l,_whole_genome_shotgun_sequence	AUGUSTUS	stop_codon	4172539	4172541	.	-	0	ID=g872.t3.stop1;Parent=g872.t3;
JASKUP010000004.1_Trichopoda_pennipes_isolate_NS2899_ptg000004l,_whole_genome_shotgun_sequence	AUGUSTUS	CDS	4172539	4172772	1	-	0	ID=g872.t3.CDS1;Parent=g872.t3;
JASKUP010000004.1_Trichopoda_pennipes_isolate_NS2899_ptg000004l,_whole_genome_shotgun_sequence	AUGUSTUS	exon	4172539	4172772	.	-	.	ID=g872.t3.exon1;Parent=g872.t3;
JASKUP010000004.1_Trichopoda_pennipes_isolate_NS2899_ptg000004l,_whole_genome_shotgun_sequence	AUGUSTUS	intron	4172773	4175817	0.47	-	.	ID=g872.t3.intron1;Parent=g872.t3;
JASKUP010000004.1_Trichopoda_pennipes_isolate_NS2899_ptg000004l,_whole_genome_shotgun_sequence	AUGUSTUS	CDS	4175818	4175895	0.45	-	0	ID=g872.t3.CDS2;Parent=g872.t3;
JASKUP010000004.1_Trichopoda_pennipes_isolate_NS2899_ptg000004l,_whole_genome_shotgun_sequence	AUGUSTUS	exon	4175818	4175895	.	-	.	ID=g872.t3.exon2;Parent=g872.t3;
JASKUP010000004.1_Trichopoda_pennipes_isolate_NS2899_ptg000004l,_whole_genome_shotgun_sequence	AUGUSTUS	start_codon	4175893	4175895	.	-	0	ID=g872.t3.start1;Parent=g872.t3;
JASKUP010000004.1_Trichopoda_pennipes_isolate_NS2899_ptg000004l,_whole_genome_shotgun_sequence	AUGUSTUS	gene	4211456	4212585	.	+	.	ID=g873;
JASKUP010000004.1_Trichopoda_pennipes_isolate_NS2899_ptg000004l,_whole_genome_shotgun_sequence	AUGUSTUS	mRNA	4211456	4212585	0.74	+	.	ID=g873.t1;Parent=g873;
JASKUP010000004.1_Trichopoda_pennipes_isolate_NS2899_ptg000004l,_whole_genome_shotgun_sequence	AUGUSTUS	start_codon	4211456	4211458	.	+	0	ID=g873.t1.start1;Parent=g873.t1;
JASKUP010000004.1_Trichopoda_pennipes_isolate_NS2899_ptg000004l,_whole_genome_shotgun_sequence	AUGUSTUS	CDS	4211456	4211588	0.98	+	0	ID=g873.t1.CDS1;Parent=g873.t1;
JASKUP010000004.1_Trichopoda_pennipes_isolate_NS2899_ptg000004l,_whole_genome_shotgun_sequence	AUGUSTUS	exon	4211456	4211588	.	+	.	ID=g873.t1.exon1;Parent=g873.t1;
JASKUP010000004.1_Trichopoda_pennipes_isolate_NS2899_ptg000004l,_whole_genome_shotgun_sequence	AUGUSTUS	intron	4211589	4212451	0.74	+	.	ID=g873.t1.intron1;Parent=g873.t1;
JASKUP010000004.1_Trichopoda_pennipes_isolate_NS2899_ptg000004l,_whole_genome_shotgun_sequence	AUGUSTUS	CDS	4212452	4212585	0.74	+	2	ID=g873.t1.CDS2;Parent=g873.t1;
JASKUP010000004.1_Trichopoda_pennipes_isolate_NS2899_ptg000004l,_whole_genome_shotgun_sequence	AUGUSTUS	exon	4212452	4212585	.	+	.	ID=g873.t1.exon2;Parent=g873.t1;
JASKUP010000004.1_Trichopoda_pennipes_isolate_NS2899_ptg000004l,_whole_genome_shotgun_sequence	AUGUSTUS	stop_codon	4212583	4212585	.	+	0	ID=g873.t1.stop1;Parent=g873.t1;
JASKUP010000004.1_Trichopoda_pennipes_isolate_NS2899_ptg000004l,_whole_genome_shotgun_sequence	AUGUSTUS	mRNA	4211456	4212243	0.7	+	.	ID=g873.t2;Parent=g873;
JASKUP010000004.1_Trichopoda_pennipes_isolate_NS2899_ptg000004l,_whole_genome_shotgun_sequence	AUGUSTUS	start_codon	4211456	4211458	.	+	0	ID=g873.t2.start1;Parent=g873.t2;
JASKUP010000004.1_Trichopoda_pennipes_isolate_NS2899_ptg000004l,_whole_genome_shotgun_sequence	AUGUSTUS	CDS	4211456	4211588	1	+	0	ID=g873.t2.CDS1;Parent=g873.t2;
JASKUP010000004.1_Trichopoda_pennipes_isolate_NS2899_ptg000004l,_whole_genome_shotgun_sequence	AUGUSTUS	exon	4211456	4211588	.	+	.	ID=g873.t2.exon1;Parent=g873.t2;
JASKUP010000004.1_Trichopoda_pennipes_isolate_NS2899_ptg000004l,_whole_genome_shotgun_sequence	AUGUSTUS	intron	4211589	4211794	0.7	+	.	ID=g873.t2.intron1;Parent=g873.t2;
JASKUP010000004.1_Trichopoda_pennipes_isolate_NS2899_ptg000004l,_whole_genome_shotgun_sequence	AUGUSTUS	CDS	4211795	4212243	0.7	+	2	ID=g873.t2.CDS2;Parent=g873.t2;
JASKUP010000004.1_Trichopoda_pennipes_isolate_NS2899_ptg000004l,_whole_genome_shotgun_sequence	AUGUSTUS	exon	4211795	4212243	.	+	.	ID=g873.t2.exon2;Parent=g873.t2;
JASKUP010000004.1_Trichopoda_pennipes_isolate_NS2899_ptg000004l,_whole_genome_shotgun_sequence	AUGUSTUS	stop_codon	4212241	4212243	.	+	0	ID=g873.t2.stop1;Parent=g873.t2;
JASKUP010000004.1_Trichopoda_pennipes_isolate_NS2899_ptg000004l,_whole_genome_shotgun_sequence	AUGUSTUS	mRNA	4211456	4212585	0.24	+	.	ID=g873.t3;Parent=g873;
JASKUP010000004.1_Trichopoda_pennipes_isolate_NS2899_ptg000004l,_whole_genome_shotgun_sequence	AUGUSTUS	start_codon	4211456	4211458	.	+	0	ID=g873.t3.start1;Parent=g873.t3;
JASKUP010000004.1_Trichopoda_pennipes_isolate_NS2899_ptg000004l,_whole_genome_shotgun_sequence	AUGUSTUS	CDS	4211456	4211588	1	+	0	ID=g873.t3.CDS1;Parent=g873.t3;
JASKUP010000004.1_Trichopoda_pennipes_isolate_NS2899_ptg000004l,_whole_genome_shotgun_sequence	AUGUSTUS	exon	4211456	4211588	.	+	.	ID=g873.t3.exon1;Parent=g873.t3;
JASKUP010000004.1_Trichopoda_pennipes_isolate_NS2899_ptg000004l,_whole_genome_shotgun_sequence	AUGUSTUS	intron	4211589	4211794	0.71	+	.	ID=g873.t3.intron1;Parent=g873.t3;
JASKUP010000004.1_Trichopoda_pennipes_isolate_NS2899_ptg000004l,_whole_genome_shotgun_sequence	AUGUSTUS	CDS	4211795	4212199	0.28	+	2	ID=g873.t3.CDS2;Parent=g873.t3;
JASKUP010000004.1_Trichopoda_pennipes_isolate_NS2899_ptg000004l,_whole_genome_shotgun_sequence	AUGUSTUS	exon	4211795	4212199	.	+	.	ID=g873.t3.exon2;Parent=g873.t3;
JASKUP010000004.1_Trichopoda_pennipes_isolate_NS2899_ptg000004l,_whole_genome_shotgun_sequence	AUGUSTUS	intron	4212200	4212451	0.39	+	.	ID=g873.t3.intron2;Parent=g873.t3;
JASKUP010000004.1_Trichopoda_pennipes_isolate_NS2899_ptg000004l,_whole_genome_shotgun_sequence	AUGUSTUS	CDS	4212452	4212585	0.39	+	2	ID=g873.t3.CDS3;Parent=g873.t3;
JASKUP010000004.1_Trichopoda_pennipes_isolate_NS2899_ptg000004l,_whole_genome_shotgun_sequence	AUGUSTUS	exon	4212452	4212585	.	+	.	ID=g873.t3.exon3;Parent=g873.t3;
JASKUP010000004.1_Trichopoda_pennipes_isolate_NS2899_ptg000004l,_whole_genome_shotgun_sequence	AUGUSTUS	stop_codon	4212583	4212585	.	+	0	ID=g873.t3.stop1;Parent=g873.t3;
JASKUP010000004.1_Trichopoda_pennipes_isolate_NS2899_ptg000004l,_whole_genome_shotgun_sequence	AUGUSTUS	gene	4212645	4213301	.	+	.	ID=g874;
JASKUP010000004.1_Trichopoda_pennipes_isolate_NS2899_ptg000004l,_whole_genome_shotgun_sequence	AUGUSTUS	mRNA	4212645	4213301	0.96	+	.	ID=g874.t1;Parent=g874;
JASKUP010000004.1_Trichopoda_pennipes_isolate_NS2899_ptg000004l,_whole_genome_shotgun_sequence	AUGUSTUS	start_codon	4212645	4212647	.	+	0	ID=g874.t1.start1;Parent=g874.t1;
JASKUP010000004.1_Trichopoda_pennipes_isolate_NS2899_ptg000004l,_whole_genome_shotgun_sequence	AUGUSTUS	CDS	4212645	4213301	0.96	+	0	ID=g874.t1.CDS1;Parent=g874.t1;
JASKUP010000004.1_Trichopoda_pennipes_isolate_NS2899_ptg000004l,_whole_genome_shotgun_sequence	AUGUSTUS	exon	4212645	4213301	.	+	.	ID=g874.t1.exon1;Parent=g874.t1;
JASKUP010000004.1_Trichopoda_pennipes_isolate_NS2899_ptg000004l,_whole_genome_shotgun_sequence	AUGUSTUS	stop_codon	4213299	4213301	.	+	0	ID=g874.t1.stop1;Parent=g874.t1;
JASKUP010000004.1_Trichopoda_pennipes_isolate_NS2899_ptg000004l,_whole_genome_shotgun_sequence	AUGUSTUS	gene	4214817	4219745	.	+	.	ID=g875;
JASKUP010000004.1_Trichopoda_pennipes_isolate_NS2899_ptg000004l,_whole_genome_shotgun_sequence	AUGUSTUS	mRNA	4214817	4219745	0.48	+	.	ID=g875.t1;Parent=g875;
JASKUP010000004.1_Trichopoda_pennipes_isolate_NS2899_ptg000004l,_whole_genome_shotgun_sequence	AUGUSTUS	start_codon	4214817	4214819	.	+	0	ID=g875.t1.start1;Parent=g875.t1;
JASKUP010000004.1_Trichopoda_pennipes_isolate_NS2899_ptg000004l,_whole_genome_shotgun_sequence	AUGUSTUS	CDS	4214817	4214856	0.48	+	0	ID=g875.t1.CDS1;Parent=g875.t1;
JASKUP010000004.1_Trichopoda_pennipes_isolate_NS2899_ptg000004l,_whole_genome_shotgun_sequence	AUGUSTUS	exon	4214817	4214856	.	+	.	ID=g875.t1.exon1;Parent=g875.t1;
JASKUP010000004.1_Trichopoda_pennipes_isolate_NS2899_ptg000004l,_whole_genome_shotgun_sequence	AUGUSTUS	intron	4214857	4219497	0.48	+	.	ID=g875.t1.intron1;Parent=g875.t1;
JASKUP010000004.1_Trichopoda_pennipes_isolate_NS2899_ptg000004l,_whole_genome_shotgun_sequence	AUGUSTUS	CDS	4219498	4219745	1	+	2	ID=g875.t1.CDS2;Parent=g875.t1;
JASKUP010000004.1_Trichopoda_pennipes_isolate_NS2899_ptg000004l,_whole_genome_shotgun_sequence	AUGUSTUS	exon	4219498	4219745	.	+	.	ID=g875.t1.exon2;Parent=g875.t1;
JASKUP010000004.1_Trichopoda_pennipes_isolate_NS2899_ptg000004l,_whole_genome_shotgun_sequence	AUGUSTUS	stop_codon	4219743	4219745	.	+	0	ID=g875.t1.stop1;Parent=g875.t1;
JASKUP010000004.1_Trichopoda_pennipes_isolate_NS2899_ptg000004l,_whole_genome_shotgun_sequence	AUGUSTUS	gene	4231609	4232770	.	+	.	ID=g876;
JASKUP010000004.1_Trichopoda_pennipes_isolate_NS2899_ptg000004l,_whole_genome_shotgun_sequence	AUGUSTUS	mRNA	4231609	4232770	1	+	.	ID=g876.t1;Parent=g876;
JASKUP010000004.1_Trichopoda_pennipes_isolate_NS2899_ptg000004l,_whole_genome_shotgun_sequence	AUGUSTUS	start_codon	4231609	4231611	.	+	0	ID=g876.t1.start1;Parent=g876.t1;
JASKUP010000004.1_Trichopoda_pennipes_isolate_NS2899_ptg000004l,_whole_genome_shotgun_sequence	AUGUSTUS	CDS	4231609	4231744	1	+	0	ID=g876.t1.CDS1;Parent=g876.t1;
JASKUP010000004.1_Trichopoda_pennipes_isolate_NS2899_ptg000004l,_whole_genome_shotgun_sequence	AUGUSTUS	exon	4231609	4231744	.	+	.	ID=g876.t1.exon1;Parent=g876.t1;
JASKUP010000004.1_Trichopoda_pennipes_isolate_NS2899_ptg000004l,_whole_genome_shotgun_sequence	AUGUSTUS	intron	4231745	4231800	1	+	.	ID=g876.t1.intron1;Parent=g876.t1;
JASKUP010000004.1_Trichopoda_pennipes_isolate_NS2899_ptg000004l,_whole_genome_shotgun_sequence	AUGUSTUS	CDS	4231801	4232125	1	+	2	ID=g876.t1.CDS2;Parent=g876.t1;
JASKUP010000004.1_Trichopoda_pennipes_isolate_NS2899_ptg000004l,_whole_genome_shotgun_sequence	AUGUSTUS	exon	4231801	4232125	.	+	.	ID=g876.t1.exon2;Parent=g876.t1;
JASKUP010000004.1_Trichopoda_pennipes_isolate_NS2899_ptg000004l,_whole_genome_shotgun_sequence	AUGUSTUS	intron	4232126	4232197	1	+	.	ID=g876.t1.intron2;Parent=g876.t1;
JASKUP010000004.1_Trichopoda_pennipes_isolate_NS2899_ptg000004l,_whole_genome_shotgun_sequence	AUGUSTUS	CDS	4232198	4232359	1	+	1	ID=g876.t1.CDS3;Parent=g876.t1;
JASKUP010000004.1_Trichopoda_pennipes_isolate_NS2899_ptg000004l,_whole_genome_shotgun_sequence	AUGUSTUS	exon	4232198	4232359	.	+	.	ID=g876.t1.exon3;Parent=g876.t1;
JASKUP010000004.1_Trichopoda_pennipes_isolate_NS2899_ptg000004l,_whole_genome_shotgun_sequence	AUGUSTUS	intron	4232360	4232412	1	+	.	ID=g876.t1.intron3;Parent=g876.t1;
JASKUP010000004.1_Trichopoda_pennipes_isolate_NS2899_ptg000004l,_whole_genome_shotgun_sequence	AUGUSTUS	CDS	4232413	4232541	1	+	1	ID=g876.t1.CDS4;Parent=g876.t1;
JASKUP010000004.1_Trichopoda_pennipes_isolate_NS2899_ptg000004l,_whole_genome_shotgun_sequence	AUGUSTUS	exon	4232413	4232541	.	+	.	ID=g876.t1.exon4;Parent=g876.t1;
JASKUP010000004.1_Trichopoda_pennipes_isolate_NS2899_ptg000004l,_whole_genome_shotgun_sequence	AUGUSTUS	intron	4232542	4232601	1	+	.	ID=g876.t1.intron4;Parent=g876.t1;
JASKUP010000004.1_Trichopoda_pennipes_isolate_NS2899_ptg000004l,_whole_genome_shotgun_sequence	AUGUSTUS	CDS	4232602	4232770	1	+	1	ID=g876.t1.CDS5;Parent=g876.t1;
JASKUP010000004.1_Trichopoda_pennipes_isolate_NS2899_ptg000004l,_whole_genome_shotgun_sequence	AUGUSTUS	exon	4232602	4232770	.	+	.	ID=g876.t1.exon5;Parent=g876.t1;
JASKUP010000004.1_Trichopoda_pennipes_isolate_NS2899_ptg000004l,_whole_genome_shotgun_sequence	AUGUSTUS	stop_codon	4232768	4232770	.	+	0	ID=g876.t1.stop1;Parent=g876.t1;
JASKUP010000004.1_Trichopoda_pennipes_isolate_NS2899_ptg000004l,_whole_genome_shotgun_sequence	AUGUSTUS	gene	4305610	4305813	.	+	.	ID=g877;
JASKUP010000004.1_Trichopoda_pennipes_isolate_NS2899_ptg000004l,_whole_genome_shotgun_sequence	AUGUSTUS	mRNA	4305610	4305813	0.98	+	.	ID=g877.t1;Parent=g877;
JASKUP010000004.1_Trichopoda_pennipes_isolate_NS2899_ptg000004l,_whole_genome_shotgun_sequence	AUGUSTUS	start_codon	4305610	4305612	.	+	0	ID=g877.t1.start1;Parent=g877.t1;
JASKUP010000004.1_Trichopoda_pennipes_isolate_NS2899_ptg000004l,_whole_genome_shotgun_sequence	AUGUSTUS	CDS	4305610	4305813	0.98	+	0	ID=g877.t1.CDS1;Parent=g877.t1;
JASKUP010000004.1_Trichopoda_pennipes_isolate_NS2899_ptg000004l,_whole_genome_shotgun_sequence	AUGUSTUS	exon	4305610	4305813	.	+	.	ID=g877.t1.exon1;Parent=g877.t1;
JASKUP010000004.1_Trichopoda_pennipes_isolate_NS2899_ptg000004l,_whole_genome_shotgun_sequence	AUGUSTUS	stop_codon	4305811	4305813	.	+	0	ID=g877.t1.stop1;Parent=g877.t1;
JASKUP010000004.1_Trichopoda_pennipes_isolate_NS2899_ptg000004l,_whole_genome_shotgun_sequence	AUGUSTUS	gene	4306250	4306471	.	+	.	ID=g878;
JASKUP010000004.1_Trichopoda_pennipes_isolate_NS2899_ptg000004l,_whole_genome_shotgun_sequence	AUGUSTUS	mRNA	4306250	4306471	0.92	+	.	ID=g878.t1;Parent=g878;
JASKUP010000004.1_Trichopoda_pennipes_isolate_NS2899_ptg000004l,_whole_genome_shotgun_sequence	AUGUSTUS	start_codon	4306250	4306252	.	+	0	ID=g878.t1.start1;Parent=g878.t1;
JASKUP010000004.1_Trichopoda_pennipes_isolate_NS2899_ptg000004l,_whole_genome_shotgun_sequence	AUGUSTUS	CDS	4306250	4306471	0.92	+	0	ID=g878.t1.CDS1;Parent=g878.t1;
JASKUP010000004.1_Trichopoda_pennipes_isolate_NS2899_ptg000004l,_whole_genome_shotgun_sequence	AUGUSTUS	exon	4306250	4306471	.	+	.	ID=g878.t1.exon1;Parent=g878.t1;
JASKUP010000004.1_Trichopoda_pennipes_isolate_NS2899_ptg000004l,_whole_genome_shotgun_sequence	AUGUSTUS	stop_codon	4306469	4306471	.	+	0	ID=g878.t1.stop1;Parent=g878.t1;
JASKUP010000004.1_Trichopoda_pennipes_isolate_NS2899_ptg000004l,_whole_genome_shotgun_sequence	AUGUSTUS	gene	4335265	4337678	.	+	.	ID=g879;
JASKUP010000004.1_Trichopoda_pennipes_isolate_NS2899_ptg000004l,_whole_genome_shotgun_sequence	AUGUSTUS	mRNA	4336162	4337678	0.75	+	.	ID=g879.t1;Parent=g879;
JASKUP010000004.1_Trichopoda_pennipes_isolate_NS2899_ptg000004l,_whole_genome_shotgun_sequence	AUGUSTUS	start_codon	4336162	4336164	.	+	0	ID=g879.t1.start1;Parent=g879.t1;
JASKUP010000004.1_Trichopoda_pennipes_isolate_NS2899_ptg000004l,_whole_genome_shotgun_sequence	AUGUSTUS	CDS	4336162	4336685	0.99	+	0	ID=g879.t1.CDS1;Parent=g879.t1;
JASKUP010000004.1_Trichopoda_pennipes_isolate_NS2899_ptg000004l,_whole_genome_shotgun_sequence	AUGUSTUS	exon	4336162	4336685	.	+	.	ID=g879.t1.exon1;Parent=g879.t1;
JASKUP010000004.1_Trichopoda_pennipes_isolate_NS2899_ptg000004l,_whole_genome_shotgun_sequence	AUGUSTUS	intron	4336686	4336755	0.75	+	.	ID=g879.t1.intron1;Parent=g879.t1;
JASKUP010000004.1_Trichopoda_pennipes_isolate_NS2899_ptg000004l,_whole_genome_shotgun_sequence	AUGUSTUS	CDS	4336756	4337584	0.75	+	1	ID=g879.t1.CDS2;Parent=g879.t1;
JASKUP010000004.1_Trichopoda_pennipes_isolate_NS2899_ptg000004l,_whole_genome_shotgun_sequence	AUGUSTUS	exon	4336756	4337584	.	+	.	ID=g879.t1.exon2;Parent=g879.t1;
JASKUP010000004.1_Trichopoda_pennipes_isolate_NS2899_ptg000004l,_whole_genome_shotgun_sequence	AUGUSTUS	intron	4337585	4337654	1	+	.	ID=g879.t1.intron2;Parent=g879.t1;
JASKUP010000004.1_Trichopoda_pennipes_isolate_NS2899_ptg000004l,_whole_genome_shotgun_sequence	AUGUSTUS	CDS	4337655	4337678	1	+	0	ID=g879.t1.CDS3;Parent=g879.t1;
JASKUP010000004.1_Trichopoda_pennipes_isolate_NS2899_ptg000004l,_whole_genome_shotgun_sequence	AUGUSTUS	exon	4337655	4337678	.	+	.	ID=g879.t1.exon3;Parent=g879.t1;
JASKUP010000004.1_Trichopoda_pennipes_isolate_NS2899_ptg000004l,_whole_genome_shotgun_sequence	AUGUSTUS	stop_codon	4337676	4337678	.	+	0	ID=g879.t1.stop1;Parent=g879.t1;
JASKUP010000004.1_Trichopoda_pennipes_isolate_NS2899_ptg000004l,_whole_genome_shotgun_sequence	AUGUSTUS	mRNA	4335265	4337678	0.72	+	.	ID=g879.t2;Parent=g879;
JASKUP010000004.1_Trichopoda_pennipes_isolate_NS2899_ptg000004l,_whole_genome_shotgun_sequence	AUGUSTUS	start_codon	4335265	4335267	.	+	0	ID=g879.t2.start1;Parent=g879.t2;
JASKUP010000004.1_Trichopoda_pennipes_isolate_NS2899_ptg000004l,_whole_genome_shotgun_sequence	AUGUSTUS	CDS	4335265	4336685	0.99	+	0	ID=g879.t2.CDS1;Parent=g879.t2;
JASKUP010000004.1_Trichopoda_pennipes_isolate_NS2899_ptg000004l,_whole_genome_shotgun_sequence	AUGUSTUS	exon	4335265	4336685	.	+	.	ID=g879.t2.exon1;Parent=g879.t2;
JASKUP010000004.1_Trichopoda_pennipes_isolate_NS2899_ptg000004l,_whole_genome_shotgun_sequence	AUGUSTUS	intron	4336686	4336755	0.73	+	.	ID=g879.t2.intron1;Parent=g879.t2;
JASKUP010000004.1_Trichopoda_pennipes_isolate_NS2899_ptg000004l,_whole_genome_shotgun_sequence	AUGUSTUS	CDS	4336756	4337584	0.72	+	1	ID=g879.t2.CDS2;Parent=g879.t2;
JASKUP010000004.1_Trichopoda_pennipes_isolate_NS2899_ptg000004l,_whole_genome_shotgun_sequence	AUGUSTUS	exon	4336756	4337584	.	+	.	ID=g879.t2.exon2;Parent=g879.t2;
JASKUP010000004.1_Trichopoda_pennipes_isolate_NS2899_ptg000004l,_whole_genome_shotgun_sequence	AUGUSTUS	intron	4337585	4337654	0.99	+	.	ID=g879.t2.intron2;Parent=g879.t2;
JASKUP010000004.1_Trichopoda_pennipes_isolate_NS2899_ptg000004l,_whole_genome_shotgun_sequence	AUGUSTUS	CDS	4337655	4337678	1	+	0	ID=g879.t2.CDS3;Parent=g879.t2;
JASKUP010000004.1_Trichopoda_pennipes_isolate_NS2899_ptg000004l,_whole_genome_shotgun_sequence	AUGUSTUS	exon	4337655	4337678	.	+	.	ID=g879.t2.exon3;Parent=g879.t2;
JASKUP010000004.1_Trichopoda_pennipes_isolate_NS2899_ptg000004l,_whole_genome_shotgun_sequence	AUGUSTUS	stop_codon	4337676	4337678	.	+	0	ID=g879.t2.stop1;Parent=g879.t2;
JASKUP010000004.1_Trichopoda_pennipes_isolate_NS2899_ptg000004l,_whole_genome_shotgun_sequence	AUGUSTUS	gene	4337738	4340900	.	+	.	ID=g880;
JASKUP010000004.1_Trichopoda_pennipes_isolate_NS2899_ptg000004l,_whole_genome_shotgun_sequence	AUGUSTUS	mRNA	4337738	4340900	0.26	+	.	ID=g880.t1;Parent=g880;
JASKUP010000004.1_Trichopoda_pennipes_isolate_NS2899_ptg000004l,_whole_genome_shotgun_sequence	AUGUSTUS	start_codon	4337738	4337740	.	+	0	ID=g880.t1.start1;Parent=g880.t1;
JASKUP010000004.1_Trichopoda_pennipes_isolate_NS2899_ptg000004l,_whole_genome_shotgun_sequence	AUGUSTUS	CDS	4337738	4338161	0.8	+	0	ID=g880.t1.CDS1;Parent=g880.t1;
JASKUP010000004.1_Trichopoda_pennipes_isolate_NS2899_ptg000004l,_whole_genome_shotgun_sequence	AUGUSTUS	exon	4337738	4338161	.	+	.	ID=g880.t1.exon1;Parent=g880.t1;
JASKUP010000004.1_Trichopoda_pennipes_isolate_NS2899_ptg000004l,_whole_genome_shotgun_sequence	AUGUSTUS	intron	4338162	4338808	0.99	+	.	ID=g880.t1.intron1;Parent=g880.t1;
JASKUP010000004.1_Trichopoda_pennipes_isolate_NS2899_ptg000004l,_whole_genome_shotgun_sequence	AUGUSTUS	CDS	4338809	4339031	0.99	+	2	ID=g880.t1.CDS2;Parent=g880.t1;
JASKUP010000004.1_Trichopoda_pennipes_isolate_NS2899_ptg000004l,_whole_genome_shotgun_sequence	AUGUSTUS	exon	4338809	4339031	.	+	.	ID=g880.t1.exon2;Parent=g880.t1;
JASKUP010000004.1_Trichopoda_pennipes_isolate_NS2899_ptg000004l,_whole_genome_shotgun_sequence	AUGUSTUS	intron	4339032	4339408	1	+	.	ID=g880.t1.intron2;Parent=g880.t1;
JASKUP010000004.1_Trichopoda_pennipes_isolate_NS2899_ptg000004l,_whole_genome_shotgun_sequence	AUGUSTUS	CDS	4339409	4339541	0.3	+	1	ID=g880.t1.CDS3;Parent=g880.t1;
JASKUP010000004.1_Trichopoda_pennipes_isolate_NS2899_ptg000004l,_whole_genome_shotgun_sequence	AUGUSTUS	exon	4339409	4339541	.	+	.	ID=g880.t1.exon3;Parent=g880.t1;
JASKUP010000004.1_Trichopoda_pennipes_isolate_NS2899_ptg000004l,_whole_genome_shotgun_sequence	AUGUSTUS	intron	4339542	4340705	0.3	+	.	ID=g880.t1.intron3;Parent=g880.t1;
JASKUP010000004.1_Trichopoda_pennipes_isolate_NS2899_ptg000004l,_whole_genome_shotgun_sequence	AUGUSTUS	CDS	4340706	4340900	0.9	+	0	ID=g880.t1.CDS4;Parent=g880.t1;
JASKUP010000004.1_Trichopoda_pennipes_isolate_NS2899_ptg000004l,_whole_genome_shotgun_sequence	AUGUSTUS	exon	4340706	4340900	.	+	.	ID=g880.t1.exon4;Parent=g880.t1;
JASKUP010000004.1_Trichopoda_pennipes_isolate_NS2899_ptg000004l,_whole_genome_shotgun_sequence	AUGUSTUS	stop_codon	4340898	4340900	.	+	0	ID=g880.t1.stop1;Parent=g880.t1;
JASKUP010000004.1_Trichopoda_pennipes_isolate_NS2899_ptg000004l,_whole_genome_shotgun_sequence	AUGUSTUS	gene	4345154	4347721	.	-	.	ID=g881;
JASKUP010000004.1_Trichopoda_pennipes_isolate_NS2899_ptg000004l,_whole_genome_shotgun_sequence	AUGUSTUS	mRNA	4345154	4347721	1	-	.	ID=g881.t1;Parent=g881;
JASKUP010000004.1_Trichopoda_pennipes_isolate_NS2899_ptg000004l,_whole_genome_shotgun_sequence	AUGUSTUS	stop_codon	4345154	4345156	.	-	0	ID=g881.t1.stop1;Parent=g881.t1;
JASKUP010000004.1_Trichopoda_pennipes_isolate_NS2899_ptg000004l,_whole_genome_shotgun_sequence	AUGUSTUS	CDS	4345154	4347721	1	-	0	ID=g881.t1.CDS1;Parent=g881.t1;
JASKUP010000004.1_Trichopoda_pennipes_isolate_NS2899_ptg000004l,_whole_genome_shotgun_sequence	AUGUSTUS	exon	4345154	4347721	.	-	.	ID=g881.t1.exon1;Parent=g881.t1;
JASKUP010000004.1_Trichopoda_pennipes_isolate_NS2899_ptg000004l,_whole_genome_shotgun_sequence	AUGUSTUS	start_codon	4347719	4347721	.	-	0	ID=g881.t1.start1;Parent=g881.t1;
JASKUP010000004.1_Trichopoda_pennipes_isolate_NS2899_ptg000004l,_whole_genome_shotgun_sequence	AUGUSTUS	gene	4366182	4380900	.	-	.	ID=g882;
JASKUP010000004.1_Trichopoda_pennipes_isolate_NS2899_ptg000004l,_whole_genome_shotgun_sequence	AUGUSTUS	mRNA	4366182	4380900	0.44	-	.	ID=g882.t1;Parent=g882;
JASKUP010000004.1_Trichopoda_pennipes_isolate_NS2899_ptg000004l,_whole_genome_shotgun_sequence	AUGUSTUS	stop_codon	4366182	4366184	.	-	0	ID=g882.t1.stop1;Parent=g882.t1;
JASKUP010000004.1_Trichopoda_pennipes_isolate_NS2899_ptg000004l,_whole_genome_shotgun_sequence	AUGUSTUS	CDS	4366182	4366347	0.99	-	1	ID=g882.t1.CDS1;Parent=g882.t1;
JASKUP010000004.1_Trichopoda_pennipes_isolate_NS2899_ptg000004l,_whole_genome_shotgun_sequence	AUGUSTUS	exon	4366182	4366347	.	-	.	ID=g882.t1.exon1;Parent=g882.t1;
JASKUP010000004.1_Trichopoda_pennipes_isolate_NS2899_ptg000004l,_whole_genome_shotgun_sequence	AUGUSTUS	intron	4366348	4380385	1	-	.	ID=g882.t1.intron1;Parent=g882.t1;
JASKUP010000004.1_Trichopoda_pennipes_isolate_NS2899_ptg000004l,_whole_genome_shotgun_sequence	AUGUSTUS	CDS	4380386	4380497	1	-	2	ID=g882.t1.CDS2;Parent=g882.t1;
JASKUP010000004.1_Trichopoda_pennipes_isolate_NS2899_ptg000004l,_whole_genome_shotgun_sequence	AUGUSTUS	exon	4380386	4380497	.	-	.	ID=g882.t1.exon2;Parent=g882.t1;
JASKUP010000004.1_Trichopoda_pennipes_isolate_NS2899_ptg000004l,_whole_genome_shotgun_sequence	AUGUSTUS	intron	4380498	4380566	1	-	.	ID=g882.t1.intron2;Parent=g882.t1;
JASKUP010000004.1_Trichopoda_pennipes_isolate_NS2899_ptg000004l,_whole_genome_shotgun_sequence	AUGUSTUS	CDS	4380567	4380900	0.44	-	0	ID=g882.t1.CDS3;Parent=g882.t1;
JASKUP010000004.1_Trichopoda_pennipes_isolate_NS2899_ptg000004l,_whole_genome_shotgun_sequence	AUGUSTUS	exon	4380567	4380900	.	-	.	ID=g882.t1.exon3;Parent=g882.t1;
JASKUP010000004.1_Trichopoda_pennipes_isolate_NS2899_ptg000004l,_whole_genome_shotgun_sequence	AUGUSTUS	start_codon	4380898	4380900	.	-	0	ID=g882.t1.start1;Parent=g882.t1;
JASKUP010000004.1_Trichopoda_pennipes_isolate_NS2899_ptg000004l,_whole_genome_shotgun_sequence	AUGUSTUS	mRNA	4366182	4380888	0.69	-	.	ID=g882.t2;Parent=g882;
JASKUP010000004.1_Trichopoda_pennipes_isolate_NS2899_ptg000004l,_whole_genome_shotgun_sequence	AUGUSTUS	stop_codon	4366182	4366184	.	-	0	ID=g882.t2.stop1;Parent=g882.t2;
JASKUP010000004.1_Trichopoda_pennipes_isolate_NS2899_ptg000004l,_whole_genome_shotgun_sequence	AUGUSTUS	CDS	4366182	4366347	1	-	1	ID=g882.t2.CDS1;Parent=g882.t2;
JASKUP010000004.1_Trichopoda_pennipes_isolate_NS2899_ptg000004l,_whole_genome_shotgun_sequence	AUGUSTUS	exon	4366182	4366347	.	-	.	ID=g882.t2.exon1;Parent=g882.t2;
JASKUP010000004.1_Trichopoda_pennipes_isolate_NS2899_ptg000004l,_whole_genome_shotgun_sequence	AUGUSTUS	intron	4366348	4380385	1	-	.	ID=g882.t2.intron1;Parent=g882.t2;
JASKUP010000004.1_Trichopoda_pennipes_isolate_NS2899_ptg000004l,_whole_genome_shotgun_sequence	AUGUSTUS	CDS	4380386	4380497	1	-	2	ID=g882.t2.CDS2;Parent=g882.t2;
JASKUP010000004.1_Trichopoda_pennipes_isolate_NS2899_ptg000004l,_whole_genome_shotgun_sequence	AUGUSTUS	exon	4380386	4380497	.	-	.	ID=g882.t2.exon2;Parent=g882.t2;
JASKUP010000004.1_Trichopoda_pennipes_isolate_NS2899_ptg000004l,_whole_genome_shotgun_sequence	AUGUSTUS	intron	4380498	4380566	1	-	.	ID=g882.t2.intron2;Parent=g882.t2;
JASKUP010000004.1_Trichopoda_pennipes_isolate_NS2899_ptg000004l,_whole_genome_shotgun_sequence	AUGUSTUS	CDS	4380567	4380888	0.69	-	0	ID=g882.t2.CDS3;Parent=g882.t2;
JASKUP010000004.1_Trichopoda_pennipes_isolate_NS2899_ptg000004l,_whole_genome_shotgun_sequence	AUGUSTUS	exon	4380567	4380888	.	-	.	ID=g882.t2.exon3;Parent=g882.t2;
JASKUP010000004.1_Trichopoda_pennipes_isolate_NS2899_ptg000004l,_whole_genome_shotgun_sequence	AUGUSTUS	start_codon	4380886	4380888	.	-	0	ID=g882.t2.start1;Parent=g882.t2;
JASKUP010000004.1_Trichopoda_pennipes_isolate_NS2899_ptg000004l,_whole_genome_shotgun_sequence	AUGUSTUS	gene	4424058	4425575	.	-	.	ID=g883;
JASKUP010000004.1_Trichopoda_pennipes_isolate_NS2899_ptg000004l,_whole_genome_shotgun_sequence	AUGUSTUS	mRNA	4424058	4425575	1	-	.	ID=g883.t1;Parent=g883;
JASKUP010000004.1_Trichopoda_pennipes_isolate_NS2899_ptg000004l,_whole_genome_shotgun_sequence	AUGUSTUS	stop_codon	4424058	4424060	.	-	0	ID=g883.t1.stop1;Parent=g883.t1;
JASKUP010000004.1_Trichopoda_pennipes_isolate_NS2899_ptg000004l,_whole_genome_shotgun_sequence	AUGUSTUS	CDS	4424058	4425575	1	-	0	ID=g883.t1.CDS1;Parent=g883.t1;
JASKUP010000004.1_Trichopoda_pennipes_isolate_NS2899_ptg000004l,_whole_genome_shotgun_sequence	AUGUSTUS	exon	4424058	4425575	.	-	.	ID=g883.t1.exon1;Parent=g883.t1;
JASKUP010000004.1_Trichopoda_pennipes_isolate_NS2899_ptg000004l,_whole_genome_shotgun_sequence	AUGUSTUS	start_codon	4425573	4425575	.	-	0	ID=g883.t1.start1;Parent=g883.t1;
JASKUP010000004.1_Trichopoda_pennipes_isolate_NS2899_ptg000004l,_whole_genome_shotgun_sequence	AUGUSTUS	gene	4458229	4463790	.	+	.	ID=g884;
JASKUP010000004.1_Trichopoda_pennipes_isolate_NS2899_ptg000004l,_whole_genome_shotgun_sequence	AUGUSTUS	mRNA	4458229	4458768	0.99	+	.	ID=g884.t1;Parent=g884;
JASKUP010000004.1_Trichopoda_pennipes_isolate_NS2899_ptg000004l,_whole_genome_shotgun_sequence	AUGUSTUS	start_codon	4458229	4458231	.	+	0	ID=g884.t1.start1;Parent=g884.t1;
JASKUP010000004.1_Trichopoda_pennipes_isolate_NS2899_ptg000004l,_whole_genome_shotgun_sequence	AUGUSTUS	CDS	4458229	4458768	0.99	+	0	ID=g884.t1.CDS1;Parent=g884.t1;
JASKUP010000004.1_Trichopoda_pennipes_isolate_NS2899_ptg000004l,_whole_genome_shotgun_sequence	AUGUSTUS	exon	4458229	4458768	.	+	.	ID=g884.t1.exon1;Parent=g884.t1;
JASKUP010000004.1_Trichopoda_pennipes_isolate_NS2899_ptg000004l,_whole_genome_shotgun_sequence	AUGUSTUS	stop_codon	4458766	4458768	.	+	0	ID=g884.t1.stop1;Parent=g884.t1;
JASKUP010000004.1_Trichopoda_pennipes_isolate_NS2899_ptg000004l,_whole_genome_shotgun_sequence	AUGUSTUS	mRNA	4458442	4458768	0.79	+	.	ID=g884.t2;Parent=g884;
JASKUP010000004.1_Trichopoda_pennipes_isolate_NS2899_ptg000004l,_whole_genome_shotgun_sequence	AUGUSTUS	start_codon	4458442	4458444	.	+	0	ID=g884.t2.start1;Parent=g884.t2;
JASKUP010000004.1_Trichopoda_pennipes_isolate_NS2899_ptg000004l,_whole_genome_shotgun_sequence	AUGUSTUS	CDS	4458442	4458768	0.79	+	0	ID=g884.t2.CDS1;Parent=g884.t2;
JASKUP010000004.1_Trichopoda_pennipes_isolate_NS2899_ptg000004l,_whole_genome_shotgun_sequence	AUGUSTUS	exon	4458442	4458768	.	+	.	ID=g884.t2.exon1;Parent=g884.t2;
JASKUP010000004.1_Trichopoda_pennipes_isolate_NS2899_ptg000004l,_whole_genome_shotgun_sequence	AUGUSTUS	stop_codon	4458766	4458768	.	+	0	ID=g884.t2.stop1;Parent=g884.t2;
JASKUP010000004.1_Trichopoda_pennipes_isolate_NS2899_ptg000004l,_whole_genome_shotgun_sequence	AUGUSTUS	mRNA	4458637	4463790	0.41	+	.	ID=g884.t3;Parent=g884;
JASKUP010000004.1_Trichopoda_pennipes_isolate_NS2899_ptg000004l,_whole_genome_shotgun_sequence	AUGUSTUS	start_codon	4458637	4458639	.	+	0	ID=g884.t3.start1;Parent=g884.t3;
JASKUP010000004.1_Trichopoda_pennipes_isolate_NS2899_ptg000004l,_whole_genome_shotgun_sequence	AUGUSTUS	CDS	4458637	4458725	0.68	+	0	ID=g884.t3.CDS1;Parent=g884.t3;
JASKUP010000004.1_Trichopoda_pennipes_isolate_NS2899_ptg000004l,_whole_genome_shotgun_sequence	AUGUSTUS	exon	4458637	4458725	.	+	.	ID=g884.t3.exon1;Parent=g884.t3;
JASKUP010000004.1_Trichopoda_pennipes_isolate_NS2899_ptg000004l,_whole_genome_shotgun_sequence	AUGUSTUS	intron	4458726	4463504	0.72	+	.	ID=g884.t3.intron1;Parent=g884.t3;
JASKUP010000004.1_Trichopoda_pennipes_isolate_NS2899_ptg000004l,_whole_genome_shotgun_sequence	AUGUSTUS	CDS	4463505	4463790	0.57	+	1	ID=g884.t3.CDS2;Parent=g884.t3;
JASKUP010000004.1_Trichopoda_pennipes_isolate_NS2899_ptg000004l,_whole_genome_shotgun_sequence	AUGUSTUS	exon	4463505	4463790	.	+	.	ID=g884.t3.exon2;Parent=g884.t3;
JASKUP010000004.1_Trichopoda_pennipes_isolate_NS2899_ptg000004l,_whole_genome_shotgun_sequence	AUGUSTUS	stop_codon	4463788	4463790	.	+	0	ID=g884.t3.stop1;Parent=g884.t3;
JASKUP010000004.1_Trichopoda_pennipes_isolate_NS2899_ptg000004l,_whole_genome_shotgun_sequence	AUGUSTUS	gene	4502451	4504506	.	+	.	ID=g885;
JASKUP010000004.1_Trichopoda_pennipes_isolate_NS2899_ptg000004l,_whole_genome_shotgun_sequence	AUGUSTUS	mRNA	4502451	4504506	0.95	+	.	ID=g885.t1;Parent=g885;
JASKUP010000004.1_Trichopoda_pennipes_isolate_NS2899_ptg000004l,_whole_genome_shotgun_sequence	AUGUSTUS	start_codon	4502451	4502453	.	+	0	ID=g885.t1.start1;Parent=g885.t1;
JASKUP010000004.1_Trichopoda_pennipes_isolate_NS2899_ptg000004l,_whole_genome_shotgun_sequence	AUGUSTUS	CDS	4502451	4502654	0.99	+	0	ID=g885.t1.CDS1;Parent=g885.t1;
JASKUP010000004.1_Trichopoda_pennipes_isolate_NS2899_ptg000004l,_whole_genome_shotgun_sequence	AUGUSTUS	exon	4502451	4502654	.	+	.	ID=g885.t1.exon1;Parent=g885.t1;
JASKUP010000004.1_Trichopoda_pennipes_isolate_NS2899_ptg000004l,_whole_genome_shotgun_sequence	AUGUSTUS	intron	4502655	4504347	0.95	+	.	ID=g885.t1.intron1;Parent=g885.t1;
JASKUP010000004.1_Trichopoda_pennipes_isolate_NS2899_ptg000004l,_whole_genome_shotgun_sequence	AUGUSTUS	CDS	4504348	4504506	0.98	+	0	ID=g885.t1.CDS2;Parent=g885.t1;
JASKUP010000004.1_Trichopoda_pennipes_isolate_NS2899_ptg000004l,_whole_genome_shotgun_sequence	AUGUSTUS	exon	4504348	4504506	.	+	.	ID=g885.t1.exon2;Parent=g885.t1;
JASKUP010000004.1_Trichopoda_pennipes_isolate_NS2899_ptg000004l,_whole_genome_shotgun_sequence	AUGUSTUS	stop_codon	4504504	4504506	.	+	0	ID=g885.t1.stop1;Parent=g885.t1;
JASKUP010000004.1_Trichopoda_pennipes_isolate_NS2899_ptg000004l,_whole_genome_shotgun_sequence	AUGUSTUS	gene	4518705	4520645	.	-	.	ID=g886;
JASKUP010000004.1_Trichopoda_pennipes_isolate_NS2899_ptg000004l,_whole_genome_shotgun_sequence	AUGUSTUS	mRNA	4518705	4520645	0.71	-	.	ID=g886.t1;Parent=g886;
JASKUP010000004.1_Trichopoda_pennipes_isolate_NS2899_ptg000004l,_whole_genome_shotgun_sequence	AUGUSTUS	stop_codon	4518705	4518707	.	-	0	ID=g886.t1.stop1;Parent=g886.t1;
JASKUP010000004.1_Trichopoda_pennipes_isolate_NS2899_ptg000004l,_whole_genome_shotgun_sequence	AUGUSTUS	CDS	4518705	4520645	0.71	-	0	ID=g886.t1.CDS1;Parent=g886.t1;
JASKUP010000004.1_Trichopoda_pennipes_isolate_NS2899_ptg000004l,_whole_genome_shotgun_sequence	AUGUSTUS	exon	4518705	4520645	.	-	.	ID=g886.t1.exon1;Parent=g886.t1;
JASKUP010000004.1_Trichopoda_pennipes_isolate_NS2899_ptg000004l,_whole_genome_shotgun_sequence	AUGUSTUS	start_codon	4520643	4520645	.	-	0	ID=g886.t1.start1;Parent=g886.t1;
JASKUP010000004.1_Trichopoda_pennipes_isolate_NS2899_ptg000004l,_whole_genome_shotgun_sequence	AUGUSTUS	gene	4520710	4521255	.	-	.	ID=g887;
JASKUP010000004.1_Trichopoda_pennipes_isolate_NS2899_ptg000004l,_whole_genome_shotgun_sequence	AUGUSTUS	mRNA	4520710	4521255	1	-	.	ID=g887.t1;Parent=g887;
JASKUP010000004.1_Trichopoda_pennipes_isolate_NS2899_ptg000004l,_whole_genome_shotgun_sequence	AUGUSTUS	stop_codon	4520710	4520712	.	-	0	ID=g887.t1.stop1;Parent=g887.t1;
JASKUP010000004.1_Trichopoda_pennipes_isolate_NS2899_ptg000004l,_whole_genome_shotgun_sequence	AUGUSTUS	CDS	4520710	4521255	1	-	0	ID=g887.t1.CDS1;Parent=g887.t1;
JASKUP010000004.1_Trichopoda_pennipes_isolate_NS2899_ptg000004l,_whole_genome_shotgun_sequence	AUGUSTUS	exon	4520710	4521255	.	-	.	ID=g887.t1.exon1;Parent=g887.t1;
JASKUP010000004.1_Trichopoda_pennipes_isolate_NS2899_ptg000004l,_whole_genome_shotgun_sequence	AUGUSTUS	start_codon	4521253	4521255	.	-	0	ID=g887.t1.start1;Parent=g887.t1;
JASKUP010000004.1_Trichopoda_pennipes_isolate_NS2899_ptg000004l,_whole_genome_shotgun_sequence	AUGUSTUS	gene	4608316	4612374	.	-	.	ID=g888;
JASKUP010000004.1_Trichopoda_pennipes_isolate_NS2899_ptg000004l,_whole_genome_shotgun_sequence	AUGUSTUS	mRNA	4608316	4612374	0.37	-	.	ID=g888.t1;Parent=g888;
JASKUP010000004.1_Trichopoda_pennipes_isolate_NS2899_ptg000004l,_whole_genome_shotgun_sequence	AUGUSTUS	stop_codon	4608316	4608318	.	-	0	ID=g888.t1.stop1;Parent=g888.t1;
JASKUP010000004.1_Trichopoda_pennipes_isolate_NS2899_ptg000004l,_whole_genome_shotgun_sequence	AUGUSTUS	CDS	4608316	4608529	0.37	-	1	ID=g888.t1.CDS1;Parent=g888.t1;
JASKUP010000004.1_Trichopoda_pennipes_isolate_NS2899_ptg000004l,_whole_genome_shotgun_sequence	AUGUSTUS	exon	4608316	4608529	.	-	.	ID=g888.t1.exon1;Parent=g888.t1;
JASKUP010000004.1_Trichopoda_pennipes_isolate_NS2899_ptg000004l,_whole_genome_shotgun_sequence	AUGUSTUS	intron	4608530	4612144	0.37	-	.	ID=g888.t1.intron1;Parent=g888.t1;
JASKUP010000004.1_Trichopoda_pennipes_isolate_NS2899_ptg000004l,_whole_genome_shotgun_sequence	AUGUSTUS	CDS	4612145	4612374	0.37	-	0	ID=g888.t1.CDS2;Parent=g888.t1;
JASKUP010000004.1_Trichopoda_pennipes_isolate_NS2899_ptg000004l,_whole_genome_shotgun_sequence	AUGUSTUS	exon	4612145	4612374	.	-	.	ID=g888.t1.exon2;Parent=g888.t1;
JASKUP010000004.1_Trichopoda_pennipes_isolate_NS2899_ptg000004l,_whole_genome_shotgun_sequence	AUGUSTUS	start_codon	4612372	4612374	.	-	0	ID=g888.t1.start1;Parent=g888.t1;
JASKUP010000004.1_Trichopoda_pennipes_isolate_NS2899_ptg000004l,_whole_genome_shotgun_sequence	AUGUSTUS	gene	4620403	4620717	.	+	.	ID=g889;
JASKUP010000004.1_Trichopoda_pennipes_isolate_NS2899_ptg000004l,_whole_genome_shotgun_sequence	AUGUSTUS	mRNA	4620403	4620717	0.99	+	.	ID=g889.t1;Parent=g889;
JASKUP010000004.1_Trichopoda_pennipes_isolate_NS2899_ptg000004l,_whole_genome_shotgun_sequence	AUGUSTUS	start_codon	4620403	4620405	.	+	0	ID=g889.t1.start1;Parent=g889.t1;
JASKUP010000004.1_Trichopoda_pennipes_isolate_NS2899_ptg000004l,_whole_genome_shotgun_sequence	AUGUSTUS	CDS	4620403	4620717	0.99	+	0	ID=g889.t1.CDS1;Parent=g889.t1;
JASKUP010000004.1_Trichopoda_pennipes_isolate_NS2899_ptg000004l,_whole_genome_shotgun_sequence	AUGUSTUS	exon	4620403	4620717	.	+	.	ID=g889.t1.exon1;Parent=g889.t1;
JASKUP010000004.1_Trichopoda_pennipes_isolate_NS2899_ptg000004l,_whole_genome_shotgun_sequence	AUGUSTUS	stop_codon	4620715	4620717	.	+	0	ID=g889.t1.stop1;Parent=g889.t1;
JASKUP010000004.1_Trichopoda_pennipes_isolate_NS2899_ptg000004l,_whole_genome_shotgun_sequence	AUGUSTUS	gene	4653065	4688678	.	+	.	ID=g890;
JASKUP010000004.1_Trichopoda_pennipes_isolate_NS2899_ptg000004l,_whole_genome_shotgun_sequence	AUGUSTUS	mRNA	4653065	4688678	0.09	+	.	ID=g890.t1;Parent=g890;
JASKUP010000004.1_Trichopoda_pennipes_isolate_NS2899_ptg000004l,_whole_genome_shotgun_sequence	AUGUSTUS	start_codon	4653065	4653067	.	+	0	ID=g890.t1.start1;Parent=g890.t1;
JASKUP010000004.1_Trichopoda_pennipes_isolate_NS2899_ptg000004l,_whole_genome_shotgun_sequence	AUGUSTUS	CDS	4653065	4653497	0.67	+	0	ID=g890.t1.CDS1;Parent=g890.t1;
JASKUP010000004.1_Trichopoda_pennipes_isolate_NS2899_ptg000004l,_whole_genome_shotgun_sequence	AUGUSTUS	exon	4653065	4653497	.	+	.	ID=g890.t1.exon1;Parent=g890.t1;
JASKUP010000004.1_Trichopoda_pennipes_isolate_NS2899_ptg000004l,_whole_genome_shotgun_sequence	AUGUSTUS	intron	4653498	4654034	0.49	+	.	ID=g890.t1.intron1;Parent=g890.t1;
JASKUP010000004.1_Trichopoda_pennipes_isolate_NS2899_ptg000004l,_whole_genome_shotgun_sequence	AUGUSTUS	CDS	4654035	4654569	0.16	+	2	ID=g890.t1.CDS2;Parent=g890.t1;
JASKUP010000004.1_Trichopoda_pennipes_isolate_NS2899_ptg000004l,_whole_genome_shotgun_sequence	AUGUSTUS	exon	4654035	4654569	.	+	.	ID=g890.t1.exon2;Parent=g890.t1;
JASKUP010000004.1_Trichopoda_pennipes_isolate_NS2899_ptg000004l,_whole_genome_shotgun_sequence	AUGUSTUS	intron	4654570	4659588	0.12	+	.	ID=g890.t1.intron2;Parent=g890.t1;
JASKUP010000004.1_Trichopoda_pennipes_isolate_NS2899_ptg000004l,_whole_genome_shotgun_sequence	AUGUSTUS	CDS	4659589	4659664	0.53	+	1	ID=g890.t1.CDS3;Parent=g890.t1;
JASKUP010000004.1_Trichopoda_pennipes_isolate_NS2899_ptg000004l,_whole_genome_shotgun_sequence	AUGUSTUS	exon	4659589	4659664	.	+	.	ID=g890.t1.exon3;Parent=g890.t1;
JASKUP010000004.1_Trichopoda_pennipes_isolate_NS2899_ptg000004l,_whole_genome_shotgun_sequence	AUGUSTUS	intron	4659665	4671174	0.52	+	.	ID=g890.t1.intron3;Parent=g890.t1;
JASKUP010000004.1_Trichopoda_pennipes_isolate_NS2899_ptg000004l,_whole_genome_shotgun_sequence	AUGUSTUS	CDS	4671175	4671450	1	+	0	ID=g890.t1.CDS4;Parent=g890.t1;
JASKUP010000004.1_Trichopoda_pennipes_isolate_NS2899_ptg000004l,_whole_genome_shotgun_sequence	AUGUSTUS	exon	4671175	4671450	.	+	.	ID=g890.t1.exon4;Parent=g890.t1;
JASKUP010000004.1_Trichopoda_pennipes_isolate_NS2899_ptg000004l,_whole_genome_shotgun_sequence	AUGUSTUS	intron	4671451	4671514	1	+	.	ID=g890.t1.intron4;Parent=g890.t1;
JASKUP010000004.1_Trichopoda_pennipes_isolate_NS2899_ptg000004l,_whole_genome_shotgun_sequence	AUGUSTUS	CDS	4671515	4671771	1	+	0	ID=g890.t1.CDS5;Parent=g890.t1;
JASKUP010000004.1_Trichopoda_pennipes_isolate_NS2899_ptg000004l,_whole_genome_shotgun_sequence	AUGUSTUS	exon	4671515	4671771	.	+	.	ID=g890.t1.exon5;Parent=g890.t1;
JASKUP010000004.1_Trichopoda_pennipes_isolate_NS2899_ptg000004l,_whole_genome_shotgun_sequence	AUGUSTUS	intron	4671772	4671837	1	+	.	ID=g890.t1.intron5;Parent=g890.t1;
JASKUP010000004.1_Trichopoda_pennipes_isolate_NS2899_ptg000004l,_whole_genome_shotgun_sequence	AUGUSTUS	CDS	4671838	4671893	1	+	1	ID=g890.t1.CDS6;Parent=g890.t1;
JASKUP010000004.1_Trichopoda_pennipes_isolate_NS2899_ptg000004l,_whole_genome_shotgun_sequence	AUGUSTUS	exon	4671838	4671893	.	+	.	ID=g890.t1.exon6;Parent=g890.t1;
JASKUP010000004.1_Trichopoda_pennipes_isolate_NS2899_ptg000004l,_whole_genome_shotgun_sequence	AUGUSTUS	intron	4671894	4678687	1	+	.	ID=g890.t1.intron6;Parent=g890.t1;
JASKUP010000004.1_Trichopoda_pennipes_isolate_NS2899_ptg000004l,_whole_genome_shotgun_sequence	AUGUSTUS	CDS	4678688	4679072	1	+	2	ID=g890.t1.CDS7;Parent=g890.t1;
JASKUP010000004.1_Trichopoda_pennipes_isolate_NS2899_ptg000004l,_whole_genome_shotgun_sequence	AUGUSTUS	exon	4678688	4679072	.	+	.	ID=g890.t1.exon7;Parent=g890.t1;
JASKUP010000004.1_Trichopoda_pennipes_isolate_NS2899_ptg000004l,_whole_genome_shotgun_sequence	AUGUSTUS	intron	4679073	4688578	1	+	.	ID=g890.t1.intron7;Parent=g890.t1;
JASKUP010000004.1_Trichopoda_pennipes_isolate_NS2899_ptg000004l,_whole_genome_shotgun_sequence	AUGUSTUS	CDS	4688579	4688678	1	+	1	ID=g890.t1.CDS8;Parent=g890.t1;
JASKUP010000004.1_Trichopoda_pennipes_isolate_NS2899_ptg000004l,_whole_genome_shotgun_sequence	AUGUSTUS	exon	4688579	4688678	.	+	.	ID=g890.t1.exon8;Parent=g890.t1;
JASKUP010000004.1_Trichopoda_pennipes_isolate_NS2899_ptg000004l,_whole_genome_shotgun_sequence	AUGUSTUS	stop_codon	4688676	4688678	.	+	0	ID=g890.t1.stop1;Parent=g890.t1;
JASKUP010000004.1_Trichopoda_pennipes_isolate_NS2899_ptg000004l,_whole_genome_shotgun_sequence	AUGUSTUS	gene	4708422	4709584	.	+	.	ID=g891;
JASKUP010000004.1_Trichopoda_pennipes_isolate_NS2899_ptg000004l,_whole_genome_shotgun_sequence	AUGUSTUS	mRNA	4708422	4709584	0.41	+	.	ID=g891.t1;Parent=g891;
JASKUP010000004.1_Trichopoda_pennipes_isolate_NS2899_ptg000004l,_whole_genome_shotgun_sequence	AUGUSTUS	start_codon	4708422	4708424	.	+	0	ID=g891.t1.start1;Parent=g891.t1;
JASKUP010000004.1_Trichopoda_pennipes_isolate_NS2899_ptg000004l,_whole_genome_shotgun_sequence	AUGUSTUS	CDS	4708422	4708545	0.43	+	0	ID=g891.t1.CDS1;Parent=g891.t1;
JASKUP010000004.1_Trichopoda_pennipes_isolate_NS2899_ptg000004l,_whole_genome_shotgun_sequence	AUGUSTUS	exon	4708422	4708545	.	+	.	ID=g891.t1.exon1;Parent=g891.t1;
JASKUP010000004.1_Trichopoda_pennipes_isolate_NS2899_ptg000004l,_whole_genome_shotgun_sequence	AUGUSTUS	intron	4708546	4709315	0.41	+	.	ID=g891.t1.intron1;Parent=g891.t1;
JASKUP010000004.1_Trichopoda_pennipes_isolate_NS2899_ptg000004l,_whole_genome_shotgun_sequence	AUGUSTUS	CDS	4709316	4709584	0.7	+	2	ID=g891.t1.CDS2;Parent=g891.t1;
JASKUP010000004.1_Trichopoda_pennipes_isolate_NS2899_ptg000004l,_whole_genome_shotgun_sequence	AUGUSTUS	exon	4709316	4709584	.	+	.	ID=g891.t1.exon2;Parent=g891.t1;
JASKUP010000004.1_Trichopoda_pennipes_isolate_NS2899_ptg000004l,_whole_genome_shotgun_sequence	AUGUSTUS	stop_codon	4709582	4709584	.	+	0	ID=g891.t1.stop1;Parent=g891.t1;
JASKUP010000004.1_Trichopoda_pennipes_isolate_NS2899_ptg000004l,_whole_genome_shotgun_sequence	AUGUSTUS	gene	4710984	4711328	.	+	.	ID=g892;
JASKUP010000004.1_Trichopoda_pennipes_isolate_NS2899_ptg000004l,_whole_genome_shotgun_sequence	AUGUSTUS	mRNA	4710984	4711328	0.99	+	.	ID=g892.t1;Parent=g892;
JASKUP010000004.1_Trichopoda_pennipes_isolate_NS2899_ptg000004l,_whole_genome_shotgun_sequence	AUGUSTUS	start_codon	4710984	4710986	.	+	0	ID=g892.t1.start1;Parent=g892.t1;
JASKUP010000004.1_Trichopoda_pennipes_isolate_NS2899_ptg000004l,_whole_genome_shotgun_sequence	AUGUSTUS	CDS	4710984	4711328	0.99	+	0	ID=g892.t1.CDS1;Parent=g892.t1;
JASKUP010000004.1_Trichopoda_pennipes_isolate_NS2899_ptg000004l,_whole_genome_shotgun_sequence	AUGUSTUS	exon	4710984	4711328	.	+	.	ID=g892.t1.exon1;Parent=g892.t1;
JASKUP010000004.1_Trichopoda_pennipes_isolate_NS2899_ptg000004l,_whole_genome_shotgun_sequence	AUGUSTUS	stop_codon	4711326	4711328	.	+	0	ID=g892.t1.stop1;Parent=g892.t1;
JASKUP010000004.1_Trichopoda_pennipes_isolate_NS2899_ptg000004l,_whole_genome_shotgun_sequence	AUGUSTUS	gene	4712009	4712557	.	+	.	ID=g893;
JASKUP010000004.1_Trichopoda_pennipes_isolate_NS2899_ptg000004l,_whole_genome_shotgun_sequence	AUGUSTUS	mRNA	4712009	4712557	1	+	.	ID=g893.t1;Parent=g893;
JASKUP010000004.1_Trichopoda_pennipes_isolate_NS2899_ptg000004l,_whole_genome_shotgun_sequence	AUGUSTUS	start_codon	4712009	4712011	.	+	0	ID=g893.t1.start1;Parent=g893.t1;
JASKUP010000004.1_Trichopoda_pennipes_isolate_NS2899_ptg000004l,_whole_genome_shotgun_sequence	AUGUSTUS	CDS	4712009	4712557	1	+	0	ID=g893.t1.CDS1;Parent=g893.t1;
JASKUP010000004.1_Trichopoda_pennipes_isolate_NS2899_ptg000004l,_whole_genome_shotgun_sequence	AUGUSTUS	exon	4712009	4712557	.	+	.	ID=g893.t1.exon1;Parent=g893.t1;
JASKUP010000004.1_Trichopoda_pennipes_isolate_NS2899_ptg000004l,_whole_genome_shotgun_sequence	AUGUSTUS	stop_codon	4712555	4712557	.	+	0	ID=g893.t1.stop1;Parent=g893.t1;
JASKUP010000004.1_Trichopoda_pennipes_isolate_NS2899_ptg000004l,_whole_genome_shotgun_sequence	AUGUSTUS	gene	4712708	4714149	.	+	.	ID=g894;
JASKUP010000004.1_Trichopoda_pennipes_isolate_NS2899_ptg000004l,_whole_genome_shotgun_sequence	AUGUSTUS	mRNA	4712708	4714149	0.33	+	.	ID=g894.t1;Parent=g894;
JASKUP010000004.1_Trichopoda_pennipes_isolate_NS2899_ptg000004l,_whole_genome_shotgun_sequence	AUGUSTUS	start_codon	4712708	4712710	.	+	0	ID=g894.t1.start1;Parent=g894.t1;
JASKUP010000004.1_Trichopoda_pennipes_isolate_NS2899_ptg000004l,_whole_genome_shotgun_sequence	AUGUSTUS	CDS	4712708	4713058	0.41	+	0	ID=g894.t1.CDS1;Parent=g894.t1;
JASKUP010000004.1_Trichopoda_pennipes_isolate_NS2899_ptg000004l,_whole_genome_shotgun_sequence	AUGUSTUS	exon	4712708	4713058	.	+	.	ID=g894.t1.exon1;Parent=g894.t1;
JASKUP010000004.1_Trichopoda_pennipes_isolate_NS2899_ptg000004l,_whole_genome_shotgun_sequence	AUGUSTUS	intron	4713059	4713139	0.41	+	.	ID=g894.t1.intron1;Parent=g894.t1;
JASKUP010000004.1_Trichopoda_pennipes_isolate_NS2899_ptg000004l,_whole_genome_shotgun_sequence	AUGUSTUS	CDS	4713140	4713355	0.35	+	0	ID=g894.t1.CDS2;Parent=g894.t1;
JASKUP010000004.1_Trichopoda_pennipes_isolate_NS2899_ptg000004l,_whole_genome_shotgun_sequence	AUGUSTUS	exon	4713140	4713355	.	+	.	ID=g894.t1.exon2;Parent=g894.t1;
JASKUP010000004.1_Trichopoda_pennipes_isolate_NS2899_ptg000004l,_whole_genome_shotgun_sequence	AUGUSTUS	intron	4713356	4713420	0.58	+	.	ID=g894.t1.intron2;Parent=g894.t1;
JASKUP010000004.1_Trichopoda_pennipes_isolate_NS2899_ptg000004l,_whole_genome_shotgun_sequence	AUGUSTUS	CDS	4713421	4714149	0.64	+	0	ID=g894.t1.CDS3;Parent=g894.t1;
JASKUP010000004.1_Trichopoda_pennipes_isolate_NS2899_ptg000004l,_whole_genome_shotgun_sequence	AUGUSTUS	exon	4713421	4714149	.	+	.	ID=g894.t1.exon3;Parent=g894.t1;
JASKUP010000004.1_Trichopoda_pennipes_isolate_NS2899_ptg000004l,_whole_genome_shotgun_sequence	AUGUSTUS	stop_codon	4714147	4714149	.	+	0	ID=g894.t1.stop1;Parent=g894.t1;
JASKUP010000004.1_Trichopoda_pennipes_isolate_NS2899_ptg000004l,_whole_genome_shotgun_sequence	AUGUSTUS	gene	4716196	4717154	.	+	.	ID=g895;
JASKUP010000004.1_Trichopoda_pennipes_isolate_NS2899_ptg000004l,_whole_genome_shotgun_sequence	AUGUSTUS	mRNA	4716564	4717154	0.94	+	.	ID=g895.t1;Parent=g895;
JASKUP010000004.1_Trichopoda_pennipes_isolate_NS2899_ptg000004l,_whole_genome_shotgun_sequence	AUGUSTUS	start_codon	4716564	4716566	.	+	0	ID=g895.t1.start1;Parent=g895.t1;
JASKUP010000004.1_Trichopoda_pennipes_isolate_NS2899_ptg000004l,_whole_genome_shotgun_sequence	AUGUSTUS	CDS	4716564	4717154	0.94	+	0	ID=g895.t1.CDS1;Parent=g895.t1;
JASKUP010000004.1_Trichopoda_pennipes_isolate_NS2899_ptg000004l,_whole_genome_shotgun_sequence	AUGUSTUS	exon	4716564	4717154	.	+	.	ID=g895.t1.exon1;Parent=g895.t1;
JASKUP010000004.1_Trichopoda_pennipes_isolate_NS2899_ptg000004l,_whole_genome_shotgun_sequence	AUGUSTUS	stop_codon	4717152	4717154	.	+	0	ID=g895.t1.stop1;Parent=g895.t1;
JASKUP010000004.1_Trichopoda_pennipes_isolate_NS2899_ptg000004l,_whole_genome_shotgun_sequence	AUGUSTUS	mRNA	4716196	4717154	0.75	+	.	ID=g895.t2;Parent=g895;
JASKUP010000004.1_Trichopoda_pennipes_isolate_NS2899_ptg000004l,_whole_genome_shotgun_sequence	AUGUSTUS	start_codon	4716196	4716198	.	+	0	ID=g895.t2.start1;Parent=g895.t2;
JASKUP010000004.1_Trichopoda_pennipes_isolate_NS2899_ptg000004l,_whole_genome_shotgun_sequence	AUGUSTUS	CDS	4716196	4716360	0.86	+	0	ID=g895.t2.CDS1;Parent=g895.t2;
JASKUP010000004.1_Trichopoda_pennipes_isolate_NS2899_ptg000004l,_whole_genome_shotgun_sequence	AUGUSTUS	exon	4716196	4716360	.	+	.	ID=g895.t2.exon1;Parent=g895.t2;
JASKUP010000004.1_Trichopoda_pennipes_isolate_NS2899_ptg000004l,_whole_genome_shotgun_sequence	AUGUSTUS	intron	4716361	4716425	0.75	+	.	ID=g895.t2.intron1;Parent=g895.t2;
JASKUP010000004.1_Trichopoda_pennipes_isolate_NS2899_ptg000004l,_whole_genome_shotgun_sequence	AUGUSTUS	CDS	4716426	4717154	0.82	+	0	ID=g895.t2.CDS2;Parent=g895.t2;
JASKUP010000004.1_Trichopoda_pennipes_isolate_NS2899_ptg000004l,_whole_genome_shotgun_sequence	AUGUSTUS	exon	4716426	4717154	.	+	.	ID=g895.t2.exon2;Parent=g895.t2;
JASKUP010000004.1_Trichopoda_pennipes_isolate_NS2899_ptg000004l,_whole_genome_shotgun_sequence	AUGUSTUS	stop_codon	4717152	4717154	.	+	0	ID=g895.t2.stop1;Parent=g895.t2;
JASKUP010000004.1_Trichopoda_pennipes_isolate_NS2899_ptg000004l,_whole_genome_shotgun_sequence	AUGUSTUS	gene	4733209	4733577	.	-	.	ID=g896;
JASKUP010000004.1_Trichopoda_pennipes_isolate_NS2899_ptg000004l,_whole_genome_shotgun_sequence	AUGUSTUS	mRNA	4733209	4733577	0.48	-	.	ID=g896.t1;Parent=g896;
JASKUP010000004.1_Trichopoda_pennipes_isolate_NS2899_ptg000004l,_whole_genome_shotgun_sequence	AUGUSTUS	stop_codon	4733209	4733211	.	-	0	ID=g896.t1.stop1;Parent=g896.t1;
JASKUP010000004.1_Trichopoda_pennipes_isolate_NS2899_ptg000004l,_whole_genome_shotgun_sequence	AUGUSTUS	CDS	4733209	4733273	0.48	-	2	ID=g896.t1.CDS1;Parent=g896.t1;
JASKUP010000004.1_Trichopoda_pennipes_isolate_NS2899_ptg000004l,_whole_genome_shotgun_sequence	AUGUSTUS	exon	4733209	4733273	.	-	.	ID=g896.t1.exon1;Parent=g896.t1;
JASKUP010000004.1_Trichopoda_pennipes_isolate_NS2899_ptg000004l,_whole_genome_shotgun_sequence	AUGUSTUS	intron	4733274	4733441	0.48	-	.	ID=g896.t1.intron1;Parent=g896.t1;
JASKUP010000004.1_Trichopoda_pennipes_isolate_NS2899_ptg000004l,_whole_genome_shotgun_sequence	AUGUSTUS	CDS	4733442	4733577	0.71	-	0	ID=g896.t1.CDS2;Parent=g896.t1;
JASKUP010000004.1_Trichopoda_pennipes_isolate_NS2899_ptg000004l,_whole_genome_shotgun_sequence	AUGUSTUS	exon	4733442	4733577	.	-	.	ID=g896.t1.exon2;Parent=g896.t1;
JASKUP010000004.1_Trichopoda_pennipes_isolate_NS2899_ptg000004l,_whole_genome_shotgun_sequence	AUGUSTUS	start_codon	4733575	4733577	.	-	0	ID=g896.t1.start1;Parent=g896.t1;
JASKUP010000004.1_Trichopoda_pennipes_isolate_NS2899_ptg000004l,_whole_genome_shotgun_sequence	AUGUSTUS	gene	4756843	4757256	.	-	.	ID=g897;
JASKUP010000004.1_Trichopoda_pennipes_isolate_NS2899_ptg000004l,_whole_genome_shotgun_sequence	AUGUSTUS	mRNA	4756843	4757256	1	-	.	ID=g897.t1;Parent=g897;
JASKUP010000004.1_Trichopoda_pennipes_isolate_NS2899_ptg000004l,_whole_genome_shotgun_sequence	AUGUSTUS	stop_codon	4756843	4756845	.	-	0	ID=g897.t1.stop1;Parent=g897.t1;
JASKUP010000004.1_Trichopoda_pennipes_isolate_NS2899_ptg000004l,_whole_genome_shotgun_sequence	AUGUSTUS	CDS	4756843	4757256	1	-	0	ID=g897.t1.CDS1;Parent=g897.t1;
JASKUP010000004.1_Trichopoda_pennipes_isolate_NS2899_ptg000004l,_whole_genome_shotgun_sequence	AUGUSTUS	exon	4756843	4757256	.	-	.	ID=g897.t1.exon1;Parent=g897.t1;
JASKUP010000004.1_Trichopoda_pennipes_isolate_NS2899_ptg000004l,_whole_genome_shotgun_sequence	AUGUSTUS	start_codon	4757254	4757256	.	-	0	ID=g897.t1.start1;Parent=g897.t1;
JASKUP010000004.1_Trichopoda_pennipes_isolate_NS2899_ptg000004l,_whole_genome_shotgun_sequence	AUGUSTUS	gene	4764626	4765996	.	+	.	ID=g898;
JASKUP010000004.1_Trichopoda_pennipes_isolate_NS2899_ptg000004l,_whole_genome_shotgun_sequence	AUGUSTUS	mRNA	4764626	4765996	1	+	.	ID=g898.t1;Parent=g898;
JASKUP010000004.1_Trichopoda_pennipes_isolate_NS2899_ptg000004l,_whole_genome_shotgun_sequence	AUGUSTUS	start_codon	4764626	4764628	.	+	0	ID=g898.t1.start1;Parent=g898.t1;
JASKUP010000004.1_Trichopoda_pennipes_isolate_NS2899_ptg000004l,_whole_genome_shotgun_sequence	AUGUSTUS	CDS	4764626	4765996	1	+	0	ID=g898.t1.CDS1;Parent=g898.t1;
JASKUP010000004.1_Trichopoda_pennipes_isolate_NS2899_ptg000004l,_whole_genome_shotgun_sequence	AUGUSTUS	exon	4764626	4765996	.	+	.	ID=g898.t1.exon1;Parent=g898.t1;
JASKUP010000004.1_Trichopoda_pennipes_isolate_NS2899_ptg000004l,_whole_genome_shotgun_sequence	AUGUSTUS	stop_codon	4765994	4765996	.	+	0	ID=g898.t1.stop1;Parent=g898.t1;
JASKUP010000004.1_Trichopoda_pennipes_isolate_NS2899_ptg000004l,_whole_genome_shotgun_sequence	AUGUSTUS	gene	4766087	4768522	.	+	.	ID=g899;
JASKUP010000004.1_Trichopoda_pennipes_isolate_NS2899_ptg000004l,_whole_genome_shotgun_sequence	AUGUSTUS	mRNA	4766087	4768522	1	+	.	ID=g899.t1;Parent=g899;
JASKUP010000004.1_Trichopoda_pennipes_isolate_NS2899_ptg000004l,_whole_genome_shotgun_sequence	AUGUSTUS	start_codon	4766087	4766089	.	+	0	ID=g899.t1.start1;Parent=g899.t1;
JASKUP010000004.1_Trichopoda_pennipes_isolate_NS2899_ptg000004l,_whole_genome_shotgun_sequence	AUGUSTUS	CDS	4766087	4768522	1	+	0	ID=g899.t1.CDS1;Parent=g899.t1;
JASKUP010000004.1_Trichopoda_pennipes_isolate_NS2899_ptg000004l,_whole_genome_shotgun_sequence	AUGUSTUS	exon	4766087	4768522	.	+	.	ID=g899.t1.exon1;Parent=g899.t1;
JASKUP010000004.1_Trichopoda_pennipes_isolate_NS2899_ptg000004l,_whole_genome_shotgun_sequence	AUGUSTUS	stop_codon	4768520	4768522	.	+	0	ID=g899.t1.stop1;Parent=g899.t1;
JASKUP010000004.1_Trichopoda_pennipes_isolate_NS2899_ptg000004l,_whole_genome_shotgun_sequence	AUGUSTUS	gene	4795493	4795747	.	-	.	ID=g900;
JASKUP010000004.1_Trichopoda_pennipes_isolate_NS2899_ptg000004l,_whole_genome_shotgun_sequence	AUGUSTUS	mRNA	4795493	4795747	0.66	-	.	ID=g900.t1;Parent=g900;
JASKUP010000004.1_Trichopoda_pennipes_isolate_NS2899_ptg000004l,_whole_genome_shotgun_sequence	AUGUSTUS	stop_codon	4795493	4795495	.	-	0	ID=g900.t1.stop1;Parent=g900.t1;
JASKUP010000004.1_Trichopoda_pennipes_isolate_NS2899_ptg000004l,_whole_genome_shotgun_sequence	AUGUSTUS	CDS	4795493	4795747	0.66	-	0	ID=g900.t1.CDS1;Parent=g900.t1;
JASKUP010000004.1_Trichopoda_pennipes_isolate_NS2899_ptg000004l,_whole_genome_shotgun_sequence	AUGUSTUS	exon	4795493	4795747	.	-	.	ID=g900.t1.exon1;Parent=g900.t1;
JASKUP010000004.1_Trichopoda_pennipes_isolate_NS2899_ptg000004l,_whole_genome_shotgun_sequence	AUGUSTUS	start_codon	4795745	4795747	.	-	0	ID=g900.t1.start1;Parent=g900.t1;
JASKUP010000004.1_Trichopoda_pennipes_isolate_NS2899_ptg000004l,_whole_genome_shotgun_sequence	AUGUSTUS	gene	4801240	4802786	.	+	.	ID=g901;
JASKUP010000004.1_Trichopoda_pennipes_isolate_NS2899_ptg000004l,_whole_genome_shotgun_sequence	AUGUSTUS	mRNA	4801240	4802786	0.3	+	.	ID=g901.t1;Parent=g901;
JASKUP010000004.1_Trichopoda_pennipes_isolate_NS2899_ptg000004l,_whole_genome_shotgun_sequence	AUGUSTUS	start_codon	4801240	4801242	.	+	0	ID=g901.t1.start1;Parent=g901.t1;
JASKUP010000004.1_Trichopoda_pennipes_isolate_NS2899_ptg000004l,_whole_genome_shotgun_sequence	AUGUSTUS	CDS	4801240	4801357	0.31	+	0	ID=g901.t1.CDS1;Parent=g901.t1;
JASKUP010000004.1_Trichopoda_pennipes_isolate_NS2899_ptg000004l,_whole_genome_shotgun_sequence	AUGUSTUS	exon	4801240	4801357	.	+	.	ID=g901.t1.exon1;Parent=g901.t1;
JASKUP010000004.1_Trichopoda_pennipes_isolate_NS2899_ptg000004l,_whole_genome_shotgun_sequence	AUGUSTUS	intron	4801358	4802472	0.49	+	.	ID=g901.t1.intron1;Parent=g901.t1;
JASKUP010000004.1_Trichopoda_pennipes_isolate_NS2899_ptg000004l,_whole_genome_shotgun_sequence	AUGUSTUS	CDS	4802473	4802786	0.81	+	2	ID=g901.t1.CDS2;Parent=g901.t1;
JASKUP010000004.1_Trichopoda_pennipes_isolate_NS2899_ptg000004l,_whole_genome_shotgun_sequence	AUGUSTUS	exon	4802473	4802786	.	+	.	ID=g901.t1.exon2;Parent=g901.t1;
JASKUP010000004.1_Trichopoda_pennipes_isolate_NS2899_ptg000004l,_whole_genome_shotgun_sequence	AUGUSTUS	stop_codon	4802784	4802786	.	+	0	ID=g901.t1.stop1;Parent=g901.t1;
JASKUP010000004.1_Trichopoda_pennipes_isolate_NS2899_ptg000004l,_whole_genome_shotgun_sequence	AUGUSTUS	gene	4814933	4816312	.	-	.	ID=g902;
JASKUP010000004.1_Trichopoda_pennipes_isolate_NS2899_ptg000004l,_whole_genome_shotgun_sequence	AUGUSTUS	mRNA	4814933	4816312	1	-	.	ID=g902.t1;Parent=g902;
JASKUP010000004.1_Trichopoda_pennipes_isolate_NS2899_ptg000004l,_whole_genome_shotgun_sequence	AUGUSTUS	stop_codon	4814933	4814935	.	-	0	ID=g902.t1.stop1;Parent=g902.t1;
JASKUP010000004.1_Trichopoda_pennipes_isolate_NS2899_ptg000004l,_whole_genome_shotgun_sequence	AUGUSTUS	CDS	4814933	4816312	1	-	0	ID=g902.t1.CDS1;Parent=g902.t1;
JASKUP010000004.1_Trichopoda_pennipes_isolate_NS2899_ptg000004l,_whole_genome_shotgun_sequence	AUGUSTUS	exon	4814933	4816312	.	-	.	ID=g902.t1.exon1;Parent=g902.t1;
JASKUP010000004.1_Trichopoda_pennipes_isolate_NS2899_ptg000004l,_whole_genome_shotgun_sequence	AUGUSTUS	start_codon	4816310	4816312	.	-	0	ID=g902.t1.start1;Parent=g902.t1;
JASKUP010000004.1_Trichopoda_pennipes_isolate_NS2899_ptg000004l,_whole_genome_shotgun_sequence	AUGUSTUS	gene	4851729	4869795	.	-	.	ID=g903;
JASKUP010000004.1_Trichopoda_pennipes_isolate_NS2899_ptg000004l,_whole_genome_shotgun_sequence	AUGUSTUS	mRNA	4851729	4869795	0.21	-	.	ID=g903.t1;Parent=g903;
JASKUP010000004.1_Trichopoda_pennipes_isolate_NS2899_ptg000004l,_whole_genome_shotgun_sequence	AUGUSTUS	stop_codon	4851729	4851731	.	-	0	ID=g903.t1.stop1;Parent=g903.t1;
JASKUP010000004.1_Trichopoda_pennipes_isolate_NS2899_ptg000004l,_whole_genome_shotgun_sequence	AUGUSTUS	CDS	4851729	4851856	1	-	2	ID=g903.t1.CDS1;Parent=g903.t1;
JASKUP010000004.1_Trichopoda_pennipes_isolate_NS2899_ptg000004l,_whole_genome_shotgun_sequence	AUGUSTUS	exon	4851729	4851856	.	-	.	ID=g903.t1.exon1;Parent=g903.t1;
JASKUP010000004.1_Trichopoda_pennipes_isolate_NS2899_ptg000004l,_whole_genome_shotgun_sequence	AUGUSTUS	intron	4851857	4861846	1	-	.	ID=g903.t1.intron1;Parent=g903.t1;
JASKUP010000004.1_Trichopoda_pennipes_isolate_NS2899_ptg000004l,_whole_genome_shotgun_sequence	AUGUSTUS	CDS	4861847	4861997	1	-	0	ID=g903.t1.CDS2;Parent=g903.t1;
JASKUP010000004.1_Trichopoda_pennipes_isolate_NS2899_ptg000004l,_whole_genome_shotgun_sequence	AUGUSTUS	exon	4861847	4861997	.	-	.	ID=g903.t1.exon2;Parent=g903.t1;
JASKUP010000004.1_Trichopoda_pennipes_isolate_NS2899_ptg000004l,_whole_genome_shotgun_sequence	AUGUSTUS	intron	4861998	4862051	1	-	.	ID=g903.t1.intron2;Parent=g903.t1;
JASKUP010000004.1_Trichopoda_pennipes_isolate_NS2899_ptg000004l,_whole_genome_shotgun_sequence	AUGUSTUS	CDS	4862052	4862150	1	-	0	ID=g903.t1.CDS3;Parent=g903.t1;
JASKUP010000004.1_Trichopoda_pennipes_isolate_NS2899_ptg000004l,_whole_genome_shotgun_sequence	AUGUSTUS	exon	4862052	4862150	.	-	.	ID=g903.t1.exon3;Parent=g903.t1;
JASKUP010000004.1_Trichopoda_pennipes_isolate_NS2899_ptg000004l,_whole_genome_shotgun_sequence	AUGUSTUS	intron	4862151	4866628	1	-	.	ID=g903.t1.intron3;Parent=g903.t1;
JASKUP010000004.1_Trichopoda_pennipes_isolate_NS2899_ptg000004l,_whole_genome_shotgun_sequence	AUGUSTUS	CDS	4866629	4866758	1	-	1	ID=g903.t1.CDS4;Parent=g903.t1;
JASKUP010000004.1_Trichopoda_pennipes_isolate_NS2899_ptg000004l,_whole_genome_shotgun_sequence	AUGUSTUS	exon	4866629	4866758	.	-	.	ID=g903.t1.exon4;Parent=g903.t1;
JASKUP010000004.1_Trichopoda_pennipes_isolate_NS2899_ptg000004l,_whole_genome_shotgun_sequence	AUGUSTUS	intron	4866759	4869778	0.21	-	.	ID=g903.t1.intron4;Parent=g903.t1;
JASKUP010000004.1_Trichopoda_pennipes_isolate_NS2899_ptg000004l,_whole_genome_shotgun_sequence	AUGUSTUS	CDS	4869779	4869795	0.21	-	0	ID=g903.t1.CDS5;Parent=g903.t1;
JASKUP010000004.1_Trichopoda_pennipes_isolate_NS2899_ptg000004l,_whole_genome_shotgun_sequence	AUGUSTUS	exon	4869779	4869795	.	-	.	ID=g903.t1.exon5;Parent=g903.t1;
JASKUP010000004.1_Trichopoda_pennipes_isolate_NS2899_ptg000004l,_whole_genome_shotgun_sequence	AUGUSTUS	start_codon	4869793	4869795	.	-	0	ID=g903.t1.start1;Parent=g903.t1;
JASKUP010000004.1_Trichopoda_pennipes_isolate_NS2899_ptg000004l,_whole_genome_shotgun_sequence	GeneMark.hmm3	mRNA	4851729	4866712	.	-	.	ID=g903.t2;Parent=g903;
JASKUP010000004.1_Trichopoda_pennipes_isolate_NS2899_ptg000004l,_whole_genome_shotgun_sequence	GeneMark.hmm3	stop_codon	4851729	4851731	.	-	0	ID=g903.t2.stop1;Parent=g903.t2;
JASKUP010000004.1_Trichopoda_pennipes_isolate_NS2899_ptg000004l,_whole_genome_shotgun_sequence	GeneMark.hmm3	CDS	4851729	4851856	.	-	2	ID=g903.t2.CDS1;Parent=g903.t2;
JASKUP010000004.1_Trichopoda_pennipes_isolate_NS2899_ptg000004l,_whole_genome_shotgun_sequence	GeneMark.hmm3	exon	4851729	4851856	0	-	.	ID=g903.t2.exon1;Parent=g903.t2;
JASKUP010000004.1_Trichopoda_pennipes_isolate_NS2899_ptg000004l,_whole_genome_shotgun_sequence	GeneMark.hmm3	intron	4851857	4861846	.	-	0	ID=g903.t2.intron1;Parent=g903.t2;
JASKUP010000004.1_Trichopoda_pennipes_isolate_NS2899_ptg000004l,_whole_genome_shotgun_sequence	GeneMark.hmm3	CDS	4861847	4861997	.	-	0	ID=g903.t2.CDS2;Parent=g903.t2;
JASKUP010000004.1_Trichopoda_pennipes_isolate_NS2899_ptg000004l,_whole_genome_shotgun_sequence	GeneMark.hmm3	exon	4861847	4861997	0	-	.	ID=g903.t2.exon2;Parent=g903.t2;
JASKUP010000004.1_Trichopoda_pennipes_isolate_NS2899_ptg000004l,_whole_genome_shotgun_sequence	GeneMark.hmm3	intron	4861998	4862051	.	-	0	ID=g903.t2.intron2;Parent=g903.t2;
JASKUP010000004.1_Trichopoda_pennipes_isolate_NS2899_ptg000004l,_whole_genome_shotgun_sequence	GeneMark.hmm3	CDS	4862052	4862150	.	-	0	ID=g903.t2.CDS3;Parent=g903.t2;
JASKUP010000004.1_Trichopoda_pennipes_isolate_NS2899_ptg000004l,_whole_genome_shotgun_sequence	GeneMark.hmm3	exon	4862052	4862150	0	-	.	ID=g903.t2.exon3;Parent=g903.t2;
JASKUP010000004.1_Trichopoda_pennipes_isolate_NS2899_ptg000004l,_whole_genome_shotgun_sequence	GeneMark.hmm3	intron	4862151	4866628	.	-	0	ID=g903.t2.intron3;Parent=g903.t2;
JASKUP010000004.1_Trichopoda_pennipes_isolate_NS2899_ptg000004l,_whole_genome_shotgun_sequence	GeneMark.hmm3	CDS	4866629	4866712	.	-	0	ID=g903.t2.CDS4;Parent=g903.t2;
JASKUP010000004.1_Trichopoda_pennipes_isolate_NS2899_ptg000004l,_whole_genome_shotgun_sequence	GeneMark.hmm3	exon	4866629	4866712	0	-	.	ID=g903.t2.exon4;Parent=g903.t2;
JASKUP010000004.1_Trichopoda_pennipes_isolate_NS2899_ptg000004l,_whole_genome_shotgun_sequence	GeneMark.hmm3	start_codon	4866710	4866712	.	-	0	ID=g903.t2.start1;Parent=g903.t2;
JASKUP010000004.1_Trichopoda_pennipes_isolate_NS2899_ptg000004l,_whole_genome_shotgun_sequence	AUGUSTUS	gene	4884925	4903708	.	-	.	ID=g904;
JASKUP010000004.1_Trichopoda_pennipes_isolate_NS2899_ptg000004l,_whole_genome_shotgun_sequence	AUGUSTUS	mRNA	4884925	4903708	0.96	-	.	ID=g904.t1;Parent=g904;
JASKUP010000004.1_Trichopoda_pennipes_isolate_NS2899_ptg000004l,_whole_genome_shotgun_sequence	AUGUSTUS	stop_codon	4884925	4884927	.	-	0	ID=g904.t1.stop1;Parent=g904.t1;
JASKUP010000004.1_Trichopoda_pennipes_isolate_NS2899_ptg000004l,_whole_genome_shotgun_sequence	AUGUSTUS	CDS	4884925	4885237	0.96	-	1	ID=g904.t1.CDS1;Parent=g904.t1;
JASKUP010000004.1_Trichopoda_pennipes_isolate_NS2899_ptg000004l,_whole_genome_shotgun_sequence	AUGUSTUS	exon	4884925	4885237	.	-	.	ID=g904.t1.exon1;Parent=g904.t1;
JASKUP010000004.1_Trichopoda_pennipes_isolate_NS2899_ptg000004l,_whole_genome_shotgun_sequence	AUGUSTUS	intron	4885238	4891804	0.96	-	.	ID=g904.t1.intron1;Parent=g904.t1;
JASKUP010000004.1_Trichopoda_pennipes_isolate_NS2899_ptg000004l,_whole_genome_shotgun_sequence	AUGUSTUS	CDS	4891805	4891993	1	-	1	ID=g904.t1.CDS2;Parent=g904.t1;
JASKUP010000004.1_Trichopoda_pennipes_isolate_NS2899_ptg000004l,_whole_genome_shotgun_sequence	AUGUSTUS	exon	4891805	4891993	.	-	.	ID=g904.t1.exon2;Parent=g904.t1;
JASKUP010000004.1_Trichopoda_pennipes_isolate_NS2899_ptg000004l,_whole_genome_shotgun_sequence	AUGUSTUS	intron	4891994	4892052	1	-	.	ID=g904.t1.intron2;Parent=g904.t1;
JASKUP010000004.1_Trichopoda_pennipes_isolate_NS2899_ptg000004l,_whole_genome_shotgun_sequence	AUGUSTUS	CDS	4892053	4892214	1	-	1	ID=g904.t1.CDS3;Parent=g904.t1;
JASKUP010000004.1_Trichopoda_pennipes_isolate_NS2899_ptg000004l,_whole_genome_shotgun_sequence	AUGUSTUS	exon	4892053	4892214	.	-	.	ID=g904.t1.exon3;Parent=g904.t1;
JASKUP010000004.1_Trichopoda_pennipes_isolate_NS2899_ptg000004l,_whole_genome_shotgun_sequence	AUGUSTUS	intron	4892215	4901678	1	-	.	ID=g904.t1.intron3;Parent=g904.t1;
JASKUP010000004.1_Trichopoda_pennipes_isolate_NS2899_ptg000004l,_whole_genome_shotgun_sequence	AUGUSTUS	CDS	4901679	4902025	1	-	0	ID=g904.t1.CDS4;Parent=g904.t1;
JASKUP010000004.1_Trichopoda_pennipes_isolate_NS2899_ptg000004l,_whole_genome_shotgun_sequence	AUGUSTUS	exon	4901679	4902025	.	-	.	ID=g904.t1.exon4;Parent=g904.t1;
JASKUP010000004.1_Trichopoda_pennipes_isolate_NS2899_ptg000004l,_whole_genome_shotgun_sequence	AUGUSTUS	intron	4902026	4902101	1	-	.	ID=g904.t1.intron4;Parent=g904.t1;
JASKUP010000004.1_Trichopoda_pennipes_isolate_NS2899_ptg000004l,_whole_genome_shotgun_sequence	AUGUSTUS	CDS	4902102	4902271	1	-	2	ID=g904.t1.CDS5;Parent=g904.t1;
JASKUP010000004.1_Trichopoda_pennipes_isolate_NS2899_ptg000004l,_whole_genome_shotgun_sequence	AUGUSTUS	exon	4902102	4902271	.	-	.	ID=g904.t1.exon5;Parent=g904.t1;
JASKUP010000004.1_Trichopoda_pennipes_isolate_NS2899_ptg000004l,_whole_genome_shotgun_sequence	AUGUSTUS	intron	4902272	4902492	1	-	.	ID=g904.t1.intron5;Parent=g904.t1;
JASKUP010000004.1_Trichopoda_pennipes_isolate_NS2899_ptg000004l,_whole_genome_shotgun_sequence	AUGUSTUS	CDS	4902493	4903232	1	-	1	ID=g904.t1.CDS6;Parent=g904.t1;
JASKUP010000004.1_Trichopoda_pennipes_isolate_NS2899_ptg000004l,_whole_genome_shotgun_sequence	AUGUSTUS	exon	4902493	4903232	.	-	.	ID=g904.t1.exon6;Parent=g904.t1;
JASKUP010000004.1_Trichopoda_pennipes_isolate_NS2899_ptg000004l,_whole_genome_shotgun_sequence	AUGUSTUS	intron	4903233	4903304	1	-	.	ID=g904.t1.intron6;Parent=g904.t1;
JASKUP010000004.1_Trichopoda_pennipes_isolate_NS2899_ptg000004l,_whole_genome_shotgun_sequence	AUGUSTUS	CDS	4903305	4903708	1	-	0	ID=g904.t1.CDS7;Parent=g904.t1;
JASKUP010000004.1_Trichopoda_pennipes_isolate_NS2899_ptg000004l,_whole_genome_shotgun_sequence	AUGUSTUS	exon	4903305	4903708	.	-	.	ID=g904.t1.exon7;Parent=g904.t1;
JASKUP010000004.1_Trichopoda_pennipes_isolate_NS2899_ptg000004l,_whole_genome_shotgun_sequence	AUGUSTUS	start_codon	4903706	4903708	.	-	0	ID=g904.t1.start1;Parent=g904.t1;
JASKUP010000004.1_Trichopoda_pennipes_isolate_NS2899_ptg000004l,_whole_genome_shotgun_sequence	AUGUSTUS	gene	4920633	4946650	.	+	.	ID=g905;
JASKUP010000004.1_Trichopoda_pennipes_isolate_NS2899_ptg000004l,_whole_genome_shotgun_sequence	AUGUSTUS	mRNA	4920633	4921325	0.97	+	.	ID=g905.t1;Parent=g905;
JASKUP010000004.1_Trichopoda_pennipes_isolate_NS2899_ptg000004l,_whole_genome_shotgun_sequence	AUGUSTUS	start_codon	4920633	4920635	.	+	0	ID=g905.t1.start1;Parent=g905.t1;
JASKUP010000004.1_Trichopoda_pennipes_isolate_NS2899_ptg000004l,_whole_genome_shotgun_sequence	AUGUSTUS	CDS	4920633	4921325	0.97	+	0	ID=g905.t1.CDS1;Parent=g905.t1;
JASKUP010000004.1_Trichopoda_pennipes_isolate_NS2899_ptg000004l,_whole_genome_shotgun_sequence	AUGUSTUS	exon	4920633	4921325	.	+	.	ID=g905.t1.exon1;Parent=g905.t1;
JASKUP010000004.1_Trichopoda_pennipes_isolate_NS2899_ptg000004l,_whole_genome_shotgun_sequence	AUGUSTUS	stop_codon	4921323	4921325	.	+	0	ID=g905.t1.stop1;Parent=g905.t1;
JASKUP010000004.1_Trichopoda_pennipes_isolate_NS2899_ptg000004l,_whole_genome_shotgun_sequence	AUGUSTUS	mRNA	4920633	4946650	0.32	+	.	ID=g905.t2;Parent=g905;
JASKUP010000004.1_Trichopoda_pennipes_isolate_NS2899_ptg000004l,_whole_genome_shotgun_sequence	AUGUSTUS	start_codon	4920633	4920635	.	+	0	ID=g905.t2.start1;Parent=g905.t2;
JASKUP010000004.1_Trichopoda_pennipes_isolate_NS2899_ptg000004l,_whole_genome_shotgun_sequence	AUGUSTUS	CDS	4920633	4920663	0.5	+	0	ID=g905.t2.CDS1;Parent=g905.t2;
JASKUP010000004.1_Trichopoda_pennipes_isolate_NS2899_ptg000004l,_whole_genome_shotgun_sequence	AUGUSTUS	exon	4920633	4920663	.	+	.	ID=g905.t2.exon1;Parent=g905.t2;
JASKUP010000004.1_Trichopoda_pennipes_isolate_NS2899_ptg000004l,_whole_genome_shotgun_sequence	AUGUSTUS	intron	4920664	4946426	0.32	+	.	ID=g905.t2.intron1;Parent=g905.t2;
JASKUP010000004.1_Trichopoda_pennipes_isolate_NS2899_ptg000004l,_whole_genome_shotgun_sequence	AUGUSTUS	CDS	4946427	4946650	0.36	+	2	ID=g905.t2.CDS2;Parent=g905.t2;
JASKUP010000004.1_Trichopoda_pennipes_isolate_NS2899_ptg000004l,_whole_genome_shotgun_sequence	AUGUSTUS	exon	4946427	4946650	.	+	.	ID=g905.t2.exon2;Parent=g905.t2;
JASKUP010000004.1_Trichopoda_pennipes_isolate_NS2899_ptg000004l,_whole_genome_shotgun_sequence	AUGUSTUS	stop_codon	4946648	4946650	.	+	0	ID=g905.t2.stop1;Parent=g905.t2;
JASKUP010000004.1_Trichopoda_pennipes_isolate_NS2899_ptg000004l,_whole_genome_shotgun_sequence	AUGUSTUS	gene	4953918	4955699	.	+	.	ID=g906;
JASKUP010000004.1_Trichopoda_pennipes_isolate_NS2899_ptg000004l,_whole_genome_shotgun_sequence	AUGUSTUS	mRNA	4953918	4955699	0.11	+	.	ID=g906.t1;Parent=g906;
JASKUP010000004.1_Trichopoda_pennipes_isolate_NS2899_ptg000004l,_whole_genome_shotgun_sequence	AUGUSTUS	start_codon	4953918	4953920	.	+	0	ID=g906.t1.start1;Parent=g906.t1;
JASKUP010000004.1_Trichopoda_pennipes_isolate_NS2899_ptg000004l,_whole_genome_shotgun_sequence	AUGUSTUS	CDS	4953918	4954601	0.19	+	0	ID=g906.t1.CDS1;Parent=g906.t1;
JASKUP010000004.1_Trichopoda_pennipes_isolate_NS2899_ptg000004l,_whole_genome_shotgun_sequence	AUGUSTUS	exon	4953918	4954601	.	+	.	ID=g906.t1.exon1;Parent=g906.t1;
JASKUP010000004.1_Trichopoda_pennipes_isolate_NS2899_ptg000004l,_whole_genome_shotgun_sequence	AUGUSTUS	intron	4954602	4954653	0.21	+	.	ID=g906.t1.intron1;Parent=g906.t1;
JASKUP010000004.1_Trichopoda_pennipes_isolate_NS2899_ptg000004l,_whole_genome_shotgun_sequence	AUGUSTUS	CDS	4954654	4955086	0.2	+	0	ID=g906.t1.CDS2;Parent=g906.t1;
JASKUP010000004.1_Trichopoda_pennipes_isolate_NS2899_ptg000004l,_whole_genome_shotgun_sequence	AUGUSTUS	exon	4954654	4955086	.	+	.	ID=g906.t1.exon2;Parent=g906.t1;
JASKUP010000004.1_Trichopoda_pennipes_isolate_NS2899_ptg000004l,_whole_genome_shotgun_sequence	AUGUSTUS	intron	4955087	4955161	0.67	+	.	ID=g906.t1.intron2;Parent=g906.t1;
JASKUP010000004.1_Trichopoda_pennipes_isolate_NS2899_ptg000004l,_whole_genome_shotgun_sequence	AUGUSTUS	CDS	4955162	4955510	0.83	+	2	ID=g906.t1.CDS3;Parent=g906.t1;
JASKUP010000004.1_Trichopoda_pennipes_isolate_NS2899_ptg000004l,_whole_genome_shotgun_sequence	AUGUSTUS	exon	4955162	4955510	.	+	.	ID=g906.t1.exon3;Parent=g906.t1;
JASKUP010000004.1_Trichopoda_pennipes_isolate_NS2899_ptg000004l,_whole_genome_shotgun_sequence	AUGUSTUS	intron	4955511	4955581	0.83	+	.	ID=g906.t1.intron3;Parent=g906.t1;
JASKUP010000004.1_Trichopoda_pennipes_isolate_NS2899_ptg000004l,_whole_genome_shotgun_sequence	AUGUSTUS	CDS	4955582	4955699	0.84	+	1	ID=g906.t1.CDS4;Parent=g906.t1;
JASKUP010000004.1_Trichopoda_pennipes_isolate_NS2899_ptg000004l,_whole_genome_shotgun_sequence	AUGUSTUS	exon	4955582	4955699	.	+	.	ID=g906.t1.exon4;Parent=g906.t1;
JASKUP010000004.1_Trichopoda_pennipes_isolate_NS2899_ptg000004l,_whole_genome_shotgun_sequence	AUGUSTUS	stop_codon	4955697	4955699	.	+	0	ID=g906.t1.stop1;Parent=g906.t1;
JASKUP010000004.1_Trichopoda_pennipes_isolate_NS2899_ptg000004l,_whole_genome_shotgun_sequence	AUGUSTUS	gene	4971603	4977224	.	-	.	ID=g907;
JASKUP010000004.1_Trichopoda_pennipes_isolate_NS2899_ptg000004l,_whole_genome_shotgun_sequence	AUGUSTUS	mRNA	4971603	4977224	0.58	-	.	ID=g907.t1;Parent=g907;
JASKUP010000004.1_Trichopoda_pennipes_isolate_NS2899_ptg000004l,_whole_genome_shotgun_sequence	AUGUSTUS	stop_codon	4971603	4971605	.	-	0	ID=g907.t1.stop1;Parent=g907.t1;
JASKUP010000004.1_Trichopoda_pennipes_isolate_NS2899_ptg000004l,_whole_genome_shotgun_sequence	AUGUSTUS	CDS	4971603	4971746	0.58	-	0	ID=g907.t1.CDS1;Parent=g907.t1;
JASKUP010000004.1_Trichopoda_pennipes_isolate_NS2899_ptg000004l,_whole_genome_shotgun_sequence	AUGUSTUS	exon	4971603	4971746	.	-	.	ID=g907.t1.exon1;Parent=g907.t1;
JASKUP010000004.1_Trichopoda_pennipes_isolate_NS2899_ptg000004l,_whole_genome_shotgun_sequence	AUGUSTUS	intron	4971747	4976936	0.58	-	.	ID=g907.t1.intron1;Parent=g907.t1;
JASKUP010000004.1_Trichopoda_pennipes_isolate_NS2899_ptg000004l,_whole_genome_shotgun_sequence	AUGUSTUS	CDS	4976937	4977224	0.61	-	0	ID=g907.t1.CDS2;Parent=g907.t1;
JASKUP010000004.1_Trichopoda_pennipes_isolate_NS2899_ptg000004l,_whole_genome_shotgun_sequence	AUGUSTUS	exon	4976937	4977224	.	-	.	ID=g907.t1.exon2;Parent=g907.t1;
JASKUP010000004.1_Trichopoda_pennipes_isolate_NS2899_ptg000004l,_whole_genome_shotgun_sequence	AUGUSTUS	start_codon	4977222	4977224	.	-	0	ID=g907.t1.start1;Parent=g907.t1;
JASKUP010000004.1_Trichopoda_pennipes_isolate_NS2899_ptg000004l,_whole_genome_shotgun_sequence	AUGUSTUS	gene	4994779	4997379	.	+	.	ID=g908;
JASKUP010000004.1_Trichopoda_pennipes_isolate_NS2899_ptg000004l,_whole_genome_shotgun_sequence	AUGUSTUS	mRNA	4994779	4995302	0.54	+	.	ID=g908.t1;Parent=g908;
JASKUP010000004.1_Trichopoda_pennipes_isolate_NS2899_ptg000004l,_whole_genome_shotgun_sequence	AUGUSTUS	start_codon	4994779	4994781	.	+	0	ID=g908.t1.start1;Parent=g908.t1;
JASKUP010000004.1_Trichopoda_pennipes_isolate_NS2899_ptg000004l,_whole_genome_shotgun_sequence	AUGUSTUS	CDS	4994779	4994809	0.99	+	0	ID=g908.t1.CDS1;Parent=g908.t1;
JASKUP010000004.1_Trichopoda_pennipes_isolate_NS2899_ptg000004l,_whole_genome_shotgun_sequence	AUGUSTUS	exon	4994779	4994809	.	+	.	ID=g908.t1.exon1;Parent=g908.t1;
JASKUP010000004.1_Trichopoda_pennipes_isolate_NS2899_ptg000004l,_whole_genome_shotgun_sequence	AUGUSTUS	intron	4994810	4995129	0.58	+	.	ID=g908.t1.intron1;Parent=g908.t1;
JASKUP010000004.1_Trichopoda_pennipes_isolate_NS2899_ptg000004l,_whole_genome_shotgun_sequence	AUGUSTUS	CDS	4995130	4995302	0.56	+	2	ID=g908.t1.CDS2;Parent=g908.t1;
JASKUP010000004.1_Trichopoda_pennipes_isolate_NS2899_ptg000004l,_whole_genome_shotgun_sequence	AUGUSTUS	exon	4995130	4995302	.	+	.	ID=g908.t1.exon2;Parent=g908.t1;
JASKUP010000004.1_Trichopoda_pennipes_isolate_NS2899_ptg000004l,_whole_genome_shotgun_sequence	AUGUSTUS	stop_codon	4995300	4995302	.	+	0	ID=g908.t1.stop1;Parent=g908.t1;
JASKUP010000004.1_Trichopoda_pennipes_isolate_NS2899_ptg000004l,_whole_genome_shotgun_sequence	AUGUSTUS	mRNA	4994779	4997379	0.19	+	.	ID=g908.t2;Parent=g908;
JASKUP010000004.1_Trichopoda_pennipes_isolate_NS2899_ptg000004l,_whole_genome_shotgun_sequence	AUGUSTUS	start_codon	4994779	4994781	.	+	0	ID=g908.t2.start1;Parent=g908.t2;
JASKUP010000004.1_Trichopoda_pennipes_isolate_NS2899_ptg000004l,_whole_genome_shotgun_sequence	AUGUSTUS	CDS	4994779	4994809	1	+	0	ID=g908.t2.CDS1;Parent=g908.t2;
JASKUP010000004.1_Trichopoda_pennipes_isolate_NS2899_ptg000004l,_whole_genome_shotgun_sequence	AUGUSTUS	exon	4994779	4994809	.	+	.	ID=g908.t2.exon1;Parent=g908.t2;
JASKUP010000004.1_Trichopoda_pennipes_isolate_NS2899_ptg000004l,_whole_genome_shotgun_sequence	AUGUSTUS	intron	4994810	4996747	0.19	+	.	ID=g908.t2.intron1;Parent=g908.t2;
JASKUP010000004.1_Trichopoda_pennipes_isolate_NS2899_ptg000004l,_whole_genome_shotgun_sequence	AUGUSTUS	CDS	4996748	4997379	0.35	+	2	ID=g908.t2.CDS2;Parent=g908.t2;
JASKUP010000004.1_Trichopoda_pennipes_isolate_NS2899_ptg000004l,_whole_genome_shotgun_sequence	AUGUSTUS	exon	4996748	4997379	.	+	.	ID=g908.t2.exon2;Parent=g908.t2;
JASKUP010000004.1_Trichopoda_pennipes_isolate_NS2899_ptg000004l,_whole_genome_shotgun_sequence	AUGUSTUS	stop_codon	4997377	4997379	.	+	0	ID=g908.t2.stop1;Parent=g908.t2;
JASKUP010000004.1_Trichopoda_pennipes_isolate_NS2899_ptg000004l,_whole_genome_shotgun_sequence	AUGUSTUS	gene	5019288	5033353	.	-	.	ID=g909;
JASKUP010000004.1_Trichopoda_pennipes_isolate_NS2899_ptg000004l,_whole_genome_shotgun_sequence	AUGUSTUS	mRNA	5019288	5033353	1	-	.	ID=g909.t1;Parent=g909;
JASKUP010000004.1_Trichopoda_pennipes_isolate_NS2899_ptg000004l,_whole_genome_shotgun_sequence	AUGUSTUS	stop_codon	5019288	5019290	.	-	0	ID=g909.t1.stop1;Parent=g909.t1;
JASKUP010000004.1_Trichopoda_pennipes_isolate_NS2899_ptg000004l,_whole_genome_shotgun_sequence	AUGUSTUS	CDS	5019288	5020425	1	-	1	ID=g909.t1.CDS1;Parent=g909.t1;
JASKUP010000004.1_Trichopoda_pennipes_isolate_NS2899_ptg000004l,_whole_genome_shotgun_sequence	AUGUSTUS	exon	5019288	5020425	.	-	.	ID=g909.t1.exon1;Parent=g909.t1;
JASKUP010000004.1_Trichopoda_pennipes_isolate_NS2899_ptg000004l,_whole_genome_shotgun_sequence	AUGUSTUS	intron	5020426	5021331	1	-	.	ID=g909.t1.intron1;Parent=g909.t1;
JASKUP010000004.1_Trichopoda_pennipes_isolate_NS2899_ptg000004l,_whole_genome_shotgun_sequence	AUGUSTUS	CDS	5021332	5022224	1	-	0	ID=g909.t1.CDS2;Parent=g909.t1;
JASKUP010000004.1_Trichopoda_pennipes_isolate_NS2899_ptg000004l,_whole_genome_shotgun_sequence	AUGUSTUS	exon	5021332	5022224	.	-	.	ID=g909.t1.exon2;Parent=g909.t1;
JASKUP010000004.1_Trichopoda_pennipes_isolate_NS2899_ptg000004l,_whole_genome_shotgun_sequence	AUGUSTUS	intron	5022225	5032521	1	-	.	ID=g909.t1.intron2;Parent=g909.t1;
JASKUP010000004.1_Trichopoda_pennipes_isolate_NS2899_ptg000004l,_whole_genome_shotgun_sequence	AUGUSTUS	CDS	5032522	5033236	1	-	1	ID=g909.t1.CDS3;Parent=g909.t1;
JASKUP010000004.1_Trichopoda_pennipes_isolate_NS2899_ptg000004l,_whole_genome_shotgun_sequence	AUGUSTUS	exon	5032522	5033236	.	-	.	ID=g909.t1.exon3;Parent=g909.t1;
JASKUP010000004.1_Trichopoda_pennipes_isolate_NS2899_ptg000004l,_whole_genome_shotgun_sequence	AUGUSTUS	intron	5033237	5033297	1	-	.	ID=g909.t1.intron3;Parent=g909.t1;
JASKUP010000004.1_Trichopoda_pennipes_isolate_NS2899_ptg000004l,_whole_genome_shotgun_sequence	AUGUSTUS	CDS	5033298	5033353	1	-	0	ID=g909.t1.CDS4;Parent=g909.t1;
JASKUP010000004.1_Trichopoda_pennipes_isolate_NS2899_ptg000004l,_whole_genome_shotgun_sequence	AUGUSTUS	exon	5033298	5033353	.	-	.	ID=g909.t1.exon4;Parent=g909.t1;
JASKUP010000004.1_Trichopoda_pennipes_isolate_NS2899_ptg000004l,_whole_genome_shotgun_sequence	AUGUSTUS	start_codon	5033351	5033353	.	-	0	ID=g909.t1.start1;Parent=g909.t1;
JASKUP010000004.1_Trichopoda_pennipes_isolate_NS2899_ptg000004l,_whole_genome_shotgun_sequence	GeneMark.hmm3	mRNA	5019288	5022221	.	-	.	ID=g909.t2;Parent=g909;
JASKUP010000004.1_Trichopoda_pennipes_isolate_NS2899_ptg000004l,_whole_genome_shotgun_sequence	GeneMark.hmm3	stop_codon	5019288	5019290	.	-	0	ID=g909.t2.stop1;Parent=g909.t2;
JASKUP010000004.1_Trichopoda_pennipes_isolate_NS2899_ptg000004l,_whole_genome_shotgun_sequence	GeneMark.hmm3	CDS	5019288	5020425	.	-	1	ID=g909.t2.CDS1;Parent=g909.t2;
JASKUP010000004.1_Trichopoda_pennipes_isolate_NS2899_ptg000004l,_whole_genome_shotgun_sequence	GeneMark.hmm3	exon	5019288	5020425	0	-	.	ID=g909.t2.exon1;Parent=g909.t2;
JASKUP010000004.1_Trichopoda_pennipes_isolate_NS2899_ptg000004l,_whole_genome_shotgun_sequence	GeneMark.hmm3	intron	5020426	5021331	.	-	0	ID=g909.t2.intron1;Parent=g909.t2;
JASKUP010000004.1_Trichopoda_pennipes_isolate_NS2899_ptg000004l,_whole_genome_shotgun_sequence	GeneMark.hmm3	CDS	5021332	5022221	.	-	0	ID=g909.t2.CDS2;Parent=g909.t2;
JASKUP010000004.1_Trichopoda_pennipes_isolate_NS2899_ptg000004l,_whole_genome_shotgun_sequence	GeneMark.hmm3	exon	5021332	5022221	0	-	.	ID=g909.t2.exon2;Parent=g909.t2;
JASKUP010000004.1_Trichopoda_pennipes_isolate_NS2899_ptg000004l,_whole_genome_shotgun_sequence	GeneMark.hmm3	start_codon	5022219	5022221	.	-	0	ID=g909.t2.start1;Parent=g909.t2;
JASKUP010000004.1_Trichopoda_pennipes_isolate_NS2899_ptg000004l,_whole_genome_shotgun_sequence	AUGUSTUS	gene	5039704	5041020	.	+	.	ID=g910;
JASKUP010000004.1_Trichopoda_pennipes_isolate_NS2899_ptg000004l,_whole_genome_shotgun_sequence	AUGUSTUS	mRNA	5039704	5041020	1	+	.	ID=g910.t1;Parent=g910;
JASKUP010000004.1_Trichopoda_pennipes_isolate_NS2899_ptg000004l,_whole_genome_shotgun_sequence	AUGUSTUS	start_codon	5039704	5039706	.	+	0	ID=g910.t1.start1;Parent=g910.t1;
JASKUP010000004.1_Trichopoda_pennipes_isolate_NS2899_ptg000004l,_whole_genome_shotgun_sequence	AUGUSTUS	CDS	5039704	5041020	1	+	0	ID=g910.t1.CDS1;Parent=g910.t1;
JASKUP010000004.1_Trichopoda_pennipes_isolate_NS2899_ptg000004l,_whole_genome_shotgun_sequence	AUGUSTUS	exon	5039704	5041020	.	+	.	ID=g910.t1.exon1;Parent=g910.t1;
JASKUP010000004.1_Trichopoda_pennipes_isolate_NS2899_ptg000004l,_whole_genome_shotgun_sequence	AUGUSTUS	stop_codon	5041018	5041020	.	+	0	ID=g910.t1.stop1;Parent=g910.t1;
JASKUP010000004.1_Trichopoda_pennipes_isolate_NS2899_ptg000004l,_whole_genome_shotgun_sequence	AUGUSTUS	gene	5065577	5092105	.	-	.	ID=g911;
JASKUP010000004.1_Trichopoda_pennipes_isolate_NS2899_ptg000004l,_whole_genome_shotgun_sequence	AUGUSTUS	mRNA	5065577	5092105	0.54	-	.	ID=g911.t1;Parent=g911;
JASKUP010000004.1_Trichopoda_pennipes_isolate_NS2899_ptg000004l,_whole_genome_shotgun_sequence	AUGUSTUS	stop_codon	5065577	5065579	.	-	0	ID=g911.t1.stop1;Parent=g911.t1;
JASKUP010000004.1_Trichopoda_pennipes_isolate_NS2899_ptg000004l,_whole_genome_shotgun_sequence	AUGUSTUS	CDS	5065577	5066679	1	-	2	ID=g911.t1.CDS1;Parent=g911.t1;
JASKUP010000004.1_Trichopoda_pennipes_isolate_NS2899_ptg000004l,_whole_genome_shotgun_sequence	AUGUSTUS	exon	5065577	5066679	.	-	.	ID=g911.t1.exon1;Parent=g911.t1;
JASKUP010000004.1_Trichopoda_pennipes_isolate_NS2899_ptg000004l,_whole_genome_shotgun_sequence	AUGUSTUS	intron	5066680	5066747	1	-	.	ID=g911.t1.intron1;Parent=g911.t1;
JASKUP010000004.1_Trichopoda_pennipes_isolate_NS2899_ptg000004l,_whole_genome_shotgun_sequence	AUGUSTUS	CDS	5066748	5066860	1	-	1	ID=g911.t1.CDS2;Parent=g911.t1;
JASKUP010000004.1_Trichopoda_pennipes_isolate_NS2899_ptg000004l,_whole_genome_shotgun_sequence	AUGUSTUS	exon	5066748	5066860	.	-	.	ID=g911.t1.exon2;Parent=g911.t1;
JASKUP010000004.1_Trichopoda_pennipes_isolate_NS2899_ptg000004l,_whole_genome_shotgun_sequence	AUGUSTUS	intron	5066861	5089390	0.54	-	.	ID=g911.t1.intron2;Parent=g911.t1;
JASKUP010000004.1_Trichopoda_pennipes_isolate_NS2899_ptg000004l,_whole_genome_shotgun_sequence	AUGUSTUS	CDS	5089391	5089595	0.55	-	2	ID=g911.t1.CDS3;Parent=g911.t1;
JASKUP010000004.1_Trichopoda_pennipes_isolate_NS2899_ptg000004l,_whole_genome_shotgun_sequence	AUGUSTUS	exon	5089391	5089595	.	-	.	ID=g911.t1.exon3;Parent=g911.t1;
JASKUP010000004.1_Trichopoda_pennipes_isolate_NS2899_ptg000004l,_whole_genome_shotgun_sequence	AUGUSTUS	intron	5089596	5089653	0.55	-	.	ID=g911.t1.intron3;Parent=g911.t1;
JASKUP010000004.1_Trichopoda_pennipes_isolate_NS2899_ptg000004l,_whole_genome_shotgun_sequence	AUGUSTUS	CDS	5089654	5090167	0.55	-	0	ID=g911.t1.CDS4;Parent=g911.t1;
JASKUP010000004.1_Trichopoda_pennipes_isolate_NS2899_ptg000004l,_whole_genome_shotgun_sequence	AUGUSTUS	exon	5089654	5090167	.	-	.	ID=g911.t1.exon4;Parent=g911.t1;
JASKUP010000004.1_Trichopoda_pennipes_isolate_NS2899_ptg000004l,_whole_genome_shotgun_sequence	AUGUSTUS	intron	5090168	5091744	1	-	.	ID=g911.t1.intron4;Parent=g911.t1;
JASKUP010000004.1_Trichopoda_pennipes_isolate_NS2899_ptg000004l,_whole_genome_shotgun_sequence	AUGUSTUS	CDS	5091745	5091939	1	-	0	ID=g911.t1.CDS5;Parent=g911.t1;
JASKUP010000004.1_Trichopoda_pennipes_isolate_NS2899_ptg000004l,_whole_genome_shotgun_sequence	AUGUSTUS	exon	5091745	5091939	.	-	.	ID=g911.t1.exon5;Parent=g911.t1;
JASKUP010000004.1_Trichopoda_pennipes_isolate_NS2899_ptg000004l,_whole_genome_shotgun_sequence	AUGUSTUS	intron	5091940	5091997	1	-	.	ID=g911.t1.intron5;Parent=g911.t1;
JASKUP010000004.1_Trichopoda_pennipes_isolate_NS2899_ptg000004l,_whole_genome_shotgun_sequence	AUGUSTUS	CDS	5091998	5092105	1	-	0	ID=g911.t1.CDS6;Parent=g911.t1;
JASKUP010000004.1_Trichopoda_pennipes_isolate_NS2899_ptg000004l,_whole_genome_shotgun_sequence	AUGUSTUS	exon	5091998	5092105	.	-	.	ID=g911.t1.exon6;Parent=g911.t1;
JASKUP010000004.1_Trichopoda_pennipes_isolate_NS2899_ptg000004l,_whole_genome_shotgun_sequence	AUGUSTUS	start_codon	5092103	5092105	.	-	0	ID=g911.t1.start1;Parent=g911.t1;
JASKUP010000004.1_Trichopoda_pennipes_isolate_NS2899_ptg000004l,_whole_genome_shotgun_sequence	GeneMark.hmm3	mRNA	5089387	5092105	.	-	.	ID=g911.t2;Parent=g911;
JASKUP010000004.1_Trichopoda_pennipes_isolate_NS2899_ptg000004l,_whole_genome_shotgun_sequence	GeneMark.hmm3	stop_codon	5089387	5089389	.	-	0	ID=g911.t2.stop1;Parent=g911.t2;
JASKUP010000004.1_Trichopoda_pennipes_isolate_NS2899_ptg000004l,_whole_genome_shotgun_sequence	GeneMark.hmm3	CDS	5089387	5089595	.	-	2	ID=g911.t2.CDS1;Parent=g911.t2;
JASKUP010000004.1_Trichopoda_pennipes_isolate_NS2899_ptg000004l,_whole_genome_shotgun_sequence	GeneMark.hmm3	exon	5089387	5089595	0	-	.	ID=g911.t2.exon1;Parent=g911.t2;
JASKUP010000004.1_Trichopoda_pennipes_isolate_NS2899_ptg000004l,_whole_genome_shotgun_sequence	GeneMark.hmm3	intron	5089596	5089653	.	-	0	ID=g911.t2.intron1;Parent=g911.t2;
JASKUP010000004.1_Trichopoda_pennipes_isolate_NS2899_ptg000004l,_whole_genome_shotgun_sequence	GeneMark.hmm3	CDS	5089654	5090167	.	-	0	ID=g911.t2.CDS2;Parent=g911.t2;
JASKUP010000004.1_Trichopoda_pennipes_isolate_NS2899_ptg000004l,_whole_genome_shotgun_sequence	GeneMark.hmm3	exon	5089654	5090167	0	-	.	ID=g911.t2.exon2;Parent=g911.t2;
JASKUP010000004.1_Trichopoda_pennipes_isolate_NS2899_ptg000004l,_whole_genome_shotgun_sequence	GeneMark.hmm3	intron	5090168	5091744	.	-	0	ID=g911.t2.intron2;Parent=g911.t2;
JASKUP010000004.1_Trichopoda_pennipes_isolate_NS2899_ptg000004l,_whole_genome_shotgun_sequence	GeneMark.hmm3	CDS	5091745	5091939	.	-	0	ID=g911.t2.CDS3;Parent=g911.t2;
JASKUP010000004.1_Trichopoda_pennipes_isolate_NS2899_ptg000004l,_whole_genome_shotgun_sequence	GeneMark.hmm3	exon	5091745	5091939	0	-	.	ID=g911.t2.exon3;Parent=g911.t2;
JASKUP010000004.1_Trichopoda_pennipes_isolate_NS2899_ptg000004l,_whole_genome_shotgun_sequence	GeneMark.hmm3	intron	5091940	5091997	.	-	0	ID=g911.t2.intron3;Parent=g911.t2;
JASKUP010000004.1_Trichopoda_pennipes_isolate_NS2899_ptg000004l,_whole_genome_shotgun_sequence	GeneMark.hmm3	CDS	5091998	5092105	.	-	0	ID=g911.t2.CDS4;Parent=g911.t2;
JASKUP010000004.1_Trichopoda_pennipes_isolate_NS2899_ptg000004l,_whole_genome_shotgun_sequence	GeneMark.hmm3	exon	5091998	5092105	0	-	.	ID=g911.t2.exon4;Parent=g911.t2;
JASKUP010000004.1_Trichopoda_pennipes_isolate_NS2899_ptg000004l,_whole_genome_shotgun_sequence	GeneMark.hmm3	start_codon	5092103	5092105	.	-	0	ID=g911.t2.start1;Parent=g911.t2;
JASKUP010000004.1_Trichopoda_pennipes_isolate_NS2899_ptg000004l,_whole_genome_shotgun_sequence	AUGUSTUS	gene	5095544	5096467	.	+	.	ID=g912;
JASKUP010000004.1_Trichopoda_pennipes_isolate_NS2899_ptg000004l,_whole_genome_shotgun_sequence	AUGUSTUS	mRNA	5095544	5096467	1	+	.	ID=g912.t1;Parent=g912;
JASKUP010000004.1_Trichopoda_pennipes_isolate_NS2899_ptg000004l,_whole_genome_shotgun_sequence	AUGUSTUS	start_codon	5095544	5095546	.	+	0	ID=g912.t1.start1;Parent=g912.t1;
JASKUP010000004.1_Trichopoda_pennipes_isolate_NS2899_ptg000004l,_whole_genome_shotgun_sequence	AUGUSTUS	CDS	5095544	5096467	1	+	0	ID=g912.t1.CDS1;Parent=g912.t1;
JASKUP010000004.1_Trichopoda_pennipes_isolate_NS2899_ptg000004l,_whole_genome_shotgun_sequence	AUGUSTUS	exon	5095544	5096467	.	+	.	ID=g912.t1.exon1;Parent=g912.t1;
JASKUP010000004.1_Trichopoda_pennipes_isolate_NS2899_ptg000004l,_whole_genome_shotgun_sequence	AUGUSTUS	stop_codon	5096465	5096467	.	+	0	ID=g912.t1.stop1;Parent=g912.t1;
JASKUP010000004.1_Trichopoda_pennipes_isolate_NS2899_ptg000004l,_whole_genome_shotgun_sequence	AUGUSTUS	gene	5110630	5114782	.	-	.	ID=g913;
JASKUP010000004.1_Trichopoda_pennipes_isolate_NS2899_ptg000004l,_whole_genome_shotgun_sequence	AUGUSTUS	mRNA	5110630	5114782	0.27	-	.	ID=g913.t1;Parent=g913;
JASKUP010000004.1_Trichopoda_pennipes_isolate_NS2899_ptg000004l,_whole_genome_shotgun_sequence	AUGUSTUS	stop_codon	5110630	5110632	.	-	0	ID=g913.t1.stop1;Parent=g913.t1;
JASKUP010000004.1_Trichopoda_pennipes_isolate_NS2899_ptg000004l,_whole_genome_shotgun_sequence	AUGUSTUS	CDS	5110630	5110715	1	-	2	ID=g913.t1.CDS1;Parent=g913.t1;
JASKUP010000004.1_Trichopoda_pennipes_isolate_NS2899_ptg000004l,_whole_genome_shotgun_sequence	AUGUSTUS	exon	5110630	5110715	.	-	.	ID=g913.t1.exon1;Parent=g913.t1;
JASKUP010000004.1_Trichopoda_pennipes_isolate_NS2899_ptg000004l,_whole_genome_shotgun_sequence	AUGUSTUS	intron	5110716	5112169	0.94	-	.	ID=g913.t1.intron1;Parent=g913.t1;
JASKUP010000004.1_Trichopoda_pennipes_isolate_NS2899_ptg000004l,_whole_genome_shotgun_sequence	AUGUSTUS	CDS	5112170	5112823	0.84	-	2	ID=g913.t1.CDS2;Parent=g913.t1;
JASKUP010000004.1_Trichopoda_pennipes_isolate_NS2899_ptg000004l,_whole_genome_shotgun_sequence	AUGUSTUS	exon	5112170	5112823	.	-	.	ID=g913.t1.exon2;Parent=g913.t1;
JASKUP010000004.1_Trichopoda_pennipes_isolate_NS2899_ptg000004l,_whole_genome_shotgun_sequence	AUGUSTUS	intron	5112824	5112886	0.86	-	.	ID=g913.t1.intron2;Parent=g913.t1;
JASKUP010000004.1_Trichopoda_pennipes_isolate_NS2899_ptg000004l,_whole_genome_shotgun_sequence	AUGUSTUS	CDS	5112887	5114489	0.8	-	0	ID=g913.t1.CDS3;Parent=g913.t1;
JASKUP010000004.1_Trichopoda_pennipes_isolate_NS2899_ptg000004l,_whole_genome_shotgun_sequence	AUGUSTUS	exon	5112887	5114489	.	-	.	ID=g913.t1.exon3;Parent=g913.t1;
JASKUP010000004.1_Trichopoda_pennipes_isolate_NS2899_ptg000004l,_whole_genome_shotgun_sequence	AUGUSTUS	intron	5114490	5114578	0.36	-	.	ID=g913.t1.intron3;Parent=g913.t1;
JASKUP010000004.1_Trichopoda_pennipes_isolate_NS2899_ptg000004l,_whole_genome_shotgun_sequence	AUGUSTUS	CDS	5114579	5114782	0.39	-	0	ID=g913.t1.CDS4;Parent=g913.t1;
JASKUP010000004.1_Trichopoda_pennipes_isolate_NS2899_ptg000004l,_whole_genome_shotgun_sequence	AUGUSTUS	exon	5114579	5114782	.	-	.	ID=g913.t1.exon4;Parent=g913.t1;
JASKUP010000004.1_Trichopoda_pennipes_isolate_NS2899_ptg000004l,_whole_genome_shotgun_sequence	AUGUSTUS	start_codon	5114780	5114782	.	-	0	ID=g913.t1.start1;Parent=g913.t1;
JASKUP010000004.1_Trichopoda_pennipes_isolate_NS2899_ptg000004l,_whole_genome_shotgun_sequence	AUGUSTUS	mRNA	5110630	5114782	0.27	-	.	ID=g913.t2;Parent=g913;
JASKUP010000004.1_Trichopoda_pennipes_isolate_NS2899_ptg000004l,_whole_genome_shotgun_sequence	AUGUSTUS	stop_codon	5110630	5110632	.	-	0	ID=g913.t2.stop1;Parent=g913.t2;
JASKUP010000004.1_Trichopoda_pennipes_isolate_NS2899_ptg000004l,_whole_genome_shotgun_sequence	AUGUSTUS	CDS	5110630	5110715	1	-	2	ID=g913.t2.CDS1;Parent=g913.t2;
JASKUP010000004.1_Trichopoda_pennipes_isolate_NS2899_ptg000004l,_whole_genome_shotgun_sequence	AUGUSTUS	exon	5110630	5110715	.	-	.	ID=g913.t2.exon1;Parent=g913.t2;
JASKUP010000004.1_Trichopoda_pennipes_isolate_NS2899_ptg000004l,_whole_genome_shotgun_sequence	AUGUSTUS	intron	5110716	5110848	0.85	-	.	ID=g913.t2.intron1;Parent=g913.t2;
JASKUP010000004.1_Trichopoda_pennipes_isolate_NS2899_ptg000004l,_whole_genome_shotgun_sequence	AUGUSTUS	CDS	5110849	5111121	0.85	-	2	ID=g913.t2.CDS2;Parent=g913.t2;
JASKUP010000004.1_Trichopoda_pennipes_isolate_NS2899_ptg000004l,_whole_genome_shotgun_sequence	AUGUSTUS	exon	5110849	5111121	.	-	.	ID=g913.t2.exon2;Parent=g913.t2;
JASKUP010000004.1_Trichopoda_pennipes_isolate_NS2899_ptg000004l,_whole_genome_shotgun_sequence	AUGUSTUS	intron	5111122	5111212	0.95	-	.	ID=g913.t2.intron2;Parent=g913.t2;
JASKUP010000004.1_Trichopoda_pennipes_isolate_NS2899_ptg000004l,_whole_genome_shotgun_sequence	AUGUSTUS	CDS	5111213	5112823	0.79	-	2	ID=g913.t2.CDS3;Parent=g913.t2;
JASKUP010000004.1_Trichopoda_pennipes_isolate_NS2899_ptg000004l,_whole_genome_shotgun_sequence	AUGUSTUS	exon	5111213	5112823	.	-	.	ID=g913.t2.exon3;Parent=g913.t2;
JASKUP010000004.1_Trichopoda_pennipes_isolate_NS2899_ptg000004l,_whole_genome_shotgun_sequence	AUGUSTUS	intron	5112824	5112886	0.83	-	.	ID=g913.t2.intron3;Parent=g913.t2;
JASKUP010000004.1_Trichopoda_pennipes_isolate_NS2899_ptg000004l,_whole_genome_shotgun_sequence	AUGUSTUS	CDS	5112887	5114489	0.79	-	0	ID=g913.t2.CDS4;Parent=g913.t2;
JASKUP010000004.1_Trichopoda_pennipes_isolate_NS2899_ptg000004l,_whole_genome_shotgun_sequence	AUGUSTUS	exon	5112887	5114489	.	-	.	ID=g913.t2.exon4;Parent=g913.t2;
JASKUP010000004.1_Trichopoda_pennipes_isolate_NS2899_ptg000004l,_whole_genome_shotgun_sequence	AUGUSTUS	intron	5114490	5114578	0.43	-	.	ID=g913.t2.intron4;Parent=g913.t2;
JASKUP010000004.1_Trichopoda_pennipes_isolate_NS2899_ptg000004l,_whole_genome_shotgun_sequence	AUGUSTUS	CDS	5114579	5114782	0.48	-	0	ID=g913.t2.CDS5;Parent=g913.t2;
JASKUP010000004.1_Trichopoda_pennipes_isolate_NS2899_ptg000004l,_whole_genome_shotgun_sequence	AUGUSTUS	exon	5114579	5114782	.	-	.	ID=g913.t2.exon5;Parent=g913.t2;
JASKUP010000004.1_Trichopoda_pennipes_isolate_NS2899_ptg000004l,_whole_genome_shotgun_sequence	AUGUSTUS	start_codon	5114780	5114782	.	-	0	ID=g913.t2.start1;Parent=g913.t2;
JASKUP010000004.1_Trichopoda_pennipes_isolate_NS2899_ptg000004l,_whole_genome_shotgun_sequence	AUGUSTUS	gene	5131159	5131542	.	-	.	ID=g914;
JASKUP010000004.1_Trichopoda_pennipes_isolate_NS2899_ptg000004l,_whole_genome_shotgun_sequence	AUGUSTUS	mRNA	5131159	5131542	0.88	-	.	ID=g914.t1;Parent=g914;
JASKUP010000004.1_Trichopoda_pennipes_isolate_NS2899_ptg000004l,_whole_genome_shotgun_sequence	AUGUSTUS	stop_codon	5131159	5131161	.	-	0	ID=g914.t1.stop1;Parent=g914.t1;
JASKUP010000004.1_Trichopoda_pennipes_isolate_NS2899_ptg000004l,_whole_genome_shotgun_sequence	AUGUSTUS	CDS	5131159	5131542	0.88	-	0	ID=g914.t1.CDS1;Parent=g914.t1;
JASKUP010000004.1_Trichopoda_pennipes_isolate_NS2899_ptg000004l,_whole_genome_shotgun_sequence	AUGUSTUS	exon	5131159	5131542	.	-	.	ID=g914.t1.exon1;Parent=g914.t1;
JASKUP010000004.1_Trichopoda_pennipes_isolate_NS2899_ptg000004l,_whole_genome_shotgun_sequence	AUGUSTUS	start_codon	5131540	5131542	.	-	0	ID=g914.t1.start1;Parent=g914.t1;
JASKUP010000004.1_Trichopoda_pennipes_isolate_NS2899_ptg000004l,_whole_genome_shotgun_sequence	AUGUSTUS	gene	5131159	5134496	.	-	.	ID=g915;
JASKUP010000004.1_Trichopoda_pennipes_isolate_NS2899_ptg000004l,_whole_genome_shotgun_sequence	AUGUSTUS	mRNA	5131159	5134496	0.91	-	.	ID=g915.t1;Parent=g915;
JASKUP010000004.1_Trichopoda_pennipes_isolate_NS2899_ptg000004l,_whole_genome_shotgun_sequence	AUGUSTUS	stop_codon	5131159	5131161	.	-	0	ID=g915.t1.stop1;Parent=g915.t1;
JASKUP010000004.1_Trichopoda_pennipes_isolate_NS2899_ptg000004l,_whole_genome_shotgun_sequence	AUGUSTUS	CDS	5131159	5131483	0.93	-	1	ID=g915.t1.CDS1;Parent=g915.t1;
JASKUP010000004.1_Trichopoda_pennipes_isolate_NS2899_ptg000004l,_whole_genome_shotgun_sequence	AUGUSTUS	exon	5131159	5131483	.	-	.	ID=g915.t1.exon1;Parent=g915.t1;
JASKUP010000004.1_Trichopoda_pennipes_isolate_NS2899_ptg000004l,_whole_genome_shotgun_sequence	AUGUSTUS	intron	5131484	5131983	0.99	-	.	ID=g915.t1.intron1;Parent=g915.t1;
JASKUP010000004.1_Trichopoda_pennipes_isolate_NS2899_ptg000004l,_whole_genome_shotgun_sequence	AUGUSTUS	CDS	5131984	5134241	0.97	-	0	ID=g915.t1.CDS2;Parent=g915.t1;
JASKUP010000004.1_Trichopoda_pennipes_isolate_NS2899_ptg000004l,_whole_genome_shotgun_sequence	AUGUSTUS	exon	5131984	5134241	.	-	.	ID=g915.t1.exon2;Parent=g915.t1;
JASKUP010000004.1_Trichopoda_pennipes_isolate_NS2899_ptg000004l,_whole_genome_shotgun_sequence	AUGUSTUS	intron	5134242	5134355	0.97	-	.	ID=g915.t1.intron2;Parent=g915.t1;
JASKUP010000004.1_Trichopoda_pennipes_isolate_NS2899_ptg000004l,_whole_genome_shotgun_sequence	AUGUSTUS	CDS	5134356	5134496	0.97	-	0	ID=g915.t1.CDS3;Parent=g915.t1;
JASKUP010000004.1_Trichopoda_pennipes_isolate_NS2899_ptg000004l,_whole_genome_shotgun_sequence	AUGUSTUS	exon	5134356	5134496	.	-	.	ID=g915.t1.exon3;Parent=g915.t1;
JASKUP010000004.1_Trichopoda_pennipes_isolate_NS2899_ptg000004l,_whole_genome_shotgun_sequence	AUGUSTUS	start_codon	5134494	5134496	.	-	0	ID=g915.t1.start1;Parent=g915.t1;
JASKUP010000004.1_Trichopoda_pennipes_isolate_NS2899_ptg000004l,_whole_genome_shotgun_sequence	AUGUSTUS	gene	5135616	5136101	.	-	.	ID=g916;
JASKUP010000004.1_Trichopoda_pennipes_isolate_NS2899_ptg000004l,_whole_genome_shotgun_sequence	AUGUSTUS	mRNA	5135616	5136101	1	-	.	ID=g916.t1;Parent=g916;
JASKUP010000004.1_Trichopoda_pennipes_isolate_NS2899_ptg000004l,_whole_genome_shotgun_sequence	AUGUSTUS	stop_codon	5135616	5135618	.	-	0	ID=g916.t1.stop1;Parent=g916.t1;
JASKUP010000004.1_Trichopoda_pennipes_isolate_NS2899_ptg000004l,_whole_genome_shotgun_sequence	AUGUSTUS	CDS	5135616	5136101	1	-	0	ID=g916.t1.CDS1;Parent=g916.t1;
JASKUP010000004.1_Trichopoda_pennipes_isolate_NS2899_ptg000004l,_whole_genome_shotgun_sequence	AUGUSTUS	exon	5135616	5136101	.	-	.	ID=g916.t1.exon1;Parent=g916.t1;
JASKUP010000004.1_Trichopoda_pennipes_isolate_NS2899_ptg000004l,_whole_genome_shotgun_sequence	AUGUSTUS	start_codon	5136099	5136101	.	-	0	ID=g916.t1.start1;Parent=g916.t1;
JASKUP010000004.1_Trichopoda_pennipes_isolate_NS2899_ptg000004l,_whole_genome_shotgun_sequence	AUGUSTUS	gene	5148381	5149391	.	+	.	ID=g917;
JASKUP010000004.1_Trichopoda_pennipes_isolate_NS2899_ptg000004l,_whole_genome_shotgun_sequence	AUGUSTUS	mRNA	5148381	5149391	1	+	.	ID=g917.t1;Parent=g917;
JASKUP010000004.1_Trichopoda_pennipes_isolate_NS2899_ptg000004l,_whole_genome_shotgun_sequence	AUGUSTUS	start_codon	5148381	5148383	.	+	0	ID=g917.t1.start1;Parent=g917.t1;
JASKUP010000004.1_Trichopoda_pennipes_isolate_NS2899_ptg000004l,_whole_genome_shotgun_sequence	AUGUSTUS	CDS	5148381	5149391	1	+	0	ID=g917.t1.CDS1;Parent=g917.t1;
JASKUP010000004.1_Trichopoda_pennipes_isolate_NS2899_ptg000004l,_whole_genome_shotgun_sequence	AUGUSTUS	exon	5148381	5149391	.	+	.	ID=g917.t1.exon1;Parent=g917.t1;
JASKUP010000004.1_Trichopoda_pennipes_isolate_NS2899_ptg000004l,_whole_genome_shotgun_sequence	AUGUSTUS	stop_codon	5149389	5149391	.	+	0	ID=g917.t1.stop1;Parent=g917.t1;
JASKUP010000004.1_Trichopoda_pennipes_isolate_NS2899_ptg000004l,_whole_genome_shotgun_sequence	AUGUSTUS	gene	5160959	5164218	.	-	.	ID=g918;
JASKUP010000004.1_Trichopoda_pennipes_isolate_NS2899_ptg000004l,_whole_genome_shotgun_sequence	AUGUSTUS	mRNA	5160959	5164218	0.12	-	.	ID=g918.t1;Parent=g918;
JASKUP010000004.1_Trichopoda_pennipes_isolate_NS2899_ptg000004l,_whole_genome_shotgun_sequence	AUGUSTUS	stop_codon	5160959	5160961	.	-	0	ID=g918.t1.stop1;Parent=g918.t1;
JASKUP010000004.1_Trichopoda_pennipes_isolate_NS2899_ptg000004l,_whole_genome_shotgun_sequence	AUGUSTUS	CDS	5160959	5161240	0.84	-	0	ID=g918.t1.CDS1;Parent=g918.t1;
JASKUP010000004.1_Trichopoda_pennipes_isolate_NS2899_ptg000004l,_whole_genome_shotgun_sequence	AUGUSTUS	exon	5160959	5161240	.	-	.	ID=g918.t1.exon1;Parent=g918.t1;
JASKUP010000004.1_Trichopoda_pennipes_isolate_NS2899_ptg000004l,_whole_genome_shotgun_sequence	AUGUSTUS	intron	5161241	5161333	0.84	-	.	ID=g918.t1.intron1;Parent=g918.t1;
JASKUP010000004.1_Trichopoda_pennipes_isolate_NS2899_ptg000004l,_whole_genome_shotgun_sequence	AUGUSTUS	CDS	5161334	5162403	0.89	-	2	ID=g918.t1.CDS2;Parent=g918.t1;
JASKUP010000004.1_Trichopoda_pennipes_isolate_NS2899_ptg000004l,_whole_genome_shotgun_sequence	AUGUSTUS	exon	5161334	5162403	.	-	.	ID=g918.t1.exon2;Parent=g918.t1;
JASKUP010000004.1_Trichopoda_pennipes_isolate_NS2899_ptg000004l,_whole_genome_shotgun_sequence	AUGUSTUS	intron	5162404	5162492	0.86	-	.	ID=g918.t1.intron2;Parent=g918.t1;
JASKUP010000004.1_Trichopoda_pennipes_isolate_NS2899_ptg000004l,_whole_genome_shotgun_sequence	AUGUSTUS	CDS	5162493	5162917	0.94	-	1	ID=g918.t1.CDS3;Parent=g918.t1;
JASKUP010000004.1_Trichopoda_pennipes_isolate_NS2899_ptg000004l,_whole_genome_shotgun_sequence	AUGUSTUS	exon	5162493	5162917	.	-	.	ID=g918.t1.exon3;Parent=g918.t1;
JASKUP010000004.1_Trichopoda_pennipes_isolate_NS2899_ptg000004l,_whole_genome_shotgun_sequence	AUGUSTUS	intron	5162918	5163067	1	-	.	ID=g918.t1.intron3;Parent=g918.t1;
JASKUP010000004.1_Trichopoda_pennipes_isolate_NS2899_ptg000004l,_whole_genome_shotgun_sequence	AUGUSTUS	CDS	5163068	5163841	0.84	-	1	ID=g918.t1.CDS4;Parent=g918.t1;
JASKUP010000004.1_Trichopoda_pennipes_isolate_NS2899_ptg000004l,_whole_genome_shotgun_sequence	AUGUSTUS	exon	5163068	5163841	.	-	.	ID=g918.t1.exon4;Parent=g918.t1;
JASKUP010000004.1_Trichopoda_pennipes_isolate_NS2899_ptg000004l,_whole_genome_shotgun_sequence	AUGUSTUS	intron	5163842	5163976	0.83	-	.	ID=g918.t1.intron4;Parent=g918.t1;
JASKUP010000004.1_Trichopoda_pennipes_isolate_NS2899_ptg000004l,_whole_genome_shotgun_sequence	AUGUSTUS	CDS	5163977	5164218	0.23	-	0	ID=g918.t1.CDS5;Parent=g918.t1;
JASKUP010000004.1_Trichopoda_pennipes_isolate_NS2899_ptg000004l,_whole_genome_shotgun_sequence	AUGUSTUS	exon	5163977	5164218	.	-	.	ID=g918.t1.exon5;Parent=g918.t1;
JASKUP010000004.1_Trichopoda_pennipes_isolate_NS2899_ptg000004l,_whole_genome_shotgun_sequence	AUGUSTUS	start_codon	5164216	5164218	.	-	0	ID=g918.t1.start1;Parent=g918.t1;
JASKUP010000004.1_Trichopoda_pennipes_isolate_NS2899_ptg000004l,_whole_genome_shotgun_sequence	AUGUSTUS	gene	5163940	5164755	.	-	.	ID=g919;
JASKUP010000004.1_Trichopoda_pennipes_isolate_NS2899_ptg000004l,_whole_genome_shotgun_sequence	AUGUSTUS	mRNA	5163940	5164755	0.22	-	.	ID=g919.t1;Parent=g919;
JASKUP010000004.1_Trichopoda_pennipes_isolate_NS2899_ptg000004l,_whole_genome_shotgun_sequence	AUGUSTUS	stop_codon	5163940	5163942	.	-	0	ID=g919.t1.stop1;Parent=g919.t1;
JASKUP010000004.1_Trichopoda_pennipes_isolate_NS2899_ptg000004l,_whole_genome_shotgun_sequence	AUGUSTUS	CDS	5163940	5164498	0.22	-	1	ID=g919.t1.CDS1;Parent=g919.t1;
JASKUP010000004.1_Trichopoda_pennipes_isolate_NS2899_ptg000004l,_whole_genome_shotgun_sequence	AUGUSTUS	exon	5163940	5164498	.	-	.	ID=g919.t1.exon1;Parent=g919.t1;
JASKUP010000004.1_Trichopoda_pennipes_isolate_NS2899_ptg000004l,_whole_genome_shotgun_sequence	AUGUSTUS	intron	5164499	5164630	0.7	-	.	ID=g919.t1.intron1;Parent=g919.t1;
JASKUP010000004.1_Trichopoda_pennipes_isolate_NS2899_ptg000004l,_whole_genome_shotgun_sequence	AUGUSTUS	CDS	5164631	5164755	0.95	-	0	ID=g919.t1.CDS2;Parent=g919.t1;
JASKUP010000004.1_Trichopoda_pennipes_isolate_NS2899_ptg000004l,_whole_genome_shotgun_sequence	AUGUSTUS	exon	5164631	5164755	.	-	.	ID=g919.t1.exon2;Parent=g919.t1;
JASKUP010000004.1_Trichopoda_pennipes_isolate_NS2899_ptg000004l,_whole_genome_shotgun_sequence	AUGUSTUS	start_codon	5164753	5164755	.	-	0	ID=g919.t1.start1;Parent=g919.t1;
JASKUP010000004.1_Trichopoda_pennipes_isolate_NS2899_ptg000004l,_whole_genome_shotgun_sequence	AUGUSTUS	gene	5176732	5177869	.	-	.	ID=g920;
JASKUP010000004.1_Trichopoda_pennipes_isolate_NS2899_ptg000004l,_whole_genome_shotgun_sequence	AUGUSTUS	mRNA	5176732	5177869	0.3	-	.	ID=g920.t1;Parent=g920;
JASKUP010000004.1_Trichopoda_pennipes_isolate_NS2899_ptg000004l,_whole_genome_shotgun_sequence	AUGUSTUS	stop_codon	5176732	5176734	.	-	0	ID=g920.t1.stop1;Parent=g920.t1;
JASKUP010000004.1_Trichopoda_pennipes_isolate_NS2899_ptg000004l,_whole_genome_shotgun_sequence	AUGUSTUS	CDS	5176732	5177075	1	-	2	ID=g920.t1.CDS1;Parent=g920.t1;
JASKUP010000004.1_Trichopoda_pennipes_isolate_NS2899_ptg000004l,_whole_genome_shotgun_sequence	AUGUSTUS	exon	5176732	5177075	.	-	.	ID=g920.t1.exon1;Parent=g920.t1;
JASKUP010000004.1_Trichopoda_pennipes_isolate_NS2899_ptg000004l,_whole_genome_shotgun_sequence	AUGUSTUS	intron	5177076	5177562	0.84	-	.	ID=g920.t1.intron1;Parent=g920.t1;
JASKUP010000004.1_Trichopoda_pennipes_isolate_NS2899_ptg000004l,_whole_genome_shotgun_sequence	AUGUSTUS	CDS	5177563	5177647	0.84	-	0	ID=g920.t1.CDS2;Parent=g920.t1;
JASKUP010000004.1_Trichopoda_pennipes_isolate_NS2899_ptg000004l,_whole_genome_shotgun_sequence	AUGUSTUS	exon	5177563	5177647	.	-	.	ID=g920.t1.exon2;Parent=g920.t1;
JASKUP010000004.1_Trichopoda_pennipes_isolate_NS2899_ptg000004l,_whole_genome_shotgun_sequence	AUGUSTUS	intron	5177648	5177698	1	-	.	ID=g920.t1.intron2;Parent=g920.t1;
JASKUP010000004.1_Trichopoda_pennipes_isolate_NS2899_ptg000004l,_whole_genome_shotgun_sequence	AUGUSTUS	CDS	5177699	5177789	1	-	1	ID=g920.t1.CDS3;Parent=g920.t1;
JASKUP010000004.1_Trichopoda_pennipes_isolate_NS2899_ptg000004l,_whole_genome_shotgun_sequence	AUGUSTUS	exon	5177699	5177789	.	-	.	ID=g920.t1.exon3;Parent=g920.t1;
JASKUP010000004.1_Trichopoda_pennipes_isolate_NS2899_ptg000004l,_whole_genome_shotgun_sequence	AUGUSTUS	intron	5177790	5177861	0.38	-	.	ID=g920.t1.intron3;Parent=g920.t1;
JASKUP010000004.1_Trichopoda_pennipes_isolate_NS2899_ptg000004l,_whole_genome_shotgun_sequence	AUGUSTUS	CDS	5177862	5177869	0.38	-	0	ID=g920.t1.CDS4;Parent=g920.t1;
JASKUP010000004.1_Trichopoda_pennipes_isolate_NS2899_ptg000004l,_whole_genome_shotgun_sequence	AUGUSTUS	exon	5177862	5177869	.	-	.	ID=g920.t1.exon4;Parent=g920.t1;
JASKUP010000004.1_Trichopoda_pennipes_isolate_NS2899_ptg000004l,_whole_genome_shotgun_sequence	AUGUSTUS	start_codon	5177867	5177869	.	-	0	ID=g920.t1.start1;Parent=g920.t1;
JASKUP010000004.1_Trichopoda_pennipes_isolate_NS2899_ptg000004l,_whole_genome_shotgun_sequence	AUGUSTUS	gene	5186592	5187223	.	-	.	ID=g921;
JASKUP010000004.1_Trichopoda_pennipes_isolate_NS2899_ptg000004l,_whole_genome_shotgun_sequence	AUGUSTUS	mRNA	5186592	5187223	0.61	-	.	ID=g921.t1;Parent=g921;
JASKUP010000004.1_Trichopoda_pennipes_isolate_NS2899_ptg000004l,_whole_genome_shotgun_sequence	AUGUSTUS	stop_codon	5186592	5186594	.	-	0	ID=g921.t1.stop1;Parent=g921.t1;
JASKUP010000004.1_Trichopoda_pennipes_isolate_NS2899_ptg000004l,_whole_genome_shotgun_sequence	AUGUSTUS	CDS	5186592	5186641	0.65	-	2	ID=g921.t1.CDS1;Parent=g921.t1;
JASKUP010000004.1_Trichopoda_pennipes_isolate_NS2899_ptg000004l,_whole_genome_shotgun_sequence	AUGUSTUS	exon	5186592	5186641	.	-	.	ID=g921.t1.exon1;Parent=g921.t1;
JASKUP010000004.1_Trichopoda_pennipes_isolate_NS2899_ptg000004l,_whole_genome_shotgun_sequence	AUGUSTUS	intron	5186642	5186700	1	-	.	ID=g921.t1.intron1;Parent=g921.t1;
JASKUP010000004.1_Trichopoda_pennipes_isolate_NS2899_ptg000004l,_whole_genome_shotgun_sequence	AUGUSTUS	CDS	5186701	5186719	0.61	-	0	ID=g921.t1.CDS2;Parent=g921.t1;
JASKUP010000004.1_Trichopoda_pennipes_isolate_NS2899_ptg000004l,_whole_genome_shotgun_sequence	AUGUSTUS	exon	5186701	5186719	.	-	.	ID=g921.t1.exon2;Parent=g921.t1;
JASKUP010000004.1_Trichopoda_pennipes_isolate_NS2899_ptg000004l,_whole_genome_shotgun_sequence	AUGUSTUS	intron	5186720	5187031	0.61	-	.	ID=g921.t1.intron2;Parent=g921.t1;
JASKUP010000004.1_Trichopoda_pennipes_isolate_NS2899_ptg000004l,_whole_genome_shotgun_sequence	AUGUSTUS	CDS	5187032	5187223	1	-	0	ID=g921.t1.CDS3;Parent=g921.t1;
JASKUP010000004.1_Trichopoda_pennipes_isolate_NS2899_ptg000004l,_whole_genome_shotgun_sequence	AUGUSTUS	exon	5187032	5187223	.	-	.	ID=g921.t1.exon3;Parent=g921.t1;
JASKUP010000004.1_Trichopoda_pennipes_isolate_NS2899_ptg000004l,_whole_genome_shotgun_sequence	AUGUSTUS	start_codon	5187221	5187223	.	-	0	ID=g921.t1.start1;Parent=g921.t1;
JASKUP010000004.1_Trichopoda_pennipes_isolate_NS2899_ptg000004l,_whole_genome_shotgun_sequence	AUGUSTUS	gene	5246169	5246656	.	-	.	ID=g922;
JASKUP010000004.1_Trichopoda_pennipes_isolate_NS2899_ptg000004l,_whole_genome_shotgun_sequence	AUGUSTUS	mRNA	5246169	5246656	0.97	-	.	ID=g922.t1;Parent=g922;
JASKUP010000004.1_Trichopoda_pennipes_isolate_NS2899_ptg000004l,_whole_genome_shotgun_sequence	AUGUSTUS	stop_codon	5246169	5246171	.	-	0	ID=g922.t1.stop1;Parent=g922.t1;
JASKUP010000004.1_Trichopoda_pennipes_isolate_NS2899_ptg000004l,_whole_genome_shotgun_sequence	AUGUSTUS	CDS	5246169	5246366	1	-	0	ID=g922.t1.CDS1;Parent=g922.t1;
JASKUP010000004.1_Trichopoda_pennipes_isolate_NS2899_ptg000004l,_whole_genome_shotgun_sequence	AUGUSTUS	exon	5246169	5246366	.	-	.	ID=g922.t1.exon1;Parent=g922.t1;
JASKUP010000004.1_Trichopoda_pennipes_isolate_NS2899_ptg000004l,_whole_genome_shotgun_sequence	AUGUSTUS	intron	5246367	5246635	0.97	-	.	ID=g922.t1.intron1;Parent=g922.t1;
JASKUP010000004.1_Trichopoda_pennipes_isolate_NS2899_ptg000004l,_whole_genome_shotgun_sequence	AUGUSTUS	CDS	5246636	5246656	0.97	-	0	ID=g922.t1.CDS2;Parent=g922.t1;
JASKUP010000004.1_Trichopoda_pennipes_isolate_NS2899_ptg000004l,_whole_genome_shotgun_sequence	AUGUSTUS	exon	5246636	5246656	.	-	.	ID=g922.t1.exon2;Parent=g922.t1;
JASKUP010000004.1_Trichopoda_pennipes_isolate_NS2899_ptg000004l,_whole_genome_shotgun_sequence	AUGUSTUS	start_codon	5246654	5246656	.	-	0	ID=g922.t1.start1;Parent=g922.t1;
JASKUP010000004.1_Trichopoda_pennipes_isolate_NS2899_ptg000004l,_whole_genome_shotgun_sequence	AUGUSTUS	gene	5247132	5248148	.	+	.	ID=g923;
JASKUP010000004.1_Trichopoda_pennipes_isolate_NS2899_ptg000004l,_whole_genome_shotgun_sequence	AUGUSTUS	mRNA	5247132	5248148	0.35	+	.	ID=g923.t1;Parent=g923;
JASKUP010000004.1_Trichopoda_pennipes_isolate_NS2899_ptg000004l,_whole_genome_shotgun_sequence	AUGUSTUS	start_codon	5247132	5247134	.	+	0	ID=g923.t1.start1;Parent=g923.t1;
JASKUP010000004.1_Trichopoda_pennipes_isolate_NS2899_ptg000004l,_whole_genome_shotgun_sequence	AUGUSTUS	CDS	5247132	5247329	0.36	+	0	ID=g923.t1.CDS1;Parent=g923.t1;
JASKUP010000004.1_Trichopoda_pennipes_isolate_NS2899_ptg000004l,_whole_genome_shotgun_sequence	AUGUSTUS	exon	5247132	5247329	.	+	.	ID=g923.t1.exon1;Parent=g923.t1;
JASKUP010000004.1_Trichopoda_pennipes_isolate_NS2899_ptg000004l,_whole_genome_shotgun_sequence	AUGUSTUS	intron	5247330	5247631	0.35	+	.	ID=g923.t1.intron1;Parent=g923.t1;
JASKUP010000004.1_Trichopoda_pennipes_isolate_NS2899_ptg000004l,_whole_genome_shotgun_sequence	AUGUSTUS	CDS	5247632	5247834	0.6	+	0	ID=g923.t1.CDS2;Parent=g923.t1;
JASKUP010000004.1_Trichopoda_pennipes_isolate_NS2899_ptg000004l,_whole_genome_shotgun_sequence	AUGUSTUS	exon	5247632	5247834	.	+	.	ID=g923.t1.exon2;Parent=g923.t1;
JASKUP010000004.1_Trichopoda_pennipes_isolate_NS2899_ptg000004l,_whole_genome_shotgun_sequence	AUGUSTUS	intron	5247835	5247925	0.89	+	.	ID=g923.t1.intron2;Parent=g923.t1;
JASKUP010000004.1_Trichopoda_pennipes_isolate_NS2899_ptg000004l,_whole_genome_shotgun_sequence	AUGUSTUS	CDS	5247926	5248148	0.9	+	1	ID=g923.t1.CDS3;Parent=g923.t1;
JASKUP010000004.1_Trichopoda_pennipes_isolate_NS2899_ptg000004l,_whole_genome_shotgun_sequence	AUGUSTUS	exon	5247926	5248148	.	+	.	ID=g923.t1.exon3;Parent=g923.t1;
JASKUP010000004.1_Trichopoda_pennipes_isolate_NS2899_ptg000004l,_whole_genome_shotgun_sequence	AUGUSTUS	stop_codon	5248146	5248148	.	+	0	ID=g923.t1.stop1;Parent=g923.t1;
JASKUP010000004.1_Trichopoda_pennipes_isolate_NS2899_ptg000004l,_whole_genome_shotgun_sequence	AUGUSTUS	gene	5267802	5268753	.	-	.	ID=g924;
JASKUP010000004.1_Trichopoda_pennipes_isolate_NS2899_ptg000004l,_whole_genome_shotgun_sequence	AUGUSTUS	mRNA	5267802	5268753	0.66	-	.	ID=g924.t1;Parent=g924;
JASKUP010000004.1_Trichopoda_pennipes_isolate_NS2899_ptg000004l,_whole_genome_shotgun_sequence	AUGUSTUS	stop_codon	5267802	5267804	.	-	0	ID=g924.t1.stop1;Parent=g924.t1;
JASKUP010000004.1_Trichopoda_pennipes_isolate_NS2899_ptg000004l,_whole_genome_shotgun_sequence	AUGUSTUS	CDS	5267802	5268093	1	-	1	ID=g924.t1.CDS1;Parent=g924.t1;
JASKUP010000004.1_Trichopoda_pennipes_isolate_NS2899_ptg000004l,_whole_genome_shotgun_sequence	AUGUSTUS	exon	5267802	5268093	.	-	.	ID=g924.t1.exon1;Parent=g924.t1;
JASKUP010000004.1_Trichopoda_pennipes_isolate_NS2899_ptg000004l,_whole_genome_shotgun_sequence	AUGUSTUS	intron	5268094	5268727	0.66	-	.	ID=g924.t1.intron1;Parent=g924.t1;
JASKUP010000004.1_Trichopoda_pennipes_isolate_NS2899_ptg000004l,_whole_genome_shotgun_sequence	AUGUSTUS	CDS	5268728	5268753	0.66	-	0	ID=g924.t1.CDS2;Parent=g924.t1;
JASKUP010000004.1_Trichopoda_pennipes_isolate_NS2899_ptg000004l,_whole_genome_shotgun_sequence	AUGUSTUS	exon	5268728	5268753	.	-	.	ID=g924.t1.exon2;Parent=g924.t1;
JASKUP010000004.1_Trichopoda_pennipes_isolate_NS2899_ptg000004l,_whole_genome_shotgun_sequence	AUGUSTUS	start_codon	5268751	5268753	.	-	0	ID=g924.t1.start1;Parent=g924.t1;
JASKUP010000004.1_Trichopoda_pennipes_isolate_NS2899_ptg000004l,_whole_genome_shotgun_sequence	AUGUSTUS	gene	5271500	5271970	.	+	.	ID=g925;
JASKUP010000004.1_Trichopoda_pennipes_isolate_NS2899_ptg000004l,_whole_genome_shotgun_sequence	AUGUSTUS	mRNA	5271500	5271970	0.62	+	.	ID=g925.t1;Parent=g925;
JASKUP010000004.1_Trichopoda_pennipes_isolate_NS2899_ptg000004l,_whole_genome_shotgun_sequence	AUGUSTUS	start_codon	5271500	5271502	.	+	0	ID=g925.t1.start1;Parent=g925.t1;
JASKUP010000004.1_Trichopoda_pennipes_isolate_NS2899_ptg000004l,_whole_genome_shotgun_sequence	AUGUSTUS	CDS	5271500	5271970	0.62	+	0	ID=g925.t1.CDS1;Parent=g925.t1;
JASKUP010000004.1_Trichopoda_pennipes_isolate_NS2899_ptg000004l,_whole_genome_shotgun_sequence	AUGUSTUS	exon	5271500	5271970	.	+	.	ID=g925.t1.exon1;Parent=g925.t1;
JASKUP010000004.1_Trichopoda_pennipes_isolate_NS2899_ptg000004l,_whole_genome_shotgun_sequence	AUGUSTUS	stop_codon	5271968	5271970	.	+	0	ID=g925.t1.stop1;Parent=g925.t1;
JASKUP010000004.1_Trichopoda_pennipes_isolate_NS2899_ptg000004l,_whole_genome_shotgun_sequence	AUGUSTUS	gene	5273175	5274087	.	+	.	ID=g926;
JASKUP010000004.1_Trichopoda_pennipes_isolate_NS2899_ptg000004l,_whole_genome_shotgun_sequence	AUGUSTUS	mRNA	5273175	5274087	0.17	+	.	ID=g926.t1;Parent=g926;
JASKUP010000004.1_Trichopoda_pennipes_isolate_NS2899_ptg000004l,_whole_genome_shotgun_sequence	AUGUSTUS	start_codon	5273175	5273177	.	+	0	ID=g926.t1.start1;Parent=g926.t1;
JASKUP010000004.1_Trichopoda_pennipes_isolate_NS2899_ptg000004l,_whole_genome_shotgun_sequence	AUGUSTUS	CDS	5273175	5273325	0.31	+	0	ID=g926.t1.CDS1;Parent=g926.t1;
JASKUP010000004.1_Trichopoda_pennipes_isolate_NS2899_ptg000004l,_whole_genome_shotgun_sequence	AUGUSTUS	exon	5273175	5273325	.	+	.	ID=g926.t1.exon1;Parent=g926.t1;
JASKUP010000004.1_Trichopoda_pennipes_isolate_NS2899_ptg000004l,_whole_genome_shotgun_sequence	AUGUSTUS	intron	5273326	5273668	0.4	+	.	ID=g926.t1.intron1;Parent=g926.t1;
JASKUP010000004.1_Trichopoda_pennipes_isolate_NS2899_ptg000004l,_whole_genome_shotgun_sequence	AUGUSTUS	CDS	5273669	5274087	0.24	+	2	ID=g926.t1.CDS2;Parent=g926.t1;
JASKUP010000004.1_Trichopoda_pennipes_isolate_NS2899_ptg000004l,_whole_genome_shotgun_sequence	AUGUSTUS	exon	5273669	5274087	.	+	.	ID=g926.t1.exon2;Parent=g926.t1;
JASKUP010000004.1_Trichopoda_pennipes_isolate_NS2899_ptg000004l,_whole_genome_shotgun_sequence	AUGUSTUS	stop_codon	5274085	5274087	.	+	0	ID=g926.t1.stop1;Parent=g926.t1;
JASKUP010000004.1_Trichopoda_pennipes_isolate_NS2899_ptg000004l,_whole_genome_shotgun_sequence	AUGUSTUS	gene	5278167	5280173	.	+	.	ID=g927;
JASKUP010000004.1_Trichopoda_pennipes_isolate_NS2899_ptg000004l,_whole_genome_shotgun_sequence	AUGUSTUS	mRNA	5278167	5280173	0.46	+	.	ID=g927.t1;Parent=g927;
JASKUP010000004.1_Trichopoda_pennipes_isolate_NS2899_ptg000004l,_whole_genome_shotgun_sequence	AUGUSTUS	start_codon	5278167	5278169	.	+	0	ID=g927.t1.start1;Parent=g927.t1;
JASKUP010000004.1_Trichopoda_pennipes_isolate_NS2899_ptg000004l,_whole_genome_shotgun_sequence	AUGUSTUS	CDS	5278167	5280173	0.46	+	0	ID=g927.t1.CDS1;Parent=g927.t1;
JASKUP010000004.1_Trichopoda_pennipes_isolate_NS2899_ptg000004l,_whole_genome_shotgun_sequence	AUGUSTUS	exon	5278167	5280173	.	+	.	ID=g927.t1.exon1;Parent=g927.t1;
JASKUP010000004.1_Trichopoda_pennipes_isolate_NS2899_ptg000004l,_whole_genome_shotgun_sequence	AUGUSTUS	stop_codon	5280171	5280173	.	+	0	ID=g927.t1.stop1;Parent=g927.t1;
JASKUP010000004.1_Trichopoda_pennipes_isolate_NS2899_ptg000004l,_whole_genome_shotgun_sequence	AUGUSTUS	gene	5285003	5285396	.	+	.	ID=g928;
JASKUP010000004.1_Trichopoda_pennipes_isolate_NS2899_ptg000004l,_whole_genome_shotgun_sequence	AUGUSTUS	mRNA	5285003	5285396	0.79	+	.	ID=g928.t1;Parent=g928;
JASKUP010000004.1_Trichopoda_pennipes_isolate_NS2899_ptg000004l,_whole_genome_shotgun_sequence	AUGUSTUS	start_codon	5285003	5285005	.	+	0	ID=g928.t1.start1;Parent=g928.t1;
JASKUP010000004.1_Trichopoda_pennipes_isolate_NS2899_ptg000004l,_whole_genome_shotgun_sequence	AUGUSTUS	CDS	5285003	5285334	0.79	+	0	ID=g928.t1.CDS1;Parent=g928.t1;
JASKUP010000004.1_Trichopoda_pennipes_isolate_NS2899_ptg000004l,_whole_genome_shotgun_sequence	AUGUSTUS	exon	5285003	5285334	.	+	.	ID=g928.t1.exon1;Parent=g928.t1;
JASKUP010000004.1_Trichopoda_pennipes_isolate_NS2899_ptg000004l,_whole_genome_shotgun_sequence	AUGUSTUS	intron	5285335	5285386	1	+	.	ID=g928.t1.intron1;Parent=g928.t1;
JASKUP010000004.1_Trichopoda_pennipes_isolate_NS2899_ptg000004l,_whole_genome_shotgun_sequence	AUGUSTUS	CDS	5285387	5285396	1	+	1	ID=g928.t1.CDS2;Parent=g928.t1;
JASKUP010000004.1_Trichopoda_pennipes_isolate_NS2899_ptg000004l,_whole_genome_shotgun_sequence	AUGUSTUS	exon	5285387	5285396	.	+	.	ID=g928.t1.exon2;Parent=g928.t1;
JASKUP010000004.1_Trichopoda_pennipes_isolate_NS2899_ptg000004l,_whole_genome_shotgun_sequence	AUGUSTUS	stop_codon	5285394	5285396	.	+	0	ID=g928.t1.stop1;Parent=g928.t1;
JASKUP010000004.1_Trichopoda_pennipes_isolate_NS2899_ptg000004l,_whole_genome_shotgun_sequence	AUGUSTUS	gene	5312695	5313253	.	-	.	ID=g929;
JASKUP010000004.1_Trichopoda_pennipes_isolate_NS2899_ptg000004l,_whole_genome_shotgun_sequence	AUGUSTUS	mRNA	5312695	5313253	1	-	.	ID=g929.t1;Parent=g929;
JASKUP010000004.1_Trichopoda_pennipes_isolate_NS2899_ptg000004l,_whole_genome_shotgun_sequence	AUGUSTUS	stop_codon	5312695	5312697	.	-	0	ID=g929.t1.stop1;Parent=g929.t1;
JASKUP010000004.1_Trichopoda_pennipes_isolate_NS2899_ptg000004l,_whole_genome_shotgun_sequence	AUGUSTUS	CDS	5312695	5312835	1	-	0	ID=g929.t1.CDS1;Parent=g929.t1;
JASKUP010000004.1_Trichopoda_pennipes_isolate_NS2899_ptg000004l,_whole_genome_shotgun_sequence	AUGUSTUS	exon	5312695	5312835	.	-	.	ID=g929.t1.exon1;Parent=g929.t1;
JASKUP010000004.1_Trichopoda_pennipes_isolate_NS2899_ptg000004l,_whole_genome_shotgun_sequence	AUGUSTUS	intron	5312836	5312898	1	-	.	ID=g929.t1.intron1;Parent=g929.t1;
JASKUP010000004.1_Trichopoda_pennipes_isolate_NS2899_ptg000004l,_whole_genome_shotgun_sequence	AUGUSTUS	CDS	5312899	5313067	1	-	1	ID=g929.t1.CDS2;Parent=g929.t1;
JASKUP010000004.1_Trichopoda_pennipes_isolate_NS2899_ptg000004l,_whole_genome_shotgun_sequence	AUGUSTUS	exon	5312899	5313067	.	-	.	ID=g929.t1.exon2;Parent=g929.t1;
JASKUP010000004.1_Trichopoda_pennipes_isolate_NS2899_ptg000004l,_whole_genome_shotgun_sequence	AUGUSTUS	intron	5313068	5313152	1	-	.	ID=g929.t1.intron2;Parent=g929.t1;
JASKUP010000004.1_Trichopoda_pennipes_isolate_NS2899_ptg000004l,_whole_genome_shotgun_sequence	AUGUSTUS	CDS	5313153	5313253	1	-	0	ID=g929.t1.CDS3;Parent=g929.t1;
JASKUP010000004.1_Trichopoda_pennipes_isolate_NS2899_ptg000004l,_whole_genome_shotgun_sequence	AUGUSTUS	exon	5313153	5313253	.	-	.	ID=g929.t1.exon3;Parent=g929.t1;
JASKUP010000004.1_Trichopoda_pennipes_isolate_NS2899_ptg000004l,_whole_genome_shotgun_sequence	AUGUSTUS	start_codon	5313251	5313253	.	-	0	ID=g929.t1.start1;Parent=g929.t1;
JASKUP010000004.1_Trichopoda_pennipes_isolate_NS2899_ptg000004l,_whole_genome_shotgun_sequence	AUGUSTUS	gene	5360204	5360587	.	-	.	ID=g930;
JASKUP010000004.1_Trichopoda_pennipes_isolate_NS2899_ptg000004l,_whole_genome_shotgun_sequence	AUGUSTUS	mRNA	5360204	5360587	0.75	-	.	ID=g930.t1;Parent=g930;
JASKUP010000004.1_Trichopoda_pennipes_isolate_NS2899_ptg000004l,_whole_genome_shotgun_sequence	AUGUSTUS	stop_codon	5360204	5360206	.	-	0	ID=g930.t1.stop1;Parent=g930.t1;
JASKUP010000004.1_Trichopoda_pennipes_isolate_NS2899_ptg000004l,_whole_genome_shotgun_sequence	AUGUSTUS	CDS	5360204	5360587	0.75	-	0	ID=g930.t1.CDS1;Parent=g930.t1;
JASKUP010000004.1_Trichopoda_pennipes_isolate_NS2899_ptg000004l,_whole_genome_shotgun_sequence	AUGUSTUS	exon	5360204	5360587	.	-	.	ID=g930.t1.exon1;Parent=g930.t1;
JASKUP010000004.1_Trichopoda_pennipes_isolate_NS2899_ptg000004l,_whole_genome_shotgun_sequence	AUGUSTUS	start_codon	5360585	5360587	.	-	0	ID=g930.t1.start1;Parent=g930.t1;
JASKUP010000004.1_Trichopoda_pennipes_isolate_NS2899_ptg000004l,_whole_genome_shotgun_sequence	AUGUSTUS	gene	5387420	5408071	.	-	.	ID=g931;
JASKUP010000004.1_Trichopoda_pennipes_isolate_NS2899_ptg000004l,_whole_genome_shotgun_sequence	AUGUSTUS	mRNA	5387420	5408071	0.21	-	.	ID=g931.t1;Parent=g931;
JASKUP010000004.1_Trichopoda_pennipes_isolate_NS2899_ptg000004l,_whole_genome_shotgun_sequence	AUGUSTUS	stop_codon	5387420	5387422	.	-	0	ID=g931.t1.stop1;Parent=g931.t1;
JASKUP010000004.1_Trichopoda_pennipes_isolate_NS2899_ptg000004l,_whole_genome_shotgun_sequence	AUGUSTUS	CDS	5387420	5387500	0.22	-	0	ID=g931.t1.CDS1;Parent=g931.t1;
JASKUP010000004.1_Trichopoda_pennipes_isolate_NS2899_ptg000004l,_whole_genome_shotgun_sequence	AUGUSTUS	exon	5387420	5387500	.	-	.	ID=g931.t1.exon1;Parent=g931.t1;
JASKUP010000004.1_Trichopoda_pennipes_isolate_NS2899_ptg000004l,_whole_genome_shotgun_sequence	AUGUSTUS	intron	5387501	5389569	0.22	-	.	ID=g931.t1.intron1;Parent=g931.t1;
JASKUP010000004.1_Trichopoda_pennipes_isolate_NS2899_ptg000004l,_whole_genome_shotgun_sequence	AUGUSTUS	CDS	5389570	5389750	0.93	-	1	ID=g931.t1.CDS2;Parent=g931.t1;
JASKUP010000004.1_Trichopoda_pennipes_isolate_NS2899_ptg000004l,_whole_genome_shotgun_sequence	AUGUSTUS	exon	5389570	5389750	.	-	.	ID=g931.t1.exon2;Parent=g931.t1;
JASKUP010000004.1_Trichopoda_pennipes_isolate_NS2899_ptg000004l,_whole_genome_shotgun_sequence	AUGUSTUS	intron	5389751	5390321	1	-	.	ID=g931.t1.intron2;Parent=g931.t1;
JASKUP010000004.1_Trichopoda_pennipes_isolate_NS2899_ptg000004l,_whole_genome_shotgun_sequence	AUGUSTUS	CDS	5390322	5390476	1	-	0	ID=g931.t1.CDS3;Parent=g931.t1;
JASKUP010000004.1_Trichopoda_pennipes_isolate_NS2899_ptg000004l,_whole_genome_shotgun_sequence	AUGUSTUS	exon	5390322	5390476	.	-	.	ID=g931.t1.exon3;Parent=g931.t1;
JASKUP010000004.1_Trichopoda_pennipes_isolate_NS2899_ptg000004l,_whole_genome_shotgun_sequence	AUGUSTUS	intron	5390477	5407867	0.99	-	.	ID=g931.t1.intron3;Parent=g931.t1;
JASKUP010000004.1_Trichopoda_pennipes_isolate_NS2899_ptg000004l,_whole_genome_shotgun_sequence	AUGUSTUS	CDS	5407868	5408071	1	-	0	ID=g931.t1.CDS4;Parent=g931.t1;
JASKUP010000004.1_Trichopoda_pennipes_isolate_NS2899_ptg000004l,_whole_genome_shotgun_sequence	AUGUSTUS	exon	5407868	5408071	.	-	.	ID=g931.t1.exon4;Parent=g931.t1;
JASKUP010000004.1_Trichopoda_pennipes_isolate_NS2899_ptg000004l,_whole_genome_shotgun_sequence	AUGUSTUS	start_codon	5408069	5408071	.	-	0	ID=g931.t1.start1;Parent=g931.t1;
JASKUP010000004.1_Trichopoda_pennipes_isolate_NS2899_ptg000004l,_whole_genome_shotgun_sequence	AUGUSTUS	gene	5472472	5472774	.	-	.	ID=g932;
JASKUP010000004.1_Trichopoda_pennipes_isolate_NS2899_ptg000004l,_whole_genome_shotgun_sequence	AUGUSTUS	mRNA	5472472	5472774	1	-	.	ID=g932.t1;Parent=g932;
JASKUP010000004.1_Trichopoda_pennipes_isolate_NS2899_ptg000004l,_whole_genome_shotgun_sequence	AUGUSTUS	stop_codon	5472472	5472474	.	-	0	ID=g932.t1.stop1;Parent=g932.t1;
JASKUP010000004.1_Trichopoda_pennipes_isolate_NS2899_ptg000004l,_whole_genome_shotgun_sequence	AUGUSTUS	CDS	5472472	5472774	1	-	0	ID=g932.t1.CDS1;Parent=g932.t1;
JASKUP010000004.1_Trichopoda_pennipes_isolate_NS2899_ptg000004l,_whole_genome_shotgun_sequence	AUGUSTUS	exon	5472472	5472774	.	-	.	ID=g932.t1.exon1;Parent=g932.t1;
JASKUP010000004.1_Trichopoda_pennipes_isolate_NS2899_ptg000004l,_whole_genome_shotgun_sequence	AUGUSTUS	start_codon	5472772	5472774	.	-	0	ID=g932.t1.start1;Parent=g932.t1;
JASKUP010000004.1_Trichopoda_pennipes_isolate_NS2899_ptg000004l,_whole_genome_shotgun_sequence	AUGUSTUS	gene	5491072	5491578	.	-	.	ID=g933;
JASKUP010000004.1_Trichopoda_pennipes_isolate_NS2899_ptg000004l,_whole_genome_shotgun_sequence	AUGUSTUS	mRNA	5491072	5491578	1	-	.	ID=g933.t1;Parent=g933;
JASKUP010000004.1_Trichopoda_pennipes_isolate_NS2899_ptg000004l,_whole_genome_shotgun_sequence	AUGUSTUS	stop_codon	5491072	5491074	.	-	0	ID=g933.t1.stop1;Parent=g933.t1;
JASKUP010000004.1_Trichopoda_pennipes_isolate_NS2899_ptg000004l,_whole_genome_shotgun_sequence	AUGUSTUS	CDS	5491072	5491578	1	-	0	ID=g933.t1.CDS1;Parent=g933.t1;
JASKUP010000004.1_Trichopoda_pennipes_isolate_NS2899_ptg000004l,_whole_genome_shotgun_sequence	AUGUSTUS	exon	5491072	5491578	.	-	.	ID=g933.t1.exon1;Parent=g933.t1;
JASKUP010000004.1_Trichopoda_pennipes_isolate_NS2899_ptg000004l,_whole_genome_shotgun_sequence	AUGUSTUS	start_codon	5491576	5491578	.	-	0	ID=g933.t1.start1;Parent=g933.t1;
JASKUP010000004.1_Trichopoda_pennipes_isolate_NS2899_ptg000004l,_whole_genome_shotgun_sequence	AUGUSTUS	gene	5500431	5506649	.	-	.	ID=g934;
JASKUP010000004.1_Trichopoda_pennipes_isolate_NS2899_ptg000004l,_whole_genome_shotgun_sequence	AUGUSTUS	mRNA	5500431	5506649	0.87	-	.	ID=g934.t1;Parent=g934;
JASKUP010000004.1_Trichopoda_pennipes_isolate_NS2899_ptg000004l,_whole_genome_shotgun_sequence	AUGUSTUS	stop_codon	5500431	5500433	.	-	0	ID=g934.t1.stop1;Parent=g934.t1;
JASKUP010000004.1_Trichopoda_pennipes_isolate_NS2899_ptg000004l,_whole_genome_shotgun_sequence	AUGUSTUS	CDS	5500431	5500497	1	-	1	ID=g934.t1.CDS1;Parent=g934.t1;
JASKUP010000004.1_Trichopoda_pennipes_isolate_NS2899_ptg000004l,_whole_genome_shotgun_sequence	AUGUSTUS	exon	5500431	5500497	.	-	.	ID=g934.t1.exon1;Parent=g934.t1;
JASKUP010000004.1_Trichopoda_pennipes_isolate_NS2899_ptg000004l,_whole_genome_shotgun_sequence	AUGUSTUS	intron	5500498	5500620	1	-	.	ID=g934.t1.intron1;Parent=g934.t1;
JASKUP010000004.1_Trichopoda_pennipes_isolate_NS2899_ptg000004l,_whole_genome_shotgun_sequence	AUGUSTUS	CDS	5500621	5500961	1	-	0	ID=g934.t1.CDS2;Parent=g934.t1;
JASKUP010000004.1_Trichopoda_pennipes_isolate_NS2899_ptg000004l,_whole_genome_shotgun_sequence	AUGUSTUS	exon	5500621	5500961	.	-	.	ID=g934.t1.exon2;Parent=g934.t1;
JASKUP010000004.1_Trichopoda_pennipes_isolate_NS2899_ptg000004l,_whole_genome_shotgun_sequence	AUGUSTUS	intron	5500962	5501016	1	-	.	ID=g934.t1.intron2;Parent=g934.t1;
JASKUP010000004.1_Trichopoda_pennipes_isolate_NS2899_ptg000004l,_whole_genome_shotgun_sequence	AUGUSTUS	CDS	5501017	5502162	1	-	0	ID=g934.t1.CDS3;Parent=g934.t1;
JASKUP010000004.1_Trichopoda_pennipes_isolate_NS2899_ptg000004l,_whole_genome_shotgun_sequence	AUGUSTUS	exon	5501017	5502162	.	-	.	ID=g934.t1.exon3;Parent=g934.t1;
JASKUP010000004.1_Trichopoda_pennipes_isolate_NS2899_ptg000004l,_whole_genome_shotgun_sequence	AUGUSTUS	intron	5502163	5506586	0.87	-	.	ID=g934.t1.intron3;Parent=g934.t1;
JASKUP010000004.1_Trichopoda_pennipes_isolate_NS2899_ptg000004l,_whole_genome_shotgun_sequence	AUGUSTUS	CDS	5506587	5506649	0.87	-	0	ID=g934.t1.CDS4;Parent=g934.t1;
JASKUP010000004.1_Trichopoda_pennipes_isolate_NS2899_ptg000004l,_whole_genome_shotgun_sequence	AUGUSTUS	exon	5506587	5506649	.	-	.	ID=g934.t1.exon4;Parent=g934.t1;
JASKUP010000004.1_Trichopoda_pennipes_isolate_NS2899_ptg000004l,_whole_genome_shotgun_sequence	AUGUSTUS	start_codon	5506647	5506649	.	-	0	ID=g934.t1.start1;Parent=g934.t1;
JASKUP010000004.1_Trichopoda_pennipes_isolate_NS2899_ptg000004l,_whole_genome_shotgun_sequence	AUGUSTUS	gene	5517613	5517966	.	+	.	ID=g935;
JASKUP010000004.1_Trichopoda_pennipes_isolate_NS2899_ptg000004l,_whole_genome_shotgun_sequence	AUGUSTUS	mRNA	5517613	5517966	1	+	.	ID=g935.t1;Parent=g935;
JASKUP010000004.1_Trichopoda_pennipes_isolate_NS2899_ptg000004l,_whole_genome_shotgun_sequence	AUGUSTUS	start_codon	5517613	5517615	.	+	0	ID=g935.t1.start1;Parent=g935.t1;
JASKUP010000004.1_Trichopoda_pennipes_isolate_NS2899_ptg000004l,_whole_genome_shotgun_sequence	AUGUSTUS	CDS	5517613	5517966	1	+	0	ID=g935.t1.CDS1;Parent=g935.t1;
JASKUP010000004.1_Trichopoda_pennipes_isolate_NS2899_ptg000004l,_whole_genome_shotgun_sequence	AUGUSTUS	exon	5517613	5517966	.	+	.	ID=g935.t1.exon1;Parent=g935.t1;
JASKUP010000004.1_Trichopoda_pennipes_isolate_NS2899_ptg000004l,_whole_genome_shotgun_sequence	AUGUSTUS	stop_codon	5517964	5517966	.	+	0	ID=g935.t1.stop1;Parent=g935.t1;
JASKUP010000004.1_Trichopoda_pennipes_isolate_NS2899_ptg000004l,_whole_genome_shotgun_sequence	AUGUSTUS	gene	5520921	5523315	.	+	.	ID=g936;
JASKUP010000004.1_Trichopoda_pennipes_isolate_NS2899_ptg000004l,_whole_genome_shotgun_sequence	AUGUSTUS	mRNA	5520921	5523315	1	+	.	ID=g936.t1;Parent=g936;
JASKUP010000004.1_Trichopoda_pennipes_isolate_NS2899_ptg000004l,_whole_genome_shotgun_sequence	AUGUSTUS	start_codon	5520921	5520923	.	+	0	ID=g936.t1.start1;Parent=g936.t1;
JASKUP010000004.1_Trichopoda_pennipes_isolate_NS2899_ptg000004l,_whole_genome_shotgun_sequence	AUGUSTUS	CDS	5520921	5521244	1	+	0	ID=g936.t1.CDS1;Parent=g936.t1;
JASKUP010000004.1_Trichopoda_pennipes_isolate_NS2899_ptg000004l,_whole_genome_shotgun_sequence	AUGUSTUS	exon	5520921	5521244	.	+	.	ID=g936.t1.exon1;Parent=g936.t1;
JASKUP010000004.1_Trichopoda_pennipes_isolate_NS2899_ptg000004l,_whole_genome_shotgun_sequence	AUGUSTUS	intron	5521245	5522049	1	+	.	ID=g936.t1.intron1;Parent=g936.t1;
JASKUP010000004.1_Trichopoda_pennipes_isolate_NS2899_ptg000004l,_whole_genome_shotgun_sequence	AUGUSTUS	CDS	5522050	5523315	1	+	0	ID=g936.t1.CDS2;Parent=g936.t1;
JASKUP010000004.1_Trichopoda_pennipes_isolate_NS2899_ptg000004l,_whole_genome_shotgun_sequence	AUGUSTUS	exon	5522050	5523315	.	+	.	ID=g936.t1.exon2;Parent=g936.t1;
JASKUP010000004.1_Trichopoda_pennipes_isolate_NS2899_ptg000004l,_whole_genome_shotgun_sequence	AUGUSTUS	stop_codon	5523313	5523315	.	+	0	ID=g936.t1.stop1;Parent=g936.t1;
JASKUP010000004.1_Trichopoda_pennipes_isolate_NS2899_ptg000004l,_whole_genome_shotgun_sequence	AUGUSTUS	gene	5523721	5538481	.	-	.	ID=g937;
JASKUP010000004.1_Trichopoda_pennipes_isolate_NS2899_ptg000004l,_whole_genome_shotgun_sequence	AUGUSTUS	mRNA	5523721	5538481	0.5	-	.	ID=g937.t1;Parent=g937;
JASKUP010000004.1_Trichopoda_pennipes_isolate_NS2899_ptg000004l,_whole_genome_shotgun_sequence	AUGUSTUS	stop_codon	5523721	5523723	.	-	0	ID=g937.t1.stop1;Parent=g937.t1;
JASKUP010000004.1_Trichopoda_pennipes_isolate_NS2899_ptg000004l,_whole_genome_shotgun_sequence	AUGUSTUS	CDS	5523721	5523875	0.58	-	2	ID=g937.t1.CDS1;Parent=g937.t1;
JASKUP010000004.1_Trichopoda_pennipes_isolate_NS2899_ptg000004l,_whole_genome_shotgun_sequence	AUGUSTUS	exon	5523721	5523875	.	-	.	ID=g937.t1.exon1;Parent=g937.t1;
JASKUP010000004.1_Trichopoda_pennipes_isolate_NS2899_ptg000004l,_whole_genome_shotgun_sequence	AUGUSTUS	intron	5523876	5526090	0.5	-	.	ID=g937.t1.intron1;Parent=g937.t1;
JASKUP010000004.1_Trichopoda_pennipes_isolate_NS2899_ptg000004l,_whole_genome_shotgun_sequence	AUGUSTUS	CDS	5526091	5526318	0.62	-	2	ID=g937.t1.CDS2;Parent=g937.t1;
JASKUP010000004.1_Trichopoda_pennipes_isolate_NS2899_ptg000004l,_whole_genome_shotgun_sequence	AUGUSTUS	exon	5526091	5526318	.	-	.	ID=g937.t1.exon2;Parent=g937.t1;
JASKUP010000004.1_Trichopoda_pennipes_isolate_NS2899_ptg000004l,_whole_genome_shotgun_sequence	AUGUSTUS	intron	5526319	5528845	0.83	-	.	ID=g937.t1.intron2;Parent=g937.t1;
JASKUP010000004.1_Trichopoda_pennipes_isolate_NS2899_ptg000004l,_whole_genome_shotgun_sequence	AUGUSTUS	CDS	5528846	5528975	0.83	-	0	ID=g937.t1.CDS3;Parent=g937.t1;
JASKUP010000004.1_Trichopoda_pennipes_isolate_NS2899_ptg000004l,_whole_genome_shotgun_sequence	AUGUSTUS	exon	5528846	5528975	.	-	.	ID=g937.t1.exon3;Parent=g937.t1;
JASKUP010000004.1_Trichopoda_pennipes_isolate_NS2899_ptg000004l,_whole_genome_shotgun_sequence	AUGUSTUS	intron	5528976	5538199	1	-	.	ID=g937.t1.intron3;Parent=g937.t1;
JASKUP010000004.1_Trichopoda_pennipes_isolate_NS2899_ptg000004l,_whole_genome_shotgun_sequence	AUGUSTUS	CDS	5538200	5538481	1	-	0	ID=g937.t1.CDS4;Parent=g937.t1;
JASKUP010000004.1_Trichopoda_pennipes_isolate_NS2899_ptg000004l,_whole_genome_shotgun_sequence	AUGUSTUS	exon	5538200	5538481	.	-	.	ID=g937.t1.exon4;Parent=g937.t1;
JASKUP010000004.1_Trichopoda_pennipes_isolate_NS2899_ptg000004l,_whole_genome_shotgun_sequence	AUGUSTUS	start_codon	5538479	5538481	.	-	0	ID=g937.t1.start1;Parent=g937.t1;
JASKUP010000004.1_Trichopoda_pennipes_isolate_NS2899_ptg000004l,_whole_genome_shotgun_sequence	AUGUSTUS	gene	5589909	5590301	.	-	.	ID=g938;
JASKUP010000004.1_Trichopoda_pennipes_isolate_NS2899_ptg000004l,_whole_genome_shotgun_sequence	AUGUSTUS	mRNA	5589909	5590301	1	-	.	ID=g938.t1;Parent=g938;
JASKUP010000004.1_Trichopoda_pennipes_isolate_NS2899_ptg000004l,_whole_genome_shotgun_sequence	AUGUSTUS	stop_codon	5589909	5589911	.	-	0	ID=g938.t1.stop1;Parent=g938.t1;
JASKUP010000004.1_Trichopoda_pennipes_isolate_NS2899_ptg000004l,_whole_genome_shotgun_sequence	AUGUSTUS	CDS	5589909	5590301	1	-	0	ID=g938.t1.CDS1;Parent=g938.t1;
JASKUP010000004.1_Trichopoda_pennipes_isolate_NS2899_ptg000004l,_whole_genome_shotgun_sequence	AUGUSTUS	exon	5589909	5590301	.	-	.	ID=g938.t1.exon1;Parent=g938.t1;
JASKUP010000004.1_Trichopoda_pennipes_isolate_NS2899_ptg000004l,_whole_genome_shotgun_sequence	AUGUSTUS	start_codon	5590299	5590301	.	-	0	ID=g938.t1.start1;Parent=g938.t1;
JASKUP010000004.1_Trichopoda_pennipes_isolate_NS2899_ptg000004l,_whole_genome_shotgun_sequence	AUGUSTUS	gene	5590496	5591473	.	-	.	ID=g939;
JASKUP010000004.1_Trichopoda_pennipes_isolate_NS2899_ptg000004l,_whole_genome_shotgun_sequence	AUGUSTUS	mRNA	5590496	5591473	0.65	-	.	ID=g939.t1;Parent=g939;
JASKUP010000004.1_Trichopoda_pennipes_isolate_NS2899_ptg000004l,_whole_genome_shotgun_sequence	AUGUSTUS	stop_codon	5590496	5590498	.	-	0	ID=g939.t1.stop1;Parent=g939.t1;
JASKUP010000004.1_Trichopoda_pennipes_isolate_NS2899_ptg000004l,_whole_genome_shotgun_sequence	AUGUSTUS	CDS	5590496	5591473	0.65	-	0	ID=g939.t1.CDS1;Parent=g939.t1;
JASKUP010000004.1_Trichopoda_pennipes_isolate_NS2899_ptg000004l,_whole_genome_shotgun_sequence	AUGUSTUS	exon	5590496	5591473	.	-	.	ID=g939.t1.exon1;Parent=g939.t1;
JASKUP010000004.1_Trichopoda_pennipes_isolate_NS2899_ptg000004l,_whole_genome_shotgun_sequence	AUGUSTUS	start_codon	5591471	5591473	.	-	0	ID=g939.t1.start1;Parent=g939.t1;
JASKUP010000004.1_Trichopoda_pennipes_isolate_NS2899_ptg000004l,_whole_genome_shotgun_sequence	AUGUSTUS	gene	5593938	5595775	.	-	.	ID=g940;
JASKUP010000004.1_Trichopoda_pennipes_isolate_NS2899_ptg000004l,_whole_genome_shotgun_sequence	AUGUSTUS	mRNA	5594831	5595775	1	-	.	ID=g940.t1;Parent=g940;
JASKUP010000004.1_Trichopoda_pennipes_isolate_NS2899_ptg000004l,_whole_genome_shotgun_sequence	AUGUSTUS	stop_codon	5594831	5594833	.	-	0	ID=g940.t1.stop1;Parent=g940.t1;
JASKUP010000004.1_Trichopoda_pennipes_isolate_NS2899_ptg000004l,_whole_genome_shotgun_sequence	AUGUSTUS	CDS	5594831	5595775	1	-	0	ID=g940.t1.CDS1;Parent=g940.t1;
JASKUP010000004.1_Trichopoda_pennipes_isolate_NS2899_ptg000004l,_whole_genome_shotgun_sequence	AUGUSTUS	exon	5594831	5595775	.	-	.	ID=g940.t1.exon1;Parent=g940.t1;
JASKUP010000004.1_Trichopoda_pennipes_isolate_NS2899_ptg000004l,_whole_genome_shotgun_sequence	AUGUSTUS	start_codon	5595773	5595775	.	-	0	ID=g940.t1.start1;Parent=g940.t1;
JASKUP010000004.1_Trichopoda_pennipes_isolate_NS2899_ptg000004l,_whole_genome_shotgun_sequence	AUGUSTUS	mRNA	5593938	5595775	0.25	-	.	ID=g940.t2;Parent=g940;
JASKUP010000004.1_Trichopoda_pennipes_isolate_NS2899_ptg000004l,_whole_genome_shotgun_sequence	AUGUSTUS	stop_codon	5593938	5593940	.	-	0	ID=g940.t2.stop1;Parent=g940.t2;
JASKUP010000004.1_Trichopoda_pennipes_isolate_NS2899_ptg000004l,_whole_genome_shotgun_sequence	AUGUSTUS	CDS	5593938	5594024	0.8	-	0	ID=g940.t2.CDS1;Parent=g940.t2;
JASKUP010000004.1_Trichopoda_pennipes_isolate_NS2899_ptg000004l,_whole_genome_shotgun_sequence	AUGUSTUS	exon	5593938	5594024	.	-	.	ID=g940.t2.exon1;Parent=g940.t2;
JASKUP010000004.1_Trichopoda_pennipes_isolate_NS2899_ptg000004l,_whole_genome_shotgun_sequence	AUGUSTUS	intron	5594025	5594079	0.75	-	.	ID=g940.t2.intron1;Parent=g940.t2;
JASKUP010000004.1_Trichopoda_pennipes_isolate_NS2899_ptg000004l,_whole_genome_shotgun_sequence	AUGUSTUS	CDS	5594080	5594582	0.25	-	2	ID=g940.t2.CDS2;Parent=g940.t2;
JASKUP010000004.1_Trichopoda_pennipes_isolate_NS2899_ptg000004l,_whole_genome_shotgun_sequence	AUGUSTUS	exon	5594080	5594582	.	-	.	ID=g940.t2.exon2;Parent=g940.t2;
JASKUP010000004.1_Trichopoda_pennipes_isolate_NS2899_ptg000004l,_whole_genome_shotgun_sequence	AUGUSTUS	intron	5594583	5595564	0.35	-	.	ID=g940.t2.intron2;Parent=g940.t2;
JASKUP010000004.1_Trichopoda_pennipes_isolate_NS2899_ptg000004l,_whole_genome_shotgun_sequence	AUGUSTUS	CDS	5595565	5595775	0.51	-	0	ID=g940.t2.CDS3;Parent=g940.t2;
JASKUP010000004.1_Trichopoda_pennipes_isolate_NS2899_ptg000004l,_whole_genome_shotgun_sequence	AUGUSTUS	exon	5595565	5595775	.	-	.	ID=g940.t2.exon3;Parent=g940.t2;
JASKUP010000004.1_Trichopoda_pennipes_isolate_NS2899_ptg000004l,_whole_genome_shotgun_sequence	AUGUSTUS	start_codon	5595773	5595775	.	-	0	ID=g940.t2.start1;Parent=g940.t2;
JASKUP010000004.1_Trichopoda_pennipes_isolate_NS2899_ptg000004l,_whole_genome_shotgun_sequence	AUGUSTUS	gene	5607366	5608289	.	+	.	ID=g941;
JASKUP010000004.1_Trichopoda_pennipes_isolate_NS2899_ptg000004l,_whole_genome_shotgun_sequence	AUGUSTUS	mRNA	5607366	5608289	0.97	+	.	ID=g941.t1;Parent=g941;
JASKUP010000004.1_Trichopoda_pennipes_isolate_NS2899_ptg000004l,_whole_genome_shotgun_sequence	AUGUSTUS	start_codon	5607366	5607368	.	+	0	ID=g941.t1.start1;Parent=g941.t1;
JASKUP010000004.1_Trichopoda_pennipes_isolate_NS2899_ptg000004l,_whole_genome_shotgun_sequence	AUGUSTUS	CDS	5607366	5608289	0.97	+	0	ID=g941.t1.CDS1;Parent=g941.t1;
JASKUP010000004.1_Trichopoda_pennipes_isolate_NS2899_ptg000004l,_whole_genome_shotgun_sequence	AUGUSTUS	exon	5607366	5608289	.	+	.	ID=g941.t1.exon1;Parent=g941.t1;
JASKUP010000004.1_Trichopoda_pennipes_isolate_NS2899_ptg000004l,_whole_genome_shotgun_sequence	AUGUSTUS	stop_codon	5608287	5608289	.	+	0	ID=g941.t1.stop1;Parent=g941.t1;
JASKUP010000004.1_Trichopoda_pennipes_isolate_NS2899_ptg000004l,_whole_genome_shotgun_sequence	AUGUSTUS	gene	5608662	5609860	.	+	.	ID=g942;
JASKUP010000004.1_Trichopoda_pennipes_isolate_NS2899_ptg000004l,_whole_genome_shotgun_sequence	AUGUSTUS	mRNA	5608662	5609860	0.34	+	.	ID=g942.t1;Parent=g942;
JASKUP010000004.1_Trichopoda_pennipes_isolate_NS2899_ptg000004l,_whole_genome_shotgun_sequence	AUGUSTUS	start_codon	5608662	5608664	.	+	0	ID=g942.t1.start1;Parent=g942.t1;
JASKUP010000004.1_Trichopoda_pennipes_isolate_NS2899_ptg000004l,_whole_genome_shotgun_sequence	AUGUSTUS	CDS	5608662	5608666	0.35	+	0	ID=g942.t1.CDS1;Parent=g942.t1;
JASKUP010000004.1_Trichopoda_pennipes_isolate_NS2899_ptg000004l,_whole_genome_shotgun_sequence	AUGUSTUS	exon	5608662	5608666	.	+	.	ID=g942.t1.exon1;Parent=g942.t1;
JASKUP010000004.1_Trichopoda_pennipes_isolate_NS2899_ptg000004l,_whole_genome_shotgun_sequence	AUGUSTUS	intron	5608667	5608791	0.35	+	.	ID=g942.t1.intron1;Parent=g942.t1;
JASKUP010000004.1_Trichopoda_pennipes_isolate_NS2899_ptg000004l,_whole_genome_shotgun_sequence	AUGUSTUS	CDS	5608792	5609860	0.54	+	1	ID=g942.t1.CDS2;Parent=g942.t1;
JASKUP010000004.1_Trichopoda_pennipes_isolate_NS2899_ptg000004l,_whole_genome_shotgun_sequence	AUGUSTUS	exon	5608792	5609860	.	+	.	ID=g942.t1.exon2;Parent=g942.t1;
JASKUP010000004.1_Trichopoda_pennipes_isolate_NS2899_ptg000004l,_whole_genome_shotgun_sequence	AUGUSTUS	stop_codon	5609858	5609860	.	+	0	ID=g942.t1.stop1;Parent=g942.t1;
JASKUP010000004.1_Trichopoda_pennipes_isolate_NS2899_ptg000004l,_whole_genome_shotgun_sequence	AUGUSTUS	gene	5608961	5609860	.	+	.	ID=g943;
JASKUP010000004.1_Trichopoda_pennipes_isolate_NS2899_ptg000004l,_whole_genome_shotgun_sequence	AUGUSTUS	mRNA	5608961	5609860	0.77	+	.	ID=g943.t1;Parent=g943;
JASKUP010000004.1_Trichopoda_pennipes_isolate_NS2899_ptg000004l,_whole_genome_shotgun_sequence	AUGUSTUS	start_codon	5608961	5608963	.	+	0	ID=g943.t1.start1;Parent=g943.t1;
JASKUP010000004.1_Trichopoda_pennipes_isolate_NS2899_ptg000004l,_whole_genome_shotgun_sequence	AUGUSTUS	CDS	5608961	5609860	0.77	+	0	ID=g943.t1.CDS1;Parent=g943.t1;
JASKUP010000004.1_Trichopoda_pennipes_isolate_NS2899_ptg000004l,_whole_genome_shotgun_sequence	AUGUSTUS	exon	5608961	5609860	.	+	.	ID=g943.t1.exon1;Parent=g943.t1;
JASKUP010000004.1_Trichopoda_pennipes_isolate_NS2899_ptg000004l,_whole_genome_shotgun_sequence	AUGUSTUS	stop_codon	5609858	5609860	.	+	0	ID=g943.t1.stop1;Parent=g943.t1;
JASKUP010000004.1_Trichopoda_pennipes_isolate_NS2899_ptg000004l,_whole_genome_shotgun_sequence	AUGUSTUS	gene	5610407	5611312	.	+	.	ID=g944;
JASKUP010000004.1_Trichopoda_pennipes_isolate_NS2899_ptg000004l,_whole_genome_shotgun_sequence	AUGUSTUS	mRNA	5610407	5611312	1	+	.	ID=g944.t1;Parent=g944;
JASKUP010000004.1_Trichopoda_pennipes_isolate_NS2899_ptg000004l,_whole_genome_shotgun_sequence	AUGUSTUS	start_codon	5610407	5610409	.	+	0	ID=g944.t1.start1;Parent=g944.t1;
JASKUP010000004.1_Trichopoda_pennipes_isolate_NS2899_ptg000004l,_whole_genome_shotgun_sequence	AUGUSTUS	CDS	5610407	5611312	1	+	0	ID=g944.t1.CDS1;Parent=g944.t1;
JASKUP010000004.1_Trichopoda_pennipes_isolate_NS2899_ptg000004l,_whole_genome_shotgun_sequence	AUGUSTUS	exon	5610407	5611312	.	+	.	ID=g944.t1.exon1;Parent=g944.t1;
JASKUP010000004.1_Trichopoda_pennipes_isolate_NS2899_ptg000004l,_whole_genome_shotgun_sequence	AUGUSTUS	stop_codon	5611310	5611312	.	+	0	ID=g944.t1.stop1;Parent=g944.t1;
JASKUP010000004.1_Trichopoda_pennipes_isolate_NS2899_ptg000004l,_whole_genome_shotgun_sequence	AUGUSTUS	gene	5628438	5629313	.	+	.	ID=g945;
JASKUP010000004.1_Trichopoda_pennipes_isolate_NS2899_ptg000004l,_whole_genome_shotgun_sequence	AUGUSTUS	mRNA	5628438	5629313	1	+	.	ID=g945.t1;Parent=g945;
JASKUP010000004.1_Trichopoda_pennipes_isolate_NS2899_ptg000004l,_whole_genome_shotgun_sequence	AUGUSTUS	start_codon	5628438	5628440	.	+	0	ID=g945.t1.start1;Parent=g945.t1;
JASKUP010000004.1_Trichopoda_pennipes_isolate_NS2899_ptg000004l,_whole_genome_shotgun_sequence	AUGUSTUS	CDS	5628438	5629313	1	+	0	ID=g945.t1.CDS1;Parent=g945.t1;
JASKUP010000004.1_Trichopoda_pennipes_isolate_NS2899_ptg000004l,_whole_genome_shotgun_sequence	AUGUSTUS	exon	5628438	5629313	.	+	.	ID=g945.t1.exon1;Parent=g945.t1;
JASKUP010000004.1_Trichopoda_pennipes_isolate_NS2899_ptg000004l,_whole_genome_shotgun_sequence	AUGUSTUS	stop_codon	5629311	5629313	.	+	0	ID=g945.t1.stop1;Parent=g945.t1;
JASKUP010000004.1_Trichopoda_pennipes_isolate_NS2899_ptg000004l,_whole_genome_shotgun_sequence	AUGUSTUS	gene	5657752	5658280	.	-	.	ID=g946;
JASKUP010000004.1_Trichopoda_pennipes_isolate_NS2899_ptg000004l,_whole_genome_shotgun_sequence	AUGUSTUS	mRNA	5657752	5658280	0.97	-	.	ID=g946.t1;Parent=g946;
JASKUP010000004.1_Trichopoda_pennipes_isolate_NS2899_ptg000004l,_whole_genome_shotgun_sequence	AUGUSTUS	stop_codon	5657752	5657754	.	-	0	ID=g946.t1.stop1;Parent=g946.t1;
JASKUP010000004.1_Trichopoda_pennipes_isolate_NS2899_ptg000004l,_whole_genome_shotgun_sequence	AUGUSTUS	CDS	5657752	5657861	1	-	2	ID=g946.t1.CDS1;Parent=g946.t1;
JASKUP010000004.1_Trichopoda_pennipes_isolate_NS2899_ptg000004l,_whole_genome_shotgun_sequence	AUGUSTUS	exon	5657752	5657861	.	-	.	ID=g946.t1.exon1;Parent=g946.t1;
JASKUP010000004.1_Trichopoda_pennipes_isolate_NS2899_ptg000004l,_whole_genome_shotgun_sequence	AUGUSTUS	intron	5657862	5658153	1	-	.	ID=g946.t1.intron1;Parent=g946.t1;
JASKUP010000004.1_Trichopoda_pennipes_isolate_NS2899_ptg000004l,_whole_genome_shotgun_sequence	AUGUSTUS	CDS	5658154	5658280	0.97	-	0	ID=g946.t1.CDS2;Parent=g946.t1;
JASKUP010000004.1_Trichopoda_pennipes_isolate_NS2899_ptg000004l,_whole_genome_shotgun_sequence	AUGUSTUS	exon	5658154	5658280	.	-	.	ID=g946.t1.exon2;Parent=g946.t1;
JASKUP010000004.1_Trichopoda_pennipes_isolate_NS2899_ptg000004l,_whole_genome_shotgun_sequence	AUGUSTUS	start_codon	5658278	5658280	.	-	0	ID=g946.t1.start1;Parent=g946.t1;
JASKUP010000004.1_Trichopoda_pennipes_isolate_NS2899_ptg000004l,_whole_genome_shotgun_sequence	AUGUSTUS	gene	5658706	5659272	.	-	.	ID=g947;
JASKUP010000004.1_Trichopoda_pennipes_isolate_NS2899_ptg000004l,_whole_genome_shotgun_sequence	AUGUSTUS	mRNA	5658706	5659272	0.95	-	.	ID=g947.t1;Parent=g947;
JASKUP010000004.1_Trichopoda_pennipes_isolate_NS2899_ptg000004l,_whole_genome_shotgun_sequence	AUGUSTUS	stop_codon	5658706	5658708	.	-	0	ID=g947.t1.stop1;Parent=g947.t1;
JASKUP010000004.1_Trichopoda_pennipes_isolate_NS2899_ptg000004l,_whole_genome_shotgun_sequence	AUGUSTUS	CDS	5658706	5658944	0.95	-	2	ID=g947.t1.CDS1;Parent=g947.t1;
JASKUP010000004.1_Trichopoda_pennipes_isolate_NS2899_ptg000004l,_whole_genome_shotgun_sequence	AUGUSTUS	exon	5658706	5658944	.	-	.	ID=g947.t1.exon1;Parent=g947.t1;
JASKUP010000004.1_Trichopoda_pennipes_isolate_NS2899_ptg000004l,_whole_genome_shotgun_sequence	AUGUSTUS	intron	5658945	5659003	1	-	.	ID=g947.t1.intron1;Parent=g947.t1;
JASKUP010000004.1_Trichopoda_pennipes_isolate_NS2899_ptg000004l,_whole_genome_shotgun_sequence	AUGUSTUS	CDS	5659004	5659069	1	-	2	ID=g947.t1.CDS2;Parent=g947.t1;
JASKUP010000004.1_Trichopoda_pennipes_isolate_NS2899_ptg000004l,_whole_genome_shotgun_sequence	AUGUSTUS	exon	5659004	5659069	.	-	.	ID=g947.t1.exon2;Parent=g947.t1;
JASKUP010000004.1_Trichopoda_pennipes_isolate_NS2899_ptg000004l,_whole_genome_shotgun_sequence	AUGUSTUS	intron	5659070	5659169	1	-	.	ID=g947.t1.intron2;Parent=g947.t1;
JASKUP010000004.1_Trichopoda_pennipes_isolate_NS2899_ptg000004l,_whole_genome_shotgun_sequence	AUGUSTUS	CDS	5659170	5659272	1	-	0	ID=g947.t1.CDS3;Parent=g947.t1;
JASKUP010000004.1_Trichopoda_pennipes_isolate_NS2899_ptg000004l,_whole_genome_shotgun_sequence	AUGUSTUS	exon	5659170	5659272	.	-	.	ID=g947.t1.exon3;Parent=g947.t1;
JASKUP010000004.1_Trichopoda_pennipes_isolate_NS2899_ptg000004l,_whole_genome_shotgun_sequence	AUGUSTUS	start_codon	5659270	5659272	.	-	0	ID=g947.t1.start1;Parent=g947.t1;
JASKUP010000004.1_Trichopoda_pennipes_isolate_NS2899_ptg000004l,_whole_genome_shotgun_sequence	AUGUSTUS	gene	5691420	5691752	.	+	.	ID=g948;
JASKUP010000004.1_Trichopoda_pennipes_isolate_NS2899_ptg000004l,_whole_genome_shotgun_sequence	AUGUSTUS	mRNA	5691420	5691752	1	+	.	ID=g948.t1;Parent=g948;
JASKUP010000004.1_Trichopoda_pennipes_isolate_NS2899_ptg000004l,_whole_genome_shotgun_sequence	AUGUSTUS	start_codon	5691420	5691422	.	+	0	ID=g948.t1.start1;Parent=g948.t1;
JASKUP010000004.1_Trichopoda_pennipes_isolate_NS2899_ptg000004l,_whole_genome_shotgun_sequence	AUGUSTUS	CDS	5691420	5691752	1	+	0	ID=g948.t1.CDS1;Parent=g948.t1;
JASKUP010000004.1_Trichopoda_pennipes_isolate_NS2899_ptg000004l,_whole_genome_shotgun_sequence	AUGUSTUS	exon	5691420	5691752	.	+	.	ID=g948.t1.exon1;Parent=g948.t1;
JASKUP010000004.1_Trichopoda_pennipes_isolate_NS2899_ptg000004l,_whole_genome_shotgun_sequence	AUGUSTUS	stop_codon	5691750	5691752	.	+	0	ID=g948.t1.stop1;Parent=g948.t1;
JASKUP010000004.1_Trichopoda_pennipes_isolate_NS2899_ptg000004l,_whole_genome_shotgun_sequence	AUGUSTUS	gene	5703863	5705179	.	-	.	ID=g949;
JASKUP010000004.1_Trichopoda_pennipes_isolate_NS2899_ptg000004l,_whole_genome_shotgun_sequence	AUGUSTUS	mRNA	5703863	5705179	1	-	.	ID=g949.t1;Parent=g949;
JASKUP010000004.1_Trichopoda_pennipes_isolate_NS2899_ptg000004l,_whole_genome_shotgun_sequence	AUGUSTUS	stop_codon	5703863	5703865	.	-	0	ID=g949.t1.stop1;Parent=g949.t1;
JASKUP010000004.1_Trichopoda_pennipes_isolate_NS2899_ptg000004l,_whole_genome_shotgun_sequence	AUGUSTUS	CDS	5703863	5705179	1	-	0	ID=g949.t1.CDS1;Parent=g949.t1;
JASKUP010000004.1_Trichopoda_pennipes_isolate_NS2899_ptg000004l,_whole_genome_shotgun_sequence	AUGUSTUS	exon	5703863	5705179	.	-	.	ID=g949.t1.exon1;Parent=g949.t1;
JASKUP010000004.1_Trichopoda_pennipes_isolate_NS2899_ptg000004l,_whole_genome_shotgun_sequence	AUGUSTUS	start_codon	5705177	5705179	.	-	0	ID=g949.t1.start1;Parent=g949.t1;
JASKUP010000004.1_Trichopoda_pennipes_isolate_NS2899_ptg000004l,_whole_genome_shotgun_sequence	AUGUSTUS	gene	5732024	5733356	.	+	.	ID=g950;
JASKUP010000004.1_Trichopoda_pennipes_isolate_NS2899_ptg000004l,_whole_genome_shotgun_sequence	AUGUSTUS	mRNA	5732024	5733356	0.76	+	.	ID=g950.t1;Parent=g950;
JASKUP010000004.1_Trichopoda_pennipes_isolate_NS2899_ptg000004l,_whole_genome_shotgun_sequence	AUGUSTUS	start_codon	5732024	5732026	.	+	0	ID=g950.t1.start1;Parent=g950.t1;
JASKUP010000004.1_Trichopoda_pennipes_isolate_NS2899_ptg000004l,_whole_genome_shotgun_sequence	AUGUSTUS	CDS	5732024	5732537	0.98	+	0	ID=g950.t1.CDS1;Parent=g950.t1;
JASKUP010000004.1_Trichopoda_pennipes_isolate_NS2899_ptg000004l,_whole_genome_shotgun_sequence	AUGUSTUS	exon	5732024	5732537	.	+	.	ID=g950.t1.exon1;Parent=g950.t1;
JASKUP010000004.1_Trichopoda_pennipes_isolate_NS2899_ptg000004l,_whole_genome_shotgun_sequence	AUGUSTUS	intron	5732538	5732625	0.83	+	.	ID=g950.t1.intron1;Parent=g950.t1;
JASKUP010000004.1_Trichopoda_pennipes_isolate_NS2899_ptg000004l,_whole_genome_shotgun_sequence	AUGUSTUS	CDS	5732626	5733068	0.83	+	2	ID=g950.t1.CDS2;Parent=g950.t1;
JASKUP010000004.1_Trichopoda_pennipes_isolate_NS2899_ptg000004l,_whole_genome_shotgun_sequence	AUGUSTUS	exon	5732626	5733068	.	+	.	ID=g950.t1.exon2;Parent=g950.t1;
JASKUP010000004.1_Trichopoda_pennipes_isolate_NS2899_ptg000004l,_whole_genome_shotgun_sequence	AUGUSTUS	intron	5733069	5733137	0.87	+	.	ID=g950.t1.intron2;Parent=g950.t1;
JASKUP010000004.1_Trichopoda_pennipes_isolate_NS2899_ptg000004l,_whole_genome_shotgun_sequence	AUGUSTUS	CDS	5733138	5733356	0.88	+	0	ID=g950.t1.CDS3;Parent=g950.t1;
JASKUP010000004.1_Trichopoda_pennipes_isolate_NS2899_ptg000004l,_whole_genome_shotgun_sequence	AUGUSTUS	exon	5733138	5733356	.	+	.	ID=g950.t1.exon3;Parent=g950.t1;
JASKUP010000004.1_Trichopoda_pennipes_isolate_NS2899_ptg000004l,_whole_genome_shotgun_sequence	AUGUSTUS	stop_codon	5733354	5733356	.	+	0	ID=g950.t1.stop1;Parent=g950.t1;
JASKUP010000004.1_Trichopoda_pennipes_isolate_NS2899_ptg000004l,_whole_genome_shotgun_sequence	AUGUSTUS	mRNA	5732024	5733356	0.49	+	.	ID=g950.t2;Parent=g950;
JASKUP010000004.1_Trichopoda_pennipes_isolate_NS2899_ptg000004l,_whole_genome_shotgun_sequence	AUGUSTUS	start_codon	5732024	5732026	.	+	0	ID=g950.t2.start1;Parent=g950.t2;
JASKUP010000004.1_Trichopoda_pennipes_isolate_NS2899_ptg000004l,_whole_genome_shotgun_sequence	AUGUSTUS	CDS	5732024	5732224	0.74	+	0	ID=g950.t2.CDS1;Parent=g950.t2;
JASKUP010000004.1_Trichopoda_pennipes_isolate_NS2899_ptg000004l,_whole_genome_shotgun_sequence	AUGUSTUS	exon	5732024	5732224	.	+	.	ID=g950.t2.exon1;Parent=g950.t2;
JASKUP010000004.1_Trichopoda_pennipes_isolate_NS2899_ptg000004l,_whole_genome_shotgun_sequence	AUGUSTUS	intron	5732225	5733116	0.49	+	.	ID=g950.t2.intron1;Parent=g950.t2;
JASKUP010000004.1_Trichopoda_pennipes_isolate_NS2899_ptg000004l,_whole_genome_shotgun_sequence	AUGUSTUS	CDS	5733117	5733356	0.64	+	0	ID=g950.t2.CDS2;Parent=g950.t2;
JASKUP010000004.1_Trichopoda_pennipes_isolate_NS2899_ptg000004l,_whole_genome_shotgun_sequence	AUGUSTUS	exon	5733117	5733356	.	+	.	ID=g950.t2.exon2;Parent=g950.t2;
JASKUP010000004.1_Trichopoda_pennipes_isolate_NS2899_ptg000004l,_whole_genome_shotgun_sequence	AUGUSTUS	stop_codon	5733354	5733356	.	+	0	ID=g950.t2.stop1;Parent=g950.t2;
JASKUP010000004.1_Trichopoda_pennipes_isolate_NS2899_ptg000004l,_whole_genome_shotgun_sequence	AUGUSTUS	gene	5735153	5736454	.	+	.	ID=g951;
JASKUP010000004.1_Trichopoda_pennipes_isolate_NS2899_ptg000004l,_whole_genome_shotgun_sequence	AUGUSTUS	mRNA	5735153	5736454	0.78	+	.	ID=g951.t1;Parent=g951;
JASKUP010000004.1_Trichopoda_pennipes_isolate_NS2899_ptg000004l,_whole_genome_shotgun_sequence	AUGUSTUS	start_codon	5735153	5735155	.	+	0	ID=g951.t1.start1;Parent=g951.t1;
JASKUP010000004.1_Trichopoda_pennipes_isolate_NS2899_ptg000004l,_whole_genome_shotgun_sequence	AUGUSTUS	CDS	5735153	5736454	0.78	+	0	ID=g951.t1.CDS1;Parent=g951.t1;
JASKUP010000004.1_Trichopoda_pennipes_isolate_NS2899_ptg000004l,_whole_genome_shotgun_sequence	AUGUSTUS	exon	5735153	5736454	.	+	.	ID=g951.t1.exon1;Parent=g951.t1;
JASKUP010000004.1_Trichopoda_pennipes_isolate_NS2899_ptg000004l,_whole_genome_shotgun_sequence	AUGUSTUS	stop_codon	5736452	5736454	.	+	0	ID=g951.t1.stop1;Parent=g951.t1;
JASKUP010000004.1_Trichopoda_pennipes_isolate_NS2899_ptg000004l,_whole_genome_shotgun_sequence	AUGUSTUS	gene	5736482	5737972	.	+	.	ID=g952;
JASKUP010000004.1_Trichopoda_pennipes_isolate_NS2899_ptg000004l,_whole_genome_shotgun_sequence	AUGUSTUS	mRNA	5736482	5737972	0.8	+	.	ID=g952.t1;Parent=g952;
JASKUP010000004.1_Trichopoda_pennipes_isolate_NS2899_ptg000004l,_whole_genome_shotgun_sequence	AUGUSTUS	start_codon	5736482	5736484	.	+	0	ID=g952.t1.start1;Parent=g952.t1;
JASKUP010000004.1_Trichopoda_pennipes_isolate_NS2899_ptg000004l,_whole_genome_shotgun_sequence	AUGUSTUS	CDS	5736482	5736797	0.8	+	0	ID=g952.t1.CDS1;Parent=g952.t1;
JASKUP010000004.1_Trichopoda_pennipes_isolate_NS2899_ptg000004l,_whole_genome_shotgun_sequence	AUGUSTUS	exon	5736482	5736797	.	+	.	ID=g952.t1.exon1;Parent=g952.t1;
JASKUP010000004.1_Trichopoda_pennipes_isolate_NS2899_ptg000004l,_whole_genome_shotgun_sequence	AUGUSTUS	intron	5736798	5737085	0.8	+	.	ID=g952.t1.intron1;Parent=g952.t1;
JASKUP010000004.1_Trichopoda_pennipes_isolate_NS2899_ptg000004l,_whole_genome_shotgun_sequence	AUGUSTUS	CDS	5737086	5737972	1	+	2	ID=g952.t1.CDS2;Parent=g952.t1;
JASKUP010000004.1_Trichopoda_pennipes_isolate_NS2899_ptg000004l,_whole_genome_shotgun_sequence	AUGUSTUS	exon	5737086	5737972	.	+	.	ID=g952.t1.exon2;Parent=g952.t1;
JASKUP010000004.1_Trichopoda_pennipes_isolate_NS2899_ptg000004l,_whole_genome_shotgun_sequence	AUGUSTUS	stop_codon	5737970	5737972	.	+	0	ID=g952.t1.stop1;Parent=g952.t1;
JASKUP010000004.1_Trichopoda_pennipes_isolate_NS2899_ptg000004l,_whole_genome_shotgun_sequence	AUGUSTUS	mRNA	5736482	5737972	0.65	+	.	ID=g952.t2;Parent=g952;
JASKUP010000004.1_Trichopoda_pennipes_isolate_NS2899_ptg000004l,_whole_genome_shotgun_sequence	AUGUSTUS	start_codon	5736482	5736484	.	+	0	ID=g952.t2.start1;Parent=g952.t2;
JASKUP010000004.1_Trichopoda_pennipes_isolate_NS2899_ptg000004l,_whole_genome_shotgun_sequence	AUGUSTUS	CDS	5736482	5736541	0.66	+	0	ID=g952.t2.CDS1;Parent=g952.t2;
JASKUP010000004.1_Trichopoda_pennipes_isolate_NS2899_ptg000004l,_whole_genome_shotgun_sequence	AUGUSTUS	exon	5736482	5736541	.	+	.	ID=g952.t2.exon1;Parent=g952.t2;
JASKUP010000004.1_Trichopoda_pennipes_isolate_NS2899_ptg000004l,_whole_genome_shotgun_sequence	AUGUSTUS	intron	5736542	5737633	0.65	+	.	ID=g952.t2.intron1;Parent=g952.t2;
JASKUP010000004.1_Trichopoda_pennipes_isolate_NS2899_ptg000004l,_whole_genome_shotgun_sequence	AUGUSTUS	CDS	5737634	5737972	0.99	+	0	ID=g952.t2.CDS2;Parent=g952.t2;
JASKUP010000004.1_Trichopoda_pennipes_isolate_NS2899_ptg000004l,_whole_genome_shotgun_sequence	AUGUSTUS	exon	5737634	5737972	.	+	.	ID=g952.t2.exon2;Parent=g952.t2;
JASKUP010000004.1_Trichopoda_pennipes_isolate_NS2899_ptg000004l,_whole_genome_shotgun_sequence	AUGUSTUS	stop_codon	5737970	5737972	.	+	0	ID=g952.t2.stop1;Parent=g952.t2;
JASKUP010000004.1_Trichopoda_pennipes_isolate_NS2899_ptg000004l,_whole_genome_shotgun_sequence	AUGUSTUS	mRNA	5737688	5737972	0.72	+	.	ID=g952.t3;Parent=g952;
JASKUP010000004.1_Trichopoda_pennipes_isolate_NS2899_ptg000004l,_whole_genome_shotgun_sequence	AUGUSTUS	start_codon	5737688	5737690	.	+	0	ID=g952.t3.start1;Parent=g952.t3;
JASKUP010000004.1_Trichopoda_pennipes_isolate_NS2899_ptg000004l,_whole_genome_shotgun_sequence	AUGUSTUS	CDS	5737688	5737972	0.72	+	0	ID=g952.t3.CDS1;Parent=g952.t3;
JASKUP010000004.1_Trichopoda_pennipes_isolate_NS2899_ptg000004l,_whole_genome_shotgun_sequence	AUGUSTUS	exon	5737688	5737972	.	+	.	ID=g952.t3.exon1;Parent=g952.t3;
JASKUP010000004.1_Trichopoda_pennipes_isolate_NS2899_ptg000004l,_whole_genome_shotgun_sequence	AUGUSTUS	stop_codon	5737970	5737972	.	+	0	ID=g952.t3.stop1;Parent=g952.t3;
JASKUP010000004.1_Trichopoda_pennipes_isolate_NS2899_ptg000004l,_whole_genome_shotgun_sequence	AUGUSTUS	gene	5742891	5744048	.	+	.	ID=g953;
JASKUP010000004.1_Trichopoda_pennipes_isolate_NS2899_ptg000004l,_whole_genome_shotgun_sequence	AUGUSTUS	mRNA	5742891	5744048	1	+	.	ID=g953.t1;Parent=g953;
JASKUP010000004.1_Trichopoda_pennipes_isolate_NS2899_ptg000004l,_whole_genome_shotgun_sequence	AUGUSTUS	start_codon	5742891	5742893	.	+	0	ID=g953.t1.start1;Parent=g953.t1;
JASKUP010000004.1_Trichopoda_pennipes_isolate_NS2899_ptg000004l,_whole_genome_shotgun_sequence	AUGUSTUS	CDS	5742891	5744048	1	+	0	ID=g953.t1.CDS1;Parent=g953.t1;
JASKUP010000004.1_Trichopoda_pennipes_isolate_NS2899_ptg000004l,_whole_genome_shotgun_sequence	AUGUSTUS	exon	5742891	5744048	.	+	.	ID=g953.t1.exon1;Parent=g953.t1;
JASKUP010000004.1_Trichopoda_pennipes_isolate_NS2899_ptg000004l,_whole_genome_shotgun_sequence	AUGUSTUS	stop_codon	5744046	5744048	.	+	0	ID=g953.t1.stop1;Parent=g953.t1;
JASKUP010000004.1_Trichopoda_pennipes_isolate_NS2899_ptg000004l,_whole_genome_shotgun_sequence	AUGUSTUS	gene	5836098	5839682	.	+	.	ID=g954;
JASKUP010000004.1_Trichopoda_pennipes_isolate_NS2899_ptg000004l,_whole_genome_shotgun_sequence	AUGUSTUS	mRNA	5836098	5839682	0.19	+	.	ID=g954.t1;Parent=g954;
JASKUP010000004.1_Trichopoda_pennipes_isolate_NS2899_ptg000004l,_whole_genome_shotgun_sequence	AUGUSTUS	start_codon	5836098	5836100	.	+	0	ID=g954.t1.start1;Parent=g954.t1;
JASKUP010000004.1_Trichopoda_pennipes_isolate_NS2899_ptg000004l,_whole_genome_shotgun_sequence	AUGUSTUS	CDS	5836098	5836209	0.73	+	0	ID=g954.t1.CDS1;Parent=g954.t1;
JASKUP010000004.1_Trichopoda_pennipes_isolate_NS2899_ptg000004l,_whole_genome_shotgun_sequence	AUGUSTUS	exon	5836098	5836209	.	+	.	ID=g954.t1.exon1;Parent=g954.t1;
JASKUP010000004.1_Trichopoda_pennipes_isolate_NS2899_ptg000004l,_whole_genome_shotgun_sequence	AUGUSTUS	intron	5836210	5836284	1	+	.	ID=g954.t1.intron1;Parent=g954.t1;
JASKUP010000004.1_Trichopoda_pennipes_isolate_NS2899_ptg000004l,_whole_genome_shotgun_sequence	AUGUSTUS	CDS	5836285	5836576	0.34	+	2	ID=g954.t1.CDS2;Parent=g954.t1;
JASKUP010000004.1_Trichopoda_pennipes_isolate_NS2899_ptg000004l,_whole_genome_shotgun_sequence	AUGUSTUS	exon	5836285	5836576	.	+	.	ID=g954.t1.exon2;Parent=g954.t1;
JASKUP010000004.1_Trichopoda_pennipes_isolate_NS2899_ptg000004l,_whole_genome_shotgun_sequence	AUGUSTUS	intron	5836577	5836662	0.34	+	.	ID=g954.t1.intron2;Parent=g954.t1;
JASKUP010000004.1_Trichopoda_pennipes_isolate_NS2899_ptg000004l,_whole_genome_shotgun_sequence	AUGUSTUS	CDS	5836663	5836820	0.45	+	1	ID=g954.t1.CDS3;Parent=g954.t1;
JASKUP010000004.1_Trichopoda_pennipes_isolate_NS2899_ptg000004l,_whole_genome_shotgun_sequence	AUGUSTUS	exon	5836663	5836820	.	+	.	ID=g954.t1.exon3;Parent=g954.t1;
JASKUP010000004.1_Trichopoda_pennipes_isolate_NS2899_ptg000004l,_whole_genome_shotgun_sequence	AUGUSTUS	intron	5836821	5839347	0.63	+	.	ID=g954.t1.intron3;Parent=g954.t1;
JASKUP010000004.1_Trichopoda_pennipes_isolate_NS2899_ptg000004l,_whole_genome_shotgun_sequence	AUGUSTUS	CDS	5839348	5839682	0.54	+	2	ID=g954.t1.CDS4;Parent=g954.t1;
JASKUP010000004.1_Trichopoda_pennipes_isolate_NS2899_ptg000004l,_whole_genome_shotgun_sequence	AUGUSTUS	exon	5839348	5839682	.	+	.	ID=g954.t1.exon4;Parent=g954.t1;
JASKUP010000004.1_Trichopoda_pennipes_isolate_NS2899_ptg000004l,_whole_genome_shotgun_sequence	AUGUSTUS	stop_codon	5839680	5839682	.	+	0	ID=g954.t1.stop1;Parent=g954.t1;
JASKUP010000004.1_Trichopoda_pennipes_isolate_NS2899_ptg000004l,_whole_genome_shotgun_sequence	AUGUSTUS	gene	5898604	5901726	.	-	.	ID=g955;
JASKUP010000004.1_Trichopoda_pennipes_isolate_NS2899_ptg000004l,_whole_genome_shotgun_sequence	AUGUSTUS	mRNA	5898604	5901726	0.9	-	.	ID=g955.t1;Parent=g955;
JASKUP010000004.1_Trichopoda_pennipes_isolate_NS2899_ptg000004l,_whole_genome_shotgun_sequence	AUGUSTUS	stop_codon	5898604	5898606	.	-	0	ID=g955.t1.stop1;Parent=g955.t1;
JASKUP010000004.1_Trichopoda_pennipes_isolate_NS2899_ptg000004l,_whole_genome_shotgun_sequence	AUGUSTUS	CDS	5898604	5900052	0.95	-	0	ID=g955.t1.CDS1;Parent=g955.t1;
JASKUP010000004.1_Trichopoda_pennipes_isolate_NS2899_ptg000004l,_whole_genome_shotgun_sequence	AUGUSTUS	exon	5898604	5900052	.	-	.	ID=g955.t1.exon1;Parent=g955.t1;
JASKUP010000004.1_Trichopoda_pennipes_isolate_NS2899_ptg000004l,_whole_genome_shotgun_sequence	AUGUSTUS	intron	5900053	5901183	0.95	-	.	ID=g955.t1.intron1;Parent=g955.t1;
JASKUP010000004.1_Trichopoda_pennipes_isolate_NS2899_ptg000004l,_whole_genome_shotgun_sequence	AUGUSTUS	CDS	5901184	5901726	0.95	-	0	ID=g955.t1.CDS2;Parent=g955.t1;
JASKUP010000004.1_Trichopoda_pennipes_isolate_NS2899_ptg000004l,_whole_genome_shotgun_sequence	AUGUSTUS	exon	5901184	5901726	.	-	.	ID=g955.t1.exon2;Parent=g955.t1;
JASKUP010000004.1_Trichopoda_pennipes_isolate_NS2899_ptg000004l,_whole_genome_shotgun_sequence	AUGUSTUS	start_codon	5901724	5901726	.	-	0	ID=g955.t1.start1;Parent=g955.t1;
JASKUP010000004.1_Trichopoda_pennipes_isolate_NS2899_ptg000004l,_whole_genome_shotgun_sequence	AUGUSTUS	gene	5901810	5902904	.	-	.	ID=g956;
JASKUP010000004.1_Trichopoda_pennipes_isolate_NS2899_ptg000004l,_whole_genome_shotgun_sequence	AUGUSTUS	mRNA	5901810	5902904	0.95	-	.	ID=g956.t1;Parent=g956;
JASKUP010000004.1_Trichopoda_pennipes_isolate_NS2899_ptg000004l,_whole_genome_shotgun_sequence	AUGUSTUS	stop_codon	5901810	5901812	.	-	0	ID=g956.t1.stop1;Parent=g956.t1;
JASKUP010000004.1_Trichopoda_pennipes_isolate_NS2899_ptg000004l,_whole_genome_shotgun_sequence	AUGUSTUS	CDS	5901810	5902904	0.95	-	0	ID=g956.t1.CDS1;Parent=g956.t1;
JASKUP010000004.1_Trichopoda_pennipes_isolate_NS2899_ptg000004l,_whole_genome_shotgun_sequence	AUGUSTUS	exon	5901810	5902904	.	-	.	ID=g956.t1.exon1;Parent=g956.t1;
JASKUP010000004.1_Trichopoda_pennipes_isolate_NS2899_ptg000004l,_whole_genome_shotgun_sequence	AUGUSTUS	start_codon	5902902	5902904	.	-	0	ID=g956.t1.start1;Parent=g956.t1;
JASKUP010000004.1_Trichopoda_pennipes_isolate_NS2899_ptg000004l,_whole_genome_shotgun_sequence	AUGUSTUS	gene	5913927	5914321	.	+	.	ID=g957;
JASKUP010000004.1_Trichopoda_pennipes_isolate_NS2899_ptg000004l,_whole_genome_shotgun_sequence	AUGUSTUS	mRNA	5913927	5914321	0.42	+	.	ID=g957.t1;Parent=g957;
JASKUP010000004.1_Trichopoda_pennipes_isolate_NS2899_ptg000004l,_whole_genome_shotgun_sequence	AUGUSTUS	start_codon	5913927	5913929	.	+	0	ID=g957.t1.start1;Parent=g957.t1;
JASKUP010000004.1_Trichopoda_pennipes_isolate_NS2899_ptg000004l,_whole_genome_shotgun_sequence	AUGUSTUS	CDS	5913927	5914119	0.47	+	0	ID=g957.t1.CDS1;Parent=g957.t1;
JASKUP010000004.1_Trichopoda_pennipes_isolate_NS2899_ptg000004l,_whole_genome_shotgun_sequence	AUGUSTUS	exon	5913927	5914119	.	+	.	ID=g957.t1.exon1;Parent=g957.t1;
JASKUP010000004.1_Trichopoda_pennipes_isolate_NS2899_ptg000004l,_whole_genome_shotgun_sequence	AUGUSTUS	intron	5914120	5914172	0.43	+	.	ID=g957.t1.intron1;Parent=g957.t1;
JASKUP010000004.1_Trichopoda_pennipes_isolate_NS2899_ptg000004l,_whole_genome_shotgun_sequence	AUGUSTUS	CDS	5914173	5914321	0.42	+	2	ID=g957.t1.CDS2;Parent=g957.t1;
JASKUP010000004.1_Trichopoda_pennipes_isolate_NS2899_ptg000004l,_whole_genome_shotgun_sequence	AUGUSTUS	exon	5914173	5914321	.	+	.	ID=g957.t1.exon2;Parent=g957.t1;
JASKUP010000004.1_Trichopoda_pennipes_isolate_NS2899_ptg000004l,_whole_genome_shotgun_sequence	AUGUSTUS	stop_codon	5914319	5914321	.	+	0	ID=g957.t1.stop1;Parent=g957.t1;
JASKUP010000004.1_Trichopoda_pennipes_isolate_NS2899_ptg000004l,_whole_genome_shotgun_sequence	AUGUSTUS	gene	5955089	5975293	.	-	.	ID=g958;
JASKUP010000004.1_Trichopoda_pennipes_isolate_NS2899_ptg000004l,_whole_genome_shotgun_sequence	AUGUSTUS	mRNA	5955089	5975293	1	-	.	ID=g958.t1;Parent=g958;
JASKUP010000004.1_Trichopoda_pennipes_isolate_NS2899_ptg000004l,_whole_genome_shotgun_sequence	AUGUSTUS	stop_codon	5955089	5955091	.	-	0	ID=g958.t1.stop1;Parent=g958.t1;
JASKUP010000004.1_Trichopoda_pennipes_isolate_NS2899_ptg000004l,_whole_genome_shotgun_sequence	AUGUSTUS	CDS	5955089	5955217	1	-	0	ID=g958.t1.CDS1;Parent=g958.t1;
JASKUP010000004.1_Trichopoda_pennipes_isolate_NS2899_ptg000004l,_whole_genome_shotgun_sequence	AUGUSTUS	exon	5955089	5955217	.	-	.	ID=g958.t1.exon1;Parent=g958.t1;
JASKUP010000004.1_Trichopoda_pennipes_isolate_NS2899_ptg000004l,_whole_genome_shotgun_sequence	AUGUSTUS	intron	5955218	5956908	1	-	.	ID=g958.t1.intron1;Parent=g958.t1;
JASKUP010000004.1_Trichopoda_pennipes_isolate_NS2899_ptg000004l,_whole_genome_shotgun_sequence	AUGUSTUS	CDS	5956909	5957032	1	-	1	ID=g958.t1.CDS2;Parent=g958.t1;
JASKUP010000004.1_Trichopoda_pennipes_isolate_NS2899_ptg000004l,_whole_genome_shotgun_sequence	AUGUSTUS	exon	5956909	5957032	.	-	.	ID=g958.t1.exon2;Parent=g958.t1;
JASKUP010000004.1_Trichopoda_pennipes_isolate_NS2899_ptg000004l,_whole_genome_shotgun_sequence	AUGUSTUS	intron	5957033	5958632	1	-	.	ID=g958.t1.intron2;Parent=g958.t1;
JASKUP010000004.1_Trichopoda_pennipes_isolate_NS2899_ptg000004l,_whole_genome_shotgun_sequence	AUGUSTUS	CDS	5958633	5958805	1	-	0	ID=g958.t1.CDS3;Parent=g958.t1;
JASKUP010000004.1_Trichopoda_pennipes_isolate_NS2899_ptg000004l,_whole_genome_shotgun_sequence	AUGUSTUS	exon	5958633	5958805	.	-	.	ID=g958.t1.exon3;Parent=g958.t1;
JASKUP010000004.1_Trichopoda_pennipes_isolate_NS2899_ptg000004l,_whole_genome_shotgun_sequence	AUGUSTUS	intron	5958806	5963228	1	-	.	ID=g958.t1.intron3;Parent=g958.t1;
JASKUP010000004.1_Trichopoda_pennipes_isolate_NS2899_ptg000004l,_whole_genome_shotgun_sequence	AUGUSTUS	CDS	5963229	5963524	1	-	2	ID=g958.t1.CDS4;Parent=g958.t1;
JASKUP010000004.1_Trichopoda_pennipes_isolate_NS2899_ptg000004l,_whole_genome_shotgun_sequence	AUGUSTUS	exon	5963229	5963524	.	-	.	ID=g958.t1.exon4;Parent=g958.t1;
JASKUP010000004.1_Trichopoda_pennipes_isolate_NS2899_ptg000004l,_whole_genome_shotgun_sequence	AUGUSTUS	intron	5963525	5965663	1	-	.	ID=g958.t1.intron4;Parent=g958.t1;
JASKUP010000004.1_Trichopoda_pennipes_isolate_NS2899_ptg000004l,_whole_genome_shotgun_sequence	AUGUSTUS	CDS	5965664	5966386	1	-	2	ID=g958.t1.CDS5;Parent=g958.t1;
JASKUP010000004.1_Trichopoda_pennipes_isolate_NS2899_ptg000004l,_whole_genome_shotgun_sequence	AUGUSTUS	exon	5965664	5966386	.	-	.	ID=g958.t1.exon5;Parent=g958.t1;
JASKUP010000004.1_Trichopoda_pennipes_isolate_NS2899_ptg000004l,_whole_genome_shotgun_sequence	AUGUSTUS	intron	5966387	5969552	1	-	.	ID=g958.t1.intron5;Parent=g958.t1;
JASKUP010000004.1_Trichopoda_pennipes_isolate_NS2899_ptg000004l,_whole_genome_shotgun_sequence	AUGUSTUS	CDS	5969553	5969836	1	-	1	ID=g958.t1.CDS6;Parent=g958.t1;
JASKUP010000004.1_Trichopoda_pennipes_isolate_NS2899_ptg000004l,_whole_genome_shotgun_sequence	AUGUSTUS	exon	5969553	5969836	.	-	.	ID=g958.t1.exon6;Parent=g958.t1;
JASKUP010000004.1_Trichopoda_pennipes_isolate_NS2899_ptg000004l,_whole_genome_shotgun_sequence	AUGUSTUS	intron	5969837	5974436	1	-	.	ID=g958.t1.intron6;Parent=g958.t1;
JASKUP010000004.1_Trichopoda_pennipes_isolate_NS2899_ptg000004l,_whole_genome_shotgun_sequence	AUGUSTUS	CDS	5974437	5974737	1	-	2	ID=g958.t1.CDS7;Parent=g958.t1;
JASKUP010000004.1_Trichopoda_pennipes_isolate_NS2899_ptg000004l,_whole_genome_shotgun_sequence	AUGUSTUS	exon	5974437	5974737	.	-	.	ID=g958.t1.exon7;Parent=g958.t1;
JASKUP010000004.1_Trichopoda_pennipes_isolate_NS2899_ptg000004l,_whole_genome_shotgun_sequence	AUGUSTUS	intron	5974738	5974935	1	-	.	ID=g958.t1.intron7;Parent=g958.t1;
JASKUP010000004.1_Trichopoda_pennipes_isolate_NS2899_ptg000004l,_whole_genome_shotgun_sequence	AUGUSTUS	CDS	5974936	5975293	1	-	0	ID=g958.t1.CDS8;Parent=g958.t1;
JASKUP010000004.1_Trichopoda_pennipes_isolate_NS2899_ptg000004l,_whole_genome_shotgun_sequence	AUGUSTUS	exon	5974936	5975293	.	-	.	ID=g958.t1.exon8;Parent=g958.t1;
JASKUP010000004.1_Trichopoda_pennipes_isolate_NS2899_ptg000004l,_whole_genome_shotgun_sequence	AUGUSTUS	start_codon	5975291	5975293	.	-	0	ID=g958.t1.start1;Parent=g958.t1;
JASKUP010000004.1_Trichopoda_pennipes_isolate_NS2899_ptg000004l,_whole_genome_shotgun_sequence	AUGUSTUS	gene	6006366	6007507	.	+	.	ID=g959;
JASKUP010000004.1_Trichopoda_pennipes_isolate_NS2899_ptg000004l,_whole_genome_shotgun_sequence	AUGUSTUS	mRNA	6006366	6007507	1	+	.	ID=g959.t1;Parent=g959;
JASKUP010000004.1_Trichopoda_pennipes_isolate_NS2899_ptg000004l,_whole_genome_shotgun_sequence	AUGUSTUS	start_codon	6006366	6006368	.	+	0	ID=g959.t1.start1;Parent=g959.t1;
JASKUP010000004.1_Trichopoda_pennipes_isolate_NS2899_ptg000004l,_whole_genome_shotgun_sequence	AUGUSTUS	CDS	6006366	6006491	1	+	0	ID=g959.t1.CDS1;Parent=g959.t1;
JASKUP010000004.1_Trichopoda_pennipes_isolate_NS2899_ptg000004l,_whole_genome_shotgun_sequence	AUGUSTUS	exon	6006366	6006491	.	+	.	ID=g959.t1.exon1;Parent=g959.t1;
JASKUP010000004.1_Trichopoda_pennipes_isolate_NS2899_ptg000004l,_whole_genome_shotgun_sequence	AUGUSTUS	intron	6006492	6007171	1	+	.	ID=g959.t1.intron1;Parent=g959.t1;
JASKUP010000004.1_Trichopoda_pennipes_isolate_NS2899_ptg000004l,_whole_genome_shotgun_sequence	AUGUSTUS	CDS	6007172	6007507	1	+	0	ID=g959.t1.CDS2;Parent=g959.t1;
JASKUP010000004.1_Trichopoda_pennipes_isolate_NS2899_ptg000004l,_whole_genome_shotgun_sequence	AUGUSTUS	exon	6007172	6007507	.	+	.	ID=g959.t1.exon2;Parent=g959.t1;
JASKUP010000004.1_Trichopoda_pennipes_isolate_NS2899_ptg000004l,_whole_genome_shotgun_sequence	AUGUSTUS	stop_codon	6007505	6007507	.	+	0	ID=g959.t1.stop1;Parent=g959.t1;
JASKUP010000004.1_Trichopoda_pennipes_isolate_NS2899_ptg000004l,_whole_genome_shotgun_sequence	AUGUSTUS	gene	6007920	6008852	.	-	.	ID=g960;
JASKUP010000004.1_Trichopoda_pennipes_isolate_NS2899_ptg000004l,_whole_genome_shotgun_sequence	AUGUSTUS	mRNA	6007920	6008852	1	-	.	ID=g960.t1;Parent=g960;
JASKUP010000004.1_Trichopoda_pennipes_isolate_NS2899_ptg000004l,_whole_genome_shotgun_sequence	AUGUSTUS	stop_codon	6007920	6007922	.	-	0	ID=g960.t1.stop1;Parent=g960.t1;
JASKUP010000004.1_Trichopoda_pennipes_isolate_NS2899_ptg000004l,_whole_genome_shotgun_sequence	AUGUSTUS	CDS	6007920	6008017	1	-	2	ID=g960.t1.CDS1;Parent=g960.t1;
JASKUP010000004.1_Trichopoda_pennipes_isolate_NS2899_ptg000004l,_whole_genome_shotgun_sequence	AUGUSTUS	exon	6007920	6008017	.	-	.	ID=g960.t1.exon1;Parent=g960.t1;
JASKUP010000004.1_Trichopoda_pennipes_isolate_NS2899_ptg000004l,_whole_genome_shotgun_sequence	AUGUSTUS	intron	6008018	6008070	1	-	.	ID=g960.t1.intron1;Parent=g960.t1;
JASKUP010000004.1_Trichopoda_pennipes_isolate_NS2899_ptg000004l,_whole_genome_shotgun_sequence	AUGUSTUS	CDS	6008071	6008655	1	-	2	ID=g960.t1.CDS2;Parent=g960.t1;
JASKUP010000004.1_Trichopoda_pennipes_isolate_NS2899_ptg000004l,_whole_genome_shotgun_sequence	AUGUSTUS	exon	6008071	6008655	.	-	.	ID=g960.t1.exon2;Parent=g960.t1;
JASKUP010000004.1_Trichopoda_pennipes_isolate_NS2899_ptg000004l,_whole_genome_shotgun_sequence	AUGUSTUS	intron	6008656	6008746	1	-	.	ID=g960.t1.intron2;Parent=g960.t1;
JASKUP010000004.1_Trichopoda_pennipes_isolate_NS2899_ptg000004l,_whole_genome_shotgun_sequence	AUGUSTUS	CDS	6008747	6008852	1	-	0	ID=g960.t1.CDS3;Parent=g960.t1;
JASKUP010000004.1_Trichopoda_pennipes_isolate_NS2899_ptg000004l,_whole_genome_shotgun_sequence	AUGUSTUS	exon	6008747	6008852	.	-	.	ID=g960.t1.exon3;Parent=g960.t1;
JASKUP010000004.1_Trichopoda_pennipes_isolate_NS2899_ptg000004l,_whole_genome_shotgun_sequence	AUGUSTUS	start_codon	6008850	6008852	.	-	0	ID=g960.t1.start1;Parent=g960.t1;
JASKUP010000004.1_Trichopoda_pennipes_isolate_NS2899_ptg000004l,_whole_genome_shotgun_sequence	AUGUSTUS	gene	6012728	6013417	.	+	.	ID=g961;
JASKUP010000004.1_Trichopoda_pennipes_isolate_NS2899_ptg000004l,_whole_genome_shotgun_sequence	AUGUSTUS	mRNA	6012728	6013417	1	+	.	ID=g961.t1;Parent=g961;
JASKUP010000004.1_Trichopoda_pennipes_isolate_NS2899_ptg000004l,_whole_genome_shotgun_sequence	AUGUSTUS	start_codon	6012728	6012730	.	+	0	ID=g961.t1.start1;Parent=g961.t1;
JASKUP010000004.1_Trichopoda_pennipes_isolate_NS2899_ptg000004l,_whole_genome_shotgun_sequence	AUGUSTUS	CDS	6012728	6012774	1	+	0	ID=g961.t1.CDS1;Parent=g961.t1;
JASKUP010000004.1_Trichopoda_pennipes_isolate_NS2899_ptg000004l,_whole_genome_shotgun_sequence	AUGUSTUS	exon	6012728	6012774	.	+	.	ID=g961.t1.exon1;Parent=g961.t1;
JASKUP010000004.1_Trichopoda_pennipes_isolate_NS2899_ptg000004l,_whole_genome_shotgun_sequence	AUGUSTUS	intron	6012775	6012918	1	+	.	ID=g961.t1.intron1;Parent=g961.t1;
JASKUP010000004.1_Trichopoda_pennipes_isolate_NS2899_ptg000004l,_whole_genome_shotgun_sequence	AUGUSTUS	CDS	6012919	6013417	1	+	1	ID=g961.t1.CDS2;Parent=g961.t1;
JASKUP010000004.1_Trichopoda_pennipes_isolate_NS2899_ptg000004l,_whole_genome_shotgun_sequence	AUGUSTUS	exon	6012919	6013417	.	+	.	ID=g961.t1.exon2;Parent=g961.t1;
JASKUP010000004.1_Trichopoda_pennipes_isolate_NS2899_ptg000004l,_whole_genome_shotgun_sequence	AUGUSTUS	stop_codon	6013415	6013417	.	+	0	ID=g961.t1.stop1;Parent=g961.t1;
JASKUP010000004.1_Trichopoda_pennipes_isolate_NS2899_ptg000004l,_whole_genome_shotgun_sequence	AUGUSTUS	gene	6064133	6064961	.	+	.	ID=g962;
JASKUP010000004.1_Trichopoda_pennipes_isolate_NS2899_ptg000004l,_whole_genome_shotgun_sequence	AUGUSTUS	mRNA	6064133	6064961	0.72	+	.	ID=g962.t1;Parent=g962;
JASKUP010000004.1_Trichopoda_pennipes_isolate_NS2899_ptg000004l,_whole_genome_shotgun_sequence	AUGUSTUS	start_codon	6064133	6064135	.	+	0	ID=g962.t1.start1;Parent=g962.t1;
JASKUP010000004.1_Trichopoda_pennipes_isolate_NS2899_ptg000004l,_whole_genome_shotgun_sequence	AUGUSTUS	CDS	6064133	6064169	0.75	+	0	ID=g962.t1.CDS1;Parent=g962.t1;
JASKUP010000004.1_Trichopoda_pennipes_isolate_NS2899_ptg000004l,_whole_genome_shotgun_sequence	AUGUSTUS	exon	6064133	6064169	.	+	.	ID=g962.t1.exon1;Parent=g962.t1;
JASKUP010000004.1_Trichopoda_pennipes_isolate_NS2899_ptg000004l,_whole_genome_shotgun_sequence	AUGUSTUS	intron	6064170	6064437	1	+	.	ID=g962.t1.intron1;Parent=g962.t1;
JASKUP010000004.1_Trichopoda_pennipes_isolate_NS2899_ptg000004l,_whole_genome_shotgun_sequence	AUGUSTUS	CDS	6064438	6064580	1	+	2	ID=g962.t1.CDS2;Parent=g962.t1;
JASKUP010000004.1_Trichopoda_pennipes_isolate_NS2899_ptg000004l,_whole_genome_shotgun_sequence	AUGUSTUS	exon	6064438	6064580	.	+	.	ID=g962.t1.exon2;Parent=g962.t1;
JASKUP010000004.1_Trichopoda_pennipes_isolate_NS2899_ptg000004l,_whole_genome_shotgun_sequence	AUGUSTUS	intron	6064581	6064646	1	+	.	ID=g962.t1.intron2;Parent=g962.t1;
JASKUP010000004.1_Trichopoda_pennipes_isolate_NS2899_ptg000004l,_whole_genome_shotgun_sequence	AUGUSTUS	CDS	6064647	6064800	1	+	0	ID=g962.t1.CDS3;Parent=g962.t1;
JASKUP010000004.1_Trichopoda_pennipes_isolate_NS2899_ptg000004l,_whole_genome_shotgun_sequence	AUGUSTUS	exon	6064647	6064800	.	+	.	ID=g962.t1.exon3;Parent=g962.t1;
JASKUP010000004.1_Trichopoda_pennipes_isolate_NS2899_ptg000004l,_whole_genome_shotgun_sequence	AUGUSTUS	intron	6064801	6064848	1	+	.	ID=g962.t1.intron3;Parent=g962.t1;
JASKUP010000004.1_Trichopoda_pennipes_isolate_NS2899_ptg000004l,_whole_genome_shotgun_sequence	AUGUSTUS	CDS	6064849	6064961	0.95	+	2	ID=g962.t1.CDS4;Parent=g962.t1;
JASKUP010000004.1_Trichopoda_pennipes_isolate_NS2899_ptg000004l,_whole_genome_shotgun_sequence	AUGUSTUS	exon	6064849	6064961	.	+	.	ID=g962.t1.exon4;Parent=g962.t1;
JASKUP010000004.1_Trichopoda_pennipes_isolate_NS2899_ptg000004l,_whole_genome_shotgun_sequence	AUGUSTUS	stop_codon	6064959	6064961	.	+	0	ID=g962.t1.stop1;Parent=g962.t1;
JASKUP010000004.1_Trichopoda_pennipes_isolate_NS2899_ptg000004l,_whole_genome_shotgun_sequence	AUGUSTUS	gene	6114892	6117087	.	-	.	ID=g963;
JASKUP010000004.1_Trichopoda_pennipes_isolate_NS2899_ptg000004l,_whole_genome_shotgun_sequence	AUGUSTUS	mRNA	6114892	6117087	1	-	.	ID=g963.t1;Parent=g963;
JASKUP010000004.1_Trichopoda_pennipes_isolate_NS2899_ptg000004l,_whole_genome_shotgun_sequence	AUGUSTUS	stop_codon	6114892	6114894	.	-	0	ID=g963.t1.stop1;Parent=g963.t1;
JASKUP010000004.1_Trichopoda_pennipes_isolate_NS2899_ptg000004l,_whole_genome_shotgun_sequence	AUGUSTUS	CDS	6114892	6117087	1	-	0	ID=g963.t1.CDS1;Parent=g963.t1;
JASKUP010000004.1_Trichopoda_pennipes_isolate_NS2899_ptg000004l,_whole_genome_shotgun_sequence	AUGUSTUS	exon	6114892	6117087	.	-	.	ID=g963.t1.exon1;Parent=g963.t1;
JASKUP010000004.1_Trichopoda_pennipes_isolate_NS2899_ptg000004l,_whole_genome_shotgun_sequence	AUGUSTUS	start_codon	6117085	6117087	.	-	0	ID=g963.t1.start1;Parent=g963.t1;
JASKUP010000004.1_Trichopoda_pennipes_isolate_NS2899_ptg000004l,_whole_genome_shotgun_sequence	AUGUSTUS	gene	6404021	6407663	.	+	.	ID=g964;
JASKUP010000004.1_Trichopoda_pennipes_isolate_NS2899_ptg000004l,_whole_genome_shotgun_sequence	AUGUSTUS	mRNA	6404021	6407663	0.53	+	.	ID=g964.t1;Parent=g964;
JASKUP010000004.1_Trichopoda_pennipes_isolate_NS2899_ptg000004l,_whole_genome_shotgun_sequence	AUGUSTUS	start_codon	6404021	6404023	.	+	0	ID=g964.t1.start1;Parent=g964.t1;
JASKUP010000004.1_Trichopoda_pennipes_isolate_NS2899_ptg000004l,_whole_genome_shotgun_sequence	AUGUSTUS	CDS	6404021	6404038	0.98	+	0	ID=g964.t1.CDS1;Parent=g964.t1;
JASKUP010000004.1_Trichopoda_pennipes_isolate_NS2899_ptg000004l,_whole_genome_shotgun_sequence	AUGUSTUS	exon	6404021	6404038	.	+	.	ID=g964.t1.exon1;Parent=g964.t1;
JASKUP010000004.1_Trichopoda_pennipes_isolate_NS2899_ptg000004l,_whole_genome_shotgun_sequence	AUGUSTUS	intron	6404039	6404431	0.96	+	.	ID=g964.t1.intron1;Parent=g964.t1;
JASKUP010000004.1_Trichopoda_pennipes_isolate_NS2899_ptg000004l,_whole_genome_shotgun_sequence	AUGUSTUS	CDS	6404432	6404633	0.92	+	0	ID=g964.t1.CDS2;Parent=g964.t1;
JASKUP010000004.1_Trichopoda_pennipes_isolate_NS2899_ptg000004l,_whole_genome_shotgun_sequence	AUGUSTUS	exon	6404432	6404633	.	+	.	ID=g964.t1.exon2;Parent=g964.t1;
JASKUP010000004.1_Trichopoda_pennipes_isolate_NS2899_ptg000004l,_whole_genome_shotgun_sequence	AUGUSTUS	intron	6404634	6407562	0.54	+	.	ID=g964.t1.intron2;Parent=g964.t1;
JASKUP010000004.1_Trichopoda_pennipes_isolate_NS2899_ptg000004l,_whole_genome_shotgun_sequence	AUGUSTUS	CDS	6407563	6407663	0.57	+	2	ID=g964.t1.CDS3;Parent=g964.t1;
JASKUP010000004.1_Trichopoda_pennipes_isolate_NS2899_ptg000004l,_whole_genome_shotgun_sequence	AUGUSTUS	exon	6407563	6407663	.	+	.	ID=g964.t1.exon3;Parent=g964.t1;
JASKUP010000004.1_Trichopoda_pennipes_isolate_NS2899_ptg000004l,_whole_genome_shotgun_sequence	AUGUSTUS	stop_codon	6407661	6407663	.	+	0	ID=g964.t1.stop1;Parent=g964.t1;
JASKUP010000004.1_Trichopoda_pennipes_isolate_NS2899_ptg000004l,_whole_genome_shotgun_sequence	AUGUSTUS	mRNA	6404021	6405711	0.49	+	.	ID=g964.t2;Parent=g964;
JASKUP010000004.1_Trichopoda_pennipes_isolate_NS2899_ptg000004l,_whole_genome_shotgun_sequence	AUGUSTUS	start_codon	6404021	6404023	.	+	0	ID=g964.t2.start1;Parent=g964.t2;
JASKUP010000004.1_Trichopoda_pennipes_isolate_NS2899_ptg000004l,_whole_genome_shotgun_sequence	AUGUSTUS	CDS	6404021	6404273	0.5	+	0	ID=g964.t2.CDS1;Parent=g964.t2;
JASKUP010000004.1_Trichopoda_pennipes_isolate_NS2899_ptg000004l,_whole_genome_shotgun_sequence	AUGUSTUS	exon	6404021	6404273	.	+	.	ID=g964.t2.exon1;Parent=g964.t2;
JASKUP010000004.1_Trichopoda_pennipes_isolate_NS2899_ptg000004l,_whole_genome_shotgun_sequence	AUGUSTUS	intron	6404274	6404327	0.5	+	.	ID=g964.t2.intron1;Parent=g964.t2;
JASKUP010000004.1_Trichopoda_pennipes_isolate_NS2899_ptg000004l,_whole_genome_shotgun_sequence	AUGUSTUS	CDS	6404328	6404934	0.51	+	2	ID=g964.t2.CDS2;Parent=g964.t2;
JASKUP010000004.1_Trichopoda_pennipes_isolate_NS2899_ptg000004l,_whole_genome_shotgun_sequence	AUGUSTUS	exon	6404328	6404934	.	+	.	ID=g964.t2.exon2;Parent=g964.t2;
JASKUP010000004.1_Trichopoda_pennipes_isolate_NS2899_ptg000004l,_whole_genome_shotgun_sequence	AUGUSTUS	intron	6404935	6405026	0.96	+	.	ID=g964.t2.intron2;Parent=g964.t2;
JASKUP010000004.1_Trichopoda_pennipes_isolate_NS2899_ptg000004l,_whole_genome_shotgun_sequence	AUGUSTUS	CDS	6405027	6405711	0.96	+	1	ID=g964.t2.CDS3;Parent=g964.t2;
JASKUP010000004.1_Trichopoda_pennipes_isolate_NS2899_ptg000004l,_whole_genome_shotgun_sequence	AUGUSTUS	exon	6405027	6405711	.	+	.	ID=g964.t2.exon3;Parent=g964.t2;
JASKUP010000004.1_Trichopoda_pennipes_isolate_NS2899_ptg000004l,_whole_genome_shotgun_sequence	AUGUSTUS	stop_codon	6405709	6405711	.	+	0	ID=g964.t2.stop1;Parent=g964.t2;
JASKUP010000004.1_Trichopoda_pennipes_isolate_NS2899_ptg000004l,_whole_genome_shotgun_sequence	AUGUSTUS	gene	6496402	6497368	.	+	.	ID=g965;
JASKUP010000004.1_Trichopoda_pennipes_isolate_NS2899_ptg000004l,_whole_genome_shotgun_sequence	AUGUSTUS	mRNA	6496402	6497368	1	+	.	ID=g965.t1;Parent=g965;
JASKUP010000004.1_Trichopoda_pennipes_isolate_NS2899_ptg000004l,_whole_genome_shotgun_sequence	AUGUSTUS	start_codon	6496402	6496404	.	+	0	ID=g965.t1.start1;Parent=g965.t1;
JASKUP010000004.1_Trichopoda_pennipes_isolate_NS2899_ptg000004l,_whole_genome_shotgun_sequence	AUGUSTUS	CDS	6496402	6497104	1	+	0	ID=g965.t1.CDS1;Parent=g965.t1;
JASKUP010000004.1_Trichopoda_pennipes_isolate_NS2899_ptg000004l,_whole_genome_shotgun_sequence	AUGUSTUS	exon	6496402	6497104	.	+	.	ID=g965.t1.exon1;Parent=g965.t1;
JASKUP010000004.1_Trichopoda_pennipes_isolate_NS2899_ptg000004l,_whole_genome_shotgun_sequence	AUGUSTUS	intron	6497105	6497186	1	+	.	ID=g965.t1.intron1;Parent=g965.t1;
JASKUP010000004.1_Trichopoda_pennipes_isolate_NS2899_ptg000004l,_whole_genome_shotgun_sequence	AUGUSTUS	CDS	6497187	6497368	1	+	2	ID=g965.t1.CDS2;Parent=g965.t1;
JASKUP010000004.1_Trichopoda_pennipes_isolate_NS2899_ptg000004l,_whole_genome_shotgun_sequence	AUGUSTUS	exon	6497187	6497368	.	+	.	ID=g965.t1.exon2;Parent=g965.t1;
JASKUP010000004.1_Trichopoda_pennipes_isolate_NS2899_ptg000004l,_whole_genome_shotgun_sequence	AUGUSTUS	stop_codon	6497366	6497368	.	+	0	ID=g965.t1.stop1;Parent=g965.t1;
JASKUP010000004.1_Trichopoda_pennipes_isolate_NS2899_ptg000004l,_whole_genome_shotgun_sequence	AUGUSTUS	gene	6541105	6541482	.	-	.	ID=g966;
JASKUP010000004.1_Trichopoda_pennipes_isolate_NS2899_ptg000004l,_whole_genome_shotgun_sequence	AUGUSTUS	mRNA	6541105	6541482	0.95	-	.	ID=g966.t1;Parent=g966;
JASKUP010000004.1_Trichopoda_pennipes_isolate_NS2899_ptg000004l,_whole_genome_shotgun_sequence	AUGUSTUS	stop_codon	6541105	6541107	.	-	0	ID=g966.t1.stop1;Parent=g966.t1;
JASKUP010000004.1_Trichopoda_pennipes_isolate_NS2899_ptg000004l,_whole_genome_shotgun_sequence	AUGUSTUS	CDS	6541105	6541482	0.95	-	0	ID=g966.t1.CDS1;Parent=g966.t1;
JASKUP010000004.1_Trichopoda_pennipes_isolate_NS2899_ptg000004l,_whole_genome_shotgun_sequence	AUGUSTUS	exon	6541105	6541482	.	-	.	ID=g966.t1.exon1;Parent=g966.t1;
JASKUP010000004.1_Trichopoda_pennipes_isolate_NS2899_ptg000004l,_whole_genome_shotgun_sequence	AUGUSTUS	start_codon	6541480	6541482	.	-	0	ID=g966.t1.start1;Parent=g966.t1;
JASKUP010000004.1_Trichopoda_pennipes_isolate_NS2899_ptg000004l,_whole_genome_shotgun_sequence	AUGUSTUS	gene	6636839	6651347	.	+	.	ID=g967;
JASKUP010000004.1_Trichopoda_pennipes_isolate_NS2899_ptg000004l,_whole_genome_shotgun_sequence	AUGUSTUS	mRNA	6636839	6650873	0.52	+	.	ID=g967.t1;Parent=g967;
JASKUP010000004.1_Trichopoda_pennipes_isolate_NS2899_ptg000004l,_whole_genome_shotgun_sequence	AUGUSTUS	start_codon	6636839	6636841	.	+	0	ID=g967.t1.start1;Parent=g967.t1;
JASKUP010000004.1_Trichopoda_pennipes_isolate_NS2899_ptg000004l,_whole_genome_shotgun_sequence	AUGUSTUS	CDS	6636839	6636860	0.52	+	0	ID=g967.t1.CDS1;Parent=g967.t1;
JASKUP010000004.1_Trichopoda_pennipes_isolate_NS2899_ptg000004l,_whole_genome_shotgun_sequence	AUGUSTUS	exon	6636839	6636860	.	+	.	ID=g967.t1.exon1;Parent=g967.t1;
JASKUP010000004.1_Trichopoda_pennipes_isolate_NS2899_ptg000004l,_whole_genome_shotgun_sequence	AUGUSTUS	intron	6636861	6642390	0.52	+	.	ID=g967.t1.intron1;Parent=g967.t1;
JASKUP010000004.1_Trichopoda_pennipes_isolate_NS2899_ptg000004l,_whole_genome_shotgun_sequence	AUGUSTUS	CDS	6642391	6643131	0.68	+	2	ID=g967.t1.CDS2;Parent=g967.t1;
JASKUP010000004.1_Trichopoda_pennipes_isolate_NS2899_ptg000004l,_whole_genome_shotgun_sequence	AUGUSTUS	exon	6642391	6643131	.	+	.	ID=g967.t1.exon2;Parent=g967.t1;
JASKUP010000004.1_Trichopoda_pennipes_isolate_NS2899_ptg000004l,_whole_genome_shotgun_sequence	AUGUSTUS	intron	6643132	6648792	1	+	.	ID=g967.t1.intron2;Parent=g967.t1;
JASKUP010000004.1_Trichopoda_pennipes_isolate_NS2899_ptg000004l,_whole_genome_shotgun_sequence	AUGUSTUS	CDS	6648793	6650873	1	+	2	ID=g967.t1.CDS3;Parent=g967.t1;
JASKUP010000004.1_Trichopoda_pennipes_isolate_NS2899_ptg000004l,_whole_genome_shotgun_sequence	AUGUSTUS	exon	6648793	6650873	.	+	.	ID=g967.t1.exon3;Parent=g967.t1;
JASKUP010000004.1_Trichopoda_pennipes_isolate_NS2899_ptg000004l,_whole_genome_shotgun_sequence	AUGUSTUS	stop_codon	6650871	6650873	.	+	0	ID=g967.t1.stop1;Parent=g967.t1;
JASKUP010000004.1_Trichopoda_pennipes_isolate_NS2899_ptg000004l,_whole_genome_shotgun_sequence	GeneMark.hmm3	mRNA	6642423	6651347	.	+	.	ID=g967.t2;Parent=g967;
JASKUP010000004.1_Trichopoda_pennipes_isolate_NS2899_ptg000004l,_whole_genome_shotgun_sequence	GeneMark.hmm3	start_codon	6642423	6642425	.	+	0	ID=g967.t2.start1;Parent=g967.t2;
JASKUP010000004.1_Trichopoda_pennipes_isolate_NS2899_ptg000004l,_whole_genome_shotgun_sequence	GeneMark.hmm3	CDS	6642423	6643131	.	+	0	ID=g967.t2.CDS1;Parent=g967.t2;
JASKUP010000004.1_Trichopoda_pennipes_isolate_NS2899_ptg000004l,_whole_genome_shotgun_sequence	GeneMark.hmm3	exon	6642423	6643131	0	+	.	ID=g967.t2.exon1;Parent=g967.t2;
JASKUP010000004.1_Trichopoda_pennipes_isolate_NS2899_ptg000004l,_whole_genome_shotgun_sequence	GeneMark.hmm3	intron	6643132	6648792	.	+	2	ID=g967.t2.intron1;Parent=g967.t2;
JASKUP010000004.1_Trichopoda_pennipes_isolate_NS2899_ptg000004l,_whole_genome_shotgun_sequence	GeneMark.hmm3	CDS	6648793	6650869	.	+	2	ID=g967.t2.CDS2;Parent=g967.t2;
JASKUP010000004.1_Trichopoda_pennipes_isolate_NS2899_ptg000004l,_whole_genome_shotgun_sequence	GeneMark.hmm3	exon	6648793	6650869	0	+	.	ID=g967.t2.exon2;Parent=g967.t2;
JASKUP010000004.1_Trichopoda_pennipes_isolate_NS2899_ptg000004l,_whole_genome_shotgun_sequence	GeneMark.hmm3	intron	6650870	6650917	.	+	1	ID=g967.t2.intron2;Parent=g967.t2;
JASKUP010000004.1_Trichopoda_pennipes_isolate_NS2899_ptg000004l,_whole_genome_shotgun_sequence	GeneMark.hmm3	CDS	6650918	6651347	.	+	1	ID=g967.t2.CDS3;Parent=g967.t2;
JASKUP010000004.1_Trichopoda_pennipes_isolate_NS2899_ptg000004l,_whole_genome_shotgun_sequence	GeneMark.hmm3	exon	6650918	6651347	0	+	.	ID=g967.t2.exon3;Parent=g967.t2;
JASKUP010000004.1_Trichopoda_pennipes_isolate_NS2899_ptg000004l,_whole_genome_shotgun_sequence	GeneMark.hmm3	stop_codon	6651345	6651347	.	+	0	ID=g967.t2.stop1;Parent=g967.t2;
JASKUP010000004.1_Trichopoda_pennipes_isolate_NS2899_ptg000004l,_whole_genome_shotgun_sequence	AUGUSTUS	gene	6650994	6651347	.	+	.	ID=g968;
JASKUP010000004.1_Trichopoda_pennipes_isolate_NS2899_ptg000004l,_whole_genome_shotgun_sequence	AUGUSTUS	mRNA	6650994	6651347	1	+	.	ID=g968.t1;Parent=g968;
JASKUP010000004.1_Trichopoda_pennipes_isolate_NS2899_ptg000004l,_whole_genome_shotgun_sequence	AUGUSTUS	start_codon	6650994	6650996	.	+	0	ID=g968.t1.start1;Parent=g968.t1;
JASKUP010000004.1_Trichopoda_pennipes_isolate_NS2899_ptg000004l,_whole_genome_shotgun_sequence	AUGUSTUS	CDS	6650994	6651347	1	+	0	ID=g968.t1.CDS1;Parent=g968.t1;
JASKUP010000004.1_Trichopoda_pennipes_isolate_NS2899_ptg000004l,_whole_genome_shotgun_sequence	AUGUSTUS	exon	6650994	6651347	.	+	.	ID=g968.t1.exon1;Parent=g968.t1;
JASKUP010000004.1_Trichopoda_pennipes_isolate_NS2899_ptg000004l,_whole_genome_shotgun_sequence	AUGUSTUS	stop_codon	6651345	6651347	.	+	0	ID=g968.t1.stop1;Parent=g968.t1;
JASKUP010000004.1_Trichopoda_pennipes_isolate_NS2899_ptg000004l,_whole_genome_shotgun_sequence	AUGUSTUS	gene	6814379	6815371	.	+	.	ID=g969;
JASKUP010000004.1_Trichopoda_pennipes_isolate_NS2899_ptg000004l,_whole_genome_shotgun_sequence	AUGUSTUS	mRNA	6814379	6815371	1	+	.	ID=g969.t1;Parent=g969;
JASKUP010000004.1_Trichopoda_pennipes_isolate_NS2899_ptg000004l,_whole_genome_shotgun_sequence	AUGUSTUS	start_codon	6814379	6814381	.	+	0	ID=g969.t1.start1;Parent=g969.t1;
JASKUP010000004.1_Trichopoda_pennipes_isolate_NS2899_ptg000004l,_whole_genome_shotgun_sequence	AUGUSTUS	CDS	6814379	6814615	1	+	0	ID=g969.t1.CDS1;Parent=g969.t1;
JASKUP010000004.1_Trichopoda_pennipes_isolate_NS2899_ptg000004l,_whole_genome_shotgun_sequence	AUGUSTUS	exon	6814379	6814615	.	+	.	ID=g969.t1.exon1;Parent=g969.t1;
JASKUP010000004.1_Trichopoda_pennipes_isolate_NS2899_ptg000004l,_whole_genome_shotgun_sequence	AUGUSTUS	intron	6814616	6815047	1	+	.	ID=g969.t1.intron1;Parent=g969.t1;
JASKUP010000004.1_Trichopoda_pennipes_isolate_NS2899_ptg000004l,_whole_genome_shotgun_sequence	AUGUSTUS	CDS	6815048	6815371	1	+	0	ID=g969.t1.CDS2;Parent=g969.t1;
JASKUP010000004.1_Trichopoda_pennipes_isolate_NS2899_ptg000004l,_whole_genome_shotgun_sequence	AUGUSTUS	exon	6815048	6815371	.	+	.	ID=g969.t1.exon2;Parent=g969.t1;
JASKUP010000004.1_Trichopoda_pennipes_isolate_NS2899_ptg000004l,_whole_genome_shotgun_sequence	AUGUSTUS	stop_codon	6815369	6815371	.	+	0	ID=g969.t1.stop1;Parent=g969.t1;
JASKUP010000004.1_Trichopoda_pennipes_isolate_NS2899_ptg000004l,_whole_genome_shotgun_sequence	AUGUSTUS	gene	6817981	6822099	.	-	.	ID=g970;
JASKUP010000004.1_Trichopoda_pennipes_isolate_NS2899_ptg000004l,_whole_genome_shotgun_sequence	AUGUSTUS	mRNA	6817981	6822099	1	-	.	ID=g970.t1;Parent=g970;
JASKUP010000004.1_Trichopoda_pennipes_isolate_NS2899_ptg000004l,_whole_genome_shotgun_sequence	AUGUSTUS	stop_codon	6817981	6817983	.	-	0	ID=g970.t1.stop1;Parent=g970.t1;
JASKUP010000004.1_Trichopoda_pennipes_isolate_NS2899_ptg000004l,_whole_genome_shotgun_sequence	AUGUSTUS	CDS	6817981	6819354	1	-	0	ID=g970.t1.CDS1;Parent=g970.t1;
JASKUP010000004.1_Trichopoda_pennipes_isolate_NS2899_ptg000004l,_whole_genome_shotgun_sequence	AUGUSTUS	exon	6817981	6819354	.	-	.	ID=g970.t1.exon1;Parent=g970.t1;
JASKUP010000004.1_Trichopoda_pennipes_isolate_NS2899_ptg000004l,_whole_genome_shotgun_sequence	AUGUSTUS	intron	6819355	6821198	1	-	.	ID=g970.t1.intron1;Parent=g970.t1;
JASKUP010000004.1_Trichopoda_pennipes_isolate_NS2899_ptg000004l,_whole_genome_shotgun_sequence	AUGUSTUS	CDS	6821199	6821794	1	-	2	ID=g970.t1.CDS2;Parent=g970.t1;
JASKUP010000004.1_Trichopoda_pennipes_isolate_NS2899_ptg000004l,_whole_genome_shotgun_sequence	AUGUSTUS	exon	6821199	6821794	.	-	.	ID=g970.t1.exon2;Parent=g970.t1;
JASKUP010000004.1_Trichopoda_pennipes_isolate_NS2899_ptg000004l,_whole_genome_shotgun_sequence	AUGUSTUS	intron	6821795	6821906	1	-	.	ID=g970.t1.intron2;Parent=g970.t1;
JASKUP010000004.1_Trichopoda_pennipes_isolate_NS2899_ptg000004l,_whole_genome_shotgun_sequence	AUGUSTUS	CDS	6821907	6822099	1	-	0	ID=g970.t1.CDS3;Parent=g970.t1;
JASKUP010000004.1_Trichopoda_pennipes_isolate_NS2899_ptg000004l,_whole_genome_shotgun_sequence	AUGUSTUS	exon	6821907	6822099	.	-	.	ID=g970.t1.exon3;Parent=g970.t1;
JASKUP010000004.1_Trichopoda_pennipes_isolate_NS2899_ptg000004l,_whole_genome_shotgun_sequence	AUGUSTUS	start_codon	6822097	6822099	.	-	0	ID=g970.t1.start1;Parent=g970.t1;
JASKUP010000004.1_Trichopoda_pennipes_isolate_NS2899_ptg000004l,_whole_genome_shotgun_sequence	AUGUSTUS	gene	6828517	6855950	.	+	.	ID=g971;
JASKUP010000004.1_Trichopoda_pennipes_isolate_NS2899_ptg000004l,_whole_genome_shotgun_sequence	AUGUSTUS	mRNA	6828517	6855950	0.84	+	.	ID=g971.t1;Parent=g971;
JASKUP010000004.1_Trichopoda_pennipes_isolate_NS2899_ptg000004l,_whole_genome_shotgun_sequence	AUGUSTUS	start_codon	6828517	6828519	.	+	0	ID=g971.t1.start1;Parent=g971.t1;
JASKUP010000004.1_Trichopoda_pennipes_isolate_NS2899_ptg000004l,_whole_genome_shotgun_sequence	AUGUSTUS	CDS	6828517	6828762	0.96	+	0	ID=g971.t1.CDS1;Parent=g971.t1;
JASKUP010000004.1_Trichopoda_pennipes_isolate_NS2899_ptg000004l,_whole_genome_shotgun_sequence	AUGUSTUS	exon	6828517	6828762	.	+	.	ID=g971.t1.exon1;Parent=g971.t1;
JASKUP010000004.1_Trichopoda_pennipes_isolate_NS2899_ptg000004l,_whole_genome_shotgun_sequence	AUGUSTUS	intron	6828763	6853004	0.84	+	.	ID=g971.t1.intron1;Parent=g971.t1;
JASKUP010000004.1_Trichopoda_pennipes_isolate_NS2899_ptg000004l,_whole_genome_shotgun_sequence	AUGUSTUS	CDS	6853005	6853410	0.93	+	0	ID=g971.t1.CDS2;Parent=g971.t1;
JASKUP010000004.1_Trichopoda_pennipes_isolate_NS2899_ptg000004l,_whole_genome_shotgun_sequence	AUGUSTUS	exon	6853005	6853410	.	+	.	ID=g971.t1.exon2;Parent=g971.t1;
JASKUP010000004.1_Trichopoda_pennipes_isolate_NS2899_ptg000004l,_whole_genome_shotgun_sequence	AUGUSTUS	intron	6853411	6853467	1	+	.	ID=g971.t1.intron2;Parent=g971.t1;
JASKUP010000004.1_Trichopoda_pennipes_isolate_NS2899_ptg000004l,_whole_genome_shotgun_sequence	AUGUSTUS	CDS	6853468	6854272	1	+	2	ID=g971.t1.CDS3;Parent=g971.t1;
JASKUP010000004.1_Trichopoda_pennipes_isolate_NS2899_ptg000004l,_whole_genome_shotgun_sequence	AUGUSTUS	exon	6853468	6854272	.	+	.	ID=g971.t1.exon3;Parent=g971.t1;
JASKUP010000004.1_Trichopoda_pennipes_isolate_NS2899_ptg000004l,_whole_genome_shotgun_sequence	AUGUSTUS	intron	6854273	6855573	1	+	.	ID=g971.t1.intron3;Parent=g971.t1;
JASKUP010000004.1_Trichopoda_pennipes_isolate_NS2899_ptg000004l,_whole_genome_shotgun_sequence	AUGUSTUS	CDS	6855574	6855694	1	+	1	ID=g971.t1.CDS4;Parent=g971.t1;
JASKUP010000004.1_Trichopoda_pennipes_isolate_NS2899_ptg000004l,_whole_genome_shotgun_sequence	AUGUSTUS	exon	6855574	6855694	.	+	.	ID=g971.t1.exon4;Parent=g971.t1;
JASKUP010000004.1_Trichopoda_pennipes_isolate_NS2899_ptg000004l,_whole_genome_shotgun_sequence	AUGUSTUS	intron	6855695	6855767	1	+	.	ID=g971.t1.intron4;Parent=g971.t1;
JASKUP010000004.1_Trichopoda_pennipes_isolate_NS2899_ptg000004l,_whole_genome_shotgun_sequence	AUGUSTUS	CDS	6855768	6855950	1	+	0	ID=g971.t1.CDS5;Parent=g971.t1;
JASKUP010000004.1_Trichopoda_pennipes_isolate_NS2899_ptg000004l,_whole_genome_shotgun_sequence	AUGUSTUS	exon	6855768	6855950	.	+	.	ID=g971.t1.exon5;Parent=g971.t1;
JASKUP010000004.1_Trichopoda_pennipes_isolate_NS2899_ptg000004l,_whole_genome_shotgun_sequence	AUGUSTUS	stop_codon	6855948	6855950	.	+	0	ID=g971.t1.stop1;Parent=g971.t1;
JASKUP010000004.1_Trichopoda_pennipes_isolate_NS2899_ptg000004l,_whole_genome_shotgun_sequence	AUGUSTUS	gene	6867458	6868570	.	-	.	ID=g972;
JASKUP010000004.1_Trichopoda_pennipes_isolate_NS2899_ptg000004l,_whole_genome_shotgun_sequence	AUGUSTUS	mRNA	6867458	6868570	1	-	.	ID=g972.t1;Parent=g972;
JASKUP010000004.1_Trichopoda_pennipes_isolate_NS2899_ptg000004l,_whole_genome_shotgun_sequence	AUGUSTUS	stop_codon	6867458	6867460	.	-	0	ID=g972.t1.stop1;Parent=g972.t1;
JASKUP010000004.1_Trichopoda_pennipes_isolate_NS2899_ptg000004l,_whole_genome_shotgun_sequence	AUGUSTUS	CDS	6867458	6867759	1	-	2	ID=g972.t1.CDS1;Parent=g972.t1;
JASKUP010000004.1_Trichopoda_pennipes_isolate_NS2899_ptg000004l,_whole_genome_shotgun_sequence	AUGUSTUS	exon	6867458	6867759	.	-	.	ID=g972.t1.exon1;Parent=g972.t1;
JASKUP010000004.1_Trichopoda_pennipes_isolate_NS2899_ptg000004l,_whole_genome_shotgun_sequence	AUGUSTUS	intron	6867760	6867825	1	-	.	ID=g972.t1.intron1;Parent=g972.t1;
JASKUP010000004.1_Trichopoda_pennipes_isolate_NS2899_ptg000004l,_whole_genome_shotgun_sequence	AUGUSTUS	CDS	6867826	6867959	1	-	1	ID=g972.t1.CDS2;Parent=g972.t1;
JASKUP010000004.1_Trichopoda_pennipes_isolate_NS2899_ptg000004l,_whole_genome_shotgun_sequence	AUGUSTUS	exon	6867826	6867959	.	-	.	ID=g972.t1.exon2;Parent=g972.t1;
JASKUP010000004.1_Trichopoda_pennipes_isolate_NS2899_ptg000004l,_whole_genome_shotgun_sequence	AUGUSTUS	intron	6867960	6868050	1	-	.	ID=g972.t1.intron2;Parent=g972.t1;
JASKUP010000004.1_Trichopoda_pennipes_isolate_NS2899_ptg000004l,_whole_genome_shotgun_sequence	AUGUSTUS	CDS	6868051	6868288	1	-	2	ID=g972.t1.CDS3;Parent=g972.t1;
JASKUP010000004.1_Trichopoda_pennipes_isolate_NS2899_ptg000004l,_whole_genome_shotgun_sequence	AUGUSTUS	exon	6868051	6868288	.	-	.	ID=g972.t1.exon3;Parent=g972.t1;
JASKUP010000004.1_Trichopoda_pennipes_isolate_NS2899_ptg000004l,_whole_genome_shotgun_sequence	AUGUSTUS	intron	6868289	6868506	1	-	.	ID=g972.t1.intron3;Parent=g972.t1;
JASKUP010000004.1_Trichopoda_pennipes_isolate_NS2899_ptg000004l,_whole_genome_shotgun_sequence	AUGUSTUS	CDS	6868507	6868570	1	-	0	ID=g972.t1.CDS4;Parent=g972.t1;
JASKUP010000004.1_Trichopoda_pennipes_isolate_NS2899_ptg000004l,_whole_genome_shotgun_sequence	AUGUSTUS	exon	6868507	6868570	.	-	.	ID=g972.t1.exon4;Parent=g972.t1;
JASKUP010000004.1_Trichopoda_pennipes_isolate_NS2899_ptg000004l,_whole_genome_shotgun_sequence	AUGUSTUS	start_codon	6868568	6868570	.	-	0	ID=g972.t1.start1;Parent=g972.t1;
JASKUP010000004.1_Trichopoda_pennipes_isolate_NS2899_ptg000004l,_whole_genome_shotgun_sequence	AUGUSTUS	gene	6884296	6901461	.	-	.	ID=g973;
JASKUP010000004.1_Trichopoda_pennipes_isolate_NS2899_ptg000004l,_whole_genome_shotgun_sequence	AUGUSTUS	mRNA	6884296	6901461	1	-	.	ID=g973.t1;Parent=g973;
JASKUP010000004.1_Trichopoda_pennipes_isolate_NS2899_ptg000004l,_whole_genome_shotgun_sequence	AUGUSTUS	stop_codon	6884296	6884298	.	-	0	ID=g973.t1.stop1;Parent=g973.t1;
JASKUP010000004.1_Trichopoda_pennipes_isolate_NS2899_ptg000004l,_whole_genome_shotgun_sequence	AUGUSTUS	CDS	6884296	6884450	1	-	2	ID=g973.t1.CDS1;Parent=g973.t1;
JASKUP010000004.1_Trichopoda_pennipes_isolate_NS2899_ptg000004l,_whole_genome_shotgun_sequence	AUGUSTUS	exon	6884296	6884450	.	-	.	ID=g973.t1.exon1;Parent=g973.t1;
JASKUP010000004.1_Trichopoda_pennipes_isolate_NS2899_ptg000004l,_whole_genome_shotgun_sequence	AUGUSTUS	intron	6884451	6884526	1	-	.	ID=g973.t1.intron1;Parent=g973.t1;
JASKUP010000004.1_Trichopoda_pennipes_isolate_NS2899_ptg000004l,_whole_genome_shotgun_sequence	AUGUSTUS	CDS	6884527	6884679	1	-	2	ID=g973.t1.CDS2;Parent=g973.t1;
JASKUP010000004.1_Trichopoda_pennipes_isolate_NS2899_ptg000004l,_whole_genome_shotgun_sequence	AUGUSTUS	exon	6884527	6884679	.	-	.	ID=g973.t1.exon2;Parent=g973.t1;
JASKUP010000004.1_Trichopoda_pennipes_isolate_NS2899_ptg000004l,_whole_genome_shotgun_sequence	AUGUSTUS	intron	6884680	6884801	1	-	.	ID=g973.t1.intron2;Parent=g973.t1;
JASKUP010000004.1_Trichopoda_pennipes_isolate_NS2899_ptg000004l,_whole_genome_shotgun_sequence	AUGUSTUS	CDS	6884802	6884935	1	-	1	ID=g973.t1.CDS3;Parent=g973.t1;
JASKUP010000004.1_Trichopoda_pennipes_isolate_NS2899_ptg000004l,_whole_genome_shotgun_sequence	AUGUSTUS	exon	6884802	6884935	.	-	.	ID=g973.t1.exon3;Parent=g973.t1;
JASKUP010000004.1_Trichopoda_pennipes_isolate_NS2899_ptg000004l,_whole_genome_shotgun_sequence	AUGUSTUS	intron	6884936	6890599	1	-	.	ID=g973.t1.intron3;Parent=g973.t1;
JASKUP010000004.1_Trichopoda_pennipes_isolate_NS2899_ptg000004l,_whole_genome_shotgun_sequence	AUGUSTUS	CDS	6890600	6890721	1	-	0	ID=g973.t1.CDS4;Parent=g973.t1;
JASKUP010000004.1_Trichopoda_pennipes_isolate_NS2899_ptg000004l,_whole_genome_shotgun_sequence	AUGUSTUS	exon	6890600	6890721	.	-	.	ID=g973.t1.exon4;Parent=g973.t1;
JASKUP010000004.1_Trichopoda_pennipes_isolate_NS2899_ptg000004l,_whole_genome_shotgun_sequence	AUGUSTUS	intron	6890722	6894201	1	-	.	ID=g973.t1.intron4;Parent=g973.t1;
JASKUP010000004.1_Trichopoda_pennipes_isolate_NS2899_ptg000004l,_whole_genome_shotgun_sequence	AUGUSTUS	CDS	6894202	6894320	1	-	2	ID=g973.t1.CDS5;Parent=g973.t1;
JASKUP010000004.1_Trichopoda_pennipes_isolate_NS2899_ptg000004l,_whole_genome_shotgun_sequence	AUGUSTUS	exon	6894202	6894320	.	-	.	ID=g973.t1.exon5;Parent=g973.t1;
JASKUP010000004.1_Trichopoda_pennipes_isolate_NS2899_ptg000004l,_whole_genome_shotgun_sequence	AUGUSTUS	intron	6894321	6901397	1	-	.	ID=g973.t1.intron5;Parent=g973.t1;
JASKUP010000004.1_Trichopoda_pennipes_isolate_NS2899_ptg000004l,_whole_genome_shotgun_sequence	AUGUSTUS	CDS	6901398	6901461	1	-	0	ID=g973.t1.CDS6;Parent=g973.t1;
JASKUP010000004.1_Trichopoda_pennipes_isolate_NS2899_ptg000004l,_whole_genome_shotgun_sequence	AUGUSTUS	exon	6901398	6901461	.	-	.	ID=g973.t1.exon6;Parent=g973.t1;
JASKUP010000004.1_Trichopoda_pennipes_isolate_NS2899_ptg000004l,_whole_genome_shotgun_sequence	AUGUSTUS	start_codon	6901459	6901461	.	-	0	ID=g973.t1.start1;Parent=g973.t1;
JASKUP010000004.1_Trichopoda_pennipes_isolate_NS2899_ptg000004l,_whole_genome_shotgun_sequence	AUGUSTUS	gene	6904258	6904776	.	-	.	ID=g974;
JASKUP010000004.1_Trichopoda_pennipes_isolate_NS2899_ptg000004l,_whole_genome_shotgun_sequence	AUGUSTUS	mRNA	6904258	6904776	0.94	-	.	ID=g974.t1;Parent=g974;
JASKUP010000004.1_Trichopoda_pennipes_isolate_NS2899_ptg000004l,_whole_genome_shotgun_sequence	AUGUSTUS	stop_codon	6904258	6904260	.	-	0	ID=g974.t1.stop1;Parent=g974.t1;
JASKUP010000004.1_Trichopoda_pennipes_isolate_NS2899_ptg000004l,_whole_genome_shotgun_sequence	AUGUSTUS	CDS	6904258	6904494	1	-	0	ID=g974.t1.CDS1;Parent=g974.t1;
JASKUP010000004.1_Trichopoda_pennipes_isolate_NS2899_ptg000004l,_whole_genome_shotgun_sequence	AUGUSTUS	exon	6904258	6904494	.	-	.	ID=g974.t1.exon1;Parent=g974.t1;
JASKUP010000004.1_Trichopoda_pennipes_isolate_NS2899_ptg000004l,_whole_genome_shotgun_sequence	AUGUSTUS	intron	6904495	6904552	1	-	.	ID=g974.t1.intron1;Parent=g974.t1;
JASKUP010000004.1_Trichopoda_pennipes_isolate_NS2899_ptg000004l,_whole_genome_shotgun_sequence	AUGUSTUS	CDS	6904553	6904572	0.94	-	2	ID=g974.t1.CDS2;Parent=g974.t1;
JASKUP010000004.1_Trichopoda_pennipes_isolate_NS2899_ptg000004l,_whole_genome_shotgun_sequence	AUGUSTUS	exon	6904553	6904572	.	-	.	ID=g974.t1.exon2;Parent=g974.t1;
JASKUP010000004.1_Trichopoda_pennipes_isolate_NS2899_ptg000004l,_whole_genome_shotgun_sequence	AUGUSTUS	intron	6904573	6904676	0.94	-	.	ID=g974.t1.intron2;Parent=g974.t1;
JASKUP010000004.1_Trichopoda_pennipes_isolate_NS2899_ptg000004l,_whole_genome_shotgun_sequence	AUGUSTUS	CDS	6904677	6904776	1	-	0	ID=g974.t1.CDS3;Parent=g974.t1;
JASKUP010000004.1_Trichopoda_pennipes_isolate_NS2899_ptg000004l,_whole_genome_shotgun_sequence	AUGUSTUS	exon	6904677	6904776	.	-	.	ID=g974.t1.exon3;Parent=g974.t1;
JASKUP010000004.1_Trichopoda_pennipes_isolate_NS2899_ptg000004l,_whole_genome_shotgun_sequence	AUGUSTUS	start_codon	6904774	6904776	.	-	0	ID=g974.t1.start1;Parent=g974.t1;
JASKUP010000004.1_Trichopoda_pennipes_isolate_NS2899_ptg000004l,_whole_genome_shotgun_sequence	AUGUSTUS	gene	6913710	6927020	.	+	.	ID=g975;
JASKUP010000004.1_Trichopoda_pennipes_isolate_NS2899_ptg000004l,_whole_genome_shotgun_sequence	AUGUSTUS	mRNA	6913710	6927020	1	+	.	ID=g975.t1;Parent=g975;
JASKUP010000004.1_Trichopoda_pennipes_isolate_NS2899_ptg000004l,_whole_genome_shotgun_sequence	AUGUSTUS	start_codon	6913710	6913712	.	+	0	ID=g975.t1.start1;Parent=g975.t1;
JASKUP010000004.1_Trichopoda_pennipes_isolate_NS2899_ptg000004l,_whole_genome_shotgun_sequence	AUGUSTUS	CDS	6913710	6913776	1	+	0	ID=g975.t1.CDS1;Parent=g975.t1;
JASKUP010000004.1_Trichopoda_pennipes_isolate_NS2899_ptg000004l,_whole_genome_shotgun_sequence	AUGUSTUS	exon	6913710	6913776	.	+	.	ID=g975.t1.exon1;Parent=g975.t1;
JASKUP010000004.1_Trichopoda_pennipes_isolate_NS2899_ptg000004l,_whole_genome_shotgun_sequence	AUGUSTUS	intron	6913777	6922485	1	+	.	ID=g975.t1.intron1;Parent=g975.t1;
JASKUP010000004.1_Trichopoda_pennipes_isolate_NS2899_ptg000004l,_whole_genome_shotgun_sequence	AUGUSTUS	CDS	6922486	6922595	1	+	2	ID=g975.t1.CDS2;Parent=g975.t1;
JASKUP010000004.1_Trichopoda_pennipes_isolate_NS2899_ptg000004l,_whole_genome_shotgun_sequence	AUGUSTUS	exon	6922486	6922595	.	+	.	ID=g975.t1.exon2;Parent=g975.t1;
JASKUP010000004.1_Trichopoda_pennipes_isolate_NS2899_ptg000004l,_whole_genome_shotgun_sequence	AUGUSTUS	intron	6922596	6926332	1	+	.	ID=g975.t1.intron2;Parent=g975.t1;
JASKUP010000004.1_Trichopoda_pennipes_isolate_NS2899_ptg000004l,_whole_genome_shotgun_sequence	AUGUSTUS	CDS	6926333	6926597	1	+	0	ID=g975.t1.CDS3;Parent=g975.t1;
JASKUP010000004.1_Trichopoda_pennipes_isolate_NS2899_ptg000004l,_whole_genome_shotgun_sequence	AUGUSTUS	exon	6926333	6926597	.	+	.	ID=g975.t1.exon3;Parent=g975.t1;
JASKUP010000004.1_Trichopoda_pennipes_isolate_NS2899_ptg000004l,_whole_genome_shotgun_sequence	AUGUSTUS	intron	6926598	6926666	1	+	.	ID=g975.t1.intron3;Parent=g975.t1;
JASKUP010000004.1_Trichopoda_pennipes_isolate_NS2899_ptg000004l,_whole_genome_shotgun_sequence	AUGUSTUS	CDS	6926667	6926816	1	+	2	ID=g975.t1.CDS4;Parent=g975.t1;
JASKUP010000004.1_Trichopoda_pennipes_isolate_NS2899_ptg000004l,_whole_genome_shotgun_sequence	AUGUSTUS	exon	6926667	6926816	.	+	.	ID=g975.t1.exon4;Parent=g975.t1;
JASKUP010000004.1_Trichopoda_pennipes_isolate_NS2899_ptg000004l,_whole_genome_shotgun_sequence	AUGUSTUS	intron	6926817	6926871	1	+	.	ID=g975.t1.intron4;Parent=g975.t1;
JASKUP010000004.1_Trichopoda_pennipes_isolate_NS2899_ptg000004l,_whole_genome_shotgun_sequence	AUGUSTUS	CDS	6926872	6927020	1	+	2	ID=g975.t1.CDS5;Parent=g975.t1;
JASKUP010000004.1_Trichopoda_pennipes_isolate_NS2899_ptg000004l,_whole_genome_shotgun_sequence	AUGUSTUS	exon	6926872	6927020	.	+	.	ID=g975.t1.exon5;Parent=g975.t1;
JASKUP010000004.1_Trichopoda_pennipes_isolate_NS2899_ptg000004l,_whole_genome_shotgun_sequence	AUGUSTUS	stop_codon	6927018	6927020	.	+	0	ID=g975.t1.stop1;Parent=g975.t1;
JASKUP010000004.1_Trichopoda_pennipes_isolate_NS2899_ptg000004l,_whole_genome_shotgun_sequence	AUGUSTUS	gene	6947188	6964618	.	-	.	ID=g976;
JASKUP010000004.1_Trichopoda_pennipes_isolate_NS2899_ptg000004l,_whole_genome_shotgun_sequence	AUGUSTUS	mRNA	6947188	6964618	1	-	.	ID=g976.t1;Parent=g976;
JASKUP010000004.1_Trichopoda_pennipes_isolate_NS2899_ptg000004l,_whole_genome_shotgun_sequence	AUGUSTUS	stop_codon	6947188	6947190	.	-	0	ID=g976.t1.stop1;Parent=g976.t1;
JASKUP010000004.1_Trichopoda_pennipes_isolate_NS2899_ptg000004l,_whole_genome_shotgun_sequence	AUGUSTUS	CDS	6947188	6947713	1	-	1	ID=g976.t1.CDS1;Parent=g976.t1;
JASKUP010000004.1_Trichopoda_pennipes_isolate_NS2899_ptg000004l,_whole_genome_shotgun_sequence	AUGUSTUS	exon	6947188	6947713	.	-	.	ID=g976.t1.exon1;Parent=g976.t1;
JASKUP010000004.1_Trichopoda_pennipes_isolate_NS2899_ptg000004l,_whole_genome_shotgun_sequence	AUGUSTUS	intron	6947714	6947785	1	-	.	ID=g976.t1.intron1;Parent=g976.t1;
JASKUP010000004.1_Trichopoda_pennipes_isolate_NS2899_ptg000004l,_whole_genome_shotgun_sequence	AUGUSTUS	CDS	6947786	6947954	1	-	2	ID=g976.t1.CDS2;Parent=g976.t1;
JASKUP010000004.1_Trichopoda_pennipes_isolate_NS2899_ptg000004l,_whole_genome_shotgun_sequence	AUGUSTUS	exon	6947786	6947954	.	-	.	ID=g976.t1.exon2;Parent=g976.t1;
JASKUP010000004.1_Trichopoda_pennipes_isolate_NS2899_ptg000004l,_whole_genome_shotgun_sequence	AUGUSTUS	intron	6947955	6948040	1	-	.	ID=g976.t1.intron2;Parent=g976.t1;
JASKUP010000004.1_Trichopoda_pennipes_isolate_NS2899_ptg000004l,_whole_genome_shotgun_sequence	AUGUSTUS	CDS	6948041	6949303	1	-	2	ID=g976.t1.CDS3;Parent=g976.t1;
JASKUP010000004.1_Trichopoda_pennipes_isolate_NS2899_ptg000004l,_whole_genome_shotgun_sequence	AUGUSTUS	exon	6948041	6949303	.	-	.	ID=g976.t1.exon3;Parent=g976.t1;
JASKUP010000004.1_Trichopoda_pennipes_isolate_NS2899_ptg000004l,_whole_genome_shotgun_sequence	AUGUSTUS	intron	6949304	6963698	1	-	.	ID=g976.t1.intron3;Parent=g976.t1;
JASKUP010000004.1_Trichopoda_pennipes_isolate_NS2899_ptg000004l,_whole_genome_shotgun_sequence	AUGUSTUS	CDS	6963699	6963915	1	-	0	ID=g976.t1.CDS4;Parent=g976.t1;
JASKUP010000004.1_Trichopoda_pennipes_isolate_NS2899_ptg000004l,_whole_genome_shotgun_sequence	AUGUSTUS	exon	6963699	6963915	.	-	.	ID=g976.t1.exon4;Parent=g976.t1;
JASKUP010000004.1_Trichopoda_pennipes_isolate_NS2899_ptg000004l,_whole_genome_shotgun_sequence	AUGUSTUS	intron	6963916	6964342	1	-	.	ID=g976.t1.intron4;Parent=g976.t1;
JASKUP010000004.1_Trichopoda_pennipes_isolate_NS2899_ptg000004l,_whole_genome_shotgun_sequence	AUGUSTUS	CDS	6964343	6964618	1	-	0	ID=g976.t1.CDS5;Parent=g976.t1;
JASKUP010000004.1_Trichopoda_pennipes_isolate_NS2899_ptg000004l,_whole_genome_shotgun_sequence	AUGUSTUS	exon	6964343	6964618	.	-	.	ID=g976.t1.exon5;Parent=g976.t1;
JASKUP010000004.1_Trichopoda_pennipes_isolate_NS2899_ptg000004l,_whole_genome_shotgun_sequence	AUGUSTUS	start_codon	6964616	6964618	.	-	0	ID=g976.t1.start1;Parent=g976.t1;
JASKUP010000004.1_Trichopoda_pennipes_isolate_NS2899_ptg000004l,_whole_genome_shotgun_sequence	AUGUSTUS	gene	7226292	7229674	.	+	.	ID=g977;
JASKUP010000004.1_Trichopoda_pennipes_isolate_NS2899_ptg000004l,_whole_genome_shotgun_sequence	AUGUSTUS	mRNA	7226292	7229674	1	+	.	ID=g977.t1;Parent=g977;
JASKUP010000004.1_Trichopoda_pennipes_isolate_NS2899_ptg000004l,_whole_genome_shotgun_sequence	AUGUSTUS	start_codon	7226292	7226294	.	+	0	ID=g977.t1.start1;Parent=g977.t1;
JASKUP010000004.1_Trichopoda_pennipes_isolate_NS2899_ptg000004l,_whole_genome_shotgun_sequence	AUGUSTUS	CDS	7226292	7226371	1	+	0	ID=g977.t1.CDS1;Parent=g977.t1;
JASKUP010000004.1_Trichopoda_pennipes_isolate_NS2899_ptg000004l,_whole_genome_shotgun_sequence	AUGUSTUS	exon	7226292	7226371	.	+	.	ID=g977.t1.exon1;Parent=g977.t1;
JASKUP010000004.1_Trichopoda_pennipes_isolate_NS2899_ptg000004l,_whole_genome_shotgun_sequence	AUGUSTUS	intron	7226372	7227681	1	+	.	ID=g977.t1.intron1;Parent=g977.t1;
JASKUP010000004.1_Trichopoda_pennipes_isolate_NS2899_ptg000004l,_whole_genome_shotgun_sequence	AUGUSTUS	CDS	7227682	7229674	1	+	1	ID=g977.t1.CDS2;Parent=g977.t1;
JASKUP010000004.1_Trichopoda_pennipes_isolate_NS2899_ptg000004l,_whole_genome_shotgun_sequence	AUGUSTUS	exon	7227682	7229674	.	+	.	ID=g977.t1.exon2;Parent=g977.t1;
JASKUP010000004.1_Trichopoda_pennipes_isolate_NS2899_ptg000004l,_whole_genome_shotgun_sequence	AUGUSTUS	stop_codon	7229672	7229674	.	+	0	ID=g977.t1.stop1;Parent=g977.t1;
JASKUP010000004.1_Trichopoda_pennipes_isolate_NS2899_ptg000004l,_whole_genome_shotgun_sequence	AUGUSTUS	gene	7254097	7254512	.	+	.	ID=g978;
JASKUP010000004.1_Trichopoda_pennipes_isolate_NS2899_ptg000004l,_whole_genome_shotgun_sequence	AUGUSTUS	mRNA	7254097	7254512	1	+	.	ID=g978.t1;Parent=g978;
JASKUP010000004.1_Trichopoda_pennipes_isolate_NS2899_ptg000004l,_whole_genome_shotgun_sequence	AUGUSTUS	start_codon	7254097	7254099	.	+	0	ID=g978.t1.start1;Parent=g978.t1;
JASKUP010000004.1_Trichopoda_pennipes_isolate_NS2899_ptg000004l,_whole_genome_shotgun_sequence	AUGUSTUS	CDS	7254097	7254231	1	+	0	ID=g978.t1.CDS1;Parent=g978.t1;
JASKUP010000004.1_Trichopoda_pennipes_isolate_NS2899_ptg000004l,_whole_genome_shotgun_sequence	AUGUSTUS	exon	7254097	7254231	.	+	.	ID=g978.t1.exon1;Parent=g978.t1;
JASKUP010000004.1_Trichopoda_pennipes_isolate_NS2899_ptg000004l,_whole_genome_shotgun_sequence	AUGUSTUS	intron	7254232	7254281	1	+	.	ID=g978.t1.intron1;Parent=g978.t1;
JASKUP010000004.1_Trichopoda_pennipes_isolate_NS2899_ptg000004l,_whole_genome_shotgun_sequence	AUGUSTUS	CDS	7254282	7254512	1	+	0	ID=g978.t1.CDS2;Parent=g978.t1;
JASKUP010000004.1_Trichopoda_pennipes_isolate_NS2899_ptg000004l,_whole_genome_shotgun_sequence	AUGUSTUS	exon	7254282	7254512	.	+	.	ID=g978.t1.exon2;Parent=g978.t1;
JASKUP010000004.1_Trichopoda_pennipes_isolate_NS2899_ptg000004l,_whole_genome_shotgun_sequence	AUGUSTUS	stop_codon	7254510	7254512	.	+	0	ID=g978.t1.stop1;Parent=g978.t1;
JASKUP010000004.1_Trichopoda_pennipes_isolate_NS2899_ptg000004l,_whole_genome_shotgun_sequence	AUGUSTUS	gene	7339242	7348858	.	-	.	ID=g979;
JASKUP010000004.1_Trichopoda_pennipes_isolate_NS2899_ptg000004l,_whole_genome_shotgun_sequence	AUGUSTUS	mRNA	7339242	7348858	0.21	-	.	ID=g979.t1;Parent=g979;
JASKUP010000004.1_Trichopoda_pennipes_isolate_NS2899_ptg000004l,_whole_genome_shotgun_sequence	AUGUSTUS	stop_codon	7339242	7339244	.	-	0	ID=g979.t1.stop1;Parent=g979.t1;
JASKUP010000004.1_Trichopoda_pennipes_isolate_NS2899_ptg000004l,_whole_genome_shotgun_sequence	AUGUSTUS	CDS	7339242	7339424	0.28	-	0	ID=g979.t1.CDS1;Parent=g979.t1;
JASKUP010000004.1_Trichopoda_pennipes_isolate_NS2899_ptg000004l,_whole_genome_shotgun_sequence	AUGUSTUS	exon	7339242	7339424	.	-	.	ID=g979.t1.exon1;Parent=g979.t1;
JASKUP010000004.1_Trichopoda_pennipes_isolate_NS2899_ptg000004l,_whole_genome_shotgun_sequence	AUGUSTUS	intron	7339425	7346513	0.28	-	.	ID=g979.t1.intron1;Parent=g979.t1;
JASKUP010000004.1_Trichopoda_pennipes_isolate_NS2899_ptg000004l,_whole_genome_shotgun_sequence	AUGUSTUS	CDS	7346514	7346606	0.9	-	0	ID=g979.t1.CDS2;Parent=g979.t1;
JASKUP010000004.1_Trichopoda_pennipes_isolate_NS2899_ptg000004l,_whole_genome_shotgun_sequence	AUGUSTUS	exon	7346514	7346606	.	-	.	ID=g979.t1.exon2;Parent=g979.t1;
JASKUP010000004.1_Trichopoda_pennipes_isolate_NS2899_ptg000004l,_whole_genome_shotgun_sequence	AUGUSTUS	intron	7346607	7346672	1	-	.	ID=g979.t1.intron2;Parent=g979.t1;
JASKUP010000004.1_Trichopoda_pennipes_isolate_NS2899_ptg000004l,_whole_genome_shotgun_sequence	AUGUSTUS	CDS	7346673	7346952	1	-	1	ID=g979.t1.CDS3;Parent=g979.t1;
JASKUP010000004.1_Trichopoda_pennipes_isolate_NS2899_ptg000004l,_whole_genome_shotgun_sequence	AUGUSTUS	exon	7346673	7346952	.	-	.	ID=g979.t1.exon3;Parent=g979.t1;
JASKUP010000004.1_Trichopoda_pennipes_isolate_NS2899_ptg000004l,_whole_genome_shotgun_sequence	AUGUSTUS	intron	7346953	7348820	0.81	-	.	ID=g979.t1.intron3;Parent=g979.t1;
JASKUP010000004.1_Trichopoda_pennipes_isolate_NS2899_ptg000004l,_whole_genome_shotgun_sequence	AUGUSTUS	CDS	7348821	7348858	0.74	-	0	ID=g979.t1.CDS4;Parent=g979.t1;
JASKUP010000004.1_Trichopoda_pennipes_isolate_NS2899_ptg000004l,_whole_genome_shotgun_sequence	AUGUSTUS	exon	7348821	7348858	.	-	.	ID=g979.t1.exon4;Parent=g979.t1;
JASKUP010000004.1_Trichopoda_pennipes_isolate_NS2899_ptg000004l,_whole_genome_shotgun_sequence	AUGUSTUS	start_codon	7348856	7348858	.	-	0	ID=g979.t1.start1;Parent=g979.t1;
JASKUP010000004.1_Trichopoda_pennipes_isolate_NS2899_ptg000004l,_whole_genome_shotgun_sequence	AUGUSTUS	gene	7352730	7359327	.	+	.	ID=g980;
JASKUP010000004.1_Trichopoda_pennipes_isolate_NS2899_ptg000004l,_whole_genome_shotgun_sequence	AUGUSTUS	mRNA	7352730	7359327	0.99	+	.	ID=g980.t1;Parent=g980;
JASKUP010000004.1_Trichopoda_pennipes_isolate_NS2899_ptg000004l,_whole_genome_shotgun_sequence	AUGUSTUS	start_codon	7352730	7352732	.	+	0	ID=g980.t1.start1;Parent=g980.t1;
JASKUP010000004.1_Trichopoda_pennipes_isolate_NS2899_ptg000004l,_whole_genome_shotgun_sequence	AUGUSTUS	CDS	7352730	7352843	0.99	+	0	ID=g980.t1.CDS1;Parent=g980.t1;
JASKUP010000004.1_Trichopoda_pennipes_isolate_NS2899_ptg000004l,_whole_genome_shotgun_sequence	AUGUSTUS	exon	7352730	7352843	.	+	.	ID=g980.t1.exon1;Parent=g980.t1;
JASKUP010000004.1_Trichopoda_pennipes_isolate_NS2899_ptg000004l,_whole_genome_shotgun_sequence	AUGUSTUS	intron	7352844	7358985	0.99	+	.	ID=g980.t1.intron1;Parent=g980.t1;
JASKUP010000004.1_Trichopoda_pennipes_isolate_NS2899_ptg000004l,_whole_genome_shotgun_sequence	AUGUSTUS	CDS	7358986	7359327	1	+	0	ID=g980.t1.CDS2;Parent=g980.t1;
JASKUP010000004.1_Trichopoda_pennipes_isolate_NS2899_ptg000004l,_whole_genome_shotgun_sequence	AUGUSTUS	exon	7358986	7359327	.	+	.	ID=g980.t1.exon2;Parent=g980.t1;
JASKUP010000004.1_Trichopoda_pennipes_isolate_NS2899_ptg000004l,_whole_genome_shotgun_sequence	AUGUSTUS	stop_codon	7359325	7359327	.	+	0	ID=g980.t1.stop1;Parent=g980.t1;
JASKUP010000004.1_Trichopoda_pennipes_isolate_NS2899_ptg000004l,_whole_genome_shotgun_sequence	AUGUSTUS	gene	7364438	7415266	.	-	.	ID=g981;
JASKUP010000004.1_Trichopoda_pennipes_isolate_NS2899_ptg000004l,_whole_genome_shotgun_sequence	AUGUSTUS	mRNA	7364438	7415266	0.18	-	.	ID=g981.t1;Parent=g981;
JASKUP010000004.1_Trichopoda_pennipes_isolate_NS2899_ptg000004l,_whole_genome_shotgun_sequence	AUGUSTUS	stop_codon	7364438	7364440	.	-	0	ID=g981.t1.stop1;Parent=g981.t1;
JASKUP010000004.1_Trichopoda_pennipes_isolate_NS2899_ptg000004l,_whole_genome_shotgun_sequence	AUGUSTUS	CDS	7364438	7364560	0.92	-	0	ID=g981.t1.CDS1;Parent=g981.t1;
JASKUP010000004.1_Trichopoda_pennipes_isolate_NS2899_ptg000004l,_whole_genome_shotgun_sequence	AUGUSTUS	exon	7364438	7364560	.	-	.	ID=g981.t1.exon1;Parent=g981.t1;
JASKUP010000004.1_Trichopoda_pennipes_isolate_NS2899_ptg000004l,_whole_genome_shotgun_sequence	AUGUSTUS	intron	7364561	7364953	1	-	.	ID=g981.t1.intron1;Parent=g981.t1;
JASKUP010000004.1_Trichopoda_pennipes_isolate_NS2899_ptg000004l,_whole_genome_shotgun_sequence	AUGUSTUS	CDS	7364954	7365089	1	-	1	ID=g981.t1.CDS2;Parent=g981.t1;
JASKUP010000004.1_Trichopoda_pennipes_isolate_NS2899_ptg000004l,_whole_genome_shotgun_sequence	AUGUSTUS	exon	7364954	7365089	.	-	.	ID=g981.t1.exon2;Parent=g981.t1;
JASKUP010000004.1_Trichopoda_pennipes_isolate_NS2899_ptg000004l,_whole_genome_shotgun_sequence	AUGUSTUS	intron	7365090	7365984	1	-	.	ID=g981.t1.intron2;Parent=g981.t1;
JASKUP010000004.1_Trichopoda_pennipes_isolate_NS2899_ptg000004l,_whole_genome_shotgun_sequence	AUGUSTUS	CDS	7365985	7366205	1	-	0	ID=g981.t1.CDS3;Parent=g981.t1;
JASKUP010000004.1_Trichopoda_pennipes_isolate_NS2899_ptg000004l,_whole_genome_shotgun_sequence	AUGUSTUS	exon	7365985	7366205	.	-	.	ID=g981.t1.exon3;Parent=g981.t1;
JASKUP010000004.1_Trichopoda_pennipes_isolate_NS2899_ptg000004l,_whole_genome_shotgun_sequence	AUGUSTUS	intron	7366206	7403686	0.19	-	.	ID=g981.t1.intron3;Parent=g981.t1;
JASKUP010000004.1_Trichopoda_pennipes_isolate_NS2899_ptg000004l,_whole_genome_shotgun_sequence	AUGUSTUS	CDS	7403687	7404460	0.62	-	0	ID=g981.t1.CDS4;Parent=g981.t1;
JASKUP010000004.1_Trichopoda_pennipes_isolate_NS2899_ptg000004l,_whole_genome_shotgun_sequence	AUGUSTUS	exon	7403687	7404460	.	-	.	ID=g981.t1.exon4;Parent=g981.t1;
JASKUP010000004.1_Trichopoda_pennipes_isolate_NS2899_ptg000004l,_whole_genome_shotgun_sequence	AUGUSTUS	intron	7404461	7415005	1	-	.	ID=g981.t1.intron4;Parent=g981.t1;
JASKUP010000004.1_Trichopoda_pennipes_isolate_NS2899_ptg000004l,_whole_genome_shotgun_sequence	AUGUSTUS	CDS	7415006	7415266	1	-	0	ID=g981.t1.CDS5;Parent=g981.t1;
JASKUP010000004.1_Trichopoda_pennipes_isolate_NS2899_ptg000004l,_whole_genome_shotgun_sequence	AUGUSTUS	exon	7415006	7415266	.	-	.	ID=g981.t1.exon5;Parent=g981.t1;
JASKUP010000004.1_Trichopoda_pennipes_isolate_NS2899_ptg000004l,_whole_genome_shotgun_sequence	AUGUSTUS	start_codon	7415264	7415266	.	-	0	ID=g981.t1.start1;Parent=g981.t1;
JASKUP010000004.1_Trichopoda_pennipes_isolate_NS2899_ptg000004l,_whole_genome_shotgun_sequence	AUGUSTUS	gene	7461576	7464340	.	-	.	ID=g982;
JASKUP010000004.1_Trichopoda_pennipes_isolate_NS2899_ptg000004l,_whole_genome_shotgun_sequence	AUGUSTUS	mRNA	7461576	7464340	1	-	.	ID=g982.t1;Parent=g982;
JASKUP010000004.1_Trichopoda_pennipes_isolate_NS2899_ptg000004l,_whole_genome_shotgun_sequence	AUGUSTUS	stop_codon	7461576	7461578	.	-	0	ID=g982.t1.stop1;Parent=g982.t1;
JASKUP010000004.1_Trichopoda_pennipes_isolate_NS2899_ptg000004l,_whole_genome_shotgun_sequence	AUGUSTUS	CDS	7461576	7461967	1	-	2	ID=g982.t1.CDS1;Parent=g982.t1;
JASKUP010000004.1_Trichopoda_pennipes_isolate_NS2899_ptg000004l,_whole_genome_shotgun_sequence	AUGUSTUS	exon	7461576	7461967	.	-	.	ID=g982.t1.exon1;Parent=g982.t1;
JASKUP010000004.1_Trichopoda_pennipes_isolate_NS2899_ptg000004l,_whole_genome_shotgun_sequence	AUGUSTUS	intron	7461968	7463811	1	-	.	ID=g982.t1.intron1;Parent=g982.t1;
JASKUP010000004.1_Trichopoda_pennipes_isolate_NS2899_ptg000004l,_whole_genome_shotgun_sequence	AUGUSTUS	CDS	7463812	7464340	1	-	0	ID=g982.t1.CDS2;Parent=g982.t1;
JASKUP010000004.1_Trichopoda_pennipes_isolate_NS2899_ptg000004l,_whole_genome_shotgun_sequence	AUGUSTUS	exon	7463812	7464340	.	-	.	ID=g982.t1.exon2;Parent=g982.t1;
JASKUP010000004.1_Trichopoda_pennipes_isolate_NS2899_ptg000004l,_whole_genome_shotgun_sequence	AUGUSTUS	start_codon	7464338	7464340	.	-	0	ID=g982.t1.start1;Parent=g982.t1;
JASKUP010000004.1_Trichopoda_pennipes_isolate_NS2899_ptg000004l,_whole_genome_shotgun_sequence	AUGUSTUS	gene	7473249	7474354	.	+	.	ID=g983;
JASKUP010000004.1_Trichopoda_pennipes_isolate_NS2899_ptg000004l,_whole_genome_shotgun_sequence	AUGUSTUS	mRNA	7473249	7474354	1	+	.	ID=g983.t1;Parent=g983;
JASKUP010000004.1_Trichopoda_pennipes_isolate_NS2899_ptg000004l,_whole_genome_shotgun_sequence	AUGUSTUS	start_codon	7473249	7473251	.	+	0	ID=g983.t1.start1;Parent=g983.t1;
JASKUP010000004.1_Trichopoda_pennipes_isolate_NS2899_ptg000004l,_whole_genome_shotgun_sequence	AUGUSTUS	CDS	7473249	7473982	1	+	0	ID=g983.t1.CDS1;Parent=g983.t1;
JASKUP010000004.1_Trichopoda_pennipes_isolate_NS2899_ptg000004l,_whole_genome_shotgun_sequence	AUGUSTUS	exon	7473249	7473982	.	+	.	ID=g983.t1.exon1;Parent=g983.t1;
JASKUP010000004.1_Trichopoda_pennipes_isolate_NS2899_ptg000004l,_whole_genome_shotgun_sequence	AUGUSTUS	intron	7473983	7474038	1	+	.	ID=g983.t1.intron1;Parent=g983.t1;
JASKUP010000004.1_Trichopoda_pennipes_isolate_NS2899_ptg000004l,_whole_genome_shotgun_sequence	AUGUSTUS	CDS	7474039	7474354	1	+	1	ID=g983.t1.CDS2;Parent=g983.t1;
JASKUP010000004.1_Trichopoda_pennipes_isolate_NS2899_ptg000004l,_whole_genome_shotgun_sequence	AUGUSTUS	exon	7474039	7474354	.	+	.	ID=g983.t1.exon2;Parent=g983.t1;
JASKUP010000004.1_Trichopoda_pennipes_isolate_NS2899_ptg000004l,_whole_genome_shotgun_sequence	AUGUSTUS	stop_codon	7474352	7474354	.	+	0	ID=g983.t1.stop1;Parent=g983.t1;
JASKUP010000004.1_Trichopoda_pennipes_isolate_NS2899_ptg000004l,_whole_genome_shotgun_sequence	AUGUSTUS	gene	7474906	7475930	.	-	.	ID=g984;
JASKUP010000004.1_Trichopoda_pennipes_isolate_NS2899_ptg000004l,_whole_genome_shotgun_sequence	AUGUSTUS	mRNA	7474906	7475930	1	-	.	ID=g984.t1;Parent=g984;
JASKUP010000004.1_Trichopoda_pennipes_isolate_NS2899_ptg000004l,_whole_genome_shotgun_sequence	AUGUSTUS	stop_codon	7474906	7474908	.	-	0	ID=g984.t1.stop1;Parent=g984.t1;
JASKUP010000004.1_Trichopoda_pennipes_isolate_NS2899_ptg000004l,_whole_genome_shotgun_sequence	AUGUSTUS	CDS	7474906	7475685	1	-	0	ID=g984.t1.CDS1;Parent=g984.t1;
JASKUP010000004.1_Trichopoda_pennipes_isolate_NS2899_ptg000004l,_whole_genome_shotgun_sequence	AUGUSTUS	exon	7474906	7475685	.	-	.	ID=g984.t1.exon1;Parent=g984.t1;
JASKUP010000004.1_Trichopoda_pennipes_isolate_NS2899_ptg000004l,_whole_genome_shotgun_sequence	AUGUSTUS	intron	7475686	7475748	1	-	.	ID=g984.t1.intron1;Parent=g984.t1;
JASKUP010000004.1_Trichopoda_pennipes_isolate_NS2899_ptg000004l,_whole_genome_shotgun_sequence	AUGUSTUS	CDS	7475749	7475848	1	-	1	ID=g984.t1.CDS2;Parent=g984.t1;
JASKUP010000004.1_Trichopoda_pennipes_isolate_NS2899_ptg000004l,_whole_genome_shotgun_sequence	AUGUSTUS	exon	7475749	7475848	.	-	.	ID=g984.t1.exon2;Parent=g984.t1;
JASKUP010000004.1_Trichopoda_pennipes_isolate_NS2899_ptg000004l,_whole_genome_shotgun_sequence	AUGUSTUS	intron	7475849	7475907	1	-	.	ID=g984.t1.intron2;Parent=g984.t1;
JASKUP010000004.1_Trichopoda_pennipes_isolate_NS2899_ptg000004l,_whole_genome_shotgun_sequence	AUGUSTUS	CDS	7475908	7475930	1	-	0	ID=g984.t1.CDS3;Parent=g984.t1;
JASKUP010000004.1_Trichopoda_pennipes_isolate_NS2899_ptg000004l,_whole_genome_shotgun_sequence	AUGUSTUS	exon	7475908	7475930	.	-	.	ID=g984.t1.exon3;Parent=g984.t1;
JASKUP010000004.1_Trichopoda_pennipes_isolate_NS2899_ptg000004l,_whole_genome_shotgun_sequence	AUGUSTUS	start_codon	7475928	7475930	.	-	0	ID=g984.t1.start1;Parent=g984.t1;
JASKUP010000004.1_Trichopoda_pennipes_isolate_NS2899_ptg000004l,_whole_genome_shotgun_sequence	AUGUSTUS	gene	7483445	7503415	.	-	.	ID=g985;
JASKUP010000004.1_Trichopoda_pennipes_isolate_NS2899_ptg000004l,_whole_genome_shotgun_sequence	AUGUSTUS	mRNA	7483445	7503415	1	-	.	ID=g985.t1;Parent=g985;
JASKUP010000004.1_Trichopoda_pennipes_isolate_NS2899_ptg000004l,_whole_genome_shotgun_sequence	AUGUSTUS	stop_codon	7483445	7483447	.	-	0	ID=g985.t1.stop1;Parent=g985.t1;
JASKUP010000004.1_Trichopoda_pennipes_isolate_NS2899_ptg000004l,_whole_genome_shotgun_sequence	AUGUSTUS	CDS	7483445	7483557	1	-	2	ID=g985.t1.CDS1;Parent=g985.t1;
JASKUP010000004.1_Trichopoda_pennipes_isolate_NS2899_ptg000004l,_whole_genome_shotgun_sequence	AUGUSTUS	exon	7483445	7483557	.	-	.	ID=g985.t1.exon1;Parent=g985.t1;
JASKUP010000004.1_Trichopoda_pennipes_isolate_NS2899_ptg000004l,_whole_genome_shotgun_sequence	AUGUSTUS	intron	7483558	7487234	1	-	.	ID=g985.t1.intron1;Parent=g985.t1;
JASKUP010000004.1_Trichopoda_pennipes_isolate_NS2899_ptg000004l,_whole_genome_shotgun_sequence	AUGUSTUS	CDS	7487235	7488227	1	-	2	ID=g985.t1.CDS2;Parent=g985.t1;
JASKUP010000004.1_Trichopoda_pennipes_isolate_NS2899_ptg000004l,_whole_genome_shotgun_sequence	AUGUSTUS	exon	7487235	7488227	.	-	.	ID=g985.t1.exon2;Parent=g985.t1;
JASKUP010000004.1_Trichopoda_pennipes_isolate_NS2899_ptg000004l,_whole_genome_shotgun_sequence	AUGUSTUS	intron	7488228	7488288	1	-	.	ID=g985.t1.intron2;Parent=g985.t1;
JASKUP010000004.1_Trichopoda_pennipes_isolate_NS2899_ptg000004l,_whole_genome_shotgun_sequence	AUGUSTUS	CDS	7488289	7488499	1	-	0	ID=g985.t1.CDS3;Parent=g985.t1;
JASKUP010000004.1_Trichopoda_pennipes_isolate_NS2899_ptg000004l,_whole_genome_shotgun_sequence	AUGUSTUS	exon	7488289	7488499	.	-	.	ID=g985.t1.exon3;Parent=g985.t1;
JASKUP010000004.1_Trichopoda_pennipes_isolate_NS2899_ptg000004l,_whole_genome_shotgun_sequence	AUGUSTUS	intron	7488500	7499561	1	-	.	ID=g985.t1.intron3;Parent=g985.t1;
JASKUP010000004.1_Trichopoda_pennipes_isolate_NS2899_ptg000004l,_whole_genome_shotgun_sequence	AUGUSTUS	CDS	7499562	7500338	1	-	0	ID=g985.t1.CDS4;Parent=g985.t1;
JASKUP010000004.1_Trichopoda_pennipes_isolate_NS2899_ptg000004l,_whole_genome_shotgun_sequence	AUGUSTUS	exon	7499562	7500338	.	-	.	ID=g985.t1.exon4;Parent=g985.t1;
JASKUP010000004.1_Trichopoda_pennipes_isolate_NS2899_ptg000004l,_whole_genome_shotgun_sequence	AUGUSTUS	intron	7500339	7502908	1	-	.	ID=g985.t1.intron4;Parent=g985.t1;
JASKUP010000004.1_Trichopoda_pennipes_isolate_NS2899_ptg000004l,_whole_genome_shotgun_sequence	AUGUSTUS	CDS	7502909	7503415	1	-	0	ID=g985.t1.CDS5;Parent=g985.t1;
JASKUP010000004.1_Trichopoda_pennipes_isolate_NS2899_ptg000004l,_whole_genome_shotgun_sequence	AUGUSTUS	exon	7502909	7503415	.	-	.	ID=g985.t1.exon5;Parent=g985.t1;
JASKUP010000004.1_Trichopoda_pennipes_isolate_NS2899_ptg000004l,_whole_genome_shotgun_sequence	AUGUSTUS	start_codon	7503413	7503415	.	-	0	ID=g985.t1.start1;Parent=g985.t1;
JASKUP010000004.1_Trichopoda_pennipes_isolate_NS2899_ptg000004l,_whole_genome_shotgun_sequence	AUGUSTUS	gene	7522452	7523416	.	+	.	ID=g986;
JASKUP010000004.1_Trichopoda_pennipes_isolate_NS2899_ptg000004l,_whole_genome_shotgun_sequence	AUGUSTUS	mRNA	7522452	7523416	0.19	+	.	ID=g986.t1;Parent=g986;
JASKUP010000004.1_Trichopoda_pennipes_isolate_NS2899_ptg000004l,_whole_genome_shotgun_sequence	AUGUSTUS	start_codon	7522452	7522454	.	+	0	ID=g986.t1.start1;Parent=g986.t1;
JASKUP010000004.1_Trichopoda_pennipes_isolate_NS2899_ptg000004l,_whole_genome_shotgun_sequence	AUGUSTUS	CDS	7522452	7522696	0.49	+	0	ID=g986.t1.CDS1;Parent=g986.t1;
JASKUP010000004.1_Trichopoda_pennipes_isolate_NS2899_ptg000004l,_whole_genome_shotgun_sequence	AUGUSTUS	exon	7522452	7522696	.	+	.	ID=g986.t1.exon1;Parent=g986.t1;
JASKUP010000004.1_Trichopoda_pennipes_isolate_NS2899_ptg000004l,_whole_genome_shotgun_sequence	AUGUSTUS	intron	7522697	7523319	0.27	+	.	ID=g986.t1.intron1;Parent=g986.t1;
JASKUP010000004.1_Trichopoda_pennipes_isolate_NS2899_ptg000004l,_whole_genome_shotgun_sequence	AUGUSTUS	CDS	7523320	7523416	0.28	+	1	ID=g986.t1.CDS2;Parent=g986.t1;
JASKUP010000004.1_Trichopoda_pennipes_isolate_NS2899_ptg000004l,_whole_genome_shotgun_sequence	AUGUSTUS	exon	7523320	7523416	.	+	.	ID=g986.t1.exon2;Parent=g986.t1;
JASKUP010000004.1_Trichopoda_pennipes_isolate_NS2899_ptg000004l,_whole_genome_shotgun_sequence	AUGUSTUS	stop_codon	7523414	7523416	.	+	0	ID=g986.t1.stop1;Parent=g986.t1;
JASKUP010000004.1_Trichopoda_pennipes_isolate_NS2899_ptg000004l,_whole_genome_shotgun_sequence	AUGUSTUS	gene	7648211	7648819	.	-	.	ID=g987;
JASKUP010000004.1_Trichopoda_pennipes_isolate_NS2899_ptg000004l,_whole_genome_shotgun_sequence	AUGUSTUS	mRNA	7648211	7648819	1	-	.	ID=g987.t1;Parent=g987;
JASKUP010000004.1_Trichopoda_pennipes_isolate_NS2899_ptg000004l,_whole_genome_shotgun_sequence	AUGUSTUS	stop_codon	7648211	7648213	.	-	0	ID=g987.t1.stop1;Parent=g987.t1;
JASKUP010000004.1_Trichopoda_pennipes_isolate_NS2899_ptg000004l,_whole_genome_shotgun_sequence	AUGUSTUS	CDS	7648211	7648601	1	-	1	ID=g987.t1.CDS1;Parent=g987.t1;
JASKUP010000004.1_Trichopoda_pennipes_isolate_NS2899_ptg000004l,_whole_genome_shotgun_sequence	AUGUSTUS	exon	7648211	7648601	.	-	.	ID=g987.t1.exon1;Parent=g987.t1;
JASKUP010000004.1_Trichopoda_pennipes_isolate_NS2899_ptg000004l,_whole_genome_shotgun_sequence	AUGUSTUS	intron	7648602	7648670	1	-	.	ID=g987.t1.intron1;Parent=g987.t1;
JASKUP010000004.1_Trichopoda_pennipes_isolate_NS2899_ptg000004l,_whole_genome_shotgun_sequence	AUGUSTUS	CDS	7648671	7648695	1	-	2	ID=g987.t1.CDS2;Parent=g987.t1;
JASKUP010000004.1_Trichopoda_pennipes_isolate_NS2899_ptg000004l,_whole_genome_shotgun_sequence	AUGUSTUS	exon	7648671	7648695	.	-	.	ID=g987.t1.exon2;Parent=g987.t1;
JASKUP010000004.1_Trichopoda_pennipes_isolate_NS2899_ptg000004l,_whole_genome_shotgun_sequence	AUGUSTUS	intron	7648696	7648764	1	-	.	ID=g987.t1.intron2;Parent=g987.t1;
JASKUP010000004.1_Trichopoda_pennipes_isolate_NS2899_ptg000004l,_whole_genome_shotgun_sequence	AUGUSTUS	CDS	7648765	7648819	1	-	0	ID=g987.t1.CDS3;Parent=g987.t1;
JASKUP010000004.1_Trichopoda_pennipes_isolate_NS2899_ptg000004l,_whole_genome_shotgun_sequence	AUGUSTUS	exon	7648765	7648819	.	-	.	ID=g987.t1.exon3;Parent=g987.t1;
JASKUP010000004.1_Trichopoda_pennipes_isolate_NS2899_ptg000004l,_whole_genome_shotgun_sequence	AUGUSTUS	start_codon	7648817	7648819	.	-	0	ID=g987.t1.start1;Parent=g987.t1;
JASKUP010000004.1_Trichopoda_pennipes_isolate_NS2899_ptg000004l,_whole_genome_shotgun_sequence	AUGUSTUS	gene	7662010	7662976	.	+	.	ID=g988;
JASKUP010000004.1_Trichopoda_pennipes_isolate_NS2899_ptg000004l,_whole_genome_shotgun_sequence	AUGUSTUS	mRNA	7662010	7662976	1	+	.	ID=g988.t1;Parent=g988;
JASKUP010000004.1_Trichopoda_pennipes_isolate_NS2899_ptg000004l,_whole_genome_shotgun_sequence	AUGUSTUS	start_codon	7662010	7662012	.	+	0	ID=g988.t1.start1;Parent=g988.t1;
JASKUP010000004.1_Trichopoda_pennipes_isolate_NS2899_ptg000004l,_whole_genome_shotgun_sequence	AUGUSTUS	CDS	7662010	7662265	1	+	0	ID=g988.t1.CDS1;Parent=g988.t1;
JASKUP010000004.1_Trichopoda_pennipes_isolate_NS2899_ptg000004l,_whole_genome_shotgun_sequence	AUGUSTUS	exon	7662010	7662265	.	+	.	ID=g988.t1.exon1;Parent=g988.t1;
JASKUP010000004.1_Trichopoda_pennipes_isolate_NS2899_ptg000004l,_whole_genome_shotgun_sequence	AUGUSTUS	intron	7662266	7662331	1	+	.	ID=g988.t1.intron1;Parent=g988.t1;
JASKUP010000004.1_Trichopoda_pennipes_isolate_NS2899_ptg000004l,_whole_genome_shotgun_sequence	AUGUSTUS	CDS	7662332	7662629	1	+	2	ID=g988.t1.CDS2;Parent=g988.t1;
JASKUP010000004.1_Trichopoda_pennipes_isolate_NS2899_ptg000004l,_whole_genome_shotgun_sequence	AUGUSTUS	exon	7662332	7662629	.	+	.	ID=g988.t1.exon2;Parent=g988.t1;
JASKUP010000004.1_Trichopoda_pennipes_isolate_NS2899_ptg000004l,_whole_genome_shotgun_sequence	AUGUSTUS	intron	7662630	7662693	1	+	.	ID=g988.t1.intron2;Parent=g988.t1;
JASKUP010000004.1_Trichopoda_pennipes_isolate_NS2899_ptg000004l,_whole_genome_shotgun_sequence	AUGUSTUS	CDS	7662694	7662976	1	+	1	ID=g988.t1.CDS3;Parent=g988.t1;
JASKUP010000004.1_Trichopoda_pennipes_isolate_NS2899_ptg000004l,_whole_genome_shotgun_sequence	AUGUSTUS	exon	7662694	7662976	.	+	.	ID=g988.t1.exon3;Parent=g988.t1;
JASKUP010000004.1_Trichopoda_pennipes_isolate_NS2899_ptg000004l,_whole_genome_shotgun_sequence	AUGUSTUS	stop_codon	7662974	7662976	.	+	0	ID=g988.t1.stop1;Parent=g988.t1;
JASKUP010000004.1_Trichopoda_pennipes_isolate_NS2899_ptg000004l,_whole_genome_shotgun_sequence	AUGUSTUS	gene	7665659	7674666	.	-	.	ID=g989;
JASKUP010000004.1_Trichopoda_pennipes_isolate_NS2899_ptg000004l,_whole_genome_shotgun_sequence	AUGUSTUS	mRNA	7665659	7674666	0.98	-	.	ID=g989.t1;Parent=g989;
JASKUP010000004.1_Trichopoda_pennipes_isolate_NS2899_ptg000004l,_whole_genome_shotgun_sequence	AUGUSTUS	stop_codon	7665659	7665661	.	-	0	ID=g989.t1.stop1;Parent=g989.t1;
JASKUP010000004.1_Trichopoda_pennipes_isolate_NS2899_ptg000004l,_whole_genome_shotgun_sequence	AUGUSTUS	CDS	7665659	7665861	1	-	2	ID=g989.t1.CDS1;Parent=g989.t1;
JASKUP010000004.1_Trichopoda_pennipes_isolate_NS2899_ptg000004l,_whole_genome_shotgun_sequence	AUGUSTUS	exon	7665659	7665861	.	-	.	ID=g989.t1.exon1;Parent=g989.t1;
JASKUP010000004.1_Trichopoda_pennipes_isolate_NS2899_ptg000004l,_whole_genome_shotgun_sequence	AUGUSTUS	intron	7665862	7665914	1	-	.	ID=g989.t1.intron1;Parent=g989.t1;
JASKUP010000004.1_Trichopoda_pennipes_isolate_NS2899_ptg000004l,_whole_genome_shotgun_sequence	AUGUSTUS	CDS	7665915	7666387	1	-	1	ID=g989.t1.CDS2;Parent=g989.t1;
JASKUP010000004.1_Trichopoda_pennipes_isolate_NS2899_ptg000004l,_whole_genome_shotgun_sequence	AUGUSTUS	exon	7665915	7666387	.	-	.	ID=g989.t1.exon2;Parent=g989.t1;
JASKUP010000004.1_Trichopoda_pennipes_isolate_NS2899_ptg000004l,_whole_genome_shotgun_sequence	AUGUSTUS	intron	7666388	7667277	1	-	.	ID=g989.t1.intron2;Parent=g989.t1;
JASKUP010000004.1_Trichopoda_pennipes_isolate_NS2899_ptg000004l,_whole_genome_shotgun_sequence	AUGUSTUS	CDS	7667278	7667836	1	-	2	ID=g989.t1.CDS3;Parent=g989.t1;
JASKUP010000004.1_Trichopoda_pennipes_isolate_NS2899_ptg000004l,_whole_genome_shotgun_sequence	AUGUSTUS	exon	7667278	7667836	.	-	.	ID=g989.t1.exon3;Parent=g989.t1;
JASKUP010000004.1_Trichopoda_pennipes_isolate_NS2899_ptg000004l,_whole_genome_shotgun_sequence	AUGUSTUS	intron	7667837	7667889	1	-	.	ID=g989.t1.intron3;Parent=g989.t1;
JASKUP010000004.1_Trichopoda_pennipes_isolate_NS2899_ptg000004l,_whole_genome_shotgun_sequence	AUGUSTUS	CDS	7667890	7669891	1	-	0	ID=g989.t1.CDS4;Parent=g989.t1;
JASKUP010000004.1_Trichopoda_pennipes_isolate_NS2899_ptg000004l,_whole_genome_shotgun_sequence	AUGUSTUS	exon	7667890	7669891	.	-	.	ID=g989.t1.exon4;Parent=g989.t1;
JASKUP010000004.1_Trichopoda_pennipes_isolate_NS2899_ptg000004l,_whole_genome_shotgun_sequence	AUGUSTUS	intron	7669892	7673275	1	-	.	ID=g989.t1.intron4;Parent=g989.t1;
JASKUP010000004.1_Trichopoda_pennipes_isolate_NS2899_ptg000004l,_whole_genome_shotgun_sequence	AUGUSTUS	CDS	7673276	7674339	1	-	2	ID=g989.t1.CDS5;Parent=g989.t1;
JASKUP010000004.1_Trichopoda_pennipes_isolate_NS2899_ptg000004l,_whole_genome_shotgun_sequence	AUGUSTUS	exon	7673276	7674339	.	-	.	ID=g989.t1.exon5;Parent=g989.t1;
JASKUP010000004.1_Trichopoda_pennipes_isolate_NS2899_ptg000004l,_whole_genome_shotgun_sequence	AUGUSTUS	intron	7674340	7674404	1	-	.	ID=g989.t1.intron5;Parent=g989.t1;
JASKUP010000004.1_Trichopoda_pennipes_isolate_NS2899_ptg000004l,_whole_genome_shotgun_sequence	AUGUSTUS	CDS	7674405	7674599	1	-	2	ID=g989.t1.CDS6;Parent=g989.t1;
JASKUP010000004.1_Trichopoda_pennipes_isolate_NS2899_ptg000004l,_whole_genome_shotgun_sequence	AUGUSTUS	exon	7674405	7674599	.	-	.	ID=g989.t1.exon6;Parent=g989.t1;
JASKUP010000004.1_Trichopoda_pennipes_isolate_NS2899_ptg000004l,_whole_genome_shotgun_sequence	AUGUSTUS	intron	7674600	7674653	0.98	-	.	ID=g989.t1.intron6;Parent=g989.t1;
JASKUP010000004.1_Trichopoda_pennipes_isolate_NS2899_ptg000004l,_whole_genome_shotgun_sequence	AUGUSTUS	CDS	7674654	7674666	0.98	-	0	ID=g989.t1.CDS7;Parent=g989.t1;
JASKUP010000004.1_Trichopoda_pennipes_isolate_NS2899_ptg000004l,_whole_genome_shotgun_sequence	AUGUSTUS	exon	7674654	7674666	.	-	.	ID=g989.t1.exon7;Parent=g989.t1;
JASKUP010000004.1_Trichopoda_pennipes_isolate_NS2899_ptg000004l,_whole_genome_shotgun_sequence	AUGUSTUS	start_codon	7674664	7674666	.	-	0	ID=g989.t1.start1;Parent=g989.t1;
JASKUP010000004.1_Trichopoda_pennipes_isolate_NS2899_ptg000004l,_whole_genome_shotgun_sequence	AUGUSTUS	gene	7683017	7684927	.	-	.	ID=g990;
JASKUP010000004.1_Trichopoda_pennipes_isolate_NS2899_ptg000004l,_whole_genome_shotgun_sequence	AUGUSTUS	mRNA	7683017	7684927	1	-	.	ID=g990.t1;Parent=g990;
JASKUP010000004.1_Trichopoda_pennipes_isolate_NS2899_ptg000004l,_whole_genome_shotgun_sequence	AUGUSTUS	stop_codon	7683017	7683019	.	-	0	ID=g990.t1.stop1;Parent=g990.t1;
JASKUP010000004.1_Trichopoda_pennipes_isolate_NS2899_ptg000004l,_whole_genome_shotgun_sequence	AUGUSTUS	CDS	7683017	7684839	1	-	2	ID=g990.t1.CDS1;Parent=g990.t1;
JASKUP010000004.1_Trichopoda_pennipes_isolate_NS2899_ptg000004l,_whole_genome_shotgun_sequence	AUGUSTUS	exon	7683017	7684839	.	-	.	ID=g990.t1.exon1;Parent=g990.t1;
JASKUP010000004.1_Trichopoda_pennipes_isolate_NS2899_ptg000004l,_whole_genome_shotgun_sequence	AUGUSTUS	intron	7684840	7684902	1	-	.	ID=g990.t1.intron1;Parent=g990.t1;
JASKUP010000004.1_Trichopoda_pennipes_isolate_NS2899_ptg000004l,_whole_genome_shotgun_sequence	AUGUSTUS	CDS	7684903	7684927	1	-	0	ID=g990.t1.CDS2;Parent=g990.t1;
JASKUP010000004.1_Trichopoda_pennipes_isolate_NS2899_ptg000004l,_whole_genome_shotgun_sequence	AUGUSTUS	exon	7684903	7684927	.	-	.	ID=g990.t1.exon2;Parent=g990.t1;
JASKUP010000004.1_Trichopoda_pennipes_isolate_NS2899_ptg000004l,_whole_genome_shotgun_sequence	AUGUSTUS	start_codon	7684925	7684927	.	-	0	ID=g990.t1.start1;Parent=g990.t1;
JASKUP010000004.1_Trichopoda_pennipes_isolate_NS2899_ptg000004l,_whole_genome_shotgun_sequence	AUGUSTUS	gene	7699370	7699678	.	-	.	ID=g991;
JASKUP010000004.1_Trichopoda_pennipes_isolate_NS2899_ptg000004l,_whole_genome_shotgun_sequence	AUGUSTUS	mRNA	7699370	7699678	1	-	.	ID=g991.t1;Parent=g991;
JASKUP010000004.1_Trichopoda_pennipes_isolate_NS2899_ptg000004l,_whole_genome_shotgun_sequence	AUGUSTUS	stop_codon	7699370	7699372	.	-	0	ID=g991.t1.stop1;Parent=g991.t1;
JASKUP010000004.1_Trichopoda_pennipes_isolate_NS2899_ptg000004l,_whole_genome_shotgun_sequence	AUGUSTUS	CDS	7699370	7699678	1	-	0	ID=g991.t1.CDS1;Parent=g991.t1;
JASKUP010000004.1_Trichopoda_pennipes_isolate_NS2899_ptg000004l,_whole_genome_shotgun_sequence	AUGUSTUS	exon	7699370	7699678	.	-	.	ID=g991.t1.exon1;Parent=g991.t1;
JASKUP010000004.1_Trichopoda_pennipes_isolate_NS2899_ptg000004l,_whole_genome_shotgun_sequence	AUGUSTUS	start_codon	7699676	7699678	.	-	0	ID=g991.t1.start1;Parent=g991.t1;
JASKUP010000004.1_Trichopoda_pennipes_isolate_NS2899_ptg000004l,_whole_genome_shotgun_sequence	AUGUSTUS	gene	7711835	7717293	.	-	.	ID=g992;
JASKUP010000004.1_Trichopoda_pennipes_isolate_NS2899_ptg000004l,_whole_genome_shotgun_sequence	AUGUSTUS	mRNA	7711835	7717293	1	-	.	ID=g992.t1;Parent=g992;
JASKUP010000004.1_Trichopoda_pennipes_isolate_NS2899_ptg000004l,_whole_genome_shotgun_sequence	AUGUSTUS	stop_codon	7711835	7711837	.	-	0	ID=g992.t1.stop1;Parent=g992.t1;
JASKUP010000004.1_Trichopoda_pennipes_isolate_NS2899_ptg000004l,_whole_genome_shotgun_sequence	AUGUSTUS	CDS	7711835	7712028	1	-	2	ID=g992.t1.CDS1;Parent=g992.t1;
JASKUP010000004.1_Trichopoda_pennipes_isolate_NS2899_ptg000004l,_whole_genome_shotgun_sequence	AUGUSTUS	exon	7711835	7712028	.	-	.	ID=g992.t1.exon1;Parent=g992.t1;
JASKUP010000004.1_Trichopoda_pennipes_isolate_NS2899_ptg000004l,_whole_genome_shotgun_sequence	AUGUSTUS	intron	7712029	7717076	1	-	.	ID=g992.t1.intron1;Parent=g992.t1;
JASKUP010000004.1_Trichopoda_pennipes_isolate_NS2899_ptg000004l,_whole_genome_shotgun_sequence	AUGUSTUS	CDS	7717077	7717293	1	-	0	ID=g992.t1.CDS2;Parent=g992.t1;
JASKUP010000004.1_Trichopoda_pennipes_isolate_NS2899_ptg000004l,_whole_genome_shotgun_sequence	AUGUSTUS	exon	7717077	7717293	.	-	.	ID=g992.t1.exon2;Parent=g992.t1;
JASKUP010000004.1_Trichopoda_pennipes_isolate_NS2899_ptg000004l,_whole_genome_shotgun_sequence	AUGUSTUS	start_codon	7717291	7717293	.	-	0	ID=g992.t1.start1;Parent=g992.t1;
JASKUP010000004.1_Trichopoda_pennipes_isolate_NS2899_ptg000004l,_whole_genome_shotgun_sequence	AUGUSTUS	gene	7724426	7729445	.	-	.	ID=g993;
JASKUP010000004.1_Trichopoda_pennipes_isolate_NS2899_ptg000004l,_whole_genome_shotgun_sequence	AUGUSTUS	mRNA	7724426	7729445	1	-	.	ID=g993.t1;Parent=g993;
JASKUP010000004.1_Trichopoda_pennipes_isolate_NS2899_ptg000004l,_whole_genome_shotgun_sequence	AUGUSTUS	stop_codon	7724426	7724428	.	-	0	ID=g993.t1.stop1;Parent=g993.t1;
JASKUP010000004.1_Trichopoda_pennipes_isolate_NS2899_ptg000004l,_whole_genome_shotgun_sequence	AUGUSTUS	CDS	7724426	7725231	1	-	2	ID=g993.t1.CDS1;Parent=g993.t1;
JASKUP010000004.1_Trichopoda_pennipes_isolate_NS2899_ptg000004l,_whole_genome_shotgun_sequence	AUGUSTUS	exon	7724426	7725231	.	-	.	ID=g993.t1.exon1;Parent=g993.t1;
JASKUP010000004.1_Trichopoda_pennipes_isolate_NS2899_ptg000004l,_whole_genome_shotgun_sequence	AUGUSTUS	intron	7725232	7725292	1	-	.	ID=g993.t1.intron1;Parent=g993.t1;
JASKUP010000004.1_Trichopoda_pennipes_isolate_NS2899_ptg000004l,_whole_genome_shotgun_sequence	AUGUSTUS	CDS	7725293	7725459	1	-	1	ID=g993.t1.CDS2;Parent=g993.t1;
JASKUP010000004.1_Trichopoda_pennipes_isolate_NS2899_ptg000004l,_whole_genome_shotgun_sequence	AUGUSTUS	exon	7725293	7725459	.	-	.	ID=g993.t1.exon2;Parent=g993.t1;
JASKUP010000004.1_Trichopoda_pennipes_isolate_NS2899_ptg000004l,_whole_genome_shotgun_sequence	AUGUSTUS	intron	7725460	7729037	1	-	.	ID=g993.t1.intron2;Parent=g993.t1;
JASKUP010000004.1_Trichopoda_pennipes_isolate_NS2899_ptg000004l,_whole_genome_shotgun_sequence	AUGUSTUS	CDS	7729038	7729187	1	-	1	ID=g993.t1.CDS3;Parent=g993.t1;
JASKUP010000004.1_Trichopoda_pennipes_isolate_NS2899_ptg000004l,_whole_genome_shotgun_sequence	AUGUSTUS	exon	7729038	7729187	.	-	.	ID=g993.t1.exon3;Parent=g993.t1;
JASKUP010000004.1_Trichopoda_pennipes_isolate_NS2899_ptg000004l,_whole_genome_shotgun_sequence	AUGUSTUS	intron	7729188	7729299	1	-	.	ID=g993.t1.intron3;Parent=g993.t1;
JASKUP010000004.1_Trichopoda_pennipes_isolate_NS2899_ptg000004l,_whole_genome_shotgun_sequence	AUGUSTUS	CDS	7729300	7729445	1	-	0	ID=g993.t1.CDS4;Parent=g993.t1;
JASKUP010000004.1_Trichopoda_pennipes_isolate_NS2899_ptg000004l,_whole_genome_shotgun_sequence	AUGUSTUS	exon	7729300	7729445	.	-	.	ID=g993.t1.exon4;Parent=g993.t1;
JASKUP010000004.1_Trichopoda_pennipes_isolate_NS2899_ptg000004l,_whole_genome_shotgun_sequence	AUGUSTUS	start_codon	7729443	7729445	.	-	0	ID=g993.t1.start1;Parent=g993.t1;
JASKUP010000004.1_Trichopoda_pennipes_isolate_NS2899_ptg000004l,_whole_genome_shotgun_sequence	AUGUSTUS	gene	7735071	7735481	.	+	.	ID=g994;
JASKUP010000004.1_Trichopoda_pennipes_isolate_NS2899_ptg000004l,_whole_genome_shotgun_sequence	AUGUSTUS	mRNA	7735071	7735481	1	+	.	ID=g994.t1;Parent=g994;
JASKUP010000004.1_Trichopoda_pennipes_isolate_NS2899_ptg000004l,_whole_genome_shotgun_sequence	AUGUSTUS	start_codon	7735071	7735073	.	+	0	ID=g994.t1.start1;Parent=g994.t1;
JASKUP010000004.1_Trichopoda_pennipes_isolate_NS2899_ptg000004l,_whole_genome_shotgun_sequence	AUGUSTUS	CDS	7735071	7735129	1	+	0	ID=g994.t1.CDS1;Parent=g994.t1;
JASKUP010000004.1_Trichopoda_pennipes_isolate_NS2899_ptg000004l,_whole_genome_shotgun_sequence	AUGUSTUS	exon	7735071	7735129	.	+	.	ID=g994.t1.exon1;Parent=g994.t1;
JASKUP010000004.1_Trichopoda_pennipes_isolate_NS2899_ptg000004l,_whole_genome_shotgun_sequence	AUGUSTUS	intron	7735130	7735207	1	+	.	ID=g994.t1.intron1;Parent=g994.t1;
JASKUP010000004.1_Trichopoda_pennipes_isolate_NS2899_ptg000004l,_whole_genome_shotgun_sequence	AUGUSTUS	CDS	7735208	7735481	1	+	1	ID=g994.t1.CDS2;Parent=g994.t1;
JASKUP010000004.1_Trichopoda_pennipes_isolate_NS2899_ptg000004l,_whole_genome_shotgun_sequence	AUGUSTUS	exon	7735208	7735481	.	+	.	ID=g994.t1.exon2;Parent=g994.t1;
JASKUP010000004.1_Trichopoda_pennipes_isolate_NS2899_ptg000004l,_whole_genome_shotgun_sequence	AUGUSTUS	stop_codon	7735479	7735481	.	+	0	ID=g994.t1.stop1;Parent=g994.t1;
JASKUP010000004.1_Trichopoda_pennipes_isolate_NS2899_ptg000004l,_whole_genome_shotgun_sequence	AUGUSTUS	gene	7737050	7738234	.	-	.	ID=g995;
JASKUP010000004.1_Trichopoda_pennipes_isolate_NS2899_ptg000004l,_whole_genome_shotgun_sequence	AUGUSTUS	mRNA	7737050	7738234	1	-	.	ID=g995.t1;Parent=g995;
JASKUP010000004.1_Trichopoda_pennipes_isolate_NS2899_ptg000004l,_whole_genome_shotgun_sequence	AUGUSTUS	stop_codon	7737050	7737052	.	-	0	ID=g995.t1.stop1;Parent=g995.t1;
JASKUP010000004.1_Trichopoda_pennipes_isolate_NS2899_ptg000004l,_whole_genome_shotgun_sequence	AUGUSTUS	CDS	7737050	7738234	1	-	0	ID=g995.t1.CDS1;Parent=g995.t1;
JASKUP010000004.1_Trichopoda_pennipes_isolate_NS2899_ptg000004l,_whole_genome_shotgun_sequence	AUGUSTUS	exon	7737050	7738234	.	-	.	ID=g995.t1.exon1;Parent=g995.t1;
JASKUP010000004.1_Trichopoda_pennipes_isolate_NS2899_ptg000004l,_whole_genome_shotgun_sequence	AUGUSTUS	start_codon	7738232	7738234	.	-	0	ID=g995.t1.start1;Parent=g995.t1;
JASKUP010000004.1_Trichopoda_pennipes_isolate_NS2899_ptg000004l,_whole_genome_shotgun_sequence	AUGUSTUS	gene	7799652	7803927	.	+	.	ID=g996;
JASKUP010000004.1_Trichopoda_pennipes_isolate_NS2899_ptg000004l,_whole_genome_shotgun_sequence	AUGUSTUS	mRNA	7799652	7803927	1	+	.	ID=g996.t1;Parent=g996;
JASKUP010000004.1_Trichopoda_pennipes_isolate_NS2899_ptg000004l,_whole_genome_shotgun_sequence	AUGUSTUS	start_codon	7799652	7799654	.	+	0	ID=g996.t1.start1;Parent=g996.t1;
JASKUP010000004.1_Trichopoda_pennipes_isolate_NS2899_ptg000004l,_whole_genome_shotgun_sequence	AUGUSTUS	CDS	7799652	7800410	1	+	0	ID=g996.t1.CDS1;Parent=g996.t1;
JASKUP010000004.1_Trichopoda_pennipes_isolate_NS2899_ptg000004l,_whole_genome_shotgun_sequence	AUGUSTUS	exon	7799652	7800410	.	+	.	ID=g996.t1.exon1;Parent=g996.t1;
JASKUP010000004.1_Trichopoda_pennipes_isolate_NS2899_ptg000004l,_whole_genome_shotgun_sequence	AUGUSTUS	intron	7800411	7800982	1	+	.	ID=g996.t1.intron1;Parent=g996.t1;
JASKUP010000004.1_Trichopoda_pennipes_isolate_NS2899_ptg000004l,_whole_genome_shotgun_sequence	AUGUSTUS	CDS	7800983	7801222	1	+	0	ID=g996.t1.CDS2;Parent=g996.t1;
JASKUP010000004.1_Trichopoda_pennipes_isolate_NS2899_ptg000004l,_whole_genome_shotgun_sequence	AUGUSTUS	exon	7800983	7801222	.	+	.	ID=g996.t1.exon2;Parent=g996.t1;
JASKUP010000004.1_Trichopoda_pennipes_isolate_NS2899_ptg000004l,_whole_genome_shotgun_sequence	AUGUSTUS	intron	7801223	7801290	1	+	.	ID=g996.t1.intron2;Parent=g996.t1;
JASKUP010000004.1_Trichopoda_pennipes_isolate_NS2899_ptg000004l,_whole_genome_shotgun_sequence	AUGUSTUS	CDS	7801291	7801665	1	+	0	ID=g996.t1.CDS3;Parent=g996.t1;
JASKUP010000004.1_Trichopoda_pennipes_isolate_NS2899_ptg000004l,_whole_genome_shotgun_sequence	AUGUSTUS	exon	7801291	7801665	.	+	.	ID=g996.t1.exon3;Parent=g996.t1;
JASKUP010000004.1_Trichopoda_pennipes_isolate_NS2899_ptg000004l,_whole_genome_shotgun_sequence	AUGUSTUS	intron	7801666	7801731	1	+	.	ID=g996.t1.intron3;Parent=g996.t1;
JASKUP010000004.1_Trichopoda_pennipes_isolate_NS2899_ptg000004l,_whole_genome_shotgun_sequence	AUGUSTUS	CDS	7801732	7801946	1	+	0	ID=g996.t1.CDS4;Parent=g996.t1;
JASKUP010000004.1_Trichopoda_pennipes_isolate_NS2899_ptg000004l,_whole_genome_shotgun_sequence	AUGUSTUS	exon	7801732	7801946	.	+	.	ID=g996.t1.exon4;Parent=g996.t1;
JASKUP010000004.1_Trichopoda_pennipes_isolate_NS2899_ptg000004l,_whole_genome_shotgun_sequence	AUGUSTUS	intron	7801947	7803851	1	+	.	ID=g996.t1.intron4;Parent=g996.t1;
JASKUP010000004.1_Trichopoda_pennipes_isolate_NS2899_ptg000004l,_whole_genome_shotgun_sequence	AUGUSTUS	CDS	7803852	7803927	1	+	1	ID=g996.t1.CDS5;Parent=g996.t1;
JASKUP010000004.1_Trichopoda_pennipes_isolate_NS2899_ptg000004l,_whole_genome_shotgun_sequence	AUGUSTUS	exon	7803852	7803927	.	+	.	ID=g996.t1.exon5;Parent=g996.t1;
JASKUP010000004.1_Trichopoda_pennipes_isolate_NS2899_ptg000004l,_whole_genome_shotgun_sequence	AUGUSTUS	stop_codon	7803925	7803927	.	+	0	ID=g996.t1.stop1;Parent=g996.t1;
JASKUP010000004.1_Trichopoda_pennipes_isolate_NS2899_ptg000004l,_whole_genome_shotgun_sequence	AUGUSTUS	gene	7856995	7859315	.	+	.	ID=g997;
JASKUP010000004.1_Trichopoda_pennipes_isolate_NS2899_ptg000004l,_whole_genome_shotgun_sequence	AUGUSTUS	mRNA	7856995	7859315	0.8	+	.	ID=g997.t1;Parent=g997;
JASKUP010000004.1_Trichopoda_pennipes_isolate_NS2899_ptg000004l,_whole_genome_shotgun_sequence	AUGUSTUS	start_codon	7856995	7856997	.	+	0	ID=g997.t1.start1;Parent=g997.t1;
JASKUP010000004.1_Trichopoda_pennipes_isolate_NS2899_ptg000004l,_whole_genome_shotgun_sequence	AUGUSTUS	CDS	7856995	7857031	0.98	+	0	ID=g997.t1.CDS1;Parent=g997.t1;
JASKUP010000004.1_Trichopoda_pennipes_isolate_NS2899_ptg000004l,_whole_genome_shotgun_sequence	AUGUSTUS	exon	7856995	7857031	.	+	.	ID=g997.t1.exon1;Parent=g997.t1;
JASKUP010000004.1_Trichopoda_pennipes_isolate_NS2899_ptg000004l,_whole_genome_shotgun_sequence	AUGUSTUS	intron	7857032	7857082	0.8	+	.	ID=g997.t1.intron1;Parent=g997.t1;
JASKUP010000004.1_Trichopoda_pennipes_isolate_NS2899_ptg000004l,_whole_genome_shotgun_sequence	AUGUSTUS	CDS	7857083	7857172	0.82	+	2	ID=g997.t1.CDS2;Parent=g997.t1;
JASKUP010000004.1_Trichopoda_pennipes_isolate_NS2899_ptg000004l,_whole_genome_shotgun_sequence	AUGUSTUS	exon	7857083	7857172	.	+	.	ID=g997.t1.exon2;Parent=g997.t1;
JASKUP010000004.1_Trichopoda_pennipes_isolate_NS2899_ptg000004l,_whole_genome_shotgun_sequence	AUGUSTUS	intron	7857173	7857255	1	+	.	ID=g997.t1.intron2;Parent=g997.t1;
JASKUP010000004.1_Trichopoda_pennipes_isolate_NS2899_ptg000004l,_whole_genome_shotgun_sequence	AUGUSTUS	CDS	7857256	7858597	1	+	2	ID=g997.t1.CDS3;Parent=g997.t1;
JASKUP010000004.1_Trichopoda_pennipes_isolate_NS2899_ptg000004l,_whole_genome_shotgun_sequence	AUGUSTUS	exon	7857256	7858597	.	+	.	ID=g997.t1.exon3;Parent=g997.t1;
JASKUP010000004.1_Trichopoda_pennipes_isolate_NS2899_ptg000004l,_whole_genome_shotgun_sequence	AUGUSTUS	intron	7858598	7858670	1	+	.	ID=g997.t1.intron3;Parent=g997.t1;
JASKUP010000004.1_Trichopoda_pennipes_isolate_NS2899_ptg000004l,_whole_genome_shotgun_sequence	AUGUSTUS	CDS	7858671	7859094	1	+	1	ID=g997.t1.CDS4;Parent=g997.t1;
JASKUP010000004.1_Trichopoda_pennipes_isolate_NS2899_ptg000004l,_whole_genome_shotgun_sequence	AUGUSTUS	exon	7858671	7859094	.	+	.	ID=g997.t1.exon4;Parent=g997.t1;
JASKUP010000004.1_Trichopoda_pennipes_isolate_NS2899_ptg000004l,_whole_genome_shotgun_sequence	AUGUSTUS	intron	7859095	7859156	1	+	.	ID=g997.t1.intron4;Parent=g997.t1;
JASKUP010000004.1_Trichopoda_pennipes_isolate_NS2899_ptg000004l,_whole_genome_shotgun_sequence	AUGUSTUS	CDS	7859157	7859315	1	+	0	ID=g997.t1.CDS5;Parent=g997.t1;
JASKUP010000004.1_Trichopoda_pennipes_isolate_NS2899_ptg000004l,_whole_genome_shotgun_sequence	AUGUSTUS	exon	7859157	7859315	.	+	.	ID=g997.t1.exon5;Parent=g997.t1;
JASKUP010000004.1_Trichopoda_pennipes_isolate_NS2899_ptg000004l,_whole_genome_shotgun_sequence	AUGUSTUS	stop_codon	7859313	7859315	.	+	0	ID=g997.t1.stop1;Parent=g997.t1;
JASKUP010000004.1_Trichopoda_pennipes_isolate_NS2899_ptg000004l,_whole_genome_shotgun_sequence	AUGUSTUS	gene	7881215	7886857	.	-	.	ID=g998;
JASKUP010000004.1_Trichopoda_pennipes_isolate_NS2899_ptg000004l,_whole_genome_shotgun_sequence	AUGUSTUS	mRNA	7881215	7886857	0.43	-	.	ID=g998.t1;Parent=g998;
JASKUP010000004.1_Trichopoda_pennipes_isolate_NS2899_ptg000004l,_whole_genome_shotgun_sequence	AUGUSTUS	stop_codon	7881215	7881217	.	-	0	ID=g998.t1.stop1;Parent=g998.t1;
JASKUP010000004.1_Trichopoda_pennipes_isolate_NS2899_ptg000004l,_whole_genome_shotgun_sequence	AUGUSTUS	CDS	7881215	7882859	0.83	-	1	ID=g998.t1.CDS1;Parent=g998.t1;
JASKUP010000004.1_Trichopoda_pennipes_isolate_NS2899_ptg000004l,_whole_genome_shotgun_sequence	AUGUSTUS	exon	7881215	7882859	.	-	.	ID=g998.t1.exon1;Parent=g998.t1;
JASKUP010000004.1_Trichopoda_pennipes_isolate_NS2899_ptg000004l,_whole_genome_shotgun_sequence	AUGUSTUS	intron	7882860	7883114	0.68	-	.	ID=g998.t1.intron1;Parent=g998.t1;
JASKUP010000004.1_Trichopoda_pennipes_isolate_NS2899_ptg000004l,_whole_genome_shotgun_sequence	AUGUSTUS	CDS	7883115	7883799	0.48	-	2	ID=g998.t1.CDS2;Parent=g998.t1;
JASKUP010000004.1_Trichopoda_pennipes_isolate_NS2899_ptg000004l,_whole_genome_shotgun_sequence	AUGUSTUS	exon	7883115	7883799	.	-	.	ID=g998.t1.exon2;Parent=g998.t1;
JASKUP010000004.1_Trichopoda_pennipes_isolate_NS2899_ptg000004l,_whole_genome_shotgun_sequence	AUGUSTUS	intron	7883800	7884393	0.67	-	.	ID=g998.t1.intron2;Parent=g998.t1;
JASKUP010000004.1_Trichopoda_pennipes_isolate_NS2899_ptg000004l,_whole_genome_shotgun_sequence	AUGUSTUS	CDS	7884394	7886857	0.66	-	0	ID=g998.t1.CDS3;Parent=g998.t1;
JASKUP010000004.1_Trichopoda_pennipes_isolate_NS2899_ptg000004l,_whole_genome_shotgun_sequence	AUGUSTUS	exon	7884394	7886857	.	-	.	ID=g998.t1.exon3;Parent=g998.t1;
JASKUP010000004.1_Trichopoda_pennipes_isolate_NS2899_ptg000004l,_whole_genome_shotgun_sequence	AUGUSTUS	start_codon	7886855	7886857	.	-	0	ID=g998.t1.start1;Parent=g998.t1;
JASKUP010000004.1_Trichopoda_pennipes_isolate_NS2899_ptg000004l,_whole_genome_shotgun_sequence	AUGUSTUS	gene	7921121	7951038	.	+	.	ID=g999;
JASKUP010000004.1_Trichopoda_pennipes_isolate_NS2899_ptg000004l,_whole_genome_shotgun_sequence	AUGUSTUS	mRNA	7921121	7951038	0.9	+	.	ID=g999.t1;Parent=g999;
JASKUP010000004.1_Trichopoda_pennipes_isolate_NS2899_ptg000004l,_whole_genome_shotgun_sequence	AUGUSTUS	start_codon	7921121	7921123	.	+	0	ID=g999.t1.start1;Parent=g999.t1;
JASKUP010000004.1_Trichopoda_pennipes_isolate_NS2899_ptg000004l,_whole_genome_shotgun_sequence	AUGUSTUS	CDS	7921121	7921206	1	+	0	ID=g999.t1.CDS1;Parent=g999.t1;
JASKUP010000004.1_Trichopoda_pennipes_isolate_NS2899_ptg000004l,_whole_genome_shotgun_sequence	AUGUSTUS	exon	7921121	7921206	.	+	.	ID=g999.t1.exon1;Parent=g999.t1;
JASKUP010000004.1_Trichopoda_pennipes_isolate_NS2899_ptg000004l,_whole_genome_shotgun_sequence	AUGUSTUS	intron	7921207	7922594	1	+	.	ID=g999.t1.intron1;Parent=g999.t1;
JASKUP010000004.1_Trichopoda_pennipes_isolate_NS2899_ptg000004l,_whole_genome_shotgun_sequence	AUGUSTUS	CDS	7922595	7922781	1	+	1	ID=g999.t1.CDS2;Parent=g999.t1;
JASKUP010000004.1_Trichopoda_pennipes_isolate_NS2899_ptg000004l,_whole_genome_shotgun_sequence	AUGUSTUS	exon	7922595	7922781	.	+	.	ID=g999.t1.exon2;Parent=g999.t1;
JASKUP010000004.1_Trichopoda_pennipes_isolate_NS2899_ptg000004l,_whole_genome_shotgun_sequence	AUGUSTUS	intron	7922782	7941141	0.9	+	.	ID=g999.t1.intron2;Parent=g999.t1;
JASKUP010000004.1_Trichopoda_pennipes_isolate_NS2899_ptg000004l,_whole_genome_shotgun_sequence	AUGUSTUS	CDS	7941142	7941246	0.9	+	0	ID=g999.t1.CDS3;Parent=g999.t1;
JASKUP010000004.1_Trichopoda_pennipes_isolate_NS2899_ptg000004l,_whole_genome_shotgun_sequence	AUGUSTUS	exon	7941142	7941246	.	+	.	ID=g999.t1.exon3;Parent=g999.t1;
JASKUP010000004.1_Trichopoda_pennipes_isolate_NS2899_ptg000004l,_whole_genome_shotgun_sequence	AUGUSTUS	intron	7941247	7950211	0.9	+	.	ID=g999.t1.intron3;Parent=g999.t1;
JASKUP010000004.1_Trichopoda_pennipes_isolate_NS2899_ptg000004l,_whole_genome_shotgun_sequence	AUGUSTUS	CDS	7950212	7950346	1	+	0	ID=g999.t1.CDS4;Parent=g999.t1;
JASKUP010000004.1_Trichopoda_pennipes_isolate_NS2899_ptg000004l,_whole_genome_shotgun_sequence	AUGUSTUS	exon	7950212	7950346	.	+	.	ID=g999.t1.exon4;Parent=g999.t1;
JASKUP010000004.1_Trichopoda_pennipes_isolate_NS2899_ptg000004l,_whole_genome_shotgun_sequence	AUGUSTUS	intron	7950347	7950411	1	+	.	ID=g999.t1.intron4;Parent=g999.t1;
JASKUP010000004.1_Trichopoda_pennipes_isolate_NS2899_ptg000004l,_whole_genome_shotgun_sequence	AUGUSTUS	CDS	7950412	7950852	1	+	0	ID=g999.t1.CDS5;Parent=g999.t1;
JASKUP010000004.1_Trichopoda_pennipes_isolate_NS2899_ptg000004l,_whole_genome_shotgun_sequence	AUGUSTUS	exon	7950412	7950852	.	+	.	ID=g999.t1.exon5;Parent=g999.t1;
JASKUP010000004.1_Trichopoda_pennipes_isolate_NS2899_ptg000004l,_whole_genome_shotgun_sequence	AUGUSTUS	intron	7950853	7950915	1	+	.	ID=g999.t1.intron5;Parent=g999.t1;
JASKUP010000004.1_Trichopoda_pennipes_isolate_NS2899_ptg000004l,_whole_genome_shotgun_sequence	AUGUSTUS	CDS	7950916	7951038	1	+	0	ID=g999.t1.CDS6;Parent=g999.t1;
JASKUP010000004.1_Trichopoda_pennipes_isolate_NS2899_ptg000004l,_whole_genome_shotgun_sequence	AUGUSTUS	exon	7950916	7951038	.	+	.	ID=g999.t1.exon6;Parent=g999.t1;
JASKUP010000004.1_Trichopoda_pennipes_isolate_NS2899_ptg000004l,_whole_genome_shotgun_sequence	AUGUSTUS	stop_codon	7951036	7951038	.	+	0	ID=g999.t1.stop1;Parent=g999.t1;
JASKUP010000004.1_Trichopoda_pennipes_isolate_NS2899_ptg000004l,_whole_genome_shotgun_sequence	AUGUSTUS	gene	8117448	8131974	.	+	.	ID=g1000;
JASKUP010000004.1_Trichopoda_pennipes_isolate_NS2899_ptg000004l,_whole_genome_shotgun_sequence	AUGUSTUS	mRNA	8117448	8131974	0.44	+	.	ID=g1000.t1;Parent=g1000;
JASKUP010000004.1_Trichopoda_pennipes_isolate_NS2899_ptg000004l,_whole_genome_shotgun_sequence	AUGUSTUS	start_codon	8117448	8117450	.	+	0	ID=g1000.t1.start1;Parent=g1000.t1;
JASKUP010000004.1_Trichopoda_pennipes_isolate_NS2899_ptg000004l,_whole_genome_shotgun_sequence	AUGUSTUS	CDS	8117448	8117480	0.44	+	0	ID=g1000.t1.CDS1;Parent=g1000.t1;
JASKUP010000004.1_Trichopoda_pennipes_isolate_NS2899_ptg000004l,_whole_genome_shotgun_sequence	AUGUSTUS	exon	8117448	8117480	.	+	.	ID=g1000.t1.exon1;Parent=g1000.t1;
JASKUP010000004.1_Trichopoda_pennipes_isolate_NS2899_ptg000004l,_whole_genome_shotgun_sequence	AUGUSTUS	intron	8117481	8121701	0.93	+	.	ID=g1000.t1.intron1;Parent=g1000.t1;
JASKUP010000004.1_Trichopoda_pennipes_isolate_NS2899_ptg000004l,_whole_genome_shotgun_sequence	AUGUSTUS	CDS	8121702	8121771	1	+	0	ID=g1000.t1.CDS2;Parent=g1000.t1;
JASKUP010000004.1_Trichopoda_pennipes_isolate_NS2899_ptg000004l,_whole_genome_shotgun_sequence	AUGUSTUS	exon	8121702	8121771	.	+	.	ID=g1000.t1.exon2;Parent=g1000.t1;
JASKUP010000004.1_Trichopoda_pennipes_isolate_NS2899_ptg000004l,_whole_genome_shotgun_sequence	AUGUSTUS	intron	8121772	8124245	1	+	.	ID=g1000.t1.intron2;Parent=g1000.t1;
JASKUP010000004.1_Trichopoda_pennipes_isolate_NS2899_ptg000004l,_whole_genome_shotgun_sequence	AUGUSTUS	CDS	8124246	8124482	1	+	2	ID=g1000.t1.CDS3;Parent=g1000.t1;
JASKUP010000004.1_Trichopoda_pennipes_isolate_NS2899_ptg000004l,_whole_genome_shotgun_sequence	AUGUSTUS	exon	8124246	8124482	.	+	.	ID=g1000.t1.exon3;Parent=g1000.t1;
JASKUP010000004.1_Trichopoda_pennipes_isolate_NS2899_ptg000004l,_whole_genome_shotgun_sequence	AUGUSTUS	intron	8124483	8124554	1	+	.	ID=g1000.t1.intron3;Parent=g1000.t1;
JASKUP010000004.1_Trichopoda_pennipes_isolate_NS2899_ptg000004l,_whole_genome_shotgun_sequence	AUGUSTUS	CDS	8124555	8124689	1	+	2	ID=g1000.t1.CDS4;Parent=g1000.t1;
JASKUP010000004.1_Trichopoda_pennipes_isolate_NS2899_ptg000004l,_whole_genome_shotgun_sequence	AUGUSTUS	exon	8124555	8124689	.	+	.	ID=g1000.t1.exon4;Parent=g1000.t1;
JASKUP010000004.1_Trichopoda_pennipes_isolate_NS2899_ptg000004l,_whole_genome_shotgun_sequence	AUGUSTUS	intron	8124690	8131204	1	+	.	ID=g1000.t1.intron4;Parent=g1000.t1;
JASKUP010000004.1_Trichopoda_pennipes_isolate_NS2899_ptg000004l,_whole_genome_shotgun_sequence	AUGUSTUS	CDS	8131205	8131357	1	+	2	ID=g1000.t1.CDS5;Parent=g1000.t1;
JASKUP010000004.1_Trichopoda_pennipes_isolate_NS2899_ptg000004l,_whole_genome_shotgun_sequence	AUGUSTUS	exon	8131205	8131357	.	+	.	ID=g1000.t1.exon5;Parent=g1000.t1;
JASKUP010000004.1_Trichopoda_pennipes_isolate_NS2899_ptg000004l,_whole_genome_shotgun_sequence	AUGUSTUS	intron	8131358	8131786	1	+	.	ID=g1000.t1.intron5;Parent=g1000.t1;
JASKUP010000004.1_Trichopoda_pennipes_isolate_NS2899_ptg000004l,_whole_genome_shotgun_sequence	AUGUSTUS	CDS	8131787	8131974	1	+	2	ID=g1000.t1.CDS6;Parent=g1000.t1;
JASKUP010000004.1_Trichopoda_pennipes_isolate_NS2899_ptg000004l,_whole_genome_shotgun_sequence	AUGUSTUS	exon	8131787	8131974	.	+	.	ID=g1000.t1.exon6;Parent=g1000.t1;
JASKUP010000004.1_Trichopoda_pennipes_isolate_NS2899_ptg000004l,_whole_genome_shotgun_sequence	AUGUSTUS	stop_codon	8131972	8131974	.	+	0	ID=g1000.t1.stop1;Parent=g1000.t1;
JASKUP010000004.1_Trichopoda_pennipes_isolate_NS2899_ptg000004l,_whole_genome_shotgun_sequence	AUGUSTUS	gene	8169179	8172701	.	+	.	ID=g1001;
JASKUP010000004.1_Trichopoda_pennipes_isolate_NS2899_ptg000004l,_whole_genome_shotgun_sequence	AUGUSTUS	mRNA	8169179	8172701	1	+	.	ID=g1001.t1;Parent=g1001;
JASKUP010000004.1_Trichopoda_pennipes_isolate_NS2899_ptg000004l,_whole_genome_shotgun_sequence	AUGUSTUS	start_codon	8169179	8169181	.	+	0	ID=g1001.t1.start1;Parent=g1001.t1;
JASKUP010000004.1_Trichopoda_pennipes_isolate_NS2899_ptg000004l,_whole_genome_shotgun_sequence	AUGUSTUS	CDS	8169179	8169319	1	+	0	ID=g1001.t1.CDS1;Parent=g1001.t1;
JASKUP010000004.1_Trichopoda_pennipes_isolate_NS2899_ptg000004l,_whole_genome_shotgun_sequence	AUGUSTUS	exon	8169179	8169319	.	+	.	ID=g1001.t1.exon1;Parent=g1001.t1;
JASKUP010000004.1_Trichopoda_pennipes_isolate_NS2899_ptg000004l,_whole_genome_shotgun_sequence	AUGUSTUS	intron	8169320	8169378	1	+	.	ID=g1001.t1.intron1;Parent=g1001.t1;
JASKUP010000004.1_Trichopoda_pennipes_isolate_NS2899_ptg000004l,_whole_genome_shotgun_sequence	AUGUSTUS	CDS	8169379	8169586	1	+	0	ID=g1001.t1.CDS2;Parent=g1001.t1;
JASKUP010000004.1_Trichopoda_pennipes_isolate_NS2899_ptg000004l,_whole_genome_shotgun_sequence	AUGUSTUS	exon	8169379	8169586	.	+	.	ID=g1001.t1.exon2;Parent=g1001.t1;
JASKUP010000004.1_Trichopoda_pennipes_isolate_NS2899_ptg000004l,_whole_genome_shotgun_sequence	AUGUSTUS	intron	8169587	8169655	1	+	.	ID=g1001.t1.intron2;Parent=g1001.t1;
JASKUP010000004.1_Trichopoda_pennipes_isolate_NS2899_ptg000004l,_whole_genome_shotgun_sequence	AUGUSTUS	CDS	8169656	8169842	1	+	2	ID=g1001.t1.CDS3;Parent=g1001.t1;
JASKUP010000004.1_Trichopoda_pennipes_isolate_NS2899_ptg000004l,_whole_genome_shotgun_sequence	AUGUSTUS	exon	8169656	8169842	.	+	.	ID=g1001.t1.exon3;Parent=g1001.t1;
JASKUP010000004.1_Trichopoda_pennipes_isolate_NS2899_ptg000004l,_whole_genome_shotgun_sequence	AUGUSTUS	intron	8169843	8171538	1	+	.	ID=g1001.t1.intron3;Parent=g1001.t1;
JASKUP010000004.1_Trichopoda_pennipes_isolate_NS2899_ptg000004l,_whole_genome_shotgun_sequence	AUGUSTUS	CDS	8171539	8171655	1	+	1	ID=g1001.t1.CDS4;Parent=g1001.t1;
JASKUP010000004.1_Trichopoda_pennipes_isolate_NS2899_ptg000004l,_whole_genome_shotgun_sequence	AUGUSTUS	exon	8171539	8171655	.	+	.	ID=g1001.t1.exon4;Parent=g1001.t1;
JASKUP010000004.1_Trichopoda_pennipes_isolate_NS2899_ptg000004l,_whole_genome_shotgun_sequence	AUGUSTUS	intron	8171656	8171716	1	+	.	ID=g1001.t1.intron4;Parent=g1001.t1;
JASKUP010000004.1_Trichopoda_pennipes_isolate_NS2899_ptg000004l,_whole_genome_shotgun_sequence	AUGUSTUS	CDS	8171717	8172701	1	+	1	ID=g1001.t1.CDS5;Parent=g1001.t1;
JASKUP010000004.1_Trichopoda_pennipes_isolate_NS2899_ptg000004l,_whole_genome_shotgun_sequence	AUGUSTUS	exon	8171717	8172701	.	+	.	ID=g1001.t1.exon5;Parent=g1001.t1;
JASKUP010000004.1_Trichopoda_pennipes_isolate_NS2899_ptg000004l,_whole_genome_shotgun_sequence	AUGUSTUS	stop_codon	8172699	8172701	.	+	0	ID=g1001.t1.stop1;Parent=g1001.t1;
JASKUP010000004.1_Trichopoda_pennipes_isolate_NS2899_ptg000004l,_whole_genome_shotgun_sequence	AUGUSTUS	gene	8236014	8239569	.	+	.	ID=g1002;
JASKUP010000004.1_Trichopoda_pennipes_isolate_NS2899_ptg000004l,_whole_genome_shotgun_sequence	AUGUSTUS	mRNA	8236014	8239569	1	+	.	ID=g1002.t1;Parent=g1002;
JASKUP010000004.1_Trichopoda_pennipes_isolate_NS2899_ptg000004l,_whole_genome_shotgun_sequence	AUGUSTUS	start_codon	8236014	8236016	.	+	0	ID=g1002.t1.start1;Parent=g1002.t1;
JASKUP010000004.1_Trichopoda_pennipes_isolate_NS2899_ptg000004l,_whole_genome_shotgun_sequence	AUGUSTUS	CDS	8236014	8236133	1	+	0	ID=g1002.t1.CDS1;Parent=g1002.t1;
JASKUP010000004.1_Trichopoda_pennipes_isolate_NS2899_ptg000004l,_whole_genome_shotgun_sequence	AUGUSTUS	exon	8236014	8236133	.	+	.	ID=g1002.t1.exon1;Parent=g1002.t1;
JASKUP010000004.1_Trichopoda_pennipes_isolate_NS2899_ptg000004l,_whole_genome_shotgun_sequence	AUGUSTUS	intron	8236134	8236189	1	+	.	ID=g1002.t1.intron1;Parent=g1002.t1;
JASKUP010000004.1_Trichopoda_pennipes_isolate_NS2899_ptg000004l,_whole_genome_shotgun_sequence	AUGUSTUS	CDS	8236190	8236315	1	+	0	ID=g1002.t1.CDS2;Parent=g1002.t1;
JASKUP010000004.1_Trichopoda_pennipes_isolate_NS2899_ptg000004l,_whole_genome_shotgun_sequence	AUGUSTUS	exon	8236190	8236315	.	+	.	ID=g1002.t1.exon2;Parent=g1002.t1;
JASKUP010000004.1_Trichopoda_pennipes_isolate_NS2899_ptg000004l,_whole_genome_shotgun_sequence	AUGUSTUS	intron	8236316	8237694	1	+	.	ID=g1002.t1.intron2;Parent=g1002.t1;
JASKUP010000004.1_Trichopoda_pennipes_isolate_NS2899_ptg000004l,_whole_genome_shotgun_sequence	AUGUSTUS	CDS	8237695	8237929	1	+	0	ID=g1002.t1.CDS3;Parent=g1002.t1;
JASKUP010000004.1_Trichopoda_pennipes_isolate_NS2899_ptg000004l,_whole_genome_shotgun_sequence	AUGUSTUS	exon	8237695	8237929	.	+	.	ID=g1002.t1.exon3;Parent=g1002.t1;
JASKUP010000004.1_Trichopoda_pennipes_isolate_NS2899_ptg000004l,_whole_genome_shotgun_sequence	AUGUSTUS	intron	8237930	8237997	1	+	.	ID=g1002.t1.intron3;Parent=g1002.t1;
JASKUP010000004.1_Trichopoda_pennipes_isolate_NS2899_ptg000004l,_whole_genome_shotgun_sequence	AUGUSTUS	CDS	8237998	8238190	1	+	2	ID=g1002.t1.CDS4;Parent=g1002.t1;
JASKUP010000004.1_Trichopoda_pennipes_isolate_NS2899_ptg000004l,_whole_genome_shotgun_sequence	AUGUSTUS	exon	8237998	8238190	.	+	.	ID=g1002.t1.exon4;Parent=g1002.t1;
JASKUP010000004.1_Trichopoda_pennipes_isolate_NS2899_ptg000004l,_whole_genome_shotgun_sequence	AUGUSTUS	intron	8238191	8238259	1	+	.	ID=g1002.t1.intron4;Parent=g1002.t1;
JASKUP010000004.1_Trichopoda_pennipes_isolate_NS2899_ptg000004l,_whole_genome_shotgun_sequence	AUGUSTUS	CDS	8238260	8238406	1	+	1	ID=g1002.t1.CDS5;Parent=g1002.t1;
JASKUP010000004.1_Trichopoda_pennipes_isolate_NS2899_ptg000004l,_whole_genome_shotgun_sequence	AUGUSTUS	exon	8238260	8238406	.	+	.	ID=g1002.t1.exon5;Parent=g1002.t1;
JASKUP010000004.1_Trichopoda_pennipes_isolate_NS2899_ptg000004l,_whole_genome_shotgun_sequence	AUGUSTUS	intron	8238407	8238944	1	+	.	ID=g1002.t1.intron5;Parent=g1002.t1;
JASKUP010000004.1_Trichopoda_pennipes_isolate_NS2899_ptg000004l,_whole_genome_shotgun_sequence	AUGUSTUS	CDS	8238945	8239283	1	+	1	ID=g1002.t1.CDS6;Parent=g1002.t1;
JASKUP010000004.1_Trichopoda_pennipes_isolate_NS2899_ptg000004l,_whole_genome_shotgun_sequence	AUGUSTUS	exon	8238945	8239283	.	+	.	ID=g1002.t1.exon6;Parent=g1002.t1;
JASKUP010000004.1_Trichopoda_pennipes_isolate_NS2899_ptg000004l,_whole_genome_shotgun_sequence	AUGUSTUS	intron	8239284	8239466	1	+	.	ID=g1002.t1.intron6;Parent=g1002.t1;
JASKUP010000004.1_Trichopoda_pennipes_isolate_NS2899_ptg000004l,_whole_genome_shotgun_sequence	AUGUSTUS	CDS	8239467	8239569	1	+	1	ID=g1002.t1.CDS7;Parent=g1002.t1;
JASKUP010000004.1_Trichopoda_pennipes_isolate_NS2899_ptg000004l,_whole_genome_shotgun_sequence	AUGUSTUS	exon	8239467	8239569	.	+	.	ID=g1002.t1.exon7;Parent=g1002.t1;
JASKUP010000004.1_Trichopoda_pennipes_isolate_NS2899_ptg000004l,_whole_genome_shotgun_sequence	AUGUSTUS	stop_codon	8239567	8239569	.	+	0	ID=g1002.t1.stop1;Parent=g1002.t1;
JASKUP010000004.1_Trichopoda_pennipes_isolate_NS2899_ptg000004l,_whole_genome_shotgun_sequence	AUGUSTUS	gene	8306111	8307712	.	-	.	ID=g1003;
JASKUP010000004.1_Trichopoda_pennipes_isolate_NS2899_ptg000004l,_whole_genome_shotgun_sequence	AUGUSTUS	mRNA	8306111	8307712	1	-	.	ID=g1003.t1;Parent=g1003;
JASKUP010000004.1_Trichopoda_pennipes_isolate_NS2899_ptg000004l,_whole_genome_shotgun_sequence	AUGUSTUS	stop_codon	8306111	8306113	.	-	0	ID=g1003.t1.stop1;Parent=g1003.t1;
JASKUP010000004.1_Trichopoda_pennipes_isolate_NS2899_ptg000004l,_whole_genome_shotgun_sequence	AUGUSTUS	CDS	8306111	8307712	1	-	0	ID=g1003.t1.CDS1;Parent=g1003.t1;
JASKUP010000004.1_Trichopoda_pennipes_isolate_NS2899_ptg000004l,_whole_genome_shotgun_sequence	AUGUSTUS	exon	8306111	8307712	.	-	.	ID=g1003.t1.exon1;Parent=g1003.t1;
JASKUP010000004.1_Trichopoda_pennipes_isolate_NS2899_ptg000004l,_whole_genome_shotgun_sequence	AUGUSTUS	start_codon	8307710	8307712	.	-	0	ID=g1003.t1.start1;Parent=g1003.t1;
JASKUP010000004.1_Trichopoda_pennipes_isolate_NS2899_ptg000004l,_whole_genome_shotgun_sequence	AUGUSTUS	gene	8319184	8319590	.	-	.	ID=g1004;
JASKUP010000004.1_Trichopoda_pennipes_isolate_NS2899_ptg000004l,_whole_genome_shotgun_sequence	AUGUSTUS	mRNA	8319184	8319590	0.97	-	.	ID=g1004.t1;Parent=g1004;
JASKUP010000004.1_Trichopoda_pennipes_isolate_NS2899_ptg000004l,_whole_genome_shotgun_sequence	AUGUSTUS	stop_codon	8319184	8319186	.	-	0	ID=g1004.t1.stop1;Parent=g1004.t1;
JASKUP010000004.1_Trichopoda_pennipes_isolate_NS2899_ptg000004l,_whole_genome_shotgun_sequence	AUGUSTUS	CDS	8319184	8319240	0.98	-	0	ID=g1004.t1.CDS1;Parent=g1004.t1;
JASKUP010000004.1_Trichopoda_pennipes_isolate_NS2899_ptg000004l,_whole_genome_shotgun_sequence	AUGUSTUS	exon	8319184	8319240	.	-	.	ID=g1004.t1.exon1;Parent=g1004.t1;
JASKUP010000004.1_Trichopoda_pennipes_isolate_NS2899_ptg000004l,_whole_genome_shotgun_sequence	AUGUSTUS	intron	8319241	8319300	0.98	-	.	ID=g1004.t1.intron1;Parent=g1004.t1;
JASKUP010000004.1_Trichopoda_pennipes_isolate_NS2899_ptg000004l,_whole_genome_shotgun_sequence	AUGUSTUS	CDS	8319301	8319436	0.99	-	1	ID=g1004.t1.CDS2;Parent=g1004.t1;
JASKUP010000004.1_Trichopoda_pennipes_isolate_NS2899_ptg000004l,_whole_genome_shotgun_sequence	AUGUSTUS	exon	8319301	8319436	.	-	.	ID=g1004.t1.exon2;Parent=g1004.t1;
JASKUP010000004.1_Trichopoda_pennipes_isolate_NS2899_ptg000004l,_whole_genome_shotgun_sequence	AUGUSTUS	intron	8319437	8319543	0.99	-	.	ID=g1004.t1.intron2;Parent=g1004.t1;
JASKUP010000004.1_Trichopoda_pennipes_isolate_NS2899_ptg000004l,_whole_genome_shotgun_sequence	AUGUSTUS	CDS	8319544	8319590	0.99	-	0	ID=g1004.t1.CDS3;Parent=g1004.t1;
JASKUP010000004.1_Trichopoda_pennipes_isolate_NS2899_ptg000004l,_whole_genome_shotgun_sequence	AUGUSTUS	exon	8319544	8319590	.	-	.	ID=g1004.t1.exon3;Parent=g1004.t1;
JASKUP010000004.1_Trichopoda_pennipes_isolate_NS2899_ptg000004l,_whole_genome_shotgun_sequence	AUGUSTUS	start_codon	8319588	8319590	.	-	0	ID=g1004.t1.start1;Parent=g1004.t1;
JASKUP010000004.1_Trichopoda_pennipes_isolate_NS2899_ptg000004l,_whole_genome_shotgun_sequence	AUGUSTUS	gene	8408023	8410011	.	+	.	ID=g1005;
JASKUP010000004.1_Trichopoda_pennipes_isolate_NS2899_ptg000004l,_whole_genome_shotgun_sequence	AUGUSTUS	mRNA	8408023	8410011	0.14	+	.	ID=g1005.t1;Parent=g1005;
JASKUP010000004.1_Trichopoda_pennipes_isolate_NS2899_ptg000004l,_whole_genome_shotgun_sequence	AUGUSTUS	start_codon	8408023	8408025	.	+	0	ID=g1005.t1.start1;Parent=g1005.t1;
JASKUP010000004.1_Trichopoda_pennipes_isolate_NS2899_ptg000004l,_whole_genome_shotgun_sequence	AUGUSTUS	CDS	8408023	8408035	0.66	+	0	ID=g1005.t1.CDS1;Parent=g1005.t1;
JASKUP010000004.1_Trichopoda_pennipes_isolate_NS2899_ptg000004l,_whole_genome_shotgun_sequence	AUGUSTUS	exon	8408023	8408035	.	+	.	ID=g1005.t1.exon1;Parent=g1005.t1;
JASKUP010000004.1_Trichopoda_pennipes_isolate_NS2899_ptg000004l,_whole_genome_shotgun_sequence	AUGUSTUS	intron	8408036	8408095	0.34	+	.	ID=g1005.t1.intron1;Parent=g1005.t1;
JASKUP010000004.1_Trichopoda_pennipes_isolate_NS2899_ptg000004l,_whole_genome_shotgun_sequence	AUGUSTUS	CDS	8408096	8408467	0.34	+	2	ID=g1005.t1.CDS2;Parent=g1005.t1;
JASKUP010000004.1_Trichopoda_pennipes_isolate_NS2899_ptg000004l,_whole_genome_shotgun_sequence	AUGUSTUS	exon	8408096	8408467	.	+	.	ID=g1005.t1.exon2;Parent=g1005.t1;
JASKUP010000004.1_Trichopoda_pennipes_isolate_NS2899_ptg000004l,_whole_genome_shotgun_sequence	AUGUSTUS	intron	8408468	8408527	1	+	.	ID=g1005.t1.intron2;Parent=g1005.t1;
JASKUP010000004.1_Trichopoda_pennipes_isolate_NS2899_ptg000004l,_whole_genome_shotgun_sequence	AUGUSTUS	CDS	8408528	8408574	0.42	+	2	ID=g1005.t1.CDS3;Parent=g1005.t1;
JASKUP010000004.1_Trichopoda_pennipes_isolate_NS2899_ptg000004l,_whole_genome_shotgun_sequence	AUGUSTUS	exon	8408528	8408574	.	+	.	ID=g1005.t1.exon3;Parent=g1005.t1;
JASKUP010000004.1_Trichopoda_pennipes_isolate_NS2899_ptg000004l,_whole_genome_shotgun_sequence	AUGUSTUS	intron	8408575	8409774	0.41	+	.	ID=g1005.t1.intron3;Parent=g1005.t1;
JASKUP010000004.1_Trichopoda_pennipes_isolate_NS2899_ptg000004l,_whole_genome_shotgun_sequence	AUGUSTUS	CDS	8409775	8410011	0.55	+	0	ID=g1005.t1.CDS4;Parent=g1005.t1;
JASKUP010000004.1_Trichopoda_pennipes_isolate_NS2899_ptg000004l,_whole_genome_shotgun_sequence	AUGUSTUS	exon	8409775	8410011	.	+	.	ID=g1005.t1.exon4;Parent=g1005.t1;
JASKUP010000004.1_Trichopoda_pennipes_isolate_NS2899_ptg000004l,_whole_genome_shotgun_sequence	AUGUSTUS	stop_codon	8410009	8410011	.	+	0	ID=g1005.t1.stop1;Parent=g1005.t1;
JASKUP010000004.1_Trichopoda_pennipes_isolate_NS2899_ptg000004l,_whole_genome_shotgun_sequence	AUGUSTUS	gene	8431038	8431914	.	-	.	ID=g1006;
JASKUP010000004.1_Trichopoda_pennipes_isolate_NS2899_ptg000004l,_whole_genome_shotgun_sequence	AUGUSTUS	mRNA	8431038	8431914	0.71	-	.	ID=g1006.t1;Parent=g1006;
JASKUP010000004.1_Trichopoda_pennipes_isolate_NS2899_ptg000004l,_whole_genome_shotgun_sequence	AUGUSTUS	stop_codon	8431038	8431040	.	-	0	ID=g1006.t1.stop1;Parent=g1006.t1;
JASKUP010000004.1_Trichopoda_pennipes_isolate_NS2899_ptg000004l,_whole_genome_shotgun_sequence	AUGUSTUS	CDS	8431038	8431366	0.8	-	2	ID=g1006.t1.CDS1;Parent=g1006.t1;
JASKUP010000004.1_Trichopoda_pennipes_isolate_NS2899_ptg000004l,_whole_genome_shotgun_sequence	AUGUSTUS	exon	8431038	8431366	.	-	.	ID=g1006.t1.exon1;Parent=g1006.t1;
JASKUP010000004.1_Trichopoda_pennipes_isolate_NS2899_ptg000004l,_whole_genome_shotgun_sequence	AUGUSTUS	intron	8431367	8431439	0.71	-	.	ID=g1006.t1.intron1;Parent=g1006.t1;
JASKUP010000004.1_Trichopoda_pennipes_isolate_NS2899_ptg000004l,_whole_genome_shotgun_sequence	AUGUSTUS	CDS	8431440	8431914	0.71	-	0	ID=g1006.t1.CDS2;Parent=g1006.t1;
JASKUP010000004.1_Trichopoda_pennipes_isolate_NS2899_ptg000004l,_whole_genome_shotgun_sequence	AUGUSTUS	exon	8431440	8431914	.	-	.	ID=g1006.t1.exon2;Parent=g1006.t1;
JASKUP010000004.1_Trichopoda_pennipes_isolate_NS2899_ptg000004l,_whole_genome_shotgun_sequence	AUGUSTUS	start_codon	8431912	8431914	.	-	0	ID=g1006.t1.start1;Parent=g1006.t1;
JASKUP010000004.1_Trichopoda_pennipes_isolate_NS2899_ptg000004l,_whole_genome_shotgun_sequence	AUGUSTUS	gene	8448901	8450124	.	-	.	ID=g1007;
JASKUP010000004.1_Trichopoda_pennipes_isolate_NS2899_ptg000004l,_whole_genome_shotgun_sequence	AUGUSTUS	mRNA	8448901	8450124	1	-	.	ID=g1007.t1;Parent=g1007;
JASKUP010000004.1_Trichopoda_pennipes_isolate_NS2899_ptg000004l,_whole_genome_shotgun_sequence	AUGUSTUS	stop_codon	8448901	8448903	.	-	0	ID=g1007.t1.stop1;Parent=g1007.t1;
JASKUP010000004.1_Trichopoda_pennipes_isolate_NS2899_ptg000004l,_whole_genome_shotgun_sequence	AUGUSTUS	CDS	8448901	8450124	1	-	0	ID=g1007.t1.CDS1;Parent=g1007.t1;
JASKUP010000004.1_Trichopoda_pennipes_isolate_NS2899_ptg000004l,_whole_genome_shotgun_sequence	AUGUSTUS	exon	8448901	8450124	.	-	.	ID=g1007.t1.exon1;Parent=g1007.t1;
JASKUP010000004.1_Trichopoda_pennipes_isolate_NS2899_ptg000004l,_whole_genome_shotgun_sequence	AUGUSTUS	start_codon	8450122	8450124	.	-	0	ID=g1007.t1.start1;Parent=g1007.t1;
JASKUP010000004.1_Trichopoda_pennipes_isolate_NS2899_ptg000004l,_whole_genome_shotgun_sequence	AUGUSTUS	gene	8539572	8540696	.	+	.	ID=g1008;
JASKUP010000004.1_Trichopoda_pennipes_isolate_NS2899_ptg000004l,_whole_genome_shotgun_sequence	AUGUSTUS	mRNA	8539572	8540696	1	+	.	ID=g1008.t1;Parent=g1008;
JASKUP010000004.1_Trichopoda_pennipes_isolate_NS2899_ptg000004l,_whole_genome_shotgun_sequence	AUGUSTUS	start_codon	8539572	8539574	.	+	0	ID=g1008.t1.start1;Parent=g1008.t1;
JASKUP010000004.1_Trichopoda_pennipes_isolate_NS2899_ptg000004l,_whole_genome_shotgun_sequence	AUGUSTUS	CDS	8539572	8539649	1	+	0	ID=g1008.t1.CDS1;Parent=g1008.t1;
JASKUP010000004.1_Trichopoda_pennipes_isolate_NS2899_ptg000004l,_whole_genome_shotgun_sequence	AUGUSTUS	exon	8539572	8539649	.	+	.	ID=g1008.t1.exon1;Parent=g1008.t1;
JASKUP010000004.1_Trichopoda_pennipes_isolate_NS2899_ptg000004l,_whole_genome_shotgun_sequence	AUGUSTUS	intron	8539650	8539733	1	+	.	ID=g1008.t1.intron1;Parent=g1008.t1;
JASKUP010000004.1_Trichopoda_pennipes_isolate_NS2899_ptg000004l,_whole_genome_shotgun_sequence	AUGUSTUS	CDS	8539734	8539840	1	+	0	ID=g1008.t1.CDS2;Parent=g1008.t1;
JASKUP010000004.1_Trichopoda_pennipes_isolate_NS2899_ptg000004l,_whole_genome_shotgun_sequence	AUGUSTUS	exon	8539734	8539840	.	+	.	ID=g1008.t1.exon2;Parent=g1008.t1;
JASKUP010000004.1_Trichopoda_pennipes_isolate_NS2899_ptg000004l,_whole_genome_shotgun_sequence	AUGUSTUS	intron	8539841	8539948	1	+	.	ID=g1008.t1.intron2;Parent=g1008.t1;
JASKUP010000004.1_Trichopoda_pennipes_isolate_NS2899_ptg000004l,_whole_genome_shotgun_sequence	AUGUSTUS	CDS	8539949	8540497	1	+	1	ID=g1008.t1.CDS3;Parent=g1008.t1;
JASKUP010000004.1_Trichopoda_pennipes_isolate_NS2899_ptg000004l,_whole_genome_shotgun_sequence	AUGUSTUS	exon	8539949	8540497	.	+	.	ID=g1008.t1.exon3;Parent=g1008.t1;
JASKUP010000004.1_Trichopoda_pennipes_isolate_NS2899_ptg000004l,_whole_genome_shotgun_sequence	AUGUSTUS	intron	8540498	8540554	1	+	.	ID=g1008.t1.intron3;Parent=g1008.t1;
JASKUP010000004.1_Trichopoda_pennipes_isolate_NS2899_ptg000004l,_whole_genome_shotgun_sequence	AUGUSTUS	CDS	8540555	8540696	1	+	1	ID=g1008.t1.CDS4;Parent=g1008.t1;
JASKUP010000004.1_Trichopoda_pennipes_isolate_NS2899_ptg000004l,_whole_genome_shotgun_sequence	AUGUSTUS	exon	8540555	8540696	.	+	.	ID=g1008.t1.exon4;Parent=g1008.t1;
JASKUP010000004.1_Trichopoda_pennipes_isolate_NS2899_ptg000004l,_whole_genome_shotgun_sequence	AUGUSTUS	stop_codon	8540694	8540696	.	+	0	ID=g1008.t1.stop1;Parent=g1008.t1;
JASKUP010000004.1_Trichopoda_pennipes_isolate_NS2899_ptg000004l,_whole_genome_shotgun_sequence	AUGUSTUS	gene	8541942	8543406	.	-	.	ID=g1009;
JASKUP010000004.1_Trichopoda_pennipes_isolate_NS2899_ptg000004l,_whole_genome_shotgun_sequence	AUGUSTUS	mRNA	8541942	8543406	1	-	.	ID=g1009.t1;Parent=g1009;
JASKUP010000004.1_Trichopoda_pennipes_isolate_NS2899_ptg000004l,_whole_genome_shotgun_sequence	AUGUSTUS	stop_codon	8541942	8541944	.	-	0	ID=g1009.t1.stop1;Parent=g1009.t1;
JASKUP010000004.1_Trichopoda_pennipes_isolate_NS2899_ptg000004l,_whole_genome_shotgun_sequence	AUGUSTUS	CDS	8541942	8542059	1	-	1	ID=g1009.t1.CDS1;Parent=g1009.t1;
JASKUP010000004.1_Trichopoda_pennipes_isolate_NS2899_ptg000004l,_whole_genome_shotgun_sequence	AUGUSTUS	exon	8541942	8542059	.	-	.	ID=g1009.t1.exon1;Parent=g1009.t1;
JASKUP010000004.1_Trichopoda_pennipes_isolate_NS2899_ptg000004l,_whole_genome_shotgun_sequence	AUGUSTUS	intron	8542060	8542114	1	-	.	ID=g1009.t1.intron1;Parent=g1009.t1;
JASKUP010000004.1_Trichopoda_pennipes_isolate_NS2899_ptg000004l,_whole_genome_shotgun_sequence	AUGUSTUS	CDS	8542115	8542681	1	-	1	ID=g1009.t1.CDS2;Parent=g1009.t1;
JASKUP010000004.1_Trichopoda_pennipes_isolate_NS2899_ptg000004l,_whole_genome_shotgun_sequence	AUGUSTUS	exon	8542115	8542681	.	-	.	ID=g1009.t1.exon2;Parent=g1009.t1;
JASKUP010000004.1_Trichopoda_pennipes_isolate_NS2899_ptg000004l,_whole_genome_shotgun_sequence	AUGUSTUS	intron	8542682	8542742	1	-	.	ID=g1009.t1.intron2;Parent=g1009.t1;
JASKUP010000004.1_Trichopoda_pennipes_isolate_NS2899_ptg000004l,_whole_genome_shotgun_sequence	AUGUSTUS	CDS	8542743	8542846	1	-	0	ID=g1009.t1.CDS3;Parent=g1009.t1;
JASKUP010000004.1_Trichopoda_pennipes_isolate_NS2899_ptg000004l,_whole_genome_shotgun_sequence	AUGUSTUS	exon	8542743	8542846	.	-	.	ID=g1009.t1.exon3;Parent=g1009.t1;
JASKUP010000004.1_Trichopoda_pennipes_isolate_NS2899_ptg000004l,_whole_genome_shotgun_sequence	AUGUSTUS	intron	8542847	8543322	1	-	.	ID=g1009.t1.intron3;Parent=g1009.t1;
JASKUP010000004.1_Trichopoda_pennipes_isolate_NS2899_ptg000004l,_whole_genome_shotgun_sequence	AUGUSTUS	CDS	8543323	8543406	1	-	0	ID=g1009.t1.CDS4;Parent=g1009.t1;
JASKUP010000004.1_Trichopoda_pennipes_isolate_NS2899_ptg000004l,_whole_genome_shotgun_sequence	AUGUSTUS	exon	8543323	8543406	.	-	.	ID=g1009.t1.exon4;Parent=g1009.t1;
JASKUP010000004.1_Trichopoda_pennipes_isolate_NS2899_ptg000004l,_whole_genome_shotgun_sequence	AUGUSTUS	start_codon	8543404	8543406	.	-	0	ID=g1009.t1.start1;Parent=g1009.t1;
JASKUP010000004.1_Trichopoda_pennipes_isolate_NS2899_ptg000004l,_whole_genome_shotgun_sequence	AUGUSTUS	gene	8615925	8636539	.	+	.	ID=g1010;
JASKUP010000004.1_Trichopoda_pennipes_isolate_NS2899_ptg000004l,_whole_genome_shotgun_sequence	AUGUSTUS	mRNA	8615925	8636539	1	+	.	ID=g1010.t1;Parent=g1010;
JASKUP010000004.1_Trichopoda_pennipes_isolate_NS2899_ptg000004l,_whole_genome_shotgun_sequence	AUGUSTUS	start_codon	8615925	8615927	.	+	0	ID=g1010.t1.start1;Parent=g1010.t1;
JASKUP010000004.1_Trichopoda_pennipes_isolate_NS2899_ptg000004l,_whole_genome_shotgun_sequence	AUGUSTUS	CDS	8615925	8616158	1	+	0	ID=g1010.t1.CDS1;Parent=g1010.t1;
JASKUP010000004.1_Trichopoda_pennipes_isolate_NS2899_ptg000004l,_whole_genome_shotgun_sequence	AUGUSTUS	exon	8615925	8616158	.	+	.	ID=g1010.t1.exon1;Parent=g1010.t1;
JASKUP010000004.1_Trichopoda_pennipes_isolate_NS2899_ptg000004l,_whole_genome_shotgun_sequence	AUGUSTUS	intron	8616159	8627342	1	+	.	ID=g1010.t1.intron1;Parent=g1010.t1;
JASKUP010000004.1_Trichopoda_pennipes_isolate_NS2899_ptg000004l,_whole_genome_shotgun_sequence	AUGUSTUS	CDS	8627343	8627478	1	+	0	ID=g1010.t1.CDS2;Parent=g1010.t1;
JASKUP010000004.1_Trichopoda_pennipes_isolate_NS2899_ptg000004l,_whole_genome_shotgun_sequence	AUGUSTUS	exon	8627343	8627478	.	+	.	ID=g1010.t1.exon2;Parent=g1010.t1;
JASKUP010000004.1_Trichopoda_pennipes_isolate_NS2899_ptg000004l,_whole_genome_shotgun_sequence	AUGUSTUS	intron	8627479	8627543	1	+	.	ID=g1010.t1.intron2;Parent=g1010.t1;
JASKUP010000004.1_Trichopoda_pennipes_isolate_NS2899_ptg000004l,_whole_genome_shotgun_sequence	AUGUSTUS	CDS	8627544	8627654	1	+	2	ID=g1010.t1.CDS3;Parent=g1010.t1;
JASKUP010000004.1_Trichopoda_pennipes_isolate_NS2899_ptg000004l,_whole_genome_shotgun_sequence	AUGUSTUS	exon	8627544	8627654	.	+	.	ID=g1010.t1.exon3;Parent=g1010.t1;
JASKUP010000004.1_Trichopoda_pennipes_isolate_NS2899_ptg000004l,_whole_genome_shotgun_sequence	AUGUSTUS	intron	8627655	8627725	1	+	.	ID=g1010.t1.intron3;Parent=g1010.t1;
JASKUP010000004.1_Trichopoda_pennipes_isolate_NS2899_ptg000004l,_whole_genome_shotgun_sequence	AUGUSTUS	CDS	8627726	8627773	1	+	2	ID=g1010.t1.CDS4;Parent=g1010.t1;
JASKUP010000004.1_Trichopoda_pennipes_isolate_NS2899_ptg000004l,_whole_genome_shotgun_sequence	AUGUSTUS	exon	8627726	8627773	.	+	.	ID=g1010.t1.exon4;Parent=g1010.t1;
JASKUP010000004.1_Trichopoda_pennipes_isolate_NS2899_ptg000004l,_whole_genome_shotgun_sequence	AUGUSTUS	intron	8627774	8628808	1	+	.	ID=g1010.t1.intron4;Parent=g1010.t1;
JASKUP010000004.1_Trichopoda_pennipes_isolate_NS2899_ptg000004l,_whole_genome_shotgun_sequence	AUGUSTUS	CDS	8628809	8628891	1	+	2	ID=g1010.t1.CDS5;Parent=g1010.t1;
JASKUP010000004.1_Trichopoda_pennipes_isolate_NS2899_ptg000004l,_whole_genome_shotgun_sequence	AUGUSTUS	exon	8628809	8628891	.	+	.	ID=g1010.t1.exon5;Parent=g1010.t1;
JASKUP010000004.1_Trichopoda_pennipes_isolate_NS2899_ptg000004l,_whole_genome_shotgun_sequence	AUGUSTUS	intron	8628892	8631228	1	+	.	ID=g1010.t1.intron5;Parent=g1010.t1;
JASKUP010000004.1_Trichopoda_pennipes_isolate_NS2899_ptg000004l,_whole_genome_shotgun_sequence	AUGUSTUS	CDS	8631229	8631291	1	+	0	ID=g1010.t1.CDS6;Parent=g1010.t1;
JASKUP010000004.1_Trichopoda_pennipes_isolate_NS2899_ptg000004l,_whole_genome_shotgun_sequence	AUGUSTUS	exon	8631229	8631291	.	+	.	ID=g1010.t1.exon6;Parent=g1010.t1;
JASKUP010000004.1_Trichopoda_pennipes_isolate_NS2899_ptg000004l,_whole_genome_shotgun_sequence	AUGUSTUS	intron	8631292	8633019	1	+	.	ID=g1010.t1.intron6;Parent=g1010.t1;
JASKUP010000004.1_Trichopoda_pennipes_isolate_NS2899_ptg000004l,_whole_genome_shotgun_sequence	AUGUSTUS	CDS	8633020	8633103	1	+	0	ID=g1010.t1.CDS7;Parent=g1010.t1;
JASKUP010000004.1_Trichopoda_pennipes_isolate_NS2899_ptg000004l,_whole_genome_shotgun_sequence	AUGUSTUS	exon	8633020	8633103	.	+	.	ID=g1010.t1.exon7;Parent=g1010.t1;
JASKUP010000004.1_Trichopoda_pennipes_isolate_NS2899_ptg000004l,_whole_genome_shotgun_sequence	AUGUSTUS	intron	8633104	8633776	1	+	.	ID=g1010.t1.intron7;Parent=g1010.t1;
JASKUP010000004.1_Trichopoda_pennipes_isolate_NS2899_ptg000004l,_whole_genome_shotgun_sequence	AUGUSTUS	CDS	8633777	8633845	1	+	0	ID=g1010.t1.CDS8;Parent=g1010.t1;
JASKUP010000004.1_Trichopoda_pennipes_isolate_NS2899_ptg000004l,_whole_genome_shotgun_sequence	AUGUSTUS	exon	8633777	8633845	.	+	.	ID=g1010.t1.exon8;Parent=g1010.t1;
JASKUP010000004.1_Trichopoda_pennipes_isolate_NS2899_ptg000004l,_whole_genome_shotgun_sequence	AUGUSTUS	intron	8633846	8635772	1	+	.	ID=g1010.t1.intron8;Parent=g1010.t1;
JASKUP010000004.1_Trichopoda_pennipes_isolate_NS2899_ptg000004l,_whole_genome_shotgun_sequence	AUGUSTUS	CDS	8635773	8636178	1	+	0	ID=g1010.t1.CDS9;Parent=g1010.t1;
JASKUP010000004.1_Trichopoda_pennipes_isolate_NS2899_ptg000004l,_whole_genome_shotgun_sequence	AUGUSTUS	exon	8635773	8636178	.	+	.	ID=g1010.t1.exon9;Parent=g1010.t1;
JASKUP010000004.1_Trichopoda_pennipes_isolate_NS2899_ptg000004l,_whole_genome_shotgun_sequence	AUGUSTUS	intron	8636179	8636252	1	+	.	ID=g1010.t1.intron9;Parent=g1010.t1;
JASKUP010000004.1_Trichopoda_pennipes_isolate_NS2899_ptg000004l,_whole_genome_shotgun_sequence	AUGUSTUS	CDS	8636253	8636539	1	+	2	ID=g1010.t1.CDS10;Parent=g1010.t1;
JASKUP010000004.1_Trichopoda_pennipes_isolate_NS2899_ptg000004l,_whole_genome_shotgun_sequence	AUGUSTUS	exon	8636253	8636539	.	+	.	ID=g1010.t1.exon10;Parent=g1010.t1;
JASKUP010000004.1_Trichopoda_pennipes_isolate_NS2899_ptg000004l,_whole_genome_shotgun_sequence	AUGUSTUS	stop_codon	8636537	8636539	.	+	0	ID=g1010.t1.stop1;Parent=g1010.t1;
JASKUP010000004.1_Trichopoda_pennipes_isolate_NS2899_ptg000004l,_whole_genome_shotgun_sequence	AUGUSTUS	gene	8645627	8657991	.	-	.	ID=g1011;
JASKUP010000004.1_Trichopoda_pennipes_isolate_NS2899_ptg000004l,_whole_genome_shotgun_sequence	AUGUSTUS	mRNA	8645627	8657991	1	-	.	ID=g1011.t1;Parent=g1011;
JASKUP010000004.1_Trichopoda_pennipes_isolate_NS2899_ptg000004l,_whole_genome_shotgun_sequence	AUGUSTUS	stop_codon	8645627	8645629	.	-	0	ID=g1011.t1.stop1;Parent=g1011.t1;
JASKUP010000004.1_Trichopoda_pennipes_isolate_NS2899_ptg000004l,_whole_genome_shotgun_sequence	AUGUSTUS	CDS	8645627	8646196	1	-	0	ID=g1011.t1.CDS1;Parent=g1011.t1;
JASKUP010000004.1_Trichopoda_pennipes_isolate_NS2899_ptg000004l,_whole_genome_shotgun_sequence	AUGUSTUS	exon	8645627	8646196	.	-	.	ID=g1011.t1.exon1;Parent=g1011.t1;
JASKUP010000004.1_Trichopoda_pennipes_isolate_NS2899_ptg000004l,_whole_genome_shotgun_sequence	AUGUSTUS	intron	8646197	8646261	1	-	.	ID=g1011.t1.intron1;Parent=g1011.t1;
JASKUP010000004.1_Trichopoda_pennipes_isolate_NS2899_ptg000004l,_whole_genome_shotgun_sequence	AUGUSTUS	CDS	8646262	8646576	1	-	0	ID=g1011.t1.CDS2;Parent=g1011.t1;
JASKUP010000004.1_Trichopoda_pennipes_isolate_NS2899_ptg000004l,_whole_genome_shotgun_sequence	AUGUSTUS	exon	8646262	8646576	.	-	.	ID=g1011.t1.exon2;Parent=g1011.t1;
JASKUP010000004.1_Trichopoda_pennipes_isolate_NS2899_ptg000004l,_whole_genome_shotgun_sequence	AUGUSTUS	intron	8646577	8646636	1	-	.	ID=g1011.t1.intron2;Parent=g1011.t1;
JASKUP010000004.1_Trichopoda_pennipes_isolate_NS2899_ptg000004l,_whole_genome_shotgun_sequence	AUGUSTUS	CDS	8646637	8646810	1	-	0	ID=g1011.t1.CDS3;Parent=g1011.t1;
JASKUP010000004.1_Trichopoda_pennipes_isolate_NS2899_ptg000004l,_whole_genome_shotgun_sequence	AUGUSTUS	exon	8646637	8646810	.	-	.	ID=g1011.t1.exon3;Parent=g1011.t1;
JASKUP010000004.1_Trichopoda_pennipes_isolate_NS2899_ptg000004l,_whole_genome_shotgun_sequence	AUGUSTUS	intron	8646811	8647008	1	-	.	ID=g1011.t1.intron3;Parent=g1011.t1;
JASKUP010000004.1_Trichopoda_pennipes_isolate_NS2899_ptg000004l,_whole_genome_shotgun_sequence	AUGUSTUS	CDS	8647009	8647199	1	-	2	ID=g1011.t1.CDS4;Parent=g1011.t1;
JASKUP010000004.1_Trichopoda_pennipes_isolate_NS2899_ptg000004l,_whole_genome_shotgun_sequence	AUGUSTUS	exon	8647009	8647199	.	-	.	ID=g1011.t1.exon4;Parent=g1011.t1;
JASKUP010000004.1_Trichopoda_pennipes_isolate_NS2899_ptg000004l,_whole_genome_shotgun_sequence	AUGUSTUS	intron	8647200	8649851	1	-	.	ID=g1011.t1.intron4;Parent=g1011.t1;
JASKUP010000004.1_Trichopoda_pennipes_isolate_NS2899_ptg000004l,_whole_genome_shotgun_sequence	AUGUSTUS	CDS	8649852	8650918	1	-	1	ID=g1011.t1.CDS5;Parent=g1011.t1;
JASKUP010000004.1_Trichopoda_pennipes_isolate_NS2899_ptg000004l,_whole_genome_shotgun_sequence	AUGUSTUS	exon	8649852	8650918	.	-	.	ID=g1011.t1.exon5;Parent=g1011.t1;
JASKUP010000004.1_Trichopoda_pennipes_isolate_NS2899_ptg000004l,_whole_genome_shotgun_sequence	AUGUSTUS	intron	8650919	8650986	1	-	.	ID=g1011.t1.intron5;Parent=g1011.t1;
JASKUP010000004.1_Trichopoda_pennipes_isolate_NS2899_ptg000004l,_whole_genome_shotgun_sequence	AUGUSTUS	CDS	8650987	8651209	1	-	2	ID=g1011.t1.CDS6;Parent=g1011.t1;
JASKUP010000004.1_Trichopoda_pennipes_isolate_NS2899_ptg000004l,_whole_genome_shotgun_sequence	AUGUSTUS	exon	8650987	8651209	.	-	.	ID=g1011.t1.exon6;Parent=g1011.t1;
JASKUP010000004.1_Trichopoda_pennipes_isolate_NS2899_ptg000004l,_whole_genome_shotgun_sequence	AUGUSTUS	intron	8651210	8651276	1	-	.	ID=g1011.t1.intron6;Parent=g1011.t1;
JASKUP010000004.1_Trichopoda_pennipes_isolate_NS2899_ptg000004l,_whole_genome_shotgun_sequence	AUGUSTUS	CDS	8651277	8651714	1	-	2	ID=g1011.t1.CDS7;Parent=g1011.t1;
JASKUP010000004.1_Trichopoda_pennipes_isolate_NS2899_ptg000004l,_whole_genome_shotgun_sequence	AUGUSTUS	exon	8651277	8651714	.	-	.	ID=g1011.t1.exon7;Parent=g1011.t1;
JASKUP010000004.1_Trichopoda_pennipes_isolate_NS2899_ptg000004l,_whole_genome_shotgun_sequence	AUGUSTUS	intron	8651715	8657436	1	-	.	ID=g1011.t1.intron7;Parent=g1011.t1;
JASKUP010000004.1_Trichopoda_pennipes_isolate_NS2899_ptg000004l,_whole_genome_shotgun_sequence	AUGUSTUS	CDS	8657437	8657551	1	-	0	ID=g1011.t1.CDS8;Parent=g1011.t1;
JASKUP010000004.1_Trichopoda_pennipes_isolate_NS2899_ptg000004l,_whole_genome_shotgun_sequence	AUGUSTUS	exon	8657437	8657551	.	-	.	ID=g1011.t1.exon8;Parent=g1011.t1;
JASKUP010000004.1_Trichopoda_pennipes_isolate_NS2899_ptg000004l,_whole_genome_shotgun_sequence	AUGUSTUS	intron	8657552	8657814	1	-	.	ID=g1011.t1.intron8;Parent=g1011.t1;
JASKUP010000004.1_Trichopoda_pennipes_isolate_NS2899_ptg000004l,_whole_genome_shotgun_sequence	AUGUSTUS	CDS	8657815	8657991	1	-	0	ID=g1011.t1.CDS9;Parent=g1011.t1;
JASKUP010000004.1_Trichopoda_pennipes_isolate_NS2899_ptg000004l,_whole_genome_shotgun_sequence	AUGUSTUS	exon	8657815	8657991	.	-	.	ID=g1011.t1.exon9;Parent=g1011.t1;
JASKUP010000004.1_Trichopoda_pennipes_isolate_NS2899_ptg000004l,_whole_genome_shotgun_sequence	AUGUSTUS	start_codon	8657989	8657991	.	-	0	ID=g1011.t1.start1;Parent=g1011.t1;
JASKUP010000004.1_Trichopoda_pennipes_isolate_NS2899_ptg000004l,_whole_genome_shotgun_sequence	AUGUSTUS	gene	8669588	8671027	.	+	.	ID=g1012;
JASKUP010000004.1_Trichopoda_pennipes_isolate_NS2899_ptg000004l,_whole_genome_shotgun_sequence	AUGUSTUS	mRNA	8669588	8671027	1	+	.	ID=g1012.t1;Parent=g1012;
JASKUP010000004.1_Trichopoda_pennipes_isolate_NS2899_ptg000004l,_whole_genome_shotgun_sequence	AUGUSTUS	start_codon	8669588	8669590	.	+	0	ID=g1012.t1.start1;Parent=g1012.t1;
JASKUP010000004.1_Trichopoda_pennipes_isolate_NS2899_ptg000004l,_whole_genome_shotgun_sequence	AUGUSTUS	CDS	8669588	8671027	1	+	0	ID=g1012.t1.CDS1;Parent=g1012.t1;
JASKUP010000004.1_Trichopoda_pennipes_isolate_NS2899_ptg000004l,_whole_genome_shotgun_sequence	AUGUSTUS	exon	8669588	8671027	.	+	.	ID=g1012.t1.exon1;Parent=g1012.t1;
JASKUP010000004.1_Trichopoda_pennipes_isolate_NS2899_ptg000004l,_whole_genome_shotgun_sequence	AUGUSTUS	stop_codon	8671025	8671027	.	+	0	ID=g1012.t1.stop1;Parent=g1012.t1;
JASKUP010000004.1_Trichopoda_pennipes_isolate_NS2899_ptg000004l,_whole_genome_shotgun_sequence	AUGUSTUS	gene	8671405	8672092	.	-	.	ID=g1013;
JASKUP010000004.1_Trichopoda_pennipes_isolate_NS2899_ptg000004l,_whole_genome_shotgun_sequence	AUGUSTUS	mRNA	8671405	8672092	1	-	.	ID=g1013.t1;Parent=g1013;
JASKUP010000004.1_Trichopoda_pennipes_isolate_NS2899_ptg000004l,_whole_genome_shotgun_sequence	AUGUSTUS	stop_codon	8671405	8671407	.	-	0	ID=g1013.t1.stop1;Parent=g1013.t1;
JASKUP010000004.1_Trichopoda_pennipes_isolate_NS2899_ptg000004l,_whole_genome_shotgun_sequence	AUGUSTUS	CDS	8671405	8671797	1	-	0	ID=g1013.t1.CDS1;Parent=g1013.t1;
JASKUP010000004.1_Trichopoda_pennipes_isolate_NS2899_ptg000004l,_whole_genome_shotgun_sequence	AUGUSTUS	exon	8671405	8671797	.	-	.	ID=g1013.t1.exon1;Parent=g1013.t1;
JASKUP010000004.1_Trichopoda_pennipes_isolate_NS2899_ptg000004l,_whole_genome_shotgun_sequence	AUGUSTUS	intron	8671798	8671846	1	-	.	ID=g1013.t1.intron1;Parent=g1013.t1;
JASKUP010000004.1_Trichopoda_pennipes_isolate_NS2899_ptg000004l,_whole_genome_shotgun_sequence	AUGUSTUS	CDS	8671847	8672092	1	-	0	ID=g1013.t1.CDS2;Parent=g1013.t1;
JASKUP010000004.1_Trichopoda_pennipes_isolate_NS2899_ptg000004l,_whole_genome_shotgun_sequence	AUGUSTUS	exon	8671847	8672092	.	-	.	ID=g1013.t1.exon2;Parent=g1013.t1;
JASKUP010000004.1_Trichopoda_pennipes_isolate_NS2899_ptg000004l,_whole_genome_shotgun_sequence	AUGUSTUS	start_codon	8672090	8672092	.	-	0	ID=g1013.t1.start1;Parent=g1013.t1;
JASKUP010000004.1_Trichopoda_pennipes_isolate_NS2899_ptg000004l,_whole_genome_shotgun_sequence	AUGUSTUS	gene	8676455	8683259	.	+	.	ID=g1014;
JASKUP010000004.1_Trichopoda_pennipes_isolate_NS2899_ptg000004l,_whole_genome_shotgun_sequence	AUGUSTUS	mRNA	8676455	8683259	1	+	.	ID=g1014.t1;Parent=g1014;
JASKUP010000004.1_Trichopoda_pennipes_isolate_NS2899_ptg000004l,_whole_genome_shotgun_sequence	AUGUSTUS	start_codon	8676455	8676457	.	+	0	ID=g1014.t1.start1;Parent=g1014.t1;
JASKUP010000004.1_Trichopoda_pennipes_isolate_NS2899_ptg000004l,_whole_genome_shotgun_sequence	AUGUSTUS	CDS	8676455	8676547	1	+	0	ID=g1014.t1.CDS1;Parent=g1014.t1;
JASKUP010000004.1_Trichopoda_pennipes_isolate_NS2899_ptg000004l,_whole_genome_shotgun_sequence	AUGUSTUS	exon	8676455	8676547	.	+	.	ID=g1014.t1.exon1;Parent=g1014.t1;
JASKUP010000004.1_Trichopoda_pennipes_isolate_NS2899_ptg000004l,_whole_genome_shotgun_sequence	AUGUSTUS	intron	8676548	8676612	1	+	.	ID=g1014.t1.intron1;Parent=g1014.t1;
JASKUP010000004.1_Trichopoda_pennipes_isolate_NS2899_ptg000004l,_whole_genome_shotgun_sequence	AUGUSTUS	CDS	8676613	8676894	1	+	0	ID=g1014.t1.CDS2;Parent=g1014.t1;
JASKUP010000004.1_Trichopoda_pennipes_isolate_NS2899_ptg000004l,_whole_genome_shotgun_sequence	AUGUSTUS	exon	8676613	8676894	.	+	.	ID=g1014.t1.exon2;Parent=g1014.t1;
JASKUP010000004.1_Trichopoda_pennipes_isolate_NS2899_ptg000004l,_whole_genome_shotgun_sequence	AUGUSTUS	intron	8676895	8683115	1	+	.	ID=g1014.t1.intron2;Parent=g1014.t1;
JASKUP010000004.1_Trichopoda_pennipes_isolate_NS2899_ptg000004l,_whole_genome_shotgun_sequence	AUGUSTUS	CDS	8683116	8683259	1	+	0	ID=g1014.t1.CDS3;Parent=g1014.t1;
JASKUP010000004.1_Trichopoda_pennipes_isolate_NS2899_ptg000004l,_whole_genome_shotgun_sequence	AUGUSTUS	exon	8683116	8683259	.	+	.	ID=g1014.t1.exon3;Parent=g1014.t1;
JASKUP010000004.1_Trichopoda_pennipes_isolate_NS2899_ptg000004l,_whole_genome_shotgun_sequence	AUGUSTUS	stop_codon	8683257	8683259	.	+	0	ID=g1014.t1.stop1;Parent=g1014.t1;
JASKUP010000004.1_Trichopoda_pennipes_isolate_NS2899_ptg000004l,_whole_genome_shotgun_sequence	AUGUSTUS	gene	8696457	8703348	.	-	.	ID=g1015;
JASKUP010000004.1_Trichopoda_pennipes_isolate_NS2899_ptg000004l,_whole_genome_shotgun_sequence	AUGUSTUS	mRNA	8696457	8703140	1	-	.	ID=g1015.t1;Parent=g1015;
JASKUP010000004.1_Trichopoda_pennipes_isolate_NS2899_ptg000004l,_whole_genome_shotgun_sequence	AUGUSTUS	stop_codon	8696457	8696459	.	-	0	ID=g1015.t1.stop1;Parent=g1015.t1;
JASKUP010000004.1_Trichopoda_pennipes_isolate_NS2899_ptg000004l,_whole_genome_shotgun_sequence	AUGUSTUS	CDS	8696457	8696495	1	-	0	ID=g1015.t1.CDS1;Parent=g1015.t1;
JASKUP010000004.1_Trichopoda_pennipes_isolate_NS2899_ptg000004l,_whole_genome_shotgun_sequence	AUGUSTUS	exon	8696457	8696495	.	-	.	ID=g1015.t1.exon1;Parent=g1015.t1;
JASKUP010000004.1_Trichopoda_pennipes_isolate_NS2899_ptg000004l,_whole_genome_shotgun_sequence	AUGUSTUS	intron	8696496	8697879	1	-	.	ID=g1015.t1.intron1;Parent=g1015.t1;
JASKUP010000004.1_Trichopoda_pennipes_isolate_NS2899_ptg000004l,_whole_genome_shotgun_sequence	AUGUSTUS	CDS	8697880	8698296	1	-	0	ID=g1015.t1.CDS2;Parent=g1015.t1;
JASKUP010000004.1_Trichopoda_pennipes_isolate_NS2899_ptg000004l,_whole_genome_shotgun_sequence	AUGUSTUS	exon	8697880	8698296	.	-	.	ID=g1015.t1.exon2;Parent=g1015.t1;
JASKUP010000004.1_Trichopoda_pennipes_isolate_NS2899_ptg000004l,_whole_genome_shotgun_sequence	AUGUSTUS	intron	8698297	8698376	1	-	.	ID=g1015.t1.intron2;Parent=g1015.t1;
JASKUP010000004.1_Trichopoda_pennipes_isolate_NS2899_ptg000004l,_whole_genome_shotgun_sequence	AUGUSTUS	CDS	8698377	8699155	1	-	2	ID=g1015.t1.CDS3;Parent=g1015.t1;
JASKUP010000004.1_Trichopoda_pennipes_isolate_NS2899_ptg000004l,_whole_genome_shotgun_sequence	AUGUSTUS	exon	8698377	8699155	.	-	.	ID=g1015.t1.exon3;Parent=g1015.t1;
JASKUP010000004.1_Trichopoda_pennipes_isolate_NS2899_ptg000004l,_whole_genome_shotgun_sequence	AUGUSTUS	intron	8699156	8699225	1	-	.	ID=g1015.t1.intron3;Parent=g1015.t1;
JASKUP010000004.1_Trichopoda_pennipes_isolate_NS2899_ptg000004l,_whole_genome_shotgun_sequence	AUGUSTUS	CDS	8699226	8699710	1	-	1	ID=g1015.t1.CDS4;Parent=g1015.t1;
JASKUP010000004.1_Trichopoda_pennipes_isolate_NS2899_ptg000004l,_whole_genome_shotgun_sequence	AUGUSTUS	exon	8699226	8699710	.	-	.	ID=g1015.t1.exon4;Parent=g1015.t1;
JASKUP010000004.1_Trichopoda_pennipes_isolate_NS2899_ptg000004l,_whole_genome_shotgun_sequence	AUGUSTUS	intron	8699711	8699910	1	-	.	ID=g1015.t1.intron4;Parent=g1015.t1;
JASKUP010000004.1_Trichopoda_pennipes_isolate_NS2899_ptg000004l,_whole_genome_shotgun_sequence	AUGUSTUS	CDS	8699911	8700771	1	-	1	ID=g1015.t1.CDS5;Parent=g1015.t1;
JASKUP010000004.1_Trichopoda_pennipes_isolate_NS2899_ptg000004l,_whole_genome_shotgun_sequence	AUGUSTUS	exon	8699911	8700771	.	-	.	ID=g1015.t1.exon5;Parent=g1015.t1;
JASKUP010000004.1_Trichopoda_pennipes_isolate_NS2899_ptg000004l,_whole_genome_shotgun_sequence	AUGUSTUS	intron	8700772	8701922	1	-	.	ID=g1015.t1.intron5;Parent=g1015.t1;
JASKUP010000004.1_Trichopoda_pennipes_isolate_NS2899_ptg000004l,_whole_genome_shotgun_sequence	AUGUSTUS	CDS	8701923	8702689	1	-	0	ID=g1015.t1.CDS6;Parent=g1015.t1;
JASKUP010000004.1_Trichopoda_pennipes_isolate_NS2899_ptg000004l,_whole_genome_shotgun_sequence	AUGUSTUS	exon	8701923	8702689	.	-	.	ID=g1015.t1.exon6;Parent=g1015.t1;
JASKUP010000004.1_Trichopoda_pennipes_isolate_NS2899_ptg000004l,_whole_genome_shotgun_sequence	AUGUSTUS	intron	8702690	8702897	1	-	.	ID=g1015.t1.intron6;Parent=g1015.t1;
JASKUP010000004.1_Trichopoda_pennipes_isolate_NS2899_ptg000004l,_whole_genome_shotgun_sequence	AUGUSTUS	CDS	8702898	8703140	1	-	0	ID=g1015.t1.CDS7;Parent=g1015.t1;
JASKUP010000004.1_Trichopoda_pennipes_isolate_NS2899_ptg000004l,_whole_genome_shotgun_sequence	AUGUSTUS	exon	8702898	8703140	.	-	.	ID=g1015.t1.exon7;Parent=g1015.t1;
JASKUP010000004.1_Trichopoda_pennipes_isolate_NS2899_ptg000004l,_whole_genome_shotgun_sequence	AUGUSTUS	start_codon	8703138	8703140	.	-	0	ID=g1015.t1.start1;Parent=g1015.t1;
JASKUP010000004.1_Trichopoda_pennipes_isolate_NS2899_ptg000004l,_whole_genome_shotgun_sequence	AUGUSTUS	mRNA	8696457	8703348	0.86	-	.	ID=g1015.t2;Parent=g1015;
JASKUP010000004.1_Trichopoda_pennipes_isolate_NS2899_ptg000004l,_whole_genome_shotgun_sequence	AUGUSTUS	stop_codon	8696457	8696459	.	-	0	ID=g1015.t2.stop1;Parent=g1015.t2;
JASKUP010000004.1_Trichopoda_pennipes_isolate_NS2899_ptg000004l,_whole_genome_shotgun_sequence	AUGUSTUS	CDS	8696457	8696495	1	-	0	ID=g1015.t2.CDS1;Parent=g1015.t2;
JASKUP010000004.1_Trichopoda_pennipes_isolate_NS2899_ptg000004l,_whole_genome_shotgun_sequence	AUGUSTUS	exon	8696457	8696495	.	-	.	ID=g1015.t2.exon1;Parent=g1015.t2;
JASKUP010000004.1_Trichopoda_pennipes_isolate_NS2899_ptg000004l,_whole_genome_shotgun_sequence	AUGUSTUS	intron	8696496	8697879	1	-	.	ID=g1015.t2.intron1;Parent=g1015.t2;
JASKUP010000004.1_Trichopoda_pennipes_isolate_NS2899_ptg000004l,_whole_genome_shotgun_sequence	AUGUSTUS	CDS	8697880	8698296	1	-	0	ID=g1015.t2.CDS2;Parent=g1015.t2;
JASKUP010000004.1_Trichopoda_pennipes_isolate_NS2899_ptg000004l,_whole_genome_shotgun_sequence	AUGUSTUS	exon	8697880	8698296	.	-	.	ID=g1015.t2.exon2;Parent=g1015.t2;
JASKUP010000004.1_Trichopoda_pennipes_isolate_NS2899_ptg000004l,_whole_genome_shotgun_sequence	AUGUSTUS	intron	8698297	8698376	1	-	.	ID=g1015.t2.intron2;Parent=g1015.t2;
JASKUP010000004.1_Trichopoda_pennipes_isolate_NS2899_ptg000004l,_whole_genome_shotgun_sequence	AUGUSTUS	CDS	8698377	8699155	1	-	2	ID=g1015.t2.CDS3;Parent=g1015.t2;
JASKUP010000004.1_Trichopoda_pennipes_isolate_NS2899_ptg000004l,_whole_genome_shotgun_sequence	AUGUSTUS	exon	8698377	8699155	.	-	.	ID=g1015.t2.exon3;Parent=g1015.t2;
JASKUP010000004.1_Trichopoda_pennipes_isolate_NS2899_ptg000004l,_whole_genome_shotgun_sequence	AUGUSTUS	intron	8699156	8699225	1	-	.	ID=g1015.t2.intron3;Parent=g1015.t2;
JASKUP010000004.1_Trichopoda_pennipes_isolate_NS2899_ptg000004l,_whole_genome_shotgun_sequence	AUGUSTUS	CDS	8699226	8699710	1	-	1	ID=g1015.t2.CDS4;Parent=g1015.t2;
JASKUP010000004.1_Trichopoda_pennipes_isolate_NS2899_ptg000004l,_whole_genome_shotgun_sequence	AUGUSTUS	exon	8699226	8699710	.	-	.	ID=g1015.t2.exon4;Parent=g1015.t2;
JASKUP010000004.1_Trichopoda_pennipes_isolate_NS2899_ptg000004l,_whole_genome_shotgun_sequence	AUGUSTUS	intron	8699711	8699910	1	-	.	ID=g1015.t2.intron4;Parent=g1015.t2;
JASKUP010000004.1_Trichopoda_pennipes_isolate_NS2899_ptg000004l,_whole_genome_shotgun_sequence	AUGUSTUS	CDS	8699911	8700771	1	-	1	ID=g1015.t2.CDS5;Parent=g1015.t2;
JASKUP010000004.1_Trichopoda_pennipes_isolate_NS2899_ptg000004l,_whole_genome_shotgun_sequence	AUGUSTUS	exon	8699911	8700771	.	-	.	ID=g1015.t2.exon5;Parent=g1015.t2;
JASKUP010000004.1_Trichopoda_pennipes_isolate_NS2899_ptg000004l,_whole_genome_shotgun_sequence	AUGUSTUS	intron	8700772	8701922	1	-	.	ID=g1015.t2.intron5;Parent=g1015.t2;
JASKUP010000004.1_Trichopoda_pennipes_isolate_NS2899_ptg000004l,_whole_genome_shotgun_sequence	AUGUSTUS	CDS	8701923	8702689	1	-	0	ID=g1015.t2.CDS6;Parent=g1015.t2;
JASKUP010000004.1_Trichopoda_pennipes_isolate_NS2899_ptg000004l,_whole_genome_shotgun_sequence	AUGUSTUS	exon	8701923	8702689	.	-	.	ID=g1015.t2.exon6;Parent=g1015.t2;
JASKUP010000004.1_Trichopoda_pennipes_isolate_NS2899_ptg000004l,_whole_genome_shotgun_sequence	AUGUSTUS	intron	8702690	8702897	1	-	.	ID=g1015.t2.intron6;Parent=g1015.t2;
JASKUP010000004.1_Trichopoda_pennipes_isolate_NS2899_ptg000004l,_whole_genome_shotgun_sequence	AUGUSTUS	CDS	8702898	8703276	1	-	1	ID=g1015.t2.CDS7;Parent=g1015.t2;
JASKUP010000004.1_Trichopoda_pennipes_isolate_NS2899_ptg000004l,_whole_genome_shotgun_sequence	AUGUSTUS	exon	8702898	8703276	.	-	.	ID=g1015.t2.exon7;Parent=g1015.t2;
JASKUP010000004.1_Trichopoda_pennipes_isolate_NS2899_ptg000004l,_whole_genome_shotgun_sequence	AUGUSTUS	intron	8703277	8703325	0.86	-	.	ID=g1015.t2.intron7;Parent=g1015.t2;
JASKUP010000004.1_Trichopoda_pennipes_isolate_NS2899_ptg000004l,_whole_genome_shotgun_sequence	AUGUSTUS	CDS	8703326	8703348	0.86	-	0	ID=g1015.t2.CDS8;Parent=g1015.t2;
JASKUP010000004.1_Trichopoda_pennipes_isolate_NS2899_ptg000004l,_whole_genome_shotgun_sequence	AUGUSTUS	exon	8703326	8703348	.	-	.	ID=g1015.t2.exon8;Parent=g1015.t2;
JASKUP010000004.1_Trichopoda_pennipes_isolate_NS2899_ptg000004l,_whole_genome_shotgun_sequence	AUGUSTUS	start_codon	8703346	8703348	.	-	0	ID=g1015.t2.start1;Parent=g1015.t2;
JASKUP010000004.1_Trichopoda_pennipes_isolate_NS2899_ptg000004l,_whole_genome_shotgun_sequence	AUGUSTUS	gene	8704221	8705029	.	+	.	ID=g1016;
JASKUP010000004.1_Trichopoda_pennipes_isolate_NS2899_ptg000004l,_whole_genome_shotgun_sequence	AUGUSTUS	mRNA	8704221	8705029	0.36	+	.	ID=g1016.t1;Parent=g1016;
JASKUP010000004.1_Trichopoda_pennipes_isolate_NS2899_ptg000004l,_whole_genome_shotgun_sequence	AUGUSTUS	start_codon	8704221	8704223	.	+	0	ID=g1016.t1.start1;Parent=g1016.t1;
JASKUP010000004.1_Trichopoda_pennipes_isolate_NS2899_ptg000004l,_whole_genome_shotgun_sequence	AUGUSTUS	CDS	8704221	8704264	0.39	+	0	ID=g1016.t1.CDS1;Parent=g1016.t1;
JASKUP010000004.1_Trichopoda_pennipes_isolate_NS2899_ptg000004l,_whole_genome_shotgun_sequence	AUGUSTUS	exon	8704221	8704264	.	+	.	ID=g1016.t1.exon1;Parent=g1016.t1;
JASKUP010000004.1_Trichopoda_pennipes_isolate_NS2899_ptg000004l,_whole_genome_shotgun_sequence	AUGUSTUS	intron	8704265	8704327	0.42	+	.	ID=g1016.t1.intron1;Parent=g1016.t1;
JASKUP010000004.1_Trichopoda_pennipes_isolate_NS2899_ptg000004l,_whole_genome_shotgun_sequence	AUGUSTUS	CDS	8704328	8704395	0.44	+	1	ID=g1016.t1.CDS2;Parent=g1016.t1;
JASKUP010000004.1_Trichopoda_pennipes_isolate_NS2899_ptg000004l,_whole_genome_shotgun_sequence	AUGUSTUS	exon	8704328	8704395	.	+	.	ID=g1016.t1.exon2;Parent=g1016.t1;
JASKUP010000004.1_Trichopoda_pennipes_isolate_NS2899_ptg000004l,_whole_genome_shotgun_sequence	AUGUSTUS	intron	8704396	8704451	0.77	+	.	ID=g1016.t1.intron2;Parent=g1016.t1;
JASKUP010000004.1_Trichopoda_pennipes_isolate_NS2899_ptg000004l,_whole_genome_shotgun_sequence	AUGUSTUS	CDS	8704452	8705029	0.76	+	2	ID=g1016.t1.CDS3;Parent=g1016.t1;
JASKUP010000004.1_Trichopoda_pennipes_isolate_NS2899_ptg000004l,_whole_genome_shotgun_sequence	AUGUSTUS	exon	8704452	8705029	.	+	.	ID=g1016.t1.exon3;Parent=g1016.t1;
JASKUP010000004.1_Trichopoda_pennipes_isolate_NS2899_ptg000004l,_whole_genome_shotgun_sequence	AUGUSTUS	stop_codon	8705027	8705029	.	+	0	ID=g1016.t1.stop1;Parent=g1016.t1;
JASKUP010000004.1_Trichopoda_pennipes_isolate_NS2899_ptg000004l,_whole_genome_shotgun_sequence	AUGUSTUS	gene	8740318	8748850	.	-	.	ID=g1017;
JASKUP010000004.1_Trichopoda_pennipes_isolate_NS2899_ptg000004l,_whole_genome_shotgun_sequence	AUGUSTUS	mRNA	8740318	8748850	1	-	.	ID=g1017.t1;Parent=g1017;
JASKUP010000004.1_Trichopoda_pennipes_isolate_NS2899_ptg000004l,_whole_genome_shotgun_sequence	AUGUSTUS	stop_codon	8740318	8740320	.	-	0	ID=g1017.t1.stop1;Parent=g1017.t1;
JASKUP010000004.1_Trichopoda_pennipes_isolate_NS2899_ptg000004l,_whole_genome_shotgun_sequence	AUGUSTUS	CDS	8740318	8740353	1	-	0	ID=g1017.t1.CDS1;Parent=g1017.t1;
JASKUP010000004.1_Trichopoda_pennipes_isolate_NS2899_ptg000004l,_whole_genome_shotgun_sequence	AUGUSTUS	exon	8740318	8740353	.	-	.	ID=g1017.t1.exon1;Parent=g1017.t1;
JASKUP010000004.1_Trichopoda_pennipes_isolate_NS2899_ptg000004l,_whole_genome_shotgun_sequence	AUGUSTUS	intron	8740354	8740429	1	-	.	ID=g1017.t1.intron1;Parent=g1017.t1;
JASKUP010000004.1_Trichopoda_pennipes_isolate_NS2899_ptg000004l,_whole_genome_shotgun_sequence	AUGUSTUS	CDS	8740430	8740846	1	-	0	ID=g1017.t1.CDS2;Parent=g1017.t1;
JASKUP010000004.1_Trichopoda_pennipes_isolate_NS2899_ptg000004l,_whole_genome_shotgun_sequence	AUGUSTUS	exon	8740430	8740846	.	-	.	ID=g1017.t1.exon2;Parent=g1017.t1;
JASKUP010000004.1_Trichopoda_pennipes_isolate_NS2899_ptg000004l,_whole_genome_shotgun_sequence	AUGUSTUS	intron	8740847	8740904	1	-	.	ID=g1017.t1.intron2;Parent=g1017.t1;
JASKUP010000004.1_Trichopoda_pennipes_isolate_NS2899_ptg000004l,_whole_genome_shotgun_sequence	AUGUSTUS	CDS	8740905	8741683	1	-	2	ID=g1017.t1.CDS3;Parent=g1017.t1;
JASKUP010000004.1_Trichopoda_pennipes_isolate_NS2899_ptg000004l,_whole_genome_shotgun_sequence	AUGUSTUS	exon	8740905	8741683	.	-	.	ID=g1017.t1.exon3;Parent=g1017.t1;
JASKUP010000004.1_Trichopoda_pennipes_isolate_NS2899_ptg000004l,_whole_genome_shotgun_sequence	AUGUSTUS	intron	8741684	8741834	1	-	.	ID=g1017.t1.intron3;Parent=g1017.t1;
JASKUP010000004.1_Trichopoda_pennipes_isolate_NS2899_ptg000004l,_whole_genome_shotgun_sequence	AUGUSTUS	CDS	8741835	8742409	1	-	1	ID=g1017.t1.CDS4;Parent=g1017.t1;
JASKUP010000004.1_Trichopoda_pennipes_isolate_NS2899_ptg000004l,_whole_genome_shotgun_sequence	AUGUSTUS	exon	8741835	8742409	.	-	.	ID=g1017.t1.exon4;Parent=g1017.t1;
JASKUP010000004.1_Trichopoda_pennipes_isolate_NS2899_ptg000004l,_whole_genome_shotgun_sequence	AUGUSTUS	intron	8742410	8745566	1	-	.	ID=g1017.t1.intron4;Parent=g1017.t1;
JASKUP010000004.1_Trichopoda_pennipes_isolate_NS2899_ptg000004l,_whole_genome_shotgun_sequence	AUGUSTUS	CDS	8745567	8746391	1	-	1	ID=g1017.t1.CDS5;Parent=g1017.t1;
JASKUP010000004.1_Trichopoda_pennipes_isolate_NS2899_ptg000004l,_whole_genome_shotgun_sequence	AUGUSTUS	exon	8745567	8746391	.	-	.	ID=g1017.t1.exon5;Parent=g1017.t1;
JASKUP010000004.1_Trichopoda_pennipes_isolate_NS2899_ptg000004l,_whole_genome_shotgun_sequence	AUGUSTUS	intron	8746392	8746473	1	-	.	ID=g1017.t1.intron5;Parent=g1017.t1;
JASKUP010000004.1_Trichopoda_pennipes_isolate_NS2899_ptg000004l,_whole_genome_shotgun_sequence	AUGUSTUS	CDS	8746474	8746837	1	-	2	ID=g1017.t1.CDS6;Parent=g1017.t1;
JASKUP010000004.1_Trichopoda_pennipes_isolate_NS2899_ptg000004l,_whole_genome_shotgun_sequence	AUGUSTUS	exon	8746474	8746837	.	-	.	ID=g1017.t1.exon6;Parent=g1017.t1;
JASKUP010000004.1_Trichopoda_pennipes_isolate_NS2899_ptg000004l,_whole_genome_shotgun_sequence	AUGUSTUS	intron	8746838	8747630	1	-	.	ID=g1017.t1.intron6;Parent=g1017.t1;
JASKUP010000004.1_Trichopoda_pennipes_isolate_NS2899_ptg000004l,_whole_genome_shotgun_sequence	AUGUSTUS	CDS	8747631	8748048	1	-	0	ID=g1017.t1.CDS7;Parent=g1017.t1;
JASKUP010000004.1_Trichopoda_pennipes_isolate_NS2899_ptg000004l,_whole_genome_shotgun_sequence	AUGUSTUS	exon	8747631	8748048	.	-	.	ID=g1017.t1.exon7;Parent=g1017.t1;
JASKUP010000004.1_Trichopoda_pennipes_isolate_NS2899_ptg000004l,_whole_genome_shotgun_sequence	AUGUSTUS	intron	8748049	8748125	1	-	.	ID=g1017.t1.intron7;Parent=g1017.t1;
JASKUP010000004.1_Trichopoda_pennipes_isolate_NS2899_ptg000004l,_whole_genome_shotgun_sequence	AUGUSTUS	CDS	8748126	8748492	1	-	1	ID=g1017.t1.CDS8;Parent=g1017.t1;
JASKUP010000004.1_Trichopoda_pennipes_isolate_NS2899_ptg000004l,_whole_genome_shotgun_sequence	AUGUSTUS	exon	8748126	8748492	.	-	.	ID=g1017.t1.exon8;Parent=g1017.t1;
JASKUP010000004.1_Trichopoda_pennipes_isolate_NS2899_ptg000004l,_whole_genome_shotgun_sequence	AUGUSTUS	intron	8748493	8748707	1	-	.	ID=g1017.t1.intron8;Parent=g1017.t1;
JASKUP010000004.1_Trichopoda_pennipes_isolate_NS2899_ptg000004l,_whole_genome_shotgun_sequence	AUGUSTUS	CDS	8748708	8748850	1	-	0	ID=g1017.t1.CDS9;Parent=g1017.t1;
JASKUP010000004.1_Trichopoda_pennipes_isolate_NS2899_ptg000004l,_whole_genome_shotgun_sequence	AUGUSTUS	exon	8748708	8748850	.	-	.	ID=g1017.t1.exon9;Parent=g1017.t1;
JASKUP010000004.1_Trichopoda_pennipes_isolate_NS2899_ptg000004l,_whole_genome_shotgun_sequence	AUGUSTUS	start_codon	8748848	8748850	.	-	0	ID=g1017.t1.start1;Parent=g1017.t1;
JASKUP010000004.1_Trichopoda_pennipes_isolate_NS2899_ptg000004l,_whole_genome_shotgun_sequence	AUGUSTUS	gene	8767926	8772781	.	-	.	ID=g1018;
JASKUP010000004.1_Trichopoda_pennipes_isolate_NS2899_ptg000004l,_whole_genome_shotgun_sequence	AUGUSTUS	mRNA	8767926	8772781	0.56	-	.	ID=g1018.t1;Parent=g1018;
JASKUP010000004.1_Trichopoda_pennipes_isolate_NS2899_ptg000004l,_whole_genome_shotgun_sequence	AUGUSTUS	stop_codon	8767926	8767928	.	-	0	ID=g1018.t1.stop1;Parent=g1018.t1;
JASKUP010000004.1_Trichopoda_pennipes_isolate_NS2899_ptg000004l,_whole_genome_shotgun_sequence	AUGUSTUS	CDS	8767926	8768000	0.78	-	0	ID=g1018.t1.CDS1;Parent=g1018.t1;
JASKUP010000004.1_Trichopoda_pennipes_isolate_NS2899_ptg000004l,_whole_genome_shotgun_sequence	AUGUSTUS	exon	8767926	8768000	.	-	.	ID=g1018.t1.exon1;Parent=g1018.t1;
JASKUP010000004.1_Trichopoda_pennipes_isolate_NS2899_ptg000004l,_whole_genome_shotgun_sequence	AUGUSTUS	intron	8768001	8771065	0.56	-	.	ID=g1018.t1.intron1;Parent=g1018.t1;
JASKUP010000004.1_Trichopoda_pennipes_isolate_NS2899_ptg000004l,_whole_genome_shotgun_sequence	AUGUSTUS	CDS	8771066	8772781	0.92	-	0	ID=g1018.t1.CDS2;Parent=g1018.t1;
JASKUP010000004.1_Trichopoda_pennipes_isolate_NS2899_ptg000004l,_whole_genome_shotgun_sequence	AUGUSTUS	exon	8771066	8772781	.	-	.	ID=g1018.t1.exon2;Parent=g1018.t1;
JASKUP010000004.1_Trichopoda_pennipes_isolate_NS2899_ptg000004l,_whole_genome_shotgun_sequence	AUGUSTUS	start_codon	8772779	8772781	.	-	0	ID=g1018.t1.start1;Parent=g1018.t1;
JASKUP010000004.1_Trichopoda_pennipes_isolate_NS2899_ptg000004l,_whole_genome_shotgun_sequence	AUGUSTUS	gene	8772841	8775313	.	-	.	ID=g1019;
JASKUP010000004.1_Trichopoda_pennipes_isolate_NS2899_ptg000004l,_whole_genome_shotgun_sequence	AUGUSTUS	mRNA	8774130	8775313	0.59	-	.	ID=g1019.t1;Parent=g1019;
JASKUP010000004.1_Trichopoda_pennipes_isolate_NS2899_ptg000004l,_whole_genome_shotgun_sequence	AUGUSTUS	stop_codon	8774130	8774132	.	-	0	ID=g1019.t1.stop1;Parent=g1019.t1;
JASKUP010000004.1_Trichopoda_pennipes_isolate_NS2899_ptg000004l,_whole_genome_shotgun_sequence	AUGUSTUS	CDS	8774130	8774145	0.66	-	1	ID=g1019.t1.CDS1;Parent=g1019.t1;
JASKUP010000004.1_Trichopoda_pennipes_isolate_NS2899_ptg000004l,_whole_genome_shotgun_sequence	AUGUSTUS	exon	8774130	8774145	.	-	.	ID=g1019.t1.exon1;Parent=g1019.t1;
JASKUP010000004.1_Trichopoda_pennipes_isolate_NS2899_ptg000004l,_whole_genome_shotgun_sequence	AUGUSTUS	intron	8774146	8774216	0.59	-	.	ID=g1019.t1.intron1;Parent=g1019.t1;
JASKUP010000004.1_Trichopoda_pennipes_isolate_NS2899_ptg000004l,_whole_genome_shotgun_sequence	AUGUSTUS	CDS	8774217	8775313	0.63	-	0	ID=g1019.t1.CDS2;Parent=g1019.t1;
JASKUP010000004.1_Trichopoda_pennipes_isolate_NS2899_ptg000004l,_whole_genome_shotgun_sequence	AUGUSTUS	exon	8774217	8775313	.	-	.	ID=g1019.t1.exon2;Parent=g1019.t1;
JASKUP010000004.1_Trichopoda_pennipes_isolate_NS2899_ptg000004l,_whole_genome_shotgun_sequence	AUGUSTUS	start_codon	8775311	8775313	.	-	0	ID=g1019.t1.start1;Parent=g1019.t1;
JASKUP010000004.1_Trichopoda_pennipes_isolate_NS2899_ptg000004l,_whole_genome_shotgun_sequence	AUGUSTUS	mRNA	8772841	8775313	0.41	-	.	ID=g1019.t2;Parent=g1019;
JASKUP010000004.1_Trichopoda_pennipes_isolate_NS2899_ptg000004l,_whole_genome_shotgun_sequence	AUGUSTUS	stop_codon	8772841	8772843	.	-	0	ID=g1019.t2.stop1;Parent=g1019.t2;
JASKUP010000004.1_Trichopoda_pennipes_isolate_NS2899_ptg000004l,_whole_genome_shotgun_sequence	AUGUSTUS	CDS	8772841	8772864	1	-	0	ID=g1019.t2.CDS1;Parent=g1019.t2;
JASKUP010000004.1_Trichopoda_pennipes_isolate_NS2899_ptg000004l,_whole_genome_shotgun_sequence	AUGUSTUS	exon	8772841	8772864	.	-	.	ID=g1019.t2.exon1;Parent=g1019.t2;
JASKUP010000004.1_Trichopoda_pennipes_isolate_NS2899_ptg000004l,_whole_genome_shotgun_sequence	AUGUSTUS	intron	8772865	8772934	0.93	-	.	ID=g1019.t2.intron1;Parent=g1019.t2;
JASKUP010000004.1_Trichopoda_pennipes_isolate_NS2899_ptg000004l,_whole_genome_shotgun_sequence	AUGUSTUS	CDS	8772935	8773300	0.49	-	0	ID=g1019.t2.CDS2;Parent=g1019.t2;
JASKUP010000004.1_Trichopoda_pennipes_isolate_NS2899_ptg000004l,_whole_genome_shotgun_sequence	AUGUSTUS	exon	8772935	8773300	.	-	.	ID=g1019.t2.exon2;Parent=g1019.t2;
JASKUP010000004.1_Trichopoda_pennipes_isolate_NS2899_ptg000004l,_whole_genome_shotgun_sequence	AUGUSTUS	intron	8773301	8775244	0.43	-	.	ID=g1019.t2.intron2;Parent=g1019.t2;
JASKUP010000004.1_Trichopoda_pennipes_isolate_NS2899_ptg000004l,_whole_genome_shotgun_sequence	AUGUSTUS	CDS	8775245	8775313	0.43	-	0	ID=g1019.t2.CDS3;Parent=g1019.t2;
JASKUP010000004.1_Trichopoda_pennipes_isolate_NS2899_ptg000004l,_whole_genome_shotgun_sequence	AUGUSTUS	exon	8775245	8775313	.	-	.	ID=g1019.t2.exon3;Parent=g1019.t2;
JASKUP010000004.1_Trichopoda_pennipes_isolate_NS2899_ptg000004l,_whole_genome_shotgun_sequence	AUGUSTUS	start_codon	8775311	8775313	.	-	0	ID=g1019.t2.start1;Parent=g1019.t2;
JASKUP010000004.1_Trichopoda_pennipes_isolate_NS2899_ptg000004l,_whole_genome_shotgun_sequence	AUGUSTUS	gene	8799568	8800998	.	+	.	ID=g1020;
JASKUP010000004.1_Trichopoda_pennipes_isolate_NS2899_ptg000004l,_whole_genome_shotgun_sequence	AUGUSTUS	mRNA	8799568	8800998	1	+	.	ID=g1020.t1;Parent=g1020;
JASKUP010000004.1_Trichopoda_pennipes_isolate_NS2899_ptg000004l,_whole_genome_shotgun_sequence	AUGUSTUS	start_codon	8799568	8799570	.	+	0	ID=g1020.t1.start1;Parent=g1020.t1;
JASKUP010000004.1_Trichopoda_pennipes_isolate_NS2899_ptg000004l,_whole_genome_shotgun_sequence	AUGUSTUS	CDS	8799568	8800998	1	+	0	ID=g1020.t1.CDS1;Parent=g1020.t1;
JASKUP010000004.1_Trichopoda_pennipes_isolate_NS2899_ptg000004l,_whole_genome_shotgun_sequence	AUGUSTUS	exon	8799568	8800998	.	+	.	ID=g1020.t1.exon1;Parent=g1020.t1;
JASKUP010000004.1_Trichopoda_pennipes_isolate_NS2899_ptg000004l,_whole_genome_shotgun_sequence	AUGUSTUS	stop_codon	8800996	8800998	.	+	0	ID=g1020.t1.stop1;Parent=g1020.t1;
JASKUP010000004.1_Trichopoda_pennipes_isolate_NS2899_ptg000004l,_whole_genome_shotgun_sequence	AUGUSTUS	gene	8814733	8819940	.	-	.	ID=g1021;
JASKUP010000004.1_Trichopoda_pennipes_isolate_NS2899_ptg000004l,_whole_genome_shotgun_sequence	AUGUSTUS	mRNA	8814733	8819940	1	-	.	ID=g1021.t1;Parent=g1021;
JASKUP010000004.1_Trichopoda_pennipes_isolate_NS2899_ptg000004l,_whole_genome_shotgun_sequence	AUGUSTUS	stop_codon	8814733	8814735	.	-	0	ID=g1021.t1.stop1;Parent=g1021.t1;
JASKUP010000004.1_Trichopoda_pennipes_isolate_NS2899_ptg000004l,_whole_genome_shotgun_sequence	AUGUSTUS	CDS	8814733	8814859	1	-	1	ID=g1021.t1.CDS1;Parent=g1021.t1;
JASKUP010000004.1_Trichopoda_pennipes_isolate_NS2899_ptg000004l,_whole_genome_shotgun_sequence	AUGUSTUS	exon	8814733	8814859	.	-	.	ID=g1021.t1.exon1;Parent=g1021.t1;
JASKUP010000004.1_Trichopoda_pennipes_isolate_NS2899_ptg000004l,_whole_genome_shotgun_sequence	AUGUSTUS	intron	8814860	8814919	1	-	.	ID=g1021.t1.intron1;Parent=g1021.t1;
JASKUP010000004.1_Trichopoda_pennipes_isolate_NS2899_ptg000004l,_whole_genome_shotgun_sequence	AUGUSTUS	CDS	8814920	8815258	1	-	1	ID=g1021.t1.CDS2;Parent=g1021.t1;
JASKUP010000004.1_Trichopoda_pennipes_isolate_NS2899_ptg000004l,_whole_genome_shotgun_sequence	AUGUSTUS	exon	8814920	8815258	.	-	.	ID=g1021.t1.exon2;Parent=g1021.t1;
JASKUP010000004.1_Trichopoda_pennipes_isolate_NS2899_ptg000004l,_whole_genome_shotgun_sequence	AUGUSTUS	intron	8815259	8815324	1	-	.	ID=g1021.t1.intron2;Parent=g1021.t1;
JASKUP010000004.1_Trichopoda_pennipes_isolate_NS2899_ptg000004l,_whole_genome_shotgun_sequence	AUGUSTUS	CDS	8815325	8815469	1	-	2	ID=g1021.t1.CDS3;Parent=g1021.t1;
JASKUP010000004.1_Trichopoda_pennipes_isolate_NS2899_ptg000004l,_whole_genome_shotgun_sequence	AUGUSTUS	exon	8815325	8815469	.	-	.	ID=g1021.t1.exon3;Parent=g1021.t1;
JASKUP010000004.1_Trichopoda_pennipes_isolate_NS2899_ptg000004l,_whole_genome_shotgun_sequence	AUGUSTUS	intron	8815470	8815542	1	-	.	ID=g1021.t1.intron3;Parent=g1021.t1;
JASKUP010000004.1_Trichopoda_pennipes_isolate_NS2899_ptg000004l,_whole_genome_shotgun_sequence	AUGUSTUS	CDS	8815543	8815798	1	-	0	ID=g1021.t1.CDS4;Parent=g1021.t1;
JASKUP010000004.1_Trichopoda_pennipes_isolate_NS2899_ptg000004l,_whole_genome_shotgun_sequence	AUGUSTUS	exon	8815543	8815798	.	-	.	ID=g1021.t1.exon4;Parent=g1021.t1;
JASKUP010000004.1_Trichopoda_pennipes_isolate_NS2899_ptg000004l,_whole_genome_shotgun_sequence	AUGUSTUS	intron	8815799	8815849	1	-	.	ID=g1021.t1.intron4;Parent=g1021.t1;
JASKUP010000004.1_Trichopoda_pennipes_isolate_NS2899_ptg000004l,_whole_genome_shotgun_sequence	AUGUSTUS	CDS	8815850	8815984	1	-	0	ID=g1021.t1.CDS5;Parent=g1021.t1;
JASKUP010000004.1_Trichopoda_pennipes_isolate_NS2899_ptg000004l,_whole_genome_shotgun_sequence	AUGUSTUS	exon	8815850	8815984	.	-	.	ID=g1021.t1.exon5;Parent=g1021.t1;
JASKUP010000004.1_Trichopoda_pennipes_isolate_NS2899_ptg000004l,_whole_genome_shotgun_sequence	AUGUSTUS	intron	8815985	8816055	1	-	.	ID=g1021.t1.intron5;Parent=g1021.t1;
JASKUP010000004.1_Trichopoda_pennipes_isolate_NS2899_ptg000004l,_whole_genome_shotgun_sequence	AUGUSTUS	CDS	8816056	8816152	1	-	1	ID=g1021.t1.CDS6;Parent=g1021.t1;
JASKUP010000004.1_Trichopoda_pennipes_isolate_NS2899_ptg000004l,_whole_genome_shotgun_sequence	AUGUSTUS	exon	8816056	8816152	.	-	.	ID=g1021.t1.exon6;Parent=g1021.t1;
JASKUP010000004.1_Trichopoda_pennipes_isolate_NS2899_ptg000004l,_whole_genome_shotgun_sequence	AUGUSTUS	intron	8816153	8817066	1	-	.	ID=g1021.t1.intron6;Parent=g1021.t1;
JASKUP010000004.1_Trichopoda_pennipes_isolate_NS2899_ptg000004l,_whole_genome_shotgun_sequence	AUGUSTUS	CDS	8817067	8817201	1	-	1	ID=g1021.t1.CDS7;Parent=g1021.t1;
JASKUP010000004.1_Trichopoda_pennipes_isolate_NS2899_ptg000004l,_whole_genome_shotgun_sequence	AUGUSTUS	exon	8817067	8817201	.	-	.	ID=g1021.t1.exon7;Parent=g1021.t1;
JASKUP010000004.1_Trichopoda_pennipes_isolate_NS2899_ptg000004l,_whole_genome_shotgun_sequence	AUGUSTUS	intron	8817202	8818752	1	-	.	ID=g1021.t1.intron7;Parent=g1021.t1;
JASKUP010000004.1_Trichopoda_pennipes_isolate_NS2899_ptg000004l,_whole_genome_shotgun_sequence	AUGUSTUS	CDS	8818753	8819481	1	-	1	ID=g1021.t1.CDS8;Parent=g1021.t1;
JASKUP010000004.1_Trichopoda_pennipes_isolate_NS2899_ptg000004l,_whole_genome_shotgun_sequence	AUGUSTUS	exon	8818753	8819481	.	-	.	ID=g1021.t1.exon8;Parent=g1021.t1;
JASKUP010000004.1_Trichopoda_pennipes_isolate_NS2899_ptg000004l,_whole_genome_shotgun_sequence	AUGUSTUS	intron	8819482	8819550	1	-	.	ID=g1021.t1.intron8;Parent=g1021.t1;
JASKUP010000004.1_Trichopoda_pennipes_isolate_NS2899_ptg000004l,_whole_genome_shotgun_sequence	AUGUSTUS	CDS	8819551	8819783	1	-	0	ID=g1021.t1.CDS9;Parent=g1021.t1;
JASKUP010000004.1_Trichopoda_pennipes_isolate_NS2899_ptg000004l,_whole_genome_shotgun_sequence	AUGUSTUS	exon	8819551	8819783	.	-	.	ID=g1021.t1.exon9;Parent=g1021.t1;
JASKUP010000004.1_Trichopoda_pennipes_isolate_NS2899_ptg000004l,_whole_genome_shotgun_sequence	AUGUSTUS	intron	8819784	8819847	1	-	.	ID=g1021.t1.intron9;Parent=g1021.t1;
JASKUP010000004.1_Trichopoda_pennipes_isolate_NS2899_ptg000004l,_whole_genome_shotgun_sequence	AUGUSTUS	CDS	8819848	8819940	1	-	0	ID=g1021.t1.CDS10;Parent=g1021.t1;
JASKUP010000004.1_Trichopoda_pennipes_isolate_NS2899_ptg000004l,_whole_genome_shotgun_sequence	AUGUSTUS	exon	8819848	8819940	.	-	.	ID=g1021.t1.exon10;Parent=g1021.t1;
JASKUP010000004.1_Trichopoda_pennipes_isolate_NS2899_ptg000004l,_whole_genome_shotgun_sequence	AUGUSTUS	start_codon	8819938	8819940	.	-	0	ID=g1021.t1.start1;Parent=g1021.t1;
JASKUP010000004.1_Trichopoda_pennipes_isolate_NS2899_ptg000004l,_whole_genome_shotgun_sequence	AUGUSTUS	gene	8879195	8880437	.	-	.	ID=g1022;
JASKUP010000004.1_Trichopoda_pennipes_isolate_NS2899_ptg000004l,_whole_genome_shotgun_sequence	AUGUSTUS	mRNA	8879195	8880437	1	-	.	ID=g1022.t1;Parent=g1022;
JASKUP010000004.1_Trichopoda_pennipes_isolate_NS2899_ptg000004l,_whole_genome_shotgun_sequence	AUGUSTUS	stop_codon	8879195	8879197	.	-	0	ID=g1022.t1.stop1;Parent=g1022.t1;
JASKUP010000004.1_Trichopoda_pennipes_isolate_NS2899_ptg000004l,_whole_genome_shotgun_sequence	AUGUSTUS	CDS	8879195	8879389	1	-	0	ID=g1022.t1.CDS1;Parent=g1022.t1;
JASKUP010000004.1_Trichopoda_pennipes_isolate_NS2899_ptg000004l,_whole_genome_shotgun_sequence	AUGUSTUS	exon	8879195	8879389	.	-	.	ID=g1022.t1.exon1;Parent=g1022.t1;
JASKUP010000004.1_Trichopoda_pennipes_isolate_NS2899_ptg000004l,_whole_genome_shotgun_sequence	AUGUSTUS	intron	8879390	8879566	1	-	.	ID=g1022.t1.intron1;Parent=g1022.t1;
JASKUP010000004.1_Trichopoda_pennipes_isolate_NS2899_ptg000004l,_whole_genome_shotgun_sequence	AUGUSTUS	CDS	8879567	8879692	1	-	0	ID=g1022.t1.CDS2;Parent=g1022.t1;
JASKUP010000004.1_Trichopoda_pennipes_isolate_NS2899_ptg000004l,_whole_genome_shotgun_sequence	AUGUSTUS	exon	8879567	8879692	.	-	.	ID=g1022.t1.exon2;Parent=g1022.t1;
JASKUP010000004.1_Trichopoda_pennipes_isolate_NS2899_ptg000004l,_whole_genome_shotgun_sequence	AUGUSTUS	intron	8879693	8879936	1	-	.	ID=g1022.t1.intron2;Parent=g1022.t1;
JASKUP010000004.1_Trichopoda_pennipes_isolate_NS2899_ptg000004l,_whole_genome_shotgun_sequence	AUGUSTUS	CDS	8879937	8880056	1	-	0	ID=g1022.t1.CDS3;Parent=g1022.t1;
JASKUP010000004.1_Trichopoda_pennipes_isolate_NS2899_ptg000004l,_whole_genome_shotgun_sequence	AUGUSTUS	exon	8879937	8880056	.	-	.	ID=g1022.t1.exon3;Parent=g1022.t1;
JASKUP010000004.1_Trichopoda_pennipes_isolate_NS2899_ptg000004l,_whole_genome_shotgun_sequence	AUGUSTUS	intron	8880057	8880260	1	-	.	ID=g1022.t1.intron3;Parent=g1022.t1;
JASKUP010000004.1_Trichopoda_pennipes_isolate_NS2899_ptg000004l,_whole_genome_shotgun_sequence	AUGUSTUS	CDS	8880261	8880437	1	-	0	ID=g1022.t1.CDS4;Parent=g1022.t1;
JASKUP010000004.1_Trichopoda_pennipes_isolate_NS2899_ptg000004l,_whole_genome_shotgun_sequence	AUGUSTUS	exon	8880261	8880437	.	-	.	ID=g1022.t1.exon4;Parent=g1022.t1;
JASKUP010000004.1_Trichopoda_pennipes_isolate_NS2899_ptg000004l,_whole_genome_shotgun_sequence	AUGUSTUS	start_codon	8880435	8880437	.	-	0	ID=g1022.t1.start1;Parent=g1022.t1;
JASKUP010000004.1_Trichopoda_pennipes_isolate_NS2899_ptg000004l,_whole_genome_shotgun_sequence	AUGUSTUS	gene	8933377	8934403	.	-	.	ID=g1023;
JASKUP010000004.1_Trichopoda_pennipes_isolate_NS2899_ptg000004l,_whole_genome_shotgun_sequence	AUGUSTUS	mRNA	8933377	8934403	0.27	-	.	ID=g1023.t1;Parent=g1023;
JASKUP010000004.1_Trichopoda_pennipes_isolate_NS2899_ptg000004l,_whole_genome_shotgun_sequence	AUGUSTUS	stop_codon	8933377	8933379	.	-	0	ID=g1023.t1.stop1;Parent=g1023.t1;
JASKUP010000004.1_Trichopoda_pennipes_isolate_NS2899_ptg000004l,_whole_genome_shotgun_sequence	AUGUSTUS	CDS	8933377	8933457	0.83	-	0	ID=g1023.t1.CDS1;Parent=g1023.t1;
JASKUP010000004.1_Trichopoda_pennipes_isolate_NS2899_ptg000004l,_whole_genome_shotgun_sequence	AUGUSTUS	exon	8933377	8933457	.	-	.	ID=g1023.t1.exon1;Parent=g1023.t1;
JASKUP010000004.1_Trichopoda_pennipes_isolate_NS2899_ptg000004l,_whole_genome_shotgun_sequence	AUGUSTUS	intron	8933458	8933509	0.83	-	.	ID=g1023.t1.intron1;Parent=g1023.t1;
JASKUP010000004.1_Trichopoda_pennipes_isolate_NS2899_ptg000004l,_whole_genome_shotgun_sequence	AUGUSTUS	CDS	8933510	8934025	0.34	-	0	ID=g1023.t1.CDS2;Parent=g1023.t1;
JASKUP010000004.1_Trichopoda_pennipes_isolate_NS2899_ptg000004l,_whole_genome_shotgun_sequence	AUGUSTUS	exon	8933510	8934025	.	-	.	ID=g1023.t1.exon2;Parent=g1023.t1;
JASKUP010000004.1_Trichopoda_pennipes_isolate_NS2899_ptg000004l,_whole_genome_shotgun_sequence	AUGUSTUS	intron	8934026	8934355	0.34	-	.	ID=g1023.t1.intron2;Parent=g1023.t1;
JASKUP010000004.1_Trichopoda_pennipes_isolate_NS2899_ptg000004l,_whole_genome_shotgun_sequence	AUGUSTUS	CDS	8934356	8934403	0.47	-	0	ID=g1023.t1.CDS3;Parent=g1023.t1;
JASKUP010000004.1_Trichopoda_pennipes_isolate_NS2899_ptg000004l,_whole_genome_shotgun_sequence	AUGUSTUS	exon	8934356	8934403	.	-	.	ID=g1023.t1.exon3;Parent=g1023.t1;
JASKUP010000004.1_Trichopoda_pennipes_isolate_NS2899_ptg000004l,_whole_genome_shotgun_sequence	AUGUSTUS	start_codon	8934401	8934403	.	-	0	ID=g1023.t1.start1;Parent=g1023.t1;
JASKUP010000004.1_Trichopoda_pennipes_isolate_NS2899_ptg000004l,_whole_genome_shotgun_sequence	AUGUSTUS	gene	8934430	8934777	.	-	.	ID=g1024;
JASKUP010000004.1_Trichopoda_pennipes_isolate_NS2899_ptg000004l,_whole_genome_shotgun_sequence	AUGUSTUS	mRNA	8934430	8934777	0.68	-	.	ID=g1024.t1;Parent=g1024;
JASKUP010000004.1_Trichopoda_pennipes_isolate_NS2899_ptg000004l,_whole_genome_shotgun_sequence	AUGUSTUS	stop_codon	8934430	8934432	.	-	0	ID=g1024.t1.stop1;Parent=g1024.t1;
JASKUP010000004.1_Trichopoda_pennipes_isolate_NS2899_ptg000004l,_whole_genome_shotgun_sequence	AUGUSTUS	CDS	8934430	8934777	0.68	-	0	ID=g1024.t1.CDS1;Parent=g1024.t1;
JASKUP010000004.1_Trichopoda_pennipes_isolate_NS2899_ptg000004l,_whole_genome_shotgun_sequence	AUGUSTUS	exon	8934430	8934777	.	-	.	ID=g1024.t1.exon1;Parent=g1024.t1;
JASKUP010000004.1_Trichopoda_pennipes_isolate_NS2899_ptg000004l,_whole_genome_shotgun_sequence	AUGUSTUS	start_codon	8934775	8934777	.	-	0	ID=g1024.t1.start1;Parent=g1024.t1;
JASKUP010000004.1_Trichopoda_pennipes_isolate_NS2899_ptg000004l,_whole_genome_shotgun_sequence	AUGUSTUS	gene	8934840	8935410	.	-	.	ID=g1025;
JASKUP010000004.1_Trichopoda_pennipes_isolate_NS2899_ptg000004l,_whole_genome_shotgun_sequence	AUGUSTUS	mRNA	8934840	8935410	0.78	-	.	ID=g1025.t1;Parent=g1025;
JASKUP010000004.1_Trichopoda_pennipes_isolate_NS2899_ptg000004l,_whole_genome_shotgun_sequence	AUGUSTUS	stop_codon	8934840	8934842	.	-	0	ID=g1025.t1.stop1;Parent=g1025.t1;
JASKUP010000004.1_Trichopoda_pennipes_isolate_NS2899_ptg000004l,_whole_genome_shotgun_sequence	AUGUSTUS	CDS	8934840	8934868	0.78	-	2	ID=g1025.t1.CDS1;Parent=g1025.t1;
JASKUP010000004.1_Trichopoda_pennipes_isolate_NS2899_ptg000004l,_whole_genome_shotgun_sequence	AUGUSTUS	exon	8934840	8934868	.	-	.	ID=g1025.t1.exon1;Parent=g1025.t1;
JASKUP010000004.1_Trichopoda_pennipes_isolate_NS2899_ptg000004l,_whole_genome_shotgun_sequence	AUGUSTUS	intron	8934869	8934941	0.78	-	.	ID=g1025.t1.intron1;Parent=g1025.t1;
JASKUP010000004.1_Trichopoda_pennipes_isolate_NS2899_ptg000004l,_whole_genome_shotgun_sequence	AUGUSTUS	CDS	8934942	8935410	0.78	-	0	ID=g1025.t1.CDS2;Parent=g1025.t1;
JASKUP010000004.1_Trichopoda_pennipes_isolate_NS2899_ptg000004l,_whole_genome_shotgun_sequence	AUGUSTUS	exon	8934942	8935410	.	-	.	ID=g1025.t1.exon2;Parent=g1025.t1;
JASKUP010000004.1_Trichopoda_pennipes_isolate_NS2899_ptg000004l,_whole_genome_shotgun_sequence	AUGUSTUS	start_codon	8935408	8935410	.	-	0	ID=g1025.t1.start1;Parent=g1025.t1;
JASKUP010000004.1_Trichopoda_pennipes_isolate_NS2899_ptg000004l,_whole_genome_shotgun_sequence	AUGUSTUS	gene	8936499	8936777	.	-	.	ID=g1026;
JASKUP010000004.1_Trichopoda_pennipes_isolate_NS2899_ptg000004l,_whole_genome_shotgun_sequence	AUGUSTUS	mRNA	8936499	8936777	0.82	-	.	ID=g1026.t1;Parent=g1026;
JASKUP010000004.1_Trichopoda_pennipes_isolate_NS2899_ptg000004l,_whole_genome_shotgun_sequence	AUGUSTUS	stop_codon	8936499	8936501	.	-	0	ID=g1026.t1.stop1;Parent=g1026.t1;
JASKUP010000004.1_Trichopoda_pennipes_isolate_NS2899_ptg000004l,_whole_genome_shotgun_sequence	AUGUSTUS	CDS	8936499	8936777	0.82	-	0	ID=g1026.t1.CDS1;Parent=g1026.t1;
JASKUP010000004.1_Trichopoda_pennipes_isolate_NS2899_ptg000004l,_whole_genome_shotgun_sequence	AUGUSTUS	exon	8936499	8936777	.	-	.	ID=g1026.t1.exon1;Parent=g1026.t1;
JASKUP010000004.1_Trichopoda_pennipes_isolate_NS2899_ptg000004l,_whole_genome_shotgun_sequence	AUGUSTUS	start_codon	8936775	8936777	.	-	0	ID=g1026.t1.start1;Parent=g1026.t1;
JASKUP010000004.1_Trichopoda_pennipes_isolate_NS2899_ptg000004l,_whole_genome_shotgun_sequence	AUGUSTUS	gene	8936819	8937799	.	-	.	ID=g1027;
JASKUP010000004.1_Trichopoda_pennipes_isolate_NS2899_ptg000004l,_whole_genome_shotgun_sequence	AUGUSTUS	mRNA	8936819	8937799	0.82	-	.	ID=g1027.t1;Parent=g1027;
JASKUP010000004.1_Trichopoda_pennipes_isolate_NS2899_ptg000004l,_whole_genome_shotgun_sequence	AUGUSTUS	stop_codon	8936819	8936821	.	-	0	ID=g1027.t1.stop1;Parent=g1027.t1;
JASKUP010000004.1_Trichopoda_pennipes_isolate_NS2899_ptg000004l,_whole_genome_shotgun_sequence	AUGUSTUS	CDS	8936819	8937799	0.82	-	0	ID=g1027.t1.CDS1;Parent=g1027.t1;
JASKUP010000004.1_Trichopoda_pennipes_isolate_NS2899_ptg000004l,_whole_genome_shotgun_sequence	AUGUSTUS	exon	8936819	8937799	.	-	.	ID=g1027.t1.exon1;Parent=g1027.t1;
JASKUP010000004.1_Trichopoda_pennipes_isolate_NS2899_ptg000004l,_whole_genome_shotgun_sequence	AUGUSTUS	start_codon	8937797	8937799	.	-	0	ID=g1027.t1.start1;Parent=g1027.t1;
JASKUP010000004.1_Trichopoda_pennipes_isolate_NS2899_ptg000004l,_whole_genome_shotgun_sequence	AUGUSTUS	gene	8950719	8951387	.	+	.	ID=g1028;
JASKUP010000004.1_Trichopoda_pennipes_isolate_NS2899_ptg000004l,_whole_genome_shotgun_sequence	AUGUSTUS	mRNA	8950719	8951387	1	+	.	ID=g1028.t1;Parent=g1028;
JASKUP010000004.1_Trichopoda_pennipes_isolate_NS2899_ptg000004l,_whole_genome_shotgun_sequence	AUGUSTUS	start_codon	8950719	8950721	.	+	0	ID=g1028.t1.start1;Parent=g1028.t1;
JASKUP010000004.1_Trichopoda_pennipes_isolate_NS2899_ptg000004l,_whole_genome_shotgun_sequence	AUGUSTUS	CDS	8950719	8951387	1	+	0	ID=g1028.t1.CDS1;Parent=g1028.t1;
JASKUP010000004.1_Trichopoda_pennipes_isolate_NS2899_ptg000004l,_whole_genome_shotgun_sequence	AUGUSTUS	exon	8950719	8951387	.	+	.	ID=g1028.t1.exon1;Parent=g1028.t1;
JASKUP010000004.1_Trichopoda_pennipes_isolate_NS2899_ptg000004l,_whole_genome_shotgun_sequence	AUGUSTUS	stop_codon	8951385	8951387	.	+	0	ID=g1028.t1.stop1;Parent=g1028.t1;
JASKUP010000004.1_Trichopoda_pennipes_isolate_NS2899_ptg000004l,_whole_genome_shotgun_sequence	AUGUSTUS	gene	8951784	8952574	.	+	.	ID=g1029;
JASKUP010000004.1_Trichopoda_pennipes_isolate_NS2899_ptg000004l,_whole_genome_shotgun_sequence	AUGUSTUS	mRNA	8951784	8952574	1	+	.	ID=g1029.t1;Parent=g1029;
JASKUP010000004.1_Trichopoda_pennipes_isolate_NS2899_ptg000004l,_whole_genome_shotgun_sequence	AUGUSTUS	start_codon	8951784	8951786	.	+	0	ID=g1029.t1.start1;Parent=g1029.t1;
JASKUP010000004.1_Trichopoda_pennipes_isolate_NS2899_ptg000004l,_whole_genome_shotgun_sequence	AUGUSTUS	CDS	8951784	8951835	1	+	0	ID=g1029.t1.CDS1;Parent=g1029.t1;
JASKUP010000004.1_Trichopoda_pennipes_isolate_NS2899_ptg000004l,_whole_genome_shotgun_sequence	AUGUSTUS	exon	8951784	8951835	.	+	.	ID=g1029.t1.exon1;Parent=g1029.t1;
JASKUP010000004.1_Trichopoda_pennipes_isolate_NS2899_ptg000004l,_whole_genome_shotgun_sequence	AUGUSTUS	intron	8951836	8951896	1	+	.	ID=g1029.t1.intron1;Parent=g1029.t1;
JASKUP010000004.1_Trichopoda_pennipes_isolate_NS2899_ptg000004l,_whole_genome_shotgun_sequence	AUGUSTUS	CDS	8951897	8952180	1	+	2	ID=g1029.t1.CDS2;Parent=g1029.t1;
JASKUP010000004.1_Trichopoda_pennipes_isolate_NS2899_ptg000004l,_whole_genome_shotgun_sequence	AUGUSTUS	exon	8951897	8952180	.	+	.	ID=g1029.t1.exon2;Parent=g1029.t1;
JASKUP010000004.1_Trichopoda_pennipes_isolate_NS2899_ptg000004l,_whole_genome_shotgun_sequence	AUGUSTUS	intron	8952181	8952246	1	+	.	ID=g1029.t1.intron2;Parent=g1029.t1;
JASKUP010000004.1_Trichopoda_pennipes_isolate_NS2899_ptg000004l,_whole_genome_shotgun_sequence	AUGUSTUS	CDS	8952247	8952406	1	+	0	ID=g1029.t1.CDS3;Parent=g1029.t1;
JASKUP010000004.1_Trichopoda_pennipes_isolate_NS2899_ptg000004l,_whole_genome_shotgun_sequence	AUGUSTUS	exon	8952247	8952406	.	+	.	ID=g1029.t1.exon3;Parent=g1029.t1;
JASKUP010000004.1_Trichopoda_pennipes_isolate_NS2899_ptg000004l,_whole_genome_shotgun_sequence	AUGUSTUS	intron	8952407	8952467	1	+	.	ID=g1029.t1.intron3;Parent=g1029.t1;
JASKUP010000004.1_Trichopoda_pennipes_isolate_NS2899_ptg000004l,_whole_genome_shotgun_sequence	AUGUSTUS	CDS	8952468	8952574	1	+	2	ID=g1029.t1.CDS4;Parent=g1029.t1;
JASKUP010000004.1_Trichopoda_pennipes_isolate_NS2899_ptg000004l,_whole_genome_shotgun_sequence	AUGUSTUS	exon	8952468	8952574	.	+	.	ID=g1029.t1.exon4;Parent=g1029.t1;
JASKUP010000004.1_Trichopoda_pennipes_isolate_NS2899_ptg000004l,_whole_genome_shotgun_sequence	AUGUSTUS	stop_codon	8952572	8952574	.	+	0	ID=g1029.t1.stop1;Parent=g1029.t1;
JASKUP010000004.1_Trichopoda_pennipes_isolate_NS2899_ptg000004l,_whole_genome_shotgun_sequence	AUGUSTUS	gene	8962010	8968310	.	+	.	ID=g1030;
JASKUP010000004.1_Trichopoda_pennipes_isolate_NS2899_ptg000004l,_whole_genome_shotgun_sequence	AUGUSTUS	mRNA	8962010	8968310	0.22	+	.	ID=g1030.t1;Parent=g1030;
JASKUP010000004.1_Trichopoda_pennipes_isolate_NS2899_ptg000004l,_whole_genome_shotgun_sequence	AUGUSTUS	start_codon	8962010	8962012	.	+	0	ID=g1030.t1.start1;Parent=g1030.t1;
JASKUP010000004.1_Trichopoda_pennipes_isolate_NS2899_ptg000004l,_whole_genome_shotgun_sequence	AUGUSTUS	CDS	8962010	8962145	1	+	0	ID=g1030.t1.CDS1;Parent=g1030.t1;
JASKUP010000004.1_Trichopoda_pennipes_isolate_NS2899_ptg000004l,_whole_genome_shotgun_sequence	AUGUSTUS	exon	8962010	8962145	.	+	.	ID=g1030.t1.exon1;Parent=g1030.t1;
JASKUP010000004.1_Trichopoda_pennipes_isolate_NS2899_ptg000004l,_whole_genome_shotgun_sequence	AUGUSTUS	intron	8962146	8965471	0.88	+	.	ID=g1030.t1.intron1;Parent=g1030.t1;
JASKUP010000004.1_Trichopoda_pennipes_isolate_NS2899_ptg000004l,_whole_genome_shotgun_sequence	AUGUSTUS	CDS	8965472	8966466	0.86	+	2	ID=g1030.t1.CDS2;Parent=g1030.t1;
JASKUP010000004.1_Trichopoda_pennipes_isolate_NS2899_ptg000004l,_whole_genome_shotgun_sequence	AUGUSTUS	exon	8965472	8966466	.	+	.	ID=g1030.t1.exon2;Parent=g1030.t1;
JASKUP010000004.1_Trichopoda_pennipes_isolate_NS2899_ptg000004l,_whole_genome_shotgun_sequence	AUGUSTUS	intron	8966467	8966667	0.76	+	.	ID=g1030.t1.intron2;Parent=g1030.t1;
JASKUP010000004.1_Trichopoda_pennipes_isolate_NS2899_ptg000004l,_whole_genome_shotgun_sequence	AUGUSTUS	CDS	8966668	8966871	0.29	+	0	ID=g1030.t1.CDS3;Parent=g1030.t1;
JASKUP010000004.1_Trichopoda_pennipes_isolate_NS2899_ptg000004l,_whole_genome_shotgun_sequence	AUGUSTUS	exon	8966668	8966871	.	+	.	ID=g1030.t1.exon3;Parent=g1030.t1;
JASKUP010000004.1_Trichopoda_pennipes_isolate_NS2899_ptg000004l,_whole_genome_shotgun_sequence	AUGUSTUS	intron	8966872	8966967	0.28	+	.	ID=g1030.t1.intron3;Parent=g1030.t1;
JASKUP010000004.1_Trichopoda_pennipes_isolate_NS2899_ptg000004l,_whole_genome_shotgun_sequence	AUGUSTUS	CDS	8966968	8967964	0.8	+	0	ID=g1030.t1.CDS4;Parent=g1030.t1;
JASKUP010000004.1_Trichopoda_pennipes_isolate_NS2899_ptg000004l,_whole_genome_shotgun_sequence	AUGUSTUS	exon	8966968	8967964	.	+	.	ID=g1030.t1.exon4;Parent=g1030.t1;
JASKUP010000004.1_Trichopoda_pennipes_isolate_NS2899_ptg000004l,_whole_genome_shotgun_sequence	AUGUSTUS	intron	8967965	8968266	1	+	.	ID=g1030.t1.intron4;Parent=g1030.t1;
JASKUP010000004.1_Trichopoda_pennipes_isolate_NS2899_ptg000004l,_whole_genome_shotgun_sequence	AUGUSTUS	CDS	8968267	8968310	0.99	+	2	ID=g1030.t1.CDS5;Parent=g1030.t1;
JASKUP010000004.1_Trichopoda_pennipes_isolate_NS2899_ptg000004l,_whole_genome_shotgun_sequence	AUGUSTUS	exon	8968267	8968310	.	+	.	ID=g1030.t1.exon5;Parent=g1030.t1;
JASKUP010000004.1_Trichopoda_pennipes_isolate_NS2899_ptg000004l,_whole_genome_shotgun_sequence	AUGUSTUS	stop_codon	8968308	8968310	.	+	0	ID=g1030.t1.stop1;Parent=g1030.t1;
JASKUP010000004.1_Trichopoda_pennipes_isolate_NS2899_ptg000004l,_whole_genome_shotgun_sequence	AUGUSTUS	gene	8978294	8983887	.	+	.	ID=g1031;
JASKUP010000004.1_Trichopoda_pennipes_isolate_NS2899_ptg000004l,_whole_genome_shotgun_sequence	AUGUSTUS	mRNA	8978294	8983887	0.14	+	.	ID=g1031.t1;Parent=g1031;
JASKUP010000004.1_Trichopoda_pennipes_isolate_NS2899_ptg000004l,_whole_genome_shotgun_sequence	AUGUSTUS	start_codon	8978294	8978296	.	+	0	ID=g1031.t1.start1;Parent=g1031.t1;
JASKUP010000004.1_Trichopoda_pennipes_isolate_NS2899_ptg000004l,_whole_genome_shotgun_sequence	AUGUSTUS	CDS	8978294	8978302	0.55	+	0	ID=g1031.t1.CDS1;Parent=g1031.t1;
JASKUP010000004.1_Trichopoda_pennipes_isolate_NS2899_ptg000004l,_whole_genome_shotgun_sequence	AUGUSTUS	exon	8978294	8978302	.	+	.	ID=g1031.t1.exon1;Parent=g1031.t1;
JASKUP010000004.1_Trichopoda_pennipes_isolate_NS2899_ptg000004l,_whole_genome_shotgun_sequence	AUGUSTUS	intron	8978303	8981017	0.48	+	.	ID=g1031.t1.intron1;Parent=g1031.t1;
JASKUP010000004.1_Trichopoda_pennipes_isolate_NS2899_ptg000004l,_whole_genome_shotgun_sequence	AUGUSTUS	CDS	8981018	8982043	0.61	+	0	ID=g1031.t1.CDS2;Parent=g1031.t1;
JASKUP010000004.1_Trichopoda_pennipes_isolate_NS2899_ptg000004l,_whole_genome_shotgun_sequence	AUGUSTUS	exon	8981018	8982043	.	+	.	ID=g1031.t1.exon2;Parent=g1031.t1;
JASKUP010000004.1_Trichopoda_pennipes_isolate_NS2899_ptg000004l,_whole_genome_shotgun_sequence	AUGUSTUS	intron	8982044	8982244	0.83	+	.	ID=g1031.t1.intron2;Parent=g1031.t1;
JASKUP010000004.1_Trichopoda_pennipes_isolate_NS2899_ptg000004l,_whole_genome_shotgun_sequence	AUGUSTUS	CDS	8982245	8982448	0.32	+	0	ID=g1031.t1.CDS3;Parent=g1031.t1;
JASKUP010000004.1_Trichopoda_pennipes_isolate_NS2899_ptg000004l,_whole_genome_shotgun_sequence	AUGUSTUS	exon	8982245	8982448	.	+	.	ID=g1031.t1.exon3;Parent=g1031.t1;
JASKUP010000004.1_Trichopoda_pennipes_isolate_NS2899_ptg000004l,_whole_genome_shotgun_sequence	AUGUSTUS	intron	8982449	8982544	0.32	+	.	ID=g1031.t1.intron3;Parent=g1031.t1;
JASKUP010000004.1_Trichopoda_pennipes_isolate_NS2899_ptg000004l,_whole_genome_shotgun_sequence	AUGUSTUS	CDS	8982545	8983541	0.69	+	0	ID=g1031.t1.CDS4;Parent=g1031.t1;
JASKUP010000004.1_Trichopoda_pennipes_isolate_NS2899_ptg000004l,_whole_genome_shotgun_sequence	AUGUSTUS	exon	8982545	8983541	.	+	.	ID=g1031.t1.exon4;Parent=g1031.t1;
JASKUP010000004.1_Trichopoda_pennipes_isolate_NS2899_ptg000004l,_whole_genome_shotgun_sequence	AUGUSTUS	intron	8983542	8983843	1	+	.	ID=g1031.t1.intron4;Parent=g1031.t1;
JASKUP010000004.1_Trichopoda_pennipes_isolate_NS2899_ptg000004l,_whole_genome_shotgun_sequence	AUGUSTUS	CDS	8983844	8983887	1	+	2	ID=g1031.t1.CDS5;Parent=g1031.t1;
JASKUP010000004.1_Trichopoda_pennipes_isolate_NS2899_ptg000004l,_whole_genome_shotgun_sequence	AUGUSTUS	exon	8983844	8983887	.	+	.	ID=g1031.t1.exon5;Parent=g1031.t1;
JASKUP010000004.1_Trichopoda_pennipes_isolate_NS2899_ptg000004l,_whole_genome_shotgun_sequence	AUGUSTUS	stop_codon	8983885	8983887	.	+	0	ID=g1031.t1.stop1;Parent=g1031.t1;
JASKUP010000004.1_Trichopoda_pennipes_isolate_NS2899_ptg000004l,_whole_genome_shotgun_sequence	AUGUSTUS	gene	8989416	8990570	.	-	.	ID=g1032;
JASKUP010000004.1_Trichopoda_pennipes_isolate_NS2899_ptg000004l,_whole_genome_shotgun_sequence	AUGUSTUS	mRNA	8989416	8990570	1	-	.	ID=g1032.t1;Parent=g1032;
JASKUP010000004.1_Trichopoda_pennipes_isolate_NS2899_ptg000004l,_whole_genome_shotgun_sequence	AUGUSTUS	stop_codon	8989416	8989418	.	-	0	ID=g1032.t1.stop1;Parent=g1032.t1;
JASKUP010000004.1_Trichopoda_pennipes_isolate_NS2899_ptg000004l,_whole_genome_shotgun_sequence	AUGUSTUS	CDS	8989416	8990570	1	-	0	ID=g1032.t1.CDS1;Parent=g1032.t1;
JASKUP010000004.1_Trichopoda_pennipes_isolate_NS2899_ptg000004l,_whole_genome_shotgun_sequence	AUGUSTUS	exon	8989416	8990570	.	-	.	ID=g1032.t1.exon1;Parent=g1032.t1;
JASKUP010000004.1_Trichopoda_pennipes_isolate_NS2899_ptg000004l,_whole_genome_shotgun_sequence	AUGUSTUS	start_codon	8990568	8990570	.	-	0	ID=g1032.t1.start1;Parent=g1032.t1;
JASKUP010000004.1_Trichopoda_pennipes_isolate_NS2899_ptg000004l,_whole_genome_shotgun_sequence	AUGUSTUS	gene	9115912	9125081	.	+	.	ID=g1033;
JASKUP010000004.1_Trichopoda_pennipes_isolate_NS2899_ptg000004l,_whole_genome_shotgun_sequence	AUGUSTUS	mRNA	9115912	9125081	0.57	+	.	ID=g1033.t1;Parent=g1033;
JASKUP010000004.1_Trichopoda_pennipes_isolate_NS2899_ptg000004l,_whole_genome_shotgun_sequence	AUGUSTUS	start_codon	9115912	9115914	.	+	0	ID=g1033.t1.start1;Parent=g1033.t1;
JASKUP010000004.1_Trichopoda_pennipes_isolate_NS2899_ptg000004l,_whole_genome_shotgun_sequence	AUGUSTUS	CDS	9115912	9116712	1	+	0	ID=g1033.t1.CDS1;Parent=g1033.t1;
JASKUP010000004.1_Trichopoda_pennipes_isolate_NS2899_ptg000004l,_whole_genome_shotgun_sequence	AUGUSTUS	exon	9115912	9116712	.	+	.	ID=g1033.t1.exon1;Parent=g1033.t1;
JASKUP010000004.1_Trichopoda_pennipes_isolate_NS2899_ptg000004l,_whole_genome_shotgun_sequence	AUGUSTUS	intron	9116713	9116777	1	+	.	ID=g1033.t1.intron1;Parent=g1033.t1;
JASKUP010000004.1_Trichopoda_pennipes_isolate_NS2899_ptg000004l,_whole_genome_shotgun_sequence	AUGUSTUS	CDS	9116778	9117334	1	+	0	ID=g1033.t1.CDS2;Parent=g1033.t1;
JASKUP010000004.1_Trichopoda_pennipes_isolate_NS2899_ptg000004l,_whole_genome_shotgun_sequence	AUGUSTUS	exon	9116778	9117334	.	+	.	ID=g1033.t1.exon2;Parent=g1033.t1;
JASKUP010000004.1_Trichopoda_pennipes_isolate_NS2899_ptg000004l,_whole_genome_shotgun_sequence	AUGUSTUS	intron	9117335	9117398	1	+	.	ID=g1033.t1.intron2;Parent=g1033.t1;
JASKUP010000004.1_Trichopoda_pennipes_isolate_NS2899_ptg000004l,_whole_genome_shotgun_sequence	AUGUSTUS	CDS	9117399	9118197	1	+	1	ID=g1033.t1.CDS3;Parent=g1033.t1;
JASKUP010000004.1_Trichopoda_pennipes_isolate_NS2899_ptg000004l,_whole_genome_shotgun_sequence	AUGUSTUS	exon	9117399	9118197	.	+	.	ID=g1033.t1.exon3;Parent=g1033.t1;
JASKUP010000004.1_Trichopoda_pennipes_isolate_NS2899_ptg000004l,_whole_genome_shotgun_sequence	AUGUSTUS	intron	9118198	9118266	1	+	.	ID=g1033.t1.intron3;Parent=g1033.t1;
JASKUP010000004.1_Trichopoda_pennipes_isolate_NS2899_ptg000004l,_whole_genome_shotgun_sequence	AUGUSTUS	CDS	9118267	9118371	1	+	0	ID=g1033.t1.CDS4;Parent=g1033.t1;
JASKUP010000004.1_Trichopoda_pennipes_isolate_NS2899_ptg000004l,_whole_genome_shotgun_sequence	AUGUSTUS	exon	9118267	9118371	.	+	.	ID=g1033.t1.exon4;Parent=g1033.t1;
JASKUP010000004.1_Trichopoda_pennipes_isolate_NS2899_ptg000004l,_whole_genome_shotgun_sequence	AUGUSTUS	intron	9118372	9118437	1	+	.	ID=g1033.t1.intron4;Parent=g1033.t1;
JASKUP010000004.1_Trichopoda_pennipes_isolate_NS2899_ptg000004l,_whole_genome_shotgun_sequence	AUGUSTUS	CDS	9118438	9118857	1	+	0	ID=g1033.t1.CDS5;Parent=g1033.t1;
JASKUP010000004.1_Trichopoda_pennipes_isolate_NS2899_ptg000004l,_whole_genome_shotgun_sequence	AUGUSTUS	exon	9118438	9118857	.	+	.	ID=g1033.t1.exon5;Parent=g1033.t1;
JASKUP010000004.1_Trichopoda_pennipes_isolate_NS2899_ptg000004l,_whole_genome_shotgun_sequence	AUGUSTUS	intron	9118858	9118991	1	+	.	ID=g1033.t1.intron5;Parent=g1033.t1;
JASKUP010000004.1_Trichopoda_pennipes_isolate_NS2899_ptg000004l,_whole_genome_shotgun_sequence	AUGUSTUS	CDS	9118992	9119567	1	+	0	ID=g1033.t1.CDS6;Parent=g1033.t1;
JASKUP010000004.1_Trichopoda_pennipes_isolate_NS2899_ptg000004l,_whole_genome_shotgun_sequence	AUGUSTUS	exon	9118992	9119567	.	+	.	ID=g1033.t1.exon6;Parent=g1033.t1;
JASKUP010000004.1_Trichopoda_pennipes_isolate_NS2899_ptg000004l,_whole_genome_shotgun_sequence	AUGUSTUS	intron	9119568	9123652	1	+	.	ID=g1033.t1.intron6;Parent=g1033.t1;
JASKUP010000004.1_Trichopoda_pennipes_isolate_NS2899_ptg000004l,_whole_genome_shotgun_sequence	AUGUSTUS	CDS	9123653	9123869	1	+	0	ID=g1033.t1.CDS7;Parent=g1033.t1;
JASKUP010000004.1_Trichopoda_pennipes_isolate_NS2899_ptg000004l,_whole_genome_shotgun_sequence	AUGUSTUS	exon	9123653	9123869	.	+	.	ID=g1033.t1.exon7;Parent=g1033.t1;
JASKUP010000004.1_Trichopoda_pennipes_isolate_NS2899_ptg000004l,_whole_genome_shotgun_sequence	AUGUSTUS	intron	9123870	9123945	1	+	.	ID=g1033.t1.intron7;Parent=g1033.t1;
JASKUP010000004.1_Trichopoda_pennipes_isolate_NS2899_ptg000004l,_whole_genome_shotgun_sequence	AUGUSTUS	CDS	9123946	9124270	1	+	2	ID=g1033.t1.CDS8;Parent=g1033.t1;
JASKUP010000004.1_Trichopoda_pennipes_isolate_NS2899_ptg000004l,_whole_genome_shotgun_sequence	AUGUSTUS	exon	9123946	9124270	.	+	.	ID=g1033.t1.exon8;Parent=g1033.t1;
JASKUP010000004.1_Trichopoda_pennipes_isolate_NS2899_ptg000004l,_whole_genome_shotgun_sequence	AUGUSTUS	intron	9124271	9124334	1	+	.	ID=g1033.t1.intron8;Parent=g1033.t1;
JASKUP010000004.1_Trichopoda_pennipes_isolate_NS2899_ptg000004l,_whole_genome_shotgun_sequence	AUGUSTUS	CDS	9124335	9124585	0.97	+	1	ID=g1033.t1.CDS9;Parent=g1033.t1;
JASKUP010000004.1_Trichopoda_pennipes_isolate_NS2899_ptg000004l,_whole_genome_shotgun_sequence	AUGUSTUS	exon	9124335	9124585	.	+	.	ID=g1033.t1.exon9;Parent=g1033.t1;
JASKUP010000004.1_Trichopoda_pennipes_isolate_NS2899_ptg000004l,_whole_genome_shotgun_sequence	AUGUSTUS	intron	9124586	9124702	0.94	+	.	ID=g1033.t1.intron9;Parent=g1033.t1;
JASKUP010000004.1_Trichopoda_pennipes_isolate_NS2899_ptg000004l,_whole_genome_shotgun_sequence	AUGUSTUS	CDS	9124703	9124864	0.59	+	2	ID=g1033.t1.CDS10;Parent=g1033.t1;
JASKUP010000004.1_Trichopoda_pennipes_isolate_NS2899_ptg000004l,_whole_genome_shotgun_sequence	AUGUSTUS	exon	9124703	9124864	.	+	.	ID=g1033.t1.exon10;Parent=g1033.t1;
JASKUP010000004.1_Trichopoda_pennipes_isolate_NS2899_ptg000004l,_whole_genome_shotgun_sequence	AUGUSTUS	intron	9124865	9124971	0.59	+	.	ID=g1033.t1.intron10;Parent=g1033.t1;
JASKUP010000004.1_Trichopoda_pennipes_isolate_NS2899_ptg000004l,_whole_genome_shotgun_sequence	AUGUSTUS	CDS	9124972	9125081	0.9	+	2	ID=g1033.t1.CDS11;Parent=g1033.t1;
JASKUP010000004.1_Trichopoda_pennipes_isolate_NS2899_ptg000004l,_whole_genome_shotgun_sequence	AUGUSTUS	exon	9124972	9125081	.	+	.	ID=g1033.t1.exon11;Parent=g1033.t1;
JASKUP010000004.1_Trichopoda_pennipes_isolate_NS2899_ptg000004l,_whole_genome_shotgun_sequence	AUGUSTUS	stop_codon	9125079	9125081	.	+	0	ID=g1033.t1.stop1;Parent=g1033.t1;
JASKUP010000004.1_Trichopoda_pennipes_isolate_NS2899_ptg000004l,_whole_genome_shotgun_sequence	AUGUSTUS	gene	9139409	9143983	.	-	.	ID=g1034;
JASKUP010000004.1_Trichopoda_pennipes_isolate_NS2899_ptg000004l,_whole_genome_shotgun_sequence	AUGUSTUS	mRNA	9139409	9143983	0.78	-	.	ID=g1034.t1;Parent=g1034;
JASKUP010000004.1_Trichopoda_pennipes_isolate_NS2899_ptg000004l,_whole_genome_shotgun_sequence	AUGUSTUS	stop_codon	9139409	9139411	.	-	0	ID=g1034.t1.stop1;Parent=g1034.t1;
JASKUP010000004.1_Trichopoda_pennipes_isolate_NS2899_ptg000004l,_whole_genome_shotgun_sequence	AUGUSTUS	CDS	9139409	9140020	0.88	-	0	ID=g1034.t1.CDS1;Parent=g1034.t1;
JASKUP010000004.1_Trichopoda_pennipes_isolate_NS2899_ptg000004l,_whole_genome_shotgun_sequence	AUGUSTUS	exon	9139409	9140020	.	-	.	ID=g1034.t1.exon1;Parent=g1034.t1;
JASKUP010000004.1_Trichopoda_pennipes_isolate_NS2899_ptg000004l,_whole_genome_shotgun_sequence	AUGUSTUS	intron	9140021	9143944	0.78	-	.	ID=g1034.t1.intron1;Parent=g1034.t1;
JASKUP010000004.1_Trichopoda_pennipes_isolate_NS2899_ptg000004l,_whole_genome_shotgun_sequence	AUGUSTUS	CDS	9143945	9143983	0.82	-	0	ID=g1034.t1.CDS2;Parent=g1034.t1;
JASKUP010000004.1_Trichopoda_pennipes_isolate_NS2899_ptg000004l,_whole_genome_shotgun_sequence	AUGUSTUS	exon	9143945	9143983	.	-	.	ID=g1034.t1.exon2;Parent=g1034.t1;
JASKUP010000004.1_Trichopoda_pennipes_isolate_NS2899_ptg000004l,_whole_genome_shotgun_sequence	AUGUSTUS	start_codon	9143981	9143983	.	-	0	ID=g1034.t1.start1;Parent=g1034.t1;
JASKUP010000004.1_Trichopoda_pennipes_isolate_NS2899_ptg000004l,_whole_genome_shotgun_sequence	AUGUSTUS	gene	9209684	9210055	.	+	.	ID=g1035;
JASKUP010000004.1_Trichopoda_pennipes_isolate_NS2899_ptg000004l,_whole_genome_shotgun_sequence	AUGUSTUS	mRNA	9209834	9210055	0.98	+	.	ID=g1035.t1;Parent=g1035;
JASKUP010000004.1_Trichopoda_pennipes_isolate_NS2899_ptg000004l,_whole_genome_shotgun_sequence	AUGUSTUS	start_codon	9209834	9209836	.	+	0	ID=g1035.t1.start1;Parent=g1035.t1;
JASKUP010000004.1_Trichopoda_pennipes_isolate_NS2899_ptg000004l,_whole_genome_shotgun_sequence	AUGUSTUS	CDS	9209834	9210055	0.98	+	0	ID=g1035.t1.CDS1;Parent=g1035.t1;
JASKUP010000004.1_Trichopoda_pennipes_isolate_NS2899_ptg000004l,_whole_genome_shotgun_sequence	AUGUSTUS	exon	9209834	9210055	.	+	.	ID=g1035.t1.exon1;Parent=g1035.t1;
JASKUP010000004.1_Trichopoda_pennipes_isolate_NS2899_ptg000004l,_whole_genome_shotgun_sequence	AUGUSTUS	stop_codon	9210053	9210055	.	+	0	ID=g1035.t1.stop1;Parent=g1035.t1;
JASKUP010000004.1_Trichopoda_pennipes_isolate_NS2899_ptg000004l,_whole_genome_shotgun_sequence	AUGUSTUS	mRNA	9209684	9210055	0.41	+	.	ID=g1035.t2;Parent=g1035;
JASKUP010000004.1_Trichopoda_pennipes_isolate_NS2899_ptg000004l,_whole_genome_shotgun_sequence	AUGUSTUS	start_codon	9209684	9209686	.	+	0	ID=g1035.t2.start1;Parent=g1035.t2;
JASKUP010000004.1_Trichopoda_pennipes_isolate_NS2899_ptg000004l,_whole_genome_shotgun_sequence	AUGUSTUS	CDS	9209684	9210055	0.41	+	0	ID=g1035.t2.CDS1;Parent=g1035.t2;
JASKUP010000004.1_Trichopoda_pennipes_isolate_NS2899_ptg000004l,_whole_genome_shotgun_sequence	AUGUSTUS	exon	9209684	9210055	.	+	.	ID=g1035.t2.exon1;Parent=g1035.t2;
JASKUP010000004.1_Trichopoda_pennipes_isolate_NS2899_ptg000004l,_whole_genome_shotgun_sequence	AUGUSTUS	stop_codon	9210053	9210055	.	+	0	ID=g1035.t2.stop1;Parent=g1035.t2;
JASKUP010000004.1_Trichopoda_pennipes_isolate_NS2899_ptg000004l,_whole_genome_shotgun_sequence	AUGUSTUS	gene	9232799	9233388	.	+	.	ID=g1036;
JASKUP010000004.1_Trichopoda_pennipes_isolate_NS2899_ptg000004l,_whole_genome_shotgun_sequence	AUGUSTUS	mRNA	9232799	9233388	0.52	+	.	ID=g1036.t1;Parent=g1036;
JASKUP010000004.1_Trichopoda_pennipes_isolate_NS2899_ptg000004l,_whole_genome_shotgun_sequence	AUGUSTUS	start_codon	9232799	9232801	.	+	0	ID=g1036.t1.start1;Parent=g1036.t1;
JASKUP010000004.1_Trichopoda_pennipes_isolate_NS2899_ptg000004l,_whole_genome_shotgun_sequence	AUGUSTUS	CDS	9232799	9232859	0.94	+	0	ID=g1036.t1.CDS1;Parent=g1036.t1;
JASKUP010000004.1_Trichopoda_pennipes_isolate_NS2899_ptg000004l,_whole_genome_shotgun_sequence	AUGUSTUS	exon	9232799	9232859	.	+	.	ID=g1036.t1.exon1;Parent=g1036.t1;
JASKUP010000004.1_Trichopoda_pennipes_isolate_NS2899_ptg000004l,_whole_genome_shotgun_sequence	AUGUSTUS	intron	9232860	9232912	0.72	+	.	ID=g1036.t1.intron1;Parent=g1036.t1;
JASKUP010000004.1_Trichopoda_pennipes_isolate_NS2899_ptg000004l,_whole_genome_shotgun_sequence	AUGUSTUS	CDS	9232913	9233388	0.52	+	2	ID=g1036.t1.CDS2;Parent=g1036.t1;
JASKUP010000004.1_Trichopoda_pennipes_isolate_NS2899_ptg000004l,_whole_genome_shotgun_sequence	AUGUSTUS	exon	9232913	9233388	.	+	.	ID=g1036.t1.exon2;Parent=g1036.t1;
JASKUP010000004.1_Trichopoda_pennipes_isolate_NS2899_ptg000004l,_whole_genome_shotgun_sequence	AUGUSTUS	stop_codon	9233386	9233388	.	+	0	ID=g1036.t1.stop1;Parent=g1036.t1;
JASKUP010000004.1_Trichopoda_pennipes_isolate_NS2899_ptg000004l,_whole_genome_shotgun_sequence	AUGUSTUS	gene	9234173	9237248	.	+	.	ID=g1037;
JASKUP010000004.1_Trichopoda_pennipes_isolate_NS2899_ptg000004l,_whole_genome_shotgun_sequence	AUGUSTUS	mRNA	9234173	9237248	0.17	+	.	ID=g1037.t1;Parent=g1037;
JASKUP010000004.1_Trichopoda_pennipes_isolate_NS2899_ptg000004l,_whole_genome_shotgun_sequence	AUGUSTUS	start_codon	9234173	9234175	.	+	0	ID=g1037.t1.start1;Parent=g1037.t1;
JASKUP010000004.1_Trichopoda_pennipes_isolate_NS2899_ptg000004l,_whole_genome_shotgun_sequence	AUGUSTUS	CDS	9234173	9234477	0.22	+	0	ID=g1037.t1.CDS1;Parent=g1037.t1;
JASKUP010000004.1_Trichopoda_pennipes_isolate_NS2899_ptg000004l,_whole_genome_shotgun_sequence	AUGUSTUS	exon	9234173	9234477	.	+	.	ID=g1037.t1.exon1;Parent=g1037.t1;
JASKUP010000004.1_Trichopoda_pennipes_isolate_NS2899_ptg000004l,_whole_genome_shotgun_sequence	AUGUSTUS	intron	9234478	9235994	0.37	+	.	ID=g1037.t1.intron1;Parent=g1037.t1;
JASKUP010000004.1_Trichopoda_pennipes_isolate_NS2899_ptg000004l,_whole_genome_shotgun_sequence	AUGUSTUS	CDS	9235995	9236215	0.38	+	1	ID=g1037.t1.CDS2;Parent=g1037.t1;
JASKUP010000004.1_Trichopoda_pennipes_isolate_NS2899_ptg000004l,_whole_genome_shotgun_sequence	AUGUSTUS	exon	9235995	9236215	.	+	.	ID=g1037.t1.exon2;Parent=g1037.t1;
JASKUP010000004.1_Trichopoda_pennipes_isolate_NS2899_ptg000004l,_whole_genome_shotgun_sequence	AUGUSTUS	intron	9236216	9236955	0.69	+	.	ID=g1037.t1.intron2;Parent=g1037.t1;
JASKUP010000004.1_Trichopoda_pennipes_isolate_NS2899_ptg000004l,_whole_genome_shotgun_sequence	AUGUSTUS	CDS	9236956	9237248	0.72	+	2	ID=g1037.t1.CDS3;Parent=g1037.t1;
JASKUP010000004.1_Trichopoda_pennipes_isolate_NS2899_ptg000004l,_whole_genome_shotgun_sequence	AUGUSTUS	exon	9236956	9237248	.	+	.	ID=g1037.t1.exon3;Parent=g1037.t1;
JASKUP010000004.1_Trichopoda_pennipes_isolate_NS2899_ptg000004l,_whole_genome_shotgun_sequence	AUGUSTUS	stop_codon	9237246	9237248	.	+	0	ID=g1037.t1.stop1;Parent=g1037.t1;
JASKUP010000004.1_Trichopoda_pennipes_isolate_NS2899_ptg000004l,_whole_genome_shotgun_sequence	AUGUSTUS	mRNA	9234173	9234481	0.39	+	.	ID=g1037.t2;Parent=g1037;
JASKUP010000004.1_Trichopoda_pennipes_isolate_NS2899_ptg000004l,_whole_genome_shotgun_sequence	AUGUSTUS	start_codon	9234173	9234175	.	+	0	ID=g1037.t2.start1;Parent=g1037.t2;
JASKUP010000004.1_Trichopoda_pennipes_isolate_NS2899_ptg000004l,_whole_genome_shotgun_sequence	AUGUSTUS	CDS	9234173	9234481	0.39	+	0	ID=g1037.t2.CDS1;Parent=g1037.t2;
JASKUP010000004.1_Trichopoda_pennipes_isolate_NS2899_ptg000004l,_whole_genome_shotgun_sequence	AUGUSTUS	exon	9234173	9234481	.	+	.	ID=g1037.t2.exon1;Parent=g1037.t2;
JASKUP010000004.1_Trichopoda_pennipes_isolate_NS2899_ptg000004l,_whole_genome_shotgun_sequence	AUGUSTUS	stop_codon	9234479	9234481	.	+	0	ID=g1037.t2.stop1;Parent=g1037.t2;
JASKUP010000004.1_Trichopoda_pennipes_isolate_NS2899_ptg000004l,_whole_genome_shotgun_sequence	AUGUSTUS	gene	9255535	9257025	.	-	.	ID=g1038;
JASKUP010000004.1_Trichopoda_pennipes_isolate_NS2899_ptg000004l,_whole_genome_shotgun_sequence	AUGUSTUS	mRNA	9255535	9257025	0.53	-	.	ID=g1038.t1;Parent=g1038;
JASKUP010000004.1_Trichopoda_pennipes_isolate_NS2899_ptg000004l,_whole_genome_shotgun_sequence	AUGUSTUS	stop_codon	9255535	9255537	.	-	0	ID=g1038.t1.stop1;Parent=g1038.t1;
JASKUP010000004.1_Trichopoda_pennipes_isolate_NS2899_ptg000004l,_whole_genome_shotgun_sequence	AUGUSTUS	CDS	9255535	9255644	0.89	-	2	ID=g1038.t1.CDS1;Parent=g1038.t1;
JASKUP010000004.1_Trichopoda_pennipes_isolate_NS2899_ptg000004l,_whole_genome_shotgun_sequence	AUGUSTUS	exon	9255535	9255644	.	-	.	ID=g1038.t1.exon1;Parent=g1038.t1;
JASKUP010000004.1_Trichopoda_pennipes_isolate_NS2899_ptg000004l,_whole_genome_shotgun_sequence	AUGUSTUS	intron	9255645	9255750	0.69	-	.	ID=g1038.t1.intron1;Parent=g1038.t1;
JASKUP010000004.1_Trichopoda_pennipes_isolate_NS2899_ptg000004l,_whole_genome_shotgun_sequence	AUGUSTUS	CDS	9255751	9255912	0.69	-	2	ID=g1038.t1.CDS2;Parent=g1038.t1;
JASKUP010000004.1_Trichopoda_pennipes_isolate_NS2899_ptg000004l,_whole_genome_shotgun_sequence	AUGUSTUS	exon	9255751	9255912	.	-	.	ID=g1038.t1.exon2;Parent=g1038.t1;
JASKUP010000004.1_Trichopoda_pennipes_isolate_NS2899_ptg000004l,_whole_genome_shotgun_sequence	AUGUSTUS	intron	9255913	9256029	0.95	-	.	ID=g1038.t1.intron2;Parent=g1038.t1;
JASKUP010000004.1_Trichopoda_pennipes_isolate_NS2899_ptg000004l,_whole_genome_shotgun_sequence	AUGUSTUS	CDS	9256030	9256280	0.95	-	1	ID=g1038.t1.CDS3;Parent=g1038.t1;
JASKUP010000004.1_Trichopoda_pennipes_isolate_NS2899_ptg000004l,_whole_genome_shotgun_sequence	AUGUSTUS	exon	9256030	9256280	.	-	.	ID=g1038.t1.exon3;Parent=g1038.t1;
JASKUP010000004.1_Trichopoda_pennipes_isolate_NS2899_ptg000004l,_whole_genome_shotgun_sequence	AUGUSTUS	intron	9256281	9256344	1	-	.	ID=g1038.t1.intron3;Parent=g1038.t1;
JASKUP010000004.1_Trichopoda_pennipes_isolate_NS2899_ptg000004l,_whole_genome_shotgun_sequence	AUGUSTUS	CDS	9256345	9256421	0.95	-	0	ID=g1038.t1.CDS4;Parent=g1038.t1;
JASKUP010000004.1_Trichopoda_pennipes_isolate_NS2899_ptg000004l,_whole_genome_shotgun_sequence	AUGUSTUS	exon	9256345	9256421	.	-	.	ID=g1038.t1.exon4;Parent=g1038.t1;
JASKUP010000004.1_Trichopoda_pennipes_isolate_NS2899_ptg000004l,_whole_genome_shotgun_sequence	AUGUSTUS	intron	9256422	9256479	0.95	-	.	ID=g1038.t1.intron4;Parent=g1038.t1;
JASKUP010000004.1_Trichopoda_pennipes_isolate_NS2899_ptg000004l,_whole_genome_shotgun_sequence	AUGUSTUS	CDS	9256480	9256658	1	-	2	ID=g1038.t1.CDS5;Parent=g1038.t1;
JASKUP010000004.1_Trichopoda_pennipes_isolate_NS2899_ptg000004l,_whole_genome_shotgun_sequence	AUGUSTUS	exon	9256480	9256658	.	-	.	ID=g1038.t1.exon5;Parent=g1038.t1;
JASKUP010000004.1_Trichopoda_pennipes_isolate_NS2899_ptg000004l,_whole_genome_shotgun_sequence	AUGUSTUS	intron	9256659	9256734	1	-	.	ID=g1038.t1.intron5;Parent=g1038.t1;
JASKUP010000004.1_Trichopoda_pennipes_isolate_NS2899_ptg000004l,_whole_genome_shotgun_sequence	AUGUSTUS	CDS	9256735	9256951	1	-	0	ID=g1038.t1.CDS6;Parent=g1038.t1;
JASKUP010000004.1_Trichopoda_pennipes_isolate_NS2899_ptg000004l,_whole_genome_shotgun_sequence	AUGUSTUS	exon	9256735	9256951	.	-	.	ID=g1038.t1.exon6;Parent=g1038.t1;
JASKUP010000004.1_Trichopoda_pennipes_isolate_NS2899_ptg000004l,_whole_genome_shotgun_sequence	AUGUSTUS	intron	9256952	9257019	0.82	-	.	ID=g1038.t1.intron6;Parent=g1038.t1;
JASKUP010000004.1_Trichopoda_pennipes_isolate_NS2899_ptg000004l,_whole_genome_shotgun_sequence	AUGUSTUS	CDS	9257020	9257025	0.82	-	0	ID=g1038.t1.CDS7;Parent=g1038.t1;
JASKUP010000004.1_Trichopoda_pennipes_isolate_NS2899_ptg000004l,_whole_genome_shotgun_sequence	AUGUSTUS	exon	9257020	9257025	.	-	.	ID=g1038.t1.exon7;Parent=g1038.t1;
JASKUP010000004.1_Trichopoda_pennipes_isolate_NS2899_ptg000004l,_whole_genome_shotgun_sequence	AUGUSTUS	start_codon	9257023	9257025	.	-	0	ID=g1038.t1.start1;Parent=g1038.t1;
JASKUP010000004.1_Trichopoda_pennipes_isolate_NS2899_ptg000004l,_whole_genome_shotgun_sequence	AUGUSTUS	gene	9268911	9269111	.	+	.	ID=g1039;
JASKUP010000004.1_Trichopoda_pennipes_isolate_NS2899_ptg000004l,_whole_genome_shotgun_sequence	AUGUSTUS	mRNA	9268911	9269111	1	+	.	ID=g1039.t1;Parent=g1039;
JASKUP010000004.1_Trichopoda_pennipes_isolate_NS2899_ptg000004l,_whole_genome_shotgun_sequence	AUGUSTUS	start_codon	9268911	9268913	.	+	0	ID=g1039.t1.start1;Parent=g1039.t1;
JASKUP010000004.1_Trichopoda_pennipes_isolate_NS2899_ptg000004l,_whole_genome_shotgun_sequence	AUGUSTUS	CDS	9268911	9269111	1	+	0	ID=g1039.t1.CDS1;Parent=g1039.t1;
JASKUP010000004.1_Trichopoda_pennipes_isolate_NS2899_ptg000004l,_whole_genome_shotgun_sequence	AUGUSTUS	exon	9268911	9269111	.	+	.	ID=g1039.t1.exon1;Parent=g1039.t1;
JASKUP010000004.1_Trichopoda_pennipes_isolate_NS2899_ptg000004l,_whole_genome_shotgun_sequence	AUGUSTUS	stop_codon	9269109	9269111	.	+	0	ID=g1039.t1.stop1;Parent=g1039.t1;
JASKUP010000004.1_Trichopoda_pennipes_isolate_NS2899_ptg000004l,_whole_genome_shotgun_sequence	AUGUSTUS	gene	9270218	9271011	.	+	.	ID=g1040;
JASKUP010000004.1_Trichopoda_pennipes_isolate_NS2899_ptg000004l,_whole_genome_shotgun_sequence	AUGUSTUS	mRNA	9270218	9271011	0.88	+	.	ID=g1040.t1;Parent=g1040;
JASKUP010000004.1_Trichopoda_pennipes_isolate_NS2899_ptg000004l,_whole_genome_shotgun_sequence	AUGUSTUS	start_codon	9270218	9270220	.	+	0	ID=g1040.t1.start1;Parent=g1040.t1;
JASKUP010000004.1_Trichopoda_pennipes_isolate_NS2899_ptg000004l,_whole_genome_shotgun_sequence	AUGUSTUS	CDS	9270218	9270332	0.88	+	0	ID=g1040.t1.CDS1;Parent=g1040.t1;
JASKUP010000004.1_Trichopoda_pennipes_isolate_NS2899_ptg000004l,_whole_genome_shotgun_sequence	AUGUSTUS	exon	9270218	9270332	.	+	.	ID=g1040.t1.exon1;Parent=g1040.t1;
JASKUP010000004.1_Trichopoda_pennipes_isolate_NS2899_ptg000004l,_whole_genome_shotgun_sequence	AUGUSTUS	intron	9270333	9270384	0.94	+	.	ID=g1040.t1.intron1;Parent=g1040.t1;
JASKUP010000004.1_Trichopoda_pennipes_isolate_NS2899_ptg000004l,_whole_genome_shotgun_sequence	AUGUSTUS	CDS	9270385	9270415	0.94	+	2	ID=g1040.t1.CDS2;Parent=g1040.t1;
JASKUP010000004.1_Trichopoda_pennipes_isolate_NS2899_ptg000004l,_whole_genome_shotgun_sequence	AUGUSTUS	exon	9270385	9270415	.	+	.	ID=g1040.t1.exon2;Parent=g1040.t1;
JASKUP010000004.1_Trichopoda_pennipes_isolate_NS2899_ptg000004l,_whole_genome_shotgun_sequence	AUGUSTUS	intron	9270416	9270905	1	+	.	ID=g1040.t1.intron2;Parent=g1040.t1;
JASKUP010000004.1_Trichopoda_pennipes_isolate_NS2899_ptg000004l,_whole_genome_shotgun_sequence	AUGUSTUS	CDS	9270906	9271011	1	+	1	ID=g1040.t1.CDS3;Parent=g1040.t1;
JASKUP010000004.1_Trichopoda_pennipes_isolate_NS2899_ptg000004l,_whole_genome_shotgun_sequence	AUGUSTUS	exon	9270906	9271011	.	+	.	ID=g1040.t1.exon3;Parent=g1040.t1;
JASKUP010000004.1_Trichopoda_pennipes_isolate_NS2899_ptg000004l,_whole_genome_shotgun_sequence	AUGUSTUS	stop_codon	9271009	9271011	.	+	0	ID=g1040.t1.stop1;Parent=g1040.t1;
JASKUP010000004.1_Trichopoda_pennipes_isolate_NS2899_ptg000004l,_whole_genome_shotgun_sequence	AUGUSTUS	gene	9302751	9305664	.	-	.	ID=g1041;
JASKUP010000004.1_Trichopoda_pennipes_isolate_NS2899_ptg000004l,_whole_genome_shotgun_sequence	AUGUSTUS	mRNA	9302751	9304766	1	-	.	ID=g1041.t1;Parent=g1041;
JASKUP010000004.1_Trichopoda_pennipes_isolate_NS2899_ptg000004l,_whole_genome_shotgun_sequence	AUGUSTUS	stop_codon	9302751	9302753	.	-	0	ID=g1041.t1.stop1;Parent=g1041.t1;
JASKUP010000004.1_Trichopoda_pennipes_isolate_NS2899_ptg000004l,_whole_genome_shotgun_sequence	AUGUSTUS	CDS	9302751	9302894	1	-	0	ID=g1041.t1.CDS1;Parent=g1041.t1;
JASKUP010000004.1_Trichopoda_pennipes_isolate_NS2899_ptg000004l,_whole_genome_shotgun_sequence	AUGUSTUS	exon	9302751	9302894	.	-	.	ID=g1041.t1.exon1;Parent=g1041.t1;
JASKUP010000004.1_Trichopoda_pennipes_isolate_NS2899_ptg000004l,_whole_genome_shotgun_sequence	AUGUSTUS	intron	9302895	9302952	1	-	.	ID=g1041.t1.intron1;Parent=g1041.t1;
JASKUP010000004.1_Trichopoda_pennipes_isolate_NS2899_ptg000004l,_whole_genome_shotgun_sequence	AUGUSTUS	CDS	9302953	9303189	1	-	0	ID=g1041.t1.CDS2;Parent=g1041.t1;
JASKUP010000004.1_Trichopoda_pennipes_isolate_NS2899_ptg000004l,_whole_genome_shotgun_sequence	AUGUSTUS	exon	9302953	9303189	.	-	.	ID=g1041.t1.exon2;Parent=g1041.t1;
JASKUP010000004.1_Trichopoda_pennipes_isolate_NS2899_ptg000004l,_whole_genome_shotgun_sequence	AUGUSTUS	intron	9303190	9303245	1	-	.	ID=g1041.t1.intron2;Parent=g1041.t1;
JASKUP010000004.1_Trichopoda_pennipes_isolate_NS2899_ptg000004l,_whole_genome_shotgun_sequence	AUGUSTUS	CDS	9303246	9303555	1	-	1	ID=g1041.t1.CDS3;Parent=g1041.t1;
JASKUP010000004.1_Trichopoda_pennipes_isolate_NS2899_ptg000004l,_whole_genome_shotgun_sequence	AUGUSTUS	exon	9303246	9303555	.	-	.	ID=g1041.t1.exon3;Parent=g1041.t1;
JASKUP010000004.1_Trichopoda_pennipes_isolate_NS2899_ptg000004l,_whole_genome_shotgun_sequence	AUGUSTUS	intron	9303556	9303616	1	-	.	ID=g1041.t1.intron3;Parent=g1041.t1;
JASKUP010000004.1_Trichopoda_pennipes_isolate_NS2899_ptg000004l,_whole_genome_shotgun_sequence	AUGUSTUS	CDS	9303617	9303768	1	-	0	ID=g1041.t1.CDS4;Parent=g1041.t1;
JASKUP010000004.1_Trichopoda_pennipes_isolate_NS2899_ptg000004l,_whole_genome_shotgun_sequence	AUGUSTUS	exon	9303617	9303768	.	-	.	ID=g1041.t1.exon4;Parent=g1041.t1;
JASKUP010000004.1_Trichopoda_pennipes_isolate_NS2899_ptg000004l,_whole_genome_shotgun_sequence	AUGUSTUS	intron	9303769	9304473	1	-	.	ID=g1041.t1.intron4;Parent=g1041.t1;
JASKUP010000004.1_Trichopoda_pennipes_isolate_NS2899_ptg000004l,_whole_genome_shotgun_sequence	AUGUSTUS	CDS	9304474	9304648	1	-	1	ID=g1041.t1.CDS5;Parent=g1041.t1;
JASKUP010000004.1_Trichopoda_pennipes_isolate_NS2899_ptg000004l,_whole_genome_shotgun_sequence	AUGUSTUS	exon	9304474	9304648	.	-	.	ID=g1041.t1.exon5;Parent=g1041.t1;
JASKUP010000004.1_Trichopoda_pennipes_isolate_NS2899_ptg000004l,_whole_genome_shotgun_sequence	AUGUSTUS	intron	9304649	9304710	1	-	.	ID=g1041.t1.intron5;Parent=g1041.t1;
JASKUP010000004.1_Trichopoda_pennipes_isolate_NS2899_ptg000004l,_whole_genome_shotgun_sequence	AUGUSTUS	CDS	9304711	9304766	1	-	0	ID=g1041.t1.CDS6;Parent=g1041.t1;
JASKUP010000004.1_Trichopoda_pennipes_isolate_NS2899_ptg000004l,_whole_genome_shotgun_sequence	AUGUSTUS	exon	9304711	9304766	.	-	.	ID=g1041.t1.exon6;Parent=g1041.t1;
JASKUP010000004.1_Trichopoda_pennipes_isolate_NS2899_ptg000004l,_whole_genome_shotgun_sequence	AUGUSTUS	start_codon	9304764	9304766	.	-	0	ID=g1041.t1.start1;Parent=g1041.t1;
JASKUP010000004.1_Trichopoda_pennipes_isolate_NS2899_ptg000004l,_whole_genome_shotgun_sequence	AUGUSTUS	mRNA	9302751	9305664	1	-	.	ID=g1041.t2;Parent=g1041;
JASKUP010000004.1_Trichopoda_pennipes_isolate_NS2899_ptg000004l,_whole_genome_shotgun_sequence	AUGUSTUS	stop_codon	9302751	9302753	.	-	0	ID=g1041.t2.stop1;Parent=g1041.t2;
JASKUP010000004.1_Trichopoda_pennipes_isolate_NS2899_ptg000004l,_whole_genome_shotgun_sequence	AUGUSTUS	CDS	9302751	9302894	1	-	0	ID=g1041.t2.CDS1;Parent=g1041.t2;
JASKUP010000004.1_Trichopoda_pennipes_isolate_NS2899_ptg000004l,_whole_genome_shotgun_sequence	AUGUSTUS	exon	9302751	9302894	.	-	.	ID=g1041.t2.exon1;Parent=g1041.t2;
JASKUP010000004.1_Trichopoda_pennipes_isolate_NS2899_ptg000004l,_whole_genome_shotgun_sequence	AUGUSTUS	intron	9302895	9302952	1	-	.	ID=g1041.t2.intron1;Parent=g1041.t2;
JASKUP010000004.1_Trichopoda_pennipes_isolate_NS2899_ptg000004l,_whole_genome_shotgun_sequence	AUGUSTUS	CDS	9302953	9303189	1	-	0	ID=g1041.t2.CDS2;Parent=g1041.t2;
JASKUP010000004.1_Trichopoda_pennipes_isolate_NS2899_ptg000004l,_whole_genome_shotgun_sequence	AUGUSTUS	exon	9302953	9303189	.	-	.	ID=g1041.t2.exon2;Parent=g1041.t2;
JASKUP010000004.1_Trichopoda_pennipes_isolate_NS2899_ptg000004l,_whole_genome_shotgun_sequence	AUGUSTUS	intron	9303190	9303245	1	-	.	ID=g1041.t2.intron2;Parent=g1041.t2;
JASKUP010000004.1_Trichopoda_pennipes_isolate_NS2899_ptg000004l,_whole_genome_shotgun_sequence	AUGUSTUS	CDS	9303246	9303555	1	-	1	ID=g1041.t2.CDS3;Parent=g1041.t2;
JASKUP010000004.1_Trichopoda_pennipes_isolate_NS2899_ptg000004l,_whole_genome_shotgun_sequence	AUGUSTUS	exon	9303246	9303555	.	-	.	ID=g1041.t2.exon3;Parent=g1041.t2;
JASKUP010000004.1_Trichopoda_pennipes_isolate_NS2899_ptg000004l,_whole_genome_shotgun_sequence	AUGUSTUS	intron	9303556	9303616	1	-	.	ID=g1041.t2.intron3;Parent=g1041.t2;
JASKUP010000004.1_Trichopoda_pennipes_isolate_NS2899_ptg000004l,_whole_genome_shotgun_sequence	AUGUSTUS	CDS	9303617	9303768	1	-	0	ID=g1041.t2.CDS4;Parent=g1041.t2;
JASKUP010000004.1_Trichopoda_pennipes_isolate_NS2899_ptg000004l,_whole_genome_shotgun_sequence	AUGUSTUS	exon	9303617	9303768	.	-	.	ID=g1041.t2.exon4;Parent=g1041.t2;
JASKUP010000004.1_Trichopoda_pennipes_isolate_NS2899_ptg000004l,_whole_genome_shotgun_sequence	AUGUSTUS	intron	9303769	9304473	1	-	.	ID=g1041.t2.intron4;Parent=g1041.t2;
JASKUP010000004.1_Trichopoda_pennipes_isolate_NS2899_ptg000004l,_whole_genome_shotgun_sequence	AUGUSTUS	CDS	9304474	9304648	1	-	1	ID=g1041.t2.CDS5;Parent=g1041.t2;
JASKUP010000004.1_Trichopoda_pennipes_isolate_NS2899_ptg000004l,_whole_genome_shotgun_sequence	AUGUSTUS	exon	9304474	9304648	.	-	.	ID=g1041.t2.exon5;Parent=g1041.t2;
JASKUP010000004.1_Trichopoda_pennipes_isolate_NS2899_ptg000004l,_whole_genome_shotgun_sequence	AUGUSTUS	intron	9304649	9304710	1	-	.	ID=g1041.t2.intron5;Parent=g1041.t2;
JASKUP010000004.1_Trichopoda_pennipes_isolate_NS2899_ptg000004l,_whole_genome_shotgun_sequence	AUGUSTUS	CDS	9304711	9304775	1	-	0	ID=g1041.t2.CDS6;Parent=g1041.t2;
JASKUP010000004.1_Trichopoda_pennipes_isolate_NS2899_ptg000004l,_whole_genome_shotgun_sequence	AUGUSTUS	exon	9304711	9304775	.	-	.	ID=g1041.t2.exon6;Parent=g1041.t2;
JASKUP010000004.1_Trichopoda_pennipes_isolate_NS2899_ptg000004l,_whole_genome_shotgun_sequence	AUGUSTUS	intron	9304776	9305628	1	-	.	ID=g1041.t2.intron6;Parent=g1041.t2;
JASKUP010000004.1_Trichopoda_pennipes_isolate_NS2899_ptg000004l,_whole_genome_shotgun_sequence	AUGUSTUS	CDS	9305629	9305664	1	-	0	ID=g1041.t2.CDS7;Parent=g1041.t2;
JASKUP010000004.1_Trichopoda_pennipes_isolate_NS2899_ptg000004l,_whole_genome_shotgun_sequence	AUGUSTUS	exon	9305629	9305664	.	-	.	ID=g1041.t2.exon7;Parent=g1041.t2;
JASKUP010000004.1_Trichopoda_pennipes_isolate_NS2899_ptg000004l,_whole_genome_shotgun_sequence	AUGUSTUS	start_codon	9305662	9305664	.	-	0	ID=g1041.t2.start1;Parent=g1041.t2;
JASKUP010000004.1_Trichopoda_pennipes_isolate_NS2899_ptg000004l,_whole_genome_shotgun_sequence	GeneMark.hmm3	mRNA	9302751	9304506	.	-	.	ID=g1041.t3;Parent=g1041;
JASKUP010000004.1_Trichopoda_pennipes_isolate_NS2899_ptg000004l,_whole_genome_shotgun_sequence	GeneMark.hmm3	stop_codon	9302751	9302753	.	-	0	ID=g1041.t3.stop1;Parent=g1041.t3;
JASKUP010000004.1_Trichopoda_pennipes_isolate_NS2899_ptg000004l,_whole_genome_shotgun_sequence	GeneMark.hmm3	CDS	9302751	9302894	.	-	0	ID=g1041.t3.CDS1;Parent=g1041.t3;
JASKUP010000004.1_Trichopoda_pennipes_isolate_NS2899_ptg000004l,_whole_genome_shotgun_sequence	GeneMark.hmm3	exon	9302751	9302894	0	-	.	ID=g1041.t3.exon1;Parent=g1041.t3;
JASKUP010000004.1_Trichopoda_pennipes_isolate_NS2899_ptg000004l,_whole_genome_shotgun_sequence	GeneMark.hmm3	intron	9302895	9302952	.	-	0	ID=g1041.t3.intron1;Parent=g1041.t3;
JASKUP010000004.1_Trichopoda_pennipes_isolate_NS2899_ptg000004l,_whole_genome_shotgun_sequence	GeneMark.hmm3	CDS	9302953	9303189	.	-	0	ID=g1041.t3.CDS2;Parent=g1041.t3;
JASKUP010000004.1_Trichopoda_pennipes_isolate_NS2899_ptg000004l,_whole_genome_shotgun_sequence	GeneMark.hmm3	exon	9302953	9303189	0	-	.	ID=g1041.t3.exon2;Parent=g1041.t3;
JASKUP010000004.1_Trichopoda_pennipes_isolate_NS2899_ptg000004l,_whole_genome_shotgun_sequence	GeneMark.hmm3	intron	9303190	9303245	.	-	1	ID=g1041.t3.intron2;Parent=g1041.t3;
JASKUP010000004.1_Trichopoda_pennipes_isolate_NS2899_ptg000004l,_whole_genome_shotgun_sequence	GeneMark.hmm3	CDS	9303246	9303555	.	-	1	ID=g1041.t3.CDS3;Parent=g1041.t3;
JASKUP010000004.1_Trichopoda_pennipes_isolate_NS2899_ptg000004l,_whole_genome_shotgun_sequence	GeneMark.hmm3	exon	9303246	9303555	0	-	.	ID=g1041.t3.exon3;Parent=g1041.t3;
JASKUP010000004.1_Trichopoda_pennipes_isolate_NS2899_ptg000004l,_whole_genome_shotgun_sequence	GeneMark.hmm3	intron	9303556	9303616	.	-	0	ID=g1041.t3.intron3;Parent=g1041.t3;
JASKUP010000004.1_Trichopoda_pennipes_isolate_NS2899_ptg000004l,_whole_genome_shotgun_sequence	GeneMark.hmm3	CDS	9303617	9303768	.	-	0	ID=g1041.t3.CDS4;Parent=g1041.t3;
JASKUP010000004.1_Trichopoda_pennipes_isolate_NS2899_ptg000004l,_whole_genome_shotgun_sequence	GeneMark.hmm3	exon	9303617	9303768	0	-	.	ID=g1041.t3.exon4;Parent=g1041.t3;
JASKUP010000004.1_Trichopoda_pennipes_isolate_NS2899_ptg000004l,_whole_genome_shotgun_sequence	GeneMark.hmm3	intron	9303769	9304473	.	-	0	ID=g1041.t3.intron4;Parent=g1041.t3;
JASKUP010000004.1_Trichopoda_pennipes_isolate_NS2899_ptg000004l,_whole_genome_shotgun_sequence	GeneMark.hmm3	CDS	9304474	9304506	.	-	0	ID=g1041.t3.CDS5;Parent=g1041.t3;
JASKUP010000004.1_Trichopoda_pennipes_isolate_NS2899_ptg000004l,_whole_genome_shotgun_sequence	GeneMark.hmm3	exon	9304474	9304506	0	-	.	ID=g1041.t3.exon5;Parent=g1041.t3;
JASKUP010000004.1_Trichopoda_pennipes_isolate_NS2899_ptg000004l,_whole_genome_shotgun_sequence	GeneMark.hmm3	start_codon	9304504	9304506	.	-	0	ID=g1041.t3.start1;Parent=g1041.t3;
JASKUP010000004.1_Trichopoda_pennipes_isolate_NS2899_ptg000004l,_whole_genome_shotgun_sequence	AUGUSTUS	gene	9304929	9305339	.	+	.	ID=g1042;
JASKUP010000004.1_Trichopoda_pennipes_isolate_NS2899_ptg000004l,_whole_genome_shotgun_sequence	AUGUSTUS	mRNA	9304929	9305339	1	+	.	ID=g1042.t1;Parent=g1042;
JASKUP010000004.1_Trichopoda_pennipes_isolate_NS2899_ptg000004l,_whole_genome_shotgun_sequence	AUGUSTUS	start_codon	9304929	9304931	.	+	0	ID=g1042.t1.start1;Parent=g1042.t1;
JASKUP010000004.1_Trichopoda_pennipes_isolate_NS2899_ptg000004l,_whole_genome_shotgun_sequence	AUGUSTUS	CDS	9304929	9305339	1	+	0	ID=g1042.t1.CDS1;Parent=g1042.t1;
JASKUP010000004.1_Trichopoda_pennipes_isolate_NS2899_ptg000004l,_whole_genome_shotgun_sequence	AUGUSTUS	exon	9304929	9305339	.	+	.	ID=g1042.t1.exon1;Parent=g1042.t1;
JASKUP010000004.1_Trichopoda_pennipes_isolate_NS2899_ptg000004l,_whole_genome_shotgun_sequence	AUGUSTUS	stop_codon	9305337	9305339	.	+	0	ID=g1042.t1.stop1;Parent=g1042.t1;
JASKUP010000004.1_Trichopoda_pennipes_isolate_NS2899_ptg000004l,_whole_genome_shotgun_sequence	AUGUSTUS	gene	9306936	9308396	.	+	.	ID=g1043;
JASKUP010000004.1_Trichopoda_pennipes_isolate_NS2899_ptg000004l,_whole_genome_shotgun_sequence	AUGUSTUS	mRNA	9306936	9308396	1	+	.	ID=g1043.t1;Parent=g1043;
JASKUP010000004.1_Trichopoda_pennipes_isolate_NS2899_ptg000004l,_whole_genome_shotgun_sequence	AUGUSTUS	start_codon	9306936	9306938	.	+	0	ID=g1043.t1.start1;Parent=g1043.t1;
JASKUP010000004.1_Trichopoda_pennipes_isolate_NS2899_ptg000004l,_whole_genome_shotgun_sequence	AUGUSTUS	CDS	9306936	9308396	1	+	0	ID=g1043.t1.CDS1;Parent=g1043.t1;
JASKUP010000004.1_Trichopoda_pennipes_isolate_NS2899_ptg000004l,_whole_genome_shotgun_sequence	AUGUSTUS	exon	9306936	9308396	.	+	.	ID=g1043.t1.exon1;Parent=g1043.t1;
JASKUP010000004.1_Trichopoda_pennipes_isolate_NS2899_ptg000004l,_whole_genome_shotgun_sequence	AUGUSTUS	stop_codon	9308394	9308396	.	+	0	ID=g1043.t1.stop1;Parent=g1043.t1;
JASKUP010000004.1_Trichopoda_pennipes_isolate_NS2899_ptg000004l,_whole_genome_shotgun_sequence	AUGUSTUS	gene	9332716	9333135	.	+	.	ID=g1044;
JASKUP010000004.1_Trichopoda_pennipes_isolate_NS2899_ptg000004l,_whole_genome_shotgun_sequence	AUGUSTUS	mRNA	9332716	9333135	1	+	.	ID=g1044.t1;Parent=g1044;
JASKUP010000004.1_Trichopoda_pennipes_isolate_NS2899_ptg000004l,_whole_genome_shotgun_sequence	AUGUSTUS	start_codon	9332716	9332718	.	+	0	ID=g1044.t1.start1;Parent=g1044.t1;
JASKUP010000004.1_Trichopoda_pennipes_isolate_NS2899_ptg000004l,_whole_genome_shotgun_sequence	AUGUSTUS	CDS	9332716	9333135	1	+	0	ID=g1044.t1.CDS1;Parent=g1044.t1;
JASKUP010000004.1_Trichopoda_pennipes_isolate_NS2899_ptg000004l,_whole_genome_shotgun_sequence	AUGUSTUS	exon	9332716	9333135	.	+	.	ID=g1044.t1.exon1;Parent=g1044.t1;
JASKUP010000004.1_Trichopoda_pennipes_isolate_NS2899_ptg000004l,_whole_genome_shotgun_sequence	AUGUSTUS	stop_codon	9333133	9333135	.	+	0	ID=g1044.t1.stop1;Parent=g1044.t1;
JASKUP010000004.1_Trichopoda_pennipes_isolate_NS2899_ptg000004l,_whole_genome_shotgun_sequence	AUGUSTUS	gene	9358145	9359803	.	+	.	ID=g1045;
JASKUP010000004.1_Trichopoda_pennipes_isolate_NS2899_ptg000004l,_whole_genome_shotgun_sequence	AUGUSTUS	mRNA	9358145	9359803	1	+	.	ID=g1045.t1;Parent=g1045;
JASKUP010000004.1_Trichopoda_pennipes_isolate_NS2899_ptg000004l,_whole_genome_shotgun_sequence	AUGUSTUS	start_codon	9358145	9358147	.	+	0	ID=g1045.t1.start1;Parent=g1045.t1;
JASKUP010000004.1_Trichopoda_pennipes_isolate_NS2899_ptg000004l,_whole_genome_shotgun_sequence	AUGUSTUS	CDS	9358145	9359222	1	+	0	ID=g1045.t1.CDS1;Parent=g1045.t1;
JASKUP010000004.1_Trichopoda_pennipes_isolate_NS2899_ptg000004l,_whole_genome_shotgun_sequence	AUGUSTUS	exon	9358145	9359222	.	+	.	ID=g1045.t1.exon1;Parent=g1045.t1;
JASKUP010000004.1_Trichopoda_pennipes_isolate_NS2899_ptg000004l,_whole_genome_shotgun_sequence	AUGUSTUS	intron	9359223	9359312	1	+	.	ID=g1045.t1.intron1;Parent=g1045.t1;
JASKUP010000004.1_Trichopoda_pennipes_isolate_NS2899_ptg000004l,_whole_genome_shotgun_sequence	AUGUSTUS	CDS	9359313	9359803	1	+	2	ID=g1045.t1.CDS2;Parent=g1045.t1;
JASKUP010000004.1_Trichopoda_pennipes_isolate_NS2899_ptg000004l,_whole_genome_shotgun_sequence	AUGUSTUS	exon	9359313	9359803	.	+	.	ID=g1045.t1.exon2;Parent=g1045.t1;
JASKUP010000004.1_Trichopoda_pennipes_isolate_NS2899_ptg000004l,_whole_genome_shotgun_sequence	AUGUSTUS	stop_codon	9359801	9359803	.	+	0	ID=g1045.t1.stop1;Parent=g1045.t1;
JASKUP010000004.1_Trichopoda_pennipes_isolate_NS2899_ptg000004l,_whole_genome_shotgun_sequence	AUGUSTUS	gene	9381380	9385373	.	+	.	ID=g1046;
JASKUP010000004.1_Trichopoda_pennipes_isolate_NS2899_ptg000004l,_whole_genome_shotgun_sequence	AUGUSTUS	mRNA	9381380	9385373	0.92	+	.	ID=g1046.t1;Parent=g1046;
JASKUP010000004.1_Trichopoda_pennipes_isolate_NS2899_ptg000004l,_whole_genome_shotgun_sequence	AUGUSTUS	start_codon	9381380	9381382	.	+	0	ID=g1046.t1.start1;Parent=g1046.t1;
JASKUP010000004.1_Trichopoda_pennipes_isolate_NS2899_ptg000004l,_whole_genome_shotgun_sequence	AUGUSTUS	CDS	9381380	9381491	0.92	+	0	ID=g1046.t1.CDS1;Parent=g1046.t1;
JASKUP010000004.1_Trichopoda_pennipes_isolate_NS2899_ptg000004l,_whole_genome_shotgun_sequence	AUGUSTUS	exon	9381380	9381491	.	+	.	ID=g1046.t1.exon1;Parent=g1046.t1;
JASKUP010000004.1_Trichopoda_pennipes_isolate_NS2899_ptg000004l,_whole_genome_shotgun_sequence	AUGUSTUS	intron	9381492	9383344	0.96	+	.	ID=g1046.t1.intron1;Parent=g1046.t1;
JASKUP010000004.1_Trichopoda_pennipes_isolate_NS2899_ptg000004l,_whole_genome_shotgun_sequence	AUGUSTUS	CDS	9383345	9383542	1	+	2	ID=g1046.t1.CDS2;Parent=g1046.t1;
JASKUP010000004.1_Trichopoda_pennipes_isolate_NS2899_ptg000004l,_whole_genome_shotgun_sequence	AUGUSTUS	exon	9383345	9383542	.	+	.	ID=g1046.t1.exon2;Parent=g1046.t1;
JASKUP010000004.1_Trichopoda_pennipes_isolate_NS2899_ptg000004l,_whole_genome_shotgun_sequence	AUGUSTUS	intron	9383543	9383596	1	+	.	ID=g1046.t1.intron2;Parent=g1046.t1;
JASKUP010000004.1_Trichopoda_pennipes_isolate_NS2899_ptg000004l,_whole_genome_shotgun_sequence	AUGUSTUS	CDS	9383597	9383782	1	+	2	ID=g1046.t1.CDS3;Parent=g1046.t1;
JASKUP010000004.1_Trichopoda_pennipes_isolate_NS2899_ptg000004l,_whole_genome_shotgun_sequence	AUGUSTUS	exon	9383597	9383782	.	+	.	ID=g1046.t1.exon3;Parent=g1046.t1;
JASKUP010000004.1_Trichopoda_pennipes_isolate_NS2899_ptg000004l,_whole_genome_shotgun_sequence	AUGUSTUS	intron	9383783	9383832	1	+	.	ID=g1046.t1.intron3;Parent=g1046.t1;
JASKUP010000004.1_Trichopoda_pennipes_isolate_NS2899_ptg000004l,_whole_genome_shotgun_sequence	AUGUSTUS	CDS	9383833	9383905	1	+	2	ID=g1046.t1.CDS4;Parent=g1046.t1;
JASKUP010000004.1_Trichopoda_pennipes_isolate_NS2899_ptg000004l,_whole_genome_shotgun_sequence	AUGUSTUS	exon	9383833	9383905	.	+	.	ID=g1046.t1.exon4;Parent=g1046.t1;
JASKUP010000004.1_Trichopoda_pennipes_isolate_NS2899_ptg000004l,_whole_genome_shotgun_sequence	AUGUSTUS	intron	9383906	9383964	1	+	.	ID=g1046.t1.intron4;Parent=g1046.t1;
JASKUP010000004.1_Trichopoda_pennipes_isolate_NS2899_ptg000004l,_whole_genome_shotgun_sequence	AUGUSTUS	CDS	9383965	9384091	1	+	1	ID=g1046.t1.CDS5;Parent=g1046.t1;
JASKUP010000004.1_Trichopoda_pennipes_isolate_NS2899_ptg000004l,_whole_genome_shotgun_sequence	AUGUSTUS	exon	9383965	9384091	.	+	.	ID=g1046.t1.exon5;Parent=g1046.t1;
JASKUP010000004.1_Trichopoda_pennipes_isolate_NS2899_ptg000004l,_whole_genome_shotgun_sequence	AUGUSTUS	intron	9384092	9384169	1	+	.	ID=g1046.t1.intron5;Parent=g1046.t1;
JASKUP010000004.1_Trichopoda_pennipes_isolate_NS2899_ptg000004l,_whole_genome_shotgun_sequence	AUGUSTUS	CDS	9384170	9384316	1	+	0	ID=g1046.t1.CDS6;Parent=g1046.t1;
JASKUP010000004.1_Trichopoda_pennipes_isolate_NS2899_ptg000004l,_whole_genome_shotgun_sequence	AUGUSTUS	exon	9384170	9384316	.	+	.	ID=g1046.t1.exon6;Parent=g1046.t1;
JASKUP010000004.1_Trichopoda_pennipes_isolate_NS2899_ptg000004l,_whole_genome_shotgun_sequence	AUGUSTUS	intron	9384317	9384718	1	+	.	ID=g1046.t1.intron6;Parent=g1046.t1;
JASKUP010000004.1_Trichopoda_pennipes_isolate_NS2899_ptg000004l,_whole_genome_shotgun_sequence	AUGUSTUS	CDS	9384719	9385145	1	+	0	ID=g1046.t1.CDS7;Parent=g1046.t1;
JASKUP010000004.1_Trichopoda_pennipes_isolate_NS2899_ptg000004l,_whole_genome_shotgun_sequence	AUGUSTUS	exon	9384719	9385145	.	+	.	ID=g1046.t1.exon7;Parent=g1046.t1;
JASKUP010000004.1_Trichopoda_pennipes_isolate_NS2899_ptg000004l,_whole_genome_shotgun_sequence	AUGUSTUS	intron	9385146	9385209	1	+	.	ID=g1046.t1.intron7;Parent=g1046.t1;
JASKUP010000004.1_Trichopoda_pennipes_isolate_NS2899_ptg000004l,_whole_genome_shotgun_sequence	AUGUSTUS	CDS	9385210	9385373	1	+	2	ID=g1046.t1.CDS8;Parent=g1046.t1;
JASKUP010000004.1_Trichopoda_pennipes_isolate_NS2899_ptg000004l,_whole_genome_shotgun_sequence	AUGUSTUS	exon	9385210	9385373	.	+	.	ID=g1046.t1.exon8;Parent=g1046.t1;
JASKUP010000004.1_Trichopoda_pennipes_isolate_NS2899_ptg000004l,_whole_genome_shotgun_sequence	AUGUSTUS	stop_codon	9385371	9385373	.	+	0	ID=g1046.t1.stop1;Parent=g1046.t1;
JASKUP010000004.1_Trichopoda_pennipes_isolate_NS2899_ptg000004l,_whole_genome_shotgun_sequence	AUGUSTUS	gene	9401616	9408712	.	-	.	ID=g1047;
JASKUP010000004.1_Trichopoda_pennipes_isolate_NS2899_ptg000004l,_whole_genome_shotgun_sequence	AUGUSTUS	mRNA	9401616	9408712	1	-	.	ID=g1047.t1;Parent=g1047;
JASKUP010000004.1_Trichopoda_pennipes_isolate_NS2899_ptg000004l,_whole_genome_shotgun_sequence	AUGUSTUS	stop_codon	9401616	9401618	.	-	0	ID=g1047.t1.stop1;Parent=g1047.t1;
JASKUP010000004.1_Trichopoda_pennipes_isolate_NS2899_ptg000004l,_whole_genome_shotgun_sequence	AUGUSTUS	CDS	9401616	9401879	1	-	0	ID=g1047.t1.CDS1;Parent=g1047.t1;
JASKUP010000004.1_Trichopoda_pennipes_isolate_NS2899_ptg000004l,_whole_genome_shotgun_sequence	AUGUSTUS	exon	9401616	9401879	.	-	.	ID=g1047.t1.exon1;Parent=g1047.t1;
JASKUP010000004.1_Trichopoda_pennipes_isolate_NS2899_ptg000004l,_whole_genome_shotgun_sequence	AUGUSTUS	intron	9401880	9404504	1	-	.	ID=g1047.t1.intron1;Parent=g1047.t1;
JASKUP010000004.1_Trichopoda_pennipes_isolate_NS2899_ptg000004l,_whole_genome_shotgun_sequence	AUGUSTUS	CDS	9404505	9404761	1	-	2	ID=g1047.t1.CDS2;Parent=g1047.t1;
JASKUP010000004.1_Trichopoda_pennipes_isolate_NS2899_ptg000004l,_whole_genome_shotgun_sequence	AUGUSTUS	exon	9404505	9404761	.	-	.	ID=g1047.t1.exon2;Parent=g1047.t1;
JASKUP010000004.1_Trichopoda_pennipes_isolate_NS2899_ptg000004l,_whole_genome_shotgun_sequence	AUGUSTUS	intron	9404762	9404811	1	-	.	ID=g1047.t1.intron2;Parent=g1047.t1;
JASKUP010000004.1_Trichopoda_pennipes_isolate_NS2899_ptg000004l,_whole_genome_shotgun_sequence	AUGUSTUS	CDS	9404812	9404939	1	-	1	ID=g1047.t1.CDS3;Parent=g1047.t1;
JASKUP010000004.1_Trichopoda_pennipes_isolate_NS2899_ptg000004l,_whole_genome_shotgun_sequence	AUGUSTUS	exon	9404812	9404939	.	-	.	ID=g1047.t1.exon3;Parent=g1047.t1;
JASKUP010000004.1_Trichopoda_pennipes_isolate_NS2899_ptg000004l,_whole_genome_shotgun_sequence	AUGUSTUS	intron	9404940	9408494	1	-	.	ID=g1047.t1.intron3;Parent=g1047.t1;
JASKUP010000004.1_Trichopoda_pennipes_isolate_NS2899_ptg000004l,_whole_genome_shotgun_sequence	AUGUSTUS	CDS	9408495	9408712	1	-	0	ID=g1047.t1.CDS4;Parent=g1047.t1;
JASKUP010000004.1_Trichopoda_pennipes_isolate_NS2899_ptg000004l,_whole_genome_shotgun_sequence	AUGUSTUS	exon	9408495	9408712	.	-	.	ID=g1047.t1.exon4;Parent=g1047.t1;
JASKUP010000004.1_Trichopoda_pennipes_isolate_NS2899_ptg000004l,_whole_genome_shotgun_sequence	AUGUSTUS	start_codon	9408710	9408712	.	-	0	ID=g1047.t1.start1;Parent=g1047.t1;
JASKUP010000004.1_Trichopoda_pennipes_isolate_NS2899_ptg000004l,_whole_genome_shotgun_sequence	AUGUSTUS	gene	9416210	9420939	.	-	.	ID=g1048;
JASKUP010000004.1_Trichopoda_pennipes_isolate_NS2899_ptg000004l,_whole_genome_shotgun_sequence	AUGUSTUS	mRNA	9416210	9420939	0.96	-	.	ID=g1048.t1;Parent=g1048;
JASKUP010000004.1_Trichopoda_pennipes_isolate_NS2899_ptg000004l,_whole_genome_shotgun_sequence	AUGUSTUS	stop_codon	9416210	9416212	.	-	0	ID=g1048.t1.stop1;Parent=g1048.t1;
JASKUP010000004.1_Trichopoda_pennipes_isolate_NS2899_ptg000004l,_whole_genome_shotgun_sequence	AUGUSTUS	CDS	9416210	9417143	1	-	1	ID=g1048.t1.CDS1;Parent=g1048.t1;
JASKUP010000004.1_Trichopoda_pennipes_isolate_NS2899_ptg000004l,_whole_genome_shotgun_sequence	AUGUSTUS	exon	9416210	9417143	.	-	.	ID=g1048.t1.exon1;Parent=g1048.t1;
JASKUP010000004.1_Trichopoda_pennipes_isolate_NS2899_ptg000004l,_whole_genome_shotgun_sequence	AUGUSTUS	intron	9417144	9417263	1	-	.	ID=g1048.t1.intron1;Parent=g1048.t1;
JASKUP010000004.1_Trichopoda_pennipes_isolate_NS2899_ptg000004l,_whole_genome_shotgun_sequence	AUGUSTUS	CDS	9417264	9417577	1	-	0	ID=g1048.t1.CDS2;Parent=g1048.t1;
JASKUP010000004.1_Trichopoda_pennipes_isolate_NS2899_ptg000004l,_whole_genome_shotgun_sequence	AUGUSTUS	exon	9417264	9417577	.	-	.	ID=g1048.t1.exon2;Parent=g1048.t1;
JASKUP010000004.1_Trichopoda_pennipes_isolate_NS2899_ptg000004l,_whole_genome_shotgun_sequence	AUGUSTUS	intron	9417578	9417638	1	-	.	ID=g1048.t1.intron2;Parent=g1048.t1;
JASKUP010000004.1_Trichopoda_pennipes_isolate_NS2899_ptg000004l,_whole_genome_shotgun_sequence	AUGUSTUS	CDS	9417639	9417876	1	-	1	ID=g1048.t1.CDS3;Parent=g1048.t1;
JASKUP010000004.1_Trichopoda_pennipes_isolate_NS2899_ptg000004l,_whole_genome_shotgun_sequence	AUGUSTUS	exon	9417639	9417876	.	-	.	ID=g1048.t1.exon3;Parent=g1048.t1;
JASKUP010000004.1_Trichopoda_pennipes_isolate_NS2899_ptg000004l,_whole_genome_shotgun_sequence	AUGUSTUS	intron	9417877	9418113	1	-	.	ID=g1048.t1.intron3;Parent=g1048.t1;
JASKUP010000004.1_Trichopoda_pennipes_isolate_NS2899_ptg000004l,_whole_genome_shotgun_sequence	AUGUSTUS	CDS	9418114	9419019	1	-	1	ID=g1048.t1.CDS4;Parent=g1048.t1;
JASKUP010000004.1_Trichopoda_pennipes_isolate_NS2899_ptg000004l,_whole_genome_shotgun_sequence	AUGUSTUS	exon	9418114	9419019	.	-	.	ID=g1048.t1.exon4;Parent=g1048.t1;
JASKUP010000004.1_Trichopoda_pennipes_isolate_NS2899_ptg000004l,_whole_genome_shotgun_sequence	AUGUSTUS	intron	9419020	9420229	1	-	.	ID=g1048.t1.intron4;Parent=g1048.t1;
JASKUP010000004.1_Trichopoda_pennipes_isolate_NS2899_ptg000004l,_whole_genome_shotgun_sequence	AUGUSTUS	CDS	9420230	9420447	1	-	0	ID=g1048.t1.CDS5;Parent=g1048.t1;
JASKUP010000004.1_Trichopoda_pennipes_isolate_NS2899_ptg000004l,_whole_genome_shotgun_sequence	AUGUSTUS	exon	9420230	9420447	.	-	.	ID=g1048.t1.exon5;Parent=g1048.t1;
JASKUP010000004.1_Trichopoda_pennipes_isolate_NS2899_ptg000004l,_whole_genome_shotgun_sequence	AUGUSTUS	intron	9420448	9420513	1	-	.	ID=g1048.t1.intron5;Parent=g1048.t1;
JASKUP010000004.1_Trichopoda_pennipes_isolate_NS2899_ptg000004l,_whole_genome_shotgun_sequence	AUGUSTUS	CDS	9420514	9420939	0.96	-	0	ID=g1048.t1.CDS6;Parent=g1048.t1;
JASKUP010000004.1_Trichopoda_pennipes_isolate_NS2899_ptg000004l,_whole_genome_shotgun_sequence	AUGUSTUS	exon	9420514	9420939	.	-	.	ID=g1048.t1.exon6;Parent=g1048.t1;
JASKUP010000004.1_Trichopoda_pennipes_isolate_NS2899_ptg000004l,_whole_genome_shotgun_sequence	AUGUSTUS	start_codon	9420937	9420939	.	-	0	ID=g1048.t1.start1;Parent=g1048.t1;
JASKUP010000004.1_Trichopoda_pennipes_isolate_NS2899_ptg000004l,_whole_genome_shotgun_sequence	AUGUSTUS	mRNA	9416210	9420939	0.94	-	.	ID=g1048.t2;Parent=g1048;
JASKUP010000004.1_Trichopoda_pennipes_isolate_NS2899_ptg000004l,_whole_genome_shotgun_sequence	AUGUSTUS	stop_codon	9416210	9416212	.	-	0	ID=g1048.t2.stop1;Parent=g1048.t2;
JASKUP010000004.1_Trichopoda_pennipes_isolate_NS2899_ptg000004l,_whole_genome_shotgun_sequence	AUGUSTUS	CDS	9416210	9417143	1	-	1	ID=g1048.t2.CDS1;Parent=g1048.t2;
JASKUP010000004.1_Trichopoda_pennipes_isolate_NS2899_ptg000004l,_whole_genome_shotgun_sequence	AUGUSTUS	exon	9416210	9417143	.	-	.	ID=g1048.t2.exon1;Parent=g1048.t2;
JASKUP010000004.1_Trichopoda_pennipes_isolate_NS2899_ptg000004l,_whole_genome_shotgun_sequence	AUGUSTUS	intron	9417144	9417263	1	-	.	ID=g1048.t2.intron1;Parent=g1048.t2;
JASKUP010000004.1_Trichopoda_pennipes_isolate_NS2899_ptg000004l,_whole_genome_shotgun_sequence	AUGUSTUS	CDS	9417264	9417577	1	-	0	ID=g1048.t2.CDS2;Parent=g1048.t2;
JASKUP010000004.1_Trichopoda_pennipes_isolate_NS2899_ptg000004l,_whole_genome_shotgun_sequence	AUGUSTUS	exon	9417264	9417577	.	-	.	ID=g1048.t2.exon2;Parent=g1048.t2;
JASKUP010000004.1_Trichopoda_pennipes_isolate_NS2899_ptg000004l,_whole_genome_shotgun_sequence	AUGUSTUS	intron	9417578	9417638	1	-	.	ID=g1048.t2.intron2;Parent=g1048.t2;
JASKUP010000004.1_Trichopoda_pennipes_isolate_NS2899_ptg000004l,_whole_genome_shotgun_sequence	AUGUSTUS	CDS	9417639	9417894	1	-	1	ID=g1048.t2.CDS3;Parent=g1048.t2;
JASKUP010000004.1_Trichopoda_pennipes_isolate_NS2899_ptg000004l,_whole_genome_shotgun_sequence	AUGUSTUS	exon	9417639	9417894	.	-	.	ID=g1048.t2.exon3;Parent=g1048.t2;
JASKUP010000004.1_Trichopoda_pennipes_isolate_NS2899_ptg000004l,_whole_genome_shotgun_sequence	AUGUSTUS	intron	9417895	9418113	1	-	.	ID=g1048.t2.intron3;Parent=g1048.t2;
JASKUP010000004.1_Trichopoda_pennipes_isolate_NS2899_ptg000004l,_whole_genome_shotgun_sequence	AUGUSTUS	CDS	9418114	9419019	1	-	1	ID=g1048.t2.CDS4;Parent=g1048.t2;
JASKUP010000004.1_Trichopoda_pennipes_isolate_NS2899_ptg000004l,_whole_genome_shotgun_sequence	AUGUSTUS	exon	9418114	9419019	.	-	.	ID=g1048.t2.exon4;Parent=g1048.t2;
JASKUP010000004.1_Trichopoda_pennipes_isolate_NS2899_ptg000004l,_whole_genome_shotgun_sequence	AUGUSTUS	intron	9419020	9420229	1	-	.	ID=g1048.t2.intron4;Parent=g1048.t2;
JASKUP010000004.1_Trichopoda_pennipes_isolate_NS2899_ptg000004l,_whole_genome_shotgun_sequence	AUGUSTUS	CDS	9420230	9420447	1	-	0	ID=g1048.t2.CDS5;Parent=g1048.t2;
JASKUP010000004.1_Trichopoda_pennipes_isolate_NS2899_ptg000004l,_whole_genome_shotgun_sequence	AUGUSTUS	exon	9420230	9420447	.	-	.	ID=g1048.t2.exon5;Parent=g1048.t2;
JASKUP010000004.1_Trichopoda_pennipes_isolate_NS2899_ptg000004l,_whole_genome_shotgun_sequence	AUGUSTUS	intron	9420448	9420513	1	-	.	ID=g1048.t2.intron5;Parent=g1048.t2;
JASKUP010000004.1_Trichopoda_pennipes_isolate_NS2899_ptg000004l,_whole_genome_shotgun_sequence	AUGUSTUS	CDS	9420514	9420939	0.94	-	0	ID=g1048.t2.CDS6;Parent=g1048.t2;
JASKUP010000004.1_Trichopoda_pennipes_isolate_NS2899_ptg000004l,_whole_genome_shotgun_sequence	AUGUSTUS	exon	9420514	9420939	.	-	.	ID=g1048.t2.exon6;Parent=g1048.t2;
JASKUP010000004.1_Trichopoda_pennipes_isolate_NS2899_ptg000004l,_whole_genome_shotgun_sequence	AUGUSTUS	start_codon	9420937	9420939	.	-	0	ID=g1048.t2.start1;Parent=g1048.t2;
JASKUP010000004.1_Trichopoda_pennipes_isolate_NS2899_ptg000004l,_whole_genome_shotgun_sequence	AUGUSTUS	gene	9428488	9440835	.	-	.	ID=g1049;
JASKUP010000004.1_Trichopoda_pennipes_isolate_NS2899_ptg000004l,_whole_genome_shotgun_sequence	AUGUSTUS	mRNA	9428488	9440835	0.61	-	.	ID=g1049.t1;Parent=g1049;
JASKUP010000004.1_Trichopoda_pennipes_isolate_NS2899_ptg000004l,_whole_genome_shotgun_sequence	AUGUSTUS	stop_codon	9428488	9428490	.	-	0	ID=g1049.t1.stop1;Parent=g1049.t1;
JASKUP010000004.1_Trichopoda_pennipes_isolate_NS2899_ptg000004l,_whole_genome_shotgun_sequence	AUGUSTUS	CDS	9428488	9428776	0.61	-	1	ID=g1049.t1.CDS1;Parent=g1049.t1;
JASKUP010000004.1_Trichopoda_pennipes_isolate_NS2899_ptg000004l,_whole_genome_shotgun_sequence	AUGUSTUS	exon	9428488	9428776	.	-	.	ID=g1049.t1.exon1;Parent=g1049.t1;
JASKUP010000004.1_Trichopoda_pennipes_isolate_NS2899_ptg000004l,_whole_genome_shotgun_sequence	AUGUSTUS	intron	9428777	9440644	0.61	-	.	ID=g1049.t1.intron1;Parent=g1049.t1;
JASKUP010000004.1_Trichopoda_pennipes_isolate_NS2899_ptg000004l,_whole_genome_shotgun_sequence	AUGUSTUS	CDS	9440645	9440835	1	-	0	ID=g1049.t1.CDS2;Parent=g1049.t1;
JASKUP010000004.1_Trichopoda_pennipes_isolate_NS2899_ptg000004l,_whole_genome_shotgun_sequence	AUGUSTUS	exon	9440645	9440835	.	-	.	ID=g1049.t1.exon2;Parent=g1049.t1;
JASKUP010000004.1_Trichopoda_pennipes_isolate_NS2899_ptg000004l,_whole_genome_shotgun_sequence	AUGUSTUS	start_codon	9440833	9440835	.	-	0	ID=g1049.t1.start1;Parent=g1049.t1;
JASKUP010000004.1_Trichopoda_pennipes_isolate_NS2899_ptg000004l,_whole_genome_shotgun_sequence	AUGUSTUS	gene	9490262	9490693	.	+	.	ID=g1050;
JASKUP010000004.1_Trichopoda_pennipes_isolate_NS2899_ptg000004l,_whole_genome_shotgun_sequence	AUGUSTUS	mRNA	9490262	9490693	1	+	.	ID=g1050.t1;Parent=g1050;
JASKUP010000004.1_Trichopoda_pennipes_isolate_NS2899_ptg000004l,_whole_genome_shotgun_sequence	AUGUSTUS	start_codon	9490262	9490264	.	+	0	ID=g1050.t1.start1;Parent=g1050.t1;
JASKUP010000004.1_Trichopoda_pennipes_isolate_NS2899_ptg000004l,_whole_genome_shotgun_sequence	AUGUSTUS	CDS	9490262	9490693	1	+	0	ID=g1050.t1.CDS1;Parent=g1050.t1;
JASKUP010000004.1_Trichopoda_pennipes_isolate_NS2899_ptg000004l,_whole_genome_shotgun_sequence	AUGUSTUS	exon	9490262	9490693	.	+	.	ID=g1050.t1.exon1;Parent=g1050.t1;
JASKUP010000004.1_Trichopoda_pennipes_isolate_NS2899_ptg000004l,_whole_genome_shotgun_sequence	AUGUSTUS	stop_codon	9490691	9490693	.	+	0	ID=g1050.t1.stop1;Parent=g1050.t1;
JASKUP010000004.1_Trichopoda_pennipes_isolate_NS2899_ptg000004l,_whole_genome_shotgun_sequence	AUGUSTUS	gene	9497516	9498895	.	+	.	ID=g1051;
JASKUP010000004.1_Trichopoda_pennipes_isolate_NS2899_ptg000004l,_whole_genome_shotgun_sequence	AUGUSTUS	mRNA	9497516	9498895	1	+	.	ID=g1051.t1;Parent=g1051;
JASKUP010000004.1_Trichopoda_pennipes_isolate_NS2899_ptg000004l,_whole_genome_shotgun_sequence	AUGUSTUS	start_codon	9497516	9497518	.	+	0	ID=g1051.t1.start1;Parent=g1051.t1;
JASKUP010000004.1_Trichopoda_pennipes_isolate_NS2899_ptg000004l,_whole_genome_shotgun_sequence	AUGUSTUS	CDS	9497516	9498895	1	+	0	ID=g1051.t1.CDS1;Parent=g1051.t1;
JASKUP010000004.1_Trichopoda_pennipes_isolate_NS2899_ptg000004l,_whole_genome_shotgun_sequence	AUGUSTUS	exon	9497516	9498895	.	+	.	ID=g1051.t1.exon1;Parent=g1051.t1;
JASKUP010000004.1_Trichopoda_pennipes_isolate_NS2899_ptg000004l,_whole_genome_shotgun_sequence	AUGUSTUS	stop_codon	9498893	9498895	.	+	0	ID=g1051.t1.stop1;Parent=g1051.t1;
JASKUP010000004.1_Trichopoda_pennipes_isolate_NS2899_ptg000004l,_whole_genome_shotgun_sequence	AUGUSTUS	gene	9499213	9502053	.	+	.	ID=g1052;
JASKUP010000004.1_Trichopoda_pennipes_isolate_NS2899_ptg000004l,_whole_genome_shotgun_sequence	AUGUSTUS	mRNA	9499213	9502053	0.91	+	.	ID=g1052.t1;Parent=g1052;
JASKUP010000004.1_Trichopoda_pennipes_isolate_NS2899_ptg000004l,_whole_genome_shotgun_sequence	AUGUSTUS	start_codon	9499213	9499215	.	+	0	ID=g1052.t1.start1;Parent=g1052.t1;
JASKUP010000004.1_Trichopoda_pennipes_isolate_NS2899_ptg000004l,_whole_genome_shotgun_sequence	AUGUSTUS	CDS	9499213	9500278	0.95	+	0	ID=g1052.t1.CDS1;Parent=g1052.t1;
JASKUP010000004.1_Trichopoda_pennipes_isolate_NS2899_ptg000004l,_whole_genome_shotgun_sequence	AUGUSTUS	exon	9499213	9500278	.	+	.	ID=g1052.t1.exon1;Parent=g1052.t1;
JASKUP010000004.1_Trichopoda_pennipes_isolate_NS2899_ptg000004l,_whole_genome_shotgun_sequence	AUGUSTUS	intron	9500279	9500677	0.92	+	.	ID=g1052.t1.intron1;Parent=g1052.t1;
JASKUP010000004.1_Trichopoda_pennipes_isolate_NS2899_ptg000004l,_whole_genome_shotgun_sequence	AUGUSTUS	CDS	9500678	9502053	0.93	+	2	ID=g1052.t1.CDS2;Parent=g1052.t1;
JASKUP010000004.1_Trichopoda_pennipes_isolate_NS2899_ptg000004l,_whole_genome_shotgun_sequence	AUGUSTUS	exon	9500678	9502053	.	+	.	ID=g1052.t1.exon2;Parent=g1052.t1;
JASKUP010000004.1_Trichopoda_pennipes_isolate_NS2899_ptg000004l,_whole_genome_shotgun_sequence	AUGUSTUS	stop_codon	9502051	9502053	.	+	0	ID=g1052.t1.stop1;Parent=g1052.t1;
JASKUP010000004.1_Trichopoda_pennipes_isolate_NS2899_ptg000004l,_whole_genome_shotgun_sequence	AUGUSTUS	gene	9502552	9504159	.	+	.	ID=g1053;
JASKUP010000004.1_Trichopoda_pennipes_isolate_NS2899_ptg000004l,_whole_genome_shotgun_sequence	AUGUSTUS	mRNA	9502552	9504159	0.76	+	.	ID=g1053.t1;Parent=g1053;
JASKUP010000004.1_Trichopoda_pennipes_isolate_NS2899_ptg000004l,_whole_genome_shotgun_sequence	AUGUSTUS	start_codon	9502552	9502554	.	+	0	ID=g1053.t1.start1;Parent=g1053.t1;
JASKUP010000004.1_Trichopoda_pennipes_isolate_NS2899_ptg000004l,_whole_genome_shotgun_sequence	AUGUSTUS	CDS	9502552	9504159	0.76	+	0	ID=g1053.t1.CDS1;Parent=g1053.t1;
JASKUP010000004.1_Trichopoda_pennipes_isolate_NS2899_ptg000004l,_whole_genome_shotgun_sequence	AUGUSTUS	exon	9502552	9504159	.	+	.	ID=g1053.t1.exon1;Parent=g1053.t1;
JASKUP010000004.1_Trichopoda_pennipes_isolate_NS2899_ptg000004l,_whole_genome_shotgun_sequence	AUGUSTUS	stop_codon	9504157	9504159	.	+	0	ID=g1053.t1.stop1;Parent=g1053.t1;
JASKUP010000004.1_Trichopoda_pennipes_isolate_NS2899_ptg000004l,_whole_genome_shotgun_sequence	AUGUSTUS	gene	9545243	9546457	.	-	.	ID=g1054;
JASKUP010000004.1_Trichopoda_pennipes_isolate_NS2899_ptg000004l,_whole_genome_shotgun_sequence	AUGUSTUS	mRNA	9545243	9546457	1	-	.	ID=g1054.t1;Parent=g1054;
JASKUP010000004.1_Trichopoda_pennipes_isolate_NS2899_ptg000004l,_whole_genome_shotgun_sequence	AUGUSTUS	stop_codon	9545243	9545245	.	-	0	ID=g1054.t1.stop1;Parent=g1054.t1;
JASKUP010000004.1_Trichopoda_pennipes_isolate_NS2899_ptg000004l,_whole_genome_shotgun_sequence	AUGUSTUS	CDS	9545243	9546457	1	-	0	ID=g1054.t1.CDS1;Parent=g1054.t1;
JASKUP010000004.1_Trichopoda_pennipes_isolate_NS2899_ptg000004l,_whole_genome_shotgun_sequence	AUGUSTUS	exon	9545243	9546457	.	-	.	ID=g1054.t1.exon1;Parent=g1054.t1;
JASKUP010000004.1_Trichopoda_pennipes_isolate_NS2899_ptg000004l,_whole_genome_shotgun_sequence	AUGUSTUS	start_codon	9546455	9546457	.	-	0	ID=g1054.t1.start1;Parent=g1054.t1;
JASKUP010000004.1_Trichopoda_pennipes_isolate_NS2899_ptg000004l,_whole_genome_shotgun_sequence	AUGUSTUS	gene	9549113	9549801	.	-	.	ID=g1055;
JASKUP010000004.1_Trichopoda_pennipes_isolate_NS2899_ptg000004l,_whole_genome_shotgun_sequence	AUGUSTUS	mRNA	9549113	9549801	0.82	-	.	ID=g1055.t1;Parent=g1055;
JASKUP010000004.1_Trichopoda_pennipes_isolate_NS2899_ptg000004l,_whole_genome_shotgun_sequence	AUGUSTUS	stop_codon	9549113	9549115	.	-	0	ID=g1055.t1.stop1;Parent=g1055.t1;
JASKUP010000004.1_Trichopoda_pennipes_isolate_NS2899_ptg000004l,_whole_genome_shotgun_sequence	AUGUSTUS	CDS	9549113	9549501	0.99	-	2	ID=g1055.t1.CDS1;Parent=g1055.t1;
JASKUP010000004.1_Trichopoda_pennipes_isolate_NS2899_ptg000004l,_whole_genome_shotgun_sequence	AUGUSTUS	exon	9549113	9549501	.	-	.	ID=g1055.t1.exon1;Parent=g1055.t1;
JASKUP010000004.1_Trichopoda_pennipes_isolate_NS2899_ptg000004l,_whole_genome_shotgun_sequence	AUGUSTUS	intron	9549502	9549581	0.97	-	.	ID=g1055.t1.intron1;Parent=g1055.t1;
JASKUP010000004.1_Trichopoda_pennipes_isolate_NS2899_ptg000004l,_whole_genome_shotgun_sequence	AUGUSTUS	CDS	9549582	9549801	0.82	-	0	ID=g1055.t1.CDS2;Parent=g1055.t1;
JASKUP010000004.1_Trichopoda_pennipes_isolate_NS2899_ptg000004l,_whole_genome_shotgun_sequence	AUGUSTUS	exon	9549582	9549801	.	-	.	ID=g1055.t1.exon2;Parent=g1055.t1;
JASKUP010000004.1_Trichopoda_pennipes_isolate_NS2899_ptg000004l,_whole_genome_shotgun_sequence	AUGUSTUS	start_codon	9549799	9549801	.	-	0	ID=g1055.t1.start1;Parent=g1055.t1;
JASKUP010000004.1_Trichopoda_pennipes_isolate_NS2899_ptg000004l,_whole_genome_shotgun_sequence	AUGUSTUS	gene	9574492	9575310	.	-	.	ID=g1056;
JASKUP010000004.1_Trichopoda_pennipes_isolate_NS2899_ptg000004l,_whole_genome_shotgun_sequence	AUGUSTUS	mRNA	9574492	9575310	1	-	.	ID=g1056.t1;Parent=g1056;
JASKUP010000004.1_Trichopoda_pennipes_isolate_NS2899_ptg000004l,_whole_genome_shotgun_sequence	AUGUSTUS	stop_codon	9574492	9574494	.	-	0	ID=g1056.t1.stop1;Parent=g1056.t1;
JASKUP010000004.1_Trichopoda_pennipes_isolate_NS2899_ptg000004l,_whole_genome_shotgun_sequence	AUGUSTUS	CDS	9574492	9575310	1	-	0	ID=g1056.t1.CDS1;Parent=g1056.t1;
JASKUP010000004.1_Trichopoda_pennipes_isolate_NS2899_ptg000004l,_whole_genome_shotgun_sequence	AUGUSTUS	exon	9574492	9575310	.	-	.	ID=g1056.t1.exon1;Parent=g1056.t1;
JASKUP010000004.1_Trichopoda_pennipes_isolate_NS2899_ptg000004l,_whole_genome_shotgun_sequence	AUGUSTUS	start_codon	9575308	9575310	.	-	0	ID=g1056.t1.start1;Parent=g1056.t1;
JASKUP010000004.1_Trichopoda_pennipes_isolate_NS2899_ptg000004l,_whole_genome_shotgun_sequence	AUGUSTUS	gene	9605439	9623366	.	-	.	ID=g1057;
JASKUP010000004.1_Trichopoda_pennipes_isolate_NS2899_ptg000004l,_whole_genome_shotgun_sequence	AUGUSTUS	mRNA	9605439	9623366	1	-	.	ID=g1057.t1;Parent=g1057;
JASKUP010000004.1_Trichopoda_pennipes_isolate_NS2899_ptg000004l,_whole_genome_shotgun_sequence	AUGUSTUS	stop_codon	9605439	9605441	.	-	0	ID=g1057.t1.stop1;Parent=g1057.t1;
JASKUP010000004.1_Trichopoda_pennipes_isolate_NS2899_ptg000004l,_whole_genome_shotgun_sequence	AUGUSTUS	CDS	9605439	9605560	1	-	2	ID=g1057.t1.CDS1;Parent=g1057.t1;
JASKUP010000004.1_Trichopoda_pennipes_isolate_NS2899_ptg000004l,_whole_genome_shotgun_sequence	AUGUSTUS	exon	9605439	9605560	.	-	.	ID=g1057.t1.exon1;Parent=g1057.t1;
JASKUP010000004.1_Trichopoda_pennipes_isolate_NS2899_ptg000004l,_whole_genome_shotgun_sequence	AUGUSTUS	intron	9605561	9605631	1	-	.	ID=g1057.t1.intron1;Parent=g1057.t1;
JASKUP010000004.1_Trichopoda_pennipes_isolate_NS2899_ptg000004l,_whole_genome_shotgun_sequence	AUGUSTUS	CDS	9605632	9605763	1	-	2	ID=g1057.t1.CDS2;Parent=g1057.t1;
JASKUP010000004.1_Trichopoda_pennipes_isolate_NS2899_ptg000004l,_whole_genome_shotgun_sequence	AUGUSTUS	exon	9605632	9605763	.	-	.	ID=g1057.t1.exon2;Parent=g1057.t1;
JASKUP010000004.1_Trichopoda_pennipes_isolate_NS2899_ptg000004l,_whole_genome_shotgun_sequence	AUGUSTUS	intron	9605764	9605823	1	-	.	ID=g1057.t1.intron2;Parent=g1057.t1;
JASKUP010000004.1_Trichopoda_pennipes_isolate_NS2899_ptg000004l,_whole_genome_shotgun_sequence	AUGUSTUS	CDS	9605824	9606751	1	-	0	ID=g1057.t1.CDS3;Parent=g1057.t1;
JASKUP010000004.1_Trichopoda_pennipes_isolate_NS2899_ptg000004l,_whole_genome_shotgun_sequence	AUGUSTUS	exon	9605824	9606751	.	-	.	ID=g1057.t1.exon3;Parent=g1057.t1;
JASKUP010000004.1_Trichopoda_pennipes_isolate_NS2899_ptg000004l,_whole_genome_shotgun_sequence	AUGUSTUS	intron	9606752	9606975	1	-	.	ID=g1057.t1.intron3;Parent=g1057.t1;
JASKUP010000004.1_Trichopoda_pennipes_isolate_NS2899_ptg000004l,_whole_genome_shotgun_sequence	AUGUSTUS	CDS	9606976	9607175	1	-	2	ID=g1057.t1.CDS4;Parent=g1057.t1;
JASKUP010000004.1_Trichopoda_pennipes_isolate_NS2899_ptg000004l,_whole_genome_shotgun_sequence	AUGUSTUS	exon	9606976	9607175	.	-	.	ID=g1057.t1.exon4;Parent=g1057.t1;
JASKUP010000004.1_Trichopoda_pennipes_isolate_NS2899_ptg000004l,_whole_genome_shotgun_sequence	AUGUSTUS	intron	9607176	9615265	1	-	.	ID=g1057.t1.intron4;Parent=g1057.t1;
JASKUP010000004.1_Trichopoda_pennipes_isolate_NS2899_ptg000004l,_whole_genome_shotgun_sequence	AUGUSTUS	CDS	9615266	9616157	1	-	0	ID=g1057.t1.CDS5;Parent=g1057.t1;
JASKUP010000004.1_Trichopoda_pennipes_isolate_NS2899_ptg000004l,_whole_genome_shotgun_sequence	AUGUSTUS	exon	9615266	9616157	.	-	.	ID=g1057.t1.exon5;Parent=g1057.t1;
JASKUP010000004.1_Trichopoda_pennipes_isolate_NS2899_ptg000004l,_whole_genome_shotgun_sequence	AUGUSTUS	intron	9616158	9622429	1	-	.	ID=g1057.t1.intron5;Parent=g1057.t1;
JASKUP010000004.1_Trichopoda_pennipes_isolate_NS2899_ptg000004l,_whole_genome_shotgun_sequence	AUGUSTUS	CDS	9622430	9622703	1	-	1	ID=g1057.t1.CDS6;Parent=g1057.t1;
JASKUP010000004.1_Trichopoda_pennipes_isolate_NS2899_ptg000004l,_whole_genome_shotgun_sequence	AUGUSTUS	exon	9622430	9622703	.	-	.	ID=g1057.t1.exon6;Parent=g1057.t1;
JASKUP010000004.1_Trichopoda_pennipes_isolate_NS2899_ptg000004l,_whole_genome_shotgun_sequence	AUGUSTUS	intron	9622704	9622762	1	-	.	ID=g1057.t1.intron6;Parent=g1057.t1;
JASKUP010000004.1_Trichopoda_pennipes_isolate_NS2899_ptg000004l,_whole_genome_shotgun_sequence	AUGUSTUS	CDS	9622763	9622962	1	-	0	ID=g1057.t1.CDS7;Parent=g1057.t1;
JASKUP010000004.1_Trichopoda_pennipes_isolate_NS2899_ptg000004l,_whole_genome_shotgun_sequence	AUGUSTUS	exon	9622763	9622962	.	-	.	ID=g1057.t1.exon7;Parent=g1057.t1;
JASKUP010000004.1_Trichopoda_pennipes_isolate_NS2899_ptg000004l,_whole_genome_shotgun_sequence	AUGUSTUS	intron	9622963	9623240	1	-	.	ID=g1057.t1.intron7;Parent=g1057.t1;
JASKUP010000004.1_Trichopoda_pennipes_isolate_NS2899_ptg000004l,_whole_genome_shotgun_sequence	AUGUSTUS	CDS	9623241	9623366	1	-	0	ID=g1057.t1.CDS8;Parent=g1057.t1;
JASKUP010000004.1_Trichopoda_pennipes_isolate_NS2899_ptg000004l,_whole_genome_shotgun_sequence	AUGUSTUS	exon	9623241	9623366	.	-	.	ID=g1057.t1.exon8;Parent=g1057.t1;
JASKUP010000004.1_Trichopoda_pennipes_isolate_NS2899_ptg000004l,_whole_genome_shotgun_sequence	AUGUSTUS	start_codon	9623364	9623366	.	-	0	ID=g1057.t1.start1;Parent=g1057.t1;
JASKUP010000004.1_Trichopoda_pennipes_isolate_NS2899_ptg000004l,_whole_genome_shotgun_sequence	AUGUSTUS	gene	9691260	9692976	.	+	.	ID=g1058;
JASKUP010000004.1_Trichopoda_pennipes_isolate_NS2899_ptg000004l,_whole_genome_shotgun_sequence	AUGUSTUS	mRNA	9691260	9692976	0.35	+	.	ID=g1058.t1;Parent=g1058;
JASKUP010000004.1_Trichopoda_pennipes_isolate_NS2899_ptg000004l,_whole_genome_shotgun_sequence	AUGUSTUS	start_codon	9691260	9691262	.	+	0	ID=g1058.t1.start1;Parent=g1058.t1;
JASKUP010000004.1_Trichopoda_pennipes_isolate_NS2899_ptg000004l,_whole_genome_shotgun_sequence	AUGUSTUS	CDS	9691260	9691368	0.76	+	0	ID=g1058.t1.CDS1;Parent=g1058.t1;
JASKUP010000004.1_Trichopoda_pennipes_isolate_NS2899_ptg000004l,_whole_genome_shotgun_sequence	AUGUSTUS	exon	9691260	9691368	.	+	.	ID=g1058.t1.exon1;Parent=g1058.t1;
JASKUP010000004.1_Trichopoda_pennipes_isolate_NS2899_ptg000004l,_whole_genome_shotgun_sequence	AUGUSTUS	intron	9691369	9692181	0.75	+	.	ID=g1058.t1.intron1;Parent=g1058.t1;
JASKUP010000004.1_Trichopoda_pennipes_isolate_NS2899_ptg000004l,_whole_genome_shotgun_sequence	AUGUSTUS	CDS	9692182	9692918	0.58	+	2	ID=g1058.t1.CDS2;Parent=g1058.t1;
JASKUP010000004.1_Trichopoda_pennipes_isolate_NS2899_ptg000004l,_whole_genome_shotgun_sequence	AUGUSTUS	exon	9692182	9692918	.	+	.	ID=g1058.t1.exon2;Parent=g1058.t1;
JASKUP010000004.1_Trichopoda_pennipes_isolate_NS2899_ptg000004l,_whole_genome_shotgun_sequence	AUGUSTUS	intron	9692919	9692973	0.48	+	.	ID=g1058.t1.intron2;Parent=g1058.t1;
JASKUP010000004.1_Trichopoda_pennipes_isolate_NS2899_ptg000004l,_whole_genome_shotgun_sequence	AUGUSTUS	CDS	9692974	9692976	0.48	+	0	ID=g1058.t1.CDS3;Parent=g1058.t1;
JASKUP010000004.1_Trichopoda_pennipes_isolate_NS2899_ptg000004l,_whole_genome_shotgun_sequence	AUGUSTUS	exon	9692974	9692976	.	+	.	ID=g1058.t1.exon3;Parent=g1058.t1;
JASKUP010000004.1_Trichopoda_pennipes_isolate_NS2899_ptg000004l,_whole_genome_shotgun_sequence	AUGUSTUS	stop_codon	9692974	9692976	.	+	0	ID=g1058.t1.stop1;Parent=g1058.t1;
JASKUP010000004.1_Trichopoda_pennipes_isolate_NS2899_ptg000004l,_whole_genome_shotgun_sequence	AUGUSTUS	gene	9693150	9695798	.	+	.	ID=g1059;
JASKUP010000004.1_Trichopoda_pennipes_isolate_NS2899_ptg000004l,_whole_genome_shotgun_sequence	AUGUSTUS	mRNA	9693150	9695798	1	+	.	ID=g1059.t1;Parent=g1059;
JASKUP010000004.1_Trichopoda_pennipes_isolate_NS2899_ptg000004l,_whole_genome_shotgun_sequence	AUGUSTUS	start_codon	9693150	9693152	.	+	0	ID=g1059.t1.start1;Parent=g1059.t1;
JASKUP010000004.1_Trichopoda_pennipes_isolate_NS2899_ptg000004l,_whole_genome_shotgun_sequence	AUGUSTUS	CDS	9693150	9695798	1	+	0	ID=g1059.t1.CDS1;Parent=g1059.t1;
JASKUP010000004.1_Trichopoda_pennipes_isolate_NS2899_ptg000004l,_whole_genome_shotgun_sequence	AUGUSTUS	exon	9693150	9695798	.	+	.	ID=g1059.t1.exon1;Parent=g1059.t1;
JASKUP010000004.1_Trichopoda_pennipes_isolate_NS2899_ptg000004l,_whole_genome_shotgun_sequence	AUGUSTUS	stop_codon	9695796	9695798	.	+	0	ID=g1059.t1.stop1;Parent=g1059.t1;
JASKUP010000004.1_Trichopoda_pennipes_isolate_NS2899_ptg000004l,_whole_genome_shotgun_sequence	AUGUSTUS	gene	9740879	9742663	.	-	.	ID=g1060;
JASKUP010000004.1_Trichopoda_pennipes_isolate_NS2899_ptg000004l,_whole_genome_shotgun_sequence	AUGUSTUS	mRNA	9740879	9742663	1	-	.	ID=g1060.t1;Parent=g1060;
JASKUP010000004.1_Trichopoda_pennipes_isolate_NS2899_ptg000004l,_whole_genome_shotgun_sequence	AUGUSTUS	stop_codon	9740879	9740881	.	-	0	ID=g1060.t1.stop1;Parent=g1060.t1;
JASKUP010000004.1_Trichopoda_pennipes_isolate_NS2899_ptg000004l,_whole_genome_shotgun_sequence	AUGUSTUS	CDS	9740879	9742663	1	-	0	ID=g1060.t1.CDS1;Parent=g1060.t1;
JASKUP010000004.1_Trichopoda_pennipes_isolate_NS2899_ptg000004l,_whole_genome_shotgun_sequence	AUGUSTUS	exon	9740879	9742663	.	-	.	ID=g1060.t1.exon1;Parent=g1060.t1;
JASKUP010000004.1_Trichopoda_pennipes_isolate_NS2899_ptg000004l,_whole_genome_shotgun_sequence	AUGUSTUS	start_codon	9742661	9742663	.	-	0	ID=g1060.t1.start1;Parent=g1060.t1;
JASKUP010000004.1_Trichopoda_pennipes_isolate_NS2899_ptg000004l,_whole_genome_shotgun_sequence	AUGUSTUS	gene	9740879	9743334	.	-	.	ID=g1061;
JASKUP010000004.1_Trichopoda_pennipes_isolate_NS2899_ptg000004l,_whole_genome_shotgun_sequence	AUGUSTUS	mRNA	9740879	9743334	0.54	-	.	ID=g1061.t1;Parent=g1061;
JASKUP010000004.1_Trichopoda_pennipes_isolate_NS2899_ptg000004l,_whole_genome_shotgun_sequence	AUGUSTUS	stop_codon	9740879	9740881	.	-	0	ID=g1061.t1.stop1;Parent=g1061.t1;
JASKUP010000004.1_Trichopoda_pennipes_isolate_NS2899_ptg000004l,_whole_genome_shotgun_sequence	AUGUSTUS	CDS	9740879	9742698	0.9	-	2	ID=g1061.t1.CDS1;Parent=g1061.t1;
JASKUP010000004.1_Trichopoda_pennipes_isolate_NS2899_ptg000004l,_whole_genome_shotgun_sequence	AUGUSTUS	exon	9740879	9742698	.	-	.	ID=g1061.t1.exon1;Parent=g1061.t1;
JASKUP010000004.1_Trichopoda_pennipes_isolate_NS2899_ptg000004l,_whole_genome_shotgun_sequence	AUGUSTUS	intron	9742699	9743171	0.54	-	.	ID=g1061.t1.intron1;Parent=g1061.t1;
JASKUP010000004.1_Trichopoda_pennipes_isolate_NS2899_ptg000004l,_whole_genome_shotgun_sequence	AUGUSTUS	CDS	9743172	9743334	0.54	-	0	ID=g1061.t1.CDS2;Parent=g1061.t1;
JASKUP010000004.1_Trichopoda_pennipes_isolate_NS2899_ptg000004l,_whole_genome_shotgun_sequence	AUGUSTUS	exon	9743172	9743334	.	-	.	ID=g1061.t1.exon2;Parent=g1061.t1;
JASKUP010000004.1_Trichopoda_pennipes_isolate_NS2899_ptg000004l,_whole_genome_shotgun_sequence	AUGUSTUS	start_codon	9743332	9743334	.	-	0	ID=g1061.t1.start1;Parent=g1061.t1;
JASKUP010000004.1_Trichopoda_pennipes_isolate_NS2899_ptg000004l,_whole_genome_shotgun_sequence	AUGUSTUS	gene	9847506	9848310	.	-	.	ID=g1062;
JASKUP010000004.1_Trichopoda_pennipes_isolate_NS2899_ptg000004l,_whole_genome_shotgun_sequence	AUGUSTUS	mRNA	9847506	9848310	1	-	.	ID=g1062.t1;Parent=g1062;
JASKUP010000004.1_Trichopoda_pennipes_isolate_NS2899_ptg000004l,_whole_genome_shotgun_sequence	AUGUSTUS	stop_codon	9847506	9847508	.	-	0	ID=g1062.t1.stop1;Parent=g1062.t1;
JASKUP010000004.1_Trichopoda_pennipes_isolate_NS2899_ptg000004l,_whole_genome_shotgun_sequence	AUGUSTUS	CDS	9847506	9848045	1	-	0	ID=g1062.t1.CDS1;Parent=g1062.t1;
JASKUP010000004.1_Trichopoda_pennipes_isolate_NS2899_ptg000004l,_whole_genome_shotgun_sequence	AUGUSTUS	exon	9847506	9848045	.	-	.	ID=g1062.t1.exon1;Parent=g1062.t1;
JASKUP010000004.1_Trichopoda_pennipes_isolate_NS2899_ptg000004l,_whole_genome_shotgun_sequence	AUGUSTUS	intron	9848046	9848166	1	-	.	ID=g1062.t1.intron1;Parent=g1062.t1;
JASKUP010000004.1_Trichopoda_pennipes_isolate_NS2899_ptg000004l,_whole_genome_shotgun_sequence	AUGUSTUS	CDS	9848167	9848310	1	-	0	ID=g1062.t1.CDS2;Parent=g1062.t1;
JASKUP010000004.1_Trichopoda_pennipes_isolate_NS2899_ptg000004l,_whole_genome_shotgun_sequence	AUGUSTUS	exon	9848167	9848310	.	-	.	ID=g1062.t1.exon2;Parent=g1062.t1;
JASKUP010000004.1_Trichopoda_pennipes_isolate_NS2899_ptg000004l,_whole_genome_shotgun_sequence	AUGUSTUS	start_codon	9848308	9848310	.	-	0	ID=g1062.t1.start1;Parent=g1062.t1;
JASKUP010000004.1_Trichopoda_pennipes_isolate_NS2899_ptg000004l,_whole_genome_shotgun_sequence	AUGUSTUS	gene	9849134	9849460	.	-	.	ID=g1063;
JASKUP010000004.1_Trichopoda_pennipes_isolate_NS2899_ptg000004l,_whole_genome_shotgun_sequence	AUGUSTUS	mRNA	9849134	9849460	0.95	-	.	ID=g1063.t1;Parent=g1063;
JASKUP010000004.1_Trichopoda_pennipes_isolate_NS2899_ptg000004l,_whole_genome_shotgun_sequence	AUGUSTUS	stop_codon	9849134	9849136	.	-	0	ID=g1063.t1.stop1;Parent=g1063.t1;
JASKUP010000004.1_Trichopoda_pennipes_isolate_NS2899_ptg000004l,_whole_genome_shotgun_sequence	AUGUSTUS	CDS	9849134	9849460	0.95	-	0	ID=g1063.t1.CDS1;Parent=g1063.t1;
JASKUP010000004.1_Trichopoda_pennipes_isolate_NS2899_ptg000004l,_whole_genome_shotgun_sequence	AUGUSTUS	exon	9849134	9849460	.	-	.	ID=g1063.t1.exon1;Parent=g1063.t1;
JASKUP010000004.1_Trichopoda_pennipes_isolate_NS2899_ptg000004l,_whole_genome_shotgun_sequence	AUGUSTUS	start_codon	9849458	9849460	.	-	0	ID=g1063.t1.start1;Parent=g1063.t1;
JASKUP010000004.1_Trichopoda_pennipes_isolate_NS2899_ptg000004l,_whole_genome_shotgun_sequence	AUGUSTUS	gene	9851018	9851389	.	+	.	ID=g1064;
JASKUP010000004.1_Trichopoda_pennipes_isolate_NS2899_ptg000004l,_whole_genome_shotgun_sequence	AUGUSTUS	mRNA	9851018	9851389	1	+	.	ID=g1064.t1;Parent=g1064;
JASKUP010000004.1_Trichopoda_pennipes_isolate_NS2899_ptg000004l,_whole_genome_shotgun_sequence	AUGUSTUS	start_codon	9851018	9851020	.	+	0	ID=g1064.t1.start1;Parent=g1064.t1;
JASKUP010000004.1_Trichopoda_pennipes_isolate_NS2899_ptg000004l,_whole_genome_shotgun_sequence	AUGUSTUS	CDS	9851018	9851389	1	+	0	ID=g1064.t1.CDS1;Parent=g1064.t1;
JASKUP010000004.1_Trichopoda_pennipes_isolate_NS2899_ptg000004l,_whole_genome_shotgun_sequence	AUGUSTUS	exon	9851018	9851389	.	+	.	ID=g1064.t1.exon1;Parent=g1064.t1;
JASKUP010000004.1_Trichopoda_pennipes_isolate_NS2899_ptg000004l,_whole_genome_shotgun_sequence	AUGUSTUS	stop_codon	9851387	9851389	.	+	0	ID=g1064.t1.stop1;Parent=g1064.t1;
JASKUP010000004.1_Trichopoda_pennipes_isolate_NS2899_ptg000004l,_whole_genome_shotgun_sequence	AUGUSTUS	gene	9851667	9852521	.	-	.	ID=g1065;
JASKUP010000004.1_Trichopoda_pennipes_isolate_NS2899_ptg000004l,_whole_genome_shotgun_sequence	AUGUSTUS	mRNA	9851667	9852521	1	-	.	ID=g1065.t1;Parent=g1065;
JASKUP010000004.1_Trichopoda_pennipes_isolate_NS2899_ptg000004l,_whole_genome_shotgun_sequence	AUGUSTUS	stop_codon	9851667	9851669	.	-	0	ID=g1065.t1.stop1;Parent=g1065.t1;
JASKUP010000004.1_Trichopoda_pennipes_isolate_NS2899_ptg000004l,_whole_genome_shotgun_sequence	AUGUSTUS	CDS	9851667	9852521	1	-	0	ID=g1065.t1.CDS1;Parent=g1065.t1;
JASKUP010000004.1_Trichopoda_pennipes_isolate_NS2899_ptg000004l,_whole_genome_shotgun_sequence	AUGUSTUS	exon	9851667	9852521	.	-	.	ID=g1065.t1.exon1;Parent=g1065.t1;
JASKUP010000004.1_Trichopoda_pennipes_isolate_NS2899_ptg000004l,_whole_genome_shotgun_sequence	AUGUSTUS	start_codon	9852519	9852521	.	-	0	ID=g1065.t1.start1;Parent=g1065.t1;
JASKUP010000004.1_Trichopoda_pennipes_isolate_NS2899_ptg000004l,_whole_genome_shotgun_sequence	AUGUSTUS	gene	9852832	9853248	.	-	.	ID=g1066;
JASKUP010000004.1_Trichopoda_pennipes_isolate_NS2899_ptg000004l,_whole_genome_shotgun_sequence	AUGUSTUS	mRNA	9852832	9853248	0.61	-	.	ID=g1066.t1;Parent=g1066;
JASKUP010000004.1_Trichopoda_pennipes_isolate_NS2899_ptg000004l,_whole_genome_shotgun_sequence	AUGUSTUS	stop_codon	9852832	9852834	.	-	0	ID=g1066.t1.stop1;Parent=g1066.t1;
JASKUP010000004.1_Trichopoda_pennipes_isolate_NS2899_ptg000004l,_whole_genome_shotgun_sequence	AUGUSTUS	CDS	9852832	9852990	0.74	-	0	ID=g1066.t1.CDS1;Parent=g1066.t1;
JASKUP010000004.1_Trichopoda_pennipes_isolate_NS2899_ptg000004l,_whole_genome_shotgun_sequence	AUGUSTUS	exon	9852832	9852990	.	-	.	ID=g1066.t1.exon1;Parent=g1066.t1;
JASKUP010000004.1_Trichopoda_pennipes_isolate_NS2899_ptg000004l,_whole_genome_shotgun_sequence	AUGUSTUS	intron	9852991	9853071	0.61	-	.	ID=g1066.t1.intron1;Parent=g1066.t1;
JASKUP010000004.1_Trichopoda_pennipes_isolate_NS2899_ptg000004l,_whole_genome_shotgun_sequence	AUGUSTUS	CDS	9853072	9853248	0.61	-	0	ID=g1066.t1.CDS2;Parent=g1066.t1;
JASKUP010000004.1_Trichopoda_pennipes_isolate_NS2899_ptg000004l,_whole_genome_shotgun_sequence	AUGUSTUS	exon	9853072	9853248	.	-	.	ID=g1066.t1.exon2;Parent=g1066.t1;
JASKUP010000004.1_Trichopoda_pennipes_isolate_NS2899_ptg000004l,_whole_genome_shotgun_sequence	AUGUSTUS	start_codon	9853246	9853248	.	-	0	ID=g1066.t1.start1;Parent=g1066.t1;
JASKUP010000004.1_Trichopoda_pennipes_isolate_NS2899_ptg000004l,_whole_genome_shotgun_sequence	AUGUSTUS	gene	9905505	9907485	.	+	.	ID=g1067;
JASKUP010000004.1_Trichopoda_pennipes_isolate_NS2899_ptg000004l,_whole_genome_shotgun_sequence	AUGUSTUS	mRNA	9905505	9907485	0.35	+	.	ID=g1067.t1;Parent=g1067;
JASKUP010000004.1_Trichopoda_pennipes_isolate_NS2899_ptg000004l,_whole_genome_shotgun_sequence	AUGUSTUS	start_codon	9905505	9905507	.	+	0	ID=g1067.t1.start1;Parent=g1067.t1;
JASKUP010000004.1_Trichopoda_pennipes_isolate_NS2899_ptg000004l,_whole_genome_shotgun_sequence	AUGUSTUS	CDS	9905505	9905949	1	+	0	ID=g1067.t1.CDS1;Parent=g1067.t1;
JASKUP010000004.1_Trichopoda_pennipes_isolate_NS2899_ptg000004l,_whole_genome_shotgun_sequence	AUGUSTUS	exon	9905505	9905949	.	+	.	ID=g1067.t1.exon1;Parent=g1067.t1;
JASKUP010000004.1_Trichopoda_pennipes_isolate_NS2899_ptg000004l,_whole_genome_shotgun_sequence	AUGUSTUS	intron	9905950	9906009	1	+	.	ID=g1067.t1.intron1;Parent=g1067.t1;
JASKUP010000004.1_Trichopoda_pennipes_isolate_NS2899_ptg000004l,_whole_genome_shotgun_sequence	AUGUSTUS	CDS	9906010	9906088	0.71	+	2	ID=g1067.t1.CDS2;Parent=g1067.t1;
JASKUP010000004.1_Trichopoda_pennipes_isolate_NS2899_ptg000004l,_whole_genome_shotgun_sequence	AUGUSTUS	exon	9906010	9906088	.	+	.	ID=g1067.t1.exon2;Parent=g1067.t1;
JASKUP010000004.1_Trichopoda_pennipes_isolate_NS2899_ptg000004l,_whole_genome_shotgun_sequence	AUGUSTUS	intron	9906089	9906746	0.64	+	.	ID=g1067.t1.intron2;Parent=g1067.t1;
JASKUP010000004.1_Trichopoda_pennipes_isolate_NS2899_ptg000004l,_whole_genome_shotgun_sequence	AUGUSTUS	CDS	9906747	9906840	0.64	+	1	ID=g1067.t1.CDS3;Parent=g1067.t1;
JASKUP010000004.1_Trichopoda_pennipes_isolate_NS2899_ptg000004l,_whole_genome_shotgun_sequence	AUGUSTUS	exon	9906747	9906840	.	+	.	ID=g1067.t1.exon3;Parent=g1067.t1;
JASKUP010000004.1_Trichopoda_pennipes_isolate_NS2899_ptg000004l,_whole_genome_shotgun_sequence	AUGUSTUS	intron	9906841	9906903	1	+	.	ID=g1067.t1.intron3;Parent=g1067.t1;
JASKUP010000004.1_Trichopoda_pennipes_isolate_NS2899_ptg000004l,_whole_genome_shotgun_sequence	AUGUSTUS	CDS	9906904	9906933	0.38	+	0	ID=g1067.t1.CDS4;Parent=g1067.t1;
JASKUP010000004.1_Trichopoda_pennipes_isolate_NS2899_ptg000004l,_whole_genome_shotgun_sequence	AUGUSTUS	exon	9906904	9906933	.	+	.	ID=g1067.t1.exon4;Parent=g1067.t1;
JASKUP010000004.1_Trichopoda_pennipes_isolate_NS2899_ptg000004l,_whole_genome_shotgun_sequence	AUGUSTUS	intron	9906934	9907248	0.38	+	.	ID=g1067.t1.intron4;Parent=g1067.t1;
JASKUP010000004.1_Trichopoda_pennipes_isolate_NS2899_ptg000004l,_whole_genome_shotgun_sequence	AUGUSTUS	CDS	9907249	9907485	0.46	+	0	ID=g1067.t1.CDS5;Parent=g1067.t1;
JASKUP010000004.1_Trichopoda_pennipes_isolate_NS2899_ptg000004l,_whole_genome_shotgun_sequence	AUGUSTUS	exon	9907249	9907485	.	+	.	ID=g1067.t1.exon5;Parent=g1067.t1;
JASKUP010000004.1_Trichopoda_pennipes_isolate_NS2899_ptg000004l,_whole_genome_shotgun_sequence	AUGUSTUS	stop_codon	9907483	9907485	.	+	0	ID=g1067.t1.stop1;Parent=g1067.t1;
JASKUP010000004.1_Trichopoda_pennipes_isolate_NS2899_ptg000004l,_whole_genome_shotgun_sequence	AUGUSTUS	gene	9913419	9914021	.	+	.	ID=g1068;
JASKUP010000004.1_Trichopoda_pennipes_isolate_NS2899_ptg000004l,_whole_genome_shotgun_sequence	AUGUSTUS	mRNA	9913419	9914021	1	+	.	ID=g1068.t1;Parent=g1068;
JASKUP010000004.1_Trichopoda_pennipes_isolate_NS2899_ptg000004l,_whole_genome_shotgun_sequence	AUGUSTUS	start_codon	9913419	9913421	.	+	0	ID=g1068.t1.start1;Parent=g1068.t1;
JASKUP010000004.1_Trichopoda_pennipes_isolate_NS2899_ptg000004l,_whole_genome_shotgun_sequence	AUGUSTUS	CDS	9913419	9914021	1	+	0	ID=g1068.t1.CDS1;Parent=g1068.t1;
JASKUP010000004.1_Trichopoda_pennipes_isolate_NS2899_ptg000004l,_whole_genome_shotgun_sequence	AUGUSTUS	exon	9913419	9914021	.	+	.	ID=g1068.t1.exon1;Parent=g1068.t1;
JASKUP010000004.1_Trichopoda_pennipes_isolate_NS2899_ptg000004l,_whole_genome_shotgun_sequence	AUGUSTUS	stop_codon	9914019	9914021	.	+	0	ID=g1068.t1.stop1;Parent=g1068.t1;
JASKUP010000004.1_Trichopoda_pennipes_isolate_NS2899_ptg000004l,_whole_genome_shotgun_sequence	AUGUSTUS	gene	9914673	9916502	.	+	.	ID=g1069;
JASKUP010000004.1_Trichopoda_pennipes_isolate_NS2899_ptg000004l,_whole_genome_shotgun_sequence	AUGUSTUS	mRNA	9916092	9916502	1	+	.	ID=g1069.t1;Parent=g1069;
JASKUP010000004.1_Trichopoda_pennipes_isolate_NS2899_ptg000004l,_whole_genome_shotgun_sequence	AUGUSTUS	start_codon	9916092	9916094	.	+	0	ID=g1069.t1.start1;Parent=g1069.t1;
JASKUP010000004.1_Trichopoda_pennipes_isolate_NS2899_ptg000004l,_whole_genome_shotgun_sequence	AUGUSTUS	CDS	9916092	9916502	1	+	0	ID=g1069.t1.CDS1;Parent=g1069.t1;
JASKUP010000004.1_Trichopoda_pennipes_isolate_NS2899_ptg000004l,_whole_genome_shotgun_sequence	AUGUSTUS	exon	9916092	9916502	.	+	.	ID=g1069.t1.exon1;Parent=g1069.t1;
JASKUP010000004.1_Trichopoda_pennipes_isolate_NS2899_ptg000004l,_whole_genome_shotgun_sequence	AUGUSTUS	stop_codon	9916500	9916502	.	+	0	ID=g1069.t1.stop1;Parent=g1069.t1;
JASKUP010000004.1_Trichopoda_pennipes_isolate_NS2899_ptg000004l,_whole_genome_shotgun_sequence	AUGUSTUS	mRNA	9914673	9916502	0.5	+	.	ID=g1069.t2;Parent=g1069;
JASKUP010000004.1_Trichopoda_pennipes_isolate_NS2899_ptg000004l,_whole_genome_shotgun_sequence	AUGUSTUS	start_codon	9914673	9914675	.	+	0	ID=g1069.t2.start1;Parent=g1069.t2;
JASKUP010000004.1_Trichopoda_pennipes_isolate_NS2899_ptg000004l,_whole_genome_shotgun_sequence	AUGUSTUS	CDS	9914673	9914975	0.54	+	0	ID=g1069.t2.CDS1;Parent=g1069.t2;
JASKUP010000004.1_Trichopoda_pennipes_isolate_NS2899_ptg000004l,_whole_genome_shotgun_sequence	AUGUSTUS	exon	9914673	9914975	.	+	.	ID=g1069.t2.exon1;Parent=g1069.t2;
JASKUP010000004.1_Trichopoda_pennipes_isolate_NS2899_ptg000004l,_whole_genome_shotgun_sequence	AUGUSTUS	intron	9914976	9916169	0.5	+	.	ID=g1069.t2.intron1;Parent=g1069.t2;
JASKUP010000004.1_Trichopoda_pennipes_isolate_NS2899_ptg000004l,_whole_genome_shotgun_sequence	AUGUSTUS	CDS	9916170	9916502	0.87	+	0	ID=g1069.t2.CDS2;Parent=g1069.t2;
JASKUP010000004.1_Trichopoda_pennipes_isolate_NS2899_ptg000004l,_whole_genome_shotgun_sequence	AUGUSTUS	exon	9916170	9916502	.	+	.	ID=g1069.t2.exon2;Parent=g1069.t2;
JASKUP010000004.1_Trichopoda_pennipes_isolate_NS2899_ptg000004l,_whole_genome_shotgun_sequence	AUGUSTUS	stop_codon	9916500	9916502	.	+	0	ID=g1069.t2.stop1;Parent=g1069.t2;
JASKUP010000004.1_Trichopoda_pennipes_isolate_NS2899_ptg000004l,_whole_genome_shotgun_sequence	AUGUSTUS	gene	9917017	9917544	.	+	.	ID=g1070;
JASKUP010000004.1_Trichopoda_pennipes_isolate_NS2899_ptg000004l,_whole_genome_shotgun_sequence	AUGUSTUS	mRNA	9917017	9917544	0.99	+	.	ID=g1070.t1;Parent=g1070;
JASKUP010000004.1_Trichopoda_pennipes_isolate_NS2899_ptg000004l,_whole_genome_shotgun_sequence	AUGUSTUS	start_codon	9917017	9917019	.	+	0	ID=g1070.t1.start1;Parent=g1070.t1;
JASKUP010000004.1_Trichopoda_pennipes_isolate_NS2899_ptg000004l,_whole_genome_shotgun_sequence	AUGUSTUS	CDS	9917017	9917035	1	+	0	ID=g1070.t1.CDS1;Parent=g1070.t1;
JASKUP010000004.1_Trichopoda_pennipes_isolate_NS2899_ptg000004l,_whole_genome_shotgun_sequence	AUGUSTUS	exon	9917017	9917035	.	+	.	ID=g1070.t1.exon1;Parent=g1070.t1;
JASKUP010000004.1_Trichopoda_pennipes_isolate_NS2899_ptg000004l,_whole_genome_shotgun_sequence	AUGUSTUS	intron	9917036	9917095	0.99	+	.	ID=g1070.t1.intron1;Parent=g1070.t1;
JASKUP010000004.1_Trichopoda_pennipes_isolate_NS2899_ptg000004l,_whole_genome_shotgun_sequence	AUGUSTUS	CDS	9917096	9917544	0.99	+	2	ID=g1070.t1.CDS2;Parent=g1070.t1;
JASKUP010000004.1_Trichopoda_pennipes_isolate_NS2899_ptg000004l,_whole_genome_shotgun_sequence	AUGUSTUS	exon	9917096	9917544	.	+	.	ID=g1070.t1.exon2;Parent=g1070.t1;
JASKUP010000004.1_Trichopoda_pennipes_isolate_NS2899_ptg000004l,_whole_genome_shotgun_sequence	AUGUSTUS	stop_codon	9917542	9917544	.	+	0	ID=g1070.t1.stop1;Parent=g1070.t1;
JASKUP010000004.1_Trichopoda_pennipes_isolate_NS2899_ptg000004l,_whole_genome_shotgun_sequence	AUGUSTUS	gene	9931783	9945479	.	-	.	ID=g1071;
JASKUP010000004.1_Trichopoda_pennipes_isolate_NS2899_ptg000004l,_whole_genome_shotgun_sequence	AUGUSTUS	mRNA	9931783	9945479	0.25	-	.	ID=g1071.t1;Parent=g1071;
JASKUP010000004.1_Trichopoda_pennipes_isolate_NS2899_ptg000004l,_whole_genome_shotgun_sequence	AUGUSTUS	stop_codon	9931783	9931785	.	-	0	ID=g1071.t1.stop1;Parent=g1071.t1;
JASKUP010000004.1_Trichopoda_pennipes_isolate_NS2899_ptg000004l,_whole_genome_shotgun_sequence	AUGUSTUS	CDS	9931783	9932157	1	-	0	ID=g1071.t1.CDS1;Parent=g1071.t1;
JASKUP010000004.1_Trichopoda_pennipes_isolate_NS2899_ptg000004l,_whole_genome_shotgun_sequence	AUGUSTUS	exon	9931783	9932157	.	-	.	ID=g1071.t1.exon1;Parent=g1071.t1;
JASKUP010000004.1_Trichopoda_pennipes_isolate_NS2899_ptg000004l,_whole_genome_shotgun_sequence	AUGUSTUS	intron	9932158	9932535	1	-	.	ID=g1071.t1.intron1;Parent=g1071.t1;
JASKUP010000004.1_Trichopoda_pennipes_isolate_NS2899_ptg000004l,_whole_genome_shotgun_sequence	AUGUSTUS	CDS	9932536	9933375	1	-	0	ID=g1071.t1.CDS2;Parent=g1071.t1;
JASKUP010000004.1_Trichopoda_pennipes_isolate_NS2899_ptg000004l,_whole_genome_shotgun_sequence	AUGUSTUS	exon	9932536	9933375	.	-	.	ID=g1071.t1.exon2;Parent=g1071.t1;
JASKUP010000004.1_Trichopoda_pennipes_isolate_NS2899_ptg000004l,_whole_genome_shotgun_sequence	AUGUSTUS	intron	9933376	9933434	1	-	.	ID=g1071.t1.intron2;Parent=g1071.t1;
JASKUP010000004.1_Trichopoda_pennipes_isolate_NS2899_ptg000004l,_whole_genome_shotgun_sequence	AUGUSTUS	CDS	9933435	9933589	1	-	2	ID=g1071.t1.CDS3;Parent=g1071.t1;
JASKUP010000004.1_Trichopoda_pennipes_isolate_NS2899_ptg000004l,_whole_genome_shotgun_sequence	AUGUSTUS	exon	9933435	9933589	.	-	.	ID=g1071.t1.exon3;Parent=g1071.t1;
JASKUP010000004.1_Trichopoda_pennipes_isolate_NS2899_ptg000004l,_whole_genome_shotgun_sequence	AUGUSTUS	intron	9933590	9940857	1	-	.	ID=g1071.t1.intron3;Parent=g1071.t1;
JASKUP010000004.1_Trichopoda_pennipes_isolate_NS2899_ptg000004l,_whole_genome_shotgun_sequence	AUGUSTUS	CDS	9940858	9940884	1	-	2	ID=g1071.t1.CDS4;Parent=g1071.t1;
JASKUP010000004.1_Trichopoda_pennipes_isolate_NS2899_ptg000004l,_whole_genome_shotgun_sequence	AUGUSTUS	exon	9940858	9940884	.	-	.	ID=g1071.t1.exon4;Parent=g1071.t1;
JASKUP010000004.1_Trichopoda_pennipes_isolate_NS2899_ptg000004l,_whole_genome_shotgun_sequence	AUGUSTUS	intron	9940885	9941447	1	-	.	ID=g1071.t1.intron4;Parent=g1071.t1;
JASKUP010000004.1_Trichopoda_pennipes_isolate_NS2899_ptg000004l,_whole_genome_shotgun_sequence	AUGUSTUS	CDS	9941448	9941589	1	-	0	ID=g1071.t1.CDS5;Parent=g1071.t1;
JASKUP010000004.1_Trichopoda_pennipes_isolate_NS2899_ptg000004l,_whole_genome_shotgun_sequence	AUGUSTUS	exon	9941448	9941589	.	-	.	ID=g1071.t1.exon5;Parent=g1071.t1;
JASKUP010000004.1_Trichopoda_pennipes_isolate_NS2899_ptg000004l,_whole_genome_shotgun_sequence	AUGUSTUS	intron	9941590	9941645	1	-	.	ID=g1071.t1.intron5;Parent=g1071.t1;
JASKUP010000004.1_Trichopoda_pennipes_isolate_NS2899_ptg000004l,_whole_genome_shotgun_sequence	AUGUSTUS	CDS	9941646	9941959	1	-	2	ID=g1071.t1.CDS6;Parent=g1071.t1;
JASKUP010000004.1_Trichopoda_pennipes_isolate_NS2899_ptg000004l,_whole_genome_shotgun_sequence	AUGUSTUS	exon	9941646	9941959	.	-	.	ID=g1071.t1.exon6;Parent=g1071.t1;
JASKUP010000004.1_Trichopoda_pennipes_isolate_NS2899_ptg000004l,_whole_genome_shotgun_sequence	AUGUSTUS	intron	9941960	9942715	1	-	.	ID=g1071.t1.intron6;Parent=g1071.t1;
JASKUP010000004.1_Trichopoda_pennipes_isolate_NS2899_ptg000004l,_whole_genome_shotgun_sequence	AUGUSTUS	CDS	9942716	9942913	1	-	2	ID=g1071.t1.CDS7;Parent=g1071.t1;
JASKUP010000004.1_Trichopoda_pennipes_isolate_NS2899_ptg000004l,_whole_genome_shotgun_sequence	AUGUSTUS	exon	9942716	9942913	.	-	.	ID=g1071.t1.exon7;Parent=g1071.t1;
JASKUP010000004.1_Trichopoda_pennipes_isolate_NS2899_ptg000004l,_whole_genome_shotgun_sequence	AUGUSTUS	intron	9942914	9945466	0.25	-	.	ID=g1071.t1.intron7;Parent=g1071.t1;
JASKUP010000004.1_Trichopoda_pennipes_isolate_NS2899_ptg000004l,_whole_genome_shotgun_sequence	AUGUSTUS	CDS	9945467	9945479	0.25	-	0	ID=g1071.t1.CDS8;Parent=g1071.t1;
JASKUP010000004.1_Trichopoda_pennipes_isolate_NS2899_ptg000004l,_whole_genome_shotgun_sequence	AUGUSTUS	exon	9945467	9945479	.	-	.	ID=g1071.t1.exon8;Parent=g1071.t1;
JASKUP010000004.1_Trichopoda_pennipes_isolate_NS2899_ptg000004l,_whole_genome_shotgun_sequence	AUGUSTUS	start_codon	9945477	9945479	.	-	0	ID=g1071.t1.start1;Parent=g1071.t1;
JASKUP010000004.1_Trichopoda_pennipes_isolate_NS2899_ptg000004l,_whole_genome_shotgun_sequence	AUGUSTUS	mRNA	9931783	9945479	0.16	-	.	ID=g1071.t2;Parent=g1071;
JASKUP010000004.1_Trichopoda_pennipes_isolate_NS2899_ptg000004l,_whole_genome_shotgun_sequence	AUGUSTUS	stop_codon	9931783	9931785	.	-	0	ID=g1071.t2.stop1;Parent=g1071.t2;
JASKUP010000004.1_Trichopoda_pennipes_isolate_NS2899_ptg000004l,_whole_genome_shotgun_sequence	AUGUSTUS	CDS	9931783	9932157	1	-	0	ID=g1071.t2.CDS1;Parent=g1071.t2;
JASKUP010000004.1_Trichopoda_pennipes_isolate_NS2899_ptg000004l,_whole_genome_shotgun_sequence	AUGUSTUS	exon	9931783	9932157	.	-	.	ID=g1071.t2.exon1;Parent=g1071.t2;
JASKUP010000004.1_Trichopoda_pennipes_isolate_NS2899_ptg000004l,_whole_genome_shotgun_sequence	AUGUSTUS	intron	9932158	9932535	1	-	.	ID=g1071.t2.intron1;Parent=g1071.t2;
JASKUP010000004.1_Trichopoda_pennipes_isolate_NS2899_ptg000004l,_whole_genome_shotgun_sequence	AUGUSTUS	CDS	9932536	9933375	1	-	0	ID=g1071.t2.CDS2;Parent=g1071.t2;
JASKUP010000004.1_Trichopoda_pennipes_isolate_NS2899_ptg000004l,_whole_genome_shotgun_sequence	AUGUSTUS	exon	9932536	9933375	.	-	.	ID=g1071.t2.exon2;Parent=g1071.t2;
JASKUP010000004.1_Trichopoda_pennipes_isolate_NS2899_ptg000004l,_whole_genome_shotgun_sequence	AUGUSTUS	intron	9933376	9933434	1	-	.	ID=g1071.t2.intron2;Parent=g1071.t2;
JASKUP010000004.1_Trichopoda_pennipes_isolate_NS2899_ptg000004l,_whole_genome_shotgun_sequence	AUGUSTUS	CDS	9933435	9933589	1	-	2	ID=g1071.t2.CDS3;Parent=g1071.t2;
JASKUP010000004.1_Trichopoda_pennipes_isolate_NS2899_ptg000004l,_whole_genome_shotgun_sequence	AUGUSTUS	exon	9933435	9933589	.	-	.	ID=g1071.t2.exon3;Parent=g1071.t2;
JASKUP010000004.1_Trichopoda_pennipes_isolate_NS2899_ptg000004l,_whole_genome_shotgun_sequence	AUGUSTUS	intron	9933590	9941447	1	-	.	ID=g1071.t2.intron3;Parent=g1071.t2;
JASKUP010000004.1_Trichopoda_pennipes_isolate_NS2899_ptg000004l,_whole_genome_shotgun_sequence	AUGUSTUS	CDS	9941448	9941589	1	-	0	ID=g1071.t2.CDS4;Parent=g1071.t2;
JASKUP010000004.1_Trichopoda_pennipes_isolate_NS2899_ptg000004l,_whole_genome_shotgun_sequence	AUGUSTUS	exon	9941448	9941589	.	-	.	ID=g1071.t2.exon4;Parent=g1071.t2;
JASKUP010000004.1_Trichopoda_pennipes_isolate_NS2899_ptg000004l,_whole_genome_shotgun_sequence	AUGUSTUS	intron	9941590	9941645	1	-	.	ID=g1071.t2.intron4;Parent=g1071.t2;
JASKUP010000004.1_Trichopoda_pennipes_isolate_NS2899_ptg000004l,_whole_genome_shotgun_sequence	AUGUSTUS	CDS	9941646	9941959	1	-	2	ID=g1071.t2.CDS5;Parent=g1071.t2;
JASKUP010000004.1_Trichopoda_pennipes_isolate_NS2899_ptg000004l,_whole_genome_shotgun_sequence	AUGUSTUS	exon	9941646	9941959	.	-	.	ID=g1071.t2.exon5;Parent=g1071.t2;
JASKUP010000004.1_Trichopoda_pennipes_isolate_NS2899_ptg000004l,_whole_genome_shotgun_sequence	AUGUSTUS	intron	9941960	9942715	1	-	.	ID=g1071.t2.intron5;Parent=g1071.t2;
JASKUP010000004.1_Trichopoda_pennipes_isolate_NS2899_ptg000004l,_whole_genome_shotgun_sequence	AUGUSTUS	CDS	9942716	9942913	1	-	2	ID=g1071.t2.CDS6;Parent=g1071.t2;
JASKUP010000004.1_Trichopoda_pennipes_isolate_NS2899_ptg000004l,_whole_genome_shotgun_sequence	AUGUSTUS	exon	9942716	9942913	.	-	.	ID=g1071.t2.exon6;Parent=g1071.t2;
JASKUP010000004.1_Trichopoda_pennipes_isolate_NS2899_ptg000004l,_whole_genome_shotgun_sequence	AUGUSTUS	intron	9942914	9945466	0.16	-	.	ID=g1071.t2.intron6;Parent=g1071.t2;
JASKUP010000004.1_Trichopoda_pennipes_isolate_NS2899_ptg000004l,_whole_genome_shotgun_sequence	AUGUSTUS	CDS	9945467	9945479	0.16	-	0	ID=g1071.t2.CDS7;Parent=g1071.t2;
JASKUP010000004.1_Trichopoda_pennipes_isolate_NS2899_ptg000004l,_whole_genome_shotgun_sequence	AUGUSTUS	exon	9945467	9945479	.	-	.	ID=g1071.t2.exon7;Parent=g1071.t2;
JASKUP010000004.1_Trichopoda_pennipes_isolate_NS2899_ptg000004l,_whole_genome_shotgun_sequence	AUGUSTUS	start_codon	9945477	9945479	.	-	0	ID=g1071.t2.start1;Parent=g1071.t2;
JASKUP010000004.1_Trichopoda_pennipes_isolate_NS2899_ptg000004l,_whole_genome_shotgun_sequence	GeneMark.hmm3	mRNA	9931783	9933599	.	-	.	ID=g1071.t3;Parent=g1071;
JASKUP010000004.1_Trichopoda_pennipes_isolate_NS2899_ptg000004l,_whole_genome_shotgun_sequence	GeneMark.hmm3	stop_codon	9931783	9931785	.	-	0	ID=g1071.t3.stop1;Parent=g1071.t3;
JASKUP010000004.1_Trichopoda_pennipes_isolate_NS2899_ptg000004l,_whole_genome_shotgun_sequence	GeneMark.hmm3	CDS	9931783	9932157	.	-	0	ID=g1071.t3.CDS1;Parent=g1071.t3;
JASKUP010000004.1_Trichopoda_pennipes_isolate_NS2899_ptg000004l,_whole_genome_shotgun_sequence	GeneMark.hmm3	exon	9931783	9932157	0	-	.	ID=g1071.t3.exon1;Parent=g1071.t3;
JASKUP010000004.1_Trichopoda_pennipes_isolate_NS2899_ptg000004l,_whole_genome_shotgun_sequence	GeneMark.hmm3	intron	9932158	9932535	.	-	0	ID=g1071.t3.intron1;Parent=g1071.t3;
JASKUP010000004.1_Trichopoda_pennipes_isolate_NS2899_ptg000004l,_whole_genome_shotgun_sequence	GeneMark.hmm3	CDS	9932536	9933375	.	-	0	ID=g1071.t3.CDS2;Parent=g1071.t3;
JASKUP010000004.1_Trichopoda_pennipes_isolate_NS2899_ptg000004l,_whole_genome_shotgun_sequence	GeneMark.hmm3	exon	9932536	9933375	0	-	.	ID=g1071.t3.exon2;Parent=g1071.t3;
JASKUP010000004.1_Trichopoda_pennipes_isolate_NS2899_ptg000004l,_whole_genome_shotgun_sequence	GeneMark.hmm3	intron	9933376	9933434	.	-	0	ID=g1071.t3.intron2;Parent=g1071.t3;
JASKUP010000004.1_Trichopoda_pennipes_isolate_NS2899_ptg000004l,_whole_genome_shotgun_sequence	GeneMark.hmm3	CDS	9933435	9933599	.	-	0	ID=g1071.t3.CDS3;Parent=g1071.t3;
JASKUP010000004.1_Trichopoda_pennipes_isolate_NS2899_ptg000004l,_whole_genome_shotgun_sequence	GeneMark.hmm3	exon	9933435	9933599	0	-	.	ID=g1071.t3.exon3;Parent=g1071.t3;
JASKUP010000004.1_Trichopoda_pennipes_isolate_NS2899_ptg000004l,_whole_genome_shotgun_sequence	GeneMark.hmm3	start_codon	9933597	9933599	.	-	0	ID=g1071.t3.start1;Parent=g1071.t3;
JASKUP010000004.1_Trichopoda_pennipes_isolate_NS2899_ptg000004l,_whole_genome_shotgun_sequence	AUGUSTUS	gene	10073780	10080890	.	+	.	ID=g1072;
JASKUP010000004.1_Trichopoda_pennipes_isolate_NS2899_ptg000004l,_whole_genome_shotgun_sequence	AUGUSTUS	mRNA	10073780	10080890	1	+	.	ID=g1072.t1;Parent=g1072;
JASKUP010000004.1_Trichopoda_pennipes_isolate_NS2899_ptg000004l,_whole_genome_shotgun_sequence	AUGUSTUS	start_codon	10073780	10073782	.	+	0	ID=g1072.t1.start1;Parent=g1072.t1;
JASKUP010000004.1_Trichopoda_pennipes_isolate_NS2899_ptg000004l,_whole_genome_shotgun_sequence	AUGUSTUS	CDS	10073780	10073960	1	+	0	ID=g1072.t1.CDS1;Parent=g1072.t1;
JASKUP010000004.1_Trichopoda_pennipes_isolate_NS2899_ptg000004l,_whole_genome_shotgun_sequence	AUGUSTUS	exon	10073780	10073960	.	+	.	ID=g1072.t1.exon1;Parent=g1072.t1;
JASKUP010000004.1_Trichopoda_pennipes_isolate_NS2899_ptg000004l,_whole_genome_shotgun_sequence	AUGUSTUS	intron	10073961	10074017	1	+	.	ID=g1072.t1.intron1;Parent=g1072.t1;
JASKUP010000004.1_Trichopoda_pennipes_isolate_NS2899_ptg000004l,_whole_genome_shotgun_sequence	AUGUSTUS	CDS	10074018	10074221	1	+	2	ID=g1072.t1.CDS2;Parent=g1072.t1;
JASKUP010000004.1_Trichopoda_pennipes_isolate_NS2899_ptg000004l,_whole_genome_shotgun_sequence	AUGUSTUS	exon	10074018	10074221	.	+	.	ID=g1072.t1.exon2;Parent=g1072.t1;
JASKUP010000004.1_Trichopoda_pennipes_isolate_NS2899_ptg000004l,_whole_genome_shotgun_sequence	AUGUSTUS	intron	10074222	10074298	1	+	.	ID=g1072.t1.intron2;Parent=g1072.t1;
JASKUP010000004.1_Trichopoda_pennipes_isolate_NS2899_ptg000004l,_whole_genome_shotgun_sequence	AUGUSTUS	CDS	10074299	10074484	1	+	2	ID=g1072.t1.CDS3;Parent=g1072.t1;
JASKUP010000004.1_Trichopoda_pennipes_isolate_NS2899_ptg000004l,_whole_genome_shotgun_sequence	AUGUSTUS	exon	10074299	10074484	.	+	.	ID=g1072.t1.exon3;Parent=g1072.t1;
JASKUP010000004.1_Trichopoda_pennipes_isolate_NS2899_ptg000004l,_whole_genome_shotgun_sequence	AUGUSTUS	intron	10074485	10077546	1	+	.	ID=g1072.t1.intron3;Parent=g1072.t1;
JASKUP010000004.1_Trichopoda_pennipes_isolate_NS2899_ptg000004l,_whole_genome_shotgun_sequence	AUGUSTUS	CDS	10077547	10077616	1	+	2	ID=g1072.t1.CDS4;Parent=g1072.t1;
JASKUP010000004.1_Trichopoda_pennipes_isolate_NS2899_ptg000004l,_whole_genome_shotgun_sequence	AUGUSTUS	exon	10077547	10077616	.	+	.	ID=g1072.t1.exon4;Parent=g1072.t1;
JASKUP010000004.1_Trichopoda_pennipes_isolate_NS2899_ptg000004l,_whole_genome_shotgun_sequence	AUGUSTUS	intron	10077617	10079807	1	+	.	ID=g1072.t1.intron4;Parent=g1072.t1;
JASKUP010000004.1_Trichopoda_pennipes_isolate_NS2899_ptg000004l,_whole_genome_shotgun_sequence	AUGUSTUS	CDS	10079808	10079925	1	+	1	ID=g1072.t1.CDS5;Parent=g1072.t1;
JASKUP010000004.1_Trichopoda_pennipes_isolate_NS2899_ptg000004l,_whole_genome_shotgun_sequence	AUGUSTUS	exon	10079808	10079925	.	+	.	ID=g1072.t1.exon5;Parent=g1072.t1;
JASKUP010000004.1_Trichopoda_pennipes_isolate_NS2899_ptg000004l,_whole_genome_shotgun_sequence	AUGUSTUS	intron	10079926	10079988	1	+	.	ID=g1072.t1.intron5;Parent=g1072.t1;
JASKUP010000004.1_Trichopoda_pennipes_isolate_NS2899_ptg000004l,_whole_genome_shotgun_sequence	AUGUSTUS	CDS	10079989	10080177	1	+	0	ID=g1072.t1.CDS6;Parent=g1072.t1;
JASKUP010000004.1_Trichopoda_pennipes_isolate_NS2899_ptg000004l,_whole_genome_shotgun_sequence	AUGUSTUS	exon	10079989	10080177	.	+	.	ID=g1072.t1.exon6;Parent=g1072.t1;
JASKUP010000004.1_Trichopoda_pennipes_isolate_NS2899_ptg000004l,_whole_genome_shotgun_sequence	AUGUSTUS	intron	10080178	10080241	1	+	.	ID=g1072.t1.intron6;Parent=g1072.t1;
JASKUP010000004.1_Trichopoda_pennipes_isolate_NS2899_ptg000004l,_whole_genome_shotgun_sequence	AUGUSTUS	CDS	10080242	10080665	1	+	0	ID=g1072.t1.CDS7;Parent=g1072.t1;
JASKUP010000004.1_Trichopoda_pennipes_isolate_NS2899_ptg000004l,_whole_genome_shotgun_sequence	AUGUSTUS	exon	10080242	10080665	.	+	.	ID=g1072.t1.exon7;Parent=g1072.t1;
JASKUP010000004.1_Trichopoda_pennipes_isolate_NS2899_ptg000004l,_whole_genome_shotgun_sequence	AUGUSTUS	intron	10080666	10080729	1	+	.	ID=g1072.t1.intron7;Parent=g1072.t1;
JASKUP010000004.1_Trichopoda_pennipes_isolate_NS2899_ptg000004l,_whole_genome_shotgun_sequence	AUGUSTUS	CDS	10080730	10080890	1	+	2	ID=g1072.t1.CDS8;Parent=g1072.t1;
JASKUP010000004.1_Trichopoda_pennipes_isolate_NS2899_ptg000004l,_whole_genome_shotgun_sequence	AUGUSTUS	exon	10080730	10080890	.	+	.	ID=g1072.t1.exon8;Parent=g1072.t1;
JASKUP010000004.1_Trichopoda_pennipes_isolate_NS2899_ptg000004l,_whole_genome_shotgun_sequence	AUGUSTUS	stop_codon	10080888	10080890	.	+	0	ID=g1072.t1.stop1;Parent=g1072.t1;
JASKUP010000004.1_Trichopoda_pennipes_isolate_NS2899_ptg000004l,_whole_genome_shotgun_sequence	AUGUSTUS	gene	10103788	10162869	.	-	.	ID=g1073;
JASKUP010000004.1_Trichopoda_pennipes_isolate_NS2899_ptg000004l,_whole_genome_shotgun_sequence	AUGUSTUS	mRNA	10103788	10162869	0.49	-	.	ID=g1073.t1;Parent=g1073;
JASKUP010000004.1_Trichopoda_pennipes_isolate_NS2899_ptg000004l,_whole_genome_shotgun_sequence	AUGUSTUS	stop_codon	10103788	10103790	.	-	0	ID=g1073.t1.stop1;Parent=g1073.t1;
JASKUP010000004.1_Trichopoda_pennipes_isolate_NS2899_ptg000004l,_whole_genome_shotgun_sequence	AUGUSTUS	CDS	10103788	10104218	1	-	2	ID=g1073.t1.CDS1;Parent=g1073.t1;
JASKUP010000004.1_Trichopoda_pennipes_isolate_NS2899_ptg000004l,_whole_genome_shotgun_sequence	AUGUSTUS	exon	10103788	10104218	.	-	.	ID=g1073.t1.exon1;Parent=g1073.t1;
JASKUP010000004.1_Trichopoda_pennipes_isolate_NS2899_ptg000004l,_whole_genome_shotgun_sequence	AUGUSTUS	intron	10104219	10104772	1	-	.	ID=g1073.t1.intron1;Parent=g1073.t1;
JASKUP010000004.1_Trichopoda_pennipes_isolate_NS2899_ptg000004l,_whole_genome_shotgun_sequence	AUGUSTUS	CDS	10104773	10105064	1	-	0	ID=g1073.t1.CDS2;Parent=g1073.t1;
JASKUP010000004.1_Trichopoda_pennipes_isolate_NS2899_ptg000004l,_whole_genome_shotgun_sequence	AUGUSTUS	exon	10104773	10105064	.	-	.	ID=g1073.t1.exon2;Parent=g1073.t1;
JASKUP010000004.1_Trichopoda_pennipes_isolate_NS2899_ptg000004l,_whole_genome_shotgun_sequence	AUGUSTUS	intron	10105065	10105374	1	-	.	ID=g1073.t1.intron2;Parent=g1073.t1;
JASKUP010000004.1_Trichopoda_pennipes_isolate_NS2899_ptg000004l,_whole_genome_shotgun_sequence	AUGUSTUS	CDS	10105375	10105640	1	-	2	ID=g1073.t1.CDS3;Parent=g1073.t1;
JASKUP010000004.1_Trichopoda_pennipes_isolate_NS2899_ptg000004l,_whole_genome_shotgun_sequence	AUGUSTUS	exon	10105375	10105640	.	-	.	ID=g1073.t1.exon3;Parent=g1073.t1;
JASKUP010000004.1_Trichopoda_pennipes_isolate_NS2899_ptg000004l,_whole_genome_shotgun_sequence	AUGUSTUS	intron	10105641	10105981	1	-	.	ID=g1073.t1.intron3;Parent=g1073.t1;
JASKUP010000004.1_Trichopoda_pennipes_isolate_NS2899_ptg000004l,_whole_genome_shotgun_sequence	AUGUSTUS	CDS	10105982	10106287	1	-	2	ID=g1073.t1.CDS4;Parent=g1073.t1;
JASKUP010000004.1_Trichopoda_pennipes_isolate_NS2899_ptg000004l,_whole_genome_shotgun_sequence	AUGUSTUS	exon	10105982	10106287	.	-	.	ID=g1073.t1.exon4;Parent=g1073.t1;
JASKUP010000004.1_Trichopoda_pennipes_isolate_NS2899_ptg000004l,_whole_genome_shotgun_sequence	AUGUSTUS	intron	10106288	10112223	1	-	.	ID=g1073.t1.intron4;Parent=g1073.t1;
JASKUP010000004.1_Trichopoda_pennipes_isolate_NS2899_ptg000004l,_whole_genome_shotgun_sequence	AUGUSTUS	CDS	10112224	10112367	1	-	2	ID=g1073.t1.CDS5;Parent=g1073.t1;
JASKUP010000004.1_Trichopoda_pennipes_isolate_NS2899_ptg000004l,_whole_genome_shotgun_sequence	AUGUSTUS	exon	10112224	10112367	.	-	.	ID=g1073.t1.exon5;Parent=g1073.t1;
JASKUP010000004.1_Trichopoda_pennipes_isolate_NS2899_ptg000004l,_whole_genome_shotgun_sequence	AUGUSTUS	intron	10112368	10112870	1	-	.	ID=g1073.t1.intron5;Parent=g1073.t1;
JASKUP010000004.1_Trichopoda_pennipes_isolate_NS2899_ptg000004l,_whole_genome_shotgun_sequence	AUGUSTUS	CDS	10112871	10113020	1	-	2	ID=g1073.t1.CDS6;Parent=g1073.t1;
JASKUP010000004.1_Trichopoda_pennipes_isolate_NS2899_ptg000004l,_whole_genome_shotgun_sequence	AUGUSTUS	exon	10112871	10113020	.	-	.	ID=g1073.t1.exon6;Parent=g1073.t1;
JASKUP010000004.1_Trichopoda_pennipes_isolate_NS2899_ptg000004l,_whole_genome_shotgun_sequence	AUGUSTUS	intron	10113021	10132355	0.98	-	.	ID=g1073.t1.intron6;Parent=g1073.t1;
JASKUP010000004.1_Trichopoda_pennipes_isolate_NS2899_ptg000004l,_whole_genome_shotgun_sequence	AUGUSTUS	CDS	10132356	10132575	0.98	-	0	ID=g1073.t1.CDS7;Parent=g1073.t1;
JASKUP010000004.1_Trichopoda_pennipes_isolate_NS2899_ptg000004l,_whole_genome_shotgun_sequence	AUGUSTUS	exon	10132356	10132575	.	-	.	ID=g1073.t1.exon7;Parent=g1073.t1;
JASKUP010000004.1_Trichopoda_pennipes_isolate_NS2899_ptg000004l,_whole_genome_shotgun_sequence	AUGUSTUS	intron	10132576	10136878	1	-	.	ID=g1073.t1.intron7;Parent=g1073.t1;
JASKUP010000004.1_Trichopoda_pennipes_isolate_NS2899_ptg000004l,_whole_genome_shotgun_sequence	AUGUSTUS	CDS	10136879	10137138	1	-	2	ID=g1073.t1.CDS8;Parent=g1073.t1;
JASKUP010000004.1_Trichopoda_pennipes_isolate_NS2899_ptg000004l,_whole_genome_shotgun_sequence	AUGUSTUS	exon	10136879	10137138	.	-	.	ID=g1073.t1.exon8;Parent=g1073.t1;
JASKUP010000004.1_Trichopoda_pennipes_isolate_NS2899_ptg000004l,_whole_genome_shotgun_sequence	AUGUSTUS	intron	10137139	10141912	1	-	.	ID=g1073.t1.intron8;Parent=g1073.t1;
JASKUP010000004.1_Trichopoda_pennipes_isolate_NS2899_ptg000004l,_whole_genome_shotgun_sequence	AUGUSTUS	CDS	10141913	10142029	0.75	-	2	ID=g1073.t1.CDS9;Parent=g1073.t1;
JASKUP010000004.1_Trichopoda_pennipes_isolate_NS2899_ptg000004l,_whole_genome_shotgun_sequence	AUGUSTUS	exon	10141913	10142029	.	-	.	ID=g1073.t1.exon9;Parent=g1073.t1;
JASKUP010000004.1_Trichopoda_pennipes_isolate_NS2899_ptg000004l,_whole_genome_shotgun_sequence	AUGUSTUS	intron	10142030	10162676	0.56	-	.	ID=g1073.t1.intron9;Parent=g1073.t1;
JASKUP010000004.1_Trichopoda_pennipes_isolate_NS2899_ptg000004l,_whole_genome_shotgun_sequence	AUGUSTUS	CDS	10162677	10162869	0.66	-	0	ID=g1073.t1.CDS10;Parent=g1073.t1;
JASKUP010000004.1_Trichopoda_pennipes_isolate_NS2899_ptg000004l,_whole_genome_shotgun_sequence	AUGUSTUS	exon	10162677	10162869	.	-	.	ID=g1073.t1.exon10;Parent=g1073.t1;
JASKUP010000004.1_Trichopoda_pennipes_isolate_NS2899_ptg000004l,_whole_genome_shotgun_sequence	AUGUSTUS	start_codon	10162867	10162869	.	-	0	ID=g1073.t1.start1;Parent=g1073.t1;
JASKUP010000004.1_Trichopoda_pennipes_isolate_NS2899_ptg000004l,_whole_genome_shotgun_sequence	AUGUSTUS	gene	10262892	10264065	.	-	.	ID=g1074;
JASKUP010000004.1_Trichopoda_pennipes_isolate_NS2899_ptg000004l,_whole_genome_shotgun_sequence	AUGUSTUS	mRNA	10262892	10264065	0.89	-	.	ID=g1074.t1;Parent=g1074;
JASKUP010000004.1_Trichopoda_pennipes_isolate_NS2899_ptg000004l,_whole_genome_shotgun_sequence	AUGUSTUS	stop_codon	10262892	10262894	.	-	0	ID=g1074.t1.stop1;Parent=g1074.t1;
JASKUP010000004.1_Trichopoda_pennipes_isolate_NS2899_ptg000004l,_whole_genome_shotgun_sequence	AUGUSTUS	CDS	10262892	10263627	0.95	-	1	ID=g1074.t1.CDS1;Parent=g1074.t1;
JASKUP010000004.1_Trichopoda_pennipes_isolate_NS2899_ptg000004l,_whole_genome_shotgun_sequence	AUGUSTUS	exon	10262892	10263627	.	-	.	ID=g1074.t1.exon1;Parent=g1074.t1;
JASKUP010000004.1_Trichopoda_pennipes_isolate_NS2899_ptg000004l,_whole_genome_shotgun_sequence	AUGUSTUS	intron	10263628	10263754	0.98	-	.	ID=g1074.t1.intron1;Parent=g1074.t1;
JASKUP010000004.1_Trichopoda_pennipes_isolate_NS2899_ptg000004l,_whole_genome_shotgun_sequence	AUGUSTUS	CDS	10263755	10263918	0.96	-	0	ID=g1074.t1.CDS2;Parent=g1074.t1;
JASKUP010000004.1_Trichopoda_pennipes_isolate_NS2899_ptg000004l,_whole_genome_shotgun_sequence	AUGUSTUS	exon	10263755	10263918	.	-	.	ID=g1074.t1.exon2;Parent=g1074.t1;
JASKUP010000004.1_Trichopoda_pennipes_isolate_NS2899_ptg000004l,_whole_genome_shotgun_sequence	AUGUSTUS	intron	10263919	10263990	0.95	-	.	ID=g1074.t1.intron2;Parent=g1074.t1;
JASKUP010000004.1_Trichopoda_pennipes_isolate_NS2899_ptg000004l,_whole_genome_shotgun_sequence	AUGUSTUS	CDS	10263991	10264065	0.94	-	0	ID=g1074.t1.CDS3;Parent=g1074.t1;
JASKUP010000004.1_Trichopoda_pennipes_isolate_NS2899_ptg000004l,_whole_genome_shotgun_sequence	AUGUSTUS	exon	10263991	10264065	.	-	.	ID=g1074.t1.exon3;Parent=g1074.t1;
JASKUP010000004.1_Trichopoda_pennipes_isolate_NS2899_ptg000004l,_whole_genome_shotgun_sequence	AUGUSTUS	start_codon	10264063	10264065	.	-	0	ID=g1074.t1.start1;Parent=g1074.t1;
JASKUP010000004.1_Trichopoda_pennipes_isolate_NS2899_ptg000004l,_whole_genome_shotgun_sequence	AUGUSTUS	gene	10264134	10264617	.	-	.	ID=g1075;
JASKUP010000004.1_Trichopoda_pennipes_isolate_NS2899_ptg000004l,_whole_genome_shotgun_sequence	AUGUSTUS	mRNA	10264134	10264617	0.75	-	.	ID=g1075.t1;Parent=g1075;
JASKUP010000004.1_Trichopoda_pennipes_isolate_NS2899_ptg000004l,_whole_genome_shotgun_sequence	AUGUSTUS	stop_codon	10264134	10264136	.	-	0	ID=g1075.t1.stop1;Parent=g1075.t1;
JASKUP010000004.1_Trichopoda_pennipes_isolate_NS2899_ptg000004l,_whole_genome_shotgun_sequence	AUGUSTUS	CDS	10264134	10264235	0.84	-	0	ID=g1075.t1.CDS1;Parent=g1075.t1;
JASKUP010000004.1_Trichopoda_pennipes_isolate_NS2899_ptg000004l,_whole_genome_shotgun_sequence	AUGUSTUS	exon	10264134	10264235	.	-	.	ID=g1075.t1.exon1;Parent=g1075.t1;
JASKUP010000004.1_Trichopoda_pennipes_isolate_NS2899_ptg000004l,_whole_genome_shotgun_sequence	AUGUSTUS	intron	10264236	10264350	0.75	-	.	ID=g1075.t1.intron1;Parent=g1075.t1;
JASKUP010000004.1_Trichopoda_pennipes_isolate_NS2899_ptg000004l,_whole_genome_shotgun_sequence	AUGUSTUS	CDS	10264351	10264617	0.88	-	0	ID=g1075.t1.CDS2;Parent=g1075.t1;
JASKUP010000004.1_Trichopoda_pennipes_isolate_NS2899_ptg000004l,_whole_genome_shotgun_sequence	AUGUSTUS	exon	10264351	10264617	.	-	.	ID=g1075.t1.exon2;Parent=g1075.t1;
JASKUP010000004.1_Trichopoda_pennipes_isolate_NS2899_ptg000004l,_whole_genome_shotgun_sequence	AUGUSTUS	start_codon	10264615	10264617	.	-	0	ID=g1075.t1.start1;Parent=g1075.t1;
JASKUP010000004.1_Trichopoda_pennipes_isolate_NS2899_ptg000004l,_whole_genome_shotgun_sequence	AUGUSTUS	gene	10361280	10372814	.	+	.	ID=g1076;
JASKUP010000004.1_Trichopoda_pennipes_isolate_NS2899_ptg000004l,_whole_genome_shotgun_sequence	AUGUSTUS	mRNA	10361280	10372814	0.17	+	.	ID=g1076.t1;Parent=g1076;
JASKUP010000004.1_Trichopoda_pennipes_isolate_NS2899_ptg000004l,_whole_genome_shotgun_sequence	AUGUSTUS	start_codon	10361280	10361282	.	+	0	ID=g1076.t1.start1;Parent=g1076.t1;
JASKUP010000004.1_Trichopoda_pennipes_isolate_NS2899_ptg000004l,_whole_genome_shotgun_sequence	AUGUSTUS	CDS	10361280	10361352	0.38	+	0	ID=g1076.t1.CDS1;Parent=g1076.t1;
JASKUP010000004.1_Trichopoda_pennipes_isolate_NS2899_ptg000004l,_whole_genome_shotgun_sequence	AUGUSTUS	exon	10361280	10361352	.	+	.	ID=g1076.t1.exon1;Parent=g1076.t1;
JASKUP010000004.1_Trichopoda_pennipes_isolate_NS2899_ptg000004l,_whole_genome_shotgun_sequence	AUGUSTUS	intron	10361353	10362782	0.37	+	.	ID=g1076.t1.intron1;Parent=g1076.t1;
JASKUP010000004.1_Trichopoda_pennipes_isolate_NS2899_ptg000004l,_whole_genome_shotgun_sequence	AUGUSTUS	CDS	10362783	10362905	0.97	+	2	ID=g1076.t1.CDS2;Parent=g1076.t1;
JASKUP010000004.1_Trichopoda_pennipes_isolate_NS2899_ptg000004l,_whole_genome_shotgun_sequence	AUGUSTUS	exon	10362783	10362905	.	+	.	ID=g1076.t1.exon2;Parent=g1076.t1;
JASKUP010000004.1_Trichopoda_pennipes_isolate_NS2899_ptg000004l,_whole_genome_shotgun_sequence	AUGUSTUS	intron	10362906	10366785	1	+	.	ID=g1076.t1.intron2;Parent=g1076.t1;
JASKUP010000004.1_Trichopoda_pennipes_isolate_NS2899_ptg000004l,_whole_genome_shotgun_sequence	AUGUSTUS	CDS	10366786	10367006	1	+	2	ID=g1076.t1.CDS3;Parent=g1076.t1;
JASKUP010000004.1_Trichopoda_pennipes_isolate_NS2899_ptg000004l,_whole_genome_shotgun_sequence	AUGUSTUS	exon	10366786	10367006	.	+	.	ID=g1076.t1.exon3;Parent=g1076.t1;
JASKUP010000004.1_Trichopoda_pennipes_isolate_NS2899_ptg000004l,_whole_genome_shotgun_sequence	AUGUSTUS	intron	10367007	10372664	1	+	.	ID=g1076.t1.intron3;Parent=g1076.t1;
JASKUP010000004.1_Trichopoda_pennipes_isolate_NS2899_ptg000004l,_whole_genome_shotgun_sequence	AUGUSTUS	CDS	10372665	10372814	0.41	+	0	ID=g1076.t1.CDS4;Parent=g1076.t1;
JASKUP010000004.1_Trichopoda_pennipes_isolate_NS2899_ptg000004l,_whole_genome_shotgun_sequence	AUGUSTUS	exon	10372665	10372814	.	+	.	ID=g1076.t1.exon4;Parent=g1076.t1;
JASKUP010000004.1_Trichopoda_pennipes_isolate_NS2899_ptg000004l,_whole_genome_shotgun_sequence	AUGUSTUS	stop_codon	10372812	10372814	.	+	0	ID=g1076.t1.stop1;Parent=g1076.t1;
JASKUP010000004.1_Trichopoda_pennipes_isolate_NS2899_ptg000004l,_whole_genome_shotgun_sequence	AUGUSTUS	gene	10386337	10394748	.	+	.	ID=g1077;
JASKUP010000004.1_Trichopoda_pennipes_isolate_NS2899_ptg000004l,_whole_genome_shotgun_sequence	AUGUSTUS	mRNA	10386337	10394748	0.67	+	.	ID=g1077.t1;Parent=g1077;
JASKUP010000004.1_Trichopoda_pennipes_isolate_NS2899_ptg000004l,_whole_genome_shotgun_sequence	AUGUSTUS	start_codon	10386337	10386339	.	+	0	ID=g1077.t1.start1;Parent=g1077.t1;
JASKUP010000004.1_Trichopoda_pennipes_isolate_NS2899_ptg000004l,_whole_genome_shotgun_sequence	AUGUSTUS	CDS	10386337	10386466	1	+	0	ID=g1077.t1.CDS1;Parent=g1077.t1;
JASKUP010000004.1_Trichopoda_pennipes_isolate_NS2899_ptg000004l,_whole_genome_shotgun_sequence	AUGUSTUS	exon	10386337	10386466	.	+	.	ID=g1077.t1.exon1;Parent=g1077.t1;
JASKUP010000004.1_Trichopoda_pennipes_isolate_NS2899_ptg000004l,_whole_genome_shotgun_sequence	AUGUSTUS	intron	10386467	10394106	1	+	.	ID=g1077.t1.intron1;Parent=g1077.t1;
JASKUP010000004.1_Trichopoda_pennipes_isolate_NS2899_ptg000004l,_whole_genome_shotgun_sequence	AUGUSTUS	CDS	10394107	10394250	1	+	2	ID=g1077.t1.CDS2;Parent=g1077.t1;
JASKUP010000004.1_Trichopoda_pennipes_isolate_NS2899_ptg000004l,_whole_genome_shotgun_sequence	AUGUSTUS	exon	10394107	10394250	.	+	.	ID=g1077.t1.exon2;Parent=g1077.t1;
JASKUP010000004.1_Trichopoda_pennipes_isolate_NS2899_ptg000004l,_whole_genome_shotgun_sequence	AUGUSTUS	intron	10394251	10394473	1	+	.	ID=g1077.t1.intron2;Parent=g1077.t1;
JASKUP010000004.1_Trichopoda_pennipes_isolate_NS2899_ptg000004l,_whole_genome_shotgun_sequence	AUGUSTUS	CDS	10394474	10394748	0.67	+	2	ID=g1077.t1.CDS3;Parent=g1077.t1;
JASKUP010000004.1_Trichopoda_pennipes_isolate_NS2899_ptg000004l,_whole_genome_shotgun_sequence	AUGUSTUS	exon	10394474	10394748	.	+	.	ID=g1077.t1.exon3;Parent=g1077.t1;
JASKUP010000004.1_Trichopoda_pennipes_isolate_NS2899_ptg000004l,_whole_genome_shotgun_sequence	AUGUSTUS	stop_codon	10394746	10394748	.	+	0	ID=g1077.t1.stop1;Parent=g1077.t1;
JASKUP010000004.1_Trichopoda_pennipes_isolate_NS2899_ptg000004l,_whole_genome_shotgun_sequence	AUGUSTUS	gene	10408946	10409413	.	+	.	ID=g1078;
JASKUP010000004.1_Trichopoda_pennipes_isolate_NS2899_ptg000004l,_whole_genome_shotgun_sequence	AUGUSTUS	mRNA	10408946	10409413	0.93	+	.	ID=g1078.t1;Parent=g1078;
JASKUP010000004.1_Trichopoda_pennipes_isolate_NS2899_ptg000004l,_whole_genome_shotgun_sequence	AUGUSTUS	start_codon	10408946	10408948	.	+	0	ID=g1078.t1.start1;Parent=g1078.t1;
JASKUP010000004.1_Trichopoda_pennipes_isolate_NS2899_ptg000004l,_whole_genome_shotgun_sequence	AUGUSTUS	CDS	10408946	10409413	0.93	+	0	ID=g1078.t1.CDS1;Parent=g1078.t1;
JASKUP010000004.1_Trichopoda_pennipes_isolate_NS2899_ptg000004l,_whole_genome_shotgun_sequence	AUGUSTUS	exon	10408946	10409413	.	+	.	ID=g1078.t1.exon1;Parent=g1078.t1;
JASKUP010000004.1_Trichopoda_pennipes_isolate_NS2899_ptg000004l,_whole_genome_shotgun_sequence	AUGUSTUS	stop_codon	10409411	10409413	.	+	0	ID=g1078.t1.stop1;Parent=g1078.t1;
JASKUP010000004.1_Trichopoda_pennipes_isolate_NS2899_ptg000004l,_whole_genome_shotgun_sequence	AUGUSTUS	gene	10431718	10450353	.	+	.	ID=g1079;
JASKUP010000004.1_Trichopoda_pennipes_isolate_NS2899_ptg000004l,_whole_genome_shotgun_sequence	AUGUSTUS	mRNA	10431718	10450353	0.93	+	.	ID=g1079.t1;Parent=g1079;
JASKUP010000004.1_Trichopoda_pennipes_isolate_NS2899_ptg000004l,_whole_genome_shotgun_sequence	AUGUSTUS	start_codon	10431718	10431720	.	+	0	ID=g1079.t1.start1;Parent=g1079.t1;
JASKUP010000004.1_Trichopoda_pennipes_isolate_NS2899_ptg000004l,_whole_genome_shotgun_sequence	AUGUSTUS	CDS	10431718	10431894	0.93	+	0	ID=g1079.t1.CDS1;Parent=g1079.t1;
JASKUP010000004.1_Trichopoda_pennipes_isolate_NS2899_ptg000004l,_whole_genome_shotgun_sequence	AUGUSTUS	exon	10431718	10431894	.	+	.	ID=g1079.t1.exon1;Parent=g1079.t1;
JASKUP010000004.1_Trichopoda_pennipes_isolate_NS2899_ptg000004l,_whole_genome_shotgun_sequence	AUGUSTUS	intron	10431895	10438904	1	+	.	ID=g1079.t1.intron1;Parent=g1079.t1;
JASKUP010000004.1_Trichopoda_pennipes_isolate_NS2899_ptg000004l,_whole_genome_shotgun_sequence	AUGUSTUS	CDS	10438905	10439157	1	+	0	ID=g1079.t1.CDS2;Parent=g1079.t1;
JASKUP010000004.1_Trichopoda_pennipes_isolate_NS2899_ptg000004l,_whole_genome_shotgun_sequence	AUGUSTUS	exon	10438905	10439157	.	+	.	ID=g1079.t1.exon2;Parent=g1079.t1;
JASKUP010000004.1_Trichopoda_pennipes_isolate_NS2899_ptg000004l,_whole_genome_shotgun_sequence	AUGUSTUS	intron	10439158	10450048	1	+	.	ID=g1079.t1.intron2;Parent=g1079.t1;
JASKUP010000004.1_Trichopoda_pennipes_isolate_NS2899_ptg000004l,_whole_genome_shotgun_sequence	AUGUSTUS	CDS	10450049	10450353	1	+	2	ID=g1079.t1.CDS3;Parent=g1079.t1;
JASKUP010000004.1_Trichopoda_pennipes_isolate_NS2899_ptg000004l,_whole_genome_shotgun_sequence	AUGUSTUS	exon	10450049	10450353	.	+	.	ID=g1079.t1.exon3;Parent=g1079.t1;
JASKUP010000004.1_Trichopoda_pennipes_isolate_NS2899_ptg000004l,_whole_genome_shotgun_sequence	AUGUSTUS	stop_codon	10450351	10450353	.	+	0	ID=g1079.t1.stop1;Parent=g1079.t1;
JASKUP010000004.1_Trichopoda_pennipes_isolate_NS2899_ptg000004l,_whole_genome_shotgun_sequence	AUGUSTUS	gene	10450411	10450653	.	+	.	ID=g1080;
JASKUP010000004.1_Trichopoda_pennipes_isolate_NS2899_ptg000004l,_whole_genome_shotgun_sequence	AUGUSTUS	mRNA	10450411	10450653	0.88	+	.	ID=g1080.t1;Parent=g1080;
JASKUP010000004.1_Trichopoda_pennipes_isolate_NS2899_ptg000004l,_whole_genome_shotgun_sequence	AUGUSTUS	start_codon	10450411	10450413	.	+	0	ID=g1080.t1.start1;Parent=g1080.t1;
JASKUP010000004.1_Trichopoda_pennipes_isolate_NS2899_ptg000004l,_whole_genome_shotgun_sequence	AUGUSTUS	CDS	10450411	10450653	0.88	+	0	ID=g1080.t1.CDS1;Parent=g1080.t1;
JASKUP010000004.1_Trichopoda_pennipes_isolate_NS2899_ptg000004l,_whole_genome_shotgun_sequence	AUGUSTUS	exon	10450411	10450653	.	+	.	ID=g1080.t1.exon1;Parent=g1080.t1;
JASKUP010000004.1_Trichopoda_pennipes_isolate_NS2899_ptg000004l,_whole_genome_shotgun_sequence	AUGUSTUS	stop_codon	10450651	10450653	.	+	0	ID=g1080.t1.stop1;Parent=g1080.t1;
JASKUP010000004.1_Trichopoda_pennipes_isolate_NS2899_ptg000004l,_whole_genome_shotgun_sequence	AUGUSTUS	gene	10462155	10462727	.	+	.	ID=g1081;
JASKUP010000004.1_Trichopoda_pennipes_isolate_NS2899_ptg000004l,_whole_genome_shotgun_sequence	AUGUSTUS	mRNA	10462155	10462727	1	+	.	ID=g1081.t1;Parent=g1081;
JASKUP010000004.1_Trichopoda_pennipes_isolate_NS2899_ptg000004l,_whole_genome_shotgun_sequence	AUGUSTUS	start_codon	10462155	10462157	.	+	0	ID=g1081.t1.start1;Parent=g1081.t1;
JASKUP010000004.1_Trichopoda_pennipes_isolate_NS2899_ptg000004l,_whole_genome_shotgun_sequence	AUGUSTUS	CDS	10462155	10462292	1	+	0	ID=g1081.t1.CDS1;Parent=g1081.t1;
JASKUP010000004.1_Trichopoda_pennipes_isolate_NS2899_ptg000004l,_whole_genome_shotgun_sequence	AUGUSTUS	exon	10462155	10462292	.	+	.	ID=g1081.t1.exon1;Parent=g1081.t1;
JASKUP010000004.1_Trichopoda_pennipes_isolate_NS2899_ptg000004l,_whole_genome_shotgun_sequence	AUGUSTUS	intron	10462293	10462371	1	+	.	ID=g1081.t1.intron1;Parent=g1081.t1;
JASKUP010000004.1_Trichopoda_pennipes_isolate_NS2899_ptg000004l,_whole_genome_shotgun_sequence	AUGUSTUS	CDS	10462372	10462488	1	+	0	ID=g1081.t1.CDS2;Parent=g1081.t1;
JASKUP010000004.1_Trichopoda_pennipes_isolate_NS2899_ptg000004l,_whole_genome_shotgun_sequence	AUGUSTUS	exon	10462372	10462488	.	+	.	ID=g1081.t1.exon2;Parent=g1081.t1;
JASKUP010000004.1_Trichopoda_pennipes_isolate_NS2899_ptg000004l,_whole_genome_shotgun_sequence	AUGUSTUS	intron	10462489	10462547	1	+	.	ID=g1081.t1.intron2;Parent=g1081.t1;
JASKUP010000004.1_Trichopoda_pennipes_isolate_NS2899_ptg000004l,_whole_genome_shotgun_sequence	AUGUSTUS	CDS	10462548	10462727	1	+	0	ID=g1081.t1.CDS3;Parent=g1081.t1;
JASKUP010000004.1_Trichopoda_pennipes_isolate_NS2899_ptg000004l,_whole_genome_shotgun_sequence	AUGUSTUS	exon	10462548	10462727	.	+	.	ID=g1081.t1.exon3;Parent=g1081.t1;
JASKUP010000004.1_Trichopoda_pennipes_isolate_NS2899_ptg000004l,_whole_genome_shotgun_sequence	AUGUSTUS	stop_codon	10462725	10462727	.	+	0	ID=g1081.t1.stop1;Parent=g1081.t1;
JASKUP010000004.1_Trichopoda_pennipes_isolate_NS2899_ptg000004l,_whole_genome_shotgun_sequence	AUGUSTUS	gene	10462825	10464675	.	-	.	ID=g1082;
JASKUP010000004.1_Trichopoda_pennipes_isolate_NS2899_ptg000004l,_whole_genome_shotgun_sequence	AUGUSTUS	mRNA	10462825	10464675	1	-	.	ID=g1082.t1;Parent=g1082;
JASKUP010000004.1_Trichopoda_pennipes_isolate_NS2899_ptg000004l,_whole_genome_shotgun_sequence	AUGUSTUS	stop_codon	10462825	10462827	.	-	0	ID=g1082.t1.stop1;Parent=g1082.t1;
JASKUP010000004.1_Trichopoda_pennipes_isolate_NS2899_ptg000004l,_whole_genome_shotgun_sequence	AUGUSTUS	CDS	10462825	10464675	1	-	0	ID=g1082.t1.CDS1;Parent=g1082.t1;
JASKUP010000004.1_Trichopoda_pennipes_isolate_NS2899_ptg000004l,_whole_genome_shotgun_sequence	AUGUSTUS	exon	10462825	10464675	.	-	.	ID=g1082.t1.exon1;Parent=g1082.t1;
JASKUP010000004.1_Trichopoda_pennipes_isolate_NS2899_ptg000004l,_whole_genome_shotgun_sequence	AUGUSTUS	start_codon	10464673	10464675	.	-	0	ID=g1082.t1.start1;Parent=g1082.t1;
JASKUP010000004.1_Trichopoda_pennipes_isolate_NS2899_ptg000004l,_whole_genome_shotgun_sequence	AUGUSTUS	gene	10466837	10467046	.	+	.	ID=g1083;
JASKUP010000004.1_Trichopoda_pennipes_isolate_NS2899_ptg000004l,_whole_genome_shotgun_sequence	AUGUSTUS	mRNA	10466837	10467046	1	+	.	ID=g1083.t1;Parent=g1083;
JASKUP010000004.1_Trichopoda_pennipes_isolate_NS2899_ptg000004l,_whole_genome_shotgun_sequence	AUGUSTUS	start_codon	10466837	10466839	.	+	0	ID=g1083.t1.start1;Parent=g1083.t1;
JASKUP010000004.1_Trichopoda_pennipes_isolate_NS2899_ptg000004l,_whole_genome_shotgun_sequence	AUGUSTUS	CDS	10466837	10467046	1	+	0	ID=g1083.t1.CDS1;Parent=g1083.t1;
JASKUP010000004.1_Trichopoda_pennipes_isolate_NS2899_ptg000004l,_whole_genome_shotgun_sequence	AUGUSTUS	exon	10466837	10467046	.	+	.	ID=g1083.t1.exon1;Parent=g1083.t1;
JASKUP010000004.1_Trichopoda_pennipes_isolate_NS2899_ptg000004l,_whole_genome_shotgun_sequence	AUGUSTUS	stop_codon	10467044	10467046	.	+	0	ID=g1083.t1.stop1;Parent=g1083.t1;
JASKUP010000004.1_Trichopoda_pennipes_isolate_NS2899_ptg000004l,_whole_genome_shotgun_sequence	AUGUSTUS	gene	10493289	10502093	.	+	.	ID=g1084;
JASKUP010000004.1_Trichopoda_pennipes_isolate_NS2899_ptg000004l,_whole_genome_shotgun_sequence	AUGUSTUS	mRNA	10493289	10502093	1	+	.	ID=g1084.t1;Parent=g1084;
JASKUP010000004.1_Trichopoda_pennipes_isolate_NS2899_ptg000004l,_whole_genome_shotgun_sequence	AUGUSTUS	start_codon	10493289	10493291	.	+	0	ID=g1084.t1.start1;Parent=g1084.t1;
JASKUP010000004.1_Trichopoda_pennipes_isolate_NS2899_ptg000004l,_whole_genome_shotgun_sequence	AUGUSTUS	CDS	10493289	10493365	1	+	0	ID=g1084.t1.CDS1;Parent=g1084.t1;
JASKUP010000004.1_Trichopoda_pennipes_isolate_NS2899_ptg000004l,_whole_genome_shotgun_sequence	AUGUSTUS	exon	10493289	10493365	.	+	.	ID=g1084.t1.exon1;Parent=g1084.t1;
JASKUP010000004.1_Trichopoda_pennipes_isolate_NS2899_ptg000004l,_whole_genome_shotgun_sequence	AUGUSTUS	intron	10493366	10501650	1	+	.	ID=g1084.t1.intron1;Parent=g1084.t1;
JASKUP010000004.1_Trichopoda_pennipes_isolate_NS2899_ptg000004l,_whole_genome_shotgun_sequence	AUGUSTUS	CDS	10501651	10501861	1	+	1	ID=g1084.t1.CDS2;Parent=g1084.t1;
JASKUP010000004.1_Trichopoda_pennipes_isolate_NS2899_ptg000004l,_whole_genome_shotgun_sequence	AUGUSTUS	exon	10501651	10501861	.	+	.	ID=g1084.t1.exon2;Parent=g1084.t1;
JASKUP010000004.1_Trichopoda_pennipes_isolate_NS2899_ptg000004l,_whole_genome_shotgun_sequence	AUGUSTUS	intron	10501862	10501919	1	+	.	ID=g1084.t1.intron2;Parent=g1084.t1;
JASKUP010000004.1_Trichopoda_pennipes_isolate_NS2899_ptg000004l,_whole_genome_shotgun_sequence	AUGUSTUS	CDS	10501920	10502093	1	+	0	ID=g1084.t1.CDS3;Parent=g1084.t1;
JASKUP010000004.1_Trichopoda_pennipes_isolate_NS2899_ptg000004l,_whole_genome_shotgun_sequence	AUGUSTUS	exon	10501920	10502093	.	+	.	ID=g1084.t1.exon3;Parent=g1084.t1;
JASKUP010000004.1_Trichopoda_pennipes_isolate_NS2899_ptg000004l,_whole_genome_shotgun_sequence	AUGUSTUS	stop_codon	10502091	10502093	.	+	0	ID=g1084.t1.stop1;Parent=g1084.t1;
JASKUP010000004.1_Trichopoda_pennipes_isolate_NS2899_ptg000004l,_whole_genome_shotgun_sequence	AUGUSTUS	gene	10502462	10503419	.	-	.	ID=g1085;
JASKUP010000004.1_Trichopoda_pennipes_isolate_NS2899_ptg000004l,_whole_genome_shotgun_sequence	AUGUSTUS	mRNA	10502462	10503419	0.79	-	.	ID=g1085.t1;Parent=g1085;
JASKUP010000004.1_Trichopoda_pennipes_isolate_NS2899_ptg000004l,_whole_genome_shotgun_sequence	AUGUSTUS	stop_codon	10502462	10502464	.	-	0	ID=g1085.t1.stop1;Parent=g1085.t1;
JASKUP010000004.1_Trichopoda_pennipes_isolate_NS2899_ptg000004l,_whole_genome_shotgun_sequence	AUGUSTUS	CDS	10502462	10502735	0.79	-	1	ID=g1085.t1.CDS1;Parent=g1085.t1;
JASKUP010000004.1_Trichopoda_pennipes_isolate_NS2899_ptg000004l,_whole_genome_shotgun_sequence	AUGUSTUS	exon	10502462	10502735	.	-	.	ID=g1085.t1.exon1;Parent=g1085.t1;
JASKUP010000004.1_Trichopoda_pennipes_isolate_NS2899_ptg000004l,_whole_genome_shotgun_sequence	AUGUSTUS	intron	10502736	10502806	0.79	-	.	ID=g1085.t1.intron1;Parent=g1085.t1;
JASKUP010000004.1_Trichopoda_pennipes_isolate_NS2899_ptg000004l,_whole_genome_shotgun_sequence	AUGUSTUS	CDS	10502807	10503065	0.9	-	2	ID=g1085.t1.CDS2;Parent=g1085.t1;
JASKUP010000004.1_Trichopoda_pennipes_isolate_NS2899_ptg000004l,_whole_genome_shotgun_sequence	AUGUSTUS	exon	10502807	10503065	.	-	.	ID=g1085.t1.exon2;Parent=g1085.t1;
JASKUP010000004.1_Trichopoda_pennipes_isolate_NS2899_ptg000004l,_whole_genome_shotgun_sequence	AUGUSTUS	intron	10503066	10503328	1	-	.	ID=g1085.t1.intron2;Parent=g1085.t1;
JASKUP010000004.1_Trichopoda_pennipes_isolate_NS2899_ptg000004l,_whole_genome_shotgun_sequence	AUGUSTUS	CDS	10503329	10503419	1	-	0	ID=g1085.t1.CDS3;Parent=g1085.t1;
JASKUP010000004.1_Trichopoda_pennipes_isolate_NS2899_ptg000004l,_whole_genome_shotgun_sequence	AUGUSTUS	exon	10503329	10503419	.	-	.	ID=g1085.t1.exon3;Parent=g1085.t1;
JASKUP010000004.1_Trichopoda_pennipes_isolate_NS2899_ptg000004l,_whole_genome_shotgun_sequence	AUGUSTUS	start_codon	10503417	10503419	.	-	0	ID=g1085.t1.start1;Parent=g1085.t1;
JASKUP010000004.1_Trichopoda_pennipes_isolate_NS2899_ptg000004l,_whole_genome_shotgun_sequence	AUGUSTUS	gene	10505235	10508787	.	+	.	ID=g1086;
JASKUP010000004.1_Trichopoda_pennipes_isolate_NS2899_ptg000004l,_whole_genome_shotgun_sequence	AUGUSTUS	mRNA	10505235	10508787	0.85	+	.	ID=g1086.t1;Parent=g1086;
JASKUP010000004.1_Trichopoda_pennipes_isolate_NS2899_ptg000004l,_whole_genome_shotgun_sequence	AUGUSTUS	start_codon	10505235	10505237	.	+	0	ID=g1086.t1.start1;Parent=g1086.t1;
JASKUP010000004.1_Trichopoda_pennipes_isolate_NS2899_ptg000004l,_whole_genome_shotgun_sequence	AUGUSTUS	CDS	10505235	10505359	0.85	+	0	ID=g1086.t1.CDS1;Parent=g1086.t1;
JASKUP010000004.1_Trichopoda_pennipes_isolate_NS2899_ptg000004l,_whole_genome_shotgun_sequence	AUGUSTUS	exon	10505235	10505359	.	+	.	ID=g1086.t1.exon1;Parent=g1086.t1;
JASKUP010000004.1_Trichopoda_pennipes_isolate_NS2899_ptg000004l,_whole_genome_shotgun_sequence	AUGUSTUS	intron	10505360	10508561	1	+	.	ID=g1086.t1.intron1;Parent=g1086.t1;
JASKUP010000004.1_Trichopoda_pennipes_isolate_NS2899_ptg000004l,_whole_genome_shotgun_sequence	AUGUSTUS	CDS	10508562	10508787	1	+	1	ID=g1086.t1.CDS2;Parent=g1086.t1;
JASKUP010000004.1_Trichopoda_pennipes_isolate_NS2899_ptg000004l,_whole_genome_shotgun_sequence	AUGUSTUS	exon	10508562	10508787	.	+	.	ID=g1086.t1.exon2;Parent=g1086.t1;
JASKUP010000004.1_Trichopoda_pennipes_isolate_NS2899_ptg000004l,_whole_genome_shotgun_sequence	AUGUSTUS	stop_codon	10508785	10508787	.	+	0	ID=g1086.t1.stop1;Parent=g1086.t1;
JASKUP010000004.1_Trichopoda_pennipes_isolate_NS2899_ptg000004l,_whole_genome_shotgun_sequence	AUGUSTUS	gene	10519900	10534813	.	+	.	ID=g1087;
JASKUP010000004.1_Trichopoda_pennipes_isolate_NS2899_ptg000004l,_whole_genome_shotgun_sequence	AUGUSTUS	mRNA	10519900	10534813	1	+	.	ID=g1087.t1;Parent=g1087;
JASKUP010000004.1_Trichopoda_pennipes_isolate_NS2899_ptg000004l,_whole_genome_shotgun_sequence	AUGUSTUS	start_codon	10519900	10519902	.	+	0	ID=g1087.t1.start1;Parent=g1087.t1;
JASKUP010000004.1_Trichopoda_pennipes_isolate_NS2899_ptg000004l,_whole_genome_shotgun_sequence	AUGUSTUS	CDS	10519900	10520126	1	+	0	ID=g1087.t1.CDS1;Parent=g1087.t1;
JASKUP010000004.1_Trichopoda_pennipes_isolate_NS2899_ptg000004l,_whole_genome_shotgun_sequence	AUGUSTUS	exon	10519900	10520126	.	+	.	ID=g1087.t1.exon1;Parent=g1087.t1;
JASKUP010000004.1_Trichopoda_pennipes_isolate_NS2899_ptg000004l,_whole_genome_shotgun_sequence	AUGUSTUS	intron	10520127	10525412	1	+	.	ID=g1087.t1.intron1;Parent=g1087.t1;
JASKUP010000004.1_Trichopoda_pennipes_isolate_NS2899_ptg000004l,_whole_genome_shotgun_sequence	AUGUSTUS	CDS	10525413	10525572	1	+	1	ID=g1087.t1.CDS2;Parent=g1087.t1;
JASKUP010000004.1_Trichopoda_pennipes_isolate_NS2899_ptg000004l,_whole_genome_shotgun_sequence	AUGUSTUS	exon	10525413	10525572	.	+	.	ID=g1087.t1.exon2;Parent=g1087.t1;
JASKUP010000004.1_Trichopoda_pennipes_isolate_NS2899_ptg000004l,_whole_genome_shotgun_sequence	AUGUSTUS	intron	10525573	10527175	1	+	.	ID=g1087.t1.intron2;Parent=g1087.t1;
JASKUP010000004.1_Trichopoda_pennipes_isolate_NS2899_ptg000004l,_whole_genome_shotgun_sequence	AUGUSTUS	CDS	10527176	10527293	1	+	0	ID=g1087.t1.CDS3;Parent=g1087.t1;
JASKUP010000004.1_Trichopoda_pennipes_isolate_NS2899_ptg000004l,_whole_genome_shotgun_sequence	AUGUSTUS	exon	10527176	10527293	.	+	.	ID=g1087.t1.exon3;Parent=g1087.t1;
JASKUP010000004.1_Trichopoda_pennipes_isolate_NS2899_ptg000004l,_whole_genome_shotgun_sequence	AUGUSTUS	intron	10527294	10527364	1	+	.	ID=g1087.t1.intron3;Parent=g1087.t1;
JASKUP010000004.1_Trichopoda_pennipes_isolate_NS2899_ptg000004l,_whole_genome_shotgun_sequence	AUGUSTUS	CDS	10527365	10527432	1	+	2	ID=g1087.t1.CDS4;Parent=g1087.t1;
JASKUP010000004.1_Trichopoda_pennipes_isolate_NS2899_ptg000004l,_whole_genome_shotgun_sequence	AUGUSTUS	exon	10527365	10527432	.	+	.	ID=g1087.t1.exon4;Parent=g1087.t1;
JASKUP010000004.1_Trichopoda_pennipes_isolate_NS2899_ptg000004l,_whole_genome_shotgun_sequence	AUGUSTUS	intron	10527433	10532750	1	+	.	ID=g1087.t1.intron4;Parent=g1087.t1;
JASKUP010000004.1_Trichopoda_pennipes_isolate_NS2899_ptg000004l,_whole_genome_shotgun_sequence	AUGUSTUS	CDS	10532751	10532902	1	+	0	ID=g1087.t1.CDS5;Parent=g1087.t1;
JASKUP010000004.1_Trichopoda_pennipes_isolate_NS2899_ptg000004l,_whole_genome_shotgun_sequence	AUGUSTUS	exon	10532751	10532902	.	+	.	ID=g1087.t1.exon5;Parent=g1087.t1;
JASKUP010000004.1_Trichopoda_pennipes_isolate_NS2899_ptg000004l,_whole_genome_shotgun_sequence	AUGUSTUS	intron	10532903	10532990	1	+	.	ID=g1087.t1.intron5;Parent=g1087.t1;
JASKUP010000004.1_Trichopoda_pennipes_isolate_NS2899_ptg000004l,_whole_genome_shotgun_sequence	AUGUSTUS	CDS	10532991	10533131	1	+	1	ID=g1087.t1.CDS6;Parent=g1087.t1;
JASKUP010000004.1_Trichopoda_pennipes_isolate_NS2899_ptg000004l,_whole_genome_shotgun_sequence	AUGUSTUS	exon	10532991	10533131	.	+	.	ID=g1087.t1.exon6;Parent=g1087.t1;
JASKUP010000004.1_Trichopoda_pennipes_isolate_NS2899_ptg000004l,_whole_genome_shotgun_sequence	AUGUSTUS	intron	10533132	10533247	1	+	.	ID=g1087.t1.intron6;Parent=g1087.t1;
JASKUP010000004.1_Trichopoda_pennipes_isolate_NS2899_ptg000004l,_whole_genome_shotgun_sequence	AUGUSTUS	CDS	10533248	10533356	1	+	1	ID=g1087.t1.CDS7;Parent=g1087.t1;
JASKUP010000004.1_Trichopoda_pennipes_isolate_NS2899_ptg000004l,_whole_genome_shotgun_sequence	AUGUSTUS	exon	10533248	10533356	.	+	.	ID=g1087.t1.exon7;Parent=g1087.t1;
JASKUP010000004.1_Trichopoda_pennipes_isolate_NS2899_ptg000004l,_whole_genome_shotgun_sequence	AUGUSTUS	intron	10533357	10533427	1	+	.	ID=g1087.t1.intron7;Parent=g1087.t1;
JASKUP010000004.1_Trichopoda_pennipes_isolate_NS2899_ptg000004l,_whole_genome_shotgun_sequence	AUGUSTUS	CDS	10533428	10533802	1	+	0	ID=g1087.t1.CDS8;Parent=g1087.t1;
JASKUP010000004.1_Trichopoda_pennipes_isolate_NS2899_ptg000004l,_whole_genome_shotgun_sequence	AUGUSTUS	exon	10533428	10533802	.	+	.	ID=g1087.t1.exon8;Parent=g1087.t1;
JASKUP010000004.1_Trichopoda_pennipes_isolate_NS2899_ptg000004l,_whole_genome_shotgun_sequence	AUGUSTUS	intron	10533803	10534261	1	+	.	ID=g1087.t1.intron8;Parent=g1087.t1;
JASKUP010000004.1_Trichopoda_pennipes_isolate_NS2899_ptg000004l,_whole_genome_shotgun_sequence	AUGUSTUS	CDS	10534262	10534419	1	+	0	ID=g1087.t1.CDS9;Parent=g1087.t1;
JASKUP010000004.1_Trichopoda_pennipes_isolate_NS2899_ptg000004l,_whole_genome_shotgun_sequence	AUGUSTUS	exon	10534262	10534419	.	+	.	ID=g1087.t1.exon9;Parent=g1087.t1;
JASKUP010000004.1_Trichopoda_pennipes_isolate_NS2899_ptg000004l,_whole_genome_shotgun_sequence	AUGUSTUS	intron	10534420	10534485	1	+	.	ID=g1087.t1.intron9;Parent=g1087.t1;
JASKUP010000004.1_Trichopoda_pennipes_isolate_NS2899_ptg000004l,_whole_genome_shotgun_sequence	AUGUSTUS	CDS	10534486	10534813	1	+	1	ID=g1087.t1.CDS10;Parent=g1087.t1;
JASKUP010000004.1_Trichopoda_pennipes_isolate_NS2899_ptg000004l,_whole_genome_shotgun_sequence	AUGUSTUS	exon	10534486	10534813	.	+	.	ID=g1087.t1.exon10;Parent=g1087.t1;
JASKUP010000004.1_Trichopoda_pennipes_isolate_NS2899_ptg000004l,_whole_genome_shotgun_sequence	AUGUSTUS	stop_codon	10534811	10534813	.	+	0	ID=g1087.t1.stop1;Parent=g1087.t1;
JASKUP010000004.1_Trichopoda_pennipes_isolate_NS2899_ptg000004l,_whole_genome_shotgun_sequence	AUGUSTUS	gene	10541763	10543149	.	-	.	ID=g1088;
JASKUP010000004.1_Trichopoda_pennipes_isolate_NS2899_ptg000004l,_whole_genome_shotgun_sequence	AUGUSTUS	mRNA	10541763	10543149	0.66	-	.	ID=g1088.t1;Parent=g1088;
JASKUP010000004.1_Trichopoda_pennipes_isolate_NS2899_ptg000004l,_whole_genome_shotgun_sequence	AUGUSTUS	stop_codon	10541763	10541765	.	-	0	ID=g1088.t1.stop1;Parent=g1088.t1;
JASKUP010000004.1_Trichopoda_pennipes_isolate_NS2899_ptg000004l,_whole_genome_shotgun_sequence	AUGUSTUS	CDS	10541763	10541845	1	-	2	ID=g1088.t1.CDS1;Parent=g1088.t1;
JASKUP010000004.1_Trichopoda_pennipes_isolate_NS2899_ptg000004l,_whole_genome_shotgun_sequence	AUGUSTUS	exon	10541763	10541845	.	-	.	ID=g1088.t1.exon1;Parent=g1088.t1;
JASKUP010000004.1_Trichopoda_pennipes_isolate_NS2899_ptg000004l,_whole_genome_shotgun_sequence	AUGUSTUS	intron	10541846	10541926	1	-	.	ID=g1088.t1.intron1;Parent=g1088.t1;
JASKUP010000004.1_Trichopoda_pennipes_isolate_NS2899_ptg000004l,_whole_genome_shotgun_sequence	AUGUSTUS	CDS	10541927	10542674	0.95	-	0	ID=g1088.t1.CDS2;Parent=g1088.t1;
JASKUP010000004.1_Trichopoda_pennipes_isolate_NS2899_ptg000004l,_whole_genome_shotgun_sequence	AUGUSTUS	exon	10541927	10542674	.	-	.	ID=g1088.t1.exon2;Parent=g1088.t1;
JASKUP010000004.1_Trichopoda_pennipes_isolate_NS2899_ptg000004l,_whole_genome_shotgun_sequence	AUGUSTUS	intron	10542675	10542738	1	-	.	ID=g1088.t1.intron2;Parent=g1088.t1;
JASKUP010000004.1_Trichopoda_pennipes_isolate_NS2899_ptg000004l,_whole_genome_shotgun_sequence	AUGUSTUS	CDS	10542739	10543149	0.69	-	0	ID=g1088.t1.CDS3;Parent=g1088.t1;
JASKUP010000004.1_Trichopoda_pennipes_isolate_NS2899_ptg000004l,_whole_genome_shotgun_sequence	AUGUSTUS	exon	10542739	10543149	.	-	.	ID=g1088.t1.exon3;Parent=g1088.t1;
JASKUP010000004.1_Trichopoda_pennipes_isolate_NS2899_ptg000004l,_whole_genome_shotgun_sequence	AUGUSTUS	start_codon	10543147	10543149	.	-	0	ID=g1088.t1.start1;Parent=g1088.t1;
JASKUP010000004.1_Trichopoda_pennipes_isolate_NS2899_ptg000004l,_whole_genome_shotgun_sequence	AUGUSTUS	mRNA	10541763	10543068	0.91	-	.	ID=g1088.t2;Parent=g1088;
JASKUP010000004.1_Trichopoda_pennipes_isolate_NS2899_ptg000004l,_whole_genome_shotgun_sequence	AUGUSTUS	stop_codon	10541763	10541765	.	-	0	ID=g1088.t2.stop1;Parent=g1088.t2;
JASKUP010000004.1_Trichopoda_pennipes_isolate_NS2899_ptg000004l,_whole_genome_shotgun_sequence	AUGUSTUS	CDS	10541763	10541845	1	-	2	ID=g1088.t2.CDS1;Parent=g1088.t2;
JASKUP010000004.1_Trichopoda_pennipes_isolate_NS2899_ptg000004l,_whole_genome_shotgun_sequence	AUGUSTUS	exon	10541763	10541845	.	-	.	ID=g1088.t2.exon1;Parent=g1088.t2;
JASKUP010000004.1_Trichopoda_pennipes_isolate_NS2899_ptg000004l,_whole_genome_shotgun_sequence	AUGUSTUS	intron	10541846	10541926	1	-	.	ID=g1088.t2.intron1;Parent=g1088.t2;
JASKUP010000004.1_Trichopoda_pennipes_isolate_NS2899_ptg000004l,_whole_genome_shotgun_sequence	AUGUSTUS	CDS	10541927	10542674	0.91	-	0	ID=g1088.t2.CDS2;Parent=g1088.t2;
JASKUP010000004.1_Trichopoda_pennipes_isolate_NS2899_ptg000004l,_whole_genome_shotgun_sequence	AUGUSTUS	exon	10541927	10542674	.	-	.	ID=g1088.t2.exon2;Parent=g1088.t2;
JASKUP010000004.1_Trichopoda_pennipes_isolate_NS2899_ptg000004l,_whole_genome_shotgun_sequence	AUGUSTUS	intron	10542675	10542738	1	-	.	ID=g1088.t2.intron2;Parent=g1088.t2;
JASKUP010000004.1_Trichopoda_pennipes_isolate_NS2899_ptg000004l,_whole_genome_shotgun_sequence	AUGUSTUS	CDS	10542739	10543068	1	-	0	ID=g1088.t2.CDS3;Parent=g1088.t2;
JASKUP010000004.1_Trichopoda_pennipes_isolate_NS2899_ptg000004l,_whole_genome_shotgun_sequence	AUGUSTUS	exon	10542739	10543068	.	-	.	ID=g1088.t2.exon3;Parent=g1088.t2;
JASKUP010000004.1_Trichopoda_pennipes_isolate_NS2899_ptg000004l,_whole_genome_shotgun_sequence	AUGUSTUS	start_codon	10543066	10543068	.	-	0	ID=g1088.t2.start1;Parent=g1088.t2;
JASKUP010000004.1_Trichopoda_pennipes_isolate_NS2899_ptg000004l,_whole_genome_shotgun_sequence	AUGUSTUS	gene	10548579	10550645	.	+	.	ID=g1089;
JASKUP010000004.1_Trichopoda_pennipes_isolate_NS2899_ptg000004l,_whole_genome_shotgun_sequence	AUGUSTUS	mRNA	10548579	10550645	1	+	.	ID=g1089.t1;Parent=g1089;
JASKUP010000004.1_Trichopoda_pennipes_isolate_NS2899_ptg000004l,_whole_genome_shotgun_sequence	AUGUSTUS	start_codon	10548579	10548581	.	+	0	ID=g1089.t1.start1;Parent=g1089.t1;
JASKUP010000004.1_Trichopoda_pennipes_isolate_NS2899_ptg000004l,_whole_genome_shotgun_sequence	AUGUSTUS	CDS	10548579	10548654	1	+	0	ID=g1089.t1.CDS1;Parent=g1089.t1;
JASKUP010000004.1_Trichopoda_pennipes_isolate_NS2899_ptg000004l,_whole_genome_shotgun_sequence	AUGUSTUS	exon	10548579	10548654	.	+	.	ID=g1089.t1.exon1;Parent=g1089.t1;
JASKUP010000004.1_Trichopoda_pennipes_isolate_NS2899_ptg000004l,_whole_genome_shotgun_sequence	AUGUSTUS	intron	10548655	10548728	1	+	.	ID=g1089.t1.intron1;Parent=g1089.t1;
JASKUP010000004.1_Trichopoda_pennipes_isolate_NS2899_ptg000004l,_whole_genome_shotgun_sequence	AUGUSTUS	CDS	10548729	10549426	1	+	2	ID=g1089.t1.CDS2;Parent=g1089.t1;
JASKUP010000004.1_Trichopoda_pennipes_isolate_NS2899_ptg000004l,_whole_genome_shotgun_sequence	AUGUSTUS	exon	10548729	10549426	.	+	.	ID=g1089.t1.exon2;Parent=g1089.t1;
JASKUP010000004.1_Trichopoda_pennipes_isolate_NS2899_ptg000004l,_whole_genome_shotgun_sequence	AUGUSTUS	intron	10549427	10549490	1	+	.	ID=g1089.t1.intron2;Parent=g1089.t1;
JASKUP010000004.1_Trichopoda_pennipes_isolate_NS2899_ptg000004l,_whole_genome_shotgun_sequence	AUGUSTUS	CDS	10549491	10550468	1	+	0	ID=g1089.t1.CDS3;Parent=g1089.t1;
JASKUP010000004.1_Trichopoda_pennipes_isolate_NS2899_ptg000004l,_whole_genome_shotgun_sequence	AUGUSTUS	exon	10549491	10550468	.	+	.	ID=g1089.t1.exon3;Parent=g1089.t1;
JASKUP010000004.1_Trichopoda_pennipes_isolate_NS2899_ptg000004l,_whole_genome_shotgun_sequence	AUGUSTUS	intron	10550469	10550552	1	+	.	ID=g1089.t1.intron3;Parent=g1089.t1;
JASKUP010000004.1_Trichopoda_pennipes_isolate_NS2899_ptg000004l,_whole_genome_shotgun_sequence	AUGUSTUS	CDS	10550553	10550645	1	+	0	ID=g1089.t1.CDS4;Parent=g1089.t1;
JASKUP010000004.1_Trichopoda_pennipes_isolate_NS2899_ptg000004l,_whole_genome_shotgun_sequence	AUGUSTUS	exon	10550553	10550645	.	+	.	ID=g1089.t1.exon4;Parent=g1089.t1;
JASKUP010000004.1_Trichopoda_pennipes_isolate_NS2899_ptg000004l,_whole_genome_shotgun_sequence	AUGUSTUS	stop_codon	10550643	10550645	.	+	0	ID=g1089.t1.stop1;Parent=g1089.t1;
JASKUP010000004.1_Trichopoda_pennipes_isolate_NS2899_ptg000004l,_whole_genome_shotgun_sequence	AUGUSTUS	gene	10559326	10559631	.	+	.	ID=g1090;
JASKUP010000004.1_Trichopoda_pennipes_isolate_NS2899_ptg000004l,_whole_genome_shotgun_sequence	AUGUSTUS	mRNA	10559326	10559631	0.58	+	.	ID=g1090.t1;Parent=g1090;
JASKUP010000004.1_Trichopoda_pennipes_isolate_NS2899_ptg000004l,_whole_genome_shotgun_sequence	AUGUSTUS	start_codon	10559326	10559328	.	+	0	ID=g1090.t1.start1;Parent=g1090.t1;
JASKUP010000004.1_Trichopoda_pennipes_isolate_NS2899_ptg000004l,_whole_genome_shotgun_sequence	AUGUSTUS	CDS	10559326	10559631	0.58	+	0	ID=g1090.t1.CDS1;Parent=g1090.t1;
JASKUP010000004.1_Trichopoda_pennipes_isolate_NS2899_ptg000004l,_whole_genome_shotgun_sequence	AUGUSTUS	exon	10559326	10559631	.	+	.	ID=g1090.t1.exon1;Parent=g1090.t1;
JASKUP010000004.1_Trichopoda_pennipes_isolate_NS2899_ptg000004l,_whole_genome_shotgun_sequence	AUGUSTUS	stop_codon	10559629	10559631	.	+	0	ID=g1090.t1.stop1;Parent=g1090.t1;
JASKUP010000004.1_Trichopoda_pennipes_isolate_NS2899_ptg000004l,_whole_genome_shotgun_sequence	AUGUSTUS	gene	10564368	10564745	.	-	.	ID=g1091;
JASKUP010000004.1_Trichopoda_pennipes_isolate_NS2899_ptg000004l,_whole_genome_shotgun_sequence	AUGUSTUS	mRNA	10564368	10564745	1	-	.	ID=g1091.t1;Parent=g1091;
JASKUP010000004.1_Trichopoda_pennipes_isolate_NS2899_ptg000004l,_whole_genome_shotgun_sequence	AUGUSTUS	stop_codon	10564368	10564370	.	-	0	ID=g1091.t1.stop1;Parent=g1091.t1;
JASKUP010000004.1_Trichopoda_pennipes_isolate_NS2899_ptg000004l,_whole_genome_shotgun_sequence	AUGUSTUS	CDS	10564368	10564745	1	-	0	ID=g1091.t1.CDS1;Parent=g1091.t1;
JASKUP010000004.1_Trichopoda_pennipes_isolate_NS2899_ptg000004l,_whole_genome_shotgun_sequence	AUGUSTUS	exon	10564368	10564745	.	-	.	ID=g1091.t1.exon1;Parent=g1091.t1;
JASKUP010000004.1_Trichopoda_pennipes_isolate_NS2899_ptg000004l,_whole_genome_shotgun_sequence	AUGUSTUS	start_codon	10564743	10564745	.	-	0	ID=g1091.t1.start1;Parent=g1091.t1;
JASKUP010000004.1_Trichopoda_pennipes_isolate_NS2899_ptg000004l,_whole_genome_shotgun_sequence	AUGUSTUS	gene	10567601	10568503	.	-	.	ID=g1092;
JASKUP010000004.1_Trichopoda_pennipes_isolate_NS2899_ptg000004l,_whole_genome_shotgun_sequence	AUGUSTUS	mRNA	10567601	10568503	1	-	.	ID=g1092.t1;Parent=g1092;
JASKUP010000004.1_Trichopoda_pennipes_isolate_NS2899_ptg000004l,_whole_genome_shotgun_sequence	AUGUSTUS	stop_codon	10567601	10567603	.	-	0	ID=g1092.t1.stop1;Parent=g1092.t1;
JASKUP010000004.1_Trichopoda_pennipes_isolate_NS2899_ptg000004l,_whole_genome_shotgun_sequence	AUGUSTUS	CDS	10567601	10568503	1	-	0	ID=g1092.t1.CDS1;Parent=g1092.t1;
JASKUP010000004.1_Trichopoda_pennipes_isolate_NS2899_ptg000004l,_whole_genome_shotgun_sequence	AUGUSTUS	exon	10567601	10568503	.	-	.	ID=g1092.t1.exon1;Parent=g1092.t1;
JASKUP010000004.1_Trichopoda_pennipes_isolate_NS2899_ptg000004l,_whole_genome_shotgun_sequence	AUGUSTUS	start_codon	10568501	10568503	.	-	0	ID=g1092.t1.start1;Parent=g1092.t1;
JASKUP010000004.1_Trichopoda_pennipes_isolate_NS2899_ptg000004l,_whole_genome_shotgun_sequence	AUGUSTUS	gene	10570066	10571209	.	+	.	ID=g1093;
JASKUP010000004.1_Trichopoda_pennipes_isolate_NS2899_ptg000004l,_whole_genome_shotgun_sequence	AUGUSTUS	mRNA	10570066	10571209	1	+	.	ID=g1093.t1;Parent=g1093;
JASKUP010000004.1_Trichopoda_pennipes_isolate_NS2899_ptg000004l,_whole_genome_shotgun_sequence	AUGUSTUS	start_codon	10570066	10570068	.	+	0	ID=g1093.t1.start1;Parent=g1093.t1;
JASKUP010000004.1_Trichopoda_pennipes_isolate_NS2899_ptg000004l,_whole_genome_shotgun_sequence	AUGUSTUS	CDS	10570066	10570242	1	+	0	ID=g1093.t1.CDS1;Parent=g1093.t1;
JASKUP010000004.1_Trichopoda_pennipes_isolate_NS2899_ptg000004l,_whole_genome_shotgun_sequence	AUGUSTUS	exon	10570066	10570242	.	+	.	ID=g1093.t1.exon1;Parent=g1093.t1;
JASKUP010000004.1_Trichopoda_pennipes_isolate_NS2899_ptg000004l,_whole_genome_shotgun_sequence	AUGUSTUS	intron	10570243	10570292	1	+	.	ID=g1093.t1.intron1;Parent=g1093.t1;
JASKUP010000004.1_Trichopoda_pennipes_isolate_NS2899_ptg000004l,_whole_genome_shotgun_sequence	AUGUSTUS	CDS	10570293	10570488	1	+	0	ID=g1093.t1.CDS2;Parent=g1093.t1;
JASKUP010000004.1_Trichopoda_pennipes_isolate_NS2899_ptg000004l,_whole_genome_shotgun_sequence	AUGUSTUS	exon	10570293	10570488	.	+	.	ID=g1093.t1.exon2;Parent=g1093.t1;
JASKUP010000004.1_Trichopoda_pennipes_isolate_NS2899_ptg000004l,_whole_genome_shotgun_sequence	AUGUSTUS	intron	10570489	10570775	1	+	.	ID=g1093.t1.intron2;Parent=g1093.t1;
JASKUP010000004.1_Trichopoda_pennipes_isolate_NS2899_ptg000004l,_whole_genome_shotgun_sequence	AUGUSTUS	CDS	10570776	10570932	1	+	2	ID=g1093.t1.CDS3;Parent=g1093.t1;
JASKUP010000004.1_Trichopoda_pennipes_isolate_NS2899_ptg000004l,_whole_genome_shotgun_sequence	AUGUSTUS	exon	10570776	10570932	.	+	.	ID=g1093.t1.exon3;Parent=g1093.t1;
JASKUP010000004.1_Trichopoda_pennipes_isolate_NS2899_ptg000004l,_whole_genome_shotgun_sequence	AUGUSTUS	intron	10570933	10570987	1	+	.	ID=g1093.t1.intron3;Parent=g1093.t1;
JASKUP010000004.1_Trichopoda_pennipes_isolate_NS2899_ptg000004l,_whole_genome_shotgun_sequence	AUGUSTUS	CDS	10570988	10571060	1	+	1	ID=g1093.t1.CDS4;Parent=g1093.t1;
JASKUP010000004.1_Trichopoda_pennipes_isolate_NS2899_ptg000004l,_whole_genome_shotgun_sequence	AUGUSTUS	exon	10570988	10571060	.	+	.	ID=g1093.t1.exon4;Parent=g1093.t1;
JASKUP010000004.1_Trichopoda_pennipes_isolate_NS2899_ptg000004l,_whole_genome_shotgun_sequence	AUGUSTUS	intron	10571061	10571122	1	+	.	ID=g1093.t1.intron4;Parent=g1093.t1;
JASKUP010000004.1_Trichopoda_pennipes_isolate_NS2899_ptg000004l,_whole_genome_shotgun_sequence	AUGUSTUS	CDS	10571123	10571209	1	+	0	ID=g1093.t1.CDS5;Parent=g1093.t1;
JASKUP010000004.1_Trichopoda_pennipes_isolate_NS2899_ptg000004l,_whole_genome_shotgun_sequence	AUGUSTUS	exon	10571123	10571209	.	+	.	ID=g1093.t1.exon5;Parent=g1093.t1;
JASKUP010000004.1_Trichopoda_pennipes_isolate_NS2899_ptg000004l,_whole_genome_shotgun_sequence	AUGUSTUS	stop_codon	10571207	10571209	.	+	0	ID=g1093.t1.stop1;Parent=g1093.t1;
JASKUP010000004.1_Trichopoda_pennipes_isolate_NS2899_ptg000004l,_whole_genome_shotgun_sequence	AUGUSTUS	gene	10573532	10574236	.	+	.	ID=g1094;
JASKUP010000004.1_Trichopoda_pennipes_isolate_NS2899_ptg000004l,_whole_genome_shotgun_sequence	AUGUSTUS	mRNA	10573532	10574236	1	+	.	ID=g1094.t1;Parent=g1094;
JASKUP010000004.1_Trichopoda_pennipes_isolate_NS2899_ptg000004l,_whole_genome_shotgun_sequence	AUGUSTUS	start_codon	10573532	10573534	.	+	0	ID=g1094.t1.start1;Parent=g1094.t1;
JASKUP010000004.1_Trichopoda_pennipes_isolate_NS2899_ptg000004l,_whole_genome_shotgun_sequence	AUGUSTUS	CDS	10573532	10573705	1	+	0	ID=g1094.t1.CDS1;Parent=g1094.t1;
JASKUP010000004.1_Trichopoda_pennipes_isolate_NS2899_ptg000004l,_whole_genome_shotgun_sequence	AUGUSTUS	exon	10573532	10573705	.	+	.	ID=g1094.t1.exon1;Parent=g1094.t1;
JASKUP010000004.1_Trichopoda_pennipes_isolate_NS2899_ptg000004l,_whole_genome_shotgun_sequence	AUGUSTUS	intron	10573706	10573903	1	+	.	ID=g1094.t1.intron1;Parent=g1094.t1;
JASKUP010000004.1_Trichopoda_pennipes_isolate_NS2899_ptg000004l,_whole_genome_shotgun_sequence	AUGUSTUS	CDS	10573904	10574236	1	+	0	ID=g1094.t1.CDS2;Parent=g1094.t1;
JASKUP010000004.1_Trichopoda_pennipes_isolate_NS2899_ptg000004l,_whole_genome_shotgun_sequence	AUGUSTUS	exon	10573904	10574236	.	+	.	ID=g1094.t1.exon2;Parent=g1094.t1;
JASKUP010000004.1_Trichopoda_pennipes_isolate_NS2899_ptg000004l,_whole_genome_shotgun_sequence	AUGUSTUS	stop_codon	10574234	10574236	.	+	0	ID=g1094.t1.stop1;Parent=g1094.t1;
JASKUP010000004.1_Trichopoda_pennipes_isolate_NS2899_ptg000004l,_whole_genome_shotgun_sequence	AUGUSTUS	gene	10574994	10575784	.	-	.	ID=g1095;
JASKUP010000004.1_Trichopoda_pennipes_isolate_NS2899_ptg000004l,_whole_genome_shotgun_sequence	AUGUSTUS	mRNA	10574994	10575784	1	-	.	ID=g1095.t1;Parent=g1095;
JASKUP010000004.1_Trichopoda_pennipes_isolate_NS2899_ptg000004l,_whole_genome_shotgun_sequence	AUGUSTUS	stop_codon	10574994	10574996	.	-	0	ID=g1095.t1.stop1;Parent=g1095.t1;
JASKUP010000004.1_Trichopoda_pennipes_isolate_NS2899_ptg000004l,_whole_genome_shotgun_sequence	AUGUSTUS	CDS	10574994	10575117	1	-	1	ID=g1095.t1.CDS1;Parent=g1095.t1;
JASKUP010000004.1_Trichopoda_pennipes_isolate_NS2899_ptg000004l,_whole_genome_shotgun_sequence	AUGUSTUS	exon	10574994	10575117	.	-	.	ID=g1095.t1.exon1;Parent=g1095.t1;
JASKUP010000004.1_Trichopoda_pennipes_isolate_NS2899_ptg000004l,_whole_genome_shotgun_sequence	AUGUSTUS	intron	10575118	10575170	1	-	.	ID=g1095.t1.intron1;Parent=g1095.t1;
JASKUP010000004.1_Trichopoda_pennipes_isolate_NS2899_ptg000004l,_whole_genome_shotgun_sequence	AUGUSTUS	CDS	10575171	10575784	1	-	0	ID=g1095.t1.CDS2;Parent=g1095.t1;
JASKUP010000004.1_Trichopoda_pennipes_isolate_NS2899_ptg000004l,_whole_genome_shotgun_sequence	AUGUSTUS	exon	10575171	10575784	.	-	.	ID=g1095.t1.exon2;Parent=g1095.t1;
JASKUP010000004.1_Trichopoda_pennipes_isolate_NS2899_ptg000004l,_whole_genome_shotgun_sequence	AUGUSTUS	start_codon	10575782	10575784	.	-	0	ID=g1095.t1.start1;Parent=g1095.t1;
JASKUP010000004.1_Trichopoda_pennipes_isolate_NS2899_ptg000004l,_whole_genome_shotgun_sequence	AUGUSTUS	gene	10575920	10576330	.	-	.	ID=g1096;
JASKUP010000004.1_Trichopoda_pennipes_isolate_NS2899_ptg000004l,_whole_genome_shotgun_sequence	AUGUSTUS	mRNA	10575920	10576330	1	-	.	ID=g1096.t1;Parent=g1096;
JASKUP010000004.1_Trichopoda_pennipes_isolate_NS2899_ptg000004l,_whole_genome_shotgun_sequence	AUGUSTUS	stop_codon	10575920	10575922	.	-	0	ID=g1096.t1.stop1;Parent=g1096.t1;
JASKUP010000004.1_Trichopoda_pennipes_isolate_NS2899_ptg000004l,_whole_genome_shotgun_sequence	AUGUSTUS	CDS	10575920	10576049	1	-	1	ID=g1096.t1.CDS1;Parent=g1096.t1;
JASKUP010000004.1_Trichopoda_pennipes_isolate_NS2899_ptg000004l,_whole_genome_shotgun_sequence	AUGUSTUS	exon	10575920	10576049	.	-	.	ID=g1096.t1.exon1;Parent=g1096.t1;
JASKUP010000004.1_Trichopoda_pennipes_isolate_NS2899_ptg000004l,_whole_genome_shotgun_sequence	AUGUSTUS	intron	10576050	10576121	1	-	.	ID=g1096.t1.intron1;Parent=g1096.t1;
JASKUP010000004.1_Trichopoda_pennipes_isolate_NS2899_ptg000004l,_whole_genome_shotgun_sequence	AUGUSTUS	CDS	10576122	10576330	1	-	0	ID=g1096.t1.CDS2;Parent=g1096.t1;
JASKUP010000004.1_Trichopoda_pennipes_isolate_NS2899_ptg000004l,_whole_genome_shotgun_sequence	AUGUSTUS	exon	10576122	10576330	.	-	.	ID=g1096.t1.exon2;Parent=g1096.t1;
JASKUP010000004.1_Trichopoda_pennipes_isolate_NS2899_ptg000004l,_whole_genome_shotgun_sequence	AUGUSTUS	start_codon	10576328	10576330	.	-	0	ID=g1096.t1.start1;Parent=g1096.t1;
JASKUP010000004.1_Trichopoda_pennipes_isolate_NS2899_ptg000004l,_whole_genome_shotgun_sequence	AUGUSTUS	gene	10596465	10601960	.	+	.	ID=g1097;
JASKUP010000004.1_Trichopoda_pennipes_isolate_NS2899_ptg000004l,_whole_genome_shotgun_sequence	AUGUSTUS	mRNA	10596465	10601960	1	+	.	ID=g1097.t1;Parent=g1097;
JASKUP010000004.1_Trichopoda_pennipes_isolate_NS2899_ptg000004l,_whole_genome_shotgun_sequence	AUGUSTUS	start_codon	10596465	10596467	.	+	0	ID=g1097.t1.start1;Parent=g1097.t1;
JASKUP010000004.1_Trichopoda_pennipes_isolate_NS2899_ptg000004l,_whole_genome_shotgun_sequence	AUGUSTUS	CDS	10596465	10597287	1	+	0	ID=g1097.t1.CDS1;Parent=g1097.t1;
JASKUP010000004.1_Trichopoda_pennipes_isolate_NS2899_ptg000004l,_whole_genome_shotgun_sequence	AUGUSTUS	exon	10596465	10597287	.	+	.	ID=g1097.t1.exon1;Parent=g1097.t1;
JASKUP010000004.1_Trichopoda_pennipes_isolate_NS2899_ptg000004l,_whole_genome_shotgun_sequence	AUGUSTUS	intron	10597288	10598984	1	+	.	ID=g1097.t1.intron1;Parent=g1097.t1;
JASKUP010000004.1_Trichopoda_pennipes_isolate_NS2899_ptg000004l,_whole_genome_shotgun_sequence	AUGUSTUS	CDS	10598985	10599190	1	+	2	ID=g1097.t1.CDS2;Parent=g1097.t1;
JASKUP010000004.1_Trichopoda_pennipes_isolate_NS2899_ptg000004l,_whole_genome_shotgun_sequence	AUGUSTUS	exon	10598985	10599190	.	+	.	ID=g1097.t1.exon2;Parent=g1097.t1;
JASKUP010000004.1_Trichopoda_pennipes_isolate_NS2899_ptg000004l,_whole_genome_shotgun_sequence	AUGUSTUS	intron	10599191	10601600	1	+	.	ID=g1097.t1.intron2;Parent=g1097.t1;
JASKUP010000004.1_Trichopoda_pennipes_isolate_NS2899_ptg000004l,_whole_genome_shotgun_sequence	AUGUSTUS	CDS	10601601	10601960	1	+	0	ID=g1097.t1.CDS3;Parent=g1097.t1;
JASKUP010000004.1_Trichopoda_pennipes_isolate_NS2899_ptg000004l,_whole_genome_shotgun_sequence	AUGUSTUS	exon	10601601	10601960	.	+	.	ID=g1097.t1.exon3;Parent=g1097.t1;
JASKUP010000004.1_Trichopoda_pennipes_isolate_NS2899_ptg000004l,_whole_genome_shotgun_sequence	AUGUSTUS	stop_codon	10601958	10601960	.	+	0	ID=g1097.t1.stop1;Parent=g1097.t1;
JASKUP010000004.1_Trichopoda_pennipes_isolate_NS2899_ptg000004l,_whole_genome_shotgun_sequence	AUGUSTUS	gene	10611791	10612498	.	-	.	ID=g1098;
JASKUP010000004.1_Trichopoda_pennipes_isolate_NS2899_ptg000004l,_whole_genome_shotgun_sequence	AUGUSTUS	mRNA	10611791	10612498	1	-	.	ID=g1098.t1;Parent=g1098;
JASKUP010000004.1_Trichopoda_pennipes_isolate_NS2899_ptg000004l,_whole_genome_shotgun_sequence	AUGUSTUS	stop_codon	10611791	10611793	.	-	0	ID=g1098.t1.stop1;Parent=g1098.t1;
JASKUP010000004.1_Trichopoda_pennipes_isolate_NS2899_ptg000004l,_whole_genome_shotgun_sequence	AUGUSTUS	CDS	10611791	10612028	1	-	1	ID=g1098.t1.CDS1;Parent=g1098.t1;
JASKUP010000004.1_Trichopoda_pennipes_isolate_NS2899_ptg000004l,_whole_genome_shotgun_sequence	AUGUSTUS	exon	10611791	10612028	.	-	.	ID=g1098.t1.exon1;Parent=g1098.t1;
JASKUP010000004.1_Trichopoda_pennipes_isolate_NS2899_ptg000004l,_whole_genome_shotgun_sequence	AUGUSTUS	intron	10612029	10612086	1	-	.	ID=g1098.t1.intron1;Parent=g1098.t1;
JASKUP010000004.1_Trichopoda_pennipes_isolate_NS2899_ptg000004l,_whole_genome_shotgun_sequence	AUGUSTUS	CDS	10612087	10612341	1	-	1	ID=g1098.t1.CDS2;Parent=g1098.t1;
JASKUP010000004.1_Trichopoda_pennipes_isolate_NS2899_ptg000004l,_whole_genome_shotgun_sequence	AUGUSTUS	exon	10612087	10612341	.	-	.	ID=g1098.t1.exon2;Parent=g1098.t1;
JASKUP010000004.1_Trichopoda_pennipes_isolate_NS2899_ptg000004l,_whole_genome_shotgun_sequence	AUGUSTUS	intron	10612342	10612397	1	-	.	ID=g1098.t1.intron2;Parent=g1098.t1;
JASKUP010000004.1_Trichopoda_pennipes_isolate_NS2899_ptg000004l,_whole_genome_shotgun_sequence	AUGUSTUS	CDS	10612398	10612498	1	-	0	ID=g1098.t1.CDS3;Parent=g1098.t1;
JASKUP010000004.1_Trichopoda_pennipes_isolate_NS2899_ptg000004l,_whole_genome_shotgun_sequence	AUGUSTUS	exon	10612398	10612498	.	-	.	ID=g1098.t1.exon3;Parent=g1098.t1;
JASKUP010000004.1_Trichopoda_pennipes_isolate_NS2899_ptg000004l,_whole_genome_shotgun_sequence	AUGUSTUS	start_codon	10612496	10612498	.	-	0	ID=g1098.t1.start1;Parent=g1098.t1;
JASKUP010000004.1_Trichopoda_pennipes_isolate_NS2899_ptg000004l,_whole_genome_shotgun_sequence	AUGUSTUS	gene	10613336	10614721	.	+	.	ID=g1099;
JASKUP010000004.1_Trichopoda_pennipes_isolate_NS2899_ptg000004l,_whole_genome_shotgun_sequence	AUGUSTUS	mRNA	10613336	10614721	1	+	.	ID=g1099.t1;Parent=g1099;
JASKUP010000004.1_Trichopoda_pennipes_isolate_NS2899_ptg000004l,_whole_genome_shotgun_sequence	AUGUSTUS	start_codon	10613336	10613338	.	+	0	ID=g1099.t1.start1;Parent=g1099.t1;
JASKUP010000004.1_Trichopoda_pennipes_isolate_NS2899_ptg000004l,_whole_genome_shotgun_sequence	AUGUSTUS	CDS	10613336	10613409	1	+	0	ID=g1099.t1.CDS1;Parent=g1099.t1;
JASKUP010000004.1_Trichopoda_pennipes_isolate_NS2899_ptg000004l,_whole_genome_shotgun_sequence	AUGUSTUS	exon	10613336	10613409	.	+	.	ID=g1099.t1.exon1;Parent=g1099.t1;
JASKUP010000004.1_Trichopoda_pennipes_isolate_NS2899_ptg000004l,_whole_genome_shotgun_sequence	AUGUSTUS	intron	10613410	10613465	1	+	.	ID=g1099.t1.intron1;Parent=g1099.t1;
JASKUP010000004.1_Trichopoda_pennipes_isolate_NS2899_ptg000004l,_whole_genome_shotgun_sequence	AUGUSTUS	CDS	10613466	10614330	1	+	1	ID=g1099.t1.CDS2;Parent=g1099.t1;
JASKUP010000004.1_Trichopoda_pennipes_isolate_NS2899_ptg000004l,_whole_genome_shotgun_sequence	AUGUSTUS	exon	10613466	10614330	.	+	.	ID=g1099.t1.exon2;Parent=g1099.t1;
JASKUP010000004.1_Trichopoda_pennipes_isolate_NS2899_ptg000004l,_whole_genome_shotgun_sequence	AUGUSTUS	intron	10614331	10614382	1	+	.	ID=g1099.t1.intron2;Parent=g1099.t1;
JASKUP010000004.1_Trichopoda_pennipes_isolate_NS2899_ptg000004l,_whole_genome_shotgun_sequence	AUGUSTUS	CDS	10614383	10614721	1	+	0	ID=g1099.t1.CDS3;Parent=g1099.t1;
JASKUP010000004.1_Trichopoda_pennipes_isolate_NS2899_ptg000004l,_whole_genome_shotgun_sequence	AUGUSTUS	exon	10614383	10614721	.	+	.	ID=g1099.t1.exon3;Parent=g1099.t1;
JASKUP010000004.1_Trichopoda_pennipes_isolate_NS2899_ptg000004l,_whole_genome_shotgun_sequence	AUGUSTUS	stop_codon	10614719	10614721	.	+	0	ID=g1099.t1.stop1;Parent=g1099.t1;
JASKUP010000004.1_Trichopoda_pennipes_isolate_NS2899_ptg000004l,_whole_genome_shotgun_sequence	AUGUSTUS	gene	10629024	10632930	.	-	.	ID=g1100;
JASKUP010000004.1_Trichopoda_pennipes_isolate_NS2899_ptg000004l,_whole_genome_shotgun_sequence	AUGUSTUS	mRNA	10629024	10632930	0.49	-	.	ID=g1100.t1;Parent=g1100;
JASKUP010000004.1_Trichopoda_pennipes_isolate_NS2899_ptg000004l,_whole_genome_shotgun_sequence	AUGUSTUS	stop_codon	10629024	10629026	.	-	0	ID=g1100.t1.stop1;Parent=g1100.t1;
JASKUP010000004.1_Trichopoda_pennipes_isolate_NS2899_ptg000004l,_whole_genome_shotgun_sequence	AUGUSTUS	CDS	10629024	10630717	1	-	2	ID=g1100.t1.CDS1;Parent=g1100.t1;
JASKUP010000004.1_Trichopoda_pennipes_isolate_NS2899_ptg000004l,_whole_genome_shotgun_sequence	AUGUSTUS	exon	10629024	10630717	.	-	.	ID=g1100.t1.exon1;Parent=g1100.t1;
JASKUP010000004.1_Trichopoda_pennipes_isolate_NS2899_ptg000004l,_whole_genome_shotgun_sequence	AUGUSTUS	intron	10630718	10632905	0.49	-	.	ID=g1100.t1.intron1;Parent=g1100.t1;
JASKUP010000004.1_Trichopoda_pennipes_isolate_NS2899_ptg000004l,_whole_genome_shotgun_sequence	AUGUSTUS	CDS	10632906	10632930	0.49	-	0	ID=g1100.t1.CDS2;Parent=g1100.t1;
JASKUP010000004.1_Trichopoda_pennipes_isolate_NS2899_ptg000004l,_whole_genome_shotgun_sequence	AUGUSTUS	exon	10632906	10632930	.	-	.	ID=g1100.t1.exon2;Parent=g1100.t1;
JASKUP010000004.1_Trichopoda_pennipes_isolate_NS2899_ptg000004l,_whole_genome_shotgun_sequence	AUGUSTUS	start_codon	10632928	10632930	.	-	0	ID=g1100.t1.start1;Parent=g1100.t1;
JASKUP010000004.1_Trichopoda_pennipes_isolate_NS2899_ptg000004l,_whole_genome_shotgun_sequence	AUGUSTUS	mRNA	10629024	10630896	0.38	-	.	ID=g1100.t2;Parent=g1100;
JASKUP010000004.1_Trichopoda_pennipes_isolate_NS2899_ptg000004l,_whole_genome_shotgun_sequence	AUGUSTUS	stop_codon	10629024	10629026	.	-	0	ID=g1100.t2.stop1;Parent=g1100.t2;
JASKUP010000004.1_Trichopoda_pennipes_isolate_NS2899_ptg000004l,_whole_genome_shotgun_sequence	AUGUSTUS	CDS	10629024	10630717	1	-	2	ID=g1100.t2.CDS1;Parent=g1100.t2;
JASKUP010000004.1_Trichopoda_pennipes_isolate_NS2899_ptg000004l,_whole_genome_shotgun_sequence	AUGUSTUS	exon	10629024	10630717	.	-	.	ID=g1100.t2.exon1;Parent=g1100.t2;
JASKUP010000004.1_Trichopoda_pennipes_isolate_NS2899_ptg000004l,_whole_genome_shotgun_sequence	AUGUSTUS	intron	10630718	10630856	0.38	-	.	ID=g1100.t2.intron1;Parent=g1100.t2;
JASKUP010000004.1_Trichopoda_pennipes_isolate_NS2899_ptg000004l,_whole_genome_shotgun_sequence	AUGUSTUS	CDS	10630857	10630896	0.38	-	0	ID=g1100.t2.CDS2;Parent=g1100.t2;
JASKUP010000004.1_Trichopoda_pennipes_isolate_NS2899_ptg000004l,_whole_genome_shotgun_sequence	AUGUSTUS	exon	10630857	10630896	.	-	.	ID=g1100.t2.exon2;Parent=g1100.t2;
JASKUP010000004.1_Trichopoda_pennipes_isolate_NS2899_ptg000004l,_whole_genome_shotgun_sequence	AUGUSTUS	start_codon	10630894	10630896	.	-	0	ID=g1100.t2.start1;Parent=g1100.t2;
JASKUP010000004.1_Trichopoda_pennipes_isolate_NS2899_ptg000004l,_whole_genome_shotgun_sequence	AUGUSTUS	gene	10638968	10644754	.	-	.	ID=g1101;
JASKUP010000004.1_Trichopoda_pennipes_isolate_NS2899_ptg000004l,_whole_genome_shotgun_sequence	AUGUSTUS	mRNA	10638968	10644754	1	-	.	ID=g1101.t1;Parent=g1101;
JASKUP010000004.1_Trichopoda_pennipes_isolate_NS2899_ptg000004l,_whole_genome_shotgun_sequence	AUGUSTUS	stop_codon	10638968	10638970	.	-	0	ID=g1101.t1.stop1;Parent=g1101.t1;
JASKUP010000004.1_Trichopoda_pennipes_isolate_NS2899_ptg000004l,_whole_genome_shotgun_sequence	AUGUSTUS	CDS	10638968	10639639	1	-	0	ID=g1101.t1.CDS1;Parent=g1101.t1;
JASKUP010000004.1_Trichopoda_pennipes_isolate_NS2899_ptg000004l,_whole_genome_shotgun_sequence	AUGUSTUS	exon	10638968	10639639	.	-	.	ID=g1101.t1.exon1;Parent=g1101.t1;
JASKUP010000004.1_Trichopoda_pennipes_isolate_NS2899_ptg000004l,_whole_genome_shotgun_sequence	AUGUSTUS	intron	10639640	10639978	1	-	.	ID=g1101.t1.intron1;Parent=g1101.t1;
JASKUP010000004.1_Trichopoda_pennipes_isolate_NS2899_ptg000004l,_whole_genome_shotgun_sequence	AUGUSTUS	CDS	10639979	10640382	1	-	2	ID=g1101.t1.CDS2;Parent=g1101.t1;
JASKUP010000004.1_Trichopoda_pennipes_isolate_NS2899_ptg000004l,_whole_genome_shotgun_sequence	AUGUSTUS	exon	10639979	10640382	.	-	.	ID=g1101.t1.exon2;Parent=g1101.t1;
JASKUP010000004.1_Trichopoda_pennipes_isolate_NS2899_ptg000004l,_whole_genome_shotgun_sequence	AUGUSTUS	intron	10640383	10641644	1	-	.	ID=g1101.t1.intron2;Parent=g1101.t1;
JASKUP010000004.1_Trichopoda_pennipes_isolate_NS2899_ptg000004l,_whole_genome_shotgun_sequence	AUGUSTUS	CDS	10641645	10641741	1	-	0	ID=g1101.t1.CDS3;Parent=g1101.t1;
JASKUP010000004.1_Trichopoda_pennipes_isolate_NS2899_ptg000004l,_whole_genome_shotgun_sequence	AUGUSTUS	exon	10641645	10641741	.	-	.	ID=g1101.t1.exon3;Parent=g1101.t1;
JASKUP010000004.1_Trichopoda_pennipes_isolate_NS2899_ptg000004l,_whole_genome_shotgun_sequence	AUGUSTUS	intron	10641742	10643849	1	-	.	ID=g1101.t1.intron3;Parent=g1101.t1;
JASKUP010000004.1_Trichopoda_pennipes_isolate_NS2899_ptg000004l,_whole_genome_shotgun_sequence	AUGUSTUS	CDS	10643850	10644128	1	-	0	ID=g1101.t1.CDS4;Parent=g1101.t1;
JASKUP010000004.1_Trichopoda_pennipes_isolate_NS2899_ptg000004l,_whole_genome_shotgun_sequence	AUGUSTUS	exon	10643850	10644128	.	-	.	ID=g1101.t1.exon4;Parent=g1101.t1;
JASKUP010000004.1_Trichopoda_pennipes_isolate_NS2899_ptg000004l,_whole_genome_shotgun_sequence	AUGUSTUS	intron	10644129	10644227	1	-	.	ID=g1101.t1.intron4;Parent=g1101.t1;
JASKUP010000004.1_Trichopoda_pennipes_isolate_NS2899_ptg000004l,_whole_genome_shotgun_sequence	AUGUSTUS	CDS	10644228	10644512	1	-	0	ID=g1101.t1.CDS5;Parent=g1101.t1;
JASKUP010000004.1_Trichopoda_pennipes_isolate_NS2899_ptg000004l,_whole_genome_shotgun_sequence	AUGUSTUS	exon	10644228	10644512	.	-	.	ID=g1101.t1.exon5;Parent=g1101.t1;
JASKUP010000004.1_Trichopoda_pennipes_isolate_NS2899_ptg000004l,_whole_genome_shotgun_sequence	AUGUSTUS	intron	10644513	10644610	1	-	.	ID=g1101.t1.intron5;Parent=g1101.t1;
JASKUP010000004.1_Trichopoda_pennipes_isolate_NS2899_ptg000004l,_whole_genome_shotgun_sequence	AUGUSTUS	CDS	10644611	10644754	1	-	0	ID=g1101.t1.CDS6;Parent=g1101.t1;
JASKUP010000004.1_Trichopoda_pennipes_isolate_NS2899_ptg000004l,_whole_genome_shotgun_sequence	AUGUSTUS	exon	10644611	10644754	.	-	.	ID=g1101.t1.exon6;Parent=g1101.t1;
JASKUP010000004.1_Trichopoda_pennipes_isolate_NS2899_ptg000004l,_whole_genome_shotgun_sequence	AUGUSTUS	start_codon	10644752	10644754	.	-	0	ID=g1101.t1.start1;Parent=g1101.t1;
JASKUP010000004.1_Trichopoda_pennipes_isolate_NS2899_ptg000004l,_whole_genome_shotgun_sequence	AUGUSTUS	gene	10682277	10682675	.	+	.	ID=g1102;
JASKUP010000004.1_Trichopoda_pennipes_isolate_NS2899_ptg000004l,_whole_genome_shotgun_sequence	AUGUSTUS	mRNA	10682277	10682675	1	+	.	ID=g1102.t1;Parent=g1102;
JASKUP010000004.1_Trichopoda_pennipes_isolate_NS2899_ptg000004l,_whole_genome_shotgun_sequence	AUGUSTUS	start_codon	10682277	10682279	.	+	0	ID=g1102.t1.start1;Parent=g1102.t1;
JASKUP010000004.1_Trichopoda_pennipes_isolate_NS2899_ptg000004l,_whole_genome_shotgun_sequence	AUGUSTUS	CDS	10682277	10682675	1	+	0	ID=g1102.t1.CDS1;Parent=g1102.t1;
JASKUP010000004.1_Trichopoda_pennipes_isolate_NS2899_ptg000004l,_whole_genome_shotgun_sequence	AUGUSTUS	exon	10682277	10682675	.	+	.	ID=g1102.t1.exon1;Parent=g1102.t1;
JASKUP010000004.1_Trichopoda_pennipes_isolate_NS2899_ptg000004l,_whole_genome_shotgun_sequence	AUGUSTUS	stop_codon	10682673	10682675	.	+	0	ID=g1102.t1.stop1;Parent=g1102.t1;
JASKUP010000004.1_Trichopoda_pennipes_isolate_NS2899_ptg000004l,_whole_genome_shotgun_sequence	AUGUSTUS	gene	10739525	10740268	.	-	.	ID=g1103;
JASKUP010000004.1_Trichopoda_pennipes_isolate_NS2899_ptg000004l,_whole_genome_shotgun_sequence	AUGUSTUS	mRNA	10739525	10740268	1	-	.	ID=g1103.t1;Parent=g1103;
JASKUP010000004.1_Trichopoda_pennipes_isolate_NS2899_ptg000004l,_whole_genome_shotgun_sequence	AUGUSTUS	stop_codon	10739525	10739527	.	-	0	ID=g1103.t1.stop1;Parent=g1103.t1;
JASKUP010000004.1_Trichopoda_pennipes_isolate_NS2899_ptg000004l,_whole_genome_shotgun_sequence	AUGUSTUS	CDS	10739525	10740268	1	-	0	ID=g1103.t1.CDS1;Parent=g1103.t1;
JASKUP010000004.1_Trichopoda_pennipes_isolate_NS2899_ptg000004l,_whole_genome_shotgun_sequence	AUGUSTUS	exon	10739525	10740268	.	-	.	ID=g1103.t1.exon1;Parent=g1103.t1;
JASKUP010000004.1_Trichopoda_pennipes_isolate_NS2899_ptg000004l,_whole_genome_shotgun_sequence	AUGUSTUS	start_codon	10740266	10740268	.	-	0	ID=g1103.t1.start1;Parent=g1103.t1;
JASKUP010000004.1_Trichopoda_pennipes_isolate_NS2899_ptg000004l,_whole_genome_shotgun_sequence	AUGUSTUS	gene	10810975	10811325	.	-	.	ID=g1104;
JASKUP010000004.1_Trichopoda_pennipes_isolate_NS2899_ptg000004l,_whole_genome_shotgun_sequence	AUGUSTUS	mRNA	10810975	10811325	1	-	.	ID=g1104.t1;Parent=g1104;
JASKUP010000004.1_Trichopoda_pennipes_isolate_NS2899_ptg000004l,_whole_genome_shotgun_sequence	AUGUSTUS	stop_codon	10810975	10810977	.	-	0	ID=g1104.t1.stop1;Parent=g1104.t1;
JASKUP010000004.1_Trichopoda_pennipes_isolate_NS2899_ptg000004l,_whole_genome_shotgun_sequence	AUGUSTUS	CDS	10810975	10811325	1	-	0	ID=g1104.t1.CDS1;Parent=g1104.t1;
JASKUP010000004.1_Trichopoda_pennipes_isolate_NS2899_ptg000004l,_whole_genome_shotgun_sequence	AUGUSTUS	exon	10810975	10811325	.	-	.	ID=g1104.t1.exon1;Parent=g1104.t1;
JASKUP010000004.1_Trichopoda_pennipes_isolate_NS2899_ptg000004l,_whole_genome_shotgun_sequence	AUGUSTUS	start_codon	10811323	10811325	.	-	0	ID=g1104.t1.start1;Parent=g1104.t1;
JASKUP010000004.1_Trichopoda_pennipes_isolate_NS2899_ptg000004l,_whole_genome_shotgun_sequence	AUGUSTUS	gene	10866607	10871900	.	+	.	ID=g1105;
JASKUP010000004.1_Trichopoda_pennipes_isolate_NS2899_ptg000004l,_whole_genome_shotgun_sequence	AUGUSTUS	mRNA	10866607	10871900	0.09	+	.	ID=g1105.t1;Parent=g1105;
JASKUP010000004.1_Trichopoda_pennipes_isolate_NS2899_ptg000004l,_whole_genome_shotgun_sequence	AUGUSTUS	start_codon	10866607	10866609	.	+	0	ID=g1105.t1.start1;Parent=g1105.t1;
JASKUP010000004.1_Trichopoda_pennipes_isolate_NS2899_ptg000004l,_whole_genome_shotgun_sequence	AUGUSTUS	CDS	10866607	10866671	0.45	+	0	ID=g1105.t1.CDS1;Parent=g1105.t1;
JASKUP010000004.1_Trichopoda_pennipes_isolate_NS2899_ptg000004l,_whole_genome_shotgun_sequence	AUGUSTUS	exon	10866607	10866671	.	+	.	ID=g1105.t1.exon1;Parent=g1105.t1;
JASKUP010000004.1_Trichopoda_pennipes_isolate_NS2899_ptg000004l,_whole_genome_shotgun_sequence	AUGUSTUS	intron	10866672	10871103	0.37	+	.	ID=g1105.t1.intron1;Parent=g1105.t1;
JASKUP010000004.1_Trichopoda_pennipes_isolate_NS2899_ptg000004l,_whole_genome_shotgun_sequence	AUGUSTUS	CDS	10871104	10871603	0.32	+	1	ID=g1105.t1.CDS2;Parent=g1105.t1;
JASKUP010000004.1_Trichopoda_pennipes_isolate_NS2899_ptg000004l,_whole_genome_shotgun_sequence	AUGUSTUS	exon	10871104	10871603	.	+	.	ID=g1105.t1.exon2;Parent=g1105.t1;
JASKUP010000004.1_Trichopoda_pennipes_isolate_NS2899_ptg000004l,_whole_genome_shotgun_sequence	AUGUSTUS	intron	10871604	10871784	0.28	+	.	ID=g1105.t1.intron2;Parent=g1105.t1;
JASKUP010000004.1_Trichopoda_pennipes_isolate_NS2899_ptg000004l,_whole_genome_shotgun_sequence	AUGUSTUS	CDS	10871785	10871900	0.6	+	2	ID=g1105.t1.CDS3;Parent=g1105.t1;
JASKUP010000004.1_Trichopoda_pennipes_isolate_NS2899_ptg000004l,_whole_genome_shotgun_sequence	AUGUSTUS	exon	10871785	10871900	.	+	.	ID=g1105.t1.exon3;Parent=g1105.t1;
JASKUP010000004.1_Trichopoda_pennipes_isolate_NS2899_ptg000004l,_whole_genome_shotgun_sequence	AUGUSTUS	stop_codon	10871898	10871900	.	+	0	ID=g1105.t1.stop1;Parent=g1105.t1;
JASKUP010000004.1_Trichopoda_pennipes_isolate_NS2899_ptg000004l,_whole_genome_shotgun_sequence	AUGUSTUS	gene	10932070	10945265	.	-	.	ID=g1106;
JASKUP010000004.1_Trichopoda_pennipes_isolate_NS2899_ptg000004l,_whole_genome_shotgun_sequence	AUGUSTUS	mRNA	10932070	10945265	0.47	-	.	ID=g1106.t1;Parent=g1106;
JASKUP010000004.1_Trichopoda_pennipes_isolate_NS2899_ptg000004l,_whole_genome_shotgun_sequence	AUGUSTUS	stop_codon	10932070	10932072	.	-	0	ID=g1106.t1.stop1;Parent=g1106.t1;
JASKUP010000004.1_Trichopoda_pennipes_isolate_NS2899_ptg000004l,_whole_genome_shotgun_sequence	AUGUSTUS	CDS	10932070	10932132	1	-	0	ID=g1106.t1.CDS1;Parent=g1106.t1;
JASKUP010000004.1_Trichopoda_pennipes_isolate_NS2899_ptg000004l,_whole_genome_shotgun_sequence	AUGUSTUS	exon	10932070	10932132	.	-	.	ID=g1106.t1.exon1;Parent=g1106.t1;
JASKUP010000004.1_Trichopoda_pennipes_isolate_NS2899_ptg000004l,_whole_genome_shotgun_sequence	AUGUSTUS	intron	10932133	10932209	1	-	.	ID=g1106.t1.intron1;Parent=g1106.t1;
JASKUP010000004.1_Trichopoda_pennipes_isolate_NS2899_ptg000004l,_whole_genome_shotgun_sequence	AUGUSTUS	CDS	10932210	10932452	0.84	-	0	ID=g1106.t1.CDS2;Parent=g1106.t1;
JASKUP010000004.1_Trichopoda_pennipes_isolate_NS2899_ptg000004l,_whole_genome_shotgun_sequence	AUGUSTUS	exon	10932210	10932452	.	-	.	ID=g1106.t1.exon2;Parent=g1106.t1;
JASKUP010000004.1_Trichopoda_pennipes_isolate_NS2899_ptg000004l,_whole_genome_shotgun_sequence	AUGUSTUS	intron	10932453	10932599	0.78	-	.	ID=g1106.t1.intron2;Parent=g1106.t1;
JASKUP010000004.1_Trichopoda_pennipes_isolate_NS2899_ptg000004l,_whole_genome_shotgun_sequence	AUGUSTUS	CDS	10932600	10932774	0.78	-	1	ID=g1106.t1.CDS3;Parent=g1106.t1;
JASKUP010000004.1_Trichopoda_pennipes_isolate_NS2899_ptg000004l,_whole_genome_shotgun_sequence	AUGUSTUS	exon	10932600	10932774	.	-	.	ID=g1106.t1.exon3;Parent=g1106.t1;
JASKUP010000004.1_Trichopoda_pennipes_isolate_NS2899_ptg000004l,_whole_genome_shotgun_sequence	AUGUSTUS	intron	10932775	10945218	0.62	-	.	ID=g1106.t1.intron3;Parent=g1106.t1;
JASKUP010000004.1_Trichopoda_pennipes_isolate_NS2899_ptg000004l,_whole_genome_shotgun_sequence	AUGUSTUS	CDS	10945219	10945265	0.63	-	0	ID=g1106.t1.CDS4;Parent=g1106.t1;
JASKUP010000004.1_Trichopoda_pennipes_isolate_NS2899_ptg000004l,_whole_genome_shotgun_sequence	AUGUSTUS	exon	10945219	10945265	.	-	.	ID=g1106.t1.exon4;Parent=g1106.t1;
JASKUP010000004.1_Trichopoda_pennipes_isolate_NS2899_ptg000004l,_whole_genome_shotgun_sequence	AUGUSTUS	start_codon	10945263	10945265	.	-	0	ID=g1106.t1.start1;Parent=g1106.t1;
JASKUP010000004.1_Trichopoda_pennipes_isolate_NS2899_ptg000004l,_whole_genome_shotgun_sequence	AUGUSTUS	gene	11049009	11059280	.	+	.	ID=g1107;
JASKUP010000004.1_Trichopoda_pennipes_isolate_NS2899_ptg000004l,_whole_genome_shotgun_sequence	AUGUSTUS	mRNA	11049009	11059280	1	+	.	ID=g1107.t1;Parent=g1107;
JASKUP010000004.1_Trichopoda_pennipes_isolate_NS2899_ptg000004l,_whole_genome_shotgun_sequence	AUGUSTUS	start_codon	11049009	11049011	.	+	0	ID=g1107.t1.start1;Parent=g1107.t1;
JASKUP010000004.1_Trichopoda_pennipes_isolate_NS2899_ptg000004l,_whole_genome_shotgun_sequence	AUGUSTUS	CDS	11049009	11049283	1	+	0	ID=g1107.t1.CDS1;Parent=g1107.t1;
JASKUP010000004.1_Trichopoda_pennipes_isolate_NS2899_ptg000004l,_whole_genome_shotgun_sequence	AUGUSTUS	exon	11049009	11049283	.	+	.	ID=g1107.t1.exon1;Parent=g1107.t1;
JASKUP010000004.1_Trichopoda_pennipes_isolate_NS2899_ptg000004l,_whole_genome_shotgun_sequence	AUGUSTUS	intron	11049284	11049359	1	+	.	ID=g1107.t1.intron1;Parent=g1107.t1;
JASKUP010000004.1_Trichopoda_pennipes_isolate_NS2899_ptg000004l,_whole_genome_shotgun_sequence	AUGUSTUS	CDS	11049360	11049467	1	+	1	ID=g1107.t1.CDS2;Parent=g1107.t1;
JASKUP010000004.1_Trichopoda_pennipes_isolate_NS2899_ptg000004l,_whole_genome_shotgun_sequence	AUGUSTUS	exon	11049360	11049467	.	+	.	ID=g1107.t1.exon2;Parent=g1107.t1;
JASKUP010000004.1_Trichopoda_pennipes_isolate_NS2899_ptg000004l,_whole_genome_shotgun_sequence	AUGUSTUS	intron	11049468	11054833	1	+	.	ID=g1107.t1.intron2;Parent=g1107.t1;
JASKUP010000004.1_Trichopoda_pennipes_isolate_NS2899_ptg000004l,_whole_genome_shotgun_sequence	AUGUSTUS	CDS	11054834	11054978	1	+	1	ID=g1107.t1.CDS3;Parent=g1107.t1;
JASKUP010000004.1_Trichopoda_pennipes_isolate_NS2899_ptg000004l,_whole_genome_shotgun_sequence	AUGUSTUS	exon	11054834	11054978	.	+	.	ID=g1107.t1.exon3;Parent=g1107.t1;
JASKUP010000004.1_Trichopoda_pennipes_isolate_NS2899_ptg000004l,_whole_genome_shotgun_sequence	AUGUSTUS	intron	11054979	11058848	1	+	.	ID=g1107.t1.intron3;Parent=g1107.t1;
JASKUP010000004.1_Trichopoda_pennipes_isolate_NS2899_ptg000004l,_whole_genome_shotgun_sequence	AUGUSTUS	CDS	11058849	11059062	1	+	0	ID=g1107.t1.CDS4;Parent=g1107.t1;
JASKUP010000004.1_Trichopoda_pennipes_isolate_NS2899_ptg000004l,_whole_genome_shotgun_sequence	AUGUSTUS	exon	11058849	11059062	.	+	.	ID=g1107.t1.exon4;Parent=g1107.t1;
JASKUP010000004.1_Trichopoda_pennipes_isolate_NS2899_ptg000004l,_whole_genome_shotgun_sequence	AUGUSTUS	intron	11059063	11059125	1	+	.	ID=g1107.t1.intron4;Parent=g1107.t1;
JASKUP010000004.1_Trichopoda_pennipes_isolate_NS2899_ptg000004l,_whole_genome_shotgun_sequence	AUGUSTUS	CDS	11059126	11059280	1	+	2	ID=g1107.t1.CDS5;Parent=g1107.t1;
JASKUP010000004.1_Trichopoda_pennipes_isolate_NS2899_ptg000004l,_whole_genome_shotgun_sequence	AUGUSTUS	exon	11059126	11059280	.	+	.	ID=g1107.t1.exon5;Parent=g1107.t1;
JASKUP010000004.1_Trichopoda_pennipes_isolate_NS2899_ptg000004l,_whole_genome_shotgun_sequence	AUGUSTUS	stop_codon	11059278	11059280	.	+	0	ID=g1107.t1.stop1;Parent=g1107.t1;
JASKUP010000004.1_Trichopoda_pennipes_isolate_NS2899_ptg000004l,_whole_genome_shotgun_sequence	AUGUSTUS	gene	11065846	11072353	.	-	.	ID=g1108;
JASKUP010000004.1_Trichopoda_pennipes_isolate_NS2899_ptg000004l,_whole_genome_shotgun_sequence	AUGUSTUS	mRNA	11065846	11072353	1	-	.	ID=g1108.t1;Parent=g1108;
JASKUP010000004.1_Trichopoda_pennipes_isolate_NS2899_ptg000004l,_whole_genome_shotgun_sequence	AUGUSTUS	stop_codon	11065846	11065848	.	-	0	ID=g1108.t1.stop1;Parent=g1108.t1;
JASKUP010000004.1_Trichopoda_pennipes_isolate_NS2899_ptg000004l,_whole_genome_shotgun_sequence	AUGUSTUS	CDS	11065846	11066109	1	-	0	ID=g1108.t1.CDS1;Parent=g1108.t1;
JASKUP010000004.1_Trichopoda_pennipes_isolate_NS2899_ptg000004l,_whole_genome_shotgun_sequence	AUGUSTUS	exon	11065846	11066109	.	-	.	ID=g1108.t1.exon1;Parent=g1108.t1;
JASKUP010000004.1_Trichopoda_pennipes_isolate_NS2899_ptg000004l,_whole_genome_shotgun_sequence	AUGUSTUS	intron	11066110	11067542	1	-	.	ID=g1108.t1.intron1;Parent=g1108.t1;
JASKUP010000004.1_Trichopoda_pennipes_isolate_NS2899_ptg000004l,_whole_genome_shotgun_sequence	AUGUSTUS	CDS	11067543	11067833	1	-	0	ID=g1108.t1.CDS2;Parent=g1108.t1;
JASKUP010000004.1_Trichopoda_pennipes_isolate_NS2899_ptg000004l,_whole_genome_shotgun_sequence	AUGUSTUS	exon	11067543	11067833	.	-	.	ID=g1108.t1.exon2;Parent=g1108.t1;
JASKUP010000004.1_Trichopoda_pennipes_isolate_NS2899_ptg000004l,_whole_genome_shotgun_sequence	AUGUSTUS	intron	11067834	11067911	1	-	.	ID=g1108.t1.intron2;Parent=g1108.t1;
JASKUP010000004.1_Trichopoda_pennipes_isolate_NS2899_ptg000004l,_whole_genome_shotgun_sequence	AUGUSTUS	CDS	11067912	11068364	1	-	0	ID=g1108.t1.CDS3;Parent=g1108.t1;
JASKUP010000004.1_Trichopoda_pennipes_isolate_NS2899_ptg000004l,_whole_genome_shotgun_sequence	AUGUSTUS	exon	11067912	11068364	.	-	.	ID=g1108.t1.exon3;Parent=g1108.t1;
JASKUP010000004.1_Trichopoda_pennipes_isolate_NS2899_ptg000004l,_whole_genome_shotgun_sequence	AUGUSTUS	intron	11068365	11069263	1	-	.	ID=g1108.t1.intron3;Parent=g1108.t1;
JASKUP010000004.1_Trichopoda_pennipes_isolate_NS2899_ptg000004l,_whole_genome_shotgun_sequence	AUGUSTUS	CDS	11069264	11072124	1	-	2	ID=g1108.t1.CDS4;Parent=g1108.t1;
JASKUP010000004.1_Trichopoda_pennipes_isolate_NS2899_ptg000004l,_whole_genome_shotgun_sequence	AUGUSTUS	exon	11069264	11072124	.	-	.	ID=g1108.t1.exon4;Parent=g1108.t1;
JASKUP010000004.1_Trichopoda_pennipes_isolate_NS2899_ptg000004l,_whole_genome_shotgun_sequence	AUGUSTUS	intron	11072125	11072190	1	-	.	ID=g1108.t1.intron4;Parent=g1108.t1;
JASKUP010000004.1_Trichopoda_pennipes_isolate_NS2899_ptg000004l,_whole_genome_shotgun_sequence	AUGUSTUS	CDS	11072191	11072353	1	-	0	ID=g1108.t1.CDS5;Parent=g1108.t1;
JASKUP010000004.1_Trichopoda_pennipes_isolate_NS2899_ptg000004l,_whole_genome_shotgun_sequence	AUGUSTUS	exon	11072191	11072353	.	-	.	ID=g1108.t1.exon5;Parent=g1108.t1;
JASKUP010000004.1_Trichopoda_pennipes_isolate_NS2899_ptg000004l,_whole_genome_shotgun_sequence	AUGUSTUS	start_codon	11072351	11072353	.	-	0	ID=g1108.t1.start1;Parent=g1108.t1;
JASKUP010000004.1_Trichopoda_pennipes_isolate_NS2899_ptg000004l,_whole_genome_shotgun_sequence	AUGUSTUS	gene	11077209	11082968	.	+	.	ID=g1109;
JASKUP010000004.1_Trichopoda_pennipes_isolate_NS2899_ptg000004l,_whole_genome_shotgun_sequence	AUGUSTUS	mRNA	11077209	11082968	0.18	+	.	ID=g1109.t1;Parent=g1109;
JASKUP010000004.1_Trichopoda_pennipes_isolate_NS2899_ptg000004l,_whole_genome_shotgun_sequence	AUGUSTUS	start_codon	11077209	11077211	.	+	0	ID=g1109.t1.start1;Parent=g1109.t1;
JASKUP010000004.1_Trichopoda_pennipes_isolate_NS2899_ptg000004l,_whole_genome_shotgun_sequence	AUGUSTUS	CDS	11077209	11077804	0.74	+	0	ID=g1109.t1.CDS1;Parent=g1109.t1;
JASKUP010000004.1_Trichopoda_pennipes_isolate_NS2899_ptg000004l,_whole_genome_shotgun_sequence	AUGUSTUS	exon	11077209	11077804	.	+	.	ID=g1109.t1.exon1;Parent=g1109.t1;
JASKUP010000004.1_Trichopoda_pennipes_isolate_NS2899_ptg000004l,_whole_genome_shotgun_sequence	AUGUSTUS	intron	11077805	11078067	0.39	+	.	ID=g1109.t1.intron1;Parent=g1109.t1;
JASKUP010000004.1_Trichopoda_pennipes_isolate_NS2899_ptg000004l,_whole_genome_shotgun_sequence	AUGUSTUS	CDS	11078068	11078453	0.42	+	1	ID=g1109.t1.CDS2;Parent=g1109.t1;
JASKUP010000004.1_Trichopoda_pennipes_isolate_NS2899_ptg000004l,_whole_genome_shotgun_sequence	AUGUSTUS	exon	11078068	11078453	.	+	.	ID=g1109.t1.exon2;Parent=g1109.t1;
JASKUP010000004.1_Trichopoda_pennipes_isolate_NS2899_ptg000004l,_whole_genome_shotgun_sequence	AUGUSTUS	intron	11078454	11079352	0.76	+	.	ID=g1109.t1.intron2;Parent=g1109.t1;
JASKUP010000004.1_Trichopoda_pennipes_isolate_NS2899_ptg000004l,_whole_genome_shotgun_sequence	AUGUSTUS	CDS	11079353	11079661	0.78	+	2	ID=g1109.t1.CDS3;Parent=g1109.t1;
JASKUP010000004.1_Trichopoda_pennipes_isolate_NS2899_ptg000004l,_whole_genome_shotgun_sequence	AUGUSTUS	exon	11079353	11079661	.	+	.	ID=g1109.t1.exon3;Parent=g1109.t1;
JASKUP010000004.1_Trichopoda_pennipes_isolate_NS2899_ptg000004l,_whole_genome_shotgun_sequence	AUGUSTUS	intron	11079662	11080195	0.91	+	.	ID=g1109.t1.intron3;Parent=g1109.t1;
JASKUP010000004.1_Trichopoda_pennipes_isolate_NS2899_ptg000004l,_whole_genome_shotgun_sequence	AUGUSTUS	CDS	11080196	11081106	0.93	+	2	ID=g1109.t1.CDS4;Parent=g1109.t1;
JASKUP010000004.1_Trichopoda_pennipes_isolate_NS2899_ptg000004l,_whole_genome_shotgun_sequence	AUGUSTUS	exon	11080196	11081106	.	+	.	ID=g1109.t1.exon4;Parent=g1109.t1;
JASKUP010000004.1_Trichopoda_pennipes_isolate_NS2899_ptg000004l,_whole_genome_shotgun_sequence	AUGUSTUS	intron	11081107	11082809	0.53	+	.	ID=g1109.t1.intron4;Parent=g1109.t1;
JASKUP010000004.1_Trichopoda_pennipes_isolate_NS2899_ptg000004l,_whole_genome_shotgun_sequence	AUGUSTUS	CDS	11082810	11082968	0.83	+	0	ID=g1109.t1.CDS5;Parent=g1109.t1;
JASKUP010000004.1_Trichopoda_pennipes_isolate_NS2899_ptg000004l,_whole_genome_shotgun_sequence	AUGUSTUS	exon	11082810	11082968	.	+	.	ID=g1109.t1.exon5;Parent=g1109.t1;
JASKUP010000004.1_Trichopoda_pennipes_isolate_NS2899_ptg000004l,_whole_genome_shotgun_sequence	AUGUSTUS	stop_codon	11082966	11082968	.	+	0	ID=g1109.t1.stop1;Parent=g1109.t1;
JASKUP010000004.1_Trichopoda_pennipes_isolate_NS2899_ptg000004l,_whole_genome_shotgun_sequence	AUGUSTUS	gene	11092448	11101830	.	-	.	ID=g1110;
JASKUP010000004.1_Trichopoda_pennipes_isolate_NS2899_ptg000004l,_whole_genome_shotgun_sequence	AUGUSTUS	mRNA	11092448	11101830	0.65	-	.	ID=g1110.t1;Parent=g1110;
JASKUP010000004.1_Trichopoda_pennipes_isolate_NS2899_ptg000004l,_whole_genome_shotgun_sequence	AUGUSTUS	stop_codon	11092448	11092450	.	-	0	ID=g1110.t1.stop1;Parent=g1110.t1;
JASKUP010000004.1_Trichopoda_pennipes_isolate_NS2899_ptg000004l,_whole_genome_shotgun_sequence	AUGUSTUS	CDS	11092448	11092552	0.65	-	0	ID=g1110.t1.CDS1;Parent=g1110.t1;
JASKUP010000004.1_Trichopoda_pennipes_isolate_NS2899_ptg000004l,_whole_genome_shotgun_sequence	AUGUSTUS	exon	11092448	11092552	.	-	.	ID=g1110.t1.exon1;Parent=g1110.t1;
JASKUP010000004.1_Trichopoda_pennipes_isolate_NS2899_ptg000004l,_whole_genome_shotgun_sequence	AUGUSTUS	intron	11092553	11092609	0.65	-	.	ID=g1110.t1.intron1;Parent=g1110.t1;
JASKUP010000004.1_Trichopoda_pennipes_isolate_NS2899_ptg000004l,_whole_genome_shotgun_sequence	AUGUSTUS	CDS	11092610	11092691	0.73	-	1	ID=g1110.t1.CDS2;Parent=g1110.t1;
JASKUP010000004.1_Trichopoda_pennipes_isolate_NS2899_ptg000004l,_whole_genome_shotgun_sequence	AUGUSTUS	exon	11092610	11092691	.	-	.	ID=g1110.t1.exon2;Parent=g1110.t1;
JASKUP010000004.1_Trichopoda_pennipes_isolate_NS2899_ptg000004l,_whole_genome_shotgun_sequence	AUGUSTUS	intron	11092692	11092802	1	-	.	ID=g1110.t1.intron2;Parent=g1110.t1;
JASKUP010000004.1_Trichopoda_pennipes_isolate_NS2899_ptg000004l,_whole_genome_shotgun_sequence	AUGUSTUS	CDS	11092803	11092972	1	-	0	ID=g1110.t1.CDS3;Parent=g1110.t1;
JASKUP010000004.1_Trichopoda_pennipes_isolate_NS2899_ptg000004l,_whole_genome_shotgun_sequence	AUGUSTUS	exon	11092803	11092972	.	-	.	ID=g1110.t1.exon3;Parent=g1110.t1;
JASKUP010000004.1_Trichopoda_pennipes_isolate_NS2899_ptg000004l,_whole_genome_shotgun_sequence	AUGUSTUS	intron	11092973	11100537	1	-	.	ID=g1110.t1.intron3;Parent=g1110.t1;
JASKUP010000004.1_Trichopoda_pennipes_isolate_NS2899_ptg000004l,_whole_genome_shotgun_sequence	AUGUSTUS	CDS	11100538	11101830	1	-	0	ID=g1110.t1.CDS4;Parent=g1110.t1;
JASKUP010000004.1_Trichopoda_pennipes_isolate_NS2899_ptg000004l,_whole_genome_shotgun_sequence	AUGUSTUS	exon	11100538	11101830	.	-	.	ID=g1110.t1.exon4;Parent=g1110.t1;
JASKUP010000004.1_Trichopoda_pennipes_isolate_NS2899_ptg000004l,_whole_genome_shotgun_sequence	AUGUSTUS	start_codon	11101828	11101830	.	-	0	ID=g1110.t1.start1;Parent=g1110.t1;
JASKUP010000004.1_Trichopoda_pennipes_isolate_NS2899_ptg000004l,_whole_genome_shotgun_sequence	AUGUSTUS	gene	11108878	11122514	.	-	.	ID=g1111;
JASKUP010000004.1_Trichopoda_pennipes_isolate_NS2899_ptg000004l,_whole_genome_shotgun_sequence	AUGUSTUS	mRNA	11108878	11122514	0.99	-	.	ID=g1111.t1;Parent=g1111;
JASKUP010000004.1_Trichopoda_pennipes_isolate_NS2899_ptg000004l,_whole_genome_shotgun_sequence	AUGUSTUS	stop_codon	11108878	11108880	.	-	0	ID=g1111.t1.stop1;Parent=g1111.t1;
JASKUP010000004.1_Trichopoda_pennipes_isolate_NS2899_ptg000004l,_whole_genome_shotgun_sequence	AUGUSTUS	CDS	11108878	11109165	1	-	0	ID=g1111.t1.CDS1;Parent=g1111.t1;
JASKUP010000004.1_Trichopoda_pennipes_isolate_NS2899_ptg000004l,_whole_genome_shotgun_sequence	AUGUSTUS	exon	11108878	11109165	.	-	.	ID=g1111.t1.exon1;Parent=g1111.t1;
JASKUP010000004.1_Trichopoda_pennipes_isolate_NS2899_ptg000004l,_whole_genome_shotgun_sequence	AUGUSTUS	intron	11109166	11109251	1	-	.	ID=g1111.t1.intron1;Parent=g1111.t1;
JASKUP010000004.1_Trichopoda_pennipes_isolate_NS2899_ptg000004l,_whole_genome_shotgun_sequence	AUGUSTUS	CDS	11109252	11109512	1	-	0	ID=g1111.t1.CDS2;Parent=g1111.t1;
JASKUP010000004.1_Trichopoda_pennipes_isolate_NS2899_ptg000004l,_whole_genome_shotgun_sequence	AUGUSTUS	exon	11109252	11109512	.	-	.	ID=g1111.t1.exon2;Parent=g1111.t1;
JASKUP010000004.1_Trichopoda_pennipes_isolate_NS2899_ptg000004l,_whole_genome_shotgun_sequence	AUGUSTUS	intron	11109513	11113417	1	-	.	ID=g1111.t1.intron2;Parent=g1111.t1;
JASKUP010000004.1_Trichopoda_pennipes_isolate_NS2899_ptg000004l,_whole_genome_shotgun_sequence	AUGUSTUS	CDS	11113418	11114338	1	-	0	ID=g1111.t1.CDS3;Parent=g1111.t1;
JASKUP010000004.1_Trichopoda_pennipes_isolate_NS2899_ptg000004l,_whole_genome_shotgun_sequence	AUGUSTUS	exon	11113418	11114338	.	-	.	ID=g1111.t1.exon3;Parent=g1111.t1;
JASKUP010000004.1_Trichopoda_pennipes_isolate_NS2899_ptg000004l,_whole_genome_shotgun_sequence	AUGUSTUS	intron	11114339	11114430	1	-	.	ID=g1111.t1.intron3;Parent=g1111.t1;
JASKUP010000004.1_Trichopoda_pennipes_isolate_NS2899_ptg000004l,_whole_genome_shotgun_sequence	AUGUSTUS	CDS	11114431	11114573	1	-	2	ID=g1111.t1.CDS4;Parent=g1111.t1;
JASKUP010000004.1_Trichopoda_pennipes_isolate_NS2899_ptg000004l,_whole_genome_shotgun_sequence	AUGUSTUS	exon	11114431	11114573	.	-	.	ID=g1111.t1.exon4;Parent=g1111.t1;
JASKUP010000004.1_Trichopoda_pennipes_isolate_NS2899_ptg000004l,_whole_genome_shotgun_sequence	AUGUSTUS	intron	11114574	11114652	1	-	.	ID=g1111.t1.intron4;Parent=g1111.t1;
JASKUP010000004.1_Trichopoda_pennipes_isolate_NS2899_ptg000004l,_whole_genome_shotgun_sequence	AUGUSTUS	CDS	11114653	11114838	0.99	-	2	ID=g1111.t1.CDS5;Parent=g1111.t1;
JASKUP010000004.1_Trichopoda_pennipes_isolate_NS2899_ptg000004l,_whole_genome_shotgun_sequence	AUGUSTUS	exon	11114653	11114838	.	-	.	ID=g1111.t1.exon5;Parent=g1111.t1;
JASKUP010000004.1_Trichopoda_pennipes_isolate_NS2899_ptg000004l,_whole_genome_shotgun_sequence	AUGUSTUS	intron	11114839	11122453	0.99	-	.	ID=g1111.t1.intron5;Parent=g1111.t1;
JASKUP010000004.1_Trichopoda_pennipes_isolate_NS2899_ptg000004l,_whole_genome_shotgun_sequence	AUGUSTUS	CDS	11122454	11122514	0.99	-	0	ID=g1111.t1.CDS6;Parent=g1111.t1;
JASKUP010000004.1_Trichopoda_pennipes_isolate_NS2899_ptg000004l,_whole_genome_shotgun_sequence	AUGUSTUS	exon	11122454	11122514	.	-	.	ID=g1111.t1.exon6;Parent=g1111.t1;
JASKUP010000004.1_Trichopoda_pennipes_isolate_NS2899_ptg000004l,_whole_genome_shotgun_sequence	AUGUSTUS	start_codon	11122512	11122514	.	-	0	ID=g1111.t1.start1;Parent=g1111.t1;
JASKUP010000004.1_Trichopoda_pennipes_isolate_NS2899_ptg000004l,_whole_genome_shotgun_sequence	AUGUSTUS	gene	11128077	11128388	.	-	.	ID=g1112;
JASKUP010000004.1_Trichopoda_pennipes_isolate_NS2899_ptg000004l,_whole_genome_shotgun_sequence	AUGUSTUS	mRNA	11128077	11128388	0.45	-	.	ID=g1112.t1;Parent=g1112;
JASKUP010000004.1_Trichopoda_pennipes_isolate_NS2899_ptg000004l,_whole_genome_shotgun_sequence	AUGUSTUS	stop_codon	11128077	11128079	.	-	0	ID=g1112.t1.stop1;Parent=g1112.t1;
JASKUP010000004.1_Trichopoda_pennipes_isolate_NS2899_ptg000004l,_whole_genome_shotgun_sequence	AUGUSTUS	CDS	11128077	11128388	0.45	-	0	ID=g1112.t1.CDS1;Parent=g1112.t1;
JASKUP010000004.1_Trichopoda_pennipes_isolate_NS2899_ptg000004l,_whole_genome_shotgun_sequence	AUGUSTUS	exon	11128077	11128388	.	-	.	ID=g1112.t1.exon1;Parent=g1112.t1;
JASKUP010000004.1_Trichopoda_pennipes_isolate_NS2899_ptg000004l,_whole_genome_shotgun_sequence	AUGUSTUS	start_codon	11128386	11128388	.	-	0	ID=g1112.t1.start1;Parent=g1112.t1;
JASKUP010000004.1_Trichopoda_pennipes_isolate_NS2899_ptg000004l,_whole_genome_shotgun_sequence	AUGUSTUS	gene	11132834	11133427	.	+	.	ID=g1113;
JASKUP010000004.1_Trichopoda_pennipes_isolate_NS2899_ptg000004l,_whole_genome_shotgun_sequence	AUGUSTUS	mRNA	11132834	11133427	1	+	.	ID=g1113.t1;Parent=g1113;
JASKUP010000004.1_Trichopoda_pennipes_isolate_NS2899_ptg000004l,_whole_genome_shotgun_sequence	AUGUSTUS	start_codon	11132834	11132836	.	+	0	ID=g1113.t1.start1;Parent=g1113.t1;
JASKUP010000004.1_Trichopoda_pennipes_isolate_NS2899_ptg000004l,_whole_genome_shotgun_sequence	AUGUSTUS	CDS	11132834	11133427	1	+	0	ID=g1113.t1.CDS1;Parent=g1113.t1;
JASKUP010000004.1_Trichopoda_pennipes_isolate_NS2899_ptg000004l,_whole_genome_shotgun_sequence	AUGUSTUS	exon	11132834	11133427	.	+	.	ID=g1113.t1.exon1;Parent=g1113.t1;
JASKUP010000004.1_Trichopoda_pennipes_isolate_NS2899_ptg000004l,_whole_genome_shotgun_sequence	AUGUSTUS	stop_codon	11133425	11133427	.	+	0	ID=g1113.t1.stop1;Parent=g1113.t1;
JASKUP010000004.1_Trichopoda_pennipes_isolate_NS2899_ptg000004l,_whole_genome_shotgun_sequence	AUGUSTUS	gene	11135747	11143278	.	-	.	ID=g1114;
JASKUP010000004.1_Trichopoda_pennipes_isolate_NS2899_ptg000004l,_whole_genome_shotgun_sequence	AUGUSTUS	mRNA	11135747	11143278	1	-	.	ID=g1114.t1;Parent=g1114;
JASKUP010000004.1_Trichopoda_pennipes_isolate_NS2899_ptg000004l,_whole_genome_shotgun_sequence	AUGUSTUS	stop_codon	11135747	11135749	.	-	0	ID=g1114.t1.stop1;Parent=g1114.t1;
JASKUP010000004.1_Trichopoda_pennipes_isolate_NS2899_ptg000004l,_whole_genome_shotgun_sequence	AUGUSTUS	CDS	11135747	11135958	1	-	2	ID=g1114.t1.CDS1;Parent=g1114.t1;
JASKUP010000004.1_Trichopoda_pennipes_isolate_NS2899_ptg000004l,_whole_genome_shotgun_sequence	AUGUSTUS	exon	11135747	11135958	.	-	.	ID=g1114.t1.exon1;Parent=g1114.t1;
JASKUP010000004.1_Trichopoda_pennipes_isolate_NS2899_ptg000004l,_whole_genome_shotgun_sequence	AUGUSTUS	intron	11135959	11136019	1	-	.	ID=g1114.t1.intron1;Parent=g1114.t1;
JASKUP010000004.1_Trichopoda_pennipes_isolate_NS2899_ptg000004l,_whole_genome_shotgun_sequence	AUGUSTUS	CDS	11136020	11136146	1	-	0	ID=g1114.t1.CDS2;Parent=g1114.t1;
JASKUP010000004.1_Trichopoda_pennipes_isolate_NS2899_ptg000004l,_whole_genome_shotgun_sequence	AUGUSTUS	exon	11136020	11136146	.	-	.	ID=g1114.t1.exon2;Parent=g1114.t1;
JASKUP010000004.1_Trichopoda_pennipes_isolate_NS2899_ptg000004l,_whole_genome_shotgun_sequence	AUGUSTUS	intron	11136147	11136211	1	-	.	ID=g1114.t1.intron2;Parent=g1114.t1;
JASKUP010000004.1_Trichopoda_pennipes_isolate_NS2899_ptg000004l,_whole_genome_shotgun_sequence	AUGUSTUS	CDS	11136212	11136380	1	-	1	ID=g1114.t1.CDS3;Parent=g1114.t1;
JASKUP010000004.1_Trichopoda_pennipes_isolate_NS2899_ptg000004l,_whole_genome_shotgun_sequence	AUGUSTUS	exon	11136212	11136380	.	-	.	ID=g1114.t1.exon3;Parent=g1114.t1;
JASKUP010000004.1_Trichopoda_pennipes_isolate_NS2899_ptg000004l,_whole_genome_shotgun_sequence	AUGUSTUS	intron	11136381	11137784	1	-	.	ID=g1114.t1.intron3;Parent=g1114.t1;
JASKUP010000004.1_Trichopoda_pennipes_isolate_NS2899_ptg000004l,_whole_genome_shotgun_sequence	AUGUSTUS	CDS	11137785	11138028	1	-	2	ID=g1114.t1.CDS4;Parent=g1114.t1;
JASKUP010000004.1_Trichopoda_pennipes_isolate_NS2899_ptg000004l,_whole_genome_shotgun_sequence	AUGUSTUS	exon	11137785	11138028	.	-	.	ID=g1114.t1.exon4;Parent=g1114.t1;
JASKUP010000004.1_Trichopoda_pennipes_isolate_NS2899_ptg000004l,_whole_genome_shotgun_sequence	AUGUSTUS	intron	11138029	11138102	1	-	.	ID=g1114.t1.intron4;Parent=g1114.t1;
JASKUP010000004.1_Trichopoda_pennipes_isolate_NS2899_ptg000004l,_whole_genome_shotgun_sequence	AUGUSTUS	CDS	11138103	11138633	1	-	2	ID=g1114.t1.CDS5;Parent=g1114.t1;
JASKUP010000004.1_Trichopoda_pennipes_isolate_NS2899_ptg000004l,_whole_genome_shotgun_sequence	AUGUSTUS	exon	11138103	11138633	.	-	.	ID=g1114.t1.exon5;Parent=g1114.t1;
JASKUP010000004.1_Trichopoda_pennipes_isolate_NS2899_ptg000004l,_whole_genome_shotgun_sequence	AUGUSTUS	intron	11138634	11138774	1	-	.	ID=g1114.t1.intron5;Parent=g1114.t1;
JASKUP010000004.1_Trichopoda_pennipes_isolate_NS2899_ptg000004l,_whole_genome_shotgun_sequence	AUGUSTUS	CDS	11138775	11139047	1	-	2	ID=g1114.t1.CDS6;Parent=g1114.t1;
JASKUP010000004.1_Trichopoda_pennipes_isolate_NS2899_ptg000004l,_whole_genome_shotgun_sequence	AUGUSTUS	exon	11138775	11139047	.	-	.	ID=g1114.t1.exon6;Parent=g1114.t1;
JASKUP010000004.1_Trichopoda_pennipes_isolate_NS2899_ptg000004l,_whole_genome_shotgun_sequence	AUGUSTUS	intron	11139048	11139171	1	-	.	ID=g1114.t1.intron6;Parent=g1114.t1;
JASKUP010000004.1_Trichopoda_pennipes_isolate_NS2899_ptg000004l,_whole_genome_shotgun_sequence	AUGUSTUS	CDS	11139172	11139523	1	-	0	ID=g1114.t1.CDS7;Parent=g1114.t1;
JASKUP010000004.1_Trichopoda_pennipes_isolate_NS2899_ptg000004l,_whole_genome_shotgun_sequence	AUGUSTUS	exon	11139172	11139523	.	-	.	ID=g1114.t1.exon7;Parent=g1114.t1;
JASKUP010000004.1_Trichopoda_pennipes_isolate_NS2899_ptg000004l,_whole_genome_shotgun_sequence	AUGUSTUS	intron	11139524	11142823	1	-	.	ID=g1114.t1.intron7;Parent=g1114.t1;
JASKUP010000004.1_Trichopoda_pennipes_isolate_NS2899_ptg000004l,_whole_genome_shotgun_sequence	AUGUSTUS	CDS	11142824	11143089	1	-	2	ID=g1114.t1.CDS8;Parent=g1114.t1;
JASKUP010000004.1_Trichopoda_pennipes_isolate_NS2899_ptg000004l,_whole_genome_shotgun_sequence	AUGUSTUS	exon	11142824	11143089	.	-	.	ID=g1114.t1.exon8;Parent=g1114.t1;
JASKUP010000004.1_Trichopoda_pennipes_isolate_NS2899_ptg000004l,_whole_genome_shotgun_sequence	AUGUSTUS	intron	11143090	11143151	1	-	.	ID=g1114.t1.intron8;Parent=g1114.t1;
JASKUP010000004.1_Trichopoda_pennipes_isolate_NS2899_ptg000004l,_whole_genome_shotgun_sequence	AUGUSTUS	CDS	11143152	11143278	1	-	0	ID=g1114.t1.CDS9;Parent=g1114.t1;
JASKUP010000004.1_Trichopoda_pennipes_isolate_NS2899_ptg000004l,_whole_genome_shotgun_sequence	AUGUSTUS	exon	11143152	11143278	.	-	.	ID=g1114.t1.exon9;Parent=g1114.t1;
JASKUP010000004.1_Trichopoda_pennipes_isolate_NS2899_ptg000004l,_whole_genome_shotgun_sequence	AUGUSTUS	start_codon	11143276	11143278	.	-	0	ID=g1114.t1.start1;Parent=g1114.t1;
JASKUP010000004.1_Trichopoda_pennipes_isolate_NS2899_ptg000004l,_whole_genome_shotgun_sequence	AUGUSTUS	gene	11144858	11154621	.	+	.	ID=g1115;
JASKUP010000004.1_Trichopoda_pennipes_isolate_NS2899_ptg000004l,_whole_genome_shotgun_sequence	AUGUSTUS	mRNA	11144858	11154621	1	+	.	ID=g1115.t1;Parent=g1115;
JASKUP010000004.1_Trichopoda_pennipes_isolate_NS2899_ptg000004l,_whole_genome_shotgun_sequence	AUGUSTUS	start_codon	11144858	11144860	.	+	0	ID=g1115.t1.start1;Parent=g1115.t1;
JASKUP010000004.1_Trichopoda_pennipes_isolate_NS2899_ptg000004l,_whole_genome_shotgun_sequence	AUGUSTUS	CDS	11144858	11144942	1	+	0	ID=g1115.t1.CDS1;Parent=g1115.t1;
JASKUP010000004.1_Trichopoda_pennipes_isolate_NS2899_ptg000004l,_whole_genome_shotgun_sequence	AUGUSTUS	exon	11144858	11144942	.	+	.	ID=g1115.t1.exon1;Parent=g1115.t1;
JASKUP010000004.1_Trichopoda_pennipes_isolate_NS2899_ptg000004l,_whole_genome_shotgun_sequence	AUGUSTUS	intron	11144943	11144997	1	+	.	ID=g1115.t1.intron1;Parent=g1115.t1;
JASKUP010000004.1_Trichopoda_pennipes_isolate_NS2899_ptg000004l,_whole_genome_shotgun_sequence	AUGUSTUS	CDS	11144998	11145149	1	+	2	ID=g1115.t1.CDS2;Parent=g1115.t1;
JASKUP010000004.1_Trichopoda_pennipes_isolate_NS2899_ptg000004l,_whole_genome_shotgun_sequence	AUGUSTUS	exon	11144998	11145149	.	+	.	ID=g1115.t1.exon2;Parent=g1115.t1;
JASKUP010000004.1_Trichopoda_pennipes_isolate_NS2899_ptg000004l,_whole_genome_shotgun_sequence	AUGUSTUS	intron	11145150	11154369	1	+	.	ID=g1115.t1.intron2;Parent=g1115.t1;
JASKUP010000004.1_Trichopoda_pennipes_isolate_NS2899_ptg000004l,_whole_genome_shotgun_sequence	AUGUSTUS	CDS	11154370	11154621	1	+	0	ID=g1115.t1.CDS3;Parent=g1115.t1;
JASKUP010000004.1_Trichopoda_pennipes_isolate_NS2899_ptg000004l,_whole_genome_shotgun_sequence	AUGUSTUS	exon	11154370	11154621	.	+	.	ID=g1115.t1.exon3;Parent=g1115.t1;
JASKUP010000004.1_Trichopoda_pennipes_isolate_NS2899_ptg000004l,_whole_genome_shotgun_sequence	AUGUSTUS	stop_codon	11154619	11154621	.	+	0	ID=g1115.t1.stop1;Parent=g1115.t1;
JASKUP010000004.1_Trichopoda_pennipes_isolate_NS2899_ptg000004l,_whole_genome_shotgun_sequence	AUGUSTUS	gene	11162265	11163947	.	+	.	ID=g1116;
JASKUP010000004.1_Trichopoda_pennipes_isolate_NS2899_ptg000004l,_whole_genome_shotgun_sequence	AUGUSTUS	mRNA	11162265	11163947	1	+	.	ID=g1116.t1;Parent=g1116;
JASKUP010000004.1_Trichopoda_pennipes_isolate_NS2899_ptg000004l,_whole_genome_shotgun_sequence	AUGUSTUS	start_codon	11162265	11162267	.	+	0	ID=g1116.t1.start1;Parent=g1116.t1;
JASKUP010000004.1_Trichopoda_pennipes_isolate_NS2899_ptg000004l,_whole_genome_shotgun_sequence	AUGUSTUS	CDS	11162265	11163947	1	+	0	ID=g1116.t1.CDS1;Parent=g1116.t1;
JASKUP010000004.1_Trichopoda_pennipes_isolate_NS2899_ptg000004l,_whole_genome_shotgun_sequence	AUGUSTUS	exon	11162265	11163947	.	+	.	ID=g1116.t1.exon1;Parent=g1116.t1;
JASKUP010000004.1_Trichopoda_pennipes_isolate_NS2899_ptg000004l,_whole_genome_shotgun_sequence	AUGUSTUS	stop_codon	11163945	11163947	.	+	0	ID=g1116.t1.stop1;Parent=g1116.t1;
JASKUP010000004.1_Trichopoda_pennipes_isolate_NS2899_ptg000004l,_whole_genome_shotgun_sequence	AUGUSTUS	gene	11165202	11166608	.	-	.	ID=g1117;
JASKUP010000004.1_Trichopoda_pennipes_isolate_NS2899_ptg000004l,_whole_genome_shotgun_sequence	AUGUSTUS	mRNA	11165202	11166608	1	-	.	ID=g1117.t1;Parent=g1117;
JASKUP010000004.1_Trichopoda_pennipes_isolate_NS2899_ptg000004l,_whole_genome_shotgun_sequence	AUGUSTUS	stop_codon	11165202	11165204	.	-	0	ID=g1117.t1.stop1;Parent=g1117.t1;
JASKUP010000004.1_Trichopoda_pennipes_isolate_NS2899_ptg000004l,_whole_genome_shotgun_sequence	AUGUSTUS	CDS	11165202	11166221	1	-	0	ID=g1117.t1.CDS1;Parent=g1117.t1;
JASKUP010000004.1_Trichopoda_pennipes_isolate_NS2899_ptg000004l,_whole_genome_shotgun_sequence	AUGUSTUS	exon	11165202	11166221	.	-	.	ID=g1117.t1.exon1;Parent=g1117.t1;
JASKUP010000004.1_Trichopoda_pennipes_isolate_NS2899_ptg000004l,_whole_genome_shotgun_sequence	AUGUSTUS	intron	11166222	11166296	1	-	.	ID=g1117.t1.intron1;Parent=g1117.t1;
JASKUP010000004.1_Trichopoda_pennipes_isolate_NS2899_ptg000004l,_whole_genome_shotgun_sequence	AUGUSTUS	CDS	11166297	11166608	1	-	0	ID=g1117.t1.CDS2;Parent=g1117.t1;
JASKUP010000004.1_Trichopoda_pennipes_isolate_NS2899_ptg000004l,_whole_genome_shotgun_sequence	AUGUSTUS	exon	11166297	11166608	.	-	.	ID=g1117.t1.exon2;Parent=g1117.t1;
JASKUP010000004.1_Trichopoda_pennipes_isolate_NS2899_ptg000004l,_whole_genome_shotgun_sequence	AUGUSTUS	start_codon	11166606	11166608	.	-	0	ID=g1117.t1.start1;Parent=g1117.t1;
JASKUP010000004.1_Trichopoda_pennipes_isolate_NS2899_ptg000004l,_whole_genome_shotgun_sequence	AUGUSTUS	gene	11168392	11183731	.	+	.	ID=g1118;
JASKUP010000004.1_Trichopoda_pennipes_isolate_NS2899_ptg000004l,_whole_genome_shotgun_sequence	AUGUSTUS	mRNA	11168392	11183731	1	+	.	ID=g1118.t1;Parent=g1118;
JASKUP010000004.1_Trichopoda_pennipes_isolate_NS2899_ptg000004l,_whole_genome_shotgun_sequence	AUGUSTUS	start_codon	11168392	11168394	.	+	0	ID=g1118.t1.start1;Parent=g1118.t1;
JASKUP010000004.1_Trichopoda_pennipes_isolate_NS2899_ptg000004l,_whole_genome_shotgun_sequence	AUGUSTUS	CDS	11168392	11168498	1	+	0	ID=g1118.t1.CDS1;Parent=g1118.t1;
JASKUP010000004.1_Trichopoda_pennipes_isolate_NS2899_ptg000004l,_whole_genome_shotgun_sequence	AUGUSTUS	exon	11168392	11168498	.	+	.	ID=g1118.t1.exon1;Parent=g1118.t1;
JASKUP010000004.1_Trichopoda_pennipes_isolate_NS2899_ptg000004l,_whole_genome_shotgun_sequence	AUGUSTUS	intron	11168499	11168592	1	+	.	ID=g1118.t1.intron1;Parent=g1118.t1;
JASKUP010000004.1_Trichopoda_pennipes_isolate_NS2899_ptg000004l,_whole_genome_shotgun_sequence	AUGUSTUS	CDS	11168593	11169235	1	+	1	ID=g1118.t1.CDS2;Parent=g1118.t1;
JASKUP010000004.1_Trichopoda_pennipes_isolate_NS2899_ptg000004l,_whole_genome_shotgun_sequence	AUGUSTUS	exon	11168593	11169235	.	+	.	ID=g1118.t1.exon2;Parent=g1118.t1;
JASKUP010000004.1_Trichopoda_pennipes_isolate_NS2899_ptg000004l,_whole_genome_shotgun_sequence	AUGUSTUS	intron	11169236	11169292	1	+	.	ID=g1118.t1.intron2;Parent=g1118.t1;
JASKUP010000004.1_Trichopoda_pennipes_isolate_NS2899_ptg000004l,_whole_genome_shotgun_sequence	AUGUSTUS	CDS	11169293	11169439	1	+	0	ID=g1118.t1.CDS3;Parent=g1118.t1;
JASKUP010000004.1_Trichopoda_pennipes_isolate_NS2899_ptg000004l,_whole_genome_shotgun_sequence	AUGUSTUS	exon	11169293	11169439	.	+	.	ID=g1118.t1.exon3;Parent=g1118.t1;
JASKUP010000004.1_Trichopoda_pennipes_isolate_NS2899_ptg000004l,_whole_genome_shotgun_sequence	AUGUSTUS	intron	11169440	11169520	1	+	.	ID=g1118.t1.intron3;Parent=g1118.t1;
JASKUP010000004.1_Trichopoda_pennipes_isolate_NS2899_ptg000004l,_whole_genome_shotgun_sequence	AUGUSTUS	CDS	11169521	11169833	1	+	0	ID=g1118.t1.CDS4;Parent=g1118.t1;
JASKUP010000004.1_Trichopoda_pennipes_isolate_NS2899_ptg000004l,_whole_genome_shotgun_sequence	AUGUSTUS	exon	11169521	11169833	.	+	.	ID=g1118.t1.exon4;Parent=g1118.t1;
JASKUP010000004.1_Trichopoda_pennipes_isolate_NS2899_ptg000004l,_whole_genome_shotgun_sequence	AUGUSTUS	intron	11169834	11170000	1	+	.	ID=g1118.t1.intron4;Parent=g1118.t1;
JASKUP010000004.1_Trichopoda_pennipes_isolate_NS2899_ptg000004l,_whole_genome_shotgun_sequence	AUGUSTUS	CDS	11170001	11170021	1	+	2	ID=g1118.t1.CDS5;Parent=g1118.t1;
JASKUP010000004.1_Trichopoda_pennipes_isolate_NS2899_ptg000004l,_whole_genome_shotgun_sequence	AUGUSTUS	exon	11170001	11170021	.	+	.	ID=g1118.t1.exon5;Parent=g1118.t1;
JASKUP010000004.1_Trichopoda_pennipes_isolate_NS2899_ptg000004l,_whole_genome_shotgun_sequence	AUGUSTUS	intron	11170022	11173250	1	+	.	ID=g1118.t1.intron5;Parent=g1118.t1;
JASKUP010000004.1_Trichopoda_pennipes_isolate_NS2899_ptg000004l,_whole_genome_shotgun_sequence	AUGUSTUS	CDS	11173251	11173780	1	+	2	ID=g1118.t1.CDS6;Parent=g1118.t1;
JASKUP010000004.1_Trichopoda_pennipes_isolate_NS2899_ptg000004l,_whole_genome_shotgun_sequence	AUGUSTUS	exon	11173251	11173780	.	+	.	ID=g1118.t1.exon6;Parent=g1118.t1;
JASKUP010000004.1_Trichopoda_pennipes_isolate_NS2899_ptg000004l,_whole_genome_shotgun_sequence	AUGUSTUS	intron	11173781	11175865	1	+	.	ID=g1118.t1.intron6;Parent=g1118.t1;
JASKUP010000004.1_Trichopoda_pennipes_isolate_NS2899_ptg000004l,_whole_genome_shotgun_sequence	AUGUSTUS	CDS	11175866	11175943	1	+	0	ID=g1118.t1.CDS7;Parent=g1118.t1;
JASKUP010000004.1_Trichopoda_pennipes_isolate_NS2899_ptg000004l,_whole_genome_shotgun_sequence	AUGUSTUS	exon	11175866	11175943	.	+	.	ID=g1118.t1.exon7;Parent=g1118.t1;
JASKUP010000004.1_Trichopoda_pennipes_isolate_NS2899_ptg000004l,_whole_genome_shotgun_sequence	AUGUSTUS	intron	11175944	11176015	1	+	.	ID=g1118.t1.intron7;Parent=g1118.t1;
JASKUP010000004.1_Trichopoda_pennipes_isolate_NS2899_ptg000004l,_whole_genome_shotgun_sequence	AUGUSTUS	CDS	11176016	11176217	1	+	0	ID=g1118.t1.CDS8;Parent=g1118.t1;
JASKUP010000004.1_Trichopoda_pennipes_isolate_NS2899_ptg000004l,_whole_genome_shotgun_sequence	AUGUSTUS	exon	11176016	11176217	.	+	.	ID=g1118.t1.exon8;Parent=g1118.t1;
JASKUP010000004.1_Trichopoda_pennipes_isolate_NS2899_ptg000004l,_whole_genome_shotgun_sequence	AUGUSTUS	intron	11176218	11176285	1	+	.	ID=g1118.t1.intron8;Parent=g1118.t1;
JASKUP010000004.1_Trichopoda_pennipes_isolate_NS2899_ptg000004l,_whole_genome_shotgun_sequence	AUGUSTUS	CDS	11176286	11176438	1	+	2	ID=g1118.t1.CDS9;Parent=g1118.t1;
JASKUP010000004.1_Trichopoda_pennipes_isolate_NS2899_ptg000004l,_whole_genome_shotgun_sequence	AUGUSTUS	exon	11176286	11176438	.	+	.	ID=g1118.t1.exon9;Parent=g1118.t1;
JASKUP010000004.1_Trichopoda_pennipes_isolate_NS2899_ptg000004l,_whole_genome_shotgun_sequence	AUGUSTUS	intron	11176439	11183012	1	+	.	ID=g1118.t1.intron9;Parent=g1118.t1;
JASKUP010000004.1_Trichopoda_pennipes_isolate_NS2899_ptg000004l,_whole_genome_shotgun_sequence	AUGUSTUS	CDS	11183013	11183183	1	+	2	ID=g1118.t1.CDS10;Parent=g1118.t1;
JASKUP010000004.1_Trichopoda_pennipes_isolate_NS2899_ptg000004l,_whole_genome_shotgun_sequence	AUGUSTUS	exon	11183013	11183183	.	+	.	ID=g1118.t1.exon10;Parent=g1118.t1;
JASKUP010000004.1_Trichopoda_pennipes_isolate_NS2899_ptg000004l,_whole_genome_shotgun_sequence	AUGUSTUS	intron	11183184	11183264	1	+	.	ID=g1118.t1.intron10;Parent=g1118.t1;
JASKUP010000004.1_Trichopoda_pennipes_isolate_NS2899_ptg000004l,_whole_genome_shotgun_sequence	AUGUSTUS	CDS	11183265	11183498	1	+	2	ID=g1118.t1.CDS11;Parent=g1118.t1;
JASKUP010000004.1_Trichopoda_pennipes_isolate_NS2899_ptg000004l,_whole_genome_shotgun_sequence	AUGUSTUS	exon	11183265	11183498	.	+	.	ID=g1118.t1.exon11;Parent=g1118.t1;
JASKUP010000004.1_Trichopoda_pennipes_isolate_NS2899_ptg000004l,_whole_genome_shotgun_sequence	AUGUSTUS	intron	11183499	11183570	1	+	.	ID=g1118.t1.intron11;Parent=g1118.t1;
JASKUP010000004.1_Trichopoda_pennipes_isolate_NS2899_ptg000004l,_whole_genome_shotgun_sequence	AUGUSTUS	CDS	11183571	11183731	1	+	2	ID=g1118.t1.CDS12;Parent=g1118.t1;
JASKUP010000004.1_Trichopoda_pennipes_isolate_NS2899_ptg000004l,_whole_genome_shotgun_sequence	AUGUSTUS	exon	11183571	11183731	.	+	.	ID=g1118.t1.exon12;Parent=g1118.t1;
JASKUP010000004.1_Trichopoda_pennipes_isolate_NS2899_ptg000004l,_whole_genome_shotgun_sequence	AUGUSTUS	stop_codon	11183729	11183731	.	+	0	ID=g1118.t1.stop1;Parent=g1118.t1;
JASKUP010000004.1_Trichopoda_pennipes_isolate_NS2899_ptg000004l,_whole_genome_shotgun_sequence	AUGUSTUS	mRNA	11168392	11183731	1	+	.	ID=g1118.t2;Parent=g1118;
JASKUP010000004.1_Trichopoda_pennipes_isolate_NS2899_ptg000004l,_whole_genome_shotgun_sequence	AUGUSTUS	start_codon	11168392	11168394	.	+	0	ID=g1118.t2.start1;Parent=g1118.t2;
JASKUP010000004.1_Trichopoda_pennipes_isolate_NS2899_ptg000004l,_whole_genome_shotgun_sequence	AUGUSTUS	CDS	11168392	11168498	1	+	0	ID=g1118.t2.CDS1;Parent=g1118.t2;
JASKUP010000004.1_Trichopoda_pennipes_isolate_NS2899_ptg000004l,_whole_genome_shotgun_sequence	AUGUSTUS	exon	11168392	11168498	.	+	.	ID=g1118.t2.exon1;Parent=g1118.t2;
JASKUP010000004.1_Trichopoda_pennipes_isolate_NS2899_ptg000004l,_whole_genome_shotgun_sequence	AUGUSTUS	intron	11168499	11168592	1	+	.	ID=g1118.t2.intron1;Parent=g1118.t2;
JASKUP010000004.1_Trichopoda_pennipes_isolate_NS2899_ptg000004l,_whole_genome_shotgun_sequence	AUGUSTUS	CDS	11168593	11169235	1	+	1	ID=g1118.t2.CDS2;Parent=g1118.t2;
JASKUP010000004.1_Trichopoda_pennipes_isolate_NS2899_ptg000004l,_whole_genome_shotgun_sequence	AUGUSTUS	exon	11168593	11169235	.	+	.	ID=g1118.t2.exon2;Parent=g1118.t2;
JASKUP010000004.1_Trichopoda_pennipes_isolate_NS2899_ptg000004l,_whole_genome_shotgun_sequence	AUGUSTUS	intron	11169236	11169292	1	+	.	ID=g1118.t2.intron2;Parent=g1118.t2;
JASKUP010000004.1_Trichopoda_pennipes_isolate_NS2899_ptg000004l,_whole_genome_shotgun_sequence	AUGUSTUS	CDS	11169293	11169439	1	+	0	ID=g1118.t2.CDS3;Parent=g1118.t2;
JASKUP010000004.1_Trichopoda_pennipes_isolate_NS2899_ptg000004l,_whole_genome_shotgun_sequence	AUGUSTUS	exon	11169293	11169439	.	+	.	ID=g1118.t2.exon3;Parent=g1118.t2;
JASKUP010000004.1_Trichopoda_pennipes_isolate_NS2899_ptg000004l,_whole_genome_shotgun_sequence	AUGUSTUS	intron	11169440	11169520	1	+	.	ID=g1118.t2.intron3;Parent=g1118.t2;
JASKUP010000004.1_Trichopoda_pennipes_isolate_NS2899_ptg000004l,_whole_genome_shotgun_sequence	AUGUSTUS	CDS	11169521	11169833	1	+	0	ID=g1118.t2.CDS4;Parent=g1118.t2;
JASKUP010000004.1_Trichopoda_pennipes_isolate_NS2899_ptg000004l,_whole_genome_shotgun_sequence	AUGUSTUS	exon	11169521	11169833	.	+	.	ID=g1118.t2.exon4;Parent=g1118.t2;
JASKUP010000004.1_Trichopoda_pennipes_isolate_NS2899_ptg000004l,_whole_genome_shotgun_sequence	AUGUSTUS	intron	11169834	11173250	1	+	.	ID=g1118.t2.intron4;Parent=g1118.t2;
JASKUP010000004.1_Trichopoda_pennipes_isolate_NS2899_ptg000004l,_whole_genome_shotgun_sequence	AUGUSTUS	CDS	11173251	11173780	1	+	2	ID=g1118.t2.CDS5;Parent=g1118.t2;
JASKUP010000004.1_Trichopoda_pennipes_isolate_NS2899_ptg000004l,_whole_genome_shotgun_sequence	AUGUSTUS	exon	11173251	11173780	.	+	.	ID=g1118.t2.exon5;Parent=g1118.t2;
JASKUP010000004.1_Trichopoda_pennipes_isolate_NS2899_ptg000004l,_whole_genome_shotgun_sequence	AUGUSTUS	intron	11173781	11175865	1	+	.	ID=g1118.t2.intron5;Parent=g1118.t2;
JASKUP010000004.1_Trichopoda_pennipes_isolate_NS2899_ptg000004l,_whole_genome_shotgun_sequence	AUGUSTUS	CDS	11175866	11175943	1	+	0	ID=g1118.t2.CDS6;Parent=g1118.t2;
JASKUP010000004.1_Trichopoda_pennipes_isolate_NS2899_ptg000004l,_whole_genome_shotgun_sequence	AUGUSTUS	exon	11175866	11175943	.	+	.	ID=g1118.t2.exon6;Parent=g1118.t2;
JASKUP010000004.1_Trichopoda_pennipes_isolate_NS2899_ptg000004l,_whole_genome_shotgun_sequence	AUGUSTUS	intron	11175944	11176015	1	+	.	ID=g1118.t2.intron6;Parent=g1118.t2;
JASKUP010000004.1_Trichopoda_pennipes_isolate_NS2899_ptg000004l,_whole_genome_shotgun_sequence	AUGUSTUS	CDS	11176016	11176217	1	+	0	ID=g1118.t2.CDS7;Parent=g1118.t2;
JASKUP010000004.1_Trichopoda_pennipes_isolate_NS2899_ptg000004l,_whole_genome_shotgun_sequence	AUGUSTUS	exon	11176016	11176217	.	+	.	ID=g1118.t2.exon7;Parent=g1118.t2;
JASKUP010000004.1_Trichopoda_pennipes_isolate_NS2899_ptg000004l,_whole_genome_shotgun_sequence	AUGUSTUS	intron	11176218	11176285	1	+	.	ID=g1118.t2.intron7;Parent=g1118.t2;
JASKUP010000004.1_Trichopoda_pennipes_isolate_NS2899_ptg000004l,_whole_genome_shotgun_sequence	AUGUSTUS	CDS	11176286	11176438	1	+	2	ID=g1118.t2.CDS8;Parent=g1118.t2;
JASKUP010000004.1_Trichopoda_pennipes_isolate_NS2899_ptg000004l,_whole_genome_shotgun_sequence	AUGUSTUS	exon	11176286	11176438	.	+	.	ID=g1118.t2.exon8;Parent=g1118.t2;
JASKUP010000004.1_Trichopoda_pennipes_isolate_NS2899_ptg000004l,_whole_genome_shotgun_sequence	AUGUSTUS	intron	11176439	11183012	1	+	.	ID=g1118.t2.intron8;Parent=g1118.t2;
JASKUP010000004.1_Trichopoda_pennipes_isolate_NS2899_ptg000004l,_whole_genome_shotgun_sequence	AUGUSTUS	CDS	11183013	11183183	1	+	2	ID=g1118.t2.CDS9;Parent=g1118.t2;
JASKUP010000004.1_Trichopoda_pennipes_isolate_NS2899_ptg000004l,_whole_genome_shotgun_sequence	AUGUSTUS	exon	11183013	11183183	.	+	.	ID=g1118.t2.exon9;Parent=g1118.t2;
JASKUP010000004.1_Trichopoda_pennipes_isolate_NS2899_ptg000004l,_whole_genome_shotgun_sequence	AUGUSTUS	intron	11183184	11183264	1	+	.	ID=g1118.t2.intron9;Parent=g1118.t2;
JASKUP010000004.1_Trichopoda_pennipes_isolate_NS2899_ptg000004l,_whole_genome_shotgun_sequence	AUGUSTUS	CDS	11183265	11183498	1	+	2	ID=g1118.t2.CDS10;Parent=g1118.t2;
JASKUP010000004.1_Trichopoda_pennipes_isolate_NS2899_ptg000004l,_whole_genome_shotgun_sequence	AUGUSTUS	exon	11183265	11183498	.	+	.	ID=g1118.t2.exon10;Parent=g1118.t2;
JASKUP010000004.1_Trichopoda_pennipes_isolate_NS2899_ptg000004l,_whole_genome_shotgun_sequence	AUGUSTUS	intron	11183499	11183570	1	+	.	ID=g1118.t2.intron10;Parent=g1118.t2;
JASKUP010000004.1_Trichopoda_pennipes_isolate_NS2899_ptg000004l,_whole_genome_shotgun_sequence	AUGUSTUS	CDS	11183571	11183731	1	+	2	ID=g1118.t2.CDS11;Parent=g1118.t2;
JASKUP010000004.1_Trichopoda_pennipes_isolate_NS2899_ptg000004l,_whole_genome_shotgun_sequence	AUGUSTUS	exon	11183571	11183731	.	+	.	ID=g1118.t2.exon11;Parent=g1118.t2;
JASKUP010000004.1_Trichopoda_pennipes_isolate_NS2899_ptg000004l,_whole_genome_shotgun_sequence	AUGUSTUS	stop_codon	11183729	11183731	.	+	0	ID=g1118.t2.stop1;Parent=g1118.t2;
JASKUP010000004.1_Trichopoda_pennipes_isolate_NS2899_ptg000004l,_whole_genome_shotgun_sequence	AUGUSTUS	gene	11192018	11192619	.	-	.	ID=g1119;
JASKUP010000004.1_Trichopoda_pennipes_isolate_NS2899_ptg000004l,_whole_genome_shotgun_sequence	AUGUSTUS	mRNA	11192018	11192619	1	-	.	ID=g1119.t1;Parent=g1119;
JASKUP010000004.1_Trichopoda_pennipes_isolate_NS2899_ptg000004l,_whole_genome_shotgun_sequence	AUGUSTUS	stop_codon	11192018	11192020	.	-	0	ID=g1119.t1.stop1;Parent=g1119.t1;
JASKUP010000004.1_Trichopoda_pennipes_isolate_NS2899_ptg000004l,_whole_genome_shotgun_sequence	AUGUSTUS	CDS	11192018	11192090	1	-	1	ID=g1119.t1.CDS1;Parent=g1119.t1;
JASKUP010000004.1_Trichopoda_pennipes_isolate_NS2899_ptg000004l,_whole_genome_shotgun_sequence	AUGUSTUS	exon	11192018	11192090	.	-	.	ID=g1119.t1.exon1;Parent=g1119.t1;
JASKUP010000004.1_Trichopoda_pennipes_isolate_NS2899_ptg000004l,_whole_genome_shotgun_sequence	AUGUSTUS	intron	11192091	11192152	1	-	.	ID=g1119.t1.intron1;Parent=g1119.t1;
JASKUP010000004.1_Trichopoda_pennipes_isolate_NS2899_ptg000004l,_whole_genome_shotgun_sequence	AUGUSTUS	CDS	11192153	11192475	1	-	0	ID=g1119.t1.CDS2;Parent=g1119.t1;
JASKUP010000004.1_Trichopoda_pennipes_isolate_NS2899_ptg000004l,_whole_genome_shotgun_sequence	AUGUSTUS	exon	11192153	11192475	.	-	.	ID=g1119.t1.exon2;Parent=g1119.t1;
JASKUP010000004.1_Trichopoda_pennipes_isolate_NS2899_ptg000004l,_whole_genome_shotgun_sequence	AUGUSTUS	intron	11192476	11192544	1	-	.	ID=g1119.t1.intron2;Parent=g1119.t1;
JASKUP010000004.1_Trichopoda_pennipes_isolate_NS2899_ptg000004l,_whole_genome_shotgun_sequence	AUGUSTUS	CDS	11192545	11192619	1	-	0	ID=g1119.t1.CDS3;Parent=g1119.t1;
JASKUP010000004.1_Trichopoda_pennipes_isolate_NS2899_ptg000004l,_whole_genome_shotgun_sequence	AUGUSTUS	exon	11192545	11192619	.	-	.	ID=g1119.t1.exon3;Parent=g1119.t1;
JASKUP010000004.1_Trichopoda_pennipes_isolate_NS2899_ptg000004l,_whole_genome_shotgun_sequence	AUGUSTUS	start_codon	11192617	11192619	.	-	0	ID=g1119.t1.start1;Parent=g1119.t1;
JASKUP010000004.1_Trichopoda_pennipes_isolate_NS2899_ptg000004l,_whole_genome_shotgun_sequence	AUGUSTUS	gene	11196439	11197829	.	+	.	ID=g1120;
JASKUP010000004.1_Trichopoda_pennipes_isolate_NS2899_ptg000004l,_whole_genome_shotgun_sequence	AUGUSTUS	mRNA	11196439	11197829	0.38	+	.	ID=g1120.t1;Parent=g1120;
JASKUP010000004.1_Trichopoda_pennipes_isolate_NS2899_ptg000004l,_whole_genome_shotgun_sequence	AUGUSTUS	start_codon	11196439	11196441	.	+	0	ID=g1120.t1.start1;Parent=g1120.t1;
JASKUP010000004.1_Trichopoda_pennipes_isolate_NS2899_ptg000004l,_whole_genome_shotgun_sequence	AUGUSTUS	CDS	11196439	11196534	1	+	0	ID=g1120.t1.CDS1;Parent=g1120.t1;
JASKUP010000004.1_Trichopoda_pennipes_isolate_NS2899_ptg000004l,_whole_genome_shotgun_sequence	AUGUSTUS	exon	11196439	11196534	.	+	.	ID=g1120.t1.exon1;Parent=g1120.t1;
JASKUP010000004.1_Trichopoda_pennipes_isolate_NS2899_ptg000004l,_whole_genome_shotgun_sequence	AUGUSTUS	intron	11196535	11196617	1	+	.	ID=g1120.t1.intron1;Parent=g1120.t1;
JASKUP010000004.1_Trichopoda_pennipes_isolate_NS2899_ptg000004l,_whole_genome_shotgun_sequence	AUGUSTUS	CDS	11196618	11196845	1	+	0	ID=g1120.t1.CDS2;Parent=g1120.t1;
JASKUP010000004.1_Trichopoda_pennipes_isolate_NS2899_ptg000004l,_whole_genome_shotgun_sequence	AUGUSTUS	exon	11196618	11196845	.	+	.	ID=g1120.t1.exon2;Parent=g1120.t1;
JASKUP010000004.1_Trichopoda_pennipes_isolate_NS2899_ptg000004l,_whole_genome_shotgun_sequence	AUGUSTUS	intron	11196846	11196905	1	+	.	ID=g1120.t1.intron2;Parent=g1120.t1;
JASKUP010000004.1_Trichopoda_pennipes_isolate_NS2899_ptg000004l,_whole_genome_shotgun_sequence	AUGUSTUS	CDS	11196906	11197079	1	+	0	ID=g1120.t1.CDS3;Parent=g1120.t1;
JASKUP010000004.1_Trichopoda_pennipes_isolate_NS2899_ptg000004l,_whole_genome_shotgun_sequence	AUGUSTUS	exon	11196906	11197079	.	+	.	ID=g1120.t1.exon3;Parent=g1120.t1;
JASKUP010000004.1_Trichopoda_pennipes_isolate_NS2899_ptg000004l,_whole_genome_shotgun_sequence	AUGUSTUS	intron	11197080	11197137	1	+	.	ID=g1120.t1.intron3;Parent=g1120.t1;
JASKUP010000004.1_Trichopoda_pennipes_isolate_NS2899_ptg000004l,_whole_genome_shotgun_sequence	AUGUSTUS	CDS	11197138	11197223	1	+	0	ID=g1120.t1.CDS4;Parent=g1120.t1;
JASKUP010000004.1_Trichopoda_pennipes_isolate_NS2899_ptg000004l,_whole_genome_shotgun_sequence	AUGUSTUS	exon	11197138	11197223	.	+	.	ID=g1120.t1.exon4;Parent=g1120.t1;
JASKUP010000004.1_Trichopoda_pennipes_isolate_NS2899_ptg000004l,_whole_genome_shotgun_sequence	AUGUSTUS	intron	11197224	11197294	1	+	.	ID=g1120.t1.intron4;Parent=g1120.t1;
JASKUP010000004.1_Trichopoda_pennipes_isolate_NS2899_ptg000004l,_whole_genome_shotgun_sequence	AUGUSTUS	CDS	11197295	11197539	1	+	1	ID=g1120.t1.CDS5;Parent=g1120.t1;
JASKUP010000004.1_Trichopoda_pennipes_isolate_NS2899_ptg000004l,_whole_genome_shotgun_sequence	AUGUSTUS	exon	11197295	11197539	.	+	.	ID=g1120.t1.exon5;Parent=g1120.t1;
JASKUP010000004.1_Trichopoda_pennipes_isolate_NS2899_ptg000004l,_whole_genome_shotgun_sequence	AUGUSTUS	intron	11197540	11197609	1	+	.	ID=g1120.t1.intron5;Parent=g1120.t1;
JASKUP010000004.1_Trichopoda_pennipes_isolate_NS2899_ptg000004l,_whole_genome_shotgun_sequence	AUGUSTUS	CDS	11197610	11197725	0.98	+	2	ID=g1120.t1.CDS6;Parent=g1120.t1;
JASKUP010000004.1_Trichopoda_pennipes_isolate_NS2899_ptg000004l,_whole_genome_shotgun_sequence	AUGUSTUS	exon	11197610	11197725	.	+	.	ID=g1120.t1.exon6;Parent=g1120.t1;
JASKUP010000004.1_Trichopoda_pennipes_isolate_NS2899_ptg000004l,_whole_genome_shotgun_sequence	AUGUSTUS	intron	11197726	11197811	0.38	+	.	ID=g1120.t1.intron6;Parent=g1120.t1;
JASKUP010000004.1_Trichopoda_pennipes_isolate_NS2899_ptg000004l,_whole_genome_shotgun_sequence	AUGUSTUS	CDS	11197812	11197829	0.38	+	0	ID=g1120.t1.CDS7;Parent=g1120.t1;
JASKUP010000004.1_Trichopoda_pennipes_isolate_NS2899_ptg000004l,_whole_genome_shotgun_sequence	AUGUSTUS	exon	11197812	11197829	.	+	.	ID=g1120.t1.exon7;Parent=g1120.t1;
JASKUP010000004.1_Trichopoda_pennipes_isolate_NS2899_ptg000004l,_whole_genome_shotgun_sequence	AUGUSTUS	stop_codon	11197827	11197829	.	+	0	ID=g1120.t1.stop1;Parent=g1120.t1;
JASKUP010000004.1_Trichopoda_pennipes_isolate_NS2899_ptg000004l,_whole_genome_shotgun_sequence	AUGUSTUS	gene	11202213	11209794	.	-	.	ID=g1121;
JASKUP010000004.1_Trichopoda_pennipes_isolate_NS2899_ptg000004l,_whole_genome_shotgun_sequence	AUGUSTUS	mRNA	11202213	11209794	0.43	-	.	ID=g1121.t1;Parent=g1121;
JASKUP010000004.1_Trichopoda_pennipes_isolate_NS2899_ptg000004l,_whole_genome_shotgun_sequence	AUGUSTUS	stop_codon	11202213	11202215	.	-	0	ID=g1121.t1.stop1;Parent=g1121.t1;
JASKUP010000004.1_Trichopoda_pennipes_isolate_NS2899_ptg000004l,_whole_genome_shotgun_sequence	AUGUSTUS	CDS	11202213	11205054	0.99	-	1	ID=g1121.t1.CDS1;Parent=g1121.t1;
JASKUP010000004.1_Trichopoda_pennipes_isolate_NS2899_ptg000004l,_whole_genome_shotgun_sequence	AUGUSTUS	exon	11202213	11205054	.	-	.	ID=g1121.t1.exon1;Parent=g1121.t1;
JASKUP010000004.1_Trichopoda_pennipes_isolate_NS2899_ptg000004l,_whole_genome_shotgun_sequence	AUGUSTUS	intron	11205055	11209720	0.49	-	.	ID=g1121.t1.intron1;Parent=g1121.t1;
JASKUP010000004.1_Trichopoda_pennipes_isolate_NS2899_ptg000004l,_whole_genome_shotgun_sequence	AUGUSTUS	CDS	11209721	11209794	0.43	-	0	ID=g1121.t1.CDS2;Parent=g1121.t1;
JASKUP010000004.1_Trichopoda_pennipes_isolate_NS2899_ptg000004l,_whole_genome_shotgun_sequence	AUGUSTUS	exon	11209721	11209794	.	-	.	ID=g1121.t1.exon2;Parent=g1121.t1;
JASKUP010000004.1_Trichopoda_pennipes_isolate_NS2899_ptg000004l,_whole_genome_shotgun_sequence	AUGUSTUS	start_codon	11209792	11209794	.	-	0	ID=g1121.t1.start1;Parent=g1121.t1;
JASKUP010000004.1_Trichopoda_pennipes_isolate_NS2899_ptg000004l,_whole_genome_shotgun_sequence	AUGUSTUS	gene	11280632	11281259	.	+	.	ID=g1122;
JASKUP010000004.1_Trichopoda_pennipes_isolate_NS2899_ptg000004l,_whole_genome_shotgun_sequence	AUGUSTUS	mRNA	11280632	11281259	0.66	+	.	ID=g1122.t1;Parent=g1122;
JASKUP010000004.1_Trichopoda_pennipes_isolate_NS2899_ptg000004l,_whole_genome_shotgun_sequence	AUGUSTUS	start_codon	11280632	11280634	.	+	0	ID=g1122.t1.start1;Parent=g1122.t1;
JASKUP010000004.1_Trichopoda_pennipes_isolate_NS2899_ptg000004l,_whole_genome_shotgun_sequence	AUGUSTUS	CDS	11280632	11280661	0.66	+	0	ID=g1122.t1.CDS1;Parent=g1122.t1;
JASKUP010000004.1_Trichopoda_pennipes_isolate_NS2899_ptg000004l,_whole_genome_shotgun_sequence	AUGUSTUS	exon	11280632	11280661	.	+	.	ID=g1122.t1.exon1;Parent=g1122.t1;
JASKUP010000004.1_Trichopoda_pennipes_isolate_NS2899_ptg000004l,_whole_genome_shotgun_sequence	AUGUSTUS	intron	11280662	11280893	0.77	+	.	ID=g1122.t1.intron1;Parent=g1122.t1;
JASKUP010000004.1_Trichopoda_pennipes_isolate_NS2899_ptg000004l,_whole_genome_shotgun_sequence	AUGUSTUS	CDS	11280894	11281056	1	+	0	ID=g1122.t1.CDS2;Parent=g1122.t1;
JASKUP010000004.1_Trichopoda_pennipes_isolate_NS2899_ptg000004l,_whole_genome_shotgun_sequence	AUGUSTUS	exon	11280894	11281056	.	+	.	ID=g1122.t1.exon2;Parent=g1122.t1;
JASKUP010000004.1_Trichopoda_pennipes_isolate_NS2899_ptg000004l,_whole_genome_shotgun_sequence	AUGUSTUS	intron	11281057	11281167	1	+	.	ID=g1122.t1.intron2;Parent=g1122.t1;
JASKUP010000004.1_Trichopoda_pennipes_isolate_NS2899_ptg000004l,_whole_genome_shotgun_sequence	AUGUSTUS	CDS	11281168	11281259	1	+	2	ID=g1122.t1.CDS3;Parent=g1122.t1;
JASKUP010000004.1_Trichopoda_pennipes_isolate_NS2899_ptg000004l,_whole_genome_shotgun_sequence	AUGUSTUS	exon	11281168	11281259	.	+	.	ID=g1122.t1.exon3;Parent=g1122.t1;
JASKUP010000004.1_Trichopoda_pennipes_isolate_NS2899_ptg000004l,_whole_genome_shotgun_sequence	AUGUSTUS	stop_codon	11281257	11281259	.	+	0	ID=g1122.t1.stop1;Parent=g1122.t1;
JASKUP010000004.1_Trichopoda_pennipes_isolate_NS2899_ptg000004l,_whole_genome_shotgun_sequence	AUGUSTUS	gene	11281307	11285707	.	-	.	ID=g1123;
JASKUP010000004.1_Trichopoda_pennipes_isolate_NS2899_ptg000004l,_whole_genome_shotgun_sequence	AUGUSTUS	mRNA	11281307	11285707	1	-	.	ID=g1123.t1;Parent=g1123;
JASKUP010000004.1_Trichopoda_pennipes_isolate_NS2899_ptg000004l,_whole_genome_shotgun_sequence	AUGUSTUS	stop_codon	11281307	11281309	.	-	0	ID=g1123.t1.stop1;Parent=g1123.t1;
JASKUP010000004.1_Trichopoda_pennipes_isolate_NS2899_ptg000004l,_whole_genome_shotgun_sequence	AUGUSTUS	CDS	11281307	11281460	1	-	1	ID=g1123.t1.CDS1;Parent=g1123.t1;
JASKUP010000004.1_Trichopoda_pennipes_isolate_NS2899_ptg000004l,_whole_genome_shotgun_sequence	AUGUSTUS	exon	11281307	11281460	.	-	.	ID=g1123.t1.exon1;Parent=g1123.t1;
JASKUP010000004.1_Trichopoda_pennipes_isolate_NS2899_ptg000004l,_whole_genome_shotgun_sequence	AUGUSTUS	intron	11281461	11281518	1	-	.	ID=g1123.t1.intron1;Parent=g1123.t1;
JASKUP010000004.1_Trichopoda_pennipes_isolate_NS2899_ptg000004l,_whole_genome_shotgun_sequence	AUGUSTUS	CDS	11281519	11281873	1	-	2	ID=g1123.t1.CDS2;Parent=g1123.t1;
JASKUP010000004.1_Trichopoda_pennipes_isolate_NS2899_ptg000004l,_whole_genome_shotgun_sequence	AUGUSTUS	exon	11281519	11281873	.	-	.	ID=g1123.t1.exon2;Parent=g1123.t1;
JASKUP010000004.1_Trichopoda_pennipes_isolate_NS2899_ptg000004l,_whole_genome_shotgun_sequence	AUGUSTUS	intron	11281874	11284430	1	-	.	ID=g1123.t1.intron2;Parent=g1123.t1;
JASKUP010000004.1_Trichopoda_pennipes_isolate_NS2899_ptg000004l,_whole_genome_shotgun_sequence	AUGUSTUS	CDS	11284431	11285589	1	-	0	ID=g1123.t1.CDS3;Parent=g1123.t1;
JASKUP010000004.1_Trichopoda_pennipes_isolate_NS2899_ptg000004l,_whole_genome_shotgun_sequence	AUGUSTUS	exon	11284431	11285589	.	-	.	ID=g1123.t1.exon3;Parent=g1123.t1;
JASKUP010000004.1_Trichopoda_pennipes_isolate_NS2899_ptg000004l,_whole_genome_shotgun_sequence	AUGUSTUS	intron	11285590	11285671	1	-	.	ID=g1123.t1.intron3;Parent=g1123.t1;
JASKUP010000004.1_Trichopoda_pennipes_isolate_NS2899_ptg000004l,_whole_genome_shotgun_sequence	AUGUSTUS	CDS	11285672	11285707	1	-	0	ID=g1123.t1.CDS4;Parent=g1123.t1;
JASKUP010000004.1_Trichopoda_pennipes_isolate_NS2899_ptg000004l,_whole_genome_shotgun_sequence	AUGUSTUS	exon	11285672	11285707	.	-	.	ID=g1123.t1.exon4;Parent=g1123.t1;
JASKUP010000004.1_Trichopoda_pennipes_isolate_NS2899_ptg000004l,_whole_genome_shotgun_sequence	AUGUSTUS	start_codon	11285705	11285707	.	-	0	ID=g1123.t1.start1;Parent=g1123.t1;
JASKUP010000004.1_Trichopoda_pennipes_isolate_NS2899_ptg000004l,_whole_genome_shotgun_sequence	AUGUSTUS	gene	11301572	11302303	.	+	.	ID=g1124;
JASKUP010000004.1_Trichopoda_pennipes_isolate_NS2899_ptg000004l,_whole_genome_shotgun_sequence	AUGUSTUS	mRNA	11301572	11302303	0.76	+	.	ID=g1124.t1;Parent=g1124;
JASKUP010000004.1_Trichopoda_pennipes_isolate_NS2899_ptg000004l,_whole_genome_shotgun_sequence	AUGUSTUS	start_codon	11301572	11301574	.	+	0	ID=g1124.t1.start1;Parent=g1124.t1;
JASKUP010000004.1_Trichopoda_pennipes_isolate_NS2899_ptg000004l,_whole_genome_shotgun_sequence	AUGUSTUS	CDS	11301572	11302303	0.76	+	0	ID=g1124.t1.CDS1;Parent=g1124.t1;
JASKUP010000004.1_Trichopoda_pennipes_isolate_NS2899_ptg000004l,_whole_genome_shotgun_sequence	AUGUSTUS	exon	11301572	11302303	.	+	.	ID=g1124.t1.exon1;Parent=g1124.t1;
JASKUP010000004.1_Trichopoda_pennipes_isolate_NS2899_ptg000004l,_whole_genome_shotgun_sequence	AUGUSTUS	stop_codon	11302301	11302303	.	+	0	ID=g1124.t1.stop1;Parent=g1124.t1;
JASKUP010000004.1_Trichopoda_pennipes_isolate_NS2899_ptg000004l,_whole_genome_shotgun_sequence	AUGUSTUS	gene	11315068	11321207	.	+	.	ID=g1125;
JASKUP010000004.1_Trichopoda_pennipes_isolate_NS2899_ptg000004l,_whole_genome_shotgun_sequence	AUGUSTUS	mRNA	11315068	11321207	0.72	+	.	ID=g1125.t1;Parent=g1125;
JASKUP010000004.1_Trichopoda_pennipes_isolate_NS2899_ptg000004l,_whole_genome_shotgun_sequence	AUGUSTUS	start_codon	11315068	11315070	.	+	0	ID=g1125.t1.start1;Parent=g1125.t1;
JASKUP010000004.1_Trichopoda_pennipes_isolate_NS2899_ptg000004l,_whole_genome_shotgun_sequence	AUGUSTUS	CDS	11315068	11315437	0.99	+	0	ID=g1125.t1.CDS1;Parent=g1125.t1;
JASKUP010000004.1_Trichopoda_pennipes_isolate_NS2899_ptg000004l,_whole_genome_shotgun_sequence	AUGUSTUS	exon	11315068	11315437	.	+	.	ID=g1125.t1.exon1;Parent=g1125.t1;
JASKUP010000004.1_Trichopoda_pennipes_isolate_NS2899_ptg000004l,_whole_genome_shotgun_sequence	AUGUSTUS	intron	11315438	11320158	1	+	.	ID=g1125.t1.intron1;Parent=g1125.t1;
JASKUP010000004.1_Trichopoda_pennipes_isolate_NS2899_ptg000004l,_whole_genome_shotgun_sequence	AUGUSTUS	CDS	11320159	11320301	1	+	2	ID=g1125.t1.CDS2;Parent=g1125.t1;
JASKUP010000004.1_Trichopoda_pennipes_isolate_NS2899_ptg000004l,_whole_genome_shotgun_sequence	AUGUSTUS	exon	11320159	11320301	.	+	.	ID=g1125.t1.exon2;Parent=g1125.t1;
JASKUP010000004.1_Trichopoda_pennipes_isolate_NS2899_ptg000004l,_whole_genome_shotgun_sequence	AUGUSTUS	intron	11320302	11320369	1	+	.	ID=g1125.t1.intron2;Parent=g1125.t1;
JASKUP010000004.1_Trichopoda_pennipes_isolate_NS2899_ptg000004l,_whole_genome_shotgun_sequence	AUGUSTUS	CDS	11320370	11320445	1	+	0	ID=g1125.t1.CDS3;Parent=g1125.t1;
JASKUP010000004.1_Trichopoda_pennipes_isolate_NS2899_ptg000004l,_whole_genome_shotgun_sequence	AUGUSTUS	exon	11320370	11320445	.	+	.	ID=g1125.t1.exon3;Parent=g1125.t1;
JASKUP010000004.1_Trichopoda_pennipes_isolate_NS2899_ptg000004l,_whole_genome_shotgun_sequence	AUGUSTUS	intron	11320446	11321166	1	+	.	ID=g1125.t1.intron3;Parent=g1125.t1;
JASKUP010000004.1_Trichopoda_pennipes_isolate_NS2899_ptg000004l,_whole_genome_shotgun_sequence	AUGUSTUS	CDS	11321167	11321207	0.73	+	2	ID=g1125.t1.CDS4;Parent=g1125.t1;
JASKUP010000004.1_Trichopoda_pennipes_isolate_NS2899_ptg000004l,_whole_genome_shotgun_sequence	AUGUSTUS	exon	11321167	11321207	.	+	.	ID=g1125.t1.exon4;Parent=g1125.t1;
JASKUP010000004.1_Trichopoda_pennipes_isolate_NS2899_ptg000004l,_whole_genome_shotgun_sequence	AUGUSTUS	stop_codon	11321205	11321207	.	+	0	ID=g1125.t1.stop1;Parent=g1125.t1;
JASKUP010000004.1_Trichopoda_pennipes_isolate_NS2899_ptg000004l,_whole_genome_shotgun_sequence	AUGUSTUS	gene	11323143	11323397	.	-	.	ID=g1126;
JASKUP010000004.1_Trichopoda_pennipes_isolate_NS2899_ptg000004l,_whole_genome_shotgun_sequence	AUGUSTUS	mRNA	11323143	11323397	0.74	-	.	ID=g1126.t1;Parent=g1126;
JASKUP010000004.1_Trichopoda_pennipes_isolate_NS2899_ptg000004l,_whole_genome_shotgun_sequence	AUGUSTUS	stop_codon	11323143	11323145	.	-	0	ID=g1126.t1.stop1;Parent=g1126.t1;
JASKUP010000004.1_Trichopoda_pennipes_isolate_NS2899_ptg000004l,_whole_genome_shotgun_sequence	AUGUSTUS	CDS	11323143	11323397	0.74	-	0	ID=g1126.t1.CDS1;Parent=g1126.t1;
JASKUP010000004.1_Trichopoda_pennipes_isolate_NS2899_ptg000004l,_whole_genome_shotgun_sequence	AUGUSTUS	exon	11323143	11323397	.	-	.	ID=g1126.t1.exon1;Parent=g1126.t1;
JASKUP010000004.1_Trichopoda_pennipes_isolate_NS2899_ptg000004l,_whole_genome_shotgun_sequence	AUGUSTUS	start_codon	11323395	11323397	.	-	0	ID=g1126.t1.start1;Parent=g1126.t1;
JASKUP010000004.1_Trichopoda_pennipes_isolate_NS2899_ptg000004l,_whole_genome_shotgun_sequence	AUGUSTUS	gene	11323732	11351462	.	+	.	ID=g1127;
JASKUP010000004.1_Trichopoda_pennipes_isolate_NS2899_ptg000004l,_whole_genome_shotgun_sequence	AUGUSTUS	mRNA	11323732	11351462	0.83	+	.	ID=g1127.t1;Parent=g1127;
JASKUP010000004.1_Trichopoda_pennipes_isolate_NS2899_ptg000004l,_whole_genome_shotgun_sequence	AUGUSTUS	start_codon	11323732	11323734	.	+	0	ID=g1127.t1.start1;Parent=g1127.t1;
JASKUP010000004.1_Trichopoda_pennipes_isolate_NS2899_ptg000004l,_whole_genome_shotgun_sequence	AUGUSTUS	CDS	11323732	11323826	0.84	+	0	ID=g1127.t1.CDS1;Parent=g1127.t1;
JASKUP010000004.1_Trichopoda_pennipes_isolate_NS2899_ptg000004l,_whole_genome_shotgun_sequence	AUGUSTUS	exon	11323732	11323826	.	+	.	ID=g1127.t1.exon1;Parent=g1127.t1;
JASKUP010000004.1_Trichopoda_pennipes_isolate_NS2899_ptg000004l,_whole_genome_shotgun_sequence	AUGUSTUS	intron	11323827	11323901	1	+	.	ID=g1127.t1.intron1;Parent=g1127.t1;
JASKUP010000004.1_Trichopoda_pennipes_isolate_NS2899_ptg000004l,_whole_genome_shotgun_sequence	AUGUSTUS	CDS	11323902	11324023	1	+	1	ID=g1127.t1.CDS2;Parent=g1127.t1;
JASKUP010000004.1_Trichopoda_pennipes_isolate_NS2899_ptg000004l,_whole_genome_shotgun_sequence	AUGUSTUS	exon	11323902	11324023	.	+	.	ID=g1127.t1.exon2;Parent=g1127.t1;
JASKUP010000004.1_Trichopoda_pennipes_isolate_NS2899_ptg000004l,_whole_genome_shotgun_sequence	AUGUSTUS	intron	11324024	11324094	1	+	.	ID=g1127.t1.intron2;Parent=g1127.t1;
JASKUP010000004.1_Trichopoda_pennipes_isolate_NS2899_ptg000004l,_whole_genome_shotgun_sequence	AUGUSTUS	CDS	11324095	11324288	1	+	2	ID=g1127.t1.CDS3;Parent=g1127.t1;
JASKUP010000004.1_Trichopoda_pennipes_isolate_NS2899_ptg000004l,_whole_genome_shotgun_sequence	AUGUSTUS	exon	11324095	11324288	.	+	.	ID=g1127.t1.exon3;Parent=g1127.t1;
JASKUP010000004.1_Trichopoda_pennipes_isolate_NS2899_ptg000004l,_whole_genome_shotgun_sequence	AUGUSTUS	intron	11324289	11324374	1	+	.	ID=g1127.t1.intron3;Parent=g1127.t1;
JASKUP010000004.1_Trichopoda_pennipes_isolate_NS2899_ptg000004l,_whole_genome_shotgun_sequence	AUGUSTUS	CDS	11324375	11324511	1	+	0	ID=g1127.t1.CDS4;Parent=g1127.t1;
JASKUP010000004.1_Trichopoda_pennipes_isolate_NS2899_ptg000004l,_whole_genome_shotgun_sequence	AUGUSTUS	exon	11324375	11324511	.	+	.	ID=g1127.t1.exon4;Parent=g1127.t1;
JASKUP010000004.1_Trichopoda_pennipes_isolate_NS2899_ptg000004l,_whole_genome_shotgun_sequence	AUGUSTUS	intron	11324512	11326116	1	+	.	ID=g1127.t1.intron4;Parent=g1127.t1;
JASKUP010000004.1_Trichopoda_pennipes_isolate_NS2899_ptg000004l,_whole_genome_shotgun_sequence	AUGUSTUS	CDS	11326117	11326279	1	+	1	ID=g1127.t1.CDS5;Parent=g1127.t1;
JASKUP010000004.1_Trichopoda_pennipes_isolate_NS2899_ptg000004l,_whole_genome_shotgun_sequence	AUGUSTUS	exon	11326117	11326279	.	+	.	ID=g1127.t1.exon5;Parent=g1127.t1;
JASKUP010000004.1_Trichopoda_pennipes_isolate_NS2899_ptg000004l,_whole_genome_shotgun_sequence	AUGUSTUS	intron	11326280	11326356	1	+	.	ID=g1127.t1.intron5;Parent=g1127.t1;
JASKUP010000004.1_Trichopoda_pennipes_isolate_NS2899_ptg000004l,_whole_genome_shotgun_sequence	AUGUSTUS	CDS	11326357	11326657	1	+	0	ID=g1127.t1.CDS6;Parent=g1127.t1;
JASKUP010000004.1_Trichopoda_pennipes_isolate_NS2899_ptg000004l,_whole_genome_shotgun_sequence	AUGUSTUS	exon	11326357	11326657	.	+	.	ID=g1127.t1.exon6;Parent=g1127.t1;
JASKUP010000004.1_Trichopoda_pennipes_isolate_NS2899_ptg000004l,_whole_genome_shotgun_sequence	AUGUSTUS	intron	11326658	11328449	1	+	.	ID=g1127.t1.intron6;Parent=g1127.t1;
JASKUP010000004.1_Trichopoda_pennipes_isolate_NS2899_ptg000004l,_whole_genome_shotgun_sequence	AUGUSTUS	CDS	11328450	11328542	1	+	2	ID=g1127.t1.CDS7;Parent=g1127.t1;
JASKUP010000004.1_Trichopoda_pennipes_isolate_NS2899_ptg000004l,_whole_genome_shotgun_sequence	AUGUSTUS	exon	11328450	11328542	.	+	.	ID=g1127.t1.exon7;Parent=g1127.t1;
JASKUP010000004.1_Trichopoda_pennipes_isolate_NS2899_ptg000004l,_whole_genome_shotgun_sequence	AUGUSTUS	intron	11328543	11332920	0.99	+	.	ID=g1127.t1.intron7;Parent=g1127.t1;
JASKUP010000004.1_Trichopoda_pennipes_isolate_NS2899_ptg000004l,_whole_genome_shotgun_sequence	AUGUSTUS	CDS	11332921	11333124	0.99	+	2	ID=g1127.t1.CDS8;Parent=g1127.t1;
JASKUP010000004.1_Trichopoda_pennipes_isolate_NS2899_ptg000004l,_whole_genome_shotgun_sequence	AUGUSTUS	exon	11332921	11333124	.	+	.	ID=g1127.t1.exon8;Parent=g1127.t1;
JASKUP010000004.1_Trichopoda_pennipes_isolate_NS2899_ptg000004l,_whole_genome_shotgun_sequence	AUGUSTUS	intron	11333125	11338149	1	+	.	ID=g1127.t1.intron8;Parent=g1127.t1;
JASKUP010000004.1_Trichopoda_pennipes_isolate_NS2899_ptg000004l,_whole_genome_shotgun_sequence	AUGUSTUS	CDS	11338150	11338405	1	+	2	ID=g1127.t1.CDS9;Parent=g1127.t1;
JASKUP010000004.1_Trichopoda_pennipes_isolate_NS2899_ptg000004l,_whole_genome_shotgun_sequence	AUGUSTUS	exon	11338150	11338405	.	+	.	ID=g1127.t1.exon9;Parent=g1127.t1;
JASKUP010000004.1_Trichopoda_pennipes_isolate_NS2899_ptg000004l,_whole_genome_shotgun_sequence	AUGUSTUS	intron	11338406	11341845	1	+	.	ID=g1127.t1.intron9;Parent=g1127.t1;
JASKUP010000004.1_Trichopoda_pennipes_isolate_NS2899_ptg000004l,_whole_genome_shotgun_sequence	AUGUSTUS	CDS	11341846	11341945	1	+	1	ID=g1127.t1.CDS10;Parent=g1127.t1;
JASKUP010000004.1_Trichopoda_pennipes_isolate_NS2899_ptg000004l,_whole_genome_shotgun_sequence	AUGUSTUS	exon	11341846	11341945	.	+	.	ID=g1127.t1.exon10;Parent=g1127.t1;
JASKUP010000004.1_Trichopoda_pennipes_isolate_NS2899_ptg000004l,_whole_genome_shotgun_sequence	AUGUSTUS	intron	11341946	11347949	1	+	.	ID=g1127.t1.intron10;Parent=g1127.t1;
JASKUP010000004.1_Trichopoda_pennipes_isolate_NS2899_ptg000004l,_whole_genome_shotgun_sequence	AUGUSTUS	CDS	11347950	11348039	1	+	0	ID=g1127.t1.CDS11;Parent=g1127.t1;
JASKUP010000004.1_Trichopoda_pennipes_isolate_NS2899_ptg000004l,_whole_genome_shotgun_sequence	AUGUSTUS	exon	11347950	11348039	.	+	.	ID=g1127.t1.exon11;Parent=g1127.t1;
JASKUP010000004.1_Trichopoda_pennipes_isolate_NS2899_ptg000004l,_whole_genome_shotgun_sequence	AUGUSTUS	intron	11348040	11351270	1	+	.	ID=g1127.t1.intron11;Parent=g1127.t1;
JASKUP010000004.1_Trichopoda_pennipes_isolate_NS2899_ptg000004l,_whole_genome_shotgun_sequence	AUGUSTUS	CDS	11351271	11351462	1	+	0	ID=g1127.t1.CDS12;Parent=g1127.t1;
JASKUP010000004.1_Trichopoda_pennipes_isolate_NS2899_ptg000004l,_whole_genome_shotgun_sequence	AUGUSTUS	exon	11351271	11351462	.	+	.	ID=g1127.t1.exon12;Parent=g1127.t1;
JASKUP010000004.1_Trichopoda_pennipes_isolate_NS2899_ptg000004l,_whole_genome_shotgun_sequence	AUGUSTUS	stop_codon	11351460	11351462	.	+	0	ID=g1127.t1.stop1;Parent=g1127.t1;
JASKUP010000004.1_Trichopoda_pennipes_isolate_NS2899_ptg000004l,_whole_genome_shotgun_sequence	AUGUSTUS	mRNA	11323732	11351462	0.72	+	.	ID=g1127.t2;Parent=g1127;
JASKUP010000004.1_Trichopoda_pennipes_isolate_NS2899_ptg000004l,_whole_genome_shotgun_sequence	AUGUSTUS	start_codon	11323732	11323734	.	+	0	ID=g1127.t2.start1;Parent=g1127.t2;
JASKUP010000004.1_Trichopoda_pennipes_isolate_NS2899_ptg000004l,_whole_genome_shotgun_sequence	AUGUSTUS	CDS	11323732	11323826	0.72	+	0	ID=g1127.t2.CDS1;Parent=g1127.t2;
JASKUP010000004.1_Trichopoda_pennipes_isolate_NS2899_ptg000004l,_whole_genome_shotgun_sequence	AUGUSTUS	exon	11323732	11323826	.	+	.	ID=g1127.t2.exon1;Parent=g1127.t2;
JASKUP010000004.1_Trichopoda_pennipes_isolate_NS2899_ptg000004l,_whole_genome_shotgun_sequence	AUGUSTUS	intron	11323827	11323901	1	+	.	ID=g1127.t2.intron1;Parent=g1127.t2;
JASKUP010000004.1_Trichopoda_pennipes_isolate_NS2899_ptg000004l,_whole_genome_shotgun_sequence	AUGUSTUS	CDS	11323902	11324023	1	+	1	ID=g1127.t2.CDS2;Parent=g1127.t2;
JASKUP010000004.1_Trichopoda_pennipes_isolate_NS2899_ptg000004l,_whole_genome_shotgun_sequence	AUGUSTUS	exon	11323902	11324023	.	+	.	ID=g1127.t2.exon2;Parent=g1127.t2;
JASKUP010000004.1_Trichopoda_pennipes_isolate_NS2899_ptg000004l,_whole_genome_shotgun_sequence	AUGUSTUS	intron	11324024	11324094	1	+	.	ID=g1127.t2.intron2;Parent=g1127.t2;
JASKUP010000004.1_Trichopoda_pennipes_isolate_NS2899_ptg000004l,_whole_genome_shotgun_sequence	AUGUSTUS	CDS	11324095	11324288	1	+	2	ID=g1127.t2.CDS3;Parent=g1127.t2;
JASKUP010000004.1_Trichopoda_pennipes_isolate_NS2899_ptg000004l,_whole_genome_shotgun_sequence	AUGUSTUS	exon	11324095	11324288	.	+	.	ID=g1127.t2.exon3;Parent=g1127.t2;
JASKUP010000004.1_Trichopoda_pennipes_isolate_NS2899_ptg000004l,_whole_genome_shotgun_sequence	AUGUSTUS	intron	11324289	11324374	1	+	.	ID=g1127.t2.intron3;Parent=g1127.t2;
JASKUP010000004.1_Trichopoda_pennipes_isolate_NS2899_ptg000004l,_whole_genome_shotgun_sequence	AUGUSTUS	CDS	11324375	11324511	1	+	0	ID=g1127.t2.CDS4;Parent=g1127.t2;
JASKUP010000004.1_Trichopoda_pennipes_isolate_NS2899_ptg000004l,_whole_genome_shotgun_sequence	AUGUSTUS	exon	11324375	11324511	.	+	.	ID=g1127.t2.exon4;Parent=g1127.t2;
JASKUP010000004.1_Trichopoda_pennipes_isolate_NS2899_ptg000004l,_whole_genome_shotgun_sequence	AUGUSTUS	intron	11324512	11326113	1	+	.	ID=g1127.t2.intron4;Parent=g1127.t2;
JASKUP010000004.1_Trichopoda_pennipes_isolate_NS2899_ptg000004l,_whole_genome_shotgun_sequence	AUGUSTUS	CDS	11326114	11326279	1	+	1	ID=g1127.t2.CDS5;Parent=g1127.t2;
JASKUP010000004.1_Trichopoda_pennipes_isolate_NS2899_ptg000004l,_whole_genome_shotgun_sequence	AUGUSTUS	exon	11326114	11326279	.	+	.	ID=g1127.t2.exon5;Parent=g1127.t2;
JASKUP010000004.1_Trichopoda_pennipes_isolate_NS2899_ptg000004l,_whole_genome_shotgun_sequence	AUGUSTUS	intron	11326280	11326356	1	+	.	ID=g1127.t2.intron5;Parent=g1127.t2;
JASKUP010000004.1_Trichopoda_pennipes_isolate_NS2899_ptg000004l,_whole_genome_shotgun_sequence	AUGUSTUS	CDS	11326357	11326657	1	+	0	ID=g1127.t2.CDS6;Parent=g1127.t2;
JASKUP010000004.1_Trichopoda_pennipes_isolate_NS2899_ptg000004l,_whole_genome_shotgun_sequence	AUGUSTUS	exon	11326357	11326657	.	+	.	ID=g1127.t2.exon6;Parent=g1127.t2;
JASKUP010000004.1_Trichopoda_pennipes_isolate_NS2899_ptg000004l,_whole_genome_shotgun_sequence	AUGUSTUS	intron	11326658	11328449	1	+	.	ID=g1127.t2.intron6;Parent=g1127.t2;
JASKUP010000004.1_Trichopoda_pennipes_isolate_NS2899_ptg000004l,_whole_genome_shotgun_sequence	AUGUSTUS	CDS	11328450	11328542	1	+	2	ID=g1127.t2.CDS7;Parent=g1127.t2;
JASKUP010000004.1_Trichopoda_pennipes_isolate_NS2899_ptg000004l,_whole_genome_shotgun_sequence	AUGUSTUS	exon	11328450	11328542	.	+	.	ID=g1127.t2.exon7;Parent=g1127.t2;
JASKUP010000004.1_Trichopoda_pennipes_isolate_NS2899_ptg000004l,_whole_genome_shotgun_sequence	AUGUSTUS	intron	11328543	11332920	1	+	.	ID=g1127.t2.intron7;Parent=g1127.t2;
JASKUP010000004.1_Trichopoda_pennipes_isolate_NS2899_ptg000004l,_whole_genome_shotgun_sequence	AUGUSTUS	CDS	11332921	11333124	1	+	2	ID=g1127.t2.CDS8;Parent=g1127.t2;
JASKUP010000004.1_Trichopoda_pennipes_isolate_NS2899_ptg000004l,_whole_genome_shotgun_sequence	AUGUSTUS	exon	11332921	11333124	.	+	.	ID=g1127.t2.exon8;Parent=g1127.t2;
JASKUP010000004.1_Trichopoda_pennipes_isolate_NS2899_ptg000004l,_whole_genome_shotgun_sequence	AUGUSTUS	intron	11333125	11338149	1	+	.	ID=g1127.t2.intron8;Parent=g1127.t2;
JASKUP010000004.1_Trichopoda_pennipes_isolate_NS2899_ptg000004l,_whole_genome_shotgun_sequence	AUGUSTUS	CDS	11338150	11338405	1	+	2	ID=g1127.t2.CDS9;Parent=g1127.t2;
JASKUP010000004.1_Trichopoda_pennipes_isolate_NS2899_ptg000004l,_whole_genome_shotgun_sequence	AUGUSTUS	exon	11338150	11338405	.	+	.	ID=g1127.t2.exon9;Parent=g1127.t2;
JASKUP010000004.1_Trichopoda_pennipes_isolate_NS2899_ptg000004l,_whole_genome_shotgun_sequence	AUGUSTUS	intron	11338406	11341845	1	+	.	ID=g1127.t2.intron9;Parent=g1127.t2;
JASKUP010000004.1_Trichopoda_pennipes_isolate_NS2899_ptg000004l,_whole_genome_shotgun_sequence	AUGUSTUS	CDS	11341846	11341945	1	+	1	ID=g1127.t2.CDS10;Parent=g1127.t2;
JASKUP010000004.1_Trichopoda_pennipes_isolate_NS2899_ptg000004l,_whole_genome_shotgun_sequence	AUGUSTUS	exon	11341846	11341945	.	+	.	ID=g1127.t2.exon10;Parent=g1127.t2;
JASKUP010000004.1_Trichopoda_pennipes_isolate_NS2899_ptg000004l,_whole_genome_shotgun_sequence	AUGUSTUS	intron	11341946	11347949	1	+	.	ID=g1127.t2.intron10;Parent=g1127.t2;
JASKUP010000004.1_Trichopoda_pennipes_isolate_NS2899_ptg000004l,_whole_genome_shotgun_sequence	AUGUSTUS	CDS	11347950	11348039	1	+	0	ID=g1127.t2.CDS11;Parent=g1127.t2;
JASKUP010000004.1_Trichopoda_pennipes_isolate_NS2899_ptg000004l,_whole_genome_shotgun_sequence	AUGUSTUS	exon	11347950	11348039	.	+	.	ID=g1127.t2.exon11;Parent=g1127.t2;
JASKUP010000004.1_Trichopoda_pennipes_isolate_NS2899_ptg000004l,_whole_genome_shotgun_sequence	AUGUSTUS	intron	11348040	11351270	1	+	.	ID=g1127.t2.intron11;Parent=g1127.t2;
JASKUP010000004.1_Trichopoda_pennipes_isolate_NS2899_ptg000004l,_whole_genome_shotgun_sequence	AUGUSTUS	CDS	11351271	11351462	1	+	0	ID=g1127.t2.CDS12;Parent=g1127.t2;
JASKUP010000004.1_Trichopoda_pennipes_isolate_NS2899_ptg000004l,_whole_genome_shotgun_sequence	AUGUSTUS	exon	11351271	11351462	.	+	.	ID=g1127.t2.exon12;Parent=g1127.t2;
JASKUP010000004.1_Trichopoda_pennipes_isolate_NS2899_ptg000004l,_whole_genome_shotgun_sequence	AUGUSTUS	stop_codon	11351460	11351462	.	+	0	ID=g1127.t2.stop1;Parent=g1127.t2;
JASKUP010000004.1_Trichopoda_pennipes_isolate_NS2899_ptg000004l,_whole_genome_shotgun_sequence	AUGUSTUS	gene	11376659	11377003	.	+	.	ID=g1128;
JASKUP010000004.1_Trichopoda_pennipes_isolate_NS2899_ptg000004l,_whole_genome_shotgun_sequence	AUGUSTUS	mRNA	11376659	11377003	1	+	.	ID=g1128.t1;Parent=g1128;
JASKUP010000004.1_Trichopoda_pennipes_isolate_NS2899_ptg000004l,_whole_genome_shotgun_sequence	AUGUSTUS	start_codon	11376659	11376661	.	+	0	ID=g1128.t1.start1;Parent=g1128.t1;
JASKUP010000004.1_Trichopoda_pennipes_isolate_NS2899_ptg000004l,_whole_genome_shotgun_sequence	AUGUSTUS	CDS	11376659	11377003	1	+	0	ID=g1128.t1.CDS1;Parent=g1128.t1;
JASKUP010000004.1_Trichopoda_pennipes_isolate_NS2899_ptg000004l,_whole_genome_shotgun_sequence	AUGUSTUS	exon	11376659	11377003	.	+	.	ID=g1128.t1.exon1;Parent=g1128.t1;
JASKUP010000004.1_Trichopoda_pennipes_isolate_NS2899_ptg000004l,_whole_genome_shotgun_sequence	AUGUSTUS	stop_codon	11377001	11377003	.	+	0	ID=g1128.t1.stop1;Parent=g1128.t1;
JASKUP010000004.1_Trichopoda_pennipes_isolate_NS2899_ptg000004l,_whole_genome_shotgun_sequence	AUGUSTUS	gene	11377034	11380225	.	+	.	ID=g1129;
JASKUP010000004.1_Trichopoda_pennipes_isolate_NS2899_ptg000004l,_whole_genome_shotgun_sequence	AUGUSTUS	mRNA	11377034	11380225	0.69	+	.	ID=g1129.t1;Parent=g1129;
JASKUP010000004.1_Trichopoda_pennipes_isolate_NS2899_ptg000004l,_whole_genome_shotgun_sequence	AUGUSTUS	start_codon	11377034	11377036	.	+	0	ID=g1129.t1.start1;Parent=g1129.t1;
JASKUP010000004.1_Trichopoda_pennipes_isolate_NS2899_ptg000004l,_whole_genome_shotgun_sequence	AUGUSTUS	CDS	11377034	11377528	0.92	+	0	ID=g1129.t1.CDS1;Parent=g1129.t1;
JASKUP010000004.1_Trichopoda_pennipes_isolate_NS2899_ptg000004l,_whole_genome_shotgun_sequence	AUGUSTUS	exon	11377034	11377528	.	+	.	ID=g1129.t1.exon1;Parent=g1129.t1;
JASKUP010000004.1_Trichopoda_pennipes_isolate_NS2899_ptg000004l,_whole_genome_shotgun_sequence	AUGUSTUS	intron	11377529	11380075	0.7	+	.	ID=g1129.t1.intron1;Parent=g1129.t1;
JASKUP010000004.1_Trichopoda_pennipes_isolate_NS2899_ptg000004l,_whole_genome_shotgun_sequence	AUGUSTUS	CDS	11380076	11380225	0.69	+	0	ID=g1129.t1.CDS2;Parent=g1129.t1;
JASKUP010000004.1_Trichopoda_pennipes_isolate_NS2899_ptg000004l,_whole_genome_shotgun_sequence	AUGUSTUS	exon	11380076	11380225	.	+	.	ID=g1129.t1.exon2;Parent=g1129.t1;
JASKUP010000004.1_Trichopoda_pennipes_isolate_NS2899_ptg000004l,_whole_genome_shotgun_sequence	AUGUSTUS	stop_codon	11380223	11380225	.	+	0	ID=g1129.t1.stop1;Parent=g1129.t1;
JASKUP010000004.1_Trichopoda_pennipes_isolate_NS2899_ptg000004l,_whole_genome_shotgun_sequence	GeneMark.hmm3	gene	11382203	11388332	.	+	.	ID=g1130;
JASKUP010000004.1_Trichopoda_pennipes_isolate_NS2899_ptg000004l,_whole_genome_shotgun_sequence	GeneMark.hmm3	mRNA	11382203	11388332	.	+	.	ID=g1130.t1;Parent=g1130;
JASKUP010000004.1_Trichopoda_pennipes_isolate_NS2899_ptg000004l,_whole_genome_shotgun_sequence	GeneMark.hmm3	start_codon	11382203	11382205	.	+	0	ID=g1130.t1.start1;Parent=g1130.t1;
JASKUP010000004.1_Trichopoda_pennipes_isolate_NS2899_ptg000004l,_whole_genome_shotgun_sequence	GeneMark.hmm3	CDS	11382203	11382359	.	+	0	ID=g1130.t1.CDS1;Parent=g1130.t1;
JASKUP010000004.1_Trichopoda_pennipes_isolate_NS2899_ptg000004l,_whole_genome_shotgun_sequence	GeneMark.hmm3	exon	11382203	11382359	0	+	.	ID=g1130.t1.exon1;Parent=g1130.t1;
JASKUP010000004.1_Trichopoda_pennipes_isolate_NS2899_ptg000004l,_whole_genome_shotgun_sequence	GeneMark.hmm3	intron	11382360	11382421	.	+	2	ID=g1130.t1.intron1;Parent=g1130.t1;
JASKUP010000004.1_Trichopoda_pennipes_isolate_NS2899_ptg000004l,_whole_genome_shotgun_sequence	GeneMark.hmm3	CDS	11382422	11383035	.	+	2	ID=g1130.t1.CDS2;Parent=g1130.t1;
JASKUP010000004.1_Trichopoda_pennipes_isolate_NS2899_ptg000004l,_whole_genome_shotgun_sequence	GeneMark.hmm3	exon	11382422	11383035	0	+	.	ID=g1130.t1.exon2;Parent=g1130.t1;
JASKUP010000004.1_Trichopoda_pennipes_isolate_NS2899_ptg000004l,_whole_genome_shotgun_sequence	GeneMark.hmm3	intron	11383036	11388077	.	+	0	ID=g1130.t1.intron2;Parent=g1130.t1;
JASKUP010000004.1_Trichopoda_pennipes_isolate_NS2899_ptg000004l,_whole_genome_shotgun_sequence	GeneMark.hmm3	CDS	11388078	11388332	.	+	0	ID=g1130.t1.CDS3;Parent=g1130.t1;
JASKUP010000004.1_Trichopoda_pennipes_isolate_NS2899_ptg000004l,_whole_genome_shotgun_sequence	GeneMark.hmm3	exon	11388078	11388332	0	+	.	ID=g1130.t1.exon3;Parent=g1130.t1;
JASKUP010000004.1_Trichopoda_pennipes_isolate_NS2899_ptg000004l,_whole_genome_shotgun_sequence	GeneMark.hmm3	stop_codon	11388330	11388332	.	+	0	ID=g1130.t1.stop1;Parent=g1130.t1;
JASKUP010000004.1_Trichopoda_pennipes_isolate_NS2899_ptg000004l,_whole_genome_shotgun_sequence	AUGUSTUS	gene	11391064	11392112	.	+	.	ID=g1131;
JASKUP010000004.1_Trichopoda_pennipes_isolate_NS2899_ptg000004l,_whole_genome_shotgun_sequence	AUGUSTUS	mRNA	11391064	11392112	0.63	+	.	ID=g1131.t1;Parent=g1131;
JASKUP010000004.1_Trichopoda_pennipes_isolate_NS2899_ptg000004l,_whole_genome_shotgun_sequence	AUGUSTUS	start_codon	11391064	11391066	.	+	0	ID=g1131.t1.start1;Parent=g1131.t1;
JASKUP010000004.1_Trichopoda_pennipes_isolate_NS2899_ptg000004l,_whole_genome_shotgun_sequence	AUGUSTUS	CDS	11391064	11391782	0.97	+	0	ID=g1131.t1.CDS1;Parent=g1131.t1;
JASKUP010000004.1_Trichopoda_pennipes_isolate_NS2899_ptg000004l,_whole_genome_shotgun_sequence	AUGUSTUS	exon	11391064	11391782	.	+	.	ID=g1131.t1.exon1;Parent=g1131.t1;
JASKUP010000004.1_Trichopoda_pennipes_isolate_NS2899_ptg000004l,_whole_genome_shotgun_sequence	AUGUSTUS	intron	11391783	11392018	0.63	+	.	ID=g1131.t1.intron1;Parent=g1131.t1;
JASKUP010000004.1_Trichopoda_pennipes_isolate_NS2899_ptg000004l,_whole_genome_shotgun_sequence	AUGUSTUS	CDS	11392019	11392112	0.63	+	1	ID=g1131.t1.CDS2;Parent=g1131.t1;
JASKUP010000004.1_Trichopoda_pennipes_isolate_NS2899_ptg000004l,_whole_genome_shotgun_sequence	AUGUSTUS	exon	11392019	11392112	.	+	.	ID=g1131.t1.exon2;Parent=g1131.t1;
JASKUP010000004.1_Trichopoda_pennipes_isolate_NS2899_ptg000004l,_whole_genome_shotgun_sequence	AUGUSTUS	stop_codon	11392110	11392112	.	+	0	ID=g1131.t1.stop1;Parent=g1131.t1;
JASKUP010000004.1_Trichopoda_pennipes_isolate_NS2899_ptg000004l,_whole_genome_shotgun_sequence	AUGUSTUS	gene	11392991	11393754	.	+	.	ID=g1132;
JASKUP010000004.1_Trichopoda_pennipes_isolate_NS2899_ptg000004l,_whole_genome_shotgun_sequence	AUGUSTUS	mRNA	11392991	11393754	0.96	+	.	ID=g1132.t1;Parent=g1132;
JASKUP010000004.1_Trichopoda_pennipes_isolate_NS2899_ptg000004l,_whole_genome_shotgun_sequence	AUGUSTUS	start_codon	11392991	11392993	.	+	0	ID=g1132.t1.start1;Parent=g1132.t1;
JASKUP010000004.1_Trichopoda_pennipes_isolate_NS2899_ptg000004l,_whole_genome_shotgun_sequence	AUGUSTUS	CDS	11392991	11393046	0.96	+	0	ID=g1132.t1.CDS1;Parent=g1132.t1;
JASKUP010000004.1_Trichopoda_pennipes_isolate_NS2899_ptg000004l,_whole_genome_shotgun_sequence	AUGUSTUS	exon	11392991	11393046	.	+	.	ID=g1132.t1.exon1;Parent=g1132.t1;
JASKUP010000004.1_Trichopoda_pennipes_isolate_NS2899_ptg000004l,_whole_genome_shotgun_sequence	AUGUSTUS	intron	11393047	11393117	1	+	.	ID=g1132.t1.intron1;Parent=g1132.t1;
JASKUP010000004.1_Trichopoda_pennipes_isolate_NS2899_ptg000004l,_whole_genome_shotgun_sequence	AUGUSTUS	CDS	11393118	11393386	1	+	1	ID=g1132.t1.CDS2;Parent=g1132.t1;
JASKUP010000004.1_Trichopoda_pennipes_isolate_NS2899_ptg000004l,_whole_genome_shotgun_sequence	AUGUSTUS	exon	11393118	11393386	.	+	.	ID=g1132.t1.exon2;Parent=g1132.t1;
JASKUP010000004.1_Trichopoda_pennipes_isolate_NS2899_ptg000004l,_whole_genome_shotgun_sequence	AUGUSTUS	intron	11393387	11393452	1	+	.	ID=g1132.t1.intron2;Parent=g1132.t1;
JASKUP010000004.1_Trichopoda_pennipes_isolate_NS2899_ptg000004l,_whole_genome_shotgun_sequence	AUGUSTUS	CDS	11393453	11393754	1	+	2	ID=g1132.t1.CDS3;Parent=g1132.t1;
JASKUP010000004.1_Trichopoda_pennipes_isolate_NS2899_ptg000004l,_whole_genome_shotgun_sequence	AUGUSTUS	exon	11393453	11393754	.	+	.	ID=g1132.t1.exon3;Parent=g1132.t1;
JASKUP010000004.1_Trichopoda_pennipes_isolate_NS2899_ptg000004l,_whole_genome_shotgun_sequence	AUGUSTUS	stop_codon	11393752	11393754	.	+	0	ID=g1132.t1.stop1;Parent=g1132.t1;
JASKUP010000004.1_Trichopoda_pennipes_isolate_NS2899_ptg000004l,_whole_genome_shotgun_sequence	AUGUSTUS	gene	11399892	11405070	.	+	.	ID=g1133;
JASKUP010000004.1_Trichopoda_pennipes_isolate_NS2899_ptg000004l,_whole_genome_shotgun_sequence	AUGUSTUS	mRNA	11399892	11405070	1	+	.	ID=g1133.t1;Parent=g1133;
JASKUP010000004.1_Trichopoda_pennipes_isolate_NS2899_ptg000004l,_whole_genome_shotgun_sequence	AUGUSTUS	start_codon	11399892	11399894	.	+	0	ID=g1133.t1.start1;Parent=g1133.t1;
JASKUP010000004.1_Trichopoda_pennipes_isolate_NS2899_ptg000004l,_whole_genome_shotgun_sequence	AUGUSTUS	CDS	11399892	11400045	1	+	0	ID=g1133.t1.CDS1;Parent=g1133.t1;
JASKUP010000004.1_Trichopoda_pennipes_isolate_NS2899_ptg000004l,_whole_genome_shotgun_sequence	AUGUSTUS	exon	11399892	11400045	.	+	.	ID=g1133.t1.exon1;Parent=g1133.t1;
JASKUP010000004.1_Trichopoda_pennipes_isolate_NS2899_ptg000004l,_whole_genome_shotgun_sequence	AUGUSTUS	intron	11400046	11400107	1	+	.	ID=g1133.t1.intron1;Parent=g1133.t1;
JASKUP010000004.1_Trichopoda_pennipes_isolate_NS2899_ptg000004l,_whole_genome_shotgun_sequence	AUGUSTUS	CDS	11400108	11400721	1	+	2	ID=g1133.t1.CDS2;Parent=g1133.t1;
JASKUP010000004.1_Trichopoda_pennipes_isolate_NS2899_ptg000004l,_whole_genome_shotgun_sequence	AUGUSTUS	exon	11400108	11400721	.	+	.	ID=g1133.t1.exon2;Parent=g1133.t1;
JASKUP010000004.1_Trichopoda_pennipes_isolate_NS2899_ptg000004l,_whole_genome_shotgun_sequence	AUGUSTUS	intron	11400722	11403258	1	+	.	ID=g1133.t1.intron2;Parent=g1133.t1;
JASKUP010000004.1_Trichopoda_pennipes_isolate_NS2899_ptg000004l,_whole_genome_shotgun_sequence	AUGUSTUS	CDS	11403259	11403506	1	+	0	ID=g1133.t1.CDS3;Parent=g1133.t1;
JASKUP010000004.1_Trichopoda_pennipes_isolate_NS2899_ptg000004l,_whole_genome_shotgun_sequence	AUGUSTUS	exon	11403259	11403506	.	+	.	ID=g1133.t1.exon3;Parent=g1133.t1;
JASKUP010000004.1_Trichopoda_pennipes_isolate_NS2899_ptg000004l,_whole_genome_shotgun_sequence	AUGUSTUS	intron	11403507	11404201	1	+	.	ID=g1133.t1.intron3;Parent=g1133.t1;
JASKUP010000004.1_Trichopoda_pennipes_isolate_NS2899_ptg000004l,_whole_genome_shotgun_sequence	AUGUSTUS	CDS	11404202	11404348	1	+	1	ID=g1133.t1.CDS4;Parent=g1133.t1;
JASKUP010000004.1_Trichopoda_pennipes_isolate_NS2899_ptg000004l,_whole_genome_shotgun_sequence	AUGUSTUS	exon	11404202	11404348	.	+	.	ID=g1133.t1.exon4;Parent=g1133.t1;
JASKUP010000004.1_Trichopoda_pennipes_isolate_NS2899_ptg000004l,_whole_genome_shotgun_sequence	AUGUSTUS	intron	11404349	11404436	1	+	.	ID=g1133.t1.intron4;Parent=g1133.t1;
JASKUP010000004.1_Trichopoda_pennipes_isolate_NS2899_ptg000004l,_whole_genome_shotgun_sequence	AUGUSTUS	CDS	11404437	11404702	1	+	1	ID=g1133.t1.CDS5;Parent=g1133.t1;
JASKUP010000004.1_Trichopoda_pennipes_isolate_NS2899_ptg000004l,_whole_genome_shotgun_sequence	AUGUSTUS	exon	11404437	11404702	.	+	.	ID=g1133.t1.exon5;Parent=g1133.t1;
JASKUP010000004.1_Trichopoda_pennipes_isolate_NS2899_ptg000004l,_whole_genome_shotgun_sequence	AUGUSTUS	intron	11404703	11404768	1	+	.	ID=g1133.t1.intron5;Parent=g1133.t1;
JASKUP010000004.1_Trichopoda_pennipes_isolate_NS2899_ptg000004l,_whole_genome_shotgun_sequence	AUGUSTUS	CDS	11404769	11405070	1	+	2	ID=g1133.t1.CDS6;Parent=g1133.t1;
JASKUP010000004.1_Trichopoda_pennipes_isolate_NS2899_ptg000004l,_whole_genome_shotgun_sequence	AUGUSTUS	exon	11404769	11405070	.	+	.	ID=g1133.t1.exon6;Parent=g1133.t1;
JASKUP010000004.1_Trichopoda_pennipes_isolate_NS2899_ptg000004l,_whole_genome_shotgun_sequence	AUGUSTUS	stop_codon	11405068	11405070	.	+	0	ID=g1133.t1.stop1;Parent=g1133.t1;
JASKUP010000004.1_Trichopoda_pennipes_isolate_NS2899_ptg000004l,_whole_genome_shotgun_sequence	AUGUSTUS	gene	11408143	11408460	.	-	.	ID=g1134;
JASKUP010000004.1_Trichopoda_pennipes_isolate_NS2899_ptg000004l,_whole_genome_shotgun_sequence	AUGUSTUS	mRNA	11408143	11408460	1	-	.	ID=g1134.t1;Parent=g1134;
JASKUP010000004.1_Trichopoda_pennipes_isolate_NS2899_ptg000004l,_whole_genome_shotgun_sequence	AUGUSTUS	stop_codon	11408143	11408145	.	-	0	ID=g1134.t1.stop1;Parent=g1134.t1;
JASKUP010000004.1_Trichopoda_pennipes_isolate_NS2899_ptg000004l,_whole_genome_shotgun_sequence	AUGUSTUS	CDS	11408143	11408460	1	-	0	ID=g1134.t1.CDS1;Parent=g1134.t1;
JASKUP010000004.1_Trichopoda_pennipes_isolate_NS2899_ptg000004l,_whole_genome_shotgun_sequence	AUGUSTUS	exon	11408143	11408460	.	-	.	ID=g1134.t1.exon1;Parent=g1134.t1;
JASKUP010000004.1_Trichopoda_pennipes_isolate_NS2899_ptg000004l,_whole_genome_shotgun_sequence	AUGUSTUS	start_codon	11408458	11408460	.	-	0	ID=g1134.t1.start1;Parent=g1134.t1;
JASKUP010000004.1_Trichopoda_pennipes_isolate_NS2899_ptg000004l,_whole_genome_shotgun_sequence	AUGUSTUS	gene	11408517	11411325	.	-	.	ID=g1135;
JASKUP010000004.1_Trichopoda_pennipes_isolate_NS2899_ptg000004l,_whole_genome_shotgun_sequence	AUGUSTUS	mRNA	11408923	11411325	0.64	-	.	ID=g1135.t1;Parent=g1135;
JASKUP010000004.1_Trichopoda_pennipes_isolate_NS2899_ptg000004l,_whole_genome_shotgun_sequence	AUGUSTUS	stop_codon	11408923	11408925	.	-	0	ID=g1135.t1.stop1;Parent=g1135.t1;
JASKUP010000004.1_Trichopoda_pennipes_isolate_NS2899_ptg000004l,_whole_genome_shotgun_sequence	AUGUSTUS	CDS	11408923	11409911	0.99	-	2	ID=g1135.t1.CDS1;Parent=g1135.t1;
JASKUP010000004.1_Trichopoda_pennipes_isolate_NS2899_ptg000004l,_whole_genome_shotgun_sequence	AUGUSTUS	exon	11408923	11409911	.	-	.	ID=g1135.t1.exon1;Parent=g1135.t1;
JASKUP010000004.1_Trichopoda_pennipes_isolate_NS2899_ptg000004l,_whole_genome_shotgun_sequence	AUGUSTUS	intron	11409912	11410060	0.89	-	.	ID=g1135.t1.intron1;Parent=g1135.t1;
JASKUP010000004.1_Trichopoda_pennipes_isolate_NS2899_ptg000004l,_whole_genome_shotgun_sequence	AUGUSTUS	CDS	11410061	11410352	0.79	-	0	ID=g1135.t1.CDS2;Parent=g1135.t1;
JASKUP010000004.1_Trichopoda_pennipes_isolate_NS2899_ptg000004l,_whole_genome_shotgun_sequence	AUGUSTUS	exon	11410061	11410352	.	-	.	ID=g1135.t1.exon2;Parent=g1135.t1;
JASKUP010000004.1_Trichopoda_pennipes_isolate_NS2899_ptg000004l,_whole_genome_shotgun_sequence	AUGUSTUS	intron	11410353	11410517	0.85	-	.	ID=g1135.t1.intron2;Parent=g1135.t1;
JASKUP010000004.1_Trichopoda_pennipes_isolate_NS2899_ptg000004l,_whole_genome_shotgun_sequence	AUGUSTUS	CDS	11410518	11411203	0.8	-	2	ID=g1135.t1.CDS3;Parent=g1135.t1;
JASKUP010000004.1_Trichopoda_pennipes_isolate_NS2899_ptg000004l,_whole_genome_shotgun_sequence	AUGUSTUS	exon	11410518	11411203	.	-	.	ID=g1135.t1.exon3;Parent=g1135.t1;
JASKUP010000004.1_Trichopoda_pennipes_isolate_NS2899_ptg000004l,_whole_genome_shotgun_sequence	AUGUSTUS	intron	11411204	11411300	0.89	-	.	ID=g1135.t1.intron3;Parent=g1135.t1;
JASKUP010000004.1_Trichopoda_pennipes_isolate_NS2899_ptg000004l,_whole_genome_shotgun_sequence	AUGUSTUS	CDS	11411301	11411325	0.89	-	0	ID=g1135.t1.CDS4;Parent=g1135.t1;
JASKUP010000004.1_Trichopoda_pennipes_isolate_NS2899_ptg000004l,_whole_genome_shotgun_sequence	AUGUSTUS	exon	11411301	11411325	.	-	.	ID=g1135.t1.exon4;Parent=g1135.t1;
JASKUP010000004.1_Trichopoda_pennipes_isolate_NS2899_ptg000004l,_whole_genome_shotgun_sequence	AUGUSTUS	start_codon	11411323	11411325	.	-	0	ID=g1135.t1.start1;Parent=g1135.t1;
JASKUP010000004.1_Trichopoda_pennipes_isolate_NS2899_ptg000004l,_whole_genome_shotgun_sequence	AUGUSTUS	mRNA	11408517	11411325	0.12	-	.	ID=g1135.t2;Parent=g1135;
JASKUP010000004.1_Trichopoda_pennipes_isolate_NS2899_ptg000004l,_whole_genome_shotgun_sequence	AUGUSTUS	stop_codon	11408517	11408519	.	-	0	ID=g1135.t2.stop1;Parent=g1135.t2;
JASKUP010000004.1_Trichopoda_pennipes_isolate_NS2899_ptg000004l,_whole_genome_shotgun_sequence	AUGUSTUS	CDS	11408517	11408974	0.25	-	2	ID=g1135.t2.CDS1;Parent=g1135.t2;
JASKUP010000004.1_Trichopoda_pennipes_isolate_NS2899_ptg000004l,_whole_genome_shotgun_sequence	AUGUSTUS	exon	11408517	11408974	.	-	.	ID=g1135.t2.exon1;Parent=g1135.t2;
JASKUP010000004.1_Trichopoda_pennipes_isolate_NS2899_ptg000004l,_whole_genome_shotgun_sequence	AUGUSTUS	intron	11408975	11409401	0.33	-	.	ID=g1135.t2.intron1;Parent=g1135.t2;
JASKUP010000004.1_Trichopoda_pennipes_isolate_NS2899_ptg000004l,_whole_genome_shotgun_sequence	AUGUSTUS	CDS	11409402	11409927	0.31	-	0	ID=g1135.t2.CDS2;Parent=g1135.t2;
JASKUP010000004.1_Trichopoda_pennipes_isolate_NS2899_ptg000004l,_whole_genome_shotgun_sequence	AUGUSTUS	exon	11409402	11409927	.	-	.	ID=g1135.t2.exon2;Parent=g1135.t2;
JASKUP010000004.1_Trichopoda_pennipes_isolate_NS2899_ptg000004l,_whole_genome_shotgun_sequence	AUGUSTUS	intron	11409928	11410517	0.85	-	.	ID=g1135.t2.intron2;Parent=g1135.t2;
JASKUP010000004.1_Trichopoda_pennipes_isolate_NS2899_ptg000004l,_whole_genome_shotgun_sequence	AUGUSTUS	CDS	11410518	11411203	0.79	-	2	ID=g1135.t2.CDS3;Parent=g1135.t2;
JASKUP010000004.1_Trichopoda_pennipes_isolate_NS2899_ptg000004l,_whole_genome_shotgun_sequence	AUGUSTUS	exon	11410518	11411203	.	-	.	ID=g1135.t2.exon3;Parent=g1135.t2;
JASKUP010000004.1_Trichopoda_pennipes_isolate_NS2899_ptg000004l,_whole_genome_shotgun_sequence	AUGUSTUS	intron	11411204	11411300	0.9	-	.	ID=g1135.t2.intron3;Parent=g1135.t2;
JASKUP010000004.1_Trichopoda_pennipes_isolate_NS2899_ptg000004l,_whole_genome_shotgun_sequence	AUGUSTUS	CDS	11411301	11411325	0.9	-	0	ID=g1135.t2.CDS4;Parent=g1135.t2;
JASKUP010000004.1_Trichopoda_pennipes_isolate_NS2899_ptg000004l,_whole_genome_shotgun_sequence	AUGUSTUS	exon	11411301	11411325	.	-	.	ID=g1135.t2.exon4;Parent=g1135.t2;
JASKUP010000004.1_Trichopoda_pennipes_isolate_NS2899_ptg000004l,_whole_genome_shotgun_sequence	AUGUSTUS	start_codon	11411323	11411325	.	-	0	ID=g1135.t2.start1;Parent=g1135.t2;
JASKUP010000004.1_Trichopoda_pennipes_isolate_NS2899_ptg000004l,_whole_genome_shotgun_sequence	AUGUSTUS	gene	11411467	11411721	.	-	.	ID=g1136;
JASKUP010000004.1_Trichopoda_pennipes_isolate_NS2899_ptg000004l,_whole_genome_shotgun_sequence	AUGUSTUS	mRNA	11411467	11411721	0.94	-	.	ID=g1136.t1;Parent=g1136;
JASKUP010000004.1_Trichopoda_pennipes_isolate_NS2899_ptg000004l,_whole_genome_shotgun_sequence	AUGUSTUS	stop_codon	11411467	11411469	.	-	0	ID=g1136.t1.stop1;Parent=g1136.t1;
JASKUP010000004.1_Trichopoda_pennipes_isolate_NS2899_ptg000004l,_whole_genome_shotgun_sequence	AUGUSTUS	CDS	11411467	11411721	0.94	-	0	ID=g1136.t1.CDS1;Parent=g1136.t1;
JASKUP010000004.1_Trichopoda_pennipes_isolate_NS2899_ptg000004l,_whole_genome_shotgun_sequence	AUGUSTUS	exon	11411467	11411721	.	-	.	ID=g1136.t1.exon1;Parent=g1136.t1;
JASKUP010000004.1_Trichopoda_pennipes_isolate_NS2899_ptg000004l,_whole_genome_shotgun_sequence	AUGUSTUS	start_codon	11411719	11411721	.	-	0	ID=g1136.t1.start1;Parent=g1136.t1;
JASKUP010000004.1_Trichopoda_pennipes_isolate_NS2899_ptg000004l,_whole_genome_shotgun_sequence	AUGUSTUS	gene	11416197	11421024	.	+	.	ID=g1137;
JASKUP010000004.1_Trichopoda_pennipes_isolate_NS2899_ptg000004l,_whole_genome_shotgun_sequence	AUGUSTUS	mRNA	11416197	11421024	1	+	.	ID=g1137.t1;Parent=g1137;
JASKUP010000004.1_Trichopoda_pennipes_isolate_NS2899_ptg000004l,_whole_genome_shotgun_sequence	AUGUSTUS	start_codon	11416197	11416199	.	+	0	ID=g1137.t1.start1;Parent=g1137.t1;
JASKUP010000004.1_Trichopoda_pennipes_isolate_NS2899_ptg000004l,_whole_genome_shotgun_sequence	AUGUSTUS	CDS	11416197	11416973	1	+	0	ID=g1137.t1.CDS1;Parent=g1137.t1;
JASKUP010000004.1_Trichopoda_pennipes_isolate_NS2899_ptg000004l,_whole_genome_shotgun_sequence	AUGUSTUS	exon	11416197	11416973	.	+	.	ID=g1137.t1.exon1;Parent=g1137.t1;
JASKUP010000004.1_Trichopoda_pennipes_isolate_NS2899_ptg000004l,_whole_genome_shotgun_sequence	AUGUSTUS	intron	11416974	11417043	1	+	.	ID=g1137.t1.intron1;Parent=g1137.t1;
JASKUP010000004.1_Trichopoda_pennipes_isolate_NS2899_ptg000004l,_whole_genome_shotgun_sequence	AUGUSTUS	CDS	11417044	11417288	1	+	0	ID=g1137.t1.CDS2;Parent=g1137.t1;
JASKUP010000004.1_Trichopoda_pennipes_isolate_NS2899_ptg000004l,_whole_genome_shotgun_sequence	AUGUSTUS	exon	11417044	11417288	.	+	.	ID=g1137.t1.exon2;Parent=g1137.t1;
JASKUP010000004.1_Trichopoda_pennipes_isolate_NS2899_ptg000004l,_whole_genome_shotgun_sequence	AUGUSTUS	intron	11417289	11420157	1	+	.	ID=g1137.t1.intron2;Parent=g1137.t1;
JASKUP010000004.1_Trichopoda_pennipes_isolate_NS2899_ptg000004l,_whole_genome_shotgun_sequence	AUGUSTUS	CDS	11420158	11420304	1	+	1	ID=g1137.t1.CDS3;Parent=g1137.t1;
JASKUP010000004.1_Trichopoda_pennipes_isolate_NS2899_ptg000004l,_whole_genome_shotgun_sequence	AUGUSTUS	exon	11420158	11420304	.	+	.	ID=g1137.t1.exon3;Parent=g1137.t1;
JASKUP010000004.1_Trichopoda_pennipes_isolate_NS2899_ptg000004l,_whole_genome_shotgun_sequence	AUGUSTUS	intron	11420305	11420386	1	+	.	ID=g1137.t1.intron3;Parent=g1137.t1;
JASKUP010000004.1_Trichopoda_pennipes_isolate_NS2899_ptg000004l,_whole_genome_shotgun_sequence	AUGUSTUS	CDS	11420387	11420652	1	+	1	ID=g1137.t1.CDS4;Parent=g1137.t1;
JASKUP010000004.1_Trichopoda_pennipes_isolate_NS2899_ptg000004l,_whole_genome_shotgun_sequence	AUGUSTUS	exon	11420387	11420652	.	+	.	ID=g1137.t1.exon4;Parent=g1137.t1;
JASKUP010000004.1_Trichopoda_pennipes_isolate_NS2899_ptg000004l,_whole_genome_shotgun_sequence	AUGUSTUS	intron	11420653	11420737	1	+	.	ID=g1137.t1.intron4;Parent=g1137.t1;
JASKUP010000004.1_Trichopoda_pennipes_isolate_NS2899_ptg000004l,_whole_genome_shotgun_sequence	AUGUSTUS	CDS	11420738	11421024	1	+	2	ID=g1137.t1.CDS5;Parent=g1137.t1;
JASKUP010000004.1_Trichopoda_pennipes_isolate_NS2899_ptg000004l,_whole_genome_shotgun_sequence	AUGUSTUS	exon	11420738	11421024	.	+	.	ID=g1137.t1.exon5;Parent=g1137.t1;
JASKUP010000004.1_Trichopoda_pennipes_isolate_NS2899_ptg000004l,_whole_genome_shotgun_sequence	AUGUSTUS	stop_codon	11421022	11421024	.	+	0	ID=g1137.t1.stop1;Parent=g1137.t1;
JASKUP010000004.1_Trichopoda_pennipes_isolate_NS2899_ptg000004l,_whole_genome_shotgun_sequence	AUGUSTUS	gene	11433433	11433771	.	+	.	ID=g1138;
JASKUP010000004.1_Trichopoda_pennipes_isolate_NS2899_ptg000004l,_whole_genome_shotgun_sequence	AUGUSTUS	mRNA	11433433	11433771	1	+	.	ID=g1138.t1;Parent=g1138;
JASKUP010000004.1_Trichopoda_pennipes_isolate_NS2899_ptg000004l,_whole_genome_shotgun_sequence	AUGUSTUS	start_codon	11433433	11433435	.	+	0	ID=g1138.t1.start1;Parent=g1138.t1;
JASKUP010000004.1_Trichopoda_pennipes_isolate_NS2899_ptg000004l,_whole_genome_shotgun_sequence	AUGUSTUS	CDS	11433433	11433771	1	+	0	ID=g1138.t1.CDS1;Parent=g1138.t1;
JASKUP010000004.1_Trichopoda_pennipes_isolate_NS2899_ptg000004l,_whole_genome_shotgun_sequence	AUGUSTUS	exon	11433433	11433771	.	+	.	ID=g1138.t1.exon1;Parent=g1138.t1;
JASKUP010000004.1_Trichopoda_pennipes_isolate_NS2899_ptg000004l,_whole_genome_shotgun_sequence	AUGUSTUS	stop_codon	11433769	11433771	.	+	0	ID=g1138.t1.stop1;Parent=g1138.t1;
JASKUP010000004.1_Trichopoda_pennipes_isolate_NS2899_ptg000004l,_whole_genome_shotgun_sequence	AUGUSTUS	gene	11434011	11435158	.	-	.	ID=g1139;
JASKUP010000004.1_Trichopoda_pennipes_isolate_NS2899_ptg000004l,_whole_genome_shotgun_sequence	AUGUSTUS	mRNA	11434011	11435158	0.35	-	.	ID=g1139.t1;Parent=g1139;
JASKUP010000004.1_Trichopoda_pennipes_isolate_NS2899_ptg000004l,_whole_genome_shotgun_sequence	AUGUSTUS	stop_codon	11434011	11434013	.	-	0	ID=g1139.t1.stop1;Parent=g1139.t1;
JASKUP010000004.1_Trichopoda_pennipes_isolate_NS2899_ptg000004l,_whole_genome_shotgun_sequence	AUGUSTUS	CDS	11434011	11434039	1	-	2	ID=g1139.t1.CDS1;Parent=g1139.t1;
JASKUP010000004.1_Trichopoda_pennipes_isolate_NS2899_ptg000004l,_whole_genome_shotgun_sequence	AUGUSTUS	exon	11434011	11434039	.	-	.	ID=g1139.t1.exon1;Parent=g1139.t1;
JASKUP010000004.1_Trichopoda_pennipes_isolate_NS2899_ptg000004l,_whole_genome_shotgun_sequence	AUGUSTUS	intron	11434040	11434795	0.36	-	.	ID=g1139.t1.intron1;Parent=g1139.t1;
JASKUP010000004.1_Trichopoda_pennipes_isolate_NS2899_ptg000004l,_whole_genome_shotgun_sequence	AUGUSTUS	CDS	11434796	11434835	0.63	-	0	ID=g1139.t1.CDS2;Parent=g1139.t1;
JASKUP010000004.1_Trichopoda_pennipes_isolate_NS2899_ptg000004l,_whole_genome_shotgun_sequence	AUGUSTUS	exon	11434796	11434835	.	-	.	ID=g1139.t1.exon2;Parent=g1139.t1;
JASKUP010000004.1_Trichopoda_pennipes_isolate_NS2899_ptg000004l,_whole_genome_shotgun_sequence	AUGUSTUS	intron	11434836	11434912	1	-	.	ID=g1139.t1.intron2;Parent=g1139.t1;
JASKUP010000004.1_Trichopoda_pennipes_isolate_NS2899_ptg000004l,_whole_genome_shotgun_sequence	AUGUSTUS	CDS	11434913	11435158	0.94	-	0	ID=g1139.t1.CDS3;Parent=g1139.t1;
JASKUP010000004.1_Trichopoda_pennipes_isolate_NS2899_ptg000004l,_whole_genome_shotgun_sequence	AUGUSTUS	exon	11434913	11435158	.	-	.	ID=g1139.t1.exon3;Parent=g1139.t1;
JASKUP010000004.1_Trichopoda_pennipes_isolate_NS2899_ptg000004l,_whole_genome_shotgun_sequence	AUGUSTUS	start_codon	11435156	11435158	.	-	0	ID=g1139.t1.start1;Parent=g1139.t1;
JASKUP010000004.1_Trichopoda_pennipes_isolate_NS2899_ptg000004l,_whole_genome_shotgun_sequence	AUGUSTUS	gene	11483379	11493533	.	-	.	ID=g1140;
JASKUP010000004.1_Trichopoda_pennipes_isolate_NS2899_ptg000004l,_whole_genome_shotgun_sequence	AUGUSTUS	mRNA	11483379	11493533	1	-	.	ID=g1140.t1;Parent=g1140;
JASKUP010000004.1_Trichopoda_pennipes_isolate_NS2899_ptg000004l,_whole_genome_shotgun_sequence	AUGUSTUS	stop_codon	11483379	11483381	.	-	0	ID=g1140.t1.stop1;Parent=g1140.t1;
JASKUP010000004.1_Trichopoda_pennipes_isolate_NS2899_ptg000004l,_whole_genome_shotgun_sequence	AUGUSTUS	CDS	11483379	11483576	1	-	0	ID=g1140.t1.CDS1;Parent=g1140.t1;
JASKUP010000004.1_Trichopoda_pennipes_isolate_NS2899_ptg000004l,_whole_genome_shotgun_sequence	AUGUSTUS	exon	11483379	11483576	.	-	.	ID=g1140.t1.exon1;Parent=g1140.t1;
JASKUP010000004.1_Trichopoda_pennipes_isolate_NS2899_ptg000004l,_whole_genome_shotgun_sequence	AUGUSTUS	intron	11483577	11483633	1	-	.	ID=g1140.t1.intron1;Parent=g1140.t1;
JASKUP010000004.1_Trichopoda_pennipes_isolate_NS2899_ptg000004l,_whole_genome_shotgun_sequence	AUGUSTUS	CDS	11483634	11484046	1	-	2	ID=g1140.t1.CDS2;Parent=g1140.t1;
JASKUP010000004.1_Trichopoda_pennipes_isolate_NS2899_ptg000004l,_whole_genome_shotgun_sequence	AUGUSTUS	exon	11483634	11484046	.	-	.	ID=g1140.t1.exon2;Parent=g1140.t1;
JASKUP010000004.1_Trichopoda_pennipes_isolate_NS2899_ptg000004l,_whole_genome_shotgun_sequence	AUGUSTUS	intron	11484047	11484117	1	-	.	ID=g1140.t1.intron2;Parent=g1140.t1;
JASKUP010000004.1_Trichopoda_pennipes_isolate_NS2899_ptg000004l,_whole_genome_shotgun_sequence	AUGUSTUS	CDS	11484118	11484473	1	-	1	ID=g1140.t1.CDS3;Parent=g1140.t1;
JASKUP010000004.1_Trichopoda_pennipes_isolate_NS2899_ptg000004l,_whole_genome_shotgun_sequence	AUGUSTUS	exon	11484118	11484473	.	-	.	ID=g1140.t1.exon3;Parent=g1140.t1;
JASKUP010000004.1_Trichopoda_pennipes_isolate_NS2899_ptg000004l,_whole_genome_shotgun_sequence	AUGUSTUS	intron	11484474	11486317	1	-	.	ID=g1140.t1.intron3;Parent=g1140.t1;
JASKUP010000004.1_Trichopoda_pennipes_isolate_NS2899_ptg000004l,_whole_genome_shotgun_sequence	AUGUSTUS	CDS	11486318	11486448	1	-	0	ID=g1140.t1.CDS4;Parent=g1140.t1;
JASKUP010000004.1_Trichopoda_pennipes_isolate_NS2899_ptg000004l,_whole_genome_shotgun_sequence	AUGUSTUS	exon	11486318	11486448	.	-	.	ID=g1140.t1.exon4;Parent=g1140.t1;
JASKUP010000004.1_Trichopoda_pennipes_isolate_NS2899_ptg000004l,_whole_genome_shotgun_sequence	AUGUSTUS	intron	11486449	11489210	1	-	.	ID=g1140.t1.intron4;Parent=g1140.t1;
JASKUP010000004.1_Trichopoda_pennipes_isolate_NS2899_ptg000004l,_whole_genome_shotgun_sequence	AUGUSTUS	CDS	11489211	11489440	1	-	2	ID=g1140.t1.CDS5;Parent=g1140.t1;
JASKUP010000004.1_Trichopoda_pennipes_isolate_NS2899_ptg000004l,_whole_genome_shotgun_sequence	AUGUSTUS	exon	11489211	11489440	.	-	.	ID=g1140.t1.exon5;Parent=g1140.t1;
JASKUP010000004.1_Trichopoda_pennipes_isolate_NS2899_ptg000004l,_whole_genome_shotgun_sequence	AUGUSTUS	intron	11489441	11493442	1	-	.	ID=g1140.t1.intron5;Parent=g1140.t1;
JASKUP010000004.1_Trichopoda_pennipes_isolate_NS2899_ptg000004l,_whole_genome_shotgun_sequence	AUGUSTUS	CDS	11493443	11493533	1	-	0	ID=g1140.t1.CDS6;Parent=g1140.t1;
JASKUP010000004.1_Trichopoda_pennipes_isolate_NS2899_ptg000004l,_whole_genome_shotgun_sequence	AUGUSTUS	exon	11493443	11493533	.	-	.	ID=g1140.t1.exon6;Parent=g1140.t1;
JASKUP010000004.1_Trichopoda_pennipes_isolate_NS2899_ptg000004l,_whole_genome_shotgun_sequence	AUGUSTUS	start_codon	11493531	11493533	.	-	0	ID=g1140.t1.start1;Parent=g1140.t1;
JASKUP010000004.1_Trichopoda_pennipes_isolate_NS2899_ptg000004l,_whole_genome_shotgun_sequence	GeneMark.hmm3	mRNA	11483379	11486379	.	-	.	ID=g1140.t2;Parent=g1140;
JASKUP010000004.1_Trichopoda_pennipes_isolate_NS2899_ptg000004l,_whole_genome_shotgun_sequence	GeneMark.hmm3	stop_codon	11483379	11483381	.	-	0	ID=g1140.t2.stop1;Parent=g1140.t2;
JASKUP010000004.1_Trichopoda_pennipes_isolate_NS2899_ptg000004l,_whole_genome_shotgun_sequence	GeneMark.hmm3	CDS	11483379	11483576	.	-	0	ID=g1140.t2.CDS1;Parent=g1140.t2;
JASKUP010000004.1_Trichopoda_pennipes_isolate_NS2899_ptg000004l,_whole_genome_shotgun_sequence	GeneMark.hmm3	exon	11483379	11483576	0	-	.	ID=g1140.t2.exon1;Parent=g1140.t2;
JASKUP010000004.1_Trichopoda_pennipes_isolate_NS2899_ptg000004l,_whole_genome_shotgun_sequence	GeneMark.hmm3	intron	11483577	11483633	.	-	2	ID=g1140.t2.intron1;Parent=g1140.t2;
JASKUP010000004.1_Trichopoda_pennipes_isolate_NS2899_ptg000004l,_whole_genome_shotgun_sequence	GeneMark.hmm3	CDS	11483634	11484046	.	-	2	ID=g1140.t2.CDS2;Parent=g1140.t2;
JASKUP010000004.1_Trichopoda_pennipes_isolate_NS2899_ptg000004l,_whole_genome_shotgun_sequence	GeneMark.hmm3	exon	11483634	11484046	0	-	.	ID=g1140.t2.exon2;Parent=g1140.t2;
JASKUP010000004.1_Trichopoda_pennipes_isolate_NS2899_ptg000004l,_whole_genome_shotgun_sequence	GeneMark.hmm3	intron	11484047	11484117	.	-	1	ID=g1140.t2.intron2;Parent=g1140.t2;
JASKUP010000004.1_Trichopoda_pennipes_isolate_NS2899_ptg000004l,_whole_genome_shotgun_sequence	GeneMark.hmm3	CDS	11484118	11484473	.	-	1	ID=g1140.t2.CDS3;Parent=g1140.t2;
JASKUP010000004.1_Trichopoda_pennipes_isolate_NS2899_ptg000004l,_whole_genome_shotgun_sequence	GeneMark.hmm3	exon	11484118	11484473	0	-	.	ID=g1140.t2.exon3;Parent=g1140.t2;
JASKUP010000004.1_Trichopoda_pennipes_isolate_NS2899_ptg000004l,_whole_genome_shotgun_sequence	GeneMark.hmm3	intron	11484474	11486317	.	-	0	ID=g1140.t2.intron3;Parent=g1140.t2;
JASKUP010000004.1_Trichopoda_pennipes_isolate_NS2899_ptg000004l,_whole_genome_shotgun_sequence	GeneMark.hmm3	CDS	11486318	11486379	.	-	0	ID=g1140.t2.CDS4;Parent=g1140.t2;
JASKUP010000004.1_Trichopoda_pennipes_isolate_NS2899_ptg000004l,_whole_genome_shotgun_sequence	GeneMark.hmm3	exon	11486318	11486379	0	-	.	ID=g1140.t2.exon4;Parent=g1140.t2;
JASKUP010000004.1_Trichopoda_pennipes_isolate_NS2899_ptg000004l,_whole_genome_shotgun_sequence	GeneMark.hmm3	start_codon	11486377	11486379	.	-	0	ID=g1140.t2.start1;Parent=g1140.t2;
JASKUP010000004.1_Trichopoda_pennipes_isolate_NS2899_ptg000004l,_whole_genome_shotgun_sequence	AUGUSTUS	gene	11517477	11518901	.	+	.	ID=g1141;
JASKUP010000004.1_Trichopoda_pennipes_isolate_NS2899_ptg000004l,_whole_genome_shotgun_sequence	AUGUSTUS	mRNA	11517477	11518901	0.81	+	.	ID=g1141.t1;Parent=g1141;
JASKUP010000004.1_Trichopoda_pennipes_isolate_NS2899_ptg000004l,_whole_genome_shotgun_sequence	AUGUSTUS	start_codon	11517477	11517479	.	+	0	ID=g1141.t1.start1;Parent=g1141.t1;
JASKUP010000004.1_Trichopoda_pennipes_isolate_NS2899_ptg000004l,_whole_genome_shotgun_sequence	AUGUSTUS	CDS	11517477	11517606	0.85	+	0	ID=g1141.t1.CDS1;Parent=g1141.t1;
JASKUP010000004.1_Trichopoda_pennipes_isolate_NS2899_ptg000004l,_whole_genome_shotgun_sequence	AUGUSTUS	exon	11517477	11517606	.	+	.	ID=g1141.t1.exon1;Parent=g1141.t1;
JASKUP010000004.1_Trichopoda_pennipes_isolate_NS2899_ptg000004l,_whole_genome_shotgun_sequence	AUGUSTUS	intron	11517607	11518353	0.81	+	.	ID=g1141.t1.intron1;Parent=g1141.t1;
JASKUP010000004.1_Trichopoda_pennipes_isolate_NS2899_ptg000004l,_whole_genome_shotgun_sequence	AUGUSTUS	CDS	11518354	11518901	0.81	+	2	ID=g1141.t1.CDS2;Parent=g1141.t1;
JASKUP010000004.1_Trichopoda_pennipes_isolate_NS2899_ptg000004l,_whole_genome_shotgun_sequence	AUGUSTUS	exon	11518354	11518901	.	+	.	ID=g1141.t1.exon2;Parent=g1141.t1;
JASKUP010000004.1_Trichopoda_pennipes_isolate_NS2899_ptg000004l,_whole_genome_shotgun_sequence	AUGUSTUS	stop_codon	11518899	11518901	.	+	0	ID=g1141.t1.stop1;Parent=g1141.t1;
JASKUP010000004.1_Trichopoda_pennipes_isolate_NS2899_ptg000004l,_whole_genome_shotgun_sequence	AUGUSTUS	gene	11519219	11522669	.	+	.	ID=g1142;
JASKUP010000004.1_Trichopoda_pennipes_isolate_NS2899_ptg000004l,_whole_genome_shotgun_sequence	AUGUSTUS	mRNA	11519219	11522669	0.34	+	.	ID=g1142.t1;Parent=g1142;
JASKUP010000004.1_Trichopoda_pennipes_isolate_NS2899_ptg000004l,_whole_genome_shotgun_sequence	AUGUSTUS	start_codon	11519219	11519221	.	+	0	ID=g1142.t1.start1;Parent=g1142.t1;
JASKUP010000004.1_Trichopoda_pennipes_isolate_NS2899_ptg000004l,_whole_genome_shotgun_sequence	AUGUSTUS	CDS	11519219	11520736	0.34	+	0	ID=g1142.t1.CDS1;Parent=g1142.t1;
JASKUP010000004.1_Trichopoda_pennipes_isolate_NS2899_ptg000004l,_whole_genome_shotgun_sequence	AUGUSTUS	exon	11519219	11520736	.	+	.	ID=g1142.t1.exon1;Parent=g1142.t1;
JASKUP010000004.1_Trichopoda_pennipes_isolate_NS2899_ptg000004l,_whole_genome_shotgun_sequence	AUGUSTUS	intron	11520737	11522345	0.36	+	.	ID=g1142.t1.intron1;Parent=g1142.t1;
JASKUP010000004.1_Trichopoda_pennipes_isolate_NS2899_ptg000004l,_whole_genome_shotgun_sequence	AUGUSTUS	CDS	11522346	11522669	0.54	+	0	ID=g1142.t1.CDS2;Parent=g1142.t1;
JASKUP010000004.1_Trichopoda_pennipes_isolate_NS2899_ptg000004l,_whole_genome_shotgun_sequence	AUGUSTUS	exon	11522346	11522669	.	+	.	ID=g1142.t1.exon2;Parent=g1142.t1;
JASKUP010000004.1_Trichopoda_pennipes_isolate_NS2899_ptg000004l,_whole_genome_shotgun_sequence	AUGUSTUS	stop_codon	11522667	11522669	.	+	0	ID=g1142.t1.stop1;Parent=g1142.t1;
JASKUP010000004.1_Trichopoda_pennipes_isolate_NS2899_ptg000004l,_whole_genome_shotgun_sequence	AUGUSTUS	gene	11703229	11704050	.	-	.	ID=g1143;
JASKUP010000004.1_Trichopoda_pennipes_isolate_NS2899_ptg000004l,_whole_genome_shotgun_sequence	AUGUSTUS	mRNA	11703229	11704050	0.87	-	.	ID=g1143.t1;Parent=g1143;
JASKUP010000004.1_Trichopoda_pennipes_isolate_NS2899_ptg000004l,_whole_genome_shotgun_sequence	AUGUSTUS	stop_codon	11703229	11703231	.	-	0	ID=g1143.t1.stop1;Parent=g1143.t1;
JASKUP010000004.1_Trichopoda_pennipes_isolate_NS2899_ptg000004l,_whole_genome_shotgun_sequence	AUGUSTUS	CDS	11703229	11703618	0.87	-	0	ID=g1143.t1.CDS1;Parent=g1143.t1;
JASKUP010000004.1_Trichopoda_pennipes_isolate_NS2899_ptg000004l,_whole_genome_shotgun_sequence	AUGUSTUS	exon	11703229	11703618	.	-	.	ID=g1143.t1.exon1;Parent=g1143.t1;
JASKUP010000004.1_Trichopoda_pennipes_isolate_NS2899_ptg000004l,_whole_genome_shotgun_sequence	AUGUSTUS	intron	11703619	11704017	0.87	-	.	ID=g1143.t1.intron1;Parent=g1143.t1;
JASKUP010000004.1_Trichopoda_pennipes_isolate_NS2899_ptg000004l,_whole_genome_shotgun_sequence	AUGUSTUS	CDS	11704018	11704050	0.94	-	0	ID=g1143.t1.CDS2;Parent=g1143.t1;
JASKUP010000004.1_Trichopoda_pennipes_isolate_NS2899_ptg000004l,_whole_genome_shotgun_sequence	AUGUSTUS	exon	11704018	11704050	.	-	.	ID=g1143.t1.exon2;Parent=g1143.t1;
JASKUP010000004.1_Trichopoda_pennipes_isolate_NS2899_ptg000004l,_whole_genome_shotgun_sequence	AUGUSTUS	start_codon	11704048	11704050	.	-	0	ID=g1143.t1.start1;Parent=g1143.t1;
JASKUP010000004.1_Trichopoda_pennipes_isolate_NS2899_ptg000004l,_whole_genome_shotgun_sequence	AUGUSTUS	gene	11718561	11719389	.	-	.	ID=g1144;
JASKUP010000004.1_Trichopoda_pennipes_isolate_NS2899_ptg000004l,_whole_genome_shotgun_sequence	AUGUSTUS	mRNA	11718561	11719389	1	-	.	ID=g1144.t1;Parent=g1144;
JASKUP010000004.1_Trichopoda_pennipes_isolate_NS2899_ptg000004l,_whole_genome_shotgun_sequence	AUGUSTUS	stop_codon	11718561	11718563	.	-	0	ID=g1144.t1.stop1;Parent=g1144.t1;
JASKUP010000004.1_Trichopoda_pennipes_isolate_NS2899_ptg000004l,_whole_genome_shotgun_sequence	AUGUSTUS	CDS	11718561	11718770	1	-	0	ID=g1144.t1.CDS1;Parent=g1144.t1;
JASKUP010000004.1_Trichopoda_pennipes_isolate_NS2899_ptg000004l,_whole_genome_shotgun_sequence	AUGUSTUS	exon	11718561	11718770	.	-	.	ID=g1144.t1.exon1;Parent=g1144.t1;
JASKUP010000004.1_Trichopoda_pennipes_isolate_NS2899_ptg000004l,_whole_genome_shotgun_sequence	AUGUSTUS	intron	11718771	11718836	1	-	.	ID=g1144.t1.intron1;Parent=g1144.t1;
JASKUP010000004.1_Trichopoda_pennipes_isolate_NS2899_ptg000004l,_whole_genome_shotgun_sequence	AUGUSTUS	CDS	11718837	11718944	1	-	0	ID=g1144.t1.CDS2;Parent=g1144.t1;
JASKUP010000004.1_Trichopoda_pennipes_isolate_NS2899_ptg000004l,_whole_genome_shotgun_sequence	AUGUSTUS	exon	11718837	11718944	.	-	.	ID=g1144.t1.exon2;Parent=g1144.t1;
JASKUP010000004.1_Trichopoda_pennipes_isolate_NS2899_ptg000004l,_whole_genome_shotgun_sequence	AUGUSTUS	intron	11718945	11719026	1	-	.	ID=g1144.t1.intron2;Parent=g1144.t1;
JASKUP010000004.1_Trichopoda_pennipes_isolate_NS2899_ptg000004l,_whole_genome_shotgun_sequence	AUGUSTUS	CDS	11719027	11719389	1	-	0	ID=g1144.t1.CDS3;Parent=g1144.t1;
JASKUP010000004.1_Trichopoda_pennipes_isolate_NS2899_ptg000004l,_whole_genome_shotgun_sequence	AUGUSTUS	exon	11719027	11719389	.	-	.	ID=g1144.t1.exon3;Parent=g1144.t1;
JASKUP010000004.1_Trichopoda_pennipes_isolate_NS2899_ptg000004l,_whole_genome_shotgun_sequence	AUGUSTUS	start_codon	11719387	11719389	.	-	0	ID=g1144.t1.start1;Parent=g1144.t1;
JASKUP010000004.1_Trichopoda_pennipes_isolate_NS2899_ptg000004l,_whole_genome_shotgun_sequence	AUGUSTUS	gene	11734419	11737007	.	+	.	ID=g1145;
JASKUP010000004.1_Trichopoda_pennipes_isolate_NS2899_ptg000004l,_whole_genome_shotgun_sequence	AUGUSTUS	mRNA	11734419	11737007	0.73	+	.	ID=g1145.t1;Parent=g1145;
JASKUP010000004.1_Trichopoda_pennipes_isolate_NS2899_ptg000004l,_whole_genome_shotgun_sequence	AUGUSTUS	start_codon	11734419	11734421	.	+	0	ID=g1145.t1.start1;Parent=g1145.t1;
JASKUP010000004.1_Trichopoda_pennipes_isolate_NS2899_ptg000004l,_whole_genome_shotgun_sequence	AUGUSTUS	CDS	11734419	11734445	0.73	+	0	ID=g1145.t1.CDS1;Parent=g1145.t1;
JASKUP010000004.1_Trichopoda_pennipes_isolate_NS2899_ptg000004l,_whole_genome_shotgun_sequence	AUGUSTUS	exon	11734419	11734445	.	+	.	ID=g1145.t1.exon1;Parent=g1145.t1;
JASKUP010000004.1_Trichopoda_pennipes_isolate_NS2899_ptg000004l,_whole_genome_shotgun_sequence	AUGUSTUS	intron	11734446	11736677	0.73	+	.	ID=g1145.t1.intron1;Parent=g1145.t1;
JASKUP010000004.1_Trichopoda_pennipes_isolate_NS2899_ptg000004l,_whole_genome_shotgun_sequence	AUGUSTUS	CDS	11736678	11737007	1	+	0	ID=g1145.t1.CDS2;Parent=g1145.t1;
JASKUP010000004.1_Trichopoda_pennipes_isolate_NS2899_ptg000004l,_whole_genome_shotgun_sequence	AUGUSTUS	exon	11736678	11737007	.	+	.	ID=g1145.t1.exon2;Parent=g1145.t1;
JASKUP010000004.1_Trichopoda_pennipes_isolate_NS2899_ptg000004l,_whole_genome_shotgun_sequence	AUGUSTUS	stop_codon	11737005	11737007	.	+	0	ID=g1145.t1.stop1;Parent=g1145.t1;
JASKUP010000004.1_Trichopoda_pennipes_isolate_NS2899_ptg000004l,_whole_genome_shotgun_sequence	AUGUSTUS	gene	11753372	11765265	.	+	.	ID=g1146;
JASKUP010000004.1_Trichopoda_pennipes_isolate_NS2899_ptg000004l,_whole_genome_shotgun_sequence	AUGUSTUS	mRNA	11753372	11765265	1	+	.	ID=g1146.t1;Parent=g1146;
JASKUP010000004.1_Trichopoda_pennipes_isolate_NS2899_ptg000004l,_whole_genome_shotgun_sequence	AUGUSTUS	start_codon	11753372	11753374	.	+	0	ID=g1146.t1.start1;Parent=g1146.t1;
JASKUP010000004.1_Trichopoda_pennipes_isolate_NS2899_ptg000004l,_whole_genome_shotgun_sequence	AUGUSTUS	CDS	11753372	11753414	1	+	0	ID=g1146.t1.CDS1;Parent=g1146.t1;
JASKUP010000004.1_Trichopoda_pennipes_isolate_NS2899_ptg000004l,_whole_genome_shotgun_sequence	AUGUSTUS	exon	11753372	11753414	.	+	.	ID=g1146.t1.exon1;Parent=g1146.t1;
JASKUP010000004.1_Trichopoda_pennipes_isolate_NS2899_ptg000004l,_whole_genome_shotgun_sequence	AUGUSTUS	intron	11753415	11757629	1	+	.	ID=g1146.t1.intron1;Parent=g1146.t1;
JASKUP010000004.1_Trichopoda_pennipes_isolate_NS2899_ptg000004l,_whole_genome_shotgun_sequence	AUGUSTUS	CDS	11757630	11757676	1	+	2	ID=g1146.t1.CDS2;Parent=g1146.t1;
JASKUP010000004.1_Trichopoda_pennipes_isolate_NS2899_ptg000004l,_whole_genome_shotgun_sequence	AUGUSTUS	exon	11757630	11757676	.	+	.	ID=g1146.t1.exon2;Parent=g1146.t1;
JASKUP010000004.1_Trichopoda_pennipes_isolate_NS2899_ptg000004l,_whole_genome_shotgun_sequence	AUGUSTUS	intron	11757677	11761634	1	+	.	ID=g1146.t1.intron2;Parent=g1146.t1;
JASKUP010000004.1_Trichopoda_pennipes_isolate_NS2899_ptg000004l,_whole_genome_shotgun_sequence	AUGUSTUS	CDS	11761635	11761901	1	+	0	ID=g1146.t1.CDS3;Parent=g1146.t1;
JASKUP010000004.1_Trichopoda_pennipes_isolate_NS2899_ptg000004l,_whole_genome_shotgun_sequence	AUGUSTUS	exon	11761635	11761901	.	+	.	ID=g1146.t1.exon3;Parent=g1146.t1;
JASKUP010000004.1_Trichopoda_pennipes_isolate_NS2899_ptg000004l,_whole_genome_shotgun_sequence	AUGUSTUS	intron	11761902	11761965	1	+	.	ID=g1146.t1.intron3;Parent=g1146.t1;
JASKUP010000004.1_Trichopoda_pennipes_isolate_NS2899_ptg000004l,_whole_genome_shotgun_sequence	AUGUSTUS	CDS	11761966	11765265	1	+	0	ID=g1146.t1.CDS4;Parent=g1146.t1;
JASKUP010000004.1_Trichopoda_pennipes_isolate_NS2899_ptg000004l,_whole_genome_shotgun_sequence	AUGUSTUS	exon	11761966	11765265	.	+	.	ID=g1146.t1.exon4;Parent=g1146.t1;
JASKUP010000004.1_Trichopoda_pennipes_isolate_NS2899_ptg000004l,_whole_genome_shotgun_sequence	AUGUSTUS	stop_codon	11765263	11765265	.	+	0	ID=g1146.t1.stop1;Parent=g1146.t1;
JASKUP010000004.1_Trichopoda_pennipes_isolate_NS2899_ptg000004l,_whole_genome_shotgun_sequence	AUGUSTUS	gene	11789308	11794582	.	+	.	ID=g1147;
JASKUP010000004.1_Trichopoda_pennipes_isolate_NS2899_ptg000004l,_whole_genome_shotgun_sequence	AUGUSTUS	mRNA	11789308	11794582	1	+	.	ID=g1147.t1;Parent=g1147;
JASKUP010000004.1_Trichopoda_pennipes_isolate_NS2899_ptg000004l,_whole_genome_shotgun_sequence	AUGUSTUS	start_codon	11789308	11789310	.	+	0	ID=g1147.t1.start1;Parent=g1147.t1;
JASKUP010000004.1_Trichopoda_pennipes_isolate_NS2899_ptg000004l,_whole_genome_shotgun_sequence	AUGUSTUS	CDS	11789308	11789341	1	+	0	ID=g1147.t1.CDS1;Parent=g1147.t1;
JASKUP010000004.1_Trichopoda_pennipes_isolate_NS2899_ptg000004l,_whole_genome_shotgun_sequence	AUGUSTUS	exon	11789308	11789341	.	+	.	ID=g1147.t1.exon1;Parent=g1147.t1;
JASKUP010000004.1_Trichopoda_pennipes_isolate_NS2899_ptg000004l,_whole_genome_shotgun_sequence	AUGUSTUS	intron	11789342	11793326	1	+	.	ID=g1147.t1.intron1;Parent=g1147.t1;
JASKUP010000004.1_Trichopoda_pennipes_isolate_NS2899_ptg000004l,_whole_genome_shotgun_sequence	AUGUSTUS	CDS	11793327	11793355	1	+	2	ID=g1147.t1.CDS2;Parent=g1147.t1;
JASKUP010000004.1_Trichopoda_pennipes_isolate_NS2899_ptg000004l,_whole_genome_shotgun_sequence	AUGUSTUS	exon	11793327	11793355	.	+	.	ID=g1147.t1.exon2;Parent=g1147.t1;
JASKUP010000004.1_Trichopoda_pennipes_isolate_NS2899_ptg000004l,_whole_genome_shotgun_sequence	AUGUSTUS	intron	11793356	11793418	1	+	.	ID=g1147.t1.intron2;Parent=g1147.t1;
JASKUP010000004.1_Trichopoda_pennipes_isolate_NS2899_ptg000004l,_whole_genome_shotgun_sequence	AUGUSTUS	CDS	11793419	11794582	1	+	0	ID=g1147.t1.CDS3;Parent=g1147.t1;
JASKUP010000004.1_Trichopoda_pennipes_isolate_NS2899_ptg000004l,_whole_genome_shotgun_sequence	AUGUSTUS	exon	11793419	11794582	.	+	.	ID=g1147.t1.exon3;Parent=g1147.t1;
JASKUP010000004.1_Trichopoda_pennipes_isolate_NS2899_ptg000004l,_whole_genome_shotgun_sequence	AUGUSTUS	stop_codon	11794580	11794582	.	+	0	ID=g1147.t1.stop1;Parent=g1147.t1;
JASKUP010000004.1_Trichopoda_pennipes_isolate_NS2899_ptg000004l,_whole_genome_shotgun_sequence	AUGUSTUS	gene	11799475	11801646	.	+	.	ID=g1148;
JASKUP010000004.1_Trichopoda_pennipes_isolate_NS2899_ptg000004l,_whole_genome_shotgun_sequence	AUGUSTUS	mRNA	11799475	11801646	1	+	.	ID=g1148.t1;Parent=g1148;
JASKUP010000004.1_Trichopoda_pennipes_isolate_NS2899_ptg000004l,_whole_genome_shotgun_sequence	AUGUSTUS	start_codon	11799475	11799477	.	+	0	ID=g1148.t1.start1;Parent=g1148.t1;
JASKUP010000004.1_Trichopoda_pennipes_isolate_NS2899_ptg000004l,_whole_genome_shotgun_sequence	AUGUSTUS	CDS	11799475	11801646	1	+	0	ID=g1148.t1.CDS1;Parent=g1148.t1;
JASKUP010000004.1_Trichopoda_pennipes_isolate_NS2899_ptg000004l,_whole_genome_shotgun_sequence	AUGUSTUS	exon	11799475	11801646	.	+	.	ID=g1148.t1.exon1;Parent=g1148.t1;
JASKUP010000004.1_Trichopoda_pennipes_isolate_NS2899_ptg000004l,_whole_genome_shotgun_sequence	AUGUSTUS	stop_codon	11801644	11801646	.	+	0	ID=g1148.t1.stop1;Parent=g1148.t1;
JASKUP010000004.1_Trichopoda_pennipes_isolate_NS2899_ptg000004l,_whole_genome_shotgun_sequence	AUGUSTUS	gene	11819349	11820317	.	+	.	ID=g1149;
JASKUP010000004.1_Trichopoda_pennipes_isolate_NS2899_ptg000004l,_whole_genome_shotgun_sequence	AUGUSTUS	mRNA	11819349	11820317	1	+	.	ID=g1149.t1;Parent=g1149;
JASKUP010000004.1_Trichopoda_pennipes_isolate_NS2899_ptg000004l,_whole_genome_shotgun_sequence	AUGUSTUS	start_codon	11819349	11819351	.	+	0	ID=g1149.t1.start1;Parent=g1149.t1;
JASKUP010000004.1_Trichopoda_pennipes_isolate_NS2899_ptg000004l,_whole_genome_shotgun_sequence	AUGUSTUS	CDS	11819349	11820317	1	+	0	ID=g1149.t1.CDS1;Parent=g1149.t1;
JASKUP010000004.1_Trichopoda_pennipes_isolate_NS2899_ptg000004l,_whole_genome_shotgun_sequence	AUGUSTUS	exon	11819349	11820317	.	+	.	ID=g1149.t1.exon1;Parent=g1149.t1;
JASKUP010000004.1_Trichopoda_pennipes_isolate_NS2899_ptg000004l,_whole_genome_shotgun_sequence	AUGUSTUS	stop_codon	11820315	11820317	.	+	0	ID=g1149.t1.stop1;Parent=g1149.t1;
JASKUP010000004.1_Trichopoda_pennipes_isolate_NS2899_ptg000004l,_whole_genome_shotgun_sequence	AUGUSTUS	gene	11821344	11825003	.	-	.	ID=g1150;
JASKUP010000004.1_Trichopoda_pennipes_isolate_NS2899_ptg000004l,_whole_genome_shotgun_sequence	AUGUSTUS	mRNA	11821344	11825003	0.93	-	.	ID=g1150.t1;Parent=g1150;
JASKUP010000004.1_Trichopoda_pennipes_isolate_NS2899_ptg000004l,_whole_genome_shotgun_sequence	AUGUSTUS	stop_codon	11821344	11821346	.	-	0	ID=g1150.t1.stop1;Parent=g1150.t1;
JASKUP010000004.1_Trichopoda_pennipes_isolate_NS2899_ptg000004l,_whole_genome_shotgun_sequence	AUGUSTUS	CDS	11821344	11821572	1	-	1	ID=g1150.t1.CDS1;Parent=g1150.t1;
JASKUP010000004.1_Trichopoda_pennipes_isolate_NS2899_ptg000004l,_whole_genome_shotgun_sequence	AUGUSTUS	exon	11821344	11821572	.	-	.	ID=g1150.t1.exon1;Parent=g1150.t1;
JASKUP010000004.1_Trichopoda_pennipes_isolate_NS2899_ptg000004l,_whole_genome_shotgun_sequence	AUGUSTUS	intron	11821573	11821629	1	-	.	ID=g1150.t1.intron1;Parent=g1150.t1;
JASKUP010000004.1_Trichopoda_pennipes_isolate_NS2899_ptg000004l,_whole_genome_shotgun_sequence	AUGUSTUS	CDS	11821630	11822253	1	-	1	ID=g1150.t1.CDS2;Parent=g1150.t1;
JASKUP010000004.1_Trichopoda_pennipes_isolate_NS2899_ptg000004l,_whole_genome_shotgun_sequence	AUGUSTUS	exon	11821630	11822253	.	-	.	ID=g1150.t1.exon2;Parent=g1150.t1;
JASKUP010000004.1_Trichopoda_pennipes_isolate_NS2899_ptg000004l,_whole_genome_shotgun_sequence	AUGUSTUS	intron	11822254	11823305	1	-	.	ID=g1150.t1.intron2;Parent=g1150.t1;
JASKUP010000004.1_Trichopoda_pennipes_isolate_NS2899_ptg000004l,_whole_genome_shotgun_sequence	AUGUSTUS	CDS	11823306	11824936	0.93	-	0	ID=g1150.t1.CDS3;Parent=g1150.t1;
JASKUP010000004.1_Trichopoda_pennipes_isolate_NS2899_ptg000004l,_whole_genome_shotgun_sequence	AUGUSTUS	exon	11823306	11824936	.	-	.	ID=g1150.t1.exon3;Parent=g1150.t1;
JASKUP010000004.1_Trichopoda_pennipes_isolate_NS2899_ptg000004l,_whole_genome_shotgun_sequence	AUGUSTUS	intron	11824937	11824994	0.93	-	.	ID=g1150.t1.intron3;Parent=g1150.t1;
JASKUP010000004.1_Trichopoda_pennipes_isolate_NS2899_ptg000004l,_whole_genome_shotgun_sequence	AUGUSTUS	CDS	11824995	11825003	1	-	0	ID=g1150.t1.CDS4;Parent=g1150.t1;
JASKUP010000004.1_Trichopoda_pennipes_isolate_NS2899_ptg000004l,_whole_genome_shotgun_sequence	AUGUSTUS	exon	11824995	11825003	.	-	.	ID=g1150.t1.exon4;Parent=g1150.t1;
JASKUP010000004.1_Trichopoda_pennipes_isolate_NS2899_ptg000004l,_whole_genome_shotgun_sequence	AUGUSTUS	start_codon	11825001	11825003	.	-	0	ID=g1150.t1.start1;Parent=g1150.t1;
JASKUP010000004.1_Trichopoda_pennipes_isolate_NS2899_ptg000004l,_whole_genome_shotgun_sequence	AUGUSTUS	gene	11827017	11827896	.	+	.	ID=g1151;
JASKUP010000004.1_Trichopoda_pennipes_isolate_NS2899_ptg000004l,_whole_genome_shotgun_sequence	AUGUSTUS	mRNA	11827017	11827896	1	+	.	ID=g1151.t1;Parent=g1151;
JASKUP010000004.1_Trichopoda_pennipes_isolate_NS2899_ptg000004l,_whole_genome_shotgun_sequence	AUGUSTUS	start_codon	11827017	11827019	.	+	0	ID=g1151.t1.start1;Parent=g1151.t1;
JASKUP010000004.1_Trichopoda_pennipes_isolate_NS2899_ptg000004l,_whole_genome_shotgun_sequence	AUGUSTUS	CDS	11827017	11827063	1	+	0	ID=g1151.t1.CDS1;Parent=g1151.t1;
JASKUP010000004.1_Trichopoda_pennipes_isolate_NS2899_ptg000004l,_whole_genome_shotgun_sequence	AUGUSTUS	exon	11827017	11827063	.	+	.	ID=g1151.t1.exon1;Parent=g1151.t1;
JASKUP010000004.1_Trichopoda_pennipes_isolate_NS2899_ptg000004l,_whole_genome_shotgun_sequence	AUGUSTUS	intron	11827064	11827115	1	+	.	ID=g1151.t1.intron1;Parent=g1151.t1;
JASKUP010000004.1_Trichopoda_pennipes_isolate_NS2899_ptg000004l,_whole_genome_shotgun_sequence	AUGUSTUS	CDS	11827116	11827896	1	+	1	ID=g1151.t1.CDS2;Parent=g1151.t1;
JASKUP010000004.1_Trichopoda_pennipes_isolate_NS2899_ptg000004l,_whole_genome_shotgun_sequence	AUGUSTUS	exon	11827116	11827896	.	+	.	ID=g1151.t1.exon2;Parent=g1151.t1;
JASKUP010000004.1_Trichopoda_pennipes_isolate_NS2899_ptg000004l,_whole_genome_shotgun_sequence	AUGUSTUS	stop_codon	11827894	11827896	.	+	0	ID=g1151.t1.stop1;Parent=g1151.t1;
JASKUP010000004.1_Trichopoda_pennipes_isolate_NS2899_ptg000004l,_whole_genome_shotgun_sequence	AUGUSTUS	gene	11828126	11829328	.	-	.	ID=g1152;
JASKUP010000004.1_Trichopoda_pennipes_isolate_NS2899_ptg000004l,_whole_genome_shotgun_sequence	AUGUSTUS	mRNA	11828126	11829328	1	-	.	ID=g1152.t1;Parent=g1152;
JASKUP010000004.1_Trichopoda_pennipes_isolate_NS2899_ptg000004l,_whole_genome_shotgun_sequence	AUGUSTUS	stop_codon	11828126	11828128	.	-	0	ID=g1152.t1.stop1;Parent=g1152.t1;
JASKUP010000004.1_Trichopoda_pennipes_isolate_NS2899_ptg000004l,_whole_genome_shotgun_sequence	AUGUSTUS	CDS	11828126	11828242	1	-	0	ID=g1152.t1.CDS1;Parent=g1152.t1;
JASKUP010000004.1_Trichopoda_pennipes_isolate_NS2899_ptg000004l,_whole_genome_shotgun_sequence	AUGUSTUS	exon	11828126	11828242	.	-	.	ID=g1152.t1.exon1;Parent=g1152.t1;
JASKUP010000004.1_Trichopoda_pennipes_isolate_NS2899_ptg000004l,_whole_genome_shotgun_sequence	AUGUSTUS	intron	11828243	11828305	1	-	.	ID=g1152.t1.intron1;Parent=g1152.t1;
JASKUP010000004.1_Trichopoda_pennipes_isolate_NS2899_ptg000004l,_whole_genome_shotgun_sequence	AUGUSTUS	CDS	11828306	11828440	1	-	0	ID=g1152.t1.CDS2;Parent=g1152.t1;
JASKUP010000004.1_Trichopoda_pennipes_isolate_NS2899_ptg000004l,_whole_genome_shotgun_sequence	AUGUSTUS	exon	11828306	11828440	.	-	.	ID=g1152.t1.exon2;Parent=g1152.t1;
JASKUP010000004.1_Trichopoda_pennipes_isolate_NS2899_ptg000004l,_whole_genome_shotgun_sequence	AUGUSTUS	intron	11828441	11828501	1	-	.	ID=g1152.t1.intron2;Parent=g1152.t1;
JASKUP010000004.1_Trichopoda_pennipes_isolate_NS2899_ptg000004l,_whole_genome_shotgun_sequence	AUGUSTUS	CDS	11828502	11829096	1	-	1	ID=g1152.t1.CDS3;Parent=g1152.t1;
JASKUP010000004.1_Trichopoda_pennipes_isolate_NS2899_ptg000004l,_whole_genome_shotgun_sequence	AUGUSTUS	exon	11828502	11829096	.	-	.	ID=g1152.t1.exon3;Parent=g1152.t1;
JASKUP010000004.1_Trichopoda_pennipes_isolate_NS2899_ptg000004l,_whole_genome_shotgun_sequence	AUGUSTUS	intron	11829097	11829218	1	-	.	ID=g1152.t1.intron3;Parent=g1152.t1;
JASKUP010000004.1_Trichopoda_pennipes_isolate_NS2899_ptg000004l,_whole_genome_shotgun_sequence	AUGUSTUS	CDS	11829219	11829328	1	-	0	ID=g1152.t1.CDS4;Parent=g1152.t1;
JASKUP010000004.1_Trichopoda_pennipes_isolate_NS2899_ptg000004l,_whole_genome_shotgun_sequence	AUGUSTUS	exon	11829219	11829328	.	-	.	ID=g1152.t1.exon4;Parent=g1152.t1;
JASKUP010000004.1_Trichopoda_pennipes_isolate_NS2899_ptg000004l,_whole_genome_shotgun_sequence	AUGUSTUS	start_codon	11829326	11829328	.	-	0	ID=g1152.t1.start1;Parent=g1152.t1;
JASKUP010000004.1_Trichopoda_pennipes_isolate_NS2899_ptg000004l,_whole_genome_shotgun_sequence	AUGUSTUS	gene	11831237	11832167	.	+	.	ID=g1153;
JASKUP010000004.1_Trichopoda_pennipes_isolate_NS2899_ptg000004l,_whole_genome_shotgun_sequence	AUGUSTUS	mRNA	11831237	11832167	1	+	.	ID=g1153.t1;Parent=g1153;
JASKUP010000004.1_Trichopoda_pennipes_isolate_NS2899_ptg000004l,_whole_genome_shotgun_sequence	AUGUSTUS	start_codon	11831237	11831239	.	+	0	ID=g1153.t1.start1;Parent=g1153.t1;
JASKUP010000004.1_Trichopoda_pennipes_isolate_NS2899_ptg000004l,_whole_genome_shotgun_sequence	AUGUSTUS	CDS	11831237	11831361	1	+	0	ID=g1153.t1.CDS1;Parent=g1153.t1;
JASKUP010000004.1_Trichopoda_pennipes_isolate_NS2899_ptg000004l,_whole_genome_shotgun_sequence	AUGUSTUS	exon	11831237	11831361	.	+	.	ID=g1153.t1.exon1;Parent=g1153.t1;
JASKUP010000004.1_Trichopoda_pennipes_isolate_NS2899_ptg000004l,_whole_genome_shotgun_sequence	AUGUSTUS	intron	11831362	11831422	1	+	.	ID=g1153.t1.intron1;Parent=g1153.t1;
JASKUP010000004.1_Trichopoda_pennipes_isolate_NS2899_ptg000004l,_whole_genome_shotgun_sequence	AUGUSTUS	CDS	11831423	11832167	1	+	1	ID=g1153.t1.CDS2;Parent=g1153.t1;
JASKUP010000004.1_Trichopoda_pennipes_isolate_NS2899_ptg000004l,_whole_genome_shotgun_sequence	AUGUSTUS	exon	11831423	11832167	.	+	.	ID=g1153.t1.exon2;Parent=g1153.t1;
JASKUP010000004.1_Trichopoda_pennipes_isolate_NS2899_ptg000004l,_whole_genome_shotgun_sequence	AUGUSTUS	stop_codon	11832165	11832167	.	+	0	ID=g1153.t1.stop1;Parent=g1153.t1;
JASKUP010000004.1_Trichopoda_pennipes_isolate_NS2899_ptg000004l,_whole_genome_shotgun_sequence	AUGUSTUS	gene	11835049	11838386	.	-	.	ID=g1154;
JASKUP010000004.1_Trichopoda_pennipes_isolate_NS2899_ptg000004l,_whole_genome_shotgun_sequence	AUGUSTUS	mRNA	11835049	11838386	0.57	-	.	ID=g1154.t1;Parent=g1154;
JASKUP010000004.1_Trichopoda_pennipes_isolate_NS2899_ptg000004l,_whole_genome_shotgun_sequence	AUGUSTUS	stop_codon	11835049	11835051	.	-	0	ID=g1154.t1.stop1;Parent=g1154.t1;
JASKUP010000004.1_Trichopoda_pennipes_isolate_NS2899_ptg000004l,_whole_genome_shotgun_sequence	AUGUSTUS	CDS	11835049	11835195	0.57	-	0	ID=g1154.t1.CDS1;Parent=g1154.t1;
JASKUP010000004.1_Trichopoda_pennipes_isolate_NS2899_ptg000004l,_whole_genome_shotgun_sequence	AUGUSTUS	exon	11835049	11835195	.	-	.	ID=g1154.t1.exon1;Parent=g1154.t1;
JASKUP010000004.1_Trichopoda_pennipes_isolate_NS2899_ptg000004l,_whole_genome_shotgun_sequence	AUGUSTUS	intron	11835196	11837980	1	-	.	ID=g1154.t1.intron1;Parent=g1154.t1;
JASKUP010000004.1_Trichopoda_pennipes_isolate_NS2899_ptg000004l,_whole_genome_shotgun_sequence	AUGUSTUS	CDS	11837981	11838042	1	-	2	ID=g1154.t1.CDS2;Parent=g1154.t1;
JASKUP010000004.1_Trichopoda_pennipes_isolate_NS2899_ptg000004l,_whole_genome_shotgun_sequence	AUGUSTUS	exon	11837981	11838042	.	-	.	ID=g1154.t1.exon2;Parent=g1154.t1;
JASKUP010000004.1_Trichopoda_pennipes_isolate_NS2899_ptg000004l,_whole_genome_shotgun_sequence	AUGUSTUS	intron	11838043	11838103	1	-	.	ID=g1154.t1.intron2;Parent=g1154.t1;
JASKUP010000004.1_Trichopoda_pennipes_isolate_NS2899_ptg000004l,_whole_genome_shotgun_sequence	AUGUSTUS	CDS	11838104	11838386	1	-	0	ID=g1154.t1.CDS3;Parent=g1154.t1;
JASKUP010000004.1_Trichopoda_pennipes_isolate_NS2899_ptg000004l,_whole_genome_shotgun_sequence	AUGUSTUS	exon	11838104	11838386	.	-	.	ID=g1154.t1.exon3;Parent=g1154.t1;
JASKUP010000004.1_Trichopoda_pennipes_isolate_NS2899_ptg000004l,_whole_genome_shotgun_sequence	AUGUSTUS	start_codon	11838384	11838386	.	-	0	ID=g1154.t1.start1;Parent=g1154.t1;
JASKUP010000004.1_Trichopoda_pennipes_isolate_NS2899_ptg000004l,_whole_genome_shotgun_sequence	AUGUSTUS	gene	11839371	11866324	.	-	.	ID=g1155;
JASKUP010000004.1_Trichopoda_pennipes_isolate_NS2899_ptg000004l,_whole_genome_shotgun_sequence	AUGUSTUS	mRNA	11839371	11866324	1	-	.	ID=g1155.t1;Parent=g1155;
JASKUP010000004.1_Trichopoda_pennipes_isolate_NS2899_ptg000004l,_whole_genome_shotgun_sequence	AUGUSTUS	stop_codon	11839371	11839373	.	-	0	ID=g1155.t1.stop1;Parent=g1155.t1;
JASKUP010000004.1_Trichopoda_pennipes_isolate_NS2899_ptg000004l,_whole_genome_shotgun_sequence	AUGUSTUS	CDS	11839371	11840183	1	-	0	ID=g1155.t1.CDS1;Parent=g1155.t1;
JASKUP010000004.1_Trichopoda_pennipes_isolate_NS2899_ptg000004l,_whole_genome_shotgun_sequence	AUGUSTUS	exon	11839371	11840183	.	-	.	ID=g1155.t1.exon1;Parent=g1155.t1;
JASKUP010000004.1_Trichopoda_pennipes_isolate_NS2899_ptg000004l,_whole_genome_shotgun_sequence	AUGUSTUS	intron	11840184	11844907	1	-	.	ID=g1155.t1.intron1;Parent=g1155.t1;
JASKUP010000004.1_Trichopoda_pennipes_isolate_NS2899_ptg000004l,_whole_genome_shotgun_sequence	AUGUSTUS	CDS	11844908	11845239	1	-	2	ID=g1155.t1.CDS2;Parent=g1155.t1;
JASKUP010000004.1_Trichopoda_pennipes_isolate_NS2899_ptg000004l,_whole_genome_shotgun_sequence	AUGUSTUS	exon	11844908	11845239	.	-	.	ID=g1155.t1.exon2;Parent=g1155.t1;
JASKUP010000004.1_Trichopoda_pennipes_isolate_NS2899_ptg000004l,_whole_genome_shotgun_sequence	AUGUSTUS	intron	11845240	11845391	1	-	.	ID=g1155.t1.intron2;Parent=g1155.t1;
JASKUP010000004.1_Trichopoda_pennipes_isolate_NS2899_ptg000004l,_whole_genome_shotgun_sequence	AUGUSTUS	CDS	11845392	11845796	1	-	2	ID=g1155.t1.CDS3;Parent=g1155.t1;
JASKUP010000004.1_Trichopoda_pennipes_isolate_NS2899_ptg000004l,_whole_genome_shotgun_sequence	AUGUSTUS	exon	11845392	11845796	.	-	.	ID=g1155.t1.exon3;Parent=g1155.t1;
JASKUP010000004.1_Trichopoda_pennipes_isolate_NS2899_ptg000004l,_whole_genome_shotgun_sequence	AUGUSTUS	intron	11845797	11865924	1	-	.	ID=g1155.t1.intron3;Parent=g1155.t1;
JASKUP010000004.1_Trichopoda_pennipes_isolate_NS2899_ptg000004l,_whole_genome_shotgun_sequence	AUGUSTUS	CDS	11865925	11866045	1	-	0	ID=g1155.t1.CDS4;Parent=g1155.t1;
JASKUP010000004.1_Trichopoda_pennipes_isolate_NS2899_ptg000004l,_whole_genome_shotgun_sequence	AUGUSTUS	exon	11865925	11866045	.	-	.	ID=g1155.t1.exon4;Parent=g1155.t1;
JASKUP010000004.1_Trichopoda_pennipes_isolate_NS2899_ptg000004l,_whole_genome_shotgun_sequence	AUGUSTUS	intron	11866046	11866153	1	-	.	ID=g1155.t1.intron4;Parent=g1155.t1;
JASKUP010000004.1_Trichopoda_pennipes_isolate_NS2899_ptg000004l,_whole_genome_shotgun_sequence	AUGUSTUS	CDS	11866154	11866324	1	-	0	ID=g1155.t1.CDS5;Parent=g1155.t1;
JASKUP010000004.1_Trichopoda_pennipes_isolate_NS2899_ptg000004l,_whole_genome_shotgun_sequence	AUGUSTUS	exon	11866154	11866324	.	-	.	ID=g1155.t1.exon5;Parent=g1155.t1;
JASKUP010000004.1_Trichopoda_pennipes_isolate_NS2899_ptg000004l,_whole_genome_shotgun_sequence	AUGUSTUS	start_codon	11866322	11866324	.	-	0	ID=g1155.t1.start1;Parent=g1155.t1;
JASKUP010000004.1_Trichopoda_pennipes_isolate_NS2899_ptg000004l,_whole_genome_shotgun_sequence	AUGUSTUS	gene	11952727	11957181	.	+	.	ID=g1156;
JASKUP010000004.1_Trichopoda_pennipes_isolate_NS2899_ptg000004l,_whole_genome_shotgun_sequence	AUGUSTUS	mRNA	11952727	11957181	0.84	+	.	ID=g1156.t1;Parent=g1156;
JASKUP010000004.1_Trichopoda_pennipes_isolate_NS2899_ptg000004l,_whole_genome_shotgun_sequence	AUGUSTUS	start_codon	11952727	11952729	.	+	0	ID=g1156.t1.start1;Parent=g1156.t1;
JASKUP010000004.1_Trichopoda_pennipes_isolate_NS2899_ptg000004l,_whole_genome_shotgun_sequence	AUGUSTUS	CDS	11952727	11953018	0.87	+	0	ID=g1156.t1.CDS1;Parent=g1156.t1;
JASKUP010000004.1_Trichopoda_pennipes_isolate_NS2899_ptg000004l,_whole_genome_shotgun_sequence	AUGUSTUS	exon	11952727	11953018	.	+	.	ID=g1156.t1.exon1;Parent=g1156.t1;
JASKUP010000004.1_Trichopoda_pennipes_isolate_NS2899_ptg000004l,_whole_genome_shotgun_sequence	AUGUSTUS	intron	11953019	11956744	0.84	+	.	ID=g1156.t1.intron1;Parent=g1156.t1;
JASKUP010000004.1_Trichopoda_pennipes_isolate_NS2899_ptg000004l,_whole_genome_shotgun_sequence	AUGUSTUS	CDS	11956745	11956835	0.99	+	2	ID=g1156.t1.CDS2;Parent=g1156.t1;
JASKUP010000004.1_Trichopoda_pennipes_isolate_NS2899_ptg000004l,_whole_genome_shotgun_sequence	AUGUSTUS	exon	11956745	11956835	.	+	.	ID=g1156.t1.exon2;Parent=g1156.t1;
JASKUP010000004.1_Trichopoda_pennipes_isolate_NS2899_ptg000004l,_whole_genome_shotgun_sequence	AUGUSTUS	intron	11956836	11956913	1	+	.	ID=g1156.t1.intron2;Parent=g1156.t1;
JASKUP010000004.1_Trichopoda_pennipes_isolate_NS2899_ptg000004l,_whole_genome_shotgun_sequence	AUGUSTUS	CDS	11956914	11957181	1	+	1	ID=g1156.t1.CDS3;Parent=g1156.t1;
JASKUP010000004.1_Trichopoda_pennipes_isolate_NS2899_ptg000004l,_whole_genome_shotgun_sequence	AUGUSTUS	exon	11956914	11957181	.	+	.	ID=g1156.t1.exon3;Parent=g1156.t1;
JASKUP010000004.1_Trichopoda_pennipes_isolate_NS2899_ptg000004l,_whole_genome_shotgun_sequence	AUGUSTUS	stop_codon	11957179	11957181	.	+	0	ID=g1156.t1.stop1;Parent=g1156.t1;
JASKUP010000004.1_Trichopoda_pennipes_isolate_NS2899_ptg000004l,_whole_genome_shotgun_sequence	AUGUSTUS	gene	11995435	12006914	.	+	.	ID=g1157;
JASKUP010000004.1_Trichopoda_pennipes_isolate_NS2899_ptg000004l,_whole_genome_shotgun_sequence	AUGUSTUS	mRNA	11995435	12006914	1	+	.	ID=g1157.t1;Parent=g1157;
JASKUP010000004.1_Trichopoda_pennipes_isolate_NS2899_ptg000004l,_whole_genome_shotgun_sequence	AUGUSTUS	start_codon	11995435	11995437	.	+	0	ID=g1157.t1.start1;Parent=g1157.t1;
JASKUP010000004.1_Trichopoda_pennipes_isolate_NS2899_ptg000004l,_whole_genome_shotgun_sequence	AUGUSTUS	CDS	11995435	11995477	1	+	0	ID=g1157.t1.CDS1;Parent=g1157.t1;
JASKUP010000004.1_Trichopoda_pennipes_isolate_NS2899_ptg000004l,_whole_genome_shotgun_sequence	AUGUSTUS	exon	11995435	11995477	.	+	.	ID=g1157.t1.exon1;Parent=g1157.t1;
JASKUP010000004.1_Trichopoda_pennipes_isolate_NS2899_ptg000004l,_whole_genome_shotgun_sequence	AUGUSTUS	intron	11995478	12003577	1	+	.	ID=g1157.t1.intron1;Parent=g1157.t1;
JASKUP010000004.1_Trichopoda_pennipes_isolate_NS2899_ptg000004l,_whole_genome_shotgun_sequence	AUGUSTUS	CDS	12003578	12004803	1	+	2	ID=g1157.t1.CDS2;Parent=g1157.t1;
JASKUP010000004.1_Trichopoda_pennipes_isolate_NS2899_ptg000004l,_whole_genome_shotgun_sequence	AUGUSTUS	exon	12003578	12004803	.	+	.	ID=g1157.t1.exon2;Parent=g1157.t1;
JASKUP010000004.1_Trichopoda_pennipes_isolate_NS2899_ptg000004l,_whole_genome_shotgun_sequence	AUGUSTUS	intron	12004804	12004859	1	+	.	ID=g1157.t1.intron2;Parent=g1157.t1;
JASKUP010000004.1_Trichopoda_pennipes_isolate_NS2899_ptg000004l,_whole_genome_shotgun_sequence	AUGUSTUS	CDS	12004860	12004934	1	+	0	ID=g1157.t1.CDS3;Parent=g1157.t1;
JASKUP010000004.1_Trichopoda_pennipes_isolate_NS2899_ptg000004l,_whole_genome_shotgun_sequence	AUGUSTUS	exon	12004860	12004934	.	+	.	ID=g1157.t1.exon3;Parent=g1157.t1;
JASKUP010000004.1_Trichopoda_pennipes_isolate_NS2899_ptg000004l,_whole_genome_shotgun_sequence	AUGUSTUS	intron	12004935	12006794	1	+	.	ID=g1157.t1.intron3;Parent=g1157.t1;
JASKUP010000004.1_Trichopoda_pennipes_isolate_NS2899_ptg000004l,_whole_genome_shotgun_sequence	AUGUSTUS	CDS	12006795	12006914	1	+	0	ID=g1157.t1.CDS4;Parent=g1157.t1;
JASKUP010000004.1_Trichopoda_pennipes_isolate_NS2899_ptg000004l,_whole_genome_shotgun_sequence	AUGUSTUS	exon	12006795	12006914	.	+	.	ID=g1157.t1.exon4;Parent=g1157.t1;
JASKUP010000004.1_Trichopoda_pennipes_isolate_NS2899_ptg000004l,_whole_genome_shotgun_sequence	AUGUSTUS	stop_codon	12006912	12006914	.	+	0	ID=g1157.t1.stop1;Parent=g1157.t1;
JASKUP010000004.1_Trichopoda_pennipes_isolate_NS2899_ptg000004l,_whole_genome_shotgun_sequence	AUGUSTUS	gene	12018456	12035800	.	+	.	ID=g1158;
JASKUP010000004.1_Trichopoda_pennipes_isolate_NS2899_ptg000004l,_whole_genome_shotgun_sequence	AUGUSTUS	mRNA	12018456	12035800	1	+	.	ID=g1158.t1;Parent=g1158;
JASKUP010000004.1_Trichopoda_pennipes_isolate_NS2899_ptg000004l,_whole_genome_shotgun_sequence	AUGUSTUS	start_codon	12018456	12018458	.	+	0	ID=g1158.t1.start1;Parent=g1158.t1;
JASKUP010000004.1_Trichopoda_pennipes_isolate_NS2899_ptg000004l,_whole_genome_shotgun_sequence	AUGUSTUS	CDS	12018456	12018531	1	+	0	ID=g1158.t1.CDS1;Parent=g1158.t1;
JASKUP010000004.1_Trichopoda_pennipes_isolate_NS2899_ptg000004l,_whole_genome_shotgun_sequence	AUGUSTUS	exon	12018456	12018531	.	+	.	ID=g1158.t1.exon1;Parent=g1158.t1;
JASKUP010000004.1_Trichopoda_pennipes_isolate_NS2899_ptg000004l,_whole_genome_shotgun_sequence	AUGUSTUS	intron	12018532	12021091	1	+	.	ID=g1158.t1.intron1;Parent=g1158.t1;
JASKUP010000004.1_Trichopoda_pennipes_isolate_NS2899_ptg000004l,_whole_genome_shotgun_sequence	AUGUSTUS	CDS	12021092	12021374	1	+	2	ID=g1158.t1.CDS2;Parent=g1158.t1;
JASKUP010000004.1_Trichopoda_pennipes_isolate_NS2899_ptg000004l,_whole_genome_shotgun_sequence	AUGUSTUS	exon	12021092	12021374	.	+	.	ID=g1158.t1.exon2;Parent=g1158.t1;
JASKUP010000004.1_Trichopoda_pennipes_isolate_NS2899_ptg000004l,_whole_genome_shotgun_sequence	AUGUSTUS	intron	12021375	12021445	1	+	.	ID=g1158.t1.intron2;Parent=g1158.t1;
JASKUP010000004.1_Trichopoda_pennipes_isolate_NS2899_ptg000004l,_whole_genome_shotgun_sequence	AUGUSTUS	CDS	12021446	12022011	1	+	1	ID=g1158.t1.CDS3;Parent=g1158.t1;
JASKUP010000004.1_Trichopoda_pennipes_isolate_NS2899_ptg000004l,_whole_genome_shotgun_sequence	AUGUSTUS	exon	12021446	12022011	.	+	.	ID=g1158.t1.exon3;Parent=g1158.t1;
JASKUP010000004.1_Trichopoda_pennipes_isolate_NS2899_ptg000004l,_whole_genome_shotgun_sequence	AUGUSTUS	intron	12022012	12022084	1	+	.	ID=g1158.t1.intron3;Parent=g1158.t1;
JASKUP010000004.1_Trichopoda_pennipes_isolate_NS2899_ptg000004l,_whole_genome_shotgun_sequence	AUGUSTUS	CDS	12022085	12022459	1	+	2	ID=g1158.t1.CDS4;Parent=g1158.t1;
JASKUP010000004.1_Trichopoda_pennipes_isolate_NS2899_ptg000004l,_whole_genome_shotgun_sequence	AUGUSTUS	exon	12022085	12022459	.	+	.	ID=g1158.t1.exon4;Parent=g1158.t1;
JASKUP010000004.1_Trichopoda_pennipes_isolate_NS2899_ptg000004l,_whole_genome_shotgun_sequence	AUGUSTUS	intron	12022460	12022525	1	+	.	ID=g1158.t1.intron4;Parent=g1158.t1;
JASKUP010000004.1_Trichopoda_pennipes_isolate_NS2899_ptg000004l,_whole_genome_shotgun_sequence	AUGUSTUS	CDS	12022526	12022676	1	+	2	ID=g1158.t1.CDS5;Parent=g1158.t1;
JASKUP010000004.1_Trichopoda_pennipes_isolate_NS2899_ptg000004l,_whole_genome_shotgun_sequence	AUGUSTUS	exon	12022526	12022676	.	+	.	ID=g1158.t1.exon5;Parent=g1158.t1;
JASKUP010000004.1_Trichopoda_pennipes_isolate_NS2899_ptg000004l,_whole_genome_shotgun_sequence	AUGUSTUS	intron	12022677	12035274	1	+	.	ID=g1158.t1.intron5;Parent=g1158.t1;
JASKUP010000004.1_Trichopoda_pennipes_isolate_NS2899_ptg000004l,_whole_genome_shotgun_sequence	AUGUSTUS	CDS	12035275	12035800	1	+	1	ID=g1158.t1.CDS6;Parent=g1158.t1;
JASKUP010000004.1_Trichopoda_pennipes_isolate_NS2899_ptg000004l,_whole_genome_shotgun_sequence	AUGUSTUS	exon	12035275	12035800	.	+	.	ID=g1158.t1.exon6;Parent=g1158.t1;
JASKUP010000004.1_Trichopoda_pennipes_isolate_NS2899_ptg000004l,_whole_genome_shotgun_sequence	AUGUSTUS	stop_codon	12035798	12035800	.	+	0	ID=g1158.t1.stop1;Parent=g1158.t1;
JASKUP010000004.1_Trichopoda_pennipes_isolate_NS2899_ptg000004l,_whole_genome_shotgun_sequence	GeneMark.hmm3	mRNA	12018456	12022680	.	+	.	ID=g1158.t2;Parent=g1158;
JASKUP010000004.1_Trichopoda_pennipes_isolate_NS2899_ptg000004l,_whole_genome_shotgun_sequence	GeneMark.hmm3	start_codon	12018456	12018458	.	+	0	ID=g1158.t2.start1;Parent=g1158.t2;
JASKUP010000004.1_Trichopoda_pennipes_isolate_NS2899_ptg000004l,_whole_genome_shotgun_sequence	GeneMark.hmm3	CDS	12018456	12018531	.	+	0	ID=g1158.t2.CDS1;Parent=g1158.t2;
JASKUP010000004.1_Trichopoda_pennipes_isolate_NS2899_ptg000004l,_whole_genome_shotgun_sequence	GeneMark.hmm3	exon	12018456	12018531	0	+	.	ID=g1158.t2.exon1;Parent=g1158.t2;
JASKUP010000004.1_Trichopoda_pennipes_isolate_NS2899_ptg000004l,_whole_genome_shotgun_sequence	GeneMark.hmm3	intron	12018532	12021091	.	+	2	ID=g1158.t2.intron1;Parent=g1158.t2;
JASKUP010000004.1_Trichopoda_pennipes_isolate_NS2899_ptg000004l,_whole_genome_shotgun_sequence	GeneMark.hmm3	CDS	12021092	12021374	.	+	2	ID=g1158.t2.CDS2;Parent=g1158.t2;
JASKUP010000004.1_Trichopoda_pennipes_isolate_NS2899_ptg000004l,_whole_genome_shotgun_sequence	GeneMark.hmm3	exon	12021092	12021374	0	+	.	ID=g1158.t2.exon2;Parent=g1158.t2;
JASKUP010000004.1_Trichopoda_pennipes_isolate_NS2899_ptg000004l,_whole_genome_shotgun_sequence	GeneMark.hmm3	intron	12021375	12021445	.	+	1	ID=g1158.t2.intron2;Parent=g1158.t2;
JASKUP010000004.1_Trichopoda_pennipes_isolate_NS2899_ptg000004l,_whole_genome_shotgun_sequence	GeneMark.hmm3	CDS	12021446	12022011	.	+	1	ID=g1158.t2.CDS3;Parent=g1158.t2;
JASKUP010000004.1_Trichopoda_pennipes_isolate_NS2899_ptg000004l,_whole_genome_shotgun_sequence	GeneMark.hmm3	exon	12021446	12022011	0	+	.	ID=g1158.t2.exon3;Parent=g1158.t2;
JASKUP010000004.1_Trichopoda_pennipes_isolate_NS2899_ptg000004l,_whole_genome_shotgun_sequence	GeneMark.hmm3	intron	12022012	12022084	.	+	2	ID=g1158.t2.intron3;Parent=g1158.t2;
JASKUP010000004.1_Trichopoda_pennipes_isolate_NS2899_ptg000004l,_whole_genome_shotgun_sequence	GeneMark.hmm3	CDS	12022085	12022459	.	+	2	ID=g1158.t2.CDS4;Parent=g1158.t2;
JASKUP010000004.1_Trichopoda_pennipes_isolate_NS2899_ptg000004l,_whole_genome_shotgun_sequence	GeneMark.hmm3	exon	12022085	12022459	0	+	.	ID=g1158.t2.exon4;Parent=g1158.t2;
JASKUP010000004.1_Trichopoda_pennipes_isolate_NS2899_ptg000004l,_whole_genome_shotgun_sequence	GeneMark.hmm3	intron	12022460	12022525	.	+	2	ID=g1158.t2.intron4;Parent=g1158.t2;
JASKUP010000004.1_Trichopoda_pennipes_isolate_NS2899_ptg000004l,_whole_genome_shotgun_sequence	GeneMark.hmm3	CDS	12022526	12022680	.	+	2	ID=g1158.t2.CDS5;Parent=g1158.t2;
JASKUP010000004.1_Trichopoda_pennipes_isolate_NS2899_ptg000004l,_whole_genome_shotgun_sequence	GeneMark.hmm3	exon	12022526	12022680	0	+	.	ID=g1158.t2.exon5;Parent=g1158.t2;
JASKUP010000004.1_Trichopoda_pennipes_isolate_NS2899_ptg000004l,_whole_genome_shotgun_sequence	GeneMark.hmm3	stop_codon	12022678	12022680	.	+	0	ID=g1158.t2.stop1;Parent=g1158.t2;
JASKUP010000004.1_Trichopoda_pennipes_isolate_NS2899_ptg000004l,_whole_genome_shotgun_sequence	AUGUSTUS	gene	12049978	12054081	.	+	.	ID=g1159;
JASKUP010000004.1_Trichopoda_pennipes_isolate_NS2899_ptg000004l,_whole_genome_shotgun_sequence	AUGUSTUS	mRNA	12049978	12054081	1	+	.	ID=g1159.t1;Parent=g1159;
JASKUP010000004.1_Trichopoda_pennipes_isolate_NS2899_ptg000004l,_whole_genome_shotgun_sequence	AUGUSTUS	start_codon	12049978	12049980	.	+	0	ID=g1159.t1.start1;Parent=g1159.t1;
JASKUP010000004.1_Trichopoda_pennipes_isolate_NS2899_ptg000004l,_whole_genome_shotgun_sequence	AUGUSTUS	CDS	12049978	12050273	1	+	0	ID=g1159.t1.CDS1;Parent=g1159.t1;
JASKUP010000004.1_Trichopoda_pennipes_isolate_NS2899_ptg000004l,_whole_genome_shotgun_sequence	AUGUSTUS	exon	12049978	12050273	.	+	.	ID=g1159.t1.exon1;Parent=g1159.t1;
JASKUP010000004.1_Trichopoda_pennipes_isolate_NS2899_ptg000004l,_whole_genome_shotgun_sequence	AUGUSTUS	intron	12050274	12050362	1	+	.	ID=g1159.t1.intron1;Parent=g1159.t1;
JASKUP010000004.1_Trichopoda_pennipes_isolate_NS2899_ptg000004l,_whole_genome_shotgun_sequence	AUGUSTUS	CDS	12050363	12051066	1	+	1	ID=g1159.t1.CDS2;Parent=g1159.t1;
JASKUP010000004.1_Trichopoda_pennipes_isolate_NS2899_ptg000004l,_whole_genome_shotgun_sequence	AUGUSTUS	exon	12050363	12051066	.	+	.	ID=g1159.t1.exon2;Parent=g1159.t1;
JASKUP010000004.1_Trichopoda_pennipes_isolate_NS2899_ptg000004l,_whole_genome_shotgun_sequence	AUGUSTUS	intron	12051067	12051124	1	+	.	ID=g1159.t1.intron2;Parent=g1159.t1;
JASKUP010000004.1_Trichopoda_pennipes_isolate_NS2899_ptg000004l,_whole_genome_shotgun_sequence	AUGUSTUS	CDS	12051125	12051266	1	+	2	ID=g1159.t1.CDS3;Parent=g1159.t1;
JASKUP010000004.1_Trichopoda_pennipes_isolate_NS2899_ptg000004l,_whole_genome_shotgun_sequence	AUGUSTUS	exon	12051125	12051266	.	+	.	ID=g1159.t1.exon3;Parent=g1159.t1;
JASKUP010000004.1_Trichopoda_pennipes_isolate_NS2899_ptg000004l,_whole_genome_shotgun_sequence	AUGUSTUS	intron	12051267	12053777	1	+	.	ID=g1159.t1.intron3;Parent=g1159.t1;
JASKUP010000004.1_Trichopoda_pennipes_isolate_NS2899_ptg000004l,_whole_genome_shotgun_sequence	AUGUSTUS	CDS	12053778	12054081	1	+	1	ID=g1159.t1.CDS4;Parent=g1159.t1;
JASKUP010000004.1_Trichopoda_pennipes_isolate_NS2899_ptg000004l,_whole_genome_shotgun_sequence	AUGUSTUS	exon	12053778	12054081	.	+	.	ID=g1159.t1.exon4;Parent=g1159.t1;
JASKUP010000004.1_Trichopoda_pennipes_isolate_NS2899_ptg000004l,_whole_genome_shotgun_sequence	AUGUSTUS	stop_codon	12054079	12054081	.	+	0	ID=g1159.t1.stop1;Parent=g1159.t1;
JASKUP010000004.1_Trichopoda_pennipes_isolate_NS2899_ptg000004l,_whole_genome_shotgun_sequence	AUGUSTUS	gene	12069718	12072042	.	-	.	ID=g1160;
JASKUP010000004.1_Trichopoda_pennipes_isolate_NS2899_ptg000004l,_whole_genome_shotgun_sequence	AUGUSTUS	mRNA	12069718	12072042	1	-	.	ID=g1160.t1;Parent=g1160;
JASKUP010000004.1_Trichopoda_pennipes_isolate_NS2899_ptg000004l,_whole_genome_shotgun_sequence	AUGUSTUS	stop_codon	12069718	12069720	.	-	0	ID=g1160.t1.stop1;Parent=g1160.t1;
JASKUP010000004.1_Trichopoda_pennipes_isolate_NS2899_ptg000004l,_whole_genome_shotgun_sequence	AUGUSTUS	CDS	12069718	12070040	1	-	2	ID=g1160.t1.CDS1;Parent=g1160.t1;
JASKUP010000004.1_Trichopoda_pennipes_isolate_NS2899_ptg000004l,_whole_genome_shotgun_sequence	AUGUSTUS	exon	12069718	12070040	.	-	.	ID=g1160.t1.exon1;Parent=g1160.t1;
JASKUP010000004.1_Trichopoda_pennipes_isolate_NS2899_ptg000004l,_whole_genome_shotgun_sequence	AUGUSTUS	intron	12070041	12070169	1	-	.	ID=g1160.t1.intron1;Parent=g1160.t1;
JASKUP010000004.1_Trichopoda_pennipes_isolate_NS2899_ptg000004l,_whole_genome_shotgun_sequence	AUGUSTUS	CDS	12070170	12070637	1	-	2	ID=g1160.t1.CDS2;Parent=g1160.t1;
JASKUP010000004.1_Trichopoda_pennipes_isolate_NS2899_ptg000004l,_whole_genome_shotgun_sequence	AUGUSTUS	exon	12070170	12070637	.	-	.	ID=g1160.t1.exon2;Parent=g1160.t1;
JASKUP010000004.1_Trichopoda_pennipes_isolate_NS2899_ptg000004l,_whole_genome_shotgun_sequence	AUGUSTUS	intron	12070638	12070697	1	-	.	ID=g1160.t1.intron2;Parent=g1160.t1;
JASKUP010000004.1_Trichopoda_pennipes_isolate_NS2899_ptg000004l,_whole_genome_shotgun_sequence	AUGUSTUS	CDS	12070698	12071262	1	-	0	ID=g1160.t1.CDS3;Parent=g1160.t1;
JASKUP010000004.1_Trichopoda_pennipes_isolate_NS2899_ptg000004l,_whole_genome_shotgun_sequence	AUGUSTUS	exon	12070698	12071262	.	-	.	ID=g1160.t1.exon3;Parent=g1160.t1;
JASKUP010000004.1_Trichopoda_pennipes_isolate_NS2899_ptg000004l,_whole_genome_shotgun_sequence	AUGUSTUS	intron	12071263	12071418	1	-	.	ID=g1160.t1.intron3;Parent=g1160.t1;
JASKUP010000004.1_Trichopoda_pennipes_isolate_NS2899_ptg000004l,_whole_genome_shotgun_sequence	AUGUSTUS	CDS	12071419	12072042	1	-	0	ID=g1160.t1.CDS4;Parent=g1160.t1;
JASKUP010000004.1_Trichopoda_pennipes_isolate_NS2899_ptg000004l,_whole_genome_shotgun_sequence	AUGUSTUS	exon	12071419	12072042	.	-	.	ID=g1160.t1.exon4;Parent=g1160.t1;
JASKUP010000004.1_Trichopoda_pennipes_isolate_NS2899_ptg000004l,_whole_genome_shotgun_sequence	AUGUSTUS	start_codon	12072040	12072042	.	-	0	ID=g1160.t1.start1;Parent=g1160.t1;
JASKUP010000004.1_Trichopoda_pennipes_isolate_NS2899_ptg000004l,_whole_genome_shotgun_sequence	AUGUSTUS	gene	12195136	12195990	.	-	.	ID=g1161;
JASKUP010000004.1_Trichopoda_pennipes_isolate_NS2899_ptg000004l,_whole_genome_shotgun_sequence	AUGUSTUS	mRNA	12195136	12195990	0.62	-	.	ID=g1161.t1;Parent=g1161;
JASKUP010000004.1_Trichopoda_pennipes_isolate_NS2899_ptg000004l,_whole_genome_shotgun_sequence	AUGUSTUS	stop_codon	12195136	12195138	.	-	0	ID=g1161.t1.stop1;Parent=g1161.t1;
JASKUP010000004.1_Trichopoda_pennipes_isolate_NS2899_ptg000004l,_whole_genome_shotgun_sequence	AUGUSTUS	CDS	12195136	12195317	0.62	-	2	ID=g1161.t1.CDS1;Parent=g1161.t1;
JASKUP010000004.1_Trichopoda_pennipes_isolate_NS2899_ptg000004l,_whole_genome_shotgun_sequence	AUGUSTUS	exon	12195136	12195317	.	-	.	ID=g1161.t1.exon1;Parent=g1161.t1;
JASKUP010000004.1_Trichopoda_pennipes_isolate_NS2899_ptg000004l,_whole_genome_shotgun_sequence	AUGUSTUS	intron	12195318	12195791	0.62	-	.	ID=g1161.t1.intron1;Parent=g1161.t1;
JASKUP010000004.1_Trichopoda_pennipes_isolate_NS2899_ptg000004l,_whole_genome_shotgun_sequence	AUGUSTUS	CDS	12195792	12195990	0.63	-	0	ID=g1161.t1.CDS2;Parent=g1161.t1;
JASKUP010000004.1_Trichopoda_pennipes_isolate_NS2899_ptg000004l,_whole_genome_shotgun_sequence	AUGUSTUS	exon	12195792	12195990	.	-	.	ID=g1161.t1.exon2;Parent=g1161.t1;
JASKUP010000004.1_Trichopoda_pennipes_isolate_NS2899_ptg000004l,_whole_genome_shotgun_sequence	AUGUSTUS	start_codon	12195988	12195990	.	-	0	ID=g1161.t1.start1;Parent=g1161.t1;
JASKUP010000004.1_Trichopoda_pennipes_isolate_NS2899_ptg000004l,_whole_genome_shotgun_sequence	AUGUSTUS	gene	12203614	12211308	.	-	.	ID=g1162;
JASKUP010000004.1_Trichopoda_pennipes_isolate_NS2899_ptg000004l,_whole_genome_shotgun_sequence	AUGUSTUS	mRNA	12203614	12211308	0.94	-	.	ID=g1162.t1;Parent=g1162;
JASKUP010000004.1_Trichopoda_pennipes_isolate_NS2899_ptg000004l,_whole_genome_shotgun_sequence	AUGUSTUS	stop_codon	12203614	12203616	.	-	0	ID=g1162.t1.stop1;Parent=g1162.t1;
JASKUP010000004.1_Trichopoda_pennipes_isolate_NS2899_ptg000004l,_whole_genome_shotgun_sequence	AUGUSTUS	CDS	12203614	12203655	0.94	-	0	ID=g1162.t1.CDS1;Parent=g1162.t1;
JASKUP010000004.1_Trichopoda_pennipes_isolate_NS2899_ptg000004l,_whole_genome_shotgun_sequence	AUGUSTUS	exon	12203614	12203655	.	-	.	ID=g1162.t1.exon1;Parent=g1162.t1;
JASKUP010000004.1_Trichopoda_pennipes_isolate_NS2899_ptg000004l,_whole_genome_shotgun_sequence	AUGUSTUS	intron	12203656	12203723	0.94	-	.	ID=g1162.t1.intron1;Parent=g1162.t1;
JASKUP010000004.1_Trichopoda_pennipes_isolate_NS2899_ptg000004l,_whole_genome_shotgun_sequence	AUGUSTUS	CDS	12203724	12203917	0.96	-	2	ID=g1162.t1.CDS2;Parent=g1162.t1;
JASKUP010000004.1_Trichopoda_pennipes_isolate_NS2899_ptg000004l,_whole_genome_shotgun_sequence	AUGUSTUS	exon	12203724	12203917	.	-	.	ID=g1162.t1.exon2;Parent=g1162.t1;
JASKUP010000004.1_Trichopoda_pennipes_isolate_NS2899_ptg000004l,_whole_genome_shotgun_sequence	AUGUSTUS	intron	12203918	12204183	1	-	.	ID=g1162.t1.intron2;Parent=g1162.t1;
JASKUP010000004.1_Trichopoda_pennipes_isolate_NS2899_ptg000004l,_whole_genome_shotgun_sequence	AUGUSTUS	CDS	12204184	12204234	1	-	2	ID=g1162.t1.CDS3;Parent=g1162.t1;
JASKUP010000004.1_Trichopoda_pennipes_isolate_NS2899_ptg000004l,_whole_genome_shotgun_sequence	AUGUSTUS	exon	12204184	12204234	.	-	.	ID=g1162.t1.exon3;Parent=g1162.t1;
JASKUP010000004.1_Trichopoda_pennipes_isolate_NS2899_ptg000004l,_whole_genome_shotgun_sequence	AUGUSTUS	intron	12204235	12211277	1	-	.	ID=g1162.t1.intron3;Parent=g1162.t1;
JASKUP010000004.1_Trichopoda_pennipes_isolate_NS2899_ptg000004l,_whole_genome_shotgun_sequence	AUGUSTUS	CDS	12211278	12211308	1	-	0	ID=g1162.t1.CDS4;Parent=g1162.t1;
JASKUP010000004.1_Trichopoda_pennipes_isolate_NS2899_ptg000004l,_whole_genome_shotgun_sequence	AUGUSTUS	exon	12211278	12211308	.	-	.	ID=g1162.t1.exon4;Parent=g1162.t1;
JASKUP010000004.1_Trichopoda_pennipes_isolate_NS2899_ptg000004l,_whole_genome_shotgun_sequence	AUGUSTUS	start_codon	12211306	12211308	.	-	0	ID=g1162.t1.start1;Parent=g1162.t1;
JASKUP010000004.1_Trichopoda_pennipes_isolate_NS2899_ptg000004l,_whole_genome_shotgun_sequence	AUGUSTUS	gene	12244010	12250435	.	-	.	ID=g1163;
JASKUP010000004.1_Trichopoda_pennipes_isolate_NS2899_ptg000004l,_whole_genome_shotgun_sequence	AUGUSTUS	mRNA	12244010	12250435	0.82	-	.	ID=g1163.t1;Parent=g1163;
JASKUP010000004.1_Trichopoda_pennipes_isolate_NS2899_ptg000004l,_whole_genome_shotgun_sequence	AUGUSTUS	stop_codon	12244010	12244012	.	-	0	ID=g1163.t1.stop1;Parent=g1163.t1;
JASKUP010000004.1_Trichopoda_pennipes_isolate_NS2899_ptg000004l,_whole_genome_shotgun_sequence	AUGUSTUS	CDS	12244010	12244549	0.82	-	0	ID=g1163.t1.CDS1;Parent=g1163.t1;
JASKUP010000004.1_Trichopoda_pennipes_isolate_NS2899_ptg000004l,_whole_genome_shotgun_sequence	AUGUSTUS	exon	12244010	12244549	.	-	.	ID=g1163.t1.exon1;Parent=g1163.t1;
JASKUP010000004.1_Trichopoda_pennipes_isolate_NS2899_ptg000004l,_whole_genome_shotgun_sequence	AUGUSTUS	intron	12244550	12249925	1	-	.	ID=g1163.t1.intron1;Parent=g1163.t1;
JASKUP010000004.1_Trichopoda_pennipes_isolate_NS2899_ptg000004l,_whole_genome_shotgun_sequence	AUGUSTUS	CDS	12249926	12250435	1	-	0	ID=g1163.t1.CDS2;Parent=g1163.t1;
JASKUP010000004.1_Trichopoda_pennipes_isolate_NS2899_ptg000004l,_whole_genome_shotgun_sequence	AUGUSTUS	exon	12249926	12250435	.	-	.	ID=g1163.t1.exon2;Parent=g1163.t1;
JASKUP010000004.1_Trichopoda_pennipes_isolate_NS2899_ptg000004l,_whole_genome_shotgun_sequence	AUGUSTUS	start_codon	12250433	12250435	.	-	0	ID=g1163.t1.start1;Parent=g1163.t1;
JASKUP010000004.1_Trichopoda_pennipes_isolate_NS2899_ptg000004l,_whole_genome_shotgun_sequence	AUGUSTUS	gene	12297119	12297547	.	-	.	ID=g1164;
JASKUP010000004.1_Trichopoda_pennipes_isolate_NS2899_ptg000004l,_whole_genome_shotgun_sequence	AUGUSTUS	mRNA	12297119	12297547	0.98	-	.	ID=g1164.t1;Parent=g1164;
JASKUP010000004.1_Trichopoda_pennipes_isolate_NS2899_ptg000004l,_whole_genome_shotgun_sequence	AUGUSTUS	stop_codon	12297119	12297121	.	-	0	ID=g1164.t1.stop1;Parent=g1164.t1;
JASKUP010000004.1_Trichopoda_pennipes_isolate_NS2899_ptg000004l,_whole_genome_shotgun_sequence	AUGUSTUS	CDS	12297119	12297547	0.98	-	0	ID=g1164.t1.CDS1;Parent=g1164.t1;
JASKUP010000004.1_Trichopoda_pennipes_isolate_NS2899_ptg000004l,_whole_genome_shotgun_sequence	AUGUSTUS	exon	12297119	12297547	.	-	.	ID=g1164.t1.exon1;Parent=g1164.t1;
JASKUP010000004.1_Trichopoda_pennipes_isolate_NS2899_ptg000004l,_whole_genome_shotgun_sequence	AUGUSTUS	start_codon	12297545	12297547	.	-	0	ID=g1164.t1.start1;Parent=g1164.t1;
JASKUP010000005.1_Trichopoda_pennipes_isolate_NS2899_ptg000005l,_whole_genome_shotgun_sequence	AUGUSTUS	gene	312464	314314	.	+	.	ID=g1165;
JASKUP010000005.1_Trichopoda_pennipes_isolate_NS2899_ptg000005l,_whole_genome_shotgun_sequence	AUGUSTUS	mRNA	312602	314314	1	+	.	ID=g1165.t1;Parent=g1165;
JASKUP010000005.1_Trichopoda_pennipes_isolate_NS2899_ptg000005l,_whole_genome_shotgun_sequence	AUGUSTUS	start_codon	312602	312604	.	+	0	ID=g1165.t1.start1;Parent=g1165.t1;
JASKUP010000005.1_Trichopoda_pennipes_isolate_NS2899_ptg000005l,_whole_genome_shotgun_sequence	AUGUSTUS	CDS	312602	313162	1	+	0	ID=g1165.t1.CDS1;Parent=g1165.t1;
JASKUP010000005.1_Trichopoda_pennipes_isolate_NS2899_ptg000005l,_whole_genome_shotgun_sequence	AUGUSTUS	exon	312602	313162	.	+	.	ID=g1165.t1.exon1;Parent=g1165.t1;
JASKUP010000005.1_Trichopoda_pennipes_isolate_NS2899_ptg000005l,_whole_genome_shotgun_sequence	AUGUSTUS	intron	313163	313845	1	+	.	ID=g1165.t1.intron1;Parent=g1165.t1;
JASKUP010000005.1_Trichopoda_pennipes_isolate_NS2899_ptg000005l,_whole_genome_shotgun_sequence	AUGUSTUS	CDS	313846	314132	1	+	0	ID=g1165.t1.CDS2;Parent=g1165.t1;
JASKUP010000005.1_Trichopoda_pennipes_isolate_NS2899_ptg000005l,_whole_genome_shotgun_sequence	AUGUSTUS	exon	313846	314132	.	+	.	ID=g1165.t1.exon2;Parent=g1165.t1;
JASKUP010000005.1_Trichopoda_pennipes_isolate_NS2899_ptg000005l,_whole_genome_shotgun_sequence	AUGUSTUS	intron	314133	314196	1	+	.	ID=g1165.t1.intron2;Parent=g1165.t1;
JASKUP010000005.1_Trichopoda_pennipes_isolate_NS2899_ptg000005l,_whole_genome_shotgun_sequence	AUGUSTUS	CDS	314197	314314	1	+	1	ID=g1165.t1.CDS3;Parent=g1165.t1;
JASKUP010000005.1_Trichopoda_pennipes_isolate_NS2899_ptg000005l,_whole_genome_shotgun_sequence	AUGUSTUS	exon	314197	314314	.	+	.	ID=g1165.t1.exon3;Parent=g1165.t1;
JASKUP010000005.1_Trichopoda_pennipes_isolate_NS2899_ptg000005l,_whole_genome_shotgun_sequence	AUGUSTUS	stop_codon	314312	314314	.	+	0	ID=g1165.t1.stop1;Parent=g1165.t1;
JASKUP010000005.1_Trichopoda_pennipes_isolate_NS2899_ptg000005l,_whole_genome_shotgun_sequence	AUGUSTUS	mRNA	312464	314314	0.75	+	.	ID=g1165.t2;Parent=g1165;
JASKUP010000005.1_Trichopoda_pennipes_isolate_NS2899_ptg000005l,_whole_genome_shotgun_sequence	AUGUSTUS	start_codon	312464	312466	.	+	0	ID=g1165.t2.start1;Parent=g1165.t2;
JASKUP010000005.1_Trichopoda_pennipes_isolate_NS2899_ptg000005l,_whole_genome_shotgun_sequence	AUGUSTUS	CDS	312464	312470	0.75	+	0	ID=g1165.t2.CDS1;Parent=g1165.t2;
JASKUP010000005.1_Trichopoda_pennipes_isolate_NS2899_ptg000005l,_whole_genome_shotgun_sequence	AUGUSTUS	exon	312464	312470	.	+	.	ID=g1165.t2.exon1;Parent=g1165.t2;
JASKUP010000005.1_Trichopoda_pennipes_isolate_NS2899_ptg000005l,_whole_genome_shotgun_sequence	AUGUSTUS	intron	312471	312545	0.75	+	.	ID=g1165.t2.intron1;Parent=g1165.t2;
JASKUP010000005.1_Trichopoda_pennipes_isolate_NS2899_ptg000005l,_whole_genome_shotgun_sequence	AUGUSTUS	CDS	312546	313162	0.99	+	2	ID=g1165.t2.CDS2;Parent=g1165.t2;
JASKUP010000005.1_Trichopoda_pennipes_isolate_NS2899_ptg000005l,_whole_genome_shotgun_sequence	AUGUSTUS	exon	312546	313162	.	+	.	ID=g1165.t2.exon2;Parent=g1165.t2;
JASKUP010000005.1_Trichopoda_pennipes_isolate_NS2899_ptg000005l,_whole_genome_shotgun_sequence	AUGUSTUS	intron	313163	313845	1	+	.	ID=g1165.t2.intron2;Parent=g1165.t2;
JASKUP010000005.1_Trichopoda_pennipes_isolate_NS2899_ptg000005l,_whole_genome_shotgun_sequence	AUGUSTUS	CDS	313846	314132	1	+	0	ID=g1165.t2.CDS3;Parent=g1165.t2;
JASKUP010000005.1_Trichopoda_pennipes_isolate_NS2899_ptg000005l,_whole_genome_shotgun_sequence	AUGUSTUS	exon	313846	314132	.	+	.	ID=g1165.t2.exon3;Parent=g1165.t2;
JASKUP010000005.1_Trichopoda_pennipes_isolate_NS2899_ptg000005l,_whole_genome_shotgun_sequence	AUGUSTUS	intron	314133	314196	1	+	.	ID=g1165.t2.intron3;Parent=g1165.t2;
JASKUP010000005.1_Trichopoda_pennipes_isolate_NS2899_ptg000005l,_whole_genome_shotgun_sequence	AUGUSTUS	CDS	314197	314314	1	+	1	ID=g1165.t2.CDS4;Parent=g1165.t2;
JASKUP010000005.1_Trichopoda_pennipes_isolate_NS2899_ptg000005l,_whole_genome_shotgun_sequence	AUGUSTUS	exon	314197	314314	.	+	.	ID=g1165.t2.exon4;Parent=g1165.t2;
JASKUP010000005.1_Trichopoda_pennipes_isolate_NS2899_ptg000005l,_whole_genome_shotgun_sequence	AUGUSTUS	stop_codon	314312	314314	.	+	0	ID=g1165.t2.stop1;Parent=g1165.t2;
JASKUP010000005.1_Trichopoda_pennipes_isolate_NS2899_ptg000005l,_whole_genome_shotgun_sequence	AUGUSTUS	gene	315263	318683	.	-	.	ID=g1166;
JASKUP010000005.1_Trichopoda_pennipes_isolate_NS2899_ptg000005l,_whole_genome_shotgun_sequence	AUGUSTUS	mRNA	315263	318683	1	-	.	ID=g1166.t1;Parent=g1166;
JASKUP010000005.1_Trichopoda_pennipes_isolate_NS2899_ptg000005l,_whole_genome_shotgun_sequence	AUGUSTUS	stop_codon	315263	315265	.	-	0	ID=g1166.t1.stop1;Parent=g1166.t1;
JASKUP010000005.1_Trichopoda_pennipes_isolate_NS2899_ptg000005l,_whole_genome_shotgun_sequence	AUGUSTUS	CDS	315263	315421	1	-	0	ID=g1166.t1.CDS1;Parent=g1166.t1;
JASKUP010000005.1_Trichopoda_pennipes_isolate_NS2899_ptg000005l,_whole_genome_shotgun_sequence	AUGUSTUS	exon	315263	315421	.	-	.	ID=g1166.t1.exon1;Parent=g1166.t1;
JASKUP010000005.1_Trichopoda_pennipes_isolate_NS2899_ptg000005l,_whole_genome_shotgun_sequence	AUGUSTUS	intron	315422	318033	1	-	.	ID=g1166.t1.intron1;Parent=g1166.t1;
JASKUP010000005.1_Trichopoda_pennipes_isolate_NS2899_ptg000005l,_whole_genome_shotgun_sequence	AUGUSTUS	CDS	318034	318101	1	-	2	ID=g1166.t1.CDS2;Parent=g1166.t1;
JASKUP010000005.1_Trichopoda_pennipes_isolate_NS2899_ptg000005l,_whole_genome_shotgun_sequence	AUGUSTUS	exon	318034	318101	.	-	.	ID=g1166.t1.exon2;Parent=g1166.t1;
JASKUP010000005.1_Trichopoda_pennipes_isolate_NS2899_ptg000005l,_whole_genome_shotgun_sequence	AUGUSTUS	intron	318102	318170	1	-	.	ID=g1166.t1.intron2;Parent=g1166.t1;
JASKUP010000005.1_Trichopoda_pennipes_isolate_NS2899_ptg000005l,_whole_genome_shotgun_sequence	AUGUSTUS	CDS	318171	318399	1	-	0	ID=g1166.t1.CDS3;Parent=g1166.t1;
JASKUP010000005.1_Trichopoda_pennipes_isolate_NS2899_ptg000005l,_whole_genome_shotgun_sequence	AUGUSTUS	exon	318171	318399	.	-	.	ID=g1166.t1.exon3;Parent=g1166.t1;
JASKUP010000005.1_Trichopoda_pennipes_isolate_NS2899_ptg000005l,_whole_genome_shotgun_sequence	AUGUSTUS	intron	318400	318479	1	-	.	ID=g1166.t1.intron3;Parent=g1166.t1;
JASKUP010000005.1_Trichopoda_pennipes_isolate_NS2899_ptg000005l,_whole_genome_shotgun_sequence	AUGUSTUS	CDS	318480	318683	1	-	0	ID=g1166.t1.CDS4;Parent=g1166.t1;
JASKUP010000005.1_Trichopoda_pennipes_isolate_NS2899_ptg000005l,_whole_genome_shotgun_sequence	AUGUSTUS	exon	318480	318683	.	-	.	ID=g1166.t1.exon4;Parent=g1166.t1;
JASKUP010000005.1_Trichopoda_pennipes_isolate_NS2899_ptg000005l,_whole_genome_shotgun_sequence	AUGUSTUS	start_codon	318681	318683	.	-	0	ID=g1166.t1.start1;Parent=g1166.t1;
JASKUP010000005.1_Trichopoda_pennipes_isolate_NS2899_ptg000005l,_whole_genome_shotgun_sequence	AUGUSTUS	gene	320103	322163	.	+	.	ID=g1167;
JASKUP010000005.1_Trichopoda_pennipes_isolate_NS2899_ptg000005l,_whole_genome_shotgun_sequence	AUGUSTUS	mRNA	320103	322163	1	+	.	ID=g1167.t1;Parent=g1167;
JASKUP010000005.1_Trichopoda_pennipes_isolate_NS2899_ptg000005l,_whole_genome_shotgun_sequence	AUGUSTUS	start_codon	320103	320105	.	+	0	ID=g1167.t1.start1;Parent=g1167.t1;
JASKUP010000005.1_Trichopoda_pennipes_isolate_NS2899_ptg000005l,_whole_genome_shotgun_sequence	AUGUSTUS	CDS	320103	322163	1	+	0	ID=g1167.t1.CDS1;Parent=g1167.t1;
JASKUP010000005.1_Trichopoda_pennipes_isolate_NS2899_ptg000005l,_whole_genome_shotgun_sequence	AUGUSTUS	exon	320103	322163	.	+	.	ID=g1167.t1.exon1;Parent=g1167.t1;
JASKUP010000005.1_Trichopoda_pennipes_isolate_NS2899_ptg000005l,_whole_genome_shotgun_sequence	AUGUSTUS	stop_codon	322161	322163	.	+	0	ID=g1167.t1.stop1;Parent=g1167.t1;
JASKUP010000005.1_Trichopoda_pennipes_isolate_NS2899_ptg000005l,_whole_genome_shotgun_sequence	AUGUSTUS	gene	322322	323770	.	-	.	ID=g1168;
JASKUP010000005.1_Trichopoda_pennipes_isolate_NS2899_ptg000005l,_whole_genome_shotgun_sequence	AUGUSTUS	mRNA	322322	323770	1	-	.	ID=g1168.t1;Parent=g1168;
JASKUP010000005.1_Trichopoda_pennipes_isolate_NS2899_ptg000005l,_whole_genome_shotgun_sequence	AUGUSTUS	stop_codon	322322	322324	.	-	0	ID=g1168.t1.stop1;Parent=g1168.t1;
JASKUP010000005.1_Trichopoda_pennipes_isolate_NS2899_ptg000005l,_whole_genome_shotgun_sequence	AUGUSTUS	CDS	322322	322670	1	-	1	ID=g1168.t1.CDS1;Parent=g1168.t1;
JASKUP010000005.1_Trichopoda_pennipes_isolate_NS2899_ptg000005l,_whole_genome_shotgun_sequence	AUGUSTUS	exon	322322	322670	.	-	.	ID=g1168.t1.exon1;Parent=g1168.t1;
JASKUP010000005.1_Trichopoda_pennipes_isolate_NS2899_ptg000005l,_whole_genome_shotgun_sequence	AUGUSTUS	intron	322671	322738	1	-	.	ID=g1168.t1.intron1;Parent=g1168.t1;
JASKUP010000005.1_Trichopoda_pennipes_isolate_NS2899_ptg000005l,_whole_genome_shotgun_sequence	AUGUSTUS	CDS	322739	322917	1	-	0	ID=g1168.t1.CDS2;Parent=g1168.t1;
JASKUP010000005.1_Trichopoda_pennipes_isolate_NS2899_ptg000005l,_whole_genome_shotgun_sequence	AUGUSTUS	exon	322739	322917	.	-	.	ID=g1168.t1.exon2;Parent=g1168.t1;
JASKUP010000005.1_Trichopoda_pennipes_isolate_NS2899_ptg000005l,_whole_genome_shotgun_sequence	AUGUSTUS	intron	322918	323554	1	-	.	ID=g1168.t1.intron2;Parent=g1168.t1;
JASKUP010000005.1_Trichopoda_pennipes_isolate_NS2899_ptg000005l,_whole_genome_shotgun_sequence	AUGUSTUS	CDS	323555	323770	1	-	0	ID=g1168.t1.CDS3;Parent=g1168.t1;
JASKUP010000005.1_Trichopoda_pennipes_isolate_NS2899_ptg000005l,_whole_genome_shotgun_sequence	AUGUSTUS	exon	323555	323770	.	-	.	ID=g1168.t1.exon3;Parent=g1168.t1;
JASKUP010000005.1_Trichopoda_pennipes_isolate_NS2899_ptg000005l,_whole_genome_shotgun_sequence	AUGUSTUS	start_codon	323768	323770	.	-	0	ID=g1168.t1.start1;Parent=g1168.t1;
JASKUP010000005.1_Trichopoda_pennipes_isolate_NS2899_ptg000005l,_whole_genome_shotgun_sequence	AUGUSTUS	gene	327423	330165	.	-	.	ID=g1169;
JASKUP010000005.1_Trichopoda_pennipes_isolate_NS2899_ptg000005l,_whole_genome_shotgun_sequence	AUGUSTUS	mRNA	327423	330165	1	-	.	ID=g1169.t1;Parent=g1169;
JASKUP010000005.1_Trichopoda_pennipes_isolate_NS2899_ptg000005l,_whole_genome_shotgun_sequence	AUGUSTUS	stop_codon	327423	327425	.	-	0	ID=g1169.t1.stop1;Parent=g1169.t1;
JASKUP010000005.1_Trichopoda_pennipes_isolate_NS2899_ptg000005l,_whole_genome_shotgun_sequence	AUGUSTUS	CDS	327423	327814	1	-	2	ID=g1169.t1.CDS1;Parent=g1169.t1;
JASKUP010000005.1_Trichopoda_pennipes_isolate_NS2899_ptg000005l,_whole_genome_shotgun_sequence	AUGUSTUS	exon	327423	327814	.	-	.	ID=g1169.t1.exon1;Parent=g1169.t1;
JASKUP010000005.1_Trichopoda_pennipes_isolate_NS2899_ptg000005l,_whole_genome_shotgun_sequence	AUGUSTUS	intron	327815	327880	1	-	.	ID=g1169.t1.intron1;Parent=g1169.t1;
JASKUP010000005.1_Trichopoda_pennipes_isolate_NS2899_ptg000005l,_whole_genome_shotgun_sequence	AUGUSTUS	CDS	327881	328007	1	-	0	ID=g1169.t1.CDS2;Parent=g1169.t1;
JASKUP010000005.1_Trichopoda_pennipes_isolate_NS2899_ptg000005l,_whole_genome_shotgun_sequence	AUGUSTUS	exon	327881	328007	.	-	.	ID=g1169.t1.exon2;Parent=g1169.t1;
JASKUP010000005.1_Trichopoda_pennipes_isolate_NS2899_ptg000005l,_whole_genome_shotgun_sequence	AUGUSTUS	intron	328008	328068	1	-	.	ID=g1169.t1.intron2;Parent=g1169.t1;
JASKUP010000005.1_Trichopoda_pennipes_isolate_NS2899_ptg000005l,_whole_genome_shotgun_sequence	AUGUSTUS	CDS	328069	328273	1	-	1	ID=g1169.t1.CDS3;Parent=g1169.t1;
JASKUP010000005.1_Trichopoda_pennipes_isolate_NS2899_ptg000005l,_whole_genome_shotgun_sequence	AUGUSTUS	exon	328069	328273	.	-	.	ID=g1169.t1.exon3;Parent=g1169.t1;
JASKUP010000005.1_Trichopoda_pennipes_isolate_NS2899_ptg000005l,_whole_genome_shotgun_sequence	AUGUSTUS	intron	328274	329703	1	-	.	ID=g1169.t1.intron3;Parent=g1169.t1;
JASKUP010000005.1_Trichopoda_pennipes_isolate_NS2899_ptg000005l,_whole_genome_shotgun_sequence	AUGUSTUS	CDS	329704	329938	1	-	2	ID=g1169.t1.CDS4;Parent=g1169.t1;
JASKUP010000005.1_Trichopoda_pennipes_isolate_NS2899_ptg000005l,_whole_genome_shotgun_sequence	AUGUSTUS	exon	329704	329938	.	-	.	ID=g1169.t1.exon4;Parent=g1169.t1;
JASKUP010000005.1_Trichopoda_pennipes_isolate_NS2899_ptg000005l,_whole_genome_shotgun_sequence	AUGUSTUS	intron	329939	330011	1	-	.	ID=g1169.t1.intron4;Parent=g1169.t1;
JASKUP010000005.1_Trichopoda_pennipes_isolate_NS2899_ptg000005l,_whole_genome_shotgun_sequence	AUGUSTUS	CDS	330012	330165	1	-	0	ID=g1169.t1.CDS5;Parent=g1169.t1;
JASKUP010000005.1_Trichopoda_pennipes_isolate_NS2899_ptg000005l,_whole_genome_shotgun_sequence	AUGUSTUS	exon	330012	330165	.	-	.	ID=g1169.t1.exon5;Parent=g1169.t1;
JASKUP010000005.1_Trichopoda_pennipes_isolate_NS2899_ptg000005l,_whole_genome_shotgun_sequence	AUGUSTUS	start_codon	330163	330165	.	-	0	ID=g1169.t1.start1;Parent=g1169.t1;
JASKUP010000005.1_Trichopoda_pennipes_isolate_NS2899_ptg000005l,_whole_genome_shotgun_sequence	AUGUSTUS	gene	331035	334691	.	-	.	ID=g1170;
JASKUP010000005.1_Trichopoda_pennipes_isolate_NS2899_ptg000005l,_whole_genome_shotgun_sequence	AUGUSTUS	mRNA	331035	334691	1	-	.	ID=g1170.t1;Parent=g1170;
JASKUP010000005.1_Trichopoda_pennipes_isolate_NS2899_ptg000005l,_whole_genome_shotgun_sequence	AUGUSTUS	stop_codon	331035	331037	.	-	0	ID=g1170.t1.stop1;Parent=g1170.t1;
JASKUP010000005.1_Trichopoda_pennipes_isolate_NS2899_ptg000005l,_whole_genome_shotgun_sequence	AUGUSTUS	CDS	331035	331166	1	-	0	ID=g1170.t1.CDS1;Parent=g1170.t1;
JASKUP010000005.1_Trichopoda_pennipes_isolate_NS2899_ptg000005l,_whole_genome_shotgun_sequence	AUGUSTUS	exon	331035	331166	.	-	.	ID=g1170.t1.exon1;Parent=g1170.t1;
JASKUP010000005.1_Trichopoda_pennipes_isolate_NS2899_ptg000005l,_whole_genome_shotgun_sequence	AUGUSTUS	intron	331167	332531	1	-	.	ID=g1170.t1.intron1;Parent=g1170.t1;
JASKUP010000005.1_Trichopoda_pennipes_isolate_NS2899_ptg000005l,_whole_genome_shotgun_sequence	AUGUSTUS	CDS	332532	333123	1	-	1	ID=g1170.t1.CDS2;Parent=g1170.t1;
JASKUP010000005.1_Trichopoda_pennipes_isolate_NS2899_ptg000005l,_whole_genome_shotgun_sequence	AUGUSTUS	exon	332532	333123	.	-	.	ID=g1170.t1.exon2;Parent=g1170.t1;
JASKUP010000005.1_Trichopoda_pennipes_isolate_NS2899_ptg000005l,_whole_genome_shotgun_sequence	AUGUSTUS	intron	333124	333475	1	-	.	ID=g1170.t1.intron2;Parent=g1170.t1;
JASKUP010000005.1_Trichopoda_pennipes_isolate_NS2899_ptg000005l,_whole_genome_shotgun_sequence	AUGUSTUS	CDS	333476	333865	1	-	1	ID=g1170.t1.CDS3;Parent=g1170.t1;
JASKUP010000005.1_Trichopoda_pennipes_isolate_NS2899_ptg000005l,_whole_genome_shotgun_sequence	AUGUSTUS	exon	333476	333865	.	-	.	ID=g1170.t1.exon3;Parent=g1170.t1;
JASKUP010000005.1_Trichopoda_pennipes_isolate_NS2899_ptg000005l,_whole_genome_shotgun_sequence	AUGUSTUS	intron	333866	333924	1	-	.	ID=g1170.t1.intron3;Parent=g1170.t1;
JASKUP010000005.1_Trichopoda_pennipes_isolate_NS2899_ptg000005l,_whole_genome_shotgun_sequence	AUGUSTUS	CDS	333925	334027	1	-	2	ID=g1170.t1.CDS4;Parent=g1170.t1;
JASKUP010000005.1_Trichopoda_pennipes_isolate_NS2899_ptg000005l,_whole_genome_shotgun_sequence	AUGUSTUS	exon	333925	334027	.	-	.	ID=g1170.t1.exon4;Parent=g1170.t1;
JASKUP010000005.1_Trichopoda_pennipes_isolate_NS2899_ptg000005l,_whole_genome_shotgun_sequence	AUGUSTUS	intron	334028	334085	1	-	.	ID=g1170.t1.intron4;Parent=g1170.t1;
JASKUP010000005.1_Trichopoda_pennipes_isolate_NS2899_ptg000005l,_whole_genome_shotgun_sequence	AUGUSTUS	CDS	334086	334541	1	-	2	ID=g1170.t1.CDS5;Parent=g1170.t1;
JASKUP010000005.1_Trichopoda_pennipes_isolate_NS2899_ptg000005l,_whole_genome_shotgun_sequence	AUGUSTUS	exon	334086	334541	.	-	.	ID=g1170.t1.exon5;Parent=g1170.t1;
JASKUP010000005.1_Trichopoda_pennipes_isolate_NS2899_ptg000005l,_whole_genome_shotgun_sequence	AUGUSTUS	intron	334542	334606	1	-	.	ID=g1170.t1.intron5;Parent=g1170.t1;
JASKUP010000005.1_Trichopoda_pennipes_isolate_NS2899_ptg000005l,_whole_genome_shotgun_sequence	AUGUSTUS	CDS	334607	334691	1	-	0	ID=g1170.t1.CDS6;Parent=g1170.t1;
JASKUP010000005.1_Trichopoda_pennipes_isolate_NS2899_ptg000005l,_whole_genome_shotgun_sequence	AUGUSTUS	exon	334607	334691	.	-	.	ID=g1170.t1.exon6;Parent=g1170.t1;
JASKUP010000005.1_Trichopoda_pennipes_isolate_NS2899_ptg000005l,_whole_genome_shotgun_sequence	AUGUSTUS	start_codon	334689	334691	.	-	0	ID=g1170.t1.start1;Parent=g1170.t1;
JASKUP010000005.1_Trichopoda_pennipes_isolate_NS2899_ptg000005l,_whole_genome_shotgun_sequence	AUGUSTUS	gene	336274	353166	.	+	.	ID=g1171;
JASKUP010000005.1_Trichopoda_pennipes_isolate_NS2899_ptg000005l,_whole_genome_shotgun_sequence	AUGUSTUS	mRNA	336274	353166	1	+	.	ID=g1171.t1;Parent=g1171;
JASKUP010000005.1_Trichopoda_pennipes_isolate_NS2899_ptg000005l,_whole_genome_shotgun_sequence	AUGUSTUS	start_codon	336274	336276	.	+	0	ID=g1171.t1.start1;Parent=g1171.t1;
JASKUP010000005.1_Trichopoda_pennipes_isolate_NS2899_ptg000005l,_whole_genome_shotgun_sequence	AUGUSTUS	CDS	336274	336514	1	+	0	ID=g1171.t1.CDS1;Parent=g1171.t1;
JASKUP010000005.1_Trichopoda_pennipes_isolate_NS2899_ptg000005l,_whole_genome_shotgun_sequence	AUGUSTUS	exon	336274	336514	.	+	.	ID=g1171.t1.exon1;Parent=g1171.t1;
JASKUP010000005.1_Trichopoda_pennipes_isolate_NS2899_ptg000005l,_whole_genome_shotgun_sequence	AUGUSTUS	intron	336515	349409	1	+	.	ID=g1171.t1.intron1;Parent=g1171.t1;
JASKUP010000005.1_Trichopoda_pennipes_isolate_NS2899_ptg000005l,_whole_genome_shotgun_sequence	AUGUSTUS	CDS	349410	349589	1	+	2	ID=g1171.t1.CDS2;Parent=g1171.t1;
JASKUP010000005.1_Trichopoda_pennipes_isolate_NS2899_ptg000005l,_whole_genome_shotgun_sequence	AUGUSTUS	exon	349410	349589	.	+	.	ID=g1171.t1.exon2;Parent=g1171.t1;
JASKUP010000005.1_Trichopoda_pennipes_isolate_NS2899_ptg000005l,_whole_genome_shotgun_sequence	AUGUSTUS	intron	349590	351231	1	+	.	ID=g1171.t1.intron2;Parent=g1171.t1;
JASKUP010000005.1_Trichopoda_pennipes_isolate_NS2899_ptg000005l,_whole_genome_shotgun_sequence	AUGUSTUS	CDS	351232	351548	1	+	2	ID=g1171.t1.CDS3;Parent=g1171.t1;
JASKUP010000005.1_Trichopoda_pennipes_isolate_NS2899_ptg000005l,_whole_genome_shotgun_sequence	AUGUSTUS	exon	351232	351548	.	+	.	ID=g1171.t1.exon3;Parent=g1171.t1;
JASKUP010000005.1_Trichopoda_pennipes_isolate_NS2899_ptg000005l,_whole_genome_shotgun_sequence	AUGUSTUS	intron	351549	352920	1	+	.	ID=g1171.t1.intron3;Parent=g1171.t1;
JASKUP010000005.1_Trichopoda_pennipes_isolate_NS2899_ptg000005l,_whole_genome_shotgun_sequence	AUGUSTUS	CDS	352921	353059	1	+	0	ID=g1171.t1.CDS4;Parent=g1171.t1;
JASKUP010000005.1_Trichopoda_pennipes_isolate_NS2899_ptg000005l,_whole_genome_shotgun_sequence	AUGUSTUS	exon	352921	353059	.	+	.	ID=g1171.t1.exon4;Parent=g1171.t1;
JASKUP010000005.1_Trichopoda_pennipes_isolate_NS2899_ptg000005l,_whole_genome_shotgun_sequence	AUGUSTUS	intron	353060	353116	1	+	.	ID=g1171.t1.intron4;Parent=g1171.t1;
JASKUP010000005.1_Trichopoda_pennipes_isolate_NS2899_ptg000005l,_whole_genome_shotgun_sequence	AUGUSTUS	CDS	353117	353166	1	+	2	ID=g1171.t1.CDS5;Parent=g1171.t1;
JASKUP010000005.1_Trichopoda_pennipes_isolate_NS2899_ptg000005l,_whole_genome_shotgun_sequence	AUGUSTUS	exon	353117	353166	.	+	.	ID=g1171.t1.exon5;Parent=g1171.t1;
JASKUP010000005.1_Trichopoda_pennipes_isolate_NS2899_ptg000005l,_whole_genome_shotgun_sequence	AUGUSTUS	stop_codon	353164	353166	.	+	0	ID=g1171.t1.stop1;Parent=g1171.t1;
JASKUP010000005.1_Trichopoda_pennipes_isolate_NS2899_ptg000005l,_whole_genome_shotgun_sequence	AUGUSTUS	gene	357263	359849	.	-	.	ID=g1172;
JASKUP010000005.1_Trichopoda_pennipes_isolate_NS2899_ptg000005l,_whole_genome_shotgun_sequence	AUGUSTUS	mRNA	357263	359849	1	-	.	ID=g1172.t1;Parent=g1172;
JASKUP010000005.1_Trichopoda_pennipes_isolate_NS2899_ptg000005l,_whole_genome_shotgun_sequence	AUGUSTUS	stop_codon	357263	357265	.	-	0	ID=g1172.t1.stop1;Parent=g1172.t1;
JASKUP010000005.1_Trichopoda_pennipes_isolate_NS2899_ptg000005l,_whole_genome_shotgun_sequence	AUGUSTUS	CDS	357263	357458	1	-	1	ID=g1172.t1.CDS1;Parent=g1172.t1;
JASKUP010000005.1_Trichopoda_pennipes_isolate_NS2899_ptg000005l,_whole_genome_shotgun_sequence	AUGUSTUS	exon	357263	357458	.	-	.	ID=g1172.t1.exon1;Parent=g1172.t1;
JASKUP010000005.1_Trichopoda_pennipes_isolate_NS2899_ptg000005l,_whole_genome_shotgun_sequence	AUGUSTUS	intron	357459	359094	1	-	.	ID=g1172.t1.intron1;Parent=g1172.t1;
JASKUP010000005.1_Trichopoda_pennipes_isolate_NS2899_ptg000005l,_whole_genome_shotgun_sequence	AUGUSTUS	CDS	359095	359258	1	-	0	ID=g1172.t1.CDS2;Parent=g1172.t1;
JASKUP010000005.1_Trichopoda_pennipes_isolate_NS2899_ptg000005l,_whole_genome_shotgun_sequence	AUGUSTUS	exon	359095	359258	.	-	.	ID=g1172.t1.exon2;Parent=g1172.t1;
JASKUP010000005.1_Trichopoda_pennipes_isolate_NS2899_ptg000005l,_whole_genome_shotgun_sequence	AUGUSTUS	intron	359259	359312	1	-	.	ID=g1172.t1.intron2;Parent=g1172.t1;
JASKUP010000005.1_Trichopoda_pennipes_isolate_NS2899_ptg000005l,_whole_genome_shotgun_sequence	AUGUSTUS	CDS	359313	359669	1	-	0	ID=g1172.t1.CDS3;Parent=g1172.t1;
JASKUP010000005.1_Trichopoda_pennipes_isolate_NS2899_ptg000005l,_whole_genome_shotgun_sequence	AUGUSTUS	exon	359313	359669	.	-	.	ID=g1172.t1.exon3;Parent=g1172.t1;
JASKUP010000005.1_Trichopoda_pennipes_isolate_NS2899_ptg000005l,_whole_genome_shotgun_sequence	AUGUSTUS	intron	359670	359756	1	-	.	ID=g1172.t1.intron3;Parent=g1172.t1;
JASKUP010000005.1_Trichopoda_pennipes_isolate_NS2899_ptg000005l,_whole_genome_shotgun_sequence	AUGUSTUS	CDS	359757	359849	1	-	0	ID=g1172.t1.CDS4;Parent=g1172.t1;
JASKUP010000005.1_Trichopoda_pennipes_isolate_NS2899_ptg000005l,_whole_genome_shotgun_sequence	AUGUSTUS	exon	359757	359849	.	-	.	ID=g1172.t1.exon4;Parent=g1172.t1;
JASKUP010000005.1_Trichopoda_pennipes_isolate_NS2899_ptg000005l,_whole_genome_shotgun_sequence	AUGUSTUS	start_codon	359847	359849	.	-	0	ID=g1172.t1.start1;Parent=g1172.t1;
JASKUP010000005.1_Trichopoda_pennipes_isolate_NS2899_ptg000005l,_whole_genome_shotgun_sequence	AUGUSTUS	gene	370738	371349	.	-	.	ID=g1173;
JASKUP010000005.1_Trichopoda_pennipes_isolate_NS2899_ptg000005l,_whole_genome_shotgun_sequence	AUGUSTUS	mRNA	370738	371349	1	-	.	ID=g1173.t1;Parent=g1173;
JASKUP010000005.1_Trichopoda_pennipes_isolate_NS2899_ptg000005l,_whole_genome_shotgun_sequence	AUGUSTUS	stop_codon	370738	370740	.	-	0	ID=g1173.t1.stop1;Parent=g1173.t1;
JASKUP010000005.1_Trichopoda_pennipes_isolate_NS2899_ptg000005l,_whole_genome_shotgun_sequence	AUGUSTUS	CDS	370738	371349	1	-	0	ID=g1173.t1.CDS1;Parent=g1173.t1;
JASKUP010000005.1_Trichopoda_pennipes_isolate_NS2899_ptg000005l,_whole_genome_shotgun_sequence	AUGUSTUS	exon	370738	371349	.	-	.	ID=g1173.t1.exon1;Parent=g1173.t1;
JASKUP010000005.1_Trichopoda_pennipes_isolate_NS2899_ptg000005l,_whole_genome_shotgun_sequence	AUGUSTUS	start_codon	371347	371349	.	-	0	ID=g1173.t1.start1;Parent=g1173.t1;
JASKUP010000005.1_Trichopoda_pennipes_isolate_NS2899_ptg000005l,_whole_genome_shotgun_sequence	AUGUSTUS	gene	374258	374718	.	-	.	ID=g1174;
JASKUP010000005.1_Trichopoda_pennipes_isolate_NS2899_ptg000005l,_whole_genome_shotgun_sequence	AUGUSTUS	mRNA	374258	374718	1	-	.	ID=g1174.t1;Parent=g1174;
JASKUP010000005.1_Trichopoda_pennipes_isolate_NS2899_ptg000005l,_whole_genome_shotgun_sequence	AUGUSTUS	stop_codon	374258	374260	.	-	0	ID=g1174.t1.stop1;Parent=g1174.t1;
JASKUP010000005.1_Trichopoda_pennipes_isolate_NS2899_ptg000005l,_whole_genome_shotgun_sequence	AUGUSTUS	CDS	374258	374548	1	-	0	ID=g1174.t1.CDS1;Parent=g1174.t1;
JASKUP010000005.1_Trichopoda_pennipes_isolate_NS2899_ptg000005l,_whole_genome_shotgun_sequence	AUGUSTUS	exon	374258	374548	.	-	.	ID=g1174.t1.exon1;Parent=g1174.t1;
JASKUP010000005.1_Trichopoda_pennipes_isolate_NS2899_ptg000005l,_whole_genome_shotgun_sequence	AUGUSTUS	intron	374549	374661	1	-	.	ID=g1174.t1.intron1;Parent=g1174.t1;
JASKUP010000005.1_Trichopoda_pennipes_isolate_NS2899_ptg000005l,_whole_genome_shotgun_sequence	AUGUSTUS	CDS	374662	374718	1	-	0	ID=g1174.t1.CDS2;Parent=g1174.t1;
JASKUP010000005.1_Trichopoda_pennipes_isolate_NS2899_ptg000005l,_whole_genome_shotgun_sequence	AUGUSTUS	exon	374662	374718	.	-	.	ID=g1174.t1.exon2;Parent=g1174.t1;
JASKUP010000005.1_Trichopoda_pennipes_isolate_NS2899_ptg000005l,_whole_genome_shotgun_sequence	AUGUSTUS	start_codon	374716	374718	.	-	0	ID=g1174.t1.start1;Parent=g1174.t1;
JASKUP010000005.1_Trichopoda_pennipes_isolate_NS2899_ptg000005l,_whole_genome_shotgun_sequence	AUGUSTUS	gene	380877	381089	.	-	.	ID=g1175;
JASKUP010000005.1_Trichopoda_pennipes_isolate_NS2899_ptg000005l,_whole_genome_shotgun_sequence	AUGUSTUS	mRNA	380877	381089	1	-	.	ID=g1175.t1;Parent=g1175;
JASKUP010000005.1_Trichopoda_pennipes_isolate_NS2899_ptg000005l,_whole_genome_shotgun_sequence	AUGUSTUS	stop_codon	380877	380879	.	-	0	ID=g1175.t1.stop1;Parent=g1175.t1;
JASKUP010000005.1_Trichopoda_pennipes_isolate_NS2899_ptg000005l,_whole_genome_shotgun_sequence	AUGUSTUS	CDS	380877	381089	1	-	0	ID=g1175.t1.CDS1;Parent=g1175.t1;
JASKUP010000005.1_Trichopoda_pennipes_isolate_NS2899_ptg000005l,_whole_genome_shotgun_sequence	AUGUSTUS	exon	380877	381089	.	-	.	ID=g1175.t1.exon1;Parent=g1175.t1;
JASKUP010000005.1_Trichopoda_pennipes_isolate_NS2899_ptg000005l,_whole_genome_shotgun_sequence	AUGUSTUS	start_codon	381087	381089	.	-	0	ID=g1175.t1.start1;Parent=g1175.t1;
JASKUP010000005.1_Trichopoda_pennipes_isolate_NS2899_ptg000005l,_whole_genome_shotgun_sequence	AUGUSTUS	gene	381129	382166	.	-	.	ID=g1176;
JASKUP010000005.1_Trichopoda_pennipes_isolate_NS2899_ptg000005l,_whole_genome_shotgun_sequence	AUGUSTUS	mRNA	381129	382166	1	-	.	ID=g1176.t1;Parent=g1176;
JASKUP010000005.1_Trichopoda_pennipes_isolate_NS2899_ptg000005l,_whole_genome_shotgun_sequence	AUGUSTUS	stop_codon	381129	381131	.	-	0	ID=g1176.t1.stop1;Parent=g1176.t1;
JASKUP010000005.1_Trichopoda_pennipes_isolate_NS2899_ptg000005l,_whole_genome_shotgun_sequence	AUGUSTUS	CDS	381129	382166	1	-	0	ID=g1176.t1.CDS1;Parent=g1176.t1;
JASKUP010000005.1_Trichopoda_pennipes_isolate_NS2899_ptg000005l,_whole_genome_shotgun_sequence	AUGUSTUS	exon	381129	382166	.	-	.	ID=g1176.t1.exon1;Parent=g1176.t1;
JASKUP010000005.1_Trichopoda_pennipes_isolate_NS2899_ptg000005l,_whole_genome_shotgun_sequence	AUGUSTUS	start_codon	382164	382166	.	-	0	ID=g1176.t1.start1;Parent=g1176.t1;
JASKUP010000005.1_Trichopoda_pennipes_isolate_NS2899_ptg000005l,_whole_genome_shotgun_sequence	AUGUSTUS	gene	385937	409666	.	-	.	ID=g1177;
JASKUP010000005.1_Trichopoda_pennipes_isolate_NS2899_ptg000005l,_whole_genome_shotgun_sequence	AUGUSTUS	mRNA	385937	409666	1	-	.	ID=g1177.t1;Parent=g1177;
JASKUP010000005.1_Trichopoda_pennipes_isolate_NS2899_ptg000005l,_whole_genome_shotgun_sequence	AUGUSTUS	stop_codon	385937	385939	.	-	0	ID=g1177.t1.stop1;Parent=g1177.t1;
JASKUP010000005.1_Trichopoda_pennipes_isolate_NS2899_ptg000005l,_whole_genome_shotgun_sequence	AUGUSTUS	CDS	385937	386763	1	-	2	ID=g1177.t1.CDS1;Parent=g1177.t1;
JASKUP010000005.1_Trichopoda_pennipes_isolate_NS2899_ptg000005l,_whole_genome_shotgun_sequence	AUGUSTUS	exon	385937	386763	.	-	.	ID=g1177.t1.exon1;Parent=g1177.t1;
JASKUP010000005.1_Trichopoda_pennipes_isolate_NS2899_ptg000005l,_whole_genome_shotgun_sequence	AUGUSTUS	intron	386764	393664	1	-	.	ID=g1177.t1.intron1;Parent=g1177.t1;
JASKUP010000005.1_Trichopoda_pennipes_isolate_NS2899_ptg000005l,_whole_genome_shotgun_sequence	AUGUSTUS	CDS	393665	393715	1	-	2	ID=g1177.t1.CDS2;Parent=g1177.t1;
JASKUP010000005.1_Trichopoda_pennipes_isolate_NS2899_ptg000005l,_whole_genome_shotgun_sequence	AUGUSTUS	exon	393665	393715	.	-	.	ID=g1177.t1.exon2;Parent=g1177.t1;
JASKUP010000005.1_Trichopoda_pennipes_isolate_NS2899_ptg000005l,_whole_genome_shotgun_sequence	AUGUSTUS	intron	393716	396173	1	-	.	ID=g1177.t1.intron2;Parent=g1177.t1;
JASKUP010000005.1_Trichopoda_pennipes_isolate_NS2899_ptg000005l,_whole_genome_shotgun_sequence	AUGUSTUS	CDS	396174	396319	1	-	1	ID=g1177.t1.CDS3;Parent=g1177.t1;
JASKUP010000005.1_Trichopoda_pennipes_isolate_NS2899_ptg000005l,_whole_genome_shotgun_sequence	AUGUSTUS	exon	396174	396319	.	-	.	ID=g1177.t1.exon3;Parent=g1177.t1;
JASKUP010000005.1_Trichopoda_pennipes_isolate_NS2899_ptg000005l,_whole_genome_shotgun_sequence	AUGUSTUS	intron	396320	396413	1	-	.	ID=g1177.t1.intron3;Parent=g1177.t1;
JASKUP010000005.1_Trichopoda_pennipes_isolate_NS2899_ptg000005l,_whole_genome_shotgun_sequence	AUGUSTUS	CDS	396414	396684	1	-	2	ID=g1177.t1.CDS4;Parent=g1177.t1;
JASKUP010000005.1_Trichopoda_pennipes_isolate_NS2899_ptg000005l,_whole_genome_shotgun_sequence	AUGUSTUS	exon	396414	396684	.	-	.	ID=g1177.t1.exon4;Parent=g1177.t1;
JASKUP010000005.1_Trichopoda_pennipes_isolate_NS2899_ptg000005l,_whole_genome_shotgun_sequence	AUGUSTUS	intron	396685	396748	1	-	.	ID=g1177.t1.intron4;Parent=g1177.t1;
JASKUP010000005.1_Trichopoda_pennipes_isolate_NS2899_ptg000005l,_whole_genome_shotgun_sequence	AUGUSTUS	CDS	396749	397139	1	-	0	ID=g1177.t1.CDS5;Parent=g1177.t1;
JASKUP010000005.1_Trichopoda_pennipes_isolate_NS2899_ptg000005l,_whole_genome_shotgun_sequence	AUGUSTUS	exon	396749	397139	.	-	.	ID=g1177.t1.exon5;Parent=g1177.t1;
JASKUP010000005.1_Trichopoda_pennipes_isolate_NS2899_ptg000005l,_whole_genome_shotgun_sequence	AUGUSTUS	intron	397140	397250	1	-	.	ID=g1177.t1.intron5;Parent=g1177.t1;
JASKUP010000005.1_Trichopoda_pennipes_isolate_NS2899_ptg000005l,_whole_genome_shotgun_sequence	AUGUSTUS	CDS	397251	397439	1	-	0	ID=g1177.t1.CDS6;Parent=g1177.t1;
JASKUP010000005.1_Trichopoda_pennipes_isolate_NS2899_ptg000005l,_whole_genome_shotgun_sequence	AUGUSTUS	exon	397251	397439	.	-	.	ID=g1177.t1.exon6;Parent=g1177.t1;
JASKUP010000005.1_Trichopoda_pennipes_isolate_NS2899_ptg000005l,_whole_genome_shotgun_sequence	AUGUSTUS	intron	397440	409480	1	-	.	ID=g1177.t1.intron6;Parent=g1177.t1;
JASKUP010000005.1_Trichopoda_pennipes_isolate_NS2899_ptg000005l,_whole_genome_shotgun_sequence	AUGUSTUS	CDS	409481	409666	1	-	0	ID=g1177.t1.CDS7;Parent=g1177.t1;
JASKUP010000005.1_Trichopoda_pennipes_isolate_NS2899_ptg000005l,_whole_genome_shotgun_sequence	AUGUSTUS	exon	409481	409666	.	-	.	ID=g1177.t1.exon7;Parent=g1177.t1;
JASKUP010000005.1_Trichopoda_pennipes_isolate_NS2899_ptg000005l,_whole_genome_shotgun_sequence	AUGUSTUS	start_codon	409664	409666	.	-	0	ID=g1177.t1.start1;Parent=g1177.t1;
JASKUP010000005.1_Trichopoda_pennipes_isolate_NS2899_ptg000005l,_whole_genome_shotgun_sequence	AUGUSTUS	gene	789235	789631	.	+	.	ID=g1178;
JASKUP010000005.1_Trichopoda_pennipes_isolate_NS2899_ptg000005l,_whole_genome_shotgun_sequence	AUGUSTUS	mRNA	789235	789631	0.97	+	.	ID=g1178.t1;Parent=g1178;
JASKUP010000005.1_Trichopoda_pennipes_isolate_NS2899_ptg000005l,_whole_genome_shotgun_sequence	AUGUSTUS	start_codon	789235	789237	.	+	0	ID=g1178.t1.start1;Parent=g1178.t1;
JASKUP010000005.1_Trichopoda_pennipes_isolate_NS2899_ptg000005l,_whole_genome_shotgun_sequence	AUGUSTUS	CDS	789235	789428	0.97	+	0	ID=g1178.t1.CDS1;Parent=g1178.t1;
JASKUP010000005.1_Trichopoda_pennipes_isolate_NS2899_ptg000005l,_whole_genome_shotgun_sequence	AUGUSTUS	exon	789235	789428	.	+	.	ID=g1178.t1.exon1;Parent=g1178.t1;
JASKUP010000005.1_Trichopoda_pennipes_isolate_NS2899_ptg000005l,_whole_genome_shotgun_sequence	AUGUSTUS	intron	789429	789624	0.98	+	.	ID=g1178.t1.intron1;Parent=g1178.t1;
JASKUP010000005.1_Trichopoda_pennipes_isolate_NS2899_ptg000005l,_whole_genome_shotgun_sequence	AUGUSTUS	CDS	789625	789631	1	+	1	ID=g1178.t1.CDS2;Parent=g1178.t1;
JASKUP010000005.1_Trichopoda_pennipes_isolate_NS2899_ptg000005l,_whole_genome_shotgun_sequence	AUGUSTUS	exon	789625	789631	.	+	.	ID=g1178.t1.exon2;Parent=g1178.t1;
JASKUP010000005.1_Trichopoda_pennipes_isolate_NS2899_ptg000005l,_whole_genome_shotgun_sequence	AUGUSTUS	stop_codon	789629	789631	.	+	0	ID=g1178.t1.stop1;Parent=g1178.t1;
JASKUP010000005.1_Trichopoda_pennipes_isolate_NS2899_ptg000005l,_whole_genome_shotgun_sequence	AUGUSTUS	gene	807737	808938	.	-	.	ID=g1179;
JASKUP010000005.1_Trichopoda_pennipes_isolate_NS2899_ptg000005l,_whole_genome_shotgun_sequence	AUGUSTUS	mRNA	807737	808938	1	-	.	ID=g1179.t1;Parent=g1179;
JASKUP010000005.1_Trichopoda_pennipes_isolate_NS2899_ptg000005l,_whole_genome_shotgun_sequence	AUGUSTUS	stop_codon	807737	807739	.	-	0	ID=g1179.t1.stop1;Parent=g1179.t1;
JASKUP010000005.1_Trichopoda_pennipes_isolate_NS2899_ptg000005l,_whole_genome_shotgun_sequence	AUGUSTUS	CDS	807737	807942	1	-	2	ID=g1179.t1.CDS1;Parent=g1179.t1;
JASKUP010000005.1_Trichopoda_pennipes_isolate_NS2899_ptg000005l,_whole_genome_shotgun_sequence	AUGUSTUS	exon	807737	807942	.	-	.	ID=g1179.t1.exon1;Parent=g1179.t1;
JASKUP010000005.1_Trichopoda_pennipes_isolate_NS2899_ptg000005l,_whole_genome_shotgun_sequence	AUGUSTUS	intron	807943	808013	1	-	.	ID=g1179.t1.intron1;Parent=g1179.t1;
JASKUP010000005.1_Trichopoda_pennipes_isolate_NS2899_ptg000005l,_whole_genome_shotgun_sequence	AUGUSTUS	CDS	808014	808938	1	-	0	ID=g1179.t1.CDS2;Parent=g1179.t1;
JASKUP010000005.1_Trichopoda_pennipes_isolate_NS2899_ptg000005l,_whole_genome_shotgun_sequence	AUGUSTUS	exon	808014	808938	.	-	.	ID=g1179.t1.exon2;Parent=g1179.t1;
JASKUP010000005.1_Trichopoda_pennipes_isolate_NS2899_ptg000005l,_whole_genome_shotgun_sequence	AUGUSTUS	start_codon	808936	808938	.	-	0	ID=g1179.t1.start1;Parent=g1179.t1;
JASKUP010000005.1_Trichopoda_pennipes_isolate_NS2899_ptg000005l,_whole_genome_shotgun_sequence	AUGUSTUS	gene	876712	877403	.	-	.	ID=g1180;
JASKUP010000005.1_Trichopoda_pennipes_isolate_NS2899_ptg000005l,_whole_genome_shotgun_sequence	AUGUSTUS	mRNA	876712	877403	1	-	.	ID=g1180.t1;Parent=g1180;
JASKUP010000005.1_Trichopoda_pennipes_isolate_NS2899_ptg000005l,_whole_genome_shotgun_sequence	AUGUSTUS	stop_codon	876712	876714	.	-	0	ID=g1180.t1.stop1;Parent=g1180.t1;
JASKUP010000005.1_Trichopoda_pennipes_isolate_NS2899_ptg000005l,_whole_genome_shotgun_sequence	AUGUSTUS	CDS	876712	877309	1	-	1	ID=g1180.t1.CDS1;Parent=g1180.t1;
JASKUP010000005.1_Trichopoda_pennipes_isolate_NS2899_ptg000005l,_whole_genome_shotgun_sequence	AUGUSTUS	exon	876712	877309	.	-	.	ID=g1180.t1.exon1;Parent=g1180.t1;
JASKUP010000005.1_Trichopoda_pennipes_isolate_NS2899_ptg000005l,_whole_genome_shotgun_sequence	AUGUSTUS	intron	877310	877368	1	-	.	ID=g1180.t1.intron1;Parent=g1180.t1;
JASKUP010000005.1_Trichopoda_pennipes_isolate_NS2899_ptg000005l,_whole_genome_shotgun_sequence	AUGUSTUS	CDS	877369	877403	1	-	0	ID=g1180.t1.CDS2;Parent=g1180.t1;
JASKUP010000005.1_Trichopoda_pennipes_isolate_NS2899_ptg000005l,_whole_genome_shotgun_sequence	AUGUSTUS	exon	877369	877403	.	-	.	ID=g1180.t1.exon2;Parent=g1180.t1;
JASKUP010000005.1_Trichopoda_pennipes_isolate_NS2899_ptg000005l,_whole_genome_shotgun_sequence	AUGUSTUS	start_codon	877401	877403	.	-	0	ID=g1180.t1.start1;Parent=g1180.t1;
JASKUP010000005.1_Trichopoda_pennipes_isolate_NS2899_ptg000005l,_whole_genome_shotgun_sequence	AUGUSTUS	gene	877924	878499	.	-	.	ID=g1181;
JASKUP010000005.1_Trichopoda_pennipes_isolate_NS2899_ptg000005l,_whole_genome_shotgun_sequence	AUGUSTUS	mRNA	877924	878499	0.67	-	.	ID=g1181.t1;Parent=g1181;
JASKUP010000005.1_Trichopoda_pennipes_isolate_NS2899_ptg000005l,_whole_genome_shotgun_sequence	AUGUSTUS	stop_codon	877924	877926	.	-	0	ID=g1181.t1.stop1;Parent=g1181.t1;
JASKUP010000005.1_Trichopoda_pennipes_isolate_NS2899_ptg000005l,_whole_genome_shotgun_sequence	AUGUSTUS	CDS	877924	878499	0.67	-	0	ID=g1181.t1.CDS1;Parent=g1181.t1;
JASKUP010000005.1_Trichopoda_pennipes_isolate_NS2899_ptg000005l,_whole_genome_shotgun_sequence	AUGUSTUS	exon	877924	878499	.	-	.	ID=g1181.t1.exon1;Parent=g1181.t1;
JASKUP010000005.1_Trichopoda_pennipes_isolate_NS2899_ptg000005l,_whole_genome_shotgun_sequence	AUGUSTUS	start_codon	878497	878499	.	-	0	ID=g1181.t1.start1;Parent=g1181.t1;
JASKUP010000005.1_Trichopoda_pennipes_isolate_NS2899_ptg000005l,_whole_genome_shotgun_sequence	AUGUSTUS	gene	963390	975154	.	+	.	ID=g1182;
JASKUP010000005.1_Trichopoda_pennipes_isolate_NS2899_ptg000005l,_whole_genome_shotgun_sequence	AUGUSTUS	mRNA	963390	975154	1	+	.	ID=g1182.t1;Parent=g1182;
JASKUP010000005.1_Trichopoda_pennipes_isolate_NS2899_ptg000005l,_whole_genome_shotgun_sequence	AUGUSTUS	start_codon	963390	963392	.	+	0	ID=g1182.t1.start1;Parent=g1182.t1;
JASKUP010000005.1_Trichopoda_pennipes_isolate_NS2899_ptg000005l,_whole_genome_shotgun_sequence	AUGUSTUS	CDS	963390	967860	1	+	0	ID=g1182.t1.CDS1;Parent=g1182.t1;
JASKUP010000005.1_Trichopoda_pennipes_isolate_NS2899_ptg000005l,_whole_genome_shotgun_sequence	AUGUSTUS	exon	963390	967860	.	+	.	ID=g1182.t1.exon1;Parent=g1182.t1;
JASKUP010000005.1_Trichopoda_pennipes_isolate_NS2899_ptg000005l,_whole_genome_shotgun_sequence	AUGUSTUS	intron	967861	968069	1	+	.	ID=g1182.t1.intron1;Parent=g1182.t1;
JASKUP010000005.1_Trichopoda_pennipes_isolate_NS2899_ptg000005l,_whole_genome_shotgun_sequence	AUGUSTUS	CDS	968070	968160	1	+	2	ID=g1182.t1.CDS2;Parent=g1182.t1;
JASKUP010000005.1_Trichopoda_pennipes_isolate_NS2899_ptg000005l,_whole_genome_shotgun_sequence	AUGUSTUS	exon	968070	968160	.	+	.	ID=g1182.t1.exon2;Parent=g1182.t1;
JASKUP010000005.1_Trichopoda_pennipes_isolate_NS2899_ptg000005l,_whole_genome_shotgun_sequence	AUGUSTUS	intron	968161	971469	1	+	.	ID=g1182.t1.intron2;Parent=g1182.t1;
JASKUP010000005.1_Trichopoda_pennipes_isolate_NS2899_ptg000005l,_whole_genome_shotgun_sequence	AUGUSTUS	CDS	971470	971575	1	+	1	ID=g1182.t1.CDS3;Parent=g1182.t1;
JASKUP010000005.1_Trichopoda_pennipes_isolate_NS2899_ptg000005l,_whole_genome_shotgun_sequence	AUGUSTUS	exon	971470	971575	.	+	.	ID=g1182.t1.exon3;Parent=g1182.t1;
JASKUP010000005.1_Trichopoda_pennipes_isolate_NS2899_ptg000005l,_whole_genome_shotgun_sequence	AUGUSTUS	intron	971576	971856	1	+	.	ID=g1182.t1.intron3;Parent=g1182.t1;
JASKUP010000005.1_Trichopoda_pennipes_isolate_NS2899_ptg000005l,_whole_genome_shotgun_sequence	AUGUSTUS	CDS	971857	972303	1	+	0	ID=g1182.t1.CDS4;Parent=g1182.t1;
JASKUP010000005.1_Trichopoda_pennipes_isolate_NS2899_ptg000005l,_whole_genome_shotgun_sequence	AUGUSTUS	exon	971857	972303	.	+	.	ID=g1182.t1.exon4;Parent=g1182.t1;
JASKUP010000005.1_Trichopoda_pennipes_isolate_NS2899_ptg000005l,_whole_genome_shotgun_sequence	AUGUSTUS	intron	972304	973267	1	+	.	ID=g1182.t1.intron4;Parent=g1182.t1;
JASKUP010000005.1_Trichopoda_pennipes_isolate_NS2899_ptg000005l,_whole_genome_shotgun_sequence	AUGUSTUS	CDS	973268	975154	1	+	0	ID=g1182.t1.CDS5;Parent=g1182.t1;
JASKUP010000005.1_Trichopoda_pennipes_isolate_NS2899_ptg000005l,_whole_genome_shotgun_sequence	AUGUSTUS	exon	973268	975154	.	+	.	ID=g1182.t1.exon5;Parent=g1182.t1;
JASKUP010000005.1_Trichopoda_pennipes_isolate_NS2899_ptg000005l,_whole_genome_shotgun_sequence	AUGUSTUS	stop_codon	975152	975154	.	+	0	ID=g1182.t1.stop1;Parent=g1182.t1;
JASKUP010000005.1_Trichopoda_pennipes_isolate_NS2899_ptg000005l,_whole_genome_shotgun_sequence	AUGUSTUS	gene	1048730	1049008	.	-	.	ID=g1183;
JASKUP010000005.1_Trichopoda_pennipes_isolate_NS2899_ptg000005l,_whole_genome_shotgun_sequence	AUGUSTUS	mRNA	1048730	1049008	0.78	-	.	ID=g1183.t1;Parent=g1183;
JASKUP010000005.1_Trichopoda_pennipes_isolate_NS2899_ptg000005l,_whole_genome_shotgun_sequence	AUGUSTUS	stop_codon	1048730	1048732	.	-	0	ID=g1183.t1.stop1;Parent=g1183.t1;
JASKUP010000005.1_Trichopoda_pennipes_isolate_NS2899_ptg000005l,_whole_genome_shotgun_sequence	AUGUSTUS	CDS	1048730	1049008	0.78	-	0	ID=g1183.t1.CDS1;Parent=g1183.t1;
JASKUP010000005.1_Trichopoda_pennipes_isolate_NS2899_ptg000005l,_whole_genome_shotgun_sequence	AUGUSTUS	exon	1048730	1049008	.	-	.	ID=g1183.t1.exon1;Parent=g1183.t1;
JASKUP010000005.1_Trichopoda_pennipes_isolate_NS2899_ptg000005l,_whole_genome_shotgun_sequence	AUGUSTUS	start_codon	1049006	1049008	.	-	0	ID=g1183.t1.start1;Parent=g1183.t1;
JASKUP010000005.1_Trichopoda_pennipes_isolate_NS2899_ptg000005l,_whole_genome_shotgun_sequence	AUGUSTUS	gene	1413973	1414428	.	+	.	ID=g1184;
JASKUP010000005.1_Trichopoda_pennipes_isolate_NS2899_ptg000005l,_whole_genome_shotgun_sequence	AUGUSTUS	mRNA	1413973	1414428	1	+	.	ID=g1184.t1;Parent=g1184;
JASKUP010000005.1_Trichopoda_pennipes_isolate_NS2899_ptg000005l,_whole_genome_shotgun_sequence	AUGUSTUS	start_codon	1413973	1413975	.	+	0	ID=g1184.t1.start1;Parent=g1184.t1;
JASKUP010000005.1_Trichopoda_pennipes_isolate_NS2899_ptg000005l,_whole_genome_shotgun_sequence	AUGUSTUS	CDS	1413973	1414055	1	+	0	ID=g1184.t1.CDS1;Parent=g1184.t1;
JASKUP010000005.1_Trichopoda_pennipes_isolate_NS2899_ptg000005l,_whole_genome_shotgun_sequence	AUGUSTUS	exon	1413973	1414055	.	+	.	ID=g1184.t1.exon1;Parent=g1184.t1;
JASKUP010000005.1_Trichopoda_pennipes_isolate_NS2899_ptg000005l,_whole_genome_shotgun_sequence	AUGUSTUS	intron	1414056	1414133	1	+	.	ID=g1184.t1.intron1;Parent=g1184.t1;
JASKUP010000005.1_Trichopoda_pennipes_isolate_NS2899_ptg000005l,_whole_genome_shotgun_sequence	AUGUSTUS	CDS	1414134	1414428	1	+	1	ID=g1184.t1.CDS2;Parent=g1184.t1;
JASKUP010000005.1_Trichopoda_pennipes_isolate_NS2899_ptg000005l,_whole_genome_shotgun_sequence	AUGUSTUS	exon	1414134	1414428	.	+	.	ID=g1184.t1.exon2;Parent=g1184.t1;
JASKUP010000005.1_Trichopoda_pennipes_isolate_NS2899_ptg000005l,_whole_genome_shotgun_sequence	AUGUSTUS	stop_codon	1414426	1414428	.	+	0	ID=g1184.t1.stop1;Parent=g1184.t1;
JASKUP010000005.1_Trichopoda_pennipes_isolate_NS2899_ptg000005l,_whole_genome_shotgun_sequence	AUGUSTUS	gene	1450126	1454792	.	+	.	ID=g1185;
JASKUP010000005.1_Trichopoda_pennipes_isolate_NS2899_ptg000005l,_whole_genome_shotgun_sequence	AUGUSTUS	mRNA	1450126	1454792	0.99	+	.	ID=g1185.t1;Parent=g1185;
JASKUP010000005.1_Trichopoda_pennipes_isolate_NS2899_ptg000005l,_whole_genome_shotgun_sequence	AUGUSTUS	start_codon	1450126	1450128	.	+	0	ID=g1185.t1.start1;Parent=g1185.t1;
JASKUP010000005.1_Trichopoda_pennipes_isolate_NS2899_ptg000005l,_whole_genome_shotgun_sequence	AUGUSTUS	CDS	1450126	1450259	1	+	0	ID=g1185.t1.CDS1;Parent=g1185.t1;
JASKUP010000005.1_Trichopoda_pennipes_isolate_NS2899_ptg000005l,_whole_genome_shotgun_sequence	AUGUSTUS	exon	1450126	1450259	.	+	.	ID=g1185.t1.exon1;Parent=g1185.t1;
JASKUP010000005.1_Trichopoda_pennipes_isolate_NS2899_ptg000005l,_whole_genome_shotgun_sequence	AUGUSTUS	intron	1450260	1450354	1	+	.	ID=g1185.t1.intron1;Parent=g1185.t1;
JASKUP010000005.1_Trichopoda_pennipes_isolate_NS2899_ptg000005l,_whole_genome_shotgun_sequence	AUGUSTUS	CDS	1450355	1450461	0.99	+	1	ID=g1185.t1.CDS2;Parent=g1185.t1;
JASKUP010000005.1_Trichopoda_pennipes_isolate_NS2899_ptg000005l,_whole_genome_shotgun_sequence	AUGUSTUS	exon	1450355	1450461	.	+	.	ID=g1185.t1.exon2;Parent=g1185.t1;
JASKUP010000005.1_Trichopoda_pennipes_isolate_NS2899_ptg000005l,_whole_genome_shotgun_sequence	AUGUSTUS	intron	1450462	1450534	0.99	+	.	ID=g1185.t1.intron2;Parent=g1185.t1;
JASKUP010000005.1_Trichopoda_pennipes_isolate_NS2899_ptg000005l,_whole_genome_shotgun_sequence	AUGUSTUS	CDS	1450535	1450625	0.99	+	2	ID=g1185.t1.CDS3;Parent=g1185.t1;
JASKUP010000005.1_Trichopoda_pennipes_isolate_NS2899_ptg000005l,_whole_genome_shotgun_sequence	AUGUSTUS	exon	1450535	1450625	.	+	.	ID=g1185.t1.exon3;Parent=g1185.t1;
JASKUP010000005.1_Trichopoda_pennipes_isolate_NS2899_ptg000005l,_whole_genome_shotgun_sequence	AUGUSTUS	intron	1450626	1450690	0.99	+	.	ID=g1185.t1.intron3;Parent=g1185.t1;
JASKUP010000005.1_Trichopoda_pennipes_isolate_NS2899_ptg000005l,_whole_genome_shotgun_sequence	AUGUSTUS	CDS	1450691	1450931	1	+	1	ID=g1185.t1.CDS4;Parent=g1185.t1;
JASKUP010000005.1_Trichopoda_pennipes_isolate_NS2899_ptg000005l,_whole_genome_shotgun_sequence	AUGUSTUS	exon	1450691	1450931	.	+	.	ID=g1185.t1.exon4;Parent=g1185.t1;
JASKUP010000005.1_Trichopoda_pennipes_isolate_NS2899_ptg000005l,_whole_genome_shotgun_sequence	AUGUSTUS	intron	1450932	1451286	1	+	.	ID=g1185.t1.intron4;Parent=g1185.t1;
JASKUP010000005.1_Trichopoda_pennipes_isolate_NS2899_ptg000005l,_whole_genome_shotgun_sequence	AUGUSTUS	CDS	1451287	1451501	1	+	0	ID=g1185.t1.CDS5;Parent=g1185.t1;
JASKUP010000005.1_Trichopoda_pennipes_isolate_NS2899_ptg000005l,_whole_genome_shotgun_sequence	AUGUSTUS	exon	1451287	1451501	.	+	.	ID=g1185.t1.exon5;Parent=g1185.t1;
JASKUP010000005.1_Trichopoda_pennipes_isolate_NS2899_ptg000005l,_whole_genome_shotgun_sequence	AUGUSTUS	intron	1451502	1451584	1	+	.	ID=g1185.t1.intron5;Parent=g1185.t1;
JASKUP010000005.1_Trichopoda_pennipes_isolate_NS2899_ptg000005l,_whole_genome_shotgun_sequence	AUGUSTUS	CDS	1451585	1451743	1	+	1	ID=g1185.t1.CDS6;Parent=g1185.t1;
JASKUP010000005.1_Trichopoda_pennipes_isolate_NS2899_ptg000005l,_whole_genome_shotgun_sequence	AUGUSTUS	exon	1451585	1451743	.	+	.	ID=g1185.t1.exon6;Parent=g1185.t1;
JASKUP010000005.1_Trichopoda_pennipes_isolate_NS2899_ptg000005l,_whole_genome_shotgun_sequence	AUGUSTUS	intron	1451744	1453158	1	+	.	ID=g1185.t1.intron6;Parent=g1185.t1;
JASKUP010000005.1_Trichopoda_pennipes_isolate_NS2899_ptg000005l,_whole_genome_shotgun_sequence	AUGUSTUS	CDS	1453159	1453460	1	+	1	ID=g1185.t1.CDS7;Parent=g1185.t1;
JASKUP010000005.1_Trichopoda_pennipes_isolate_NS2899_ptg000005l,_whole_genome_shotgun_sequence	AUGUSTUS	exon	1453159	1453460	.	+	.	ID=g1185.t1.exon7;Parent=g1185.t1;
JASKUP010000005.1_Trichopoda_pennipes_isolate_NS2899_ptg000005l,_whole_genome_shotgun_sequence	AUGUSTUS	intron	1453461	1453527	1	+	.	ID=g1185.t1.intron7;Parent=g1185.t1;
JASKUP010000005.1_Trichopoda_pennipes_isolate_NS2899_ptg000005l,_whole_genome_shotgun_sequence	AUGUSTUS	CDS	1453528	1454066	1	+	2	ID=g1185.t1.CDS8;Parent=g1185.t1;
JASKUP010000005.1_Trichopoda_pennipes_isolate_NS2899_ptg000005l,_whole_genome_shotgun_sequence	AUGUSTUS	exon	1453528	1454066	.	+	.	ID=g1185.t1.exon8;Parent=g1185.t1;
JASKUP010000005.1_Trichopoda_pennipes_isolate_NS2899_ptg000005l,_whole_genome_shotgun_sequence	AUGUSTUS	intron	1454067	1454621	1	+	.	ID=g1185.t1.intron8;Parent=g1185.t1;
JASKUP010000005.1_Trichopoda_pennipes_isolate_NS2899_ptg000005l,_whole_genome_shotgun_sequence	AUGUSTUS	CDS	1454622	1454792	1	+	0	ID=g1185.t1.CDS9;Parent=g1185.t1;
JASKUP010000005.1_Trichopoda_pennipes_isolate_NS2899_ptg000005l,_whole_genome_shotgun_sequence	AUGUSTUS	exon	1454622	1454792	.	+	.	ID=g1185.t1.exon9;Parent=g1185.t1;
JASKUP010000005.1_Trichopoda_pennipes_isolate_NS2899_ptg000005l,_whole_genome_shotgun_sequence	AUGUSTUS	stop_codon	1454790	1454792	.	+	0	ID=g1185.t1.stop1;Parent=g1185.t1;
JASKUP010000005.1_Trichopoda_pennipes_isolate_NS2899_ptg000005l,_whole_genome_shotgun_sequence	AUGUSTUS	gene	1466773	1469262	.	-	.	ID=g1186;
JASKUP010000005.1_Trichopoda_pennipes_isolate_NS2899_ptg000005l,_whole_genome_shotgun_sequence	AUGUSTUS	mRNA	1466773	1469262	0.94	-	.	ID=g1186.t1;Parent=g1186;
JASKUP010000005.1_Trichopoda_pennipes_isolate_NS2899_ptg000005l,_whole_genome_shotgun_sequence	AUGUSTUS	stop_codon	1466773	1466775	.	-	0	ID=g1186.t1.stop1;Parent=g1186.t1;
JASKUP010000005.1_Trichopoda_pennipes_isolate_NS2899_ptg000005l,_whole_genome_shotgun_sequence	AUGUSTUS	CDS	1466773	1467104	0.96	-	2	ID=g1186.t1.CDS1;Parent=g1186.t1;
JASKUP010000005.1_Trichopoda_pennipes_isolate_NS2899_ptg000005l,_whole_genome_shotgun_sequence	AUGUSTUS	exon	1466773	1467104	.	-	.	ID=g1186.t1.exon1;Parent=g1186.t1;
JASKUP010000005.1_Trichopoda_pennipes_isolate_NS2899_ptg000005l,_whole_genome_shotgun_sequence	AUGUSTUS	intron	1467105	1469216	0.94	-	.	ID=g1186.t1.intron1;Parent=g1186.t1;
JASKUP010000005.1_Trichopoda_pennipes_isolate_NS2899_ptg000005l,_whole_genome_shotgun_sequence	AUGUSTUS	CDS	1469217	1469262	0.94	-	0	ID=g1186.t1.CDS2;Parent=g1186.t1;
JASKUP010000005.1_Trichopoda_pennipes_isolate_NS2899_ptg000005l,_whole_genome_shotgun_sequence	AUGUSTUS	exon	1469217	1469262	.	-	.	ID=g1186.t1.exon2;Parent=g1186.t1;
JASKUP010000005.1_Trichopoda_pennipes_isolate_NS2899_ptg000005l,_whole_genome_shotgun_sequence	AUGUSTUS	start_codon	1469260	1469262	.	-	0	ID=g1186.t1.start1;Parent=g1186.t1;
JASKUP010000005.1_Trichopoda_pennipes_isolate_NS2899_ptg000005l,_whole_genome_shotgun_sequence	AUGUSTUS	gene	1470267	1471757	.	-	.	ID=g1187;
JASKUP010000005.1_Trichopoda_pennipes_isolate_NS2899_ptg000005l,_whole_genome_shotgun_sequence	AUGUSTUS	mRNA	1470267	1471757	0.5	-	.	ID=g1187.t1;Parent=g1187;
JASKUP010000005.1_Trichopoda_pennipes_isolate_NS2899_ptg000005l,_whole_genome_shotgun_sequence	AUGUSTUS	stop_codon	1470267	1470269	.	-	0	ID=g1187.t1.stop1;Parent=g1187.t1;
JASKUP010000005.1_Trichopoda_pennipes_isolate_NS2899_ptg000005l,_whole_genome_shotgun_sequence	AUGUSTUS	CDS	1470267	1471757	0.5	-	0	ID=g1187.t1.CDS1;Parent=g1187.t1;
JASKUP010000005.1_Trichopoda_pennipes_isolate_NS2899_ptg000005l,_whole_genome_shotgun_sequence	AUGUSTUS	exon	1470267	1471757	.	-	.	ID=g1187.t1.exon1;Parent=g1187.t1;
JASKUP010000005.1_Trichopoda_pennipes_isolate_NS2899_ptg000005l,_whole_genome_shotgun_sequence	AUGUSTUS	start_codon	1471755	1471757	.	-	0	ID=g1187.t1.start1;Parent=g1187.t1;
JASKUP010000005.1_Trichopoda_pennipes_isolate_NS2899_ptg000005l,_whole_genome_shotgun_sequence	GeneMark.hmm3	mRNA	1470267	1471628	.	-	.	ID=g1187.t2;Parent=g1187;
JASKUP010000005.1_Trichopoda_pennipes_isolate_NS2899_ptg000005l,_whole_genome_shotgun_sequence	GeneMark.hmm3	CDS	1470267	1471628	.	-	0	ID=g1187.t2.CDS1;Parent=g1187.t2;
JASKUP010000005.1_Trichopoda_pennipes_isolate_NS2899_ptg000005l,_whole_genome_shotgun_sequence	GeneMark.hmm3	exon	1470267	1471628	.	-	0	ID=g1187.t2.exon1;Parent=g1187.t2;
JASKUP010000005.1_Trichopoda_pennipes_isolate_NS2899_ptg000005l,_whole_genome_shotgun_sequence	AUGUSTUS	gene	1473010	1479407	.	-	.	ID=g1188;
JASKUP010000005.1_Trichopoda_pennipes_isolate_NS2899_ptg000005l,_whole_genome_shotgun_sequence	AUGUSTUS	mRNA	1473010	1479407	1	-	.	ID=g1188.t1;Parent=g1188;
JASKUP010000005.1_Trichopoda_pennipes_isolate_NS2899_ptg000005l,_whole_genome_shotgun_sequence	AUGUSTUS	stop_codon	1473010	1473012	.	-	0	ID=g1188.t1.stop1;Parent=g1188.t1;
JASKUP010000005.1_Trichopoda_pennipes_isolate_NS2899_ptg000005l,_whole_genome_shotgun_sequence	AUGUSTUS	CDS	1473010	1473246	1	-	0	ID=g1188.t1.CDS1;Parent=g1188.t1;
JASKUP010000005.1_Trichopoda_pennipes_isolate_NS2899_ptg000005l,_whole_genome_shotgun_sequence	AUGUSTUS	exon	1473010	1473246	.	-	.	ID=g1188.t1.exon1;Parent=g1188.t1;
JASKUP010000005.1_Trichopoda_pennipes_isolate_NS2899_ptg000005l,_whole_genome_shotgun_sequence	AUGUSTUS	intron	1473247	1473880	1	-	.	ID=g1188.t1.intron1;Parent=g1188.t1;
JASKUP010000005.1_Trichopoda_pennipes_isolate_NS2899_ptg000005l,_whole_genome_shotgun_sequence	AUGUSTUS	CDS	1473881	1474076	1	-	1	ID=g1188.t1.CDS2;Parent=g1188.t1;
JASKUP010000005.1_Trichopoda_pennipes_isolate_NS2899_ptg000005l,_whole_genome_shotgun_sequence	AUGUSTUS	exon	1473881	1474076	.	-	.	ID=g1188.t1.exon2;Parent=g1188.t1;
JASKUP010000005.1_Trichopoda_pennipes_isolate_NS2899_ptg000005l,_whole_genome_shotgun_sequence	AUGUSTUS	intron	1474077	1476577	1	-	.	ID=g1188.t1.intron2;Parent=g1188.t1;
JASKUP010000005.1_Trichopoda_pennipes_isolate_NS2899_ptg000005l,_whole_genome_shotgun_sequence	AUGUSTUS	CDS	1476578	1476677	1	-	2	ID=g1188.t1.CDS3;Parent=g1188.t1;
JASKUP010000005.1_Trichopoda_pennipes_isolate_NS2899_ptg000005l,_whole_genome_shotgun_sequence	AUGUSTUS	exon	1476578	1476677	.	-	.	ID=g1188.t1.exon3;Parent=g1188.t1;
JASKUP010000005.1_Trichopoda_pennipes_isolate_NS2899_ptg000005l,_whole_genome_shotgun_sequence	AUGUSTUS	intron	1476678	1476738	1	-	.	ID=g1188.t1.intron3;Parent=g1188.t1;
JASKUP010000005.1_Trichopoda_pennipes_isolate_NS2899_ptg000005l,_whole_genome_shotgun_sequence	AUGUSTUS	CDS	1476739	1477202	1	-	1	ID=g1188.t1.CDS4;Parent=g1188.t1;
JASKUP010000005.1_Trichopoda_pennipes_isolate_NS2899_ptg000005l,_whole_genome_shotgun_sequence	AUGUSTUS	exon	1476739	1477202	.	-	.	ID=g1188.t1.exon4;Parent=g1188.t1;
JASKUP010000005.1_Trichopoda_pennipes_isolate_NS2899_ptg000005l,_whole_genome_shotgun_sequence	AUGUSTUS	intron	1477203	1477262	1	-	.	ID=g1188.t1.intron4;Parent=g1188.t1;
JASKUP010000005.1_Trichopoda_pennipes_isolate_NS2899_ptg000005l,_whole_genome_shotgun_sequence	AUGUSTUS	CDS	1477263	1477411	1	-	0	ID=g1188.t1.CDS5;Parent=g1188.t1;
JASKUP010000005.1_Trichopoda_pennipes_isolate_NS2899_ptg000005l,_whole_genome_shotgun_sequence	AUGUSTUS	exon	1477263	1477411	.	-	.	ID=g1188.t1.exon5;Parent=g1188.t1;
JASKUP010000005.1_Trichopoda_pennipes_isolate_NS2899_ptg000005l,_whole_genome_shotgun_sequence	AUGUSTUS	intron	1477412	1479134	1	-	.	ID=g1188.t1.intron5;Parent=g1188.t1;
JASKUP010000005.1_Trichopoda_pennipes_isolate_NS2899_ptg000005l,_whole_genome_shotgun_sequence	AUGUSTUS	CDS	1479135	1479247	1	-	2	ID=g1188.t1.CDS6;Parent=g1188.t1;
JASKUP010000005.1_Trichopoda_pennipes_isolate_NS2899_ptg000005l,_whole_genome_shotgun_sequence	AUGUSTUS	exon	1479135	1479247	.	-	.	ID=g1188.t1.exon6;Parent=g1188.t1;
JASKUP010000005.1_Trichopoda_pennipes_isolate_NS2899_ptg000005l,_whole_genome_shotgun_sequence	AUGUSTUS	intron	1479248	1479337	1	-	.	ID=g1188.t1.intron6;Parent=g1188.t1;
JASKUP010000005.1_Trichopoda_pennipes_isolate_NS2899_ptg000005l,_whole_genome_shotgun_sequence	AUGUSTUS	CDS	1479338	1479407	1	-	0	ID=g1188.t1.CDS7;Parent=g1188.t1;
JASKUP010000005.1_Trichopoda_pennipes_isolate_NS2899_ptg000005l,_whole_genome_shotgun_sequence	AUGUSTUS	exon	1479338	1479407	.	-	.	ID=g1188.t1.exon7;Parent=g1188.t1;
JASKUP010000005.1_Trichopoda_pennipes_isolate_NS2899_ptg000005l,_whole_genome_shotgun_sequence	AUGUSTUS	start_codon	1479405	1479407	.	-	0	ID=g1188.t1.start1;Parent=g1188.t1;
JASKUP010000005.1_Trichopoda_pennipes_isolate_NS2899_ptg000005l,_whole_genome_shotgun_sequence	AUGUSTUS	gene	1504445	1505218	.	+	.	ID=g1189;
JASKUP010000005.1_Trichopoda_pennipes_isolate_NS2899_ptg000005l,_whole_genome_shotgun_sequence	AUGUSTUS	mRNA	1504445	1505218	1	+	.	ID=g1189.t1;Parent=g1189;
JASKUP010000005.1_Trichopoda_pennipes_isolate_NS2899_ptg000005l,_whole_genome_shotgun_sequence	AUGUSTUS	start_codon	1504445	1504447	.	+	0	ID=g1189.t1.start1;Parent=g1189.t1;
JASKUP010000005.1_Trichopoda_pennipes_isolate_NS2899_ptg000005l,_whole_genome_shotgun_sequence	AUGUSTUS	CDS	1504445	1505218	1	+	0	ID=g1189.t1.CDS1;Parent=g1189.t1;
JASKUP010000005.1_Trichopoda_pennipes_isolate_NS2899_ptg000005l,_whole_genome_shotgun_sequence	AUGUSTUS	exon	1504445	1505218	.	+	.	ID=g1189.t1.exon1;Parent=g1189.t1;
JASKUP010000005.1_Trichopoda_pennipes_isolate_NS2899_ptg000005l,_whole_genome_shotgun_sequence	AUGUSTUS	stop_codon	1505216	1505218	.	+	0	ID=g1189.t1.stop1;Parent=g1189.t1;
JASKUP010000005.1_Trichopoda_pennipes_isolate_NS2899_ptg000005l,_whole_genome_shotgun_sequence	AUGUSTUS	gene	1522600	1523270	.	+	.	ID=g1190;
JASKUP010000005.1_Trichopoda_pennipes_isolate_NS2899_ptg000005l,_whole_genome_shotgun_sequence	AUGUSTUS	mRNA	1522600	1523270	0.93	+	.	ID=g1190.t1;Parent=g1190;
JASKUP010000005.1_Trichopoda_pennipes_isolate_NS2899_ptg000005l,_whole_genome_shotgun_sequence	AUGUSTUS	start_codon	1522600	1522602	.	+	0	ID=g1190.t1.start1;Parent=g1190.t1;
JASKUP010000005.1_Trichopoda_pennipes_isolate_NS2899_ptg000005l,_whole_genome_shotgun_sequence	AUGUSTUS	CDS	1522600	1522668	0.93	+	0	ID=g1190.t1.CDS1;Parent=g1190.t1;
JASKUP010000005.1_Trichopoda_pennipes_isolate_NS2899_ptg000005l,_whole_genome_shotgun_sequence	AUGUSTUS	exon	1522600	1522668	.	+	.	ID=g1190.t1.exon1;Parent=g1190.t1;
JASKUP010000005.1_Trichopoda_pennipes_isolate_NS2899_ptg000005l,_whole_genome_shotgun_sequence	AUGUSTUS	intron	1522669	1522955	0.93	+	.	ID=g1190.t1.intron1;Parent=g1190.t1;
JASKUP010000005.1_Trichopoda_pennipes_isolate_NS2899_ptg000005l,_whole_genome_shotgun_sequence	AUGUSTUS	CDS	1522956	1523270	0.96	+	0	ID=g1190.t1.CDS2;Parent=g1190.t1;
JASKUP010000005.1_Trichopoda_pennipes_isolate_NS2899_ptg000005l,_whole_genome_shotgun_sequence	AUGUSTUS	exon	1522956	1523270	.	+	.	ID=g1190.t1.exon2;Parent=g1190.t1;
JASKUP010000005.1_Trichopoda_pennipes_isolate_NS2899_ptg000005l,_whole_genome_shotgun_sequence	AUGUSTUS	stop_codon	1523268	1523270	.	+	0	ID=g1190.t1.stop1;Parent=g1190.t1;
JASKUP010000005.1_Trichopoda_pennipes_isolate_NS2899_ptg000005l,_whole_genome_shotgun_sequence	AUGUSTUS	gene	1569038	1569811	.	-	.	ID=g1191;
JASKUP010000005.1_Trichopoda_pennipes_isolate_NS2899_ptg000005l,_whole_genome_shotgun_sequence	AUGUSTUS	mRNA	1569038	1569811	1	-	.	ID=g1191.t1;Parent=g1191;
JASKUP010000005.1_Trichopoda_pennipes_isolate_NS2899_ptg000005l,_whole_genome_shotgun_sequence	AUGUSTUS	stop_codon	1569038	1569040	.	-	0	ID=g1191.t1.stop1;Parent=g1191.t1;
JASKUP010000005.1_Trichopoda_pennipes_isolate_NS2899_ptg000005l,_whole_genome_shotgun_sequence	AUGUSTUS	CDS	1569038	1569811	1	-	0	ID=g1191.t1.CDS1;Parent=g1191.t1;
JASKUP010000005.1_Trichopoda_pennipes_isolate_NS2899_ptg000005l,_whole_genome_shotgun_sequence	AUGUSTUS	exon	1569038	1569811	.	-	.	ID=g1191.t1.exon1;Parent=g1191.t1;
JASKUP010000005.1_Trichopoda_pennipes_isolate_NS2899_ptg000005l,_whole_genome_shotgun_sequence	AUGUSTUS	start_codon	1569809	1569811	.	-	0	ID=g1191.t1.start1;Parent=g1191.t1;
JASKUP010000005.1_Trichopoda_pennipes_isolate_NS2899_ptg000005l,_whole_genome_shotgun_sequence	AUGUSTUS	gene	1728840	1734809	.	+	.	ID=g1192;
JASKUP010000005.1_Trichopoda_pennipes_isolate_NS2899_ptg000005l,_whole_genome_shotgun_sequence	AUGUSTUS	mRNA	1728840	1734809	1	+	.	ID=g1192.t1;Parent=g1192;
JASKUP010000005.1_Trichopoda_pennipes_isolate_NS2899_ptg000005l,_whole_genome_shotgun_sequence	AUGUSTUS	start_codon	1728840	1728842	.	+	0	ID=g1192.t1.start1;Parent=g1192.t1;
JASKUP010000005.1_Trichopoda_pennipes_isolate_NS2899_ptg000005l,_whole_genome_shotgun_sequence	AUGUSTUS	CDS	1728840	1729179	1	+	0	ID=g1192.t1.CDS1;Parent=g1192.t1;
JASKUP010000005.1_Trichopoda_pennipes_isolate_NS2899_ptg000005l,_whole_genome_shotgun_sequence	AUGUSTUS	exon	1728840	1729179	.	+	.	ID=g1192.t1.exon1;Parent=g1192.t1;
JASKUP010000005.1_Trichopoda_pennipes_isolate_NS2899_ptg000005l,_whole_genome_shotgun_sequence	AUGUSTUS	intron	1729180	1734316	1	+	.	ID=g1192.t1.intron1;Parent=g1192.t1;
JASKUP010000005.1_Trichopoda_pennipes_isolate_NS2899_ptg000005l,_whole_genome_shotgun_sequence	AUGUSTUS	CDS	1734317	1734469	1	+	2	ID=g1192.t1.CDS2;Parent=g1192.t1;
JASKUP010000005.1_Trichopoda_pennipes_isolate_NS2899_ptg000005l,_whole_genome_shotgun_sequence	AUGUSTUS	exon	1734317	1734469	.	+	.	ID=g1192.t1.exon2;Parent=g1192.t1;
JASKUP010000005.1_Trichopoda_pennipes_isolate_NS2899_ptg000005l,_whole_genome_shotgun_sequence	AUGUSTUS	intron	1734470	1734555	1	+	.	ID=g1192.t1.intron2;Parent=g1192.t1;
JASKUP010000005.1_Trichopoda_pennipes_isolate_NS2899_ptg000005l,_whole_genome_shotgun_sequence	AUGUSTUS	CDS	1734556	1734809	1	+	2	ID=g1192.t1.CDS3;Parent=g1192.t1;
JASKUP010000005.1_Trichopoda_pennipes_isolate_NS2899_ptg000005l,_whole_genome_shotgun_sequence	AUGUSTUS	exon	1734556	1734809	.	+	.	ID=g1192.t1.exon3;Parent=g1192.t1;
JASKUP010000005.1_Trichopoda_pennipes_isolate_NS2899_ptg000005l,_whole_genome_shotgun_sequence	AUGUSTUS	stop_codon	1734807	1734809	.	+	0	ID=g1192.t1.stop1;Parent=g1192.t1;
JASKUP010000005.1_Trichopoda_pennipes_isolate_NS2899_ptg000005l,_whole_genome_shotgun_sequence	AUGUSTUS	gene	1737135	1737809	.	+	.	ID=g1193;
JASKUP010000005.1_Trichopoda_pennipes_isolate_NS2899_ptg000005l,_whole_genome_shotgun_sequence	AUGUSTUS	mRNA	1737135	1737809	1	+	.	ID=g1193.t1;Parent=g1193;
JASKUP010000005.1_Trichopoda_pennipes_isolate_NS2899_ptg000005l,_whole_genome_shotgun_sequence	AUGUSTUS	start_codon	1737135	1737137	.	+	0	ID=g1193.t1.start1;Parent=g1193.t1;
JASKUP010000005.1_Trichopoda_pennipes_isolate_NS2899_ptg000005l,_whole_genome_shotgun_sequence	AUGUSTUS	CDS	1737135	1737809	1	+	0	ID=g1193.t1.CDS1;Parent=g1193.t1;
JASKUP010000005.1_Trichopoda_pennipes_isolate_NS2899_ptg000005l,_whole_genome_shotgun_sequence	AUGUSTUS	exon	1737135	1737809	.	+	.	ID=g1193.t1.exon1;Parent=g1193.t1;
JASKUP010000005.1_Trichopoda_pennipes_isolate_NS2899_ptg000005l,_whole_genome_shotgun_sequence	AUGUSTUS	stop_codon	1737807	1737809	.	+	0	ID=g1193.t1.stop1;Parent=g1193.t1;
JASKUP010000005.1_Trichopoda_pennipes_isolate_NS2899_ptg000005l,_whole_genome_shotgun_sequence	AUGUSTUS	gene	1737993	1739992	.	-	.	ID=g1194;
JASKUP010000005.1_Trichopoda_pennipes_isolate_NS2899_ptg000005l,_whole_genome_shotgun_sequence	AUGUSTUS	mRNA	1737993	1739992	1	-	.	ID=g1194.t1;Parent=g1194;
JASKUP010000005.1_Trichopoda_pennipes_isolate_NS2899_ptg000005l,_whole_genome_shotgun_sequence	AUGUSTUS	stop_codon	1737993	1737995	.	-	0	ID=g1194.t1.stop1;Parent=g1194.t1;
JASKUP010000005.1_Trichopoda_pennipes_isolate_NS2899_ptg000005l,_whole_genome_shotgun_sequence	AUGUSTUS	CDS	1737993	1738252	1	-	2	ID=g1194.t1.CDS1;Parent=g1194.t1;
JASKUP010000005.1_Trichopoda_pennipes_isolate_NS2899_ptg000005l,_whole_genome_shotgun_sequence	AUGUSTUS	exon	1737993	1738252	.	-	.	ID=g1194.t1.exon1;Parent=g1194.t1;
JASKUP010000005.1_Trichopoda_pennipes_isolate_NS2899_ptg000005l,_whole_genome_shotgun_sequence	AUGUSTUS	intron	1738253	1738311	1	-	.	ID=g1194.t1.intron1;Parent=g1194.t1;
JASKUP010000005.1_Trichopoda_pennipes_isolate_NS2899_ptg000005l,_whole_genome_shotgun_sequence	AUGUSTUS	CDS	1738312	1739269	1	-	0	ID=g1194.t1.CDS2;Parent=g1194.t1;
JASKUP010000005.1_Trichopoda_pennipes_isolate_NS2899_ptg000005l,_whole_genome_shotgun_sequence	AUGUSTUS	exon	1738312	1739269	.	-	.	ID=g1194.t1.exon2;Parent=g1194.t1;
JASKUP010000005.1_Trichopoda_pennipes_isolate_NS2899_ptg000005l,_whole_genome_shotgun_sequence	AUGUSTUS	intron	1739270	1739320	1	-	.	ID=g1194.t1.intron2;Parent=g1194.t1;
JASKUP010000005.1_Trichopoda_pennipes_isolate_NS2899_ptg000005l,_whole_genome_shotgun_sequence	AUGUSTUS	CDS	1739321	1739575	1	-	0	ID=g1194.t1.CDS3;Parent=g1194.t1;
JASKUP010000005.1_Trichopoda_pennipes_isolate_NS2899_ptg000005l,_whole_genome_shotgun_sequence	AUGUSTUS	exon	1739321	1739575	.	-	.	ID=g1194.t1.exon3;Parent=g1194.t1;
JASKUP010000005.1_Trichopoda_pennipes_isolate_NS2899_ptg000005l,_whole_genome_shotgun_sequence	AUGUSTUS	intron	1739576	1739629	1	-	.	ID=g1194.t1.intron3;Parent=g1194.t1;
JASKUP010000005.1_Trichopoda_pennipes_isolate_NS2899_ptg000005l,_whole_genome_shotgun_sequence	AUGUSTUS	CDS	1739630	1739992	1	-	0	ID=g1194.t1.CDS4;Parent=g1194.t1;
JASKUP010000005.1_Trichopoda_pennipes_isolate_NS2899_ptg000005l,_whole_genome_shotgun_sequence	AUGUSTUS	exon	1739630	1739992	.	-	.	ID=g1194.t1.exon4;Parent=g1194.t1;
JASKUP010000005.1_Trichopoda_pennipes_isolate_NS2899_ptg000005l,_whole_genome_shotgun_sequence	AUGUSTUS	start_codon	1739990	1739992	.	-	0	ID=g1194.t1.start1;Parent=g1194.t1;
JASKUP010000005.1_Trichopoda_pennipes_isolate_NS2899_ptg000005l,_whole_genome_shotgun_sequence	AUGUSTUS	gene	1748601	1753781	.	-	.	ID=g1195;
JASKUP010000005.1_Trichopoda_pennipes_isolate_NS2899_ptg000005l,_whole_genome_shotgun_sequence	AUGUSTUS	mRNA	1748601	1753781	1	-	.	ID=g1195.t1;Parent=g1195;
JASKUP010000005.1_Trichopoda_pennipes_isolate_NS2899_ptg000005l,_whole_genome_shotgun_sequence	AUGUSTUS	stop_codon	1748601	1748603	.	-	0	ID=g1195.t1.stop1;Parent=g1195.t1;
JASKUP010000005.1_Trichopoda_pennipes_isolate_NS2899_ptg000005l,_whole_genome_shotgun_sequence	AUGUSTUS	CDS	1748601	1748658	1	-	1	ID=g1195.t1.CDS1;Parent=g1195.t1;
JASKUP010000005.1_Trichopoda_pennipes_isolate_NS2899_ptg000005l,_whole_genome_shotgun_sequence	AUGUSTUS	exon	1748601	1748658	.	-	.	ID=g1195.t1.exon1;Parent=g1195.t1;
JASKUP010000005.1_Trichopoda_pennipes_isolate_NS2899_ptg000005l,_whole_genome_shotgun_sequence	AUGUSTUS	intron	1748659	1748717	1	-	.	ID=g1195.t1.intron1;Parent=g1195.t1;
JASKUP010000005.1_Trichopoda_pennipes_isolate_NS2899_ptg000005l,_whole_genome_shotgun_sequence	AUGUSTUS	CDS	1748718	1748823	1	-	2	ID=g1195.t1.CDS2;Parent=g1195.t1;
JASKUP010000005.1_Trichopoda_pennipes_isolate_NS2899_ptg000005l,_whole_genome_shotgun_sequence	AUGUSTUS	exon	1748718	1748823	.	-	.	ID=g1195.t1.exon2;Parent=g1195.t1;
JASKUP010000005.1_Trichopoda_pennipes_isolate_NS2899_ptg000005l,_whole_genome_shotgun_sequence	AUGUSTUS	intron	1748824	1748889	1	-	.	ID=g1195.t1.intron2;Parent=g1195.t1;
JASKUP010000005.1_Trichopoda_pennipes_isolate_NS2899_ptg000005l,_whole_genome_shotgun_sequence	AUGUSTUS	CDS	1748890	1748985	1	-	2	ID=g1195.t1.CDS3;Parent=g1195.t1;
JASKUP010000005.1_Trichopoda_pennipes_isolate_NS2899_ptg000005l,_whole_genome_shotgun_sequence	AUGUSTUS	exon	1748890	1748985	.	-	.	ID=g1195.t1.exon3;Parent=g1195.t1;
JASKUP010000005.1_Trichopoda_pennipes_isolate_NS2899_ptg000005l,_whole_genome_shotgun_sequence	AUGUSTUS	intron	1748986	1753264	1	-	.	ID=g1195.t1.intron3;Parent=g1195.t1;
JASKUP010000005.1_Trichopoda_pennipes_isolate_NS2899_ptg000005l,_whole_genome_shotgun_sequence	AUGUSTUS	CDS	1753265	1753400	1	-	0	ID=g1195.t1.CDS4;Parent=g1195.t1;
JASKUP010000005.1_Trichopoda_pennipes_isolate_NS2899_ptg000005l,_whole_genome_shotgun_sequence	AUGUSTUS	exon	1753265	1753400	.	-	.	ID=g1195.t1.exon4;Parent=g1195.t1;
JASKUP010000005.1_Trichopoda_pennipes_isolate_NS2899_ptg000005l,_whole_genome_shotgun_sequence	AUGUSTUS	intron	1753401	1753469	1	-	.	ID=g1195.t1.intron4;Parent=g1195.t1;
JASKUP010000005.1_Trichopoda_pennipes_isolate_NS2899_ptg000005l,_whole_genome_shotgun_sequence	AUGUSTUS	CDS	1753470	1753781	1	-	0	ID=g1195.t1.CDS5;Parent=g1195.t1;
JASKUP010000005.1_Trichopoda_pennipes_isolate_NS2899_ptg000005l,_whole_genome_shotgun_sequence	AUGUSTUS	exon	1753470	1753781	.	-	.	ID=g1195.t1.exon5;Parent=g1195.t1;
JASKUP010000005.1_Trichopoda_pennipes_isolate_NS2899_ptg000005l,_whole_genome_shotgun_sequence	AUGUSTUS	start_codon	1753779	1753781	.	-	0	ID=g1195.t1.start1;Parent=g1195.t1;
JASKUP010000005.1_Trichopoda_pennipes_isolate_NS2899_ptg000005l,_whole_genome_shotgun_sequence	AUGUSTUS	mRNA	1748601	1753781	1	-	.	ID=g1195.t2;Parent=g1195;
JASKUP010000005.1_Trichopoda_pennipes_isolate_NS2899_ptg000005l,_whole_genome_shotgun_sequence	AUGUSTUS	stop_codon	1748601	1748603	.	-	0	ID=g1195.t2.stop1;Parent=g1195.t2;
JASKUP010000005.1_Trichopoda_pennipes_isolate_NS2899_ptg000005l,_whole_genome_shotgun_sequence	AUGUSTUS	CDS	1748601	1748658	1	-	1	ID=g1195.t2.CDS1;Parent=g1195.t2;
JASKUP010000005.1_Trichopoda_pennipes_isolate_NS2899_ptg000005l,_whole_genome_shotgun_sequence	AUGUSTUS	exon	1748601	1748658	.	-	.	ID=g1195.t2.exon1;Parent=g1195.t2;
JASKUP010000005.1_Trichopoda_pennipes_isolate_NS2899_ptg000005l,_whole_genome_shotgun_sequence	AUGUSTUS	intron	1748659	1748717	1	-	.	ID=g1195.t2.intron1;Parent=g1195.t2;
JASKUP010000005.1_Trichopoda_pennipes_isolate_NS2899_ptg000005l,_whole_genome_shotgun_sequence	AUGUSTUS	CDS	1748718	1748823	1	-	2	ID=g1195.t2.CDS2;Parent=g1195.t2;
JASKUP010000005.1_Trichopoda_pennipes_isolate_NS2899_ptg000005l,_whole_genome_shotgun_sequence	AUGUSTUS	exon	1748718	1748823	.	-	.	ID=g1195.t2.exon2;Parent=g1195.t2;
JASKUP010000005.1_Trichopoda_pennipes_isolate_NS2899_ptg000005l,_whole_genome_shotgun_sequence	AUGUSTUS	intron	1748824	1748889	1	-	.	ID=g1195.t2.intron2;Parent=g1195.t2;
JASKUP010000005.1_Trichopoda_pennipes_isolate_NS2899_ptg000005l,_whole_genome_shotgun_sequence	AUGUSTUS	CDS	1748890	1748985	1	-	2	ID=g1195.t2.CDS3;Parent=g1195.t2;
JASKUP010000005.1_Trichopoda_pennipes_isolate_NS2899_ptg000005l,_whole_genome_shotgun_sequence	AUGUSTUS	exon	1748890	1748985	.	-	.	ID=g1195.t2.exon3;Parent=g1195.t2;
JASKUP010000005.1_Trichopoda_pennipes_isolate_NS2899_ptg000005l,_whole_genome_shotgun_sequence	AUGUSTUS	intron	1748986	1753264	1	-	.	ID=g1195.t2.intron3;Parent=g1195.t2;
JASKUP010000005.1_Trichopoda_pennipes_isolate_NS2899_ptg000005l,_whole_genome_shotgun_sequence	AUGUSTUS	CDS	1753265	1753412	1	-	0	ID=g1195.t2.CDS4;Parent=g1195.t2;
JASKUP010000005.1_Trichopoda_pennipes_isolate_NS2899_ptg000005l,_whole_genome_shotgun_sequence	AUGUSTUS	exon	1753265	1753412	.	-	.	ID=g1195.t2.exon4;Parent=g1195.t2;
JASKUP010000005.1_Trichopoda_pennipes_isolate_NS2899_ptg000005l,_whole_genome_shotgun_sequence	AUGUSTUS	intron	1753413	1753469	1	-	.	ID=g1195.t2.intron4;Parent=g1195.t2;
JASKUP010000005.1_Trichopoda_pennipes_isolate_NS2899_ptg000005l,_whole_genome_shotgun_sequence	AUGUSTUS	CDS	1753470	1753781	1	-	0	ID=g1195.t2.CDS5;Parent=g1195.t2;
JASKUP010000005.1_Trichopoda_pennipes_isolate_NS2899_ptg000005l,_whole_genome_shotgun_sequence	AUGUSTUS	exon	1753470	1753781	.	-	.	ID=g1195.t2.exon5;Parent=g1195.t2;
JASKUP010000005.1_Trichopoda_pennipes_isolate_NS2899_ptg000005l,_whole_genome_shotgun_sequence	AUGUSTUS	start_codon	1753779	1753781	.	-	0	ID=g1195.t2.start1;Parent=g1195.t2;
JASKUP010000005.1_Trichopoda_pennipes_isolate_NS2899_ptg000005l,_whole_genome_shotgun_sequence	AUGUSTUS	gene	1757826	1760230	.	-	.	ID=g1196;
JASKUP010000005.1_Trichopoda_pennipes_isolate_NS2899_ptg000005l,_whole_genome_shotgun_sequence	AUGUSTUS	mRNA	1757826	1760230	1	-	.	ID=g1196.t1;Parent=g1196;
JASKUP010000005.1_Trichopoda_pennipes_isolate_NS2899_ptg000005l,_whole_genome_shotgun_sequence	AUGUSTUS	stop_codon	1757826	1757828	.	-	0	ID=g1196.t1.stop1;Parent=g1196.t1;
JASKUP010000005.1_Trichopoda_pennipes_isolate_NS2899_ptg000005l,_whole_genome_shotgun_sequence	AUGUSTUS	CDS	1757826	1758010	1	-	2	ID=g1196.t1.CDS1;Parent=g1196.t1;
JASKUP010000005.1_Trichopoda_pennipes_isolate_NS2899_ptg000005l,_whole_genome_shotgun_sequence	AUGUSTUS	exon	1757826	1758010	.	-	.	ID=g1196.t1.exon1;Parent=g1196.t1;
JASKUP010000005.1_Trichopoda_pennipes_isolate_NS2899_ptg000005l,_whole_genome_shotgun_sequence	AUGUSTUS	intron	1758011	1759577	1	-	.	ID=g1196.t1.intron1;Parent=g1196.t1;
JASKUP010000005.1_Trichopoda_pennipes_isolate_NS2899_ptg000005l,_whole_genome_shotgun_sequence	AUGUSTUS	CDS	1759578	1759894	1	-	1	ID=g1196.t1.CDS2;Parent=g1196.t1;
JASKUP010000005.1_Trichopoda_pennipes_isolate_NS2899_ptg000005l,_whole_genome_shotgun_sequence	AUGUSTUS	exon	1759578	1759894	.	-	.	ID=g1196.t1.exon2;Parent=g1196.t1;
JASKUP010000005.1_Trichopoda_pennipes_isolate_NS2899_ptg000005l,_whole_genome_shotgun_sequence	AUGUSTUS	intron	1759895	1759970	1	-	.	ID=g1196.t1.intron2;Parent=g1196.t1;
JASKUP010000005.1_Trichopoda_pennipes_isolate_NS2899_ptg000005l,_whole_genome_shotgun_sequence	AUGUSTUS	CDS	1759971	1760230	1	-	0	ID=g1196.t1.CDS3;Parent=g1196.t1;
JASKUP010000005.1_Trichopoda_pennipes_isolate_NS2899_ptg000005l,_whole_genome_shotgun_sequence	AUGUSTUS	exon	1759971	1760230	.	-	.	ID=g1196.t1.exon3;Parent=g1196.t1;
JASKUP010000005.1_Trichopoda_pennipes_isolate_NS2899_ptg000005l,_whole_genome_shotgun_sequence	AUGUSTUS	start_codon	1760228	1760230	.	-	0	ID=g1196.t1.start1;Parent=g1196.t1;
JASKUP010000005.1_Trichopoda_pennipes_isolate_NS2899_ptg000005l,_whole_genome_shotgun_sequence	AUGUSTUS	gene	1783045	1787820	.	+	.	ID=g1197;
JASKUP010000005.1_Trichopoda_pennipes_isolate_NS2899_ptg000005l,_whole_genome_shotgun_sequence	AUGUSTUS	mRNA	1783045	1787820	1	+	.	ID=g1197.t1;Parent=g1197;
JASKUP010000005.1_Trichopoda_pennipes_isolate_NS2899_ptg000005l,_whole_genome_shotgun_sequence	AUGUSTUS	start_codon	1783045	1783047	.	+	0	ID=g1197.t1.start1;Parent=g1197.t1;
JASKUP010000005.1_Trichopoda_pennipes_isolate_NS2899_ptg000005l,_whole_genome_shotgun_sequence	AUGUSTUS	CDS	1783045	1783845	1	+	0	ID=g1197.t1.CDS1;Parent=g1197.t1;
JASKUP010000005.1_Trichopoda_pennipes_isolate_NS2899_ptg000005l,_whole_genome_shotgun_sequence	AUGUSTUS	exon	1783045	1783845	.	+	.	ID=g1197.t1.exon1;Parent=g1197.t1;
JASKUP010000005.1_Trichopoda_pennipes_isolate_NS2899_ptg000005l,_whole_genome_shotgun_sequence	AUGUSTUS	intron	1783846	1787247	1	+	.	ID=g1197.t1.intron1;Parent=g1197.t1;
JASKUP010000005.1_Trichopoda_pennipes_isolate_NS2899_ptg000005l,_whole_genome_shotgun_sequence	AUGUSTUS	CDS	1787248	1787820	1	+	0	ID=g1197.t1.CDS2;Parent=g1197.t1;
JASKUP010000005.1_Trichopoda_pennipes_isolate_NS2899_ptg000005l,_whole_genome_shotgun_sequence	AUGUSTUS	exon	1787248	1787820	.	+	.	ID=g1197.t1.exon2;Parent=g1197.t1;
JASKUP010000005.1_Trichopoda_pennipes_isolate_NS2899_ptg000005l,_whole_genome_shotgun_sequence	AUGUSTUS	stop_codon	1787818	1787820	.	+	0	ID=g1197.t1.stop1;Parent=g1197.t1;
JASKUP010000005.1_Trichopoda_pennipes_isolate_NS2899_ptg000005l,_whole_genome_shotgun_sequence	AUGUSTUS	gene	1797833	1799555	.	+	.	ID=g1198;
JASKUP010000005.1_Trichopoda_pennipes_isolate_NS2899_ptg000005l,_whole_genome_shotgun_sequence	AUGUSTUS	mRNA	1797833	1799555	1	+	.	ID=g1198.t1;Parent=g1198;
JASKUP010000005.1_Trichopoda_pennipes_isolate_NS2899_ptg000005l,_whole_genome_shotgun_sequence	AUGUSTUS	start_codon	1797833	1797835	.	+	0	ID=g1198.t1.start1;Parent=g1198.t1;
JASKUP010000005.1_Trichopoda_pennipes_isolate_NS2899_ptg000005l,_whole_genome_shotgun_sequence	AUGUSTUS	CDS	1797833	1797873	1	+	0	ID=g1198.t1.CDS1;Parent=g1198.t1;
JASKUP010000005.1_Trichopoda_pennipes_isolate_NS2899_ptg000005l,_whole_genome_shotgun_sequence	AUGUSTUS	exon	1797833	1797873	.	+	.	ID=g1198.t1.exon1;Parent=g1198.t1;
JASKUP010000005.1_Trichopoda_pennipes_isolate_NS2899_ptg000005l,_whole_genome_shotgun_sequence	AUGUSTUS	intron	1797874	1797967	1	+	.	ID=g1198.t1.intron1;Parent=g1198.t1;
JASKUP010000005.1_Trichopoda_pennipes_isolate_NS2899_ptg000005l,_whole_genome_shotgun_sequence	AUGUSTUS	CDS	1797968	1798104	1	+	1	ID=g1198.t1.CDS2;Parent=g1198.t1;
JASKUP010000005.1_Trichopoda_pennipes_isolate_NS2899_ptg000005l,_whole_genome_shotgun_sequence	AUGUSTUS	exon	1797968	1798104	.	+	.	ID=g1198.t1.exon2;Parent=g1198.t1;
JASKUP010000005.1_Trichopoda_pennipes_isolate_NS2899_ptg000005l,_whole_genome_shotgun_sequence	AUGUSTUS	intron	1798105	1798158	1	+	.	ID=g1198.t1.intron2;Parent=g1198.t1;
JASKUP010000005.1_Trichopoda_pennipes_isolate_NS2899_ptg000005l,_whole_genome_shotgun_sequence	AUGUSTUS	CDS	1798159	1798923	1	+	2	ID=g1198.t1.CDS3;Parent=g1198.t1;
JASKUP010000005.1_Trichopoda_pennipes_isolate_NS2899_ptg000005l,_whole_genome_shotgun_sequence	AUGUSTUS	exon	1798159	1798923	.	+	.	ID=g1198.t1.exon3;Parent=g1198.t1;
JASKUP010000005.1_Trichopoda_pennipes_isolate_NS2899_ptg000005l,_whole_genome_shotgun_sequence	AUGUSTUS	intron	1798924	1798981	1	+	.	ID=g1198.t1.intron3;Parent=g1198.t1;
JASKUP010000005.1_Trichopoda_pennipes_isolate_NS2899_ptg000005l,_whole_genome_shotgun_sequence	AUGUSTUS	CDS	1798982	1799129	1	+	2	ID=g1198.t1.CDS4;Parent=g1198.t1;
JASKUP010000005.1_Trichopoda_pennipes_isolate_NS2899_ptg000005l,_whole_genome_shotgun_sequence	AUGUSTUS	exon	1798982	1799129	.	+	.	ID=g1198.t1.exon4;Parent=g1198.t1;
JASKUP010000005.1_Trichopoda_pennipes_isolate_NS2899_ptg000005l,_whole_genome_shotgun_sequence	AUGUSTUS	intron	1799130	1799185	1	+	.	ID=g1198.t1.intron4;Parent=g1198.t1;
JASKUP010000005.1_Trichopoda_pennipes_isolate_NS2899_ptg000005l,_whole_genome_shotgun_sequence	AUGUSTUS	CDS	1799186	1799555	1	+	1	ID=g1198.t1.CDS5;Parent=g1198.t1;
JASKUP010000005.1_Trichopoda_pennipes_isolate_NS2899_ptg000005l,_whole_genome_shotgun_sequence	AUGUSTUS	exon	1799186	1799555	.	+	.	ID=g1198.t1.exon5;Parent=g1198.t1;
JASKUP010000005.1_Trichopoda_pennipes_isolate_NS2899_ptg000005l,_whole_genome_shotgun_sequence	AUGUSTUS	stop_codon	1799553	1799555	.	+	0	ID=g1198.t1.stop1;Parent=g1198.t1;
JASKUP010000005.1_Trichopoda_pennipes_isolate_NS2899_ptg000005l,_whole_genome_shotgun_sequence	AUGUSTUS	gene	1799683	1800103	.	-	.	ID=g1199;
JASKUP010000005.1_Trichopoda_pennipes_isolate_NS2899_ptg000005l,_whole_genome_shotgun_sequence	AUGUSTUS	mRNA	1799683	1800103	1	-	.	ID=g1199.t1;Parent=g1199;
JASKUP010000005.1_Trichopoda_pennipes_isolate_NS2899_ptg000005l,_whole_genome_shotgun_sequence	AUGUSTUS	stop_codon	1799683	1799685	.	-	0	ID=g1199.t1.stop1;Parent=g1199.t1;
JASKUP010000005.1_Trichopoda_pennipes_isolate_NS2899_ptg000005l,_whole_genome_shotgun_sequence	AUGUSTUS	CDS	1799683	1799805	1	-	0	ID=g1199.t1.CDS1;Parent=g1199.t1;
JASKUP010000005.1_Trichopoda_pennipes_isolate_NS2899_ptg000005l,_whole_genome_shotgun_sequence	AUGUSTUS	exon	1799683	1799805	.	-	.	ID=g1199.t1.exon1;Parent=g1199.t1;
JASKUP010000005.1_Trichopoda_pennipes_isolate_NS2899_ptg000005l,_whole_genome_shotgun_sequence	AUGUSTUS	intron	1799806	1799875	1	-	.	ID=g1199.t1.intron1;Parent=g1199.t1;
JASKUP010000005.1_Trichopoda_pennipes_isolate_NS2899_ptg000005l,_whole_genome_shotgun_sequence	AUGUSTUS	CDS	1799876	1800103	1	-	0	ID=g1199.t1.CDS2;Parent=g1199.t1;
JASKUP010000005.1_Trichopoda_pennipes_isolate_NS2899_ptg000005l,_whole_genome_shotgun_sequence	AUGUSTUS	exon	1799876	1800103	.	-	.	ID=g1199.t1.exon2;Parent=g1199.t1;
JASKUP010000005.1_Trichopoda_pennipes_isolate_NS2899_ptg000005l,_whole_genome_shotgun_sequence	AUGUSTUS	start_codon	1800101	1800103	.	-	0	ID=g1199.t1.start1;Parent=g1199.t1;
JASKUP010000005.1_Trichopoda_pennipes_isolate_NS2899_ptg000005l,_whole_genome_shotgun_sequence	AUGUSTUS	gene	1813060	1814609	.	+	.	ID=g1200;
JASKUP010000005.1_Trichopoda_pennipes_isolate_NS2899_ptg000005l,_whole_genome_shotgun_sequence	AUGUSTUS	mRNA	1813060	1814609	1	+	.	ID=g1200.t1;Parent=g1200;
JASKUP010000005.1_Trichopoda_pennipes_isolate_NS2899_ptg000005l,_whole_genome_shotgun_sequence	AUGUSTUS	start_codon	1813060	1813062	.	+	0	ID=g1200.t1.start1;Parent=g1200.t1;
JASKUP010000005.1_Trichopoda_pennipes_isolate_NS2899_ptg000005l,_whole_genome_shotgun_sequence	AUGUSTUS	CDS	1813060	1813083	1	+	0	ID=g1200.t1.CDS1;Parent=g1200.t1;
JASKUP010000005.1_Trichopoda_pennipes_isolate_NS2899_ptg000005l,_whole_genome_shotgun_sequence	AUGUSTUS	exon	1813060	1813083	.	+	.	ID=g1200.t1.exon1;Parent=g1200.t1;
JASKUP010000005.1_Trichopoda_pennipes_isolate_NS2899_ptg000005l,_whole_genome_shotgun_sequence	AUGUSTUS	intron	1813084	1813276	1	+	.	ID=g1200.t1.intron1;Parent=g1200.t1;
JASKUP010000005.1_Trichopoda_pennipes_isolate_NS2899_ptg000005l,_whole_genome_shotgun_sequence	AUGUSTUS	CDS	1813277	1813362	1	+	0	ID=g1200.t1.CDS2;Parent=g1200.t1;
JASKUP010000005.1_Trichopoda_pennipes_isolate_NS2899_ptg000005l,_whole_genome_shotgun_sequence	AUGUSTUS	exon	1813277	1813362	.	+	.	ID=g1200.t1.exon2;Parent=g1200.t1;
JASKUP010000005.1_Trichopoda_pennipes_isolate_NS2899_ptg000005l,_whole_genome_shotgun_sequence	AUGUSTUS	intron	1813363	1813423	1	+	.	ID=g1200.t1.intron2;Parent=g1200.t1;
JASKUP010000005.1_Trichopoda_pennipes_isolate_NS2899_ptg000005l,_whole_genome_shotgun_sequence	AUGUSTUS	CDS	1813424	1813658	1	+	1	ID=g1200.t1.CDS3;Parent=g1200.t1;
JASKUP010000005.1_Trichopoda_pennipes_isolate_NS2899_ptg000005l,_whole_genome_shotgun_sequence	AUGUSTUS	exon	1813424	1813658	.	+	.	ID=g1200.t1.exon3;Parent=g1200.t1;
JASKUP010000005.1_Trichopoda_pennipes_isolate_NS2899_ptg000005l,_whole_genome_shotgun_sequence	AUGUSTUS	intron	1813659	1814300	1	+	.	ID=g1200.t1.intron3;Parent=g1200.t1;
JASKUP010000005.1_Trichopoda_pennipes_isolate_NS2899_ptg000005l,_whole_genome_shotgun_sequence	AUGUSTUS	CDS	1814301	1814609	1	+	0	ID=g1200.t1.CDS4;Parent=g1200.t1;
JASKUP010000005.1_Trichopoda_pennipes_isolate_NS2899_ptg000005l,_whole_genome_shotgun_sequence	AUGUSTUS	exon	1814301	1814609	.	+	.	ID=g1200.t1.exon4;Parent=g1200.t1;
JASKUP010000005.1_Trichopoda_pennipes_isolate_NS2899_ptg000005l,_whole_genome_shotgun_sequence	AUGUSTUS	stop_codon	1814607	1814609	.	+	0	ID=g1200.t1.stop1;Parent=g1200.t1;
JASKUP010000005.1_Trichopoda_pennipes_isolate_NS2899_ptg000005l,_whole_genome_shotgun_sequence	AUGUSTUS	gene	1814911	1818269	.	-	.	ID=g1201;
JASKUP010000005.1_Trichopoda_pennipes_isolate_NS2899_ptg000005l,_whole_genome_shotgun_sequence	AUGUSTUS	mRNA	1814911	1818269	1	-	.	ID=g1201.t1;Parent=g1201;
JASKUP010000005.1_Trichopoda_pennipes_isolate_NS2899_ptg000005l,_whole_genome_shotgun_sequence	AUGUSTUS	stop_codon	1814911	1814913	.	-	0	ID=g1201.t1.stop1;Parent=g1201.t1;
JASKUP010000005.1_Trichopoda_pennipes_isolate_NS2899_ptg000005l,_whole_genome_shotgun_sequence	AUGUSTUS	CDS	1814911	1815102	1	-	0	ID=g1201.t1.CDS1;Parent=g1201.t1;
JASKUP010000005.1_Trichopoda_pennipes_isolate_NS2899_ptg000005l,_whole_genome_shotgun_sequence	AUGUSTUS	exon	1814911	1815102	.	-	.	ID=g1201.t1.exon1;Parent=g1201.t1;
JASKUP010000005.1_Trichopoda_pennipes_isolate_NS2899_ptg000005l,_whole_genome_shotgun_sequence	AUGUSTUS	intron	1815103	1815156	1	-	.	ID=g1201.t1.intron1;Parent=g1201.t1;
JASKUP010000005.1_Trichopoda_pennipes_isolate_NS2899_ptg000005l,_whole_genome_shotgun_sequence	AUGUSTUS	CDS	1815157	1815378	1	-	0	ID=g1201.t1.CDS2;Parent=g1201.t1;
JASKUP010000005.1_Trichopoda_pennipes_isolate_NS2899_ptg000005l,_whole_genome_shotgun_sequence	AUGUSTUS	exon	1815157	1815378	.	-	.	ID=g1201.t1.exon2;Parent=g1201.t1;
JASKUP010000005.1_Trichopoda_pennipes_isolate_NS2899_ptg000005l,_whole_genome_shotgun_sequence	AUGUSTUS	intron	1815379	1815435	1	-	.	ID=g1201.t1.intron2;Parent=g1201.t1;
JASKUP010000005.1_Trichopoda_pennipes_isolate_NS2899_ptg000005l,_whole_genome_shotgun_sequence	AUGUSTUS	CDS	1815436	1815709	1	-	1	ID=g1201.t1.CDS3;Parent=g1201.t1;
JASKUP010000005.1_Trichopoda_pennipes_isolate_NS2899_ptg000005l,_whole_genome_shotgun_sequence	AUGUSTUS	exon	1815436	1815709	.	-	.	ID=g1201.t1.exon3;Parent=g1201.t1;
JASKUP010000005.1_Trichopoda_pennipes_isolate_NS2899_ptg000005l,_whole_genome_shotgun_sequence	AUGUSTUS	intron	1815710	1815793	1	-	.	ID=g1201.t1.intron3;Parent=g1201.t1;
JASKUP010000005.1_Trichopoda_pennipes_isolate_NS2899_ptg000005l,_whole_genome_shotgun_sequence	AUGUSTUS	CDS	1815794	1817459	1	-	2	ID=g1201.t1.CDS4;Parent=g1201.t1;
JASKUP010000005.1_Trichopoda_pennipes_isolate_NS2899_ptg000005l,_whole_genome_shotgun_sequence	AUGUSTUS	exon	1815794	1817459	.	-	.	ID=g1201.t1.exon4;Parent=g1201.t1;
JASKUP010000005.1_Trichopoda_pennipes_isolate_NS2899_ptg000005l,_whole_genome_shotgun_sequence	AUGUSTUS	intron	1817460	1817524	1	-	.	ID=g1201.t1.intron4;Parent=g1201.t1;
JASKUP010000005.1_Trichopoda_pennipes_isolate_NS2899_ptg000005l,_whole_genome_shotgun_sequence	AUGUSTUS	CDS	1817525	1818269	1	-	0	ID=g1201.t1.CDS5;Parent=g1201.t1;
JASKUP010000005.1_Trichopoda_pennipes_isolate_NS2899_ptg000005l,_whole_genome_shotgun_sequence	AUGUSTUS	exon	1817525	1818269	.	-	.	ID=g1201.t1.exon5;Parent=g1201.t1;
JASKUP010000005.1_Trichopoda_pennipes_isolate_NS2899_ptg000005l,_whole_genome_shotgun_sequence	AUGUSTUS	start_codon	1818267	1818269	.	-	0	ID=g1201.t1.start1;Parent=g1201.t1;
JASKUP010000005.1_Trichopoda_pennipes_isolate_NS2899_ptg000005l,_whole_genome_shotgun_sequence	AUGUSTUS	gene	1831681	1840386	.	-	.	ID=g1202;
JASKUP010000005.1_Trichopoda_pennipes_isolate_NS2899_ptg000005l,_whole_genome_shotgun_sequence	AUGUSTUS	mRNA	1831681	1840386	0.71	-	.	ID=g1202.t1;Parent=g1202;
JASKUP010000005.1_Trichopoda_pennipes_isolate_NS2899_ptg000005l,_whole_genome_shotgun_sequence	AUGUSTUS	stop_codon	1831681	1831683	.	-	0	ID=g1202.t1.stop1;Parent=g1202.t1;
JASKUP010000005.1_Trichopoda_pennipes_isolate_NS2899_ptg000005l,_whole_genome_shotgun_sequence	AUGUSTUS	CDS	1831681	1831883	1	-	2	ID=g1202.t1.CDS1;Parent=g1202.t1;
JASKUP010000005.1_Trichopoda_pennipes_isolate_NS2899_ptg000005l,_whole_genome_shotgun_sequence	AUGUSTUS	exon	1831681	1831883	.	-	.	ID=g1202.t1.exon1;Parent=g1202.t1;
JASKUP010000005.1_Trichopoda_pennipes_isolate_NS2899_ptg000005l,_whole_genome_shotgun_sequence	AUGUSTUS	intron	1831884	1831945	1	-	.	ID=g1202.t1.intron1;Parent=g1202.t1;
JASKUP010000005.1_Trichopoda_pennipes_isolate_NS2899_ptg000005l,_whole_genome_shotgun_sequence	AUGUSTUS	CDS	1831946	1832315	1	-	0	ID=g1202.t1.CDS2;Parent=g1202.t1;
JASKUP010000005.1_Trichopoda_pennipes_isolate_NS2899_ptg000005l,_whole_genome_shotgun_sequence	AUGUSTUS	exon	1831946	1832315	.	-	.	ID=g1202.t1.exon2;Parent=g1202.t1;
JASKUP010000005.1_Trichopoda_pennipes_isolate_NS2899_ptg000005l,_whole_genome_shotgun_sequence	AUGUSTUS	intron	1832316	1832388	1	-	.	ID=g1202.t1.intron2;Parent=g1202.t1;
JASKUP010000005.1_Trichopoda_pennipes_isolate_NS2899_ptg000005l,_whole_genome_shotgun_sequence	AUGUSTUS	CDS	1832389	1833399	1	-	0	ID=g1202.t1.CDS3;Parent=g1202.t1;
JASKUP010000005.1_Trichopoda_pennipes_isolate_NS2899_ptg000005l,_whole_genome_shotgun_sequence	AUGUSTUS	exon	1832389	1833399	.	-	.	ID=g1202.t1.exon3;Parent=g1202.t1;
JASKUP010000005.1_Trichopoda_pennipes_isolate_NS2899_ptg000005l,_whole_genome_shotgun_sequence	AUGUSTUS	intron	1833400	1833467	1	-	.	ID=g1202.t1.intron3;Parent=g1202.t1;
JASKUP010000005.1_Trichopoda_pennipes_isolate_NS2899_ptg000005l,_whole_genome_shotgun_sequence	AUGUSTUS	CDS	1833468	1834028	1	-	0	ID=g1202.t1.CDS4;Parent=g1202.t1;
JASKUP010000005.1_Trichopoda_pennipes_isolate_NS2899_ptg000005l,_whole_genome_shotgun_sequence	AUGUSTUS	exon	1833468	1834028	.	-	.	ID=g1202.t1.exon4;Parent=g1202.t1;
JASKUP010000005.1_Trichopoda_pennipes_isolate_NS2899_ptg000005l,_whole_genome_shotgun_sequence	AUGUSTUS	intron	1834029	1834164	1	-	.	ID=g1202.t1.intron4;Parent=g1202.t1;
JASKUP010000005.1_Trichopoda_pennipes_isolate_NS2899_ptg000005l,_whole_genome_shotgun_sequence	AUGUSTUS	CDS	1834165	1834912	1	-	1	ID=g1202.t1.CDS5;Parent=g1202.t1;
JASKUP010000005.1_Trichopoda_pennipes_isolate_NS2899_ptg000005l,_whole_genome_shotgun_sequence	AUGUSTUS	exon	1834165	1834912	.	-	.	ID=g1202.t1.exon5;Parent=g1202.t1;
JASKUP010000005.1_Trichopoda_pennipes_isolate_NS2899_ptg000005l,_whole_genome_shotgun_sequence	AUGUSTUS	intron	1834913	1834996	1	-	.	ID=g1202.t1.intron5;Parent=g1202.t1;
JASKUP010000005.1_Trichopoda_pennipes_isolate_NS2899_ptg000005l,_whole_genome_shotgun_sequence	AUGUSTUS	CDS	1834997	1835310	1	-	0	ID=g1202.t1.CDS6;Parent=g1202.t1;
JASKUP010000005.1_Trichopoda_pennipes_isolate_NS2899_ptg000005l,_whole_genome_shotgun_sequence	AUGUSTUS	exon	1834997	1835310	.	-	.	ID=g1202.t1.exon6;Parent=g1202.t1;
JASKUP010000005.1_Trichopoda_pennipes_isolate_NS2899_ptg000005l,_whole_genome_shotgun_sequence	AUGUSTUS	intron	1835311	1840359	0.71	-	.	ID=g1202.t1.intron6;Parent=g1202.t1;
JASKUP010000005.1_Trichopoda_pennipes_isolate_NS2899_ptg000005l,_whole_genome_shotgun_sequence	AUGUSTUS	CDS	1840360	1840386	0.71	-	0	ID=g1202.t1.CDS7;Parent=g1202.t1;
JASKUP010000005.1_Trichopoda_pennipes_isolate_NS2899_ptg000005l,_whole_genome_shotgun_sequence	AUGUSTUS	exon	1840360	1840386	.	-	.	ID=g1202.t1.exon7;Parent=g1202.t1;
JASKUP010000005.1_Trichopoda_pennipes_isolate_NS2899_ptg000005l,_whole_genome_shotgun_sequence	AUGUSTUS	start_codon	1840384	1840386	.	-	0	ID=g1202.t1.start1;Parent=g1202.t1;
JASKUP010000005.1_Trichopoda_pennipes_isolate_NS2899_ptg000005l,_whole_genome_shotgun_sequence	AUGUSTUS	gene	1849079	1853668	.	+	.	ID=g1203;
JASKUP010000005.1_Trichopoda_pennipes_isolate_NS2899_ptg000005l,_whole_genome_shotgun_sequence	AUGUSTUS	mRNA	1849079	1853668	1	+	.	ID=g1203.t1;Parent=g1203;
JASKUP010000005.1_Trichopoda_pennipes_isolate_NS2899_ptg000005l,_whole_genome_shotgun_sequence	AUGUSTUS	start_codon	1849079	1849081	.	+	0	ID=g1203.t1.start1;Parent=g1203.t1;
JASKUP010000005.1_Trichopoda_pennipes_isolate_NS2899_ptg000005l,_whole_genome_shotgun_sequence	AUGUSTUS	CDS	1849079	1849539	1	+	0	ID=g1203.t1.CDS1;Parent=g1203.t1;
JASKUP010000005.1_Trichopoda_pennipes_isolate_NS2899_ptg000005l,_whole_genome_shotgun_sequence	AUGUSTUS	exon	1849079	1849539	.	+	.	ID=g1203.t1.exon1;Parent=g1203.t1;
JASKUP010000005.1_Trichopoda_pennipes_isolate_NS2899_ptg000005l,_whole_genome_shotgun_sequence	AUGUSTUS	intron	1849540	1852850	1	+	.	ID=g1203.t1.intron1;Parent=g1203.t1;
JASKUP010000005.1_Trichopoda_pennipes_isolate_NS2899_ptg000005l,_whole_genome_shotgun_sequence	AUGUSTUS	CDS	1852851	1853154	1	+	1	ID=g1203.t1.CDS2;Parent=g1203.t1;
JASKUP010000005.1_Trichopoda_pennipes_isolate_NS2899_ptg000005l,_whole_genome_shotgun_sequence	AUGUSTUS	exon	1852851	1853154	.	+	.	ID=g1203.t1.exon2;Parent=g1203.t1;
JASKUP010000005.1_Trichopoda_pennipes_isolate_NS2899_ptg000005l,_whole_genome_shotgun_sequence	AUGUSTUS	intron	1853155	1853212	1	+	.	ID=g1203.t1.intron2;Parent=g1203.t1;
JASKUP010000005.1_Trichopoda_pennipes_isolate_NS2899_ptg000005l,_whole_genome_shotgun_sequence	AUGUSTUS	CDS	1853213	1853668	1	+	0	ID=g1203.t1.CDS3;Parent=g1203.t1;
JASKUP010000005.1_Trichopoda_pennipes_isolate_NS2899_ptg000005l,_whole_genome_shotgun_sequence	AUGUSTUS	exon	1853213	1853668	.	+	.	ID=g1203.t1.exon3;Parent=g1203.t1;
JASKUP010000005.1_Trichopoda_pennipes_isolate_NS2899_ptg000005l,_whole_genome_shotgun_sequence	AUGUSTUS	stop_codon	1853666	1853668	.	+	0	ID=g1203.t1.stop1;Parent=g1203.t1;
JASKUP010000005.1_Trichopoda_pennipes_isolate_NS2899_ptg000005l,_whole_genome_shotgun_sequence	AUGUSTUS	gene	1857053	1867149	.	-	.	ID=g1204;
JASKUP010000005.1_Trichopoda_pennipes_isolate_NS2899_ptg000005l,_whole_genome_shotgun_sequence	AUGUSTUS	mRNA	1857053	1867149	1	-	.	ID=g1204.t1;Parent=g1204;
JASKUP010000005.1_Trichopoda_pennipes_isolate_NS2899_ptg000005l,_whole_genome_shotgun_sequence	AUGUSTUS	stop_codon	1857053	1857055	.	-	0	ID=g1204.t1.stop1;Parent=g1204.t1;
JASKUP010000005.1_Trichopoda_pennipes_isolate_NS2899_ptg000005l,_whole_genome_shotgun_sequence	AUGUSTUS	CDS	1857053	1858690	1	-	0	ID=g1204.t1.CDS1;Parent=g1204.t1;
JASKUP010000005.1_Trichopoda_pennipes_isolate_NS2899_ptg000005l,_whole_genome_shotgun_sequence	AUGUSTUS	exon	1857053	1858690	.	-	.	ID=g1204.t1.exon1;Parent=g1204.t1;
JASKUP010000005.1_Trichopoda_pennipes_isolate_NS2899_ptg000005l,_whole_genome_shotgun_sequence	AUGUSTUS	intron	1858691	1860031	1	-	.	ID=g1204.t1.intron1;Parent=g1204.t1;
JASKUP010000005.1_Trichopoda_pennipes_isolate_NS2899_ptg000005l,_whole_genome_shotgun_sequence	AUGUSTUS	CDS	1860032	1861978	1	-	0	ID=g1204.t1.CDS2;Parent=g1204.t1;
JASKUP010000005.1_Trichopoda_pennipes_isolate_NS2899_ptg000005l,_whole_genome_shotgun_sequence	AUGUSTUS	exon	1860032	1861978	.	-	.	ID=g1204.t1.exon2;Parent=g1204.t1;
JASKUP010000005.1_Trichopoda_pennipes_isolate_NS2899_ptg000005l,_whole_genome_shotgun_sequence	AUGUSTUS	intron	1861979	1862046	1	-	.	ID=g1204.t1.intron2;Parent=g1204.t1;
JASKUP010000005.1_Trichopoda_pennipes_isolate_NS2899_ptg000005l,_whole_genome_shotgun_sequence	AUGUSTUS	CDS	1862047	1864303	1	-	1	ID=g1204.t1.CDS3;Parent=g1204.t1;
JASKUP010000005.1_Trichopoda_pennipes_isolate_NS2899_ptg000005l,_whole_genome_shotgun_sequence	AUGUSTUS	exon	1862047	1864303	.	-	.	ID=g1204.t1.exon3;Parent=g1204.t1;
JASKUP010000005.1_Trichopoda_pennipes_isolate_NS2899_ptg000005l,_whole_genome_shotgun_sequence	AUGUSTUS	intron	1864304	1866317	1	-	.	ID=g1204.t1.intron3;Parent=g1204.t1;
JASKUP010000005.1_Trichopoda_pennipes_isolate_NS2899_ptg000005l,_whole_genome_shotgun_sequence	AUGUSTUS	CDS	1866318	1866738	1	-	2	ID=g1204.t1.CDS4;Parent=g1204.t1;
JASKUP010000005.1_Trichopoda_pennipes_isolate_NS2899_ptg000005l,_whole_genome_shotgun_sequence	AUGUSTUS	exon	1866318	1866738	.	-	.	ID=g1204.t1.exon4;Parent=g1204.t1;
JASKUP010000005.1_Trichopoda_pennipes_isolate_NS2899_ptg000005l,_whole_genome_shotgun_sequence	AUGUSTUS	intron	1866739	1866797	1	-	.	ID=g1204.t1.intron4;Parent=g1204.t1;
JASKUP010000005.1_Trichopoda_pennipes_isolate_NS2899_ptg000005l,_whole_genome_shotgun_sequence	AUGUSTUS	CDS	1866798	1867149	1	-	0	ID=g1204.t1.CDS5;Parent=g1204.t1;
JASKUP010000005.1_Trichopoda_pennipes_isolate_NS2899_ptg000005l,_whole_genome_shotgun_sequence	AUGUSTUS	exon	1866798	1867149	.	-	.	ID=g1204.t1.exon5;Parent=g1204.t1;
JASKUP010000005.1_Trichopoda_pennipes_isolate_NS2899_ptg000005l,_whole_genome_shotgun_sequence	AUGUSTUS	start_codon	1867147	1867149	.	-	0	ID=g1204.t1.start1;Parent=g1204.t1;
JASKUP010000005.1_Trichopoda_pennipes_isolate_NS2899_ptg000005l,_whole_genome_shotgun_sequence	AUGUSTUS	gene	1872491	1875134	.	-	.	ID=g1205;
JASKUP010000005.1_Trichopoda_pennipes_isolate_NS2899_ptg000005l,_whole_genome_shotgun_sequence	AUGUSTUS	mRNA	1872491	1875134	1	-	.	ID=g1205.t1;Parent=g1205;
JASKUP010000005.1_Trichopoda_pennipes_isolate_NS2899_ptg000005l,_whole_genome_shotgun_sequence	AUGUSTUS	stop_codon	1872491	1872493	.	-	0	ID=g1205.t1.stop1;Parent=g1205.t1;
JASKUP010000005.1_Trichopoda_pennipes_isolate_NS2899_ptg000005l,_whole_genome_shotgun_sequence	AUGUSTUS	CDS	1872491	1873372	1	-	0	ID=g1205.t1.CDS1;Parent=g1205.t1;
JASKUP010000005.1_Trichopoda_pennipes_isolate_NS2899_ptg000005l,_whole_genome_shotgun_sequence	AUGUSTUS	exon	1872491	1873372	.	-	.	ID=g1205.t1.exon1;Parent=g1205.t1;
JASKUP010000005.1_Trichopoda_pennipes_isolate_NS2899_ptg000005l,_whole_genome_shotgun_sequence	AUGUSTUS	intron	1873373	1873447	1	-	.	ID=g1205.t1.intron1;Parent=g1205.t1;
JASKUP010000005.1_Trichopoda_pennipes_isolate_NS2899_ptg000005l,_whole_genome_shotgun_sequence	AUGUSTUS	CDS	1873448	1873664	1	-	1	ID=g1205.t1.CDS2;Parent=g1205.t1;
JASKUP010000005.1_Trichopoda_pennipes_isolate_NS2899_ptg000005l,_whole_genome_shotgun_sequence	AUGUSTUS	exon	1873448	1873664	.	-	.	ID=g1205.t1.exon2;Parent=g1205.t1;
JASKUP010000005.1_Trichopoda_pennipes_isolate_NS2899_ptg000005l,_whole_genome_shotgun_sequence	AUGUSTUS	intron	1873665	1873857	1	-	.	ID=g1205.t1.intron2;Parent=g1205.t1;
JASKUP010000005.1_Trichopoda_pennipes_isolate_NS2899_ptg000005l,_whole_genome_shotgun_sequence	AUGUSTUS	CDS	1873858	1875134	1	-	0	ID=g1205.t1.CDS3;Parent=g1205.t1;
JASKUP010000005.1_Trichopoda_pennipes_isolate_NS2899_ptg000005l,_whole_genome_shotgun_sequence	AUGUSTUS	exon	1873858	1875134	.	-	.	ID=g1205.t1.exon3;Parent=g1205.t1;
JASKUP010000005.1_Trichopoda_pennipes_isolate_NS2899_ptg000005l,_whole_genome_shotgun_sequence	AUGUSTUS	start_codon	1875132	1875134	.	-	0	ID=g1205.t1.start1;Parent=g1205.t1;
JASKUP010000005.1_Trichopoda_pennipes_isolate_NS2899_ptg000005l,_whole_genome_shotgun_sequence	AUGUSTUS	gene	1941003	1943337	.	-	.	ID=g1206;
JASKUP010000005.1_Trichopoda_pennipes_isolate_NS2899_ptg000005l,_whole_genome_shotgun_sequence	AUGUSTUS	mRNA	1941003	1943337	0.29	-	.	ID=g1206.t1;Parent=g1206;
JASKUP010000005.1_Trichopoda_pennipes_isolate_NS2899_ptg000005l,_whole_genome_shotgun_sequence	AUGUSTUS	stop_codon	1941003	1941005	.	-	0	ID=g1206.t1.stop1;Parent=g1206.t1;
JASKUP010000005.1_Trichopoda_pennipes_isolate_NS2899_ptg000005l,_whole_genome_shotgun_sequence	AUGUSTUS	CDS	1941003	1941059	1	-	0	ID=g1206.t1.CDS1;Parent=g1206.t1;
JASKUP010000005.1_Trichopoda_pennipes_isolate_NS2899_ptg000005l,_whole_genome_shotgun_sequence	AUGUSTUS	exon	1941003	1941059	.	-	.	ID=g1206.t1.exon1;Parent=g1206.t1;
JASKUP010000005.1_Trichopoda_pennipes_isolate_NS2899_ptg000005l,_whole_genome_shotgun_sequence	AUGUSTUS	intron	1941060	1941130	1	-	.	ID=g1206.t1.intron1;Parent=g1206.t1;
JASKUP010000005.1_Trichopoda_pennipes_isolate_NS2899_ptg000005l,_whole_genome_shotgun_sequence	AUGUSTUS	CDS	1941131	1941257	0.46	-	1	ID=g1206.t1.CDS2;Parent=g1206.t1;
JASKUP010000005.1_Trichopoda_pennipes_isolate_NS2899_ptg000005l,_whole_genome_shotgun_sequence	AUGUSTUS	exon	1941131	1941257	.	-	.	ID=g1206.t1.exon2;Parent=g1206.t1;
JASKUP010000005.1_Trichopoda_pennipes_isolate_NS2899_ptg000005l,_whole_genome_shotgun_sequence	AUGUSTUS	intron	1941258	1942603	0.4	-	.	ID=g1206.t1.intron2;Parent=g1206.t1;
JASKUP010000005.1_Trichopoda_pennipes_isolate_NS2899_ptg000005l,_whole_genome_shotgun_sequence	AUGUSTUS	CDS	1942604	1942927	0.37	-	1	ID=g1206.t1.CDS3;Parent=g1206.t1;
JASKUP010000005.1_Trichopoda_pennipes_isolate_NS2899_ptg000005l,_whole_genome_shotgun_sequence	AUGUSTUS	exon	1942604	1942927	.	-	.	ID=g1206.t1.exon3;Parent=g1206.t1;
JASKUP010000005.1_Trichopoda_pennipes_isolate_NS2899_ptg000005l,_whole_genome_shotgun_sequence	AUGUSTUS	intron	1942928	1943071	0.63	-	.	ID=g1206.t1.intron3;Parent=g1206.t1;
JASKUP010000005.1_Trichopoda_pennipes_isolate_NS2899_ptg000005l,_whole_genome_shotgun_sequence	AUGUSTUS	CDS	1943072	1943337	0.71	-	0	ID=g1206.t1.CDS4;Parent=g1206.t1;
JASKUP010000005.1_Trichopoda_pennipes_isolate_NS2899_ptg000005l,_whole_genome_shotgun_sequence	AUGUSTUS	exon	1943072	1943337	.	-	.	ID=g1206.t1.exon4;Parent=g1206.t1;
JASKUP010000005.1_Trichopoda_pennipes_isolate_NS2899_ptg000005l,_whole_genome_shotgun_sequence	AUGUSTUS	start_codon	1943335	1943337	.	-	0	ID=g1206.t1.start1;Parent=g1206.t1;
JASKUP010000005.1_Trichopoda_pennipes_isolate_NS2899_ptg000005l,_whole_genome_shotgun_sequence	AUGUSTUS	gene	1951526	1953178	.	+	.	ID=g1207;
JASKUP010000005.1_Trichopoda_pennipes_isolate_NS2899_ptg000005l,_whole_genome_shotgun_sequence	AUGUSTUS	mRNA	1951526	1953178	0.97	+	.	ID=g1207.t1;Parent=g1207;
JASKUP010000005.1_Trichopoda_pennipes_isolate_NS2899_ptg000005l,_whole_genome_shotgun_sequence	AUGUSTUS	start_codon	1951526	1951528	.	+	0	ID=g1207.t1.start1;Parent=g1207.t1;
JASKUP010000005.1_Trichopoda_pennipes_isolate_NS2899_ptg000005l,_whole_genome_shotgun_sequence	AUGUSTUS	CDS	1951526	1951969	1	+	0	ID=g1207.t1.CDS1;Parent=g1207.t1;
JASKUP010000005.1_Trichopoda_pennipes_isolate_NS2899_ptg000005l,_whole_genome_shotgun_sequence	AUGUSTUS	exon	1951526	1951969	.	+	.	ID=g1207.t1.exon1;Parent=g1207.t1;
JASKUP010000005.1_Trichopoda_pennipes_isolate_NS2899_ptg000005l,_whole_genome_shotgun_sequence	AUGUSTUS	intron	1951970	1952142	1	+	.	ID=g1207.t1.intron1;Parent=g1207.t1;
JASKUP010000005.1_Trichopoda_pennipes_isolate_NS2899_ptg000005l,_whole_genome_shotgun_sequence	AUGUSTUS	CDS	1952143	1952478	1	+	0	ID=g1207.t1.CDS2;Parent=g1207.t1;
JASKUP010000005.1_Trichopoda_pennipes_isolate_NS2899_ptg000005l,_whole_genome_shotgun_sequence	AUGUSTUS	exon	1952143	1952478	.	+	.	ID=g1207.t1.exon2;Parent=g1207.t1;
JASKUP010000005.1_Trichopoda_pennipes_isolate_NS2899_ptg000005l,_whole_genome_shotgun_sequence	AUGUSTUS	intron	1952479	1952953	1	+	.	ID=g1207.t1.intron2;Parent=g1207.t1;
JASKUP010000005.1_Trichopoda_pennipes_isolate_NS2899_ptg000005l,_whole_genome_shotgun_sequence	AUGUSTUS	CDS	1952954	1953178	0.97	+	0	ID=g1207.t1.CDS3;Parent=g1207.t1;
JASKUP010000005.1_Trichopoda_pennipes_isolate_NS2899_ptg000005l,_whole_genome_shotgun_sequence	AUGUSTUS	exon	1952954	1953178	.	+	.	ID=g1207.t1.exon3;Parent=g1207.t1;
JASKUP010000005.1_Trichopoda_pennipes_isolate_NS2899_ptg000005l,_whole_genome_shotgun_sequence	AUGUSTUS	stop_codon	1953176	1953178	.	+	0	ID=g1207.t1.stop1;Parent=g1207.t1;
JASKUP010000005.1_Trichopoda_pennipes_isolate_NS2899_ptg000005l,_whole_genome_shotgun_sequence	AUGUSTUS	gene	1954634	1954951	.	-	.	ID=g1208;
JASKUP010000005.1_Trichopoda_pennipes_isolate_NS2899_ptg000005l,_whole_genome_shotgun_sequence	AUGUSTUS	mRNA	1954634	1954951	0.84	-	.	ID=g1208.t1;Parent=g1208;
JASKUP010000005.1_Trichopoda_pennipes_isolate_NS2899_ptg000005l,_whole_genome_shotgun_sequence	AUGUSTUS	stop_codon	1954634	1954636	.	-	0	ID=g1208.t1.stop1;Parent=g1208.t1;
JASKUP010000005.1_Trichopoda_pennipes_isolate_NS2899_ptg000005l,_whole_genome_shotgun_sequence	AUGUSTUS	CDS	1954634	1954951	0.84	-	0	ID=g1208.t1.CDS1;Parent=g1208.t1;
JASKUP010000005.1_Trichopoda_pennipes_isolate_NS2899_ptg000005l,_whole_genome_shotgun_sequence	AUGUSTUS	exon	1954634	1954951	.	-	.	ID=g1208.t1.exon1;Parent=g1208.t1;
JASKUP010000005.1_Trichopoda_pennipes_isolate_NS2899_ptg000005l,_whole_genome_shotgun_sequence	AUGUSTUS	start_codon	1954949	1954951	.	-	0	ID=g1208.t1.start1;Parent=g1208.t1;
JASKUP010000005.1_Trichopoda_pennipes_isolate_NS2899_ptg000005l,_whole_genome_shotgun_sequence	AUGUSTUS	gene	1954634	1955747	.	-	.	ID=g1209;
JASKUP010000005.1_Trichopoda_pennipes_isolate_NS2899_ptg000005l,_whole_genome_shotgun_sequence	AUGUSTUS	mRNA	1954634	1955747	0.47	-	.	ID=g1209.t1;Parent=g1209;
JASKUP010000005.1_Trichopoda_pennipes_isolate_NS2899_ptg000005l,_whole_genome_shotgun_sequence	AUGUSTUS	stop_codon	1954634	1954636	.	-	0	ID=g1209.t1.stop1;Parent=g1209.t1;
JASKUP010000005.1_Trichopoda_pennipes_isolate_NS2899_ptg000005l,_whole_genome_shotgun_sequence	AUGUSTUS	CDS	1954634	1955507	0.47	-	1	ID=g1209.t1.CDS1;Parent=g1209.t1;
JASKUP010000005.1_Trichopoda_pennipes_isolate_NS2899_ptg000005l,_whole_genome_shotgun_sequence	AUGUSTUS	exon	1954634	1955507	.	-	.	ID=g1209.t1.exon1;Parent=g1209.t1;
JASKUP010000005.1_Trichopoda_pennipes_isolate_NS2899_ptg000005l,_whole_genome_shotgun_sequence	AUGUSTUS	intron	1955508	1955565	0.47	-	.	ID=g1209.t1.intron1;Parent=g1209.t1;
JASKUP010000005.1_Trichopoda_pennipes_isolate_NS2899_ptg000005l,_whole_genome_shotgun_sequence	AUGUSTUS	CDS	1955566	1955747	0.78	-	0	ID=g1209.t1.CDS2;Parent=g1209.t1;
JASKUP010000005.1_Trichopoda_pennipes_isolate_NS2899_ptg000005l,_whole_genome_shotgun_sequence	AUGUSTUS	exon	1955566	1955747	.	-	.	ID=g1209.t1.exon2;Parent=g1209.t1;
JASKUP010000005.1_Trichopoda_pennipes_isolate_NS2899_ptg000005l,_whole_genome_shotgun_sequence	AUGUSTUS	start_codon	1955745	1955747	.	-	0	ID=g1209.t1.start1;Parent=g1209.t1;
JASKUP010000005.1_Trichopoda_pennipes_isolate_NS2899_ptg000005l,_whole_genome_shotgun_sequence	AUGUSTUS	gene	1955914	1956321	.	-	.	ID=g1210;
JASKUP010000005.1_Trichopoda_pennipes_isolate_NS2899_ptg000005l,_whole_genome_shotgun_sequence	AUGUSTUS	mRNA	1955914	1956321	1	-	.	ID=g1210.t1;Parent=g1210;
JASKUP010000005.1_Trichopoda_pennipes_isolate_NS2899_ptg000005l,_whole_genome_shotgun_sequence	AUGUSTUS	stop_codon	1955914	1955916	.	-	0	ID=g1210.t1.stop1;Parent=g1210.t1;
JASKUP010000005.1_Trichopoda_pennipes_isolate_NS2899_ptg000005l,_whole_genome_shotgun_sequence	AUGUSTUS	CDS	1955914	1956321	1	-	0	ID=g1210.t1.CDS1;Parent=g1210.t1;
JASKUP010000005.1_Trichopoda_pennipes_isolate_NS2899_ptg000005l,_whole_genome_shotgun_sequence	AUGUSTUS	exon	1955914	1956321	.	-	.	ID=g1210.t1.exon1;Parent=g1210.t1;
JASKUP010000005.1_Trichopoda_pennipes_isolate_NS2899_ptg000005l,_whole_genome_shotgun_sequence	AUGUSTUS	start_codon	1956319	1956321	.	-	0	ID=g1210.t1.start1;Parent=g1210.t1;
JASKUP010000005.1_Trichopoda_pennipes_isolate_NS2899_ptg000005l,_whole_genome_shotgun_sequence	AUGUSTUS	gene	1966853	1972582	.	-	.	ID=g1211;
JASKUP010000005.1_Trichopoda_pennipes_isolate_NS2899_ptg000005l,_whole_genome_shotgun_sequence	AUGUSTUS	mRNA	1966853	1972582	0.67	-	.	ID=g1211.t1;Parent=g1211;
JASKUP010000005.1_Trichopoda_pennipes_isolate_NS2899_ptg000005l,_whole_genome_shotgun_sequence	AUGUSTUS	stop_codon	1966853	1966855	.	-	0	ID=g1211.t1.stop1;Parent=g1211.t1;
JASKUP010000005.1_Trichopoda_pennipes_isolate_NS2899_ptg000005l,_whole_genome_shotgun_sequence	AUGUSTUS	CDS	1966853	1967052	1	-	2	ID=g1211.t1.CDS1;Parent=g1211.t1;
JASKUP010000005.1_Trichopoda_pennipes_isolate_NS2899_ptg000005l,_whole_genome_shotgun_sequence	AUGUSTUS	exon	1966853	1967052	.	-	.	ID=g1211.t1.exon1;Parent=g1211.t1;
JASKUP010000005.1_Trichopoda_pennipes_isolate_NS2899_ptg000005l,_whole_genome_shotgun_sequence	AUGUSTUS	intron	1967053	1967128	1	-	.	ID=g1211.t1.intron1;Parent=g1211.t1;
JASKUP010000005.1_Trichopoda_pennipes_isolate_NS2899_ptg000005l,_whole_genome_shotgun_sequence	AUGUSTUS	CDS	1967129	1967737	1	-	2	ID=g1211.t1.CDS2;Parent=g1211.t1;
JASKUP010000005.1_Trichopoda_pennipes_isolate_NS2899_ptg000005l,_whole_genome_shotgun_sequence	AUGUSTUS	exon	1967129	1967737	.	-	.	ID=g1211.t1.exon2;Parent=g1211.t1;
JASKUP010000005.1_Trichopoda_pennipes_isolate_NS2899_ptg000005l,_whole_genome_shotgun_sequence	AUGUSTUS	intron	1967738	1967809	1	-	.	ID=g1211.t1.intron2;Parent=g1211.t1;
JASKUP010000005.1_Trichopoda_pennipes_isolate_NS2899_ptg000005l,_whole_genome_shotgun_sequence	AUGUSTUS	CDS	1967810	1967956	1	-	2	ID=g1211.t1.CDS3;Parent=g1211.t1;
JASKUP010000005.1_Trichopoda_pennipes_isolate_NS2899_ptg000005l,_whole_genome_shotgun_sequence	AUGUSTUS	exon	1967810	1967956	.	-	.	ID=g1211.t1.exon3;Parent=g1211.t1;
JASKUP010000005.1_Trichopoda_pennipes_isolate_NS2899_ptg000005l,_whole_genome_shotgun_sequence	AUGUSTUS	intron	1967957	1968031	1	-	.	ID=g1211.t1.intron3;Parent=g1211.t1;
JASKUP010000005.1_Trichopoda_pennipes_isolate_NS2899_ptg000005l,_whole_genome_shotgun_sequence	AUGUSTUS	CDS	1968032	1969571	0.68	-	0	ID=g1211.t1.CDS4;Parent=g1211.t1;
JASKUP010000005.1_Trichopoda_pennipes_isolate_NS2899_ptg000005l,_whole_genome_shotgun_sequence	AUGUSTUS	exon	1968032	1969571	.	-	.	ID=g1211.t1.exon4;Parent=g1211.t1;
JASKUP010000005.1_Trichopoda_pennipes_isolate_NS2899_ptg000005l,_whole_genome_shotgun_sequence	AUGUSTUS	intron	1969572	1972468	0.68	-	.	ID=g1211.t1.intron4;Parent=g1211.t1;
JASKUP010000005.1_Trichopoda_pennipes_isolate_NS2899_ptg000005l,_whole_genome_shotgun_sequence	AUGUSTUS	CDS	1972469	1972582	0.67	-	0	ID=g1211.t1.CDS5;Parent=g1211.t1;
JASKUP010000005.1_Trichopoda_pennipes_isolate_NS2899_ptg000005l,_whole_genome_shotgun_sequence	AUGUSTUS	exon	1972469	1972582	.	-	.	ID=g1211.t1.exon5;Parent=g1211.t1;
JASKUP010000005.1_Trichopoda_pennipes_isolate_NS2899_ptg000005l,_whole_genome_shotgun_sequence	AUGUSTUS	start_codon	1972580	1972582	.	-	0	ID=g1211.t1.start1;Parent=g1211.t1;
JASKUP010000005.1_Trichopoda_pennipes_isolate_NS2899_ptg000005l,_whole_genome_shotgun_sequence	AUGUSTUS	gene	2000207	2000695	.	-	.	ID=g1212;
JASKUP010000005.1_Trichopoda_pennipes_isolate_NS2899_ptg000005l,_whole_genome_shotgun_sequence	AUGUSTUS	mRNA	2000207	2000695	0.25	-	.	ID=g1212.t1;Parent=g1212;
JASKUP010000005.1_Trichopoda_pennipes_isolate_NS2899_ptg000005l,_whole_genome_shotgun_sequence	AUGUSTUS	stop_codon	2000207	2000209	.	-	0	ID=g1212.t1.stop1;Parent=g1212.t1;
JASKUP010000005.1_Trichopoda_pennipes_isolate_NS2899_ptg000005l,_whole_genome_shotgun_sequence	AUGUSTUS	CDS	2000207	2000478	0.63	-	2	ID=g1212.t1.CDS1;Parent=g1212.t1;
JASKUP010000005.1_Trichopoda_pennipes_isolate_NS2899_ptg000005l,_whole_genome_shotgun_sequence	AUGUSTUS	exon	2000207	2000478	.	-	.	ID=g1212.t1.exon1;Parent=g1212.t1;
JASKUP010000005.1_Trichopoda_pennipes_isolate_NS2899_ptg000005l,_whole_genome_shotgun_sequence	AUGUSTUS	intron	2000479	2000613	0.36	-	.	ID=g1212.t1.intron1;Parent=g1212.t1;
JASKUP010000005.1_Trichopoda_pennipes_isolate_NS2899_ptg000005l,_whole_genome_shotgun_sequence	AUGUSTUS	CDS	2000614	2000695	0.25	-	0	ID=g1212.t1.CDS2;Parent=g1212.t1;
JASKUP010000005.1_Trichopoda_pennipes_isolate_NS2899_ptg000005l,_whole_genome_shotgun_sequence	AUGUSTUS	exon	2000614	2000695	.	-	.	ID=g1212.t1.exon2;Parent=g1212.t1;
JASKUP010000005.1_Trichopoda_pennipes_isolate_NS2899_ptg000005l,_whole_genome_shotgun_sequence	AUGUSTUS	start_codon	2000693	2000695	.	-	0	ID=g1212.t1.start1;Parent=g1212.t1;
JASKUP010000005.1_Trichopoda_pennipes_isolate_NS2899_ptg000005l,_whole_genome_shotgun_sequence	AUGUSTUS	gene	2107670	2108505	.	+	.	ID=g1213;
JASKUP010000005.1_Trichopoda_pennipes_isolate_NS2899_ptg000005l,_whole_genome_shotgun_sequence	AUGUSTUS	mRNA	2107670	2108505	1	+	.	ID=g1213.t1;Parent=g1213;
JASKUP010000005.1_Trichopoda_pennipes_isolate_NS2899_ptg000005l,_whole_genome_shotgun_sequence	AUGUSTUS	start_codon	2107670	2107672	.	+	0	ID=g1213.t1.start1;Parent=g1213.t1;
JASKUP010000005.1_Trichopoda_pennipes_isolate_NS2899_ptg000005l,_whole_genome_shotgun_sequence	AUGUSTUS	CDS	2107670	2107900	1	+	0	ID=g1213.t1.CDS1;Parent=g1213.t1;
JASKUP010000005.1_Trichopoda_pennipes_isolate_NS2899_ptg000005l,_whole_genome_shotgun_sequence	AUGUSTUS	exon	2107670	2107900	.	+	.	ID=g1213.t1.exon1;Parent=g1213.t1;
JASKUP010000005.1_Trichopoda_pennipes_isolate_NS2899_ptg000005l,_whole_genome_shotgun_sequence	AUGUSTUS	intron	2107901	2107955	1	+	.	ID=g1213.t1.intron1;Parent=g1213.t1;
JASKUP010000005.1_Trichopoda_pennipes_isolate_NS2899_ptg000005l,_whole_genome_shotgun_sequence	AUGUSTUS	CDS	2107956	2108392	1	+	0	ID=g1213.t1.CDS2;Parent=g1213.t1;
JASKUP010000005.1_Trichopoda_pennipes_isolate_NS2899_ptg000005l,_whole_genome_shotgun_sequence	AUGUSTUS	exon	2107956	2108392	.	+	.	ID=g1213.t1.exon2;Parent=g1213.t1;
JASKUP010000005.1_Trichopoda_pennipes_isolate_NS2899_ptg000005l,_whole_genome_shotgun_sequence	AUGUSTUS	intron	2108393	2108447	1	+	.	ID=g1213.t1.intron2;Parent=g1213.t1;
JASKUP010000005.1_Trichopoda_pennipes_isolate_NS2899_ptg000005l,_whole_genome_shotgun_sequence	AUGUSTUS	CDS	2108448	2108505	1	+	1	ID=g1213.t1.CDS3;Parent=g1213.t1;
JASKUP010000005.1_Trichopoda_pennipes_isolate_NS2899_ptg000005l,_whole_genome_shotgun_sequence	AUGUSTUS	exon	2108448	2108505	.	+	.	ID=g1213.t1.exon3;Parent=g1213.t1;
JASKUP010000005.1_Trichopoda_pennipes_isolate_NS2899_ptg000005l,_whole_genome_shotgun_sequence	AUGUSTUS	stop_codon	2108503	2108505	.	+	0	ID=g1213.t1.stop1;Parent=g1213.t1;
JASKUP010000005.1_Trichopoda_pennipes_isolate_NS2899_ptg000005l,_whole_genome_shotgun_sequence	AUGUSTUS	gene	2108666	2110394	.	-	.	ID=g1214;
JASKUP010000005.1_Trichopoda_pennipes_isolate_NS2899_ptg000005l,_whole_genome_shotgun_sequence	AUGUSTUS	mRNA	2108666	2110394	0.45	-	.	ID=g1214.t1;Parent=g1214;
JASKUP010000005.1_Trichopoda_pennipes_isolate_NS2899_ptg000005l,_whole_genome_shotgun_sequence	AUGUSTUS	stop_codon	2108666	2108668	.	-	0	ID=g1214.t1.stop1;Parent=g1214.t1;
JASKUP010000005.1_Trichopoda_pennipes_isolate_NS2899_ptg000005l,_whole_genome_shotgun_sequence	AUGUSTUS	CDS	2108666	2108928	0.79	-	2	ID=g1214.t1.CDS1;Parent=g1214.t1;
JASKUP010000005.1_Trichopoda_pennipes_isolate_NS2899_ptg000005l,_whole_genome_shotgun_sequence	AUGUSTUS	exon	2108666	2108928	.	-	.	ID=g1214.t1.exon1;Parent=g1214.t1;
JASKUP010000005.1_Trichopoda_pennipes_isolate_NS2899_ptg000005l,_whole_genome_shotgun_sequence	AUGUSTUS	intron	2108929	2110270	0.45	-	.	ID=g1214.t1.intron1;Parent=g1214.t1;
JASKUP010000005.1_Trichopoda_pennipes_isolate_NS2899_ptg000005l,_whole_genome_shotgun_sequence	AUGUSTUS	CDS	2110271	2110394	0.49	-	0	ID=g1214.t1.CDS2;Parent=g1214.t1;
JASKUP010000005.1_Trichopoda_pennipes_isolate_NS2899_ptg000005l,_whole_genome_shotgun_sequence	AUGUSTUS	exon	2110271	2110394	.	-	.	ID=g1214.t1.exon2;Parent=g1214.t1;
JASKUP010000005.1_Trichopoda_pennipes_isolate_NS2899_ptg000005l,_whole_genome_shotgun_sequence	AUGUSTUS	start_codon	2110392	2110394	.	-	0	ID=g1214.t1.start1;Parent=g1214.t1;
JASKUP010000005.1_Trichopoda_pennipes_isolate_NS2899_ptg000005l,_whole_genome_shotgun_sequence	AUGUSTUS	gene	2480149	2589979	.	+	.	ID=g1215;
JASKUP010000005.1_Trichopoda_pennipes_isolate_NS2899_ptg000005l,_whole_genome_shotgun_sequence	AUGUSTUS	mRNA	2480149	2549491	0.91	+	.	ID=g1215.t1;Parent=g1215;
JASKUP010000005.1_Trichopoda_pennipes_isolate_NS2899_ptg000005l,_whole_genome_shotgun_sequence	AUGUSTUS	start_codon	2480149	2480151	.	+	0	ID=g1215.t1.start1;Parent=g1215.t1;
JASKUP010000005.1_Trichopoda_pennipes_isolate_NS2899_ptg000005l,_whole_genome_shotgun_sequence	AUGUSTUS	CDS	2480149	2481559	1	+	0	ID=g1215.t1.CDS1;Parent=g1215.t1;
JASKUP010000005.1_Trichopoda_pennipes_isolate_NS2899_ptg000005l,_whole_genome_shotgun_sequence	AUGUSTUS	exon	2480149	2481559	.	+	.	ID=g1215.t1.exon1;Parent=g1215.t1;
JASKUP010000005.1_Trichopoda_pennipes_isolate_NS2899_ptg000005l,_whole_genome_shotgun_sequence	AUGUSTUS	intron	2481560	2507020	1	+	.	ID=g1215.t1.intron1;Parent=g1215.t1;
JASKUP010000005.1_Trichopoda_pennipes_isolate_NS2899_ptg000005l,_whole_genome_shotgun_sequence	AUGUSTUS	CDS	2507021	2507106	1	+	2	ID=g1215.t1.CDS2;Parent=g1215.t1;
JASKUP010000005.1_Trichopoda_pennipes_isolate_NS2899_ptg000005l,_whole_genome_shotgun_sequence	AUGUSTUS	exon	2507021	2507106	.	+	.	ID=g1215.t1.exon2;Parent=g1215.t1;
JASKUP010000005.1_Trichopoda_pennipes_isolate_NS2899_ptg000005l,_whole_genome_shotgun_sequence	AUGUSTUS	intron	2507107	2525306	1	+	.	ID=g1215.t1.intron2;Parent=g1215.t1;
JASKUP010000005.1_Trichopoda_pennipes_isolate_NS2899_ptg000005l,_whole_genome_shotgun_sequence	AUGUSTUS	CDS	2525307	2525481	1	+	0	ID=g1215.t1.CDS3;Parent=g1215.t1;
JASKUP010000005.1_Trichopoda_pennipes_isolate_NS2899_ptg000005l,_whole_genome_shotgun_sequence	AUGUSTUS	exon	2525307	2525481	.	+	.	ID=g1215.t1.exon3;Parent=g1215.t1;
JASKUP010000005.1_Trichopoda_pennipes_isolate_NS2899_ptg000005l,_whole_genome_shotgun_sequence	AUGUSTUS	intron	2525482	2533039	1	+	.	ID=g1215.t1.intron3;Parent=g1215.t1;
JASKUP010000005.1_Trichopoda_pennipes_isolate_NS2899_ptg000005l,_whole_genome_shotgun_sequence	AUGUSTUS	CDS	2533040	2533194	1	+	2	ID=g1215.t1.CDS4;Parent=g1215.t1;
JASKUP010000005.1_Trichopoda_pennipes_isolate_NS2899_ptg000005l,_whole_genome_shotgun_sequence	AUGUSTUS	exon	2533040	2533194	.	+	.	ID=g1215.t1.exon4;Parent=g1215.t1;
JASKUP010000005.1_Trichopoda_pennipes_isolate_NS2899_ptg000005l,_whole_genome_shotgun_sequence	AUGUSTUS	intron	2533195	2533463	1	+	.	ID=g1215.t1.intron4;Parent=g1215.t1;
JASKUP010000005.1_Trichopoda_pennipes_isolate_NS2899_ptg000005l,_whole_genome_shotgun_sequence	AUGUSTUS	CDS	2533464	2533561	1	+	0	ID=g1215.t1.CDS5;Parent=g1215.t1;
JASKUP010000005.1_Trichopoda_pennipes_isolate_NS2899_ptg000005l,_whole_genome_shotgun_sequence	AUGUSTUS	exon	2533464	2533561	.	+	.	ID=g1215.t1.exon5;Parent=g1215.t1;
JASKUP010000005.1_Trichopoda_pennipes_isolate_NS2899_ptg000005l,_whole_genome_shotgun_sequence	AUGUSTUS	intron	2533562	2539013	1	+	.	ID=g1215.t1.intron5;Parent=g1215.t1;
JASKUP010000005.1_Trichopoda_pennipes_isolate_NS2899_ptg000005l,_whole_genome_shotgun_sequence	AUGUSTUS	CDS	2539014	2539156	1	+	1	ID=g1215.t1.CDS6;Parent=g1215.t1;
JASKUP010000005.1_Trichopoda_pennipes_isolate_NS2899_ptg000005l,_whole_genome_shotgun_sequence	AUGUSTUS	exon	2539014	2539156	.	+	.	ID=g1215.t1.exon6;Parent=g1215.t1;
JASKUP010000005.1_Trichopoda_pennipes_isolate_NS2899_ptg000005l,_whole_genome_shotgun_sequence	AUGUSTUS	intron	2539157	2541289	1	+	.	ID=g1215.t1.intron6;Parent=g1215.t1;
JASKUP010000005.1_Trichopoda_pennipes_isolate_NS2899_ptg000005l,_whole_genome_shotgun_sequence	AUGUSTUS	CDS	2541290	2541399	1	+	2	ID=g1215.t1.CDS7;Parent=g1215.t1;
JASKUP010000005.1_Trichopoda_pennipes_isolate_NS2899_ptg000005l,_whole_genome_shotgun_sequence	AUGUSTUS	exon	2541290	2541399	.	+	.	ID=g1215.t1.exon7;Parent=g1215.t1;
JASKUP010000005.1_Trichopoda_pennipes_isolate_NS2899_ptg000005l,_whole_genome_shotgun_sequence	AUGUSTUS	intron	2541400	2548802	1	+	.	ID=g1215.t1.intron7;Parent=g1215.t1;
JASKUP010000005.1_Trichopoda_pennipes_isolate_NS2899_ptg000005l,_whole_genome_shotgun_sequence	AUGUSTUS	CDS	2548803	2548999	0.95	+	0	ID=g1215.t1.CDS8;Parent=g1215.t1;
JASKUP010000005.1_Trichopoda_pennipes_isolate_NS2899_ptg000005l,_whole_genome_shotgun_sequence	AUGUSTUS	exon	2548803	2548999	.	+	.	ID=g1215.t1.exon8;Parent=g1215.t1;
JASKUP010000005.1_Trichopoda_pennipes_isolate_NS2899_ptg000005l,_whole_genome_shotgun_sequence	AUGUSTUS	intron	2549000	2549439	0.95	+	.	ID=g1215.t1.intron8;Parent=g1215.t1;
JASKUP010000005.1_Trichopoda_pennipes_isolate_NS2899_ptg000005l,_whole_genome_shotgun_sequence	AUGUSTUS	CDS	2549440	2549491	0.91	+	1	ID=g1215.t1.CDS9;Parent=g1215.t1;
JASKUP010000005.1_Trichopoda_pennipes_isolate_NS2899_ptg000005l,_whole_genome_shotgun_sequence	AUGUSTUS	exon	2549440	2549491	.	+	.	ID=g1215.t1.exon9;Parent=g1215.t1;
JASKUP010000005.1_Trichopoda_pennipes_isolate_NS2899_ptg000005l,_whole_genome_shotgun_sequence	AUGUSTUS	stop_codon	2549489	2549491	.	+	0	ID=g1215.t1.stop1;Parent=g1215.t1;
JASKUP010000005.1_Trichopoda_pennipes_isolate_NS2899_ptg000005l,_whole_genome_shotgun_sequence	AUGUSTUS	mRNA	2480149	2589979	0.99	+	.	ID=g1215.t2;Parent=g1215;
JASKUP010000005.1_Trichopoda_pennipes_isolate_NS2899_ptg000005l,_whole_genome_shotgun_sequence	AUGUSTUS	start_codon	2480149	2480151	.	+	0	ID=g1215.t2.start1;Parent=g1215.t2;
JASKUP010000005.1_Trichopoda_pennipes_isolate_NS2899_ptg000005l,_whole_genome_shotgun_sequence	AUGUSTUS	CDS	2480149	2481559	0.99	+	0	ID=g1215.t2.CDS1;Parent=g1215.t2;
JASKUP010000005.1_Trichopoda_pennipes_isolate_NS2899_ptg000005l,_whole_genome_shotgun_sequence	AUGUSTUS	exon	2480149	2481559	.	+	.	ID=g1215.t2.exon1;Parent=g1215.t2;
JASKUP010000005.1_Trichopoda_pennipes_isolate_NS2899_ptg000005l,_whole_genome_shotgun_sequence	AUGUSTUS	intron	2481560	2507020	1	+	.	ID=g1215.t2.intron1;Parent=g1215.t2;
JASKUP010000005.1_Trichopoda_pennipes_isolate_NS2899_ptg000005l,_whole_genome_shotgun_sequence	AUGUSTUS	CDS	2507021	2507106	1	+	2	ID=g1215.t2.CDS2;Parent=g1215.t2;
JASKUP010000005.1_Trichopoda_pennipes_isolate_NS2899_ptg000005l,_whole_genome_shotgun_sequence	AUGUSTUS	exon	2507021	2507106	.	+	.	ID=g1215.t2.exon2;Parent=g1215.t2;
JASKUP010000005.1_Trichopoda_pennipes_isolate_NS2899_ptg000005l,_whole_genome_shotgun_sequence	AUGUSTUS	intron	2507107	2525306	1	+	.	ID=g1215.t2.intron2;Parent=g1215.t2;
JASKUP010000005.1_Trichopoda_pennipes_isolate_NS2899_ptg000005l,_whole_genome_shotgun_sequence	AUGUSTUS	CDS	2525307	2525481	1	+	0	ID=g1215.t2.CDS3;Parent=g1215.t2;
JASKUP010000005.1_Trichopoda_pennipes_isolate_NS2899_ptg000005l,_whole_genome_shotgun_sequence	AUGUSTUS	exon	2525307	2525481	.	+	.	ID=g1215.t2.exon3;Parent=g1215.t2;
JASKUP010000005.1_Trichopoda_pennipes_isolate_NS2899_ptg000005l,_whole_genome_shotgun_sequence	AUGUSTUS	intron	2525482	2533039	1	+	.	ID=g1215.t2.intron3;Parent=g1215.t2;
JASKUP010000005.1_Trichopoda_pennipes_isolate_NS2899_ptg000005l,_whole_genome_shotgun_sequence	AUGUSTUS	CDS	2533040	2533194	1	+	2	ID=g1215.t2.CDS4;Parent=g1215.t2;
JASKUP010000005.1_Trichopoda_pennipes_isolate_NS2899_ptg000005l,_whole_genome_shotgun_sequence	AUGUSTUS	exon	2533040	2533194	.	+	.	ID=g1215.t2.exon4;Parent=g1215.t2;
JASKUP010000005.1_Trichopoda_pennipes_isolate_NS2899_ptg000005l,_whole_genome_shotgun_sequence	AUGUSTUS	intron	2533195	2533463	1	+	.	ID=g1215.t2.intron4;Parent=g1215.t2;
JASKUP010000005.1_Trichopoda_pennipes_isolate_NS2899_ptg000005l,_whole_genome_shotgun_sequence	AUGUSTUS	CDS	2533464	2533561	1	+	0	ID=g1215.t2.CDS5;Parent=g1215.t2;
JASKUP010000005.1_Trichopoda_pennipes_isolate_NS2899_ptg000005l,_whole_genome_shotgun_sequence	AUGUSTUS	exon	2533464	2533561	.	+	.	ID=g1215.t2.exon5;Parent=g1215.t2;
JASKUP010000005.1_Trichopoda_pennipes_isolate_NS2899_ptg000005l,_whole_genome_shotgun_sequence	AUGUSTUS	intron	2533562	2539013	1	+	.	ID=g1215.t2.intron5;Parent=g1215.t2;
JASKUP010000005.1_Trichopoda_pennipes_isolate_NS2899_ptg000005l,_whole_genome_shotgun_sequence	AUGUSTUS	CDS	2539014	2539156	1	+	1	ID=g1215.t2.CDS6;Parent=g1215.t2;
JASKUP010000005.1_Trichopoda_pennipes_isolate_NS2899_ptg000005l,_whole_genome_shotgun_sequence	AUGUSTUS	exon	2539014	2539156	.	+	.	ID=g1215.t2.exon6;Parent=g1215.t2;
JASKUP010000005.1_Trichopoda_pennipes_isolate_NS2899_ptg000005l,_whole_genome_shotgun_sequence	AUGUSTUS	intron	2539157	2541289	1	+	.	ID=g1215.t2.intron6;Parent=g1215.t2;
JASKUP010000005.1_Trichopoda_pennipes_isolate_NS2899_ptg000005l,_whole_genome_shotgun_sequence	AUGUSTUS	CDS	2541290	2541399	1	+	2	ID=g1215.t2.CDS7;Parent=g1215.t2;
JASKUP010000005.1_Trichopoda_pennipes_isolate_NS2899_ptg000005l,_whole_genome_shotgun_sequence	AUGUSTUS	exon	2541290	2541399	.	+	.	ID=g1215.t2.exon7;Parent=g1215.t2;
JASKUP010000005.1_Trichopoda_pennipes_isolate_NS2899_ptg000005l,_whole_genome_shotgun_sequence	AUGUSTUS	intron	2541400	2548802	1	+	.	ID=g1215.t2.intron7;Parent=g1215.t2;
JASKUP010000005.1_Trichopoda_pennipes_isolate_NS2899_ptg000005l,_whole_genome_shotgun_sequence	AUGUSTUS	CDS	2548803	2548934	1	+	0	ID=g1215.t2.CDS8;Parent=g1215.t2;
JASKUP010000005.1_Trichopoda_pennipes_isolate_NS2899_ptg000005l,_whole_genome_shotgun_sequence	AUGUSTUS	exon	2548803	2548934	.	+	.	ID=g1215.t2.exon8;Parent=g1215.t2;
JASKUP010000005.1_Trichopoda_pennipes_isolate_NS2899_ptg000005l,_whole_genome_shotgun_sequence	AUGUSTUS	intron	2548935	2589298	1	+	.	ID=g1215.t2.intron8;Parent=g1215.t2;
JASKUP010000005.1_Trichopoda_pennipes_isolate_NS2899_ptg000005l,_whole_genome_shotgun_sequence	AUGUSTUS	CDS	2589299	2589979	1	+	0	ID=g1215.t2.CDS9;Parent=g1215.t2;
JASKUP010000005.1_Trichopoda_pennipes_isolate_NS2899_ptg000005l,_whole_genome_shotgun_sequence	AUGUSTUS	exon	2589299	2589979	.	+	.	ID=g1215.t2.exon9;Parent=g1215.t2;
JASKUP010000005.1_Trichopoda_pennipes_isolate_NS2899_ptg000005l,_whole_genome_shotgun_sequence	AUGUSTUS	stop_codon	2589977	2589979	.	+	0	ID=g1215.t2.stop1;Parent=g1215.t2;
JASKUP010000005.1_Trichopoda_pennipes_isolate_NS2899_ptg000005l,_whole_genome_shotgun_sequence	AUGUSTUS	gene	2606554	2608426	.	+	.	ID=g1216;
JASKUP010000005.1_Trichopoda_pennipes_isolate_NS2899_ptg000005l,_whole_genome_shotgun_sequence	AUGUSTUS	mRNA	2606554	2608426	1	+	.	ID=g1216.t1;Parent=g1216;
JASKUP010000005.1_Trichopoda_pennipes_isolate_NS2899_ptg000005l,_whole_genome_shotgun_sequence	AUGUSTUS	start_codon	2606554	2606556	.	+	0	ID=g1216.t1.start1;Parent=g1216.t1;
JASKUP010000005.1_Trichopoda_pennipes_isolate_NS2899_ptg000005l,_whole_genome_shotgun_sequence	AUGUSTUS	CDS	2606554	2606609	1	+	0	ID=g1216.t1.CDS1;Parent=g1216.t1;
JASKUP010000005.1_Trichopoda_pennipes_isolate_NS2899_ptg000005l,_whole_genome_shotgun_sequence	AUGUSTUS	exon	2606554	2606609	.	+	.	ID=g1216.t1.exon1;Parent=g1216.t1;
JASKUP010000005.1_Trichopoda_pennipes_isolate_NS2899_ptg000005l,_whole_genome_shotgun_sequence	AUGUSTUS	intron	2606610	2606738	1	+	.	ID=g1216.t1.intron1;Parent=g1216.t1;
JASKUP010000005.1_Trichopoda_pennipes_isolate_NS2899_ptg000005l,_whole_genome_shotgun_sequence	AUGUSTUS	CDS	2606739	2606981	1	+	1	ID=g1216.t1.CDS2;Parent=g1216.t1;
JASKUP010000005.1_Trichopoda_pennipes_isolate_NS2899_ptg000005l,_whole_genome_shotgun_sequence	AUGUSTUS	exon	2606739	2606981	.	+	.	ID=g1216.t1.exon2;Parent=g1216.t1;
JASKUP010000005.1_Trichopoda_pennipes_isolate_NS2899_ptg000005l,_whole_genome_shotgun_sequence	AUGUSTUS	intron	2606982	2607753	1	+	.	ID=g1216.t1.intron2;Parent=g1216.t1;
JASKUP010000005.1_Trichopoda_pennipes_isolate_NS2899_ptg000005l,_whole_genome_shotgun_sequence	AUGUSTUS	CDS	2607754	2608426	1	+	1	ID=g1216.t1.CDS3;Parent=g1216.t1;
JASKUP010000005.1_Trichopoda_pennipes_isolate_NS2899_ptg000005l,_whole_genome_shotgun_sequence	AUGUSTUS	exon	2607754	2608426	.	+	.	ID=g1216.t1.exon3;Parent=g1216.t1;
JASKUP010000005.1_Trichopoda_pennipes_isolate_NS2899_ptg000005l,_whole_genome_shotgun_sequence	AUGUSTUS	stop_codon	2608424	2608426	.	+	0	ID=g1216.t1.stop1;Parent=g1216.t1;
JASKUP010000005.1_Trichopoda_pennipes_isolate_NS2899_ptg000005l,_whole_genome_shotgun_sequence	AUGUSTUS	gene	2659183	2660160	.	-	.	ID=g1217;
JASKUP010000005.1_Trichopoda_pennipes_isolate_NS2899_ptg000005l,_whole_genome_shotgun_sequence	AUGUSTUS	mRNA	2659183	2660160	1	-	.	ID=g1217.t1;Parent=g1217;
JASKUP010000005.1_Trichopoda_pennipes_isolate_NS2899_ptg000005l,_whole_genome_shotgun_sequence	AUGUSTUS	stop_codon	2659183	2659185	.	-	0	ID=g1217.t1.stop1;Parent=g1217.t1;
JASKUP010000005.1_Trichopoda_pennipes_isolate_NS2899_ptg000005l,_whole_genome_shotgun_sequence	AUGUSTUS	CDS	2659183	2659331	1	-	2	ID=g1217.t1.CDS1;Parent=g1217.t1;
JASKUP010000005.1_Trichopoda_pennipes_isolate_NS2899_ptg000005l,_whole_genome_shotgun_sequence	AUGUSTUS	exon	2659183	2659331	.	-	.	ID=g1217.t1.exon1;Parent=g1217.t1;
JASKUP010000005.1_Trichopoda_pennipes_isolate_NS2899_ptg000005l,_whole_genome_shotgun_sequence	AUGUSTUS	intron	2659332	2659748	1	-	.	ID=g1217.t1.intron1;Parent=g1217.t1;
JASKUP010000005.1_Trichopoda_pennipes_isolate_NS2899_ptg000005l,_whole_genome_shotgun_sequence	AUGUSTUS	CDS	2659749	2660160	1	-	0	ID=g1217.t1.CDS2;Parent=g1217.t1;
JASKUP010000005.1_Trichopoda_pennipes_isolate_NS2899_ptg000005l,_whole_genome_shotgun_sequence	AUGUSTUS	exon	2659749	2660160	.	-	.	ID=g1217.t1.exon2;Parent=g1217.t1;
JASKUP010000005.1_Trichopoda_pennipes_isolate_NS2899_ptg000005l,_whole_genome_shotgun_sequence	AUGUSTUS	start_codon	2660158	2660160	.	-	0	ID=g1217.t1.start1;Parent=g1217.t1;
JASKUP010000005.1_Trichopoda_pennipes_isolate_NS2899_ptg000005l,_whole_genome_shotgun_sequence	AUGUSTUS	gene	2699214	2705011	.	-	.	ID=g1218;
JASKUP010000005.1_Trichopoda_pennipes_isolate_NS2899_ptg000005l,_whole_genome_shotgun_sequence	AUGUSTUS	mRNA	2699214	2705011	1	-	.	ID=g1218.t1;Parent=g1218;
JASKUP010000005.1_Trichopoda_pennipes_isolate_NS2899_ptg000005l,_whole_genome_shotgun_sequence	AUGUSTUS	stop_codon	2699214	2699216	.	-	0	ID=g1218.t1.stop1;Parent=g1218.t1;
JASKUP010000005.1_Trichopoda_pennipes_isolate_NS2899_ptg000005l,_whole_genome_shotgun_sequence	AUGUSTUS	CDS	2699214	2699410	1	-	2	ID=g1218.t1.CDS1;Parent=g1218.t1;
JASKUP010000005.1_Trichopoda_pennipes_isolate_NS2899_ptg000005l,_whole_genome_shotgun_sequence	AUGUSTUS	exon	2699214	2699410	.	-	.	ID=g1218.t1.exon1;Parent=g1218.t1;
JASKUP010000005.1_Trichopoda_pennipes_isolate_NS2899_ptg000005l,_whole_genome_shotgun_sequence	AUGUSTUS	intron	2699411	2699580	1	-	.	ID=g1218.t1.intron1;Parent=g1218.t1;
JASKUP010000005.1_Trichopoda_pennipes_isolate_NS2899_ptg000005l,_whole_genome_shotgun_sequence	AUGUSTUS	CDS	2699581	2699750	1	-	1	ID=g1218.t1.CDS2;Parent=g1218.t1;
JASKUP010000005.1_Trichopoda_pennipes_isolate_NS2899_ptg000005l,_whole_genome_shotgun_sequence	AUGUSTUS	exon	2699581	2699750	.	-	.	ID=g1218.t1.exon2;Parent=g1218.t1;
JASKUP010000005.1_Trichopoda_pennipes_isolate_NS2899_ptg000005l,_whole_genome_shotgun_sequence	AUGUSTUS	intron	2699751	2704742	1	-	.	ID=g1218.t1.intron2;Parent=g1218.t1;
JASKUP010000005.1_Trichopoda_pennipes_isolate_NS2899_ptg000005l,_whole_genome_shotgun_sequence	AUGUSTUS	CDS	2704743	2705011	1	-	0	ID=g1218.t1.CDS3;Parent=g1218.t1;
JASKUP010000005.1_Trichopoda_pennipes_isolate_NS2899_ptg000005l,_whole_genome_shotgun_sequence	AUGUSTUS	exon	2704743	2705011	.	-	.	ID=g1218.t1.exon3;Parent=g1218.t1;
JASKUP010000005.1_Trichopoda_pennipes_isolate_NS2899_ptg000005l,_whole_genome_shotgun_sequence	AUGUSTUS	start_codon	2705009	2705011	.	-	0	ID=g1218.t1.start1;Parent=g1218.t1;
JASKUP010000005.1_Trichopoda_pennipes_isolate_NS2899_ptg000005l,_whole_genome_shotgun_sequence	AUGUSTUS	gene	2807513	2818959	.	-	.	ID=g1219;
JASKUP010000005.1_Trichopoda_pennipes_isolate_NS2899_ptg000005l,_whole_genome_shotgun_sequence	AUGUSTUS	mRNA	2807513	2818959	1	-	.	ID=g1219.t1;Parent=g1219;
JASKUP010000005.1_Trichopoda_pennipes_isolate_NS2899_ptg000005l,_whole_genome_shotgun_sequence	AUGUSTUS	stop_codon	2807513	2807515	.	-	0	ID=g1219.t1.stop1;Parent=g1219.t1;
JASKUP010000005.1_Trichopoda_pennipes_isolate_NS2899_ptg000005l,_whole_genome_shotgun_sequence	AUGUSTUS	CDS	2807513	2807589	1	-	2	ID=g1219.t1.CDS1;Parent=g1219.t1;
JASKUP010000005.1_Trichopoda_pennipes_isolate_NS2899_ptg000005l,_whole_genome_shotgun_sequence	AUGUSTUS	exon	2807513	2807589	.	-	.	ID=g1219.t1.exon1;Parent=g1219.t1;
JASKUP010000005.1_Trichopoda_pennipes_isolate_NS2899_ptg000005l,_whole_genome_shotgun_sequence	AUGUSTUS	intron	2807590	2807658	1	-	.	ID=g1219.t1.intron1;Parent=g1219.t1;
JASKUP010000005.1_Trichopoda_pennipes_isolate_NS2899_ptg000005l,_whole_genome_shotgun_sequence	AUGUSTUS	CDS	2807659	2807831	1	-	1	ID=g1219.t1.CDS2;Parent=g1219.t1;
JASKUP010000005.1_Trichopoda_pennipes_isolate_NS2899_ptg000005l,_whole_genome_shotgun_sequence	AUGUSTUS	exon	2807659	2807831	.	-	.	ID=g1219.t1.exon2;Parent=g1219.t1;
JASKUP010000005.1_Trichopoda_pennipes_isolate_NS2899_ptg000005l,_whole_genome_shotgun_sequence	AUGUSTUS	intron	2807832	2807898	1	-	.	ID=g1219.t1.intron2;Parent=g1219.t1;
JASKUP010000005.1_Trichopoda_pennipes_isolate_NS2899_ptg000005l,_whole_genome_shotgun_sequence	AUGUSTUS	CDS	2807899	2808248	1	-	0	ID=g1219.t1.CDS3;Parent=g1219.t1;
JASKUP010000005.1_Trichopoda_pennipes_isolate_NS2899_ptg000005l,_whole_genome_shotgun_sequence	AUGUSTUS	exon	2807899	2808248	.	-	.	ID=g1219.t1.exon3;Parent=g1219.t1;
JASKUP010000005.1_Trichopoda_pennipes_isolate_NS2899_ptg000005l,_whole_genome_shotgun_sequence	AUGUSTUS	intron	2808249	2818860	1	-	.	ID=g1219.t1.intron3;Parent=g1219.t1;
JASKUP010000005.1_Trichopoda_pennipes_isolate_NS2899_ptg000005l,_whole_genome_shotgun_sequence	AUGUSTUS	CDS	2818861	2818959	1	-	0	ID=g1219.t1.CDS4;Parent=g1219.t1;
JASKUP010000005.1_Trichopoda_pennipes_isolate_NS2899_ptg000005l,_whole_genome_shotgun_sequence	AUGUSTUS	exon	2818861	2818959	.	-	.	ID=g1219.t1.exon4;Parent=g1219.t1;
JASKUP010000005.1_Trichopoda_pennipes_isolate_NS2899_ptg000005l,_whole_genome_shotgun_sequence	AUGUSTUS	start_codon	2818957	2818959	.	-	0	ID=g1219.t1.start1;Parent=g1219.t1;
JASKUP010000005.1_Trichopoda_pennipes_isolate_NS2899_ptg000005l,_whole_genome_shotgun_sequence	AUGUSTUS	gene	2824398	2824841	.	+	.	ID=g1220;
JASKUP010000005.1_Trichopoda_pennipes_isolate_NS2899_ptg000005l,_whole_genome_shotgun_sequence	AUGUSTUS	mRNA	2824398	2824841	0.61	+	.	ID=g1220.t1;Parent=g1220;
JASKUP010000005.1_Trichopoda_pennipes_isolate_NS2899_ptg000005l,_whole_genome_shotgun_sequence	AUGUSTUS	start_codon	2824398	2824400	.	+	0	ID=g1220.t1.start1;Parent=g1220.t1;
JASKUP010000005.1_Trichopoda_pennipes_isolate_NS2899_ptg000005l,_whole_genome_shotgun_sequence	AUGUSTUS	CDS	2824398	2824410	1	+	0	ID=g1220.t1.CDS1;Parent=g1220.t1;
JASKUP010000005.1_Trichopoda_pennipes_isolate_NS2899_ptg000005l,_whole_genome_shotgun_sequence	AUGUSTUS	exon	2824398	2824410	.	+	.	ID=g1220.t1.exon1;Parent=g1220.t1;
JASKUP010000005.1_Trichopoda_pennipes_isolate_NS2899_ptg000005l,_whole_genome_shotgun_sequence	AUGUSTUS	intron	2824411	2824479	1	+	.	ID=g1220.t1.intron1;Parent=g1220.t1;
JASKUP010000005.1_Trichopoda_pennipes_isolate_NS2899_ptg000005l,_whole_genome_shotgun_sequence	AUGUSTUS	CDS	2824480	2824496	0.94	+	2	ID=g1220.t1.CDS2;Parent=g1220.t1;
JASKUP010000005.1_Trichopoda_pennipes_isolate_NS2899_ptg000005l,_whole_genome_shotgun_sequence	AUGUSTUS	exon	2824480	2824496	.	+	.	ID=g1220.t1.exon2;Parent=g1220.t1;
JASKUP010000005.1_Trichopoda_pennipes_isolate_NS2899_ptg000005l,_whole_genome_shotgun_sequence	AUGUSTUS	intron	2824497	2824598	0.61	+	.	ID=g1220.t1.intron2;Parent=g1220.t1;
JASKUP010000005.1_Trichopoda_pennipes_isolate_NS2899_ptg000005l,_whole_genome_shotgun_sequence	AUGUSTUS	CDS	2824599	2824841	0.61	+	0	ID=g1220.t1.CDS3;Parent=g1220.t1;
JASKUP010000005.1_Trichopoda_pennipes_isolate_NS2899_ptg000005l,_whole_genome_shotgun_sequence	AUGUSTUS	exon	2824599	2824841	.	+	.	ID=g1220.t1.exon3;Parent=g1220.t1;
JASKUP010000005.1_Trichopoda_pennipes_isolate_NS2899_ptg000005l,_whole_genome_shotgun_sequence	AUGUSTUS	stop_codon	2824839	2824841	.	+	0	ID=g1220.t1.stop1;Parent=g1220.t1;
JASKUP010000005.1_Trichopoda_pennipes_isolate_NS2899_ptg000005l,_whole_genome_shotgun_sequence	AUGUSTUS	gene	2831024	2834422	.	+	.	ID=g1221;
JASKUP010000005.1_Trichopoda_pennipes_isolate_NS2899_ptg000005l,_whole_genome_shotgun_sequence	AUGUSTUS	mRNA	2831024	2834422	1	+	.	ID=g1221.t1;Parent=g1221;
JASKUP010000005.1_Trichopoda_pennipes_isolate_NS2899_ptg000005l,_whole_genome_shotgun_sequence	AUGUSTUS	start_codon	2831024	2831026	.	+	0	ID=g1221.t1.start1;Parent=g1221.t1;
JASKUP010000005.1_Trichopoda_pennipes_isolate_NS2899_ptg000005l,_whole_genome_shotgun_sequence	AUGUSTUS	CDS	2831024	2831667	1	+	0	ID=g1221.t1.CDS1;Parent=g1221.t1;
JASKUP010000005.1_Trichopoda_pennipes_isolate_NS2899_ptg000005l,_whole_genome_shotgun_sequence	AUGUSTUS	exon	2831024	2831667	.	+	.	ID=g1221.t1.exon1;Parent=g1221.t1;
JASKUP010000005.1_Trichopoda_pennipes_isolate_NS2899_ptg000005l,_whole_genome_shotgun_sequence	AUGUSTUS	intron	2831668	2834012	1	+	.	ID=g1221.t1.intron1;Parent=g1221.t1;
JASKUP010000005.1_Trichopoda_pennipes_isolate_NS2899_ptg000005l,_whole_genome_shotgun_sequence	AUGUSTUS	CDS	2834013	2834179	1	+	1	ID=g1221.t1.CDS2;Parent=g1221.t1;
JASKUP010000005.1_Trichopoda_pennipes_isolate_NS2899_ptg000005l,_whole_genome_shotgun_sequence	AUGUSTUS	exon	2834013	2834179	.	+	.	ID=g1221.t1.exon2;Parent=g1221.t1;
JASKUP010000005.1_Trichopoda_pennipes_isolate_NS2899_ptg000005l,_whole_genome_shotgun_sequence	AUGUSTUS	intron	2834180	2834363	1	+	.	ID=g1221.t1.intron2;Parent=g1221.t1;
JASKUP010000005.1_Trichopoda_pennipes_isolate_NS2899_ptg000005l,_whole_genome_shotgun_sequence	AUGUSTUS	CDS	2834364	2834422	1	+	2	ID=g1221.t1.CDS3;Parent=g1221.t1;
JASKUP010000005.1_Trichopoda_pennipes_isolate_NS2899_ptg000005l,_whole_genome_shotgun_sequence	AUGUSTUS	exon	2834364	2834422	.	+	.	ID=g1221.t1.exon3;Parent=g1221.t1;
JASKUP010000005.1_Trichopoda_pennipes_isolate_NS2899_ptg000005l,_whole_genome_shotgun_sequence	AUGUSTUS	stop_codon	2834420	2834422	.	+	0	ID=g1221.t1.stop1;Parent=g1221.t1;
JASKUP010000005.1_Trichopoda_pennipes_isolate_NS2899_ptg000005l,_whole_genome_shotgun_sequence	AUGUSTUS	gene	2877485	2878406	.	+	.	ID=g1222;
JASKUP010000005.1_Trichopoda_pennipes_isolate_NS2899_ptg000005l,_whole_genome_shotgun_sequence	AUGUSTUS	mRNA	2877485	2878406	0.99	+	.	ID=g1222.t1;Parent=g1222;
JASKUP010000005.1_Trichopoda_pennipes_isolate_NS2899_ptg000005l,_whole_genome_shotgun_sequence	AUGUSTUS	start_codon	2877485	2877487	.	+	0	ID=g1222.t1.start1;Parent=g1222.t1;
JASKUP010000005.1_Trichopoda_pennipes_isolate_NS2899_ptg000005l,_whole_genome_shotgun_sequence	AUGUSTUS	CDS	2877485	2877488	0.99	+	0	ID=g1222.t1.CDS1;Parent=g1222.t1;
JASKUP010000005.1_Trichopoda_pennipes_isolate_NS2899_ptg000005l,_whole_genome_shotgun_sequence	AUGUSTUS	exon	2877485	2877488	.	+	.	ID=g1222.t1.exon1;Parent=g1222.t1;
JASKUP010000005.1_Trichopoda_pennipes_isolate_NS2899_ptg000005l,_whole_genome_shotgun_sequence	AUGUSTUS	intron	2877489	2877552	0.99	+	.	ID=g1222.t1.intron1;Parent=g1222.t1;
JASKUP010000005.1_Trichopoda_pennipes_isolate_NS2899_ptg000005l,_whole_genome_shotgun_sequence	AUGUSTUS	CDS	2877553	2878406	1	+	2	ID=g1222.t1.CDS2;Parent=g1222.t1;
JASKUP010000005.1_Trichopoda_pennipes_isolate_NS2899_ptg000005l,_whole_genome_shotgun_sequence	AUGUSTUS	exon	2877553	2878406	.	+	.	ID=g1222.t1.exon2;Parent=g1222.t1;
JASKUP010000005.1_Trichopoda_pennipes_isolate_NS2899_ptg000005l,_whole_genome_shotgun_sequence	AUGUSTUS	stop_codon	2878404	2878406	.	+	0	ID=g1222.t1.stop1;Parent=g1222.t1;
JASKUP010000005.1_Trichopoda_pennipes_isolate_NS2899_ptg000005l,_whole_genome_shotgun_sequence	AUGUSTUS	gene	2940086	2941950	.	+	.	ID=g1223;
JASKUP010000005.1_Trichopoda_pennipes_isolate_NS2899_ptg000005l,_whole_genome_shotgun_sequence	AUGUSTUS	mRNA	2940086	2941950	0.16	+	.	ID=g1223.t1;Parent=g1223;
JASKUP010000005.1_Trichopoda_pennipes_isolate_NS2899_ptg000005l,_whole_genome_shotgun_sequence	AUGUSTUS	start_codon	2940086	2940088	.	+	0	ID=g1223.t1.start1;Parent=g1223.t1;
JASKUP010000005.1_Trichopoda_pennipes_isolate_NS2899_ptg000005l,_whole_genome_shotgun_sequence	AUGUSTUS	CDS	2940086	2940161	0.96	+	0	ID=g1223.t1.CDS1;Parent=g1223.t1;
JASKUP010000005.1_Trichopoda_pennipes_isolate_NS2899_ptg000005l,_whole_genome_shotgun_sequence	AUGUSTUS	exon	2940086	2940161	.	+	.	ID=g1223.t1.exon1;Parent=g1223.t1;
JASKUP010000005.1_Trichopoda_pennipes_isolate_NS2899_ptg000005l,_whole_genome_shotgun_sequence	AUGUSTUS	intron	2940162	2940201	0.96	+	.	ID=g1223.t1.intron1;Parent=g1223.t1;
JASKUP010000005.1_Trichopoda_pennipes_isolate_NS2899_ptg000005l,_whole_genome_shotgun_sequence	AUGUSTUS	CDS	2940202	2940302	0.91	+	2	ID=g1223.t1.CDS2;Parent=g1223.t1;
JASKUP010000005.1_Trichopoda_pennipes_isolate_NS2899_ptg000005l,_whole_genome_shotgun_sequence	AUGUSTUS	exon	2940202	2940302	.	+	.	ID=g1223.t1.exon2;Parent=g1223.t1;
JASKUP010000005.1_Trichopoda_pennipes_isolate_NS2899_ptg000005l,_whole_genome_shotgun_sequence	AUGUSTUS	intron	2940303	2941263	0.8	+	.	ID=g1223.t1.intron2;Parent=g1223.t1;
JASKUP010000005.1_Trichopoda_pennipes_isolate_NS2899_ptg000005l,_whole_genome_shotgun_sequence	AUGUSTUS	CDS	2941264	2941382	0.16	+	0	ID=g1223.t1.CDS3;Parent=g1223.t1;
JASKUP010000005.1_Trichopoda_pennipes_isolate_NS2899_ptg000005l,_whole_genome_shotgun_sequence	AUGUSTUS	exon	2941264	2941382	.	+	.	ID=g1223.t1.exon3;Parent=g1223.t1;
JASKUP010000005.1_Trichopoda_pennipes_isolate_NS2899_ptg000005l,_whole_genome_shotgun_sequence	AUGUSTUS	intron	2941383	2941898	0.16	+	.	ID=g1223.t1.intron3;Parent=g1223.t1;
JASKUP010000005.1_Trichopoda_pennipes_isolate_NS2899_ptg000005l,_whole_genome_shotgun_sequence	AUGUSTUS	CDS	2941899	2941950	0.32	+	1	ID=g1223.t1.CDS4;Parent=g1223.t1;
JASKUP010000005.1_Trichopoda_pennipes_isolate_NS2899_ptg000005l,_whole_genome_shotgun_sequence	AUGUSTUS	exon	2941899	2941950	.	+	.	ID=g1223.t1.exon4;Parent=g1223.t1;
JASKUP010000005.1_Trichopoda_pennipes_isolate_NS2899_ptg000005l,_whole_genome_shotgun_sequence	AUGUSTUS	stop_codon	2941948	2941950	.	+	0	ID=g1223.t1.stop1;Parent=g1223.t1;
JASKUP010000005.1_Trichopoda_pennipes_isolate_NS2899_ptg000005l,_whole_genome_shotgun_sequence	AUGUSTUS	gene	2990348	2991544	.	+	.	ID=g1224;
JASKUP010000005.1_Trichopoda_pennipes_isolate_NS2899_ptg000005l,_whole_genome_shotgun_sequence	AUGUSTUS	mRNA	2990348	2991544	1	+	.	ID=g1224.t1;Parent=g1224;
JASKUP010000005.1_Trichopoda_pennipes_isolate_NS2899_ptg000005l,_whole_genome_shotgun_sequence	AUGUSTUS	start_codon	2990348	2990350	.	+	0	ID=g1224.t1.start1;Parent=g1224.t1;
JASKUP010000005.1_Trichopoda_pennipes_isolate_NS2899_ptg000005l,_whole_genome_shotgun_sequence	AUGUSTUS	CDS	2990348	2991544	1	+	0	ID=g1224.t1.CDS1;Parent=g1224.t1;
JASKUP010000005.1_Trichopoda_pennipes_isolate_NS2899_ptg000005l,_whole_genome_shotgun_sequence	AUGUSTUS	exon	2990348	2991544	.	+	.	ID=g1224.t1.exon1;Parent=g1224.t1;
JASKUP010000005.1_Trichopoda_pennipes_isolate_NS2899_ptg000005l,_whole_genome_shotgun_sequence	AUGUSTUS	stop_codon	2991542	2991544	.	+	0	ID=g1224.t1.stop1;Parent=g1224.t1;
JASKUP010000005.1_Trichopoda_pennipes_isolate_NS2899_ptg000005l,_whole_genome_shotgun_sequence	AUGUSTUS	gene	2991610	2992176	.	+	.	ID=g1225;
JASKUP010000005.1_Trichopoda_pennipes_isolate_NS2899_ptg000005l,_whole_genome_shotgun_sequence	AUGUSTUS	mRNA	2991610	2992176	1	+	.	ID=g1225.t1;Parent=g1225;
JASKUP010000005.1_Trichopoda_pennipes_isolate_NS2899_ptg000005l,_whole_genome_shotgun_sequence	AUGUSTUS	start_codon	2991610	2991612	.	+	0	ID=g1225.t1.start1;Parent=g1225.t1;
JASKUP010000005.1_Trichopoda_pennipes_isolate_NS2899_ptg000005l,_whole_genome_shotgun_sequence	AUGUSTUS	CDS	2991610	2992176	1	+	0	ID=g1225.t1.CDS1;Parent=g1225.t1;
JASKUP010000005.1_Trichopoda_pennipes_isolate_NS2899_ptg000005l,_whole_genome_shotgun_sequence	AUGUSTUS	exon	2991610	2992176	.	+	.	ID=g1225.t1.exon1;Parent=g1225.t1;
JASKUP010000005.1_Trichopoda_pennipes_isolate_NS2899_ptg000005l,_whole_genome_shotgun_sequence	AUGUSTUS	stop_codon	2992174	2992176	.	+	0	ID=g1225.t1.stop1;Parent=g1225.t1;
JASKUP010000005.1_Trichopoda_pennipes_isolate_NS2899_ptg000005l,_whole_genome_shotgun_sequence	AUGUSTUS	gene	3005043	3010809	.	+	.	ID=g1226;
JASKUP010000005.1_Trichopoda_pennipes_isolate_NS2899_ptg000005l,_whole_genome_shotgun_sequence	AUGUSTUS	mRNA	3005043	3010809	1	+	.	ID=g1226.t1;Parent=g1226;
JASKUP010000005.1_Trichopoda_pennipes_isolate_NS2899_ptg000005l,_whole_genome_shotgun_sequence	AUGUSTUS	start_codon	3005043	3005045	.	+	0	ID=g1226.t1.start1;Parent=g1226.t1;
JASKUP010000005.1_Trichopoda_pennipes_isolate_NS2899_ptg000005l,_whole_genome_shotgun_sequence	AUGUSTUS	CDS	3005043	3005210	1	+	0	ID=g1226.t1.CDS1;Parent=g1226.t1;
JASKUP010000005.1_Trichopoda_pennipes_isolate_NS2899_ptg000005l,_whole_genome_shotgun_sequence	AUGUSTUS	exon	3005043	3005210	.	+	.	ID=g1226.t1.exon1;Parent=g1226.t1;
JASKUP010000005.1_Trichopoda_pennipes_isolate_NS2899_ptg000005l,_whole_genome_shotgun_sequence	AUGUSTUS	intron	3005211	3010674	1	+	.	ID=g1226.t1.intron1;Parent=g1226.t1;
JASKUP010000005.1_Trichopoda_pennipes_isolate_NS2899_ptg000005l,_whole_genome_shotgun_sequence	AUGUSTUS	CDS	3010675	3010809	1	+	0	ID=g1226.t1.CDS2;Parent=g1226.t1;
JASKUP010000005.1_Trichopoda_pennipes_isolate_NS2899_ptg000005l,_whole_genome_shotgun_sequence	AUGUSTUS	exon	3010675	3010809	.	+	.	ID=g1226.t1.exon2;Parent=g1226.t1;
JASKUP010000005.1_Trichopoda_pennipes_isolate_NS2899_ptg000005l,_whole_genome_shotgun_sequence	AUGUSTUS	stop_codon	3010807	3010809	.	+	0	ID=g1226.t1.stop1;Parent=g1226.t1;
JASKUP010000005.1_Trichopoda_pennipes_isolate_NS2899_ptg000005l,_whole_genome_shotgun_sequence	AUGUSTUS	gene	3039804	3046229	.	+	.	ID=g1227;
JASKUP010000005.1_Trichopoda_pennipes_isolate_NS2899_ptg000005l,_whole_genome_shotgun_sequence	AUGUSTUS	mRNA	3039804	3046229	0.84	+	.	ID=g1227.t1;Parent=g1227;
JASKUP010000005.1_Trichopoda_pennipes_isolate_NS2899_ptg000005l,_whole_genome_shotgun_sequence	AUGUSTUS	start_codon	3039804	3039806	.	+	0	ID=g1227.t1.start1;Parent=g1227.t1;
JASKUP010000005.1_Trichopoda_pennipes_isolate_NS2899_ptg000005l,_whole_genome_shotgun_sequence	AUGUSTUS	CDS	3039804	3039922	0.84	+	0	ID=g1227.t1.CDS1;Parent=g1227.t1;
JASKUP010000005.1_Trichopoda_pennipes_isolate_NS2899_ptg000005l,_whole_genome_shotgun_sequence	AUGUSTUS	exon	3039804	3039922	.	+	.	ID=g1227.t1.exon1;Parent=g1227.t1;
JASKUP010000005.1_Trichopoda_pennipes_isolate_NS2899_ptg000005l,_whole_genome_shotgun_sequence	AUGUSTUS	intron	3039923	3041225	0.84	+	.	ID=g1227.t1.intron1;Parent=g1227.t1;
JASKUP010000005.1_Trichopoda_pennipes_isolate_NS2899_ptg000005l,_whole_genome_shotgun_sequence	AUGUSTUS	CDS	3041226	3041466	1	+	1	ID=g1227.t1.CDS2;Parent=g1227.t1;
JASKUP010000005.1_Trichopoda_pennipes_isolate_NS2899_ptg000005l,_whole_genome_shotgun_sequence	AUGUSTUS	exon	3041226	3041466	.	+	.	ID=g1227.t1.exon2;Parent=g1227.t1;
JASKUP010000005.1_Trichopoda_pennipes_isolate_NS2899_ptg000005l,_whole_genome_shotgun_sequence	AUGUSTUS	intron	3041467	3041552	1	+	.	ID=g1227.t1.intron2;Parent=g1227.t1;
JASKUP010000005.1_Trichopoda_pennipes_isolate_NS2899_ptg000005l,_whole_genome_shotgun_sequence	AUGUSTUS	CDS	3041553	3041732	1	+	0	ID=g1227.t1.CDS3;Parent=g1227.t1;
JASKUP010000005.1_Trichopoda_pennipes_isolate_NS2899_ptg000005l,_whole_genome_shotgun_sequence	AUGUSTUS	exon	3041553	3041732	.	+	.	ID=g1227.t1.exon3;Parent=g1227.t1;
JASKUP010000005.1_Trichopoda_pennipes_isolate_NS2899_ptg000005l,_whole_genome_shotgun_sequence	AUGUSTUS	intron	3041733	3046088	1	+	.	ID=g1227.t1.intron3;Parent=g1227.t1;
JASKUP010000005.1_Trichopoda_pennipes_isolate_NS2899_ptg000005l,_whole_genome_shotgun_sequence	AUGUSTUS	CDS	3046089	3046229	1	+	0	ID=g1227.t1.CDS4;Parent=g1227.t1;
JASKUP010000005.1_Trichopoda_pennipes_isolate_NS2899_ptg000005l,_whole_genome_shotgun_sequence	AUGUSTUS	exon	3046089	3046229	.	+	.	ID=g1227.t1.exon4;Parent=g1227.t1;
JASKUP010000005.1_Trichopoda_pennipes_isolate_NS2899_ptg000005l,_whole_genome_shotgun_sequence	AUGUSTUS	stop_codon	3046227	3046229	.	+	0	ID=g1227.t1.stop1;Parent=g1227.t1;
JASKUP010000005.1_Trichopoda_pennipes_isolate_NS2899_ptg000005l,_whole_genome_shotgun_sequence	AUGUSTUS	gene	3057268	3058197	.	+	.	ID=g1228;
JASKUP010000005.1_Trichopoda_pennipes_isolate_NS2899_ptg000005l,_whole_genome_shotgun_sequence	AUGUSTUS	mRNA	3057268	3058197	1	+	.	ID=g1228.t1;Parent=g1228;
JASKUP010000005.1_Trichopoda_pennipes_isolate_NS2899_ptg000005l,_whole_genome_shotgun_sequence	AUGUSTUS	start_codon	3057268	3057270	.	+	0	ID=g1228.t1.start1;Parent=g1228.t1;
JASKUP010000005.1_Trichopoda_pennipes_isolate_NS2899_ptg000005l,_whole_genome_shotgun_sequence	AUGUSTUS	CDS	3057268	3058197	1	+	0	ID=g1228.t1.CDS1;Parent=g1228.t1;
JASKUP010000005.1_Trichopoda_pennipes_isolate_NS2899_ptg000005l,_whole_genome_shotgun_sequence	AUGUSTUS	exon	3057268	3058197	.	+	.	ID=g1228.t1.exon1;Parent=g1228.t1;
JASKUP010000005.1_Trichopoda_pennipes_isolate_NS2899_ptg000005l,_whole_genome_shotgun_sequence	AUGUSTUS	stop_codon	3058195	3058197	.	+	0	ID=g1228.t1.stop1;Parent=g1228.t1;
JASKUP010000005.1_Trichopoda_pennipes_isolate_NS2899_ptg000005l,_whole_genome_shotgun_sequence	AUGUSTUS	gene	3058632	3072444	.	+	.	ID=g1229;
JASKUP010000005.1_Trichopoda_pennipes_isolate_NS2899_ptg000005l,_whole_genome_shotgun_sequence	AUGUSTUS	mRNA	3058632	3072444	0.58	+	.	ID=g1229.t1;Parent=g1229;
JASKUP010000005.1_Trichopoda_pennipes_isolate_NS2899_ptg000005l,_whole_genome_shotgun_sequence	AUGUSTUS	start_codon	3058632	3058634	.	+	0	ID=g1229.t1.start1;Parent=g1229.t1;
JASKUP010000005.1_Trichopoda_pennipes_isolate_NS2899_ptg000005l,_whole_genome_shotgun_sequence	AUGUSTUS	CDS	3058632	3058666	0.58	+	0	ID=g1229.t1.CDS1;Parent=g1229.t1;
JASKUP010000005.1_Trichopoda_pennipes_isolate_NS2899_ptg000005l,_whole_genome_shotgun_sequence	AUGUSTUS	exon	3058632	3058666	.	+	.	ID=g1229.t1.exon1;Parent=g1229.t1;
JASKUP010000005.1_Trichopoda_pennipes_isolate_NS2899_ptg000005l,_whole_genome_shotgun_sequence	AUGUSTUS	intron	3058667	3063780	0.58	+	.	ID=g1229.t1.intron1;Parent=g1229.t1;
JASKUP010000005.1_Trichopoda_pennipes_isolate_NS2899_ptg000005l,_whole_genome_shotgun_sequence	AUGUSTUS	CDS	3063781	3063979	1	+	1	ID=g1229.t1.CDS2;Parent=g1229.t1;
JASKUP010000005.1_Trichopoda_pennipes_isolate_NS2899_ptg000005l,_whole_genome_shotgun_sequence	AUGUSTUS	exon	3063781	3063979	.	+	.	ID=g1229.t1.exon2;Parent=g1229.t1;
JASKUP010000005.1_Trichopoda_pennipes_isolate_NS2899_ptg000005l,_whole_genome_shotgun_sequence	AUGUSTUS	intron	3063980	3072012	1	+	.	ID=g1229.t1.intron2;Parent=g1229.t1;
JASKUP010000005.1_Trichopoda_pennipes_isolate_NS2899_ptg000005l,_whole_genome_shotgun_sequence	AUGUSTUS	CDS	3072013	3072444	1	+	0	ID=g1229.t1.CDS3;Parent=g1229.t1;
JASKUP010000005.1_Trichopoda_pennipes_isolate_NS2899_ptg000005l,_whole_genome_shotgun_sequence	AUGUSTUS	exon	3072013	3072444	.	+	.	ID=g1229.t1.exon3;Parent=g1229.t1;
JASKUP010000005.1_Trichopoda_pennipes_isolate_NS2899_ptg000005l,_whole_genome_shotgun_sequence	AUGUSTUS	stop_codon	3072442	3072444	.	+	0	ID=g1229.t1.stop1;Parent=g1229.t1;
JASKUP010000005.1_Trichopoda_pennipes_isolate_NS2899_ptg000005l,_whole_genome_shotgun_sequence	AUGUSTUS	gene	3107184	3108444	.	-	.	ID=g1230;
JASKUP010000005.1_Trichopoda_pennipes_isolate_NS2899_ptg000005l,_whole_genome_shotgun_sequence	AUGUSTUS	mRNA	3107184	3108444	0.32	-	.	ID=g1230.t1;Parent=g1230;
JASKUP010000005.1_Trichopoda_pennipes_isolate_NS2899_ptg000005l,_whole_genome_shotgun_sequence	AUGUSTUS	stop_codon	3107184	3107186	.	-	0	ID=g1230.t1.stop1;Parent=g1230.t1;
JASKUP010000005.1_Trichopoda_pennipes_isolate_NS2899_ptg000005l,_whole_genome_shotgun_sequence	AUGUSTUS	CDS	3107184	3107278	1	-	2	ID=g1230.t1.CDS1;Parent=g1230.t1;
JASKUP010000005.1_Trichopoda_pennipes_isolate_NS2899_ptg000005l,_whole_genome_shotgun_sequence	AUGUSTUS	exon	3107184	3107278	.	-	.	ID=g1230.t1.exon1;Parent=g1230.t1;
JASKUP010000005.1_Trichopoda_pennipes_isolate_NS2899_ptg000005l,_whole_genome_shotgun_sequence	AUGUSTUS	intron	3107279	3107336	0.99	-	.	ID=g1230.t1.intron1;Parent=g1230.t1;
JASKUP010000005.1_Trichopoda_pennipes_isolate_NS2899_ptg000005l,_whole_genome_shotgun_sequence	AUGUSTUS	CDS	3107337	3107537	0.99	-	2	ID=g1230.t1.CDS2;Parent=g1230.t1;
JASKUP010000005.1_Trichopoda_pennipes_isolate_NS2899_ptg000005l,_whole_genome_shotgun_sequence	AUGUSTUS	exon	3107337	3107537	.	-	.	ID=g1230.t1.exon2;Parent=g1230.t1;
JASKUP010000005.1_Trichopoda_pennipes_isolate_NS2899_ptg000005l,_whole_genome_shotgun_sequence	AUGUSTUS	intron	3107538	3107790	1	-	.	ID=g1230.t1.intron2;Parent=g1230.t1;
JASKUP010000005.1_Trichopoda_pennipes_isolate_NS2899_ptg000005l,_whole_genome_shotgun_sequence	AUGUSTUS	CDS	3107791	3107863	0.42	-	0	ID=g1230.t1.CDS3;Parent=g1230.t1;
JASKUP010000005.1_Trichopoda_pennipes_isolate_NS2899_ptg000005l,_whole_genome_shotgun_sequence	AUGUSTUS	exon	3107791	3107863	.	-	.	ID=g1230.t1.exon3;Parent=g1230.t1;
JASKUP010000005.1_Trichopoda_pennipes_isolate_NS2899_ptg000005l,_whole_genome_shotgun_sequence	AUGUSTUS	intron	3107864	3107932	0.35	-	.	ID=g1230.t1.intron3;Parent=g1230.t1;
JASKUP010000005.1_Trichopoda_pennipes_isolate_NS2899_ptg000005l,_whole_genome_shotgun_sequence	AUGUSTUS	CDS	3107933	3108052	0.65	-	0	ID=g1230.t1.CDS4;Parent=g1230.t1;
JASKUP010000005.1_Trichopoda_pennipes_isolate_NS2899_ptg000005l,_whole_genome_shotgun_sequence	AUGUSTUS	exon	3107933	3108052	.	-	.	ID=g1230.t1.exon4;Parent=g1230.t1;
JASKUP010000005.1_Trichopoda_pennipes_isolate_NS2899_ptg000005l,_whole_genome_shotgun_sequence	AUGUSTUS	intron	3108053	3108135	0.63	-	.	ID=g1230.t1.intron4;Parent=g1230.t1;
JASKUP010000005.1_Trichopoda_pennipes_isolate_NS2899_ptg000005l,_whole_genome_shotgun_sequence	AUGUSTUS	CDS	3108136	3108444	0.77	-	0	ID=g1230.t1.CDS5;Parent=g1230.t1;
JASKUP010000005.1_Trichopoda_pennipes_isolate_NS2899_ptg000005l,_whole_genome_shotgun_sequence	AUGUSTUS	exon	3108136	3108444	.	-	.	ID=g1230.t1.exon5;Parent=g1230.t1;
JASKUP010000005.1_Trichopoda_pennipes_isolate_NS2899_ptg000005l,_whole_genome_shotgun_sequence	AUGUSTUS	start_codon	3108442	3108444	.	-	0	ID=g1230.t1.start1;Parent=g1230.t1;
JASKUP010000005.1_Trichopoda_pennipes_isolate_NS2899_ptg000005l,_whole_genome_shotgun_sequence	AUGUSTUS	gene	3237686	3238132	.	+	.	ID=g1231;
JASKUP010000005.1_Trichopoda_pennipes_isolate_NS2899_ptg000005l,_whole_genome_shotgun_sequence	AUGUSTUS	mRNA	3237686	3238132	0.82	+	.	ID=g1231.t1;Parent=g1231;
JASKUP010000005.1_Trichopoda_pennipes_isolate_NS2899_ptg000005l,_whole_genome_shotgun_sequence	AUGUSTUS	start_codon	3237686	3237688	.	+	0	ID=g1231.t1.start1;Parent=g1231.t1;
JASKUP010000005.1_Trichopoda_pennipes_isolate_NS2899_ptg000005l,_whole_genome_shotgun_sequence	AUGUSTUS	CDS	3237686	3238132	0.82	+	0	ID=g1231.t1.CDS1;Parent=g1231.t1;
JASKUP010000005.1_Trichopoda_pennipes_isolate_NS2899_ptg000005l,_whole_genome_shotgun_sequence	AUGUSTUS	exon	3237686	3238132	.	+	.	ID=g1231.t1.exon1;Parent=g1231.t1;
JASKUP010000005.1_Trichopoda_pennipes_isolate_NS2899_ptg000005l,_whole_genome_shotgun_sequence	AUGUSTUS	stop_codon	3238130	3238132	.	+	0	ID=g1231.t1.stop1;Parent=g1231.t1;
JASKUP010000005.1_Trichopoda_pennipes_isolate_NS2899_ptg000005l,_whole_genome_shotgun_sequence	AUGUSTUS	gene	3583687	3589753	.	+	.	ID=g1232;
JASKUP010000005.1_Trichopoda_pennipes_isolate_NS2899_ptg000005l,_whole_genome_shotgun_sequence	AUGUSTUS	mRNA	3583687	3589753	0.29	+	.	ID=g1232.t1;Parent=g1232;
JASKUP010000005.1_Trichopoda_pennipes_isolate_NS2899_ptg000005l,_whole_genome_shotgun_sequence	AUGUSTUS	start_codon	3583687	3583689	.	+	0	ID=g1232.t1.start1;Parent=g1232.t1;
JASKUP010000005.1_Trichopoda_pennipes_isolate_NS2899_ptg000005l,_whole_genome_shotgun_sequence	AUGUSTUS	CDS	3583687	3586039	0.39	+	0	ID=g1232.t1.CDS1;Parent=g1232.t1;
JASKUP010000005.1_Trichopoda_pennipes_isolate_NS2899_ptg000005l,_whole_genome_shotgun_sequence	AUGUSTUS	exon	3583687	3586039	.	+	.	ID=g1232.t1.exon1;Parent=g1232.t1;
JASKUP010000005.1_Trichopoda_pennipes_isolate_NS2899_ptg000005l,_whole_genome_shotgun_sequence	AUGUSTUS	intron	3586040	3589697	0.49	+	.	ID=g1232.t1.intron1;Parent=g1232.t1;
JASKUP010000005.1_Trichopoda_pennipes_isolate_NS2899_ptg000005l,_whole_genome_shotgun_sequence	AUGUSTUS	CDS	3589698	3589753	0.58	+	2	ID=g1232.t1.CDS2;Parent=g1232.t1;
JASKUP010000005.1_Trichopoda_pennipes_isolate_NS2899_ptg000005l,_whole_genome_shotgun_sequence	AUGUSTUS	exon	3589698	3589753	.	+	.	ID=g1232.t1.exon2;Parent=g1232.t1;
JASKUP010000005.1_Trichopoda_pennipes_isolate_NS2899_ptg000005l,_whole_genome_shotgun_sequence	AUGUSTUS	stop_codon	3589751	3589753	.	+	0	ID=g1232.t1.stop1;Parent=g1232.t1;
JASKUP010000005.1_Trichopoda_pennipes_isolate_NS2899_ptg000005l,_whole_genome_shotgun_sequence	AUGUSTUS	gene	3604816	3608637	.	-	.	ID=g1233;
JASKUP010000005.1_Trichopoda_pennipes_isolate_NS2899_ptg000005l,_whole_genome_shotgun_sequence	AUGUSTUS	mRNA	3604816	3608637	1	-	.	ID=g1233.t1;Parent=g1233;
JASKUP010000005.1_Trichopoda_pennipes_isolate_NS2899_ptg000005l,_whole_genome_shotgun_sequence	AUGUSTUS	stop_codon	3604816	3604818	.	-	0	ID=g1233.t1.stop1;Parent=g1233.t1;
JASKUP010000005.1_Trichopoda_pennipes_isolate_NS2899_ptg000005l,_whole_genome_shotgun_sequence	AUGUSTUS	CDS	3604816	3608637	1	-	0	ID=g1233.t1.CDS1;Parent=g1233.t1;
JASKUP010000005.1_Trichopoda_pennipes_isolate_NS2899_ptg000005l,_whole_genome_shotgun_sequence	AUGUSTUS	exon	3604816	3608637	.	-	.	ID=g1233.t1.exon1;Parent=g1233.t1;
JASKUP010000005.1_Trichopoda_pennipes_isolate_NS2899_ptg000005l,_whole_genome_shotgun_sequence	AUGUSTUS	start_codon	3608635	3608637	.	-	0	ID=g1233.t1.start1;Parent=g1233.t1;
JASKUP010000005.1_Trichopoda_pennipes_isolate_NS2899_ptg000005l,_whole_genome_shotgun_sequence	AUGUSTUS	gene	3651549	3653866	.	+	.	ID=g1234;
JASKUP010000005.1_Trichopoda_pennipes_isolate_NS2899_ptg000005l,_whole_genome_shotgun_sequence	AUGUSTUS	mRNA	3651549	3653866	0.42	+	.	ID=g1234.t1;Parent=g1234;
```
