## Supplemental File S2 for "The genome of *Istocheta aldrichi* (Diptera: Tachinidae), a parasitoid of the Japanese beetle, *Popillia japonica* (Coleoptera: Scarabaeidae)": NC_088780.1_Calliphora_vicina.gff3 (part 1 of 56)

```
NC_088780.1_Calliphora_vicina_chromosome_1,_idCalVici1.1,_whole_genome_shotgun_sequence	AUGUSTUS	gene	15722	17881	.	-	.	ID=g1;
NC_088780.1_Calliphora_vicina_chromosome_1,_idCalVici1.1,_whole_genome_shotgun_sequence	AUGUSTUS	mRNA	15722	17881	0.54	-	.	ID=g1.t1;Parent=g1;
NC_088780.1_Calliphora_vicina_chromosome_1,_idCalVici1.1,_whole_genome_shotgun_sequence	AUGUSTUS	stop_codon	15722	15724	.	-	0	ID=g1.t1.stop1;Parent=g1.t1;
NC_088780.1_Calliphora_vicina_chromosome_1,_idCalVici1.1,_whole_genome_shotgun_sequence	AUGUSTUS	CDS	15722	15757	0.54	-	0	ID=g1.t1.CDS1;Parent=g1.t1;
NC_088780.1_Calliphora_vicina_chromosome_1,_idCalVici1.1,_whole_genome_shotgun_sequence	AUGUSTUS	exon	15722	15757	.	-	.	ID=g1.t1.exon1;Parent=g1.t1;
NC_088780.1_Calliphora_vicina_chromosome_1,_idCalVici1.1,_whole_genome_shotgun_sequence	AUGUSTUS	intron	15758	16839	0.54	-	.	ID=g1.t1.intron1;Parent=g1.t1;
NC_088780.1_Calliphora_vicina_chromosome_1,_idCalVici1.1,_whole_genome_shotgun_sequence	AUGUSTUS	CDS	16840	17157	0.8	-	0	ID=g1.t1.CDS2;Parent=g1.t1;
NC_088780.1_Calliphora_vicina_chromosome_1,_idCalVici1.1,_whole_genome_shotgun_sequence	AUGUSTUS	exon	16840	17157	.	-	.	ID=g1.t1.exon2;Parent=g1.t1;
NC_088780.1_Calliphora_vicina_chromosome_1,_idCalVici1.1,_whole_genome_shotgun_sequence	AUGUSTUS	intron	17158	17779	1	-	.	ID=g1.t1.intron2;Parent=g1.t1;
NC_088780.1_Calliphora_vicina_chromosome_1,_idCalVici1.1,_whole_genome_shotgun_sequence	AUGUSTUS	CDS	17780	17881	1	-	0	ID=g1.t1.CDS3;Parent=g1.t1;
NC_088780.1_Calliphora_vicina_chromosome_1,_idCalVici1.1,_whole_genome_shotgun_sequence	AUGUSTUS	exon	17780	17881	.	-	.	ID=g1.t1.exon3;Parent=g1.t1;
NC_088780.1_Calliphora_vicina_chromosome_1,_idCalVici1.1,_whole_genome_shotgun_sequence	AUGUSTUS	start_codon	17879	17881	.	-	0	ID=g1.t1.start1;Parent=g1.t1;
NC_088780.1_Calliphora_vicina_chromosome_1,_idCalVici1.1,_whole_genome_shotgun_sequence	GeneMark.hmm3	mRNA	16783	17881	.	-	.	ID=g1.t2;Parent=g1;
NC_088780.1_Calliphora_vicina_chromosome_1,_idCalVici1.1,_whole_genome_shotgun_sequence	GeneMark.hmm3	stop_codon	16783	16785	.	-	0	ID=g1.t2.stop1;Parent=g1.t2;
NC_088780.1_Calliphora_vicina_chromosome_1,_idCalVici1.1,_whole_genome_shotgun_sequence	GeneMark.hmm3	CDS	16783	17157	.	-	0	ID=g1.t2.CDS1;Parent=g1.t2;
NC_088780.1_Calliphora_vicina_chromosome_1,_idCalVici1.1,_whole_genome_shotgun_sequence	GeneMark.hmm3	exon	16783	17157	0	-	.	ID=g1.t2.exon1;Parent=g1.t2;
NC_088780.1_Calliphora_vicina_chromosome_1,_idCalVici1.1,_whole_genome_shotgun_sequence	GeneMark.hmm3	intron	17158	17779	.	-	0	ID=g1.t2.intron1;Parent=g1.t2;
NC_088780.1_Calliphora_vicina_chromosome_1,_idCalVici1.1,_whole_genome_shotgun_sequence	GeneMark.hmm3	CDS	17780	17881	.	-	0	ID=g1.t2.CDS2;Parent=g1.t2;
NC_088780.1_Calliphora_vicina_chromosome_1,_idCalVici1.1,_whole_genome_shotgun_sequence	GeneMark.hmm3	exon	17780	17881	0	-	.	ID=g1.t2.exon2;Parent=g1.t2;
NC_088780.1_Calliphora_vicina_chromosome_1,_idCalVici1.1,_whole_genome_shotgun_sequence	GeneMark.hmm3	start_codon	17879	17881	.	-	0	ID=g1.t2.start1;Parent=g1.t2;
NC_088780.1_Calliphora_vicina_chromosome_1,_idCalVici1.1,_whole_genome_shotgun_sequence	AUGUSTUS	gene	32142	42658	.	-	.	ID=g2;
NC_088780.1_Calliphora_vicina_chromosome_1,_idCalVici1.1,_whole_genome_shotgun_sequence	AUGUSTUS	mRNA	32142	42658	0.63	-	.	ID=g2.t1;Parent=g2;
NC_088780.1_Calliphora_vicina_chromosome_1,_idCalVici1.1,_whole_genome_shotgun_sequence	AUGUSTUS	stop_codon	32142	32144	.	-	0	ID=g2.t1.stop1;Parent=g2.t1;
NC_088780.1_Calliphora_vicina_chromosome_1,_idCalVici1.1,_whole_genome_shotgun_sequence	AUGUSTUS	CDS	32142	32215	1	-	2	ID=g2.t1.CDS1;Parent=g2.t1;
NC_088780.1_Calliphora_vicina_chromosome_1,_idCalVici1.1,_whole_genome_shotgun_sequence	AUGUSTUS	exon	32142	32215	.	-	.	ID=g2.t1.exon1;Parent=g2.t1;
NC_088780.1_Calliphora_vicina_chromosome_1,_idCalVici1.1,_whole_genome_shotgun_sequence	AUGUSTUS	intron	32216	34619	1	-	.	ID=g2.t1.intron1;Parent=g2.t1;
NC_088780.1_Calliphora_vicina_chromosome_1,_idCalVici1.1,_whole_genome_shotgun_sequence	AUGUSTUS	CDS	34620	34802	1	-	2	ID=g2.t1.CDS2;Parent=g2.t1;
NC_088780.1_Calliphora_vicina_chromosome_1,_idCalVici1.1,_whole_genome_shotgun_sequence	AUGUSTUS	exon	34620	34802	.	-	.	ID=g2.t1.exon2;Parent=g2.t1;
NC_088780.1_Calliphora_vicina_chromosome_1,_idCalVici1.1,_whole_genome_shotgun_sequence	AUGUSTUS	intron	34803	42438	1	-	.	ID=g2.t1.intron2;Parent=g2.t1;
NC_088780.1_Calliphora_vicina_chromosome_1,_idCalVici1.1,_whole_genome_shotgun_sequence	AUGUSTUS	CDS	42439	42658	0.63	-	0	ID=g2.t1.CDS3;Parent=g2.t1;
NC_088780.1_Calliphora_vicina_chromosome_1,_idCalVici1.1,_whole_genome_shotgun_sequence	AUGUSTUS	exon	42439	42658	.	-	.	ID=g2.t1.exon3;Parent=g2.t1;
NC_088780.1_Calliphora_vicina_chromosome_1,_idCalVici1.1,_whole_genome_shotgun_sequence	AUGUSTUS	start_codon	42656	42658	.	-	0	ID=g2.t1.start1;Parent=g2.t1;
NC_088780.1_Calliphora_vicina_chromosome_1,_idCalVici1.1,_whole_genome_shotgun_sequence	AUGUSTUS	gene	105839	110671	.	+	.	ID=g3;
NC_088780.1_Calliphora_vicina_chromosome_1,_idCalVici1.1,_whole_genome_shotgun_sequence	AUGUSTUS	mRNA	105839	110671	1	+	.	ID=g3.t1;Parent=g3;
NC_088780.1_Calliphora_vicina_chromosome_1,_idCalVici1.1,_whole_genome_shotgun_sequence	AUGUSTUS	start_codon	105839	105841	.	+	0	ID=g3.t1.start1;Parent=g3.t1;
NC_088780.1_Calliphora_vicina_chromosome_1,_idCalVici1.1,_whole_genome_shotgun_sequence	AUGUSTUS	CDS	105839	106417	1	+	0	ID=g3.t1.CDS1;Parent=g3.t1;
NC_088780.1_Calliphora_vicina_chromosome_1,_idCalVici1.1,_whole_genome_shotgun_sequence	AUGUSTUS	exon	105839	106417	.	+	.	ID=g3.t1.exon1;Parent=g3.t1;
NC_088780.1_Calliphora_vicina_chromosome_1,_idCalVici1.1,_whole_genome_shotgun_sequence	AUGUSTUS	intron	106418	106503	1	+	.	ID=g3.t1.intron1;Parent=g3.t1;
NC_088780.1_Calliphora_vicina_chromosome_1,_idCalVici1.1,_whole_genome_shotgun_sequence	AUGUSTUS	CDS	106504	106703	1	+	0	ID=g3.t1.CDS2;Parent=g3.t1;
NC_088780.1_Calliphora_vicina_chromosome_1,_idCalVici1.1,_whole_genome_shotgun_sequence	AUGUSTUS	exon	106504	106703	.	+	.	ID=g3.t1.exon2;Parent=g3.t1;
NC_088780.1_Calliphora_vicina_chromosome_1,_idCalVici1.1,_whole_genome_shotgun_sequence	AUGUSTUS	intron	106704	106762	1	+	.	ID=g3.t1.intron2;Parent=g3.t1;
NC_088780.1_Calliphora_vicina_chromosome_1,_idCalVici1.1,_whole_genome_shotgun_sequence	AUGUSTUS	CDS	106763	107045	1	+	1	ID=g3.t1.CDS3;Parent=g3.t1;
NC_088780.1_Calliphora_vicina_chromosome_1,_idCalVici1.1,_whole_genome_shotgun_sequence	AUGUSTUS	exon	106763	107045	.	+	.	ID=g3.t1.exon3;Parent=g3.t1;
NC_088780.1_Calliphora_vicina_chromosome_1,_idCalVici1.1,_whole_genome_shotgun_sequence	AUGUSTUS	intron	107046	107101	1	+	.	ID=g3.t1.intron3;Parent=g3.t1;
NC_088780.1_Calliphora_vicina_chromosome_1,_idCalVici1.1,_whole_genome_shotgun_sequence	AUGUSTUS	CDS	107102	107362	1	+	0	ID=g3.t1.CDS4;Parent=g3.t1;
NC_088780.1_Calliphora_vicina_chromosome_1,_idCalVici1.1,_whole_genome_shotgun_sequence	AUGUSTUS	exon	107102	107362	.	+	.	ID=g3.t1.exon4;Parent=g3.t1;
NC_088780.1_Calliphora_vicina_chromosome_1,_idCalVici1.1,_whole_genome_shotgun_sequence	AUGUSTUS	intron	107363	110608	1	+	.	ID=g3.t1.intron4;Parent=g3.t1;
NC_088780.1_Calliphora_vicina_chromosome_1,_idCalVici1.1,_whole_genome_shotgun_sequence	AUGUSTUS	CDS	110609	110671	1	+	0	ID=g3.t1.CDS5;Parent=g3.t1;
NC_088780.1_Calliphora_vicina_chromosome_1,_idCalVici1.1,_whole_genome_shotgun_sequence	AUGUSTUS	exon	110609	110671	.	+	.	ID=g3.t1.exon5;Parent=g3.t1;
NC_088780.1_Calliphora_vicina_chromosome_1,_idCalVici1.1,_whole_genome_shotgun_sequence	AUGUSTUS	stop_codon	110669	110671	.	+	0	ID=g3.t1.stop1;Parent=g3.t1;
NC_088780.1_Calliphora_vicina_chromosome_1,_idCalVici1.1,_whole_genome_shotgun_sequence	AUGUSTUS	gene	135053	141901	.	-	.	ID=g4;
NC_088780.1_Calliphora_vicina_chromosome_1,_idCalVici1.1,_whole_genome_shotgun_sequence	AUGUSTUS	mRNA	135053	141901	0.94	-	.	ID=g4.t1;Parent=g4;
NC_088780.1_Calliphora_vicina_chromosome_1,_idCalVici1.1,_whole_genome_shotgun_sequence	AUGUSTUS	stop_codon	135053	135055	.	-	0	ID=g4.t1.stop1;Parent=g4.t1;
NC_088780.1_Calliphora_vicina_chromosome_1,_idCalVici1.1,_whole_genome_shotgun_sequence	AUGUSTUS	CDS	135053	136310	1	-	1	ID=g4.t1.CDS1;Parent=g4.t1;
NC_088780.1_Calliphora_vicina_chromosome_1,_idCalVici1.1,_whole_genome_shotgun_sequence	AUGUSTUS	exon	135053	136310	.	-	.	ID=g4.t1.exon1;Parent=g4.t1;
NC_088780.1_Calliphora_vicina_chromosome_1,_idCalVici1.1,_whole_genome_shotgun_sequence	AUGUSTUS	intron	136311	141548	0.99	-	.	ID=g4.t1.intron1;Parent=g4.t1;
NC_088780.1_Calliphora_vicina_chromosome_1,_idCalVici1.1,_whole_genome_shotgun_sequence	AUGUSTUS	CDS	141549	141901	0.94	-	0	ID=g4.t1.CDS2;Parent=g4.t1;
NC_088780.1_Calliphora_vicina_chromosome_1,_idCalVici1.1,_whole_genome_shotgun_sequence	AUGUSTUS	exon	141549	141901	.	-	.	ID=g4.t1.exon2;Parent=g4.t1;
NC_088780.1_Calliphora_vicina_chromosome_1,_idCalVici1.1,_whole_genome_shotgun_sequence	AUGUSTUS	start_codon	141899	141901	.	-	0	ID=g4.t1.start1;Parent=g4.t1;
NC_088780.1_Calliphora_vicina_chromosome_1,_idCalVici1.1,_whole_genome_shotgun_sequence	AUGUSTUS	gene	161601	195713	.	-	.	ID=g5;
NC_088780.1_Calliphora_vicina_chromosome_1,_idCalVici1.1,_whole_genome_shotgun_sequence	AUGUSTUS	mRNA	161601	195713	0.92	-	.	ID=g5.t1;Parent=g5;
NC_088780.1_Calliphora_vicina_chromosome_1,_idCalVici1.1,_whole_genome_shotgun_sequence	AUGUSTUS	stop_codon	161601	161603	.	-	0	ID=g5.t1.stop1;Parent=g5.t1;
NC_088780.1_Calliphora_vicina_chromosome_1,_idCalVici1.1,_whole_genome_shotgun_sequence	AUGUSTUS	CDS	161601	162075	1	-	1	ID=g5.t1.CDS1;Parent=g5.t1;
NC_088780.1_Calliphora_vicina_chromosome_1,_idCalVici1.1,_whole_genome_shotgun_sequence	AUGUSTUS	exon	161601	162075	.	-	.	ID=g5.t1.exon1;Parent=g5.t1;
NC_088780.1_Calliphora_vicina_chromosome_1,_idCalVici1.1,_whole_genome_shotgun_sequence	AUGUSTUS	intron	162076	162170	1	-	.	ID=g5.t1.intron1;Parent=g5.t1;
NC_088780.1_Calliphora_vicina_chromosome_1,_idCalVici1.1,_whole_genome_shotgun_sequence	AUGUSTUS	CDS	162171	162309	1	-	2	ID=g5.t1.CDS2;Parent=g5.t1;
NC_088780.1_Calliphora_vicina_chromosome_1,_idCalVici1.1,_whole_genome_shotgun_sequence	AUGUSTUS	exon	162171	162309	.	-	.	ID=g5.t1.exon2;Parent=g5.t1;
NC_088780.1_Calliphora_vicina_chromosome_1,_idCalVici1.1,_whole_genome_shotgun_sequence	AUGUSTUS	intron	162310	195439	0.95	-	.	ID=g5.t1.intron2;Parent=g5.t1;
NC_088780.1_Calliphora_vicina_chromosome_1,_idCalVici1.1,_whole_genome_shotgun_sequence	AUGUSTUS	CDS	195440	195713	0.92	-	0	ID=g5.t1.CDS3;Parent=g5.t1;
NC_088780.1_Calliphora_vicina_chromosome_1,_idCalVici1.1,_whole_genome_shotgun_sequence	AUGUSTUS	exon	195440	195713	.	-	.	ID=g5.t1.exon3;Parent=g5.t1;
NC_088780.1_Calliphora_vicina_chromosome_1,_idCalVici1.1,_whole_genome_shotgun_sequence	AUGUSTUS	start_codon	195711	195713	.	-	0	ID=g5.t1.start1;Parent=g5.t1;
NC_088780.1_Calliphora_vicina_chromosome_1,_idCalVici1.1,_whole_genome_shotgun_sequence	AUGUSTUS	gene	232032	233923	.	-	.	ID=g6;
NC_088780.1_Calliphora_vicina_chromosome_1,_idCalVici1.1,_whole_genome_shotgun_sequence	AUGUSTUS	mRNA	232032	233923	1	-	.	ID=g6.t1;Parent=g6;
NC_088780.1_Calliphora_vicina_chromosome_1,_idCalVici1.1,_whole_genome_shotgun_sequence	AUGUSTUS	stop_codon	232032	232034	.	-	0	ID=g6.t1.stop1;Parent=g6.t1;
NC_088780.1_Calliphora_vicina_chromosome_1,_idCalVici1.1,_whole_genome_shotgun_sequence	AUGUSTUS	CDS	232032	232114	1	-	2	ID=g6.t1.CDS1;Parent=g6.t1;
NC_088780.1_Calliphora_vicina_chromosome_1,_idCalVici1.1,_whole_genome_shotgun_sequence	AUGUSTUS	exon	232032	232114	.	-	.	ID=g6.t1.exon1;Parent=g6.t1;
NC_088780.1_Calliphora_vicina_chromosome_1,_idCalVici1.1,_whole_genome_shotgun_sequence	AUGUSTUS	intron	232115	233481	1	-	.	ID=g6.t1.intron1;Parent=g6.t1;
NC_088780.1_Calliphora_vicina_chromosome_1,_idCalVici1.1,_whole_genome_shotgun_sequence	AUGUSTUS	CDS	233482	233923	1	-	0	ID=g6.t1.CDS2;Parent=g6.t1;
NC_088780.1_Calliphora_vicina_chromosome_1,_idCalVici1.1,_whole_genome_shotgun_sequence	AUGUSTUS	exon	233482	233923	.	-	.	ID=g6.t1.exon2;Parent=g6.t1;
NC_088780.1_Calliphora_vicina_chromosome_1,_idCalVici1.1,_whole_genome_shotgun_sequence	AUGUSTUS	start_codon	233921	233923	.	-	0	ID=g6.t1.start1;Parent=g6.t1;
NC_088780.1_Calliphora_vicina_chromosome_1,_idCalVici1.1,_whole_genome_shotgun_sequence	AUGUSTUS	mRNA	232032	233923	0.55	-	.	ID=g6.t2;Parent=g6;
NC_088780.1_Calliphora_vicina_chromosome_1,_idCalVici1.1,_whole_genome_shotgun_sequence	AUGUSTUS	stop_codon	232032	232034	.	-	0	ID=g6.t2.stop1;Parent=g6.t2;
NC_088780.1_Calliphora_vicina_chromosome_1,_idCalVici1.1,_whole_genome_shotgun_sequence	AUGUSTUS	CDS	232032	232149	0.76	-	1	ID=g6.t2.CDS1;Parent=g6.t2;
NC_088780.1_Calliphora_vicina_chromosome_1,_idCalVici1.1,_whole_genome_shotgun_sequence	AUGUSTUS	exon	232032	232149	.	-	.	ID=g6.t2.exon1;Parent=g6.t2;
NC_088780.1_Calliphora_vicina_chromosome_1,_idCalVici1.1,_whole_genome_shotgun_sequence	AUGUSTUS	intron	232150	232208	0.76	-	.	ID=g6.t2.intron1;Parent=g6.t2;
NC_088780.1_Calliphora_vicina_chromosome_1,_idCalVici1.1,_whole_genome_shotgun_sequence	AUGUSTUS	CDS	232209	233448	0.72	-	2	ID=g6.t2.CDS2;Parent=g6.t2;
NC_088780.1_Calliphora_vicina_chromosome_1,_idCalVici1.1,_whole_genome_shotgun_sequence	AUGUSTUS	exon	232209	233448	.	-	.	ID=g6.t2.exon2;Parent=g6.t2;
NC_088780.1_Calliphora_vicina_chromosome_1,_idCalVici1.1,_whole_genome_shotgun_sequence	AUGUSTUS	intron	233449	233526	0.76	-	.	ID=g6.t2.intron2;Parent=g6.t2;
NC_088780.1_Calliphora_vicina_chromosome_1,_idCalVici1.1,_whole_genome_shotgun_sequence	AUGUSTUS	CDS	233527	233923	0.76	-	0	ID=g6.t2.CDS3;Parent=g6.t2;
NC_088780.1_Calliphora_vicina_chromosome_1,_idCalVici1.1,_whole_genome_shotgun_sequence	AUGUSTUS	exon	233527	233923	.	-	.	ID=g6.t2.exon3;Parent=g6.t2;
NC_088780.1_Calliphora_vicina_chromosome_1,_idCalVici1.1,_whole_genome_shotgun_sequence	AUGUSTUS	start_codon	233921	233923	.	-	0	ID=g6.t2.start1;Parent=g6.t2;
NC_088780.1_Calliphora_vicina_chromosome_1,_idCalVici1.1,_whole_genome_shotgun_sequence	AUGUSTUS	gene	234170	235120	.	-	.	ID=g7;
NC_088780.1_Calliphora_vicina_chromosome_1,_idCalVici1.1,_whole_genome_shotgun_sequence	AUGUSTUS	mRNA	234170	235120	1	-	.	ID=g7.t1;Parent=g7;
NC_088780.1_Calliphora_vicina_chromosome_1,_idCalVici1.1,_whole_genome_shotgun_sequence	AUGUSTUS	stop_codon	234170	234172	.	-	0	ID=g7.t1.stop1;Parent=g7.t1;
NC_088780.1_Calliphora_vicina_chromosome_1,_idCalVici1.1,_whole_genome_shotgun_sequence	AUGUSTUS	CDS	234170	235120	1	-	0	ID=g7.t1.CDS1;Parent=g7.t1;
NC_088780.1_Calliphora_vicina_chromosome_1,_idCalVici1.1,_whole_genome_shotgun_sequence	AUGUSTUS	exon	234170	235120	.	-	.	ID=g7.t1.exon1;Parent=g7.t1;
NC_088780.1_Calliphora_vicina_chromosome_1,_idCalVici1.1,_whole_genome_shotgun_sequence	AUGUSTUS	start_codon	235118	235120	.	-	0	ID=g7.t1.start1;Parent=g7.t1;
NC_088780.1_Calliphora_vicina_chromosome_1,_idCalVici1.1,_whole_genome_shotgun_sequence	AUGUSTUS	gene	239941	241258	.	+	.	ID=g8;
NC_088780.1_Calliphora_vicina_chromosome_1,_idCalVici1.1,_whole_genome_shotgun_sequence	AUGUSTUS	mRNA	239941	241258	0.74	+	.	ID=g8.t1;Parent=g8;
NC_088780.1_Calliphora_vicina_chromosome_1,_idCalVici1.1,_whole_genome_shotgun_sequence	AUGUSTUS	start_codon	239941	239943	.	+	0	ID=g8.t1.start1;Parent=g8.t1;
NC_088780.1_Calliphora_vicina_chromosome_1,_idCalVici1.1,_whole_genome_shotgun_sequence	AUGUSTUS	CDS	239941	239959	0.74	+	0	ID=g8.t1.CDS1;Parent=g8.t1;
NC_088780.1_Calliphora_vicina_chromosome_1,_idCalVici1.1,_whole_genome_shotgun_sequence	AUGUSTUS	exon	239941	239959	.	+	.	ID=g8.t1.exon1;Parent=g8.t1;
NC_088780.1_Calliphora_vicina_chromosome_1,_idCalVici1.1,_whole_genome_shotgun_sequence	AUGUSTUS	intron	239960	240017	0.74	+	.	ID=g8.t1.intron1;Parent=g8.t1;
NC_088780.1_Calliphora_vicina_chromosome_1,_idCalVici1.1,_whole_genome_shotgun_sequence	AUGUSTUS	CDS	240018	241258	0.79	+	2	ID=g8.t1.CDS2;Parent=g8.t1;
NC_088780.1_Calliphora_vicina_chromosome_1,_idCalVici1.1,_whole_genome_shotgun_sequence	AUGUSTUS	exon	240018	241258	.	+	.	ID=g8.t1.exon2;Parent=g8.t1;
NC_088780.1_Calliphora_vicina_chromosome_1,_idCalVici1.1,_whole_genome_shotgun_sequence	AUGUSTUS	stop_codon	241256	241258	.	+	0	ID=g8.t1.stop1;Parent=g8.t1;
NC_088780.1_Calliphora_vicina_chromosome_1,_idCalVici1.1,_whole_genome_shotgun_sequence	AUGUSTUS	gene	251045	251671	.	-	.	ID=g9;
NC_088780.1_Calliphora_vicina_chromosome_1,_idCalVici1.1,_whole_genome_shotgun_sequence	AUGUSTUS	mRNA	251045	251671	0.54	-	.	ID=g9.t1;Parent=g9;
NC_088780.1_Calliphora_vicina_chromosome_1,_idCalVici1.1,_whole_genome_shotgun_sequence	AUGUSTUS	stop_codon	251045	251047	.	-	0	ID=g9.t1.stop1;Parent=g9.t1;
NC_088780.1_Calliphora_vicina_chromosome_1,_idCalVici1.1,_whole_genome_shotgun_sequence	AUGUSTUS	CDS	251045	251671	0.54	-	0	ID=g9.t1.CDS1;Parent=g9.t1;
NC_088780.1_Calliphora_vicina_chromosome_1,_idCalVici1.1,_whole_genome_shotgun_sequence	AUGUSTUS	exon	251045	251671	.	-	.	ID=g9.t1.exon1;Parent=g9.t1;
NC_088780.1_Calliphora_vicina_chromosome_1,_idCalVici1.1,_whole_genome_shotgun_sequence	AUGUSTUS	start_codon	251669	251671	.	-	0	ID=g9.t1.start1;Parent=g9.t1;
NC_088780.1_Calliphora_vicina_chromosome_1,_idCalVici1.1,_whole_genome_shotgun_sequence	AUGUSTUS	gene	291671	293472	.	-	.	ID=g10;
NC_088780.1_Calliphora_vicina_chromosome_1,_idCalVici1.1,_whole_genome_shotgun_sequence	AUGUSTUS	mRNA	291671	293472	1	-	.	ID=g10.t1;Parent=g10;
NC_088780.1_Calliphora_vicina_chromosome_1,_idCalVici1.1,_whole_genome_shotgun_sequence	AUGUSTUS	stop_codon	291671	291673	.	-	0	ID=g10.t1.stop1;Parent=g10.t1;
NC_088780.1_Calliphora_vicina_chromosome_1,_idCalVici1.1,_whole_genome_shotgun_sequence	AUGUSTUS	CDS	291671	291845	1	-	1	ID=g10.t1.CDS1;Parent=g10.t1;
NC_088780.1_Calliphora_vicina_chromosome_1,_idCalVici1.1,_whole_genome_shotgun_sequence	AUGUSTUS	exon	291671	291845	.	-	.	ID=g10.t1.exon1;Parent=g10.t1;
NC_088780.1_Calliphora_vicina_chromosome_1,_idCalVici1.1,_whole_genome_shotgun_sequence	AUGUSTUS	intron	291846	292185	1	-	.	ID=g10.t1.intron1;Parent=g10.t1;
NC_088780.1_Calliphora_vicina_chromosome_1,_idCalVici1.1,_whole_genome_shotgun_sequence	AUGUSTUS	CDS	292186	292431	1	-	1	ID=g10.t1.CDS2;Parent=g10.t1;
NC_088780.1_Calliphora_vicina_chromosome_1,_idCalVici1.1,_whole_genome_shotgun_sequence	AUGUSTUS	exon	292186	292431	.	-	.	ID=g10.t1.exon2;Parent=g10.t1;
NC_088780.1_Calliphora_vicina_chromosome_1,_idCalVici1.1,_whole_genome_shotgun_sequence	AUGUSTUS	intron	292432	292497	1	-	.	ID=g10.t1.intron2;Parent=g10.t1;
NC_088780.1_Calliphora_vicina_chromosome_1,_idCalVici1.1,_whole_genome_shotgun_sequence	AUGUSTUS	CDS	292498	293240	1	-	0	ID=g10.t1.CDS3;Parent=g10.t1;
NC_088780.1_Calliphora_vicina_chromosome_1,_idCalVici1.1,_whole_genome_shotgun_sequence	AUGUSTUS	exon	292498	293240	.	-	.	ID=g10.t1.exon3;Parent=g10.t1;
NC_088780.1_Calliphora_vicina_chromosome_1,_idCalVici1.1,_whole_genome_shotgun_sequence	AUGUSTUS	intron	293241	293352	1	-	.	ID=g10.t1.intron3;Parent=g10.t1;
NC_088780.1_Calliphora_vicina_chromosome_1,_idCalVici1.1,_whole_genome_shotgun_sequence	AUGUSTUS	CDS	293353	293472	1	-	0	ID=g10.t1.CDS4;Parent=g10.t1;
NC_088780.1_Calliphora_vicina_chromosome_1,_idCalVici1.1,_whole_genome_shotgun_sequence	AUGUSTUS	exon	293353	293472	.	-	.	ID=g10.t1.exon4;Parent=g10.t1;
NC_088780.1_Calliphora_vicina_chromosome_1,_idCalVici1.1,_whole_genome_shotgun_sequence	AUGUSTUS	start_codon	293470	293472	.	-	0	ID=g10.t1.start1;Parent=g10.t1;
NC_088780.1_Calliphora_vicina_chromosome_1,_idCalVici1.1,_whole_genome_shotgun_sequence	AUGUSTUS	gene	296616	301850	.	+	.	ID=g11;
NC_088780.1_Calliphora_vicina_chromosome_1,_idCalVici1.1,_whole_genome_shotgun_sequence	AUGUSTUS	mRNA	296616	301850	1	+	.	ID=g11.t1;Parent=g11;
NC_088780.1_Calliphora_vicina_chromosome_1,_idCalVici1.1,_whole_genome_shotgun_sequence	AUGUSTUS	start_codon	296616	296618	.	+	0	ID=g11.t1.start1;Parent=g11.t1;
NC_088780.1_Calliphora_vicina_chromosome_1,_idCalVici1.1,_whole_genome_shotgun_sequence	AUGUSTUS	CDS	296616	296812	1	+	0	ID=g11.t1.CDS1;Parent=g11.t1;
NC_088780.1_Calliphora_vicina_chromosome_1,_idCalVici1.1,_whole_genome_shotgun_sequence	AUGUSTUS	exon	296616	296812	.	+	.	ID=g11.t1.exon1;Parent=g11.t1;
NC_088780.1_Calliphora_vicina_chromosome_1,_idCalVici1.1,_whole_genome_shotgun_sequence	AUGUSTUS	intron	296813	296872	1	+	.	ID=g11.t1.intron1;Parent=g11.t1;
NC_088780.1_Calliphora_vicina_chromosome_1,_idCalVici1.1,_whole_genome_shotgun_sequence	AUGUSTUS	CDS	296873	297828	1	+	1	ID=g11.t1.CDS2;Parent=g11.t1;
NC_088780.1_Calliphora_vicina_chromosome_1,_idCalVici1.1,_whole_genome_shotgun_sequence	AUGUSTUS	exon	296873	297828	.	+	.	ID=g11.t1.exon2;Parent=g11.t1;
NC_088780.1_Calliphora_vicina_chromosome_1,_idCalVici1.1,_whole_genome_shotgun_sequence	AUGUSTUS	intron	297829	297887	1	+	.	ID=g11.t1.intron2;Parent=g11.t1;
NC_088780.1_Calliphora_vicina_chromosome_1,_idCalVici1.1,_whole_genome_shotgun_sequence	AUGUSTUS	CDS	297888	298056	1	+	2	ID=g11.t1.CDS3;Parent=g11.t1;
NC_088780.1_Calliphora_vicina_chromosome_1,_idCalVici1.1,_whole_genome_shotgun_sequence	AUGUSTUS	exon	297888	298056	.	+	.	ID=g11.t1.exon3;Parent=g11.t1;
NC_088780.1_Calliphora_vicina_chromosome_1,_idCalVici1.1,_whole_genome_shotgun_sequence	AUGUSTUS	intron	298057	301394	1	+	.	ID=g11.t1.intron3;Parent=g11.t1;
NC_088780.1_Calliphora_vicina_chromosome_1,_idCalVici1.1,_whole_genome_shotgun_sequence	AUGUSTUS	CDS	301395	301718	1	+	1	ID=g11.t1.CDS4;Parent=g11.t1;
NC_088780.1_Calliphora_vicina_chromosome_1,_idCalVici1.1,_whole_genome_shotgun_sequence	AUGUSTUS	exon	301395	301718	.	+	.	ID=g11.t1.exon4;Parent=g11.t1;
NC_088780.1_Calliphora_vicina_chromosome_1,_idCalVici1.1,_whole_genome_shotgun_sequence	AUGUSTUS	intron	301719	301774	1	+	.	ID=g11.t1.intron4;Parent=g11.t1;
NC_088780.1_Calliphora_vicina_chromosome_1,_idCalVici1.1,_whole_genome_shotgun_sequence	AUGUSTUS	CDS	301775	301850	1	+	1	ID=g11.t1.CDS5;Parent=g11.t1;
NC_088780.1_Calliphora_vicina_chromosome_1,_idCalVici1.1,_whole_genome_shotgun_sequence	AUGUSTUS	exon	301775	301850	.	+	.	ID=g11.t1.exon5;Parent=g11.t1;
NC_088780.1_Calliphora_vicina_chromosome_1,_idCalVici1.1,_whole_genome_shotgun_sequence	AUGUSTUS	stop_codon	301848	301850	.	+	0	ID=g11.t1.stop1;Parent=g11.t1;
NC_088780.1_Calliphora_vicina_chromosome_1,_idCalVici1.1,_whole_genome_shotgun_sequence	AUGUSTUS	gene	302399	303530	.	-	.	ID=g12;
NC_088780.1_Calliphora_vicina_chromosome_1,_idCalVici1.1,_whole_genome_shotgun_sequence	AUGUSTUS	mRNA	302399	303530	1	-	.	ID=g12.t1;Parent=g12;
NC_088780.1_Calliphora_vicina_chromosome_1,_idCalVici1.1,_whole_genome_shotgun_sequence	AUGUSTUS	stop_codon	302399	302401	.	-	0	ID=g12.t1.stop1;Parent=g12.t1;
NC_088780.1_Calliphora_vicina_chromosome_1,_idCalVici1.1,_whole_genome_shotgun_sequence	AUGUSTUS	CDS	302399	303236	1	-	1	ID=g12.t1.CDS1;Parent=g12.t1;
NC_088780.1_Calliphora_vicina_chromosome_1,_idCalVici1.1,_whole_genome_shotgun_sequence	AUGUSTUS	exon	302399	303236	.	-	.	ID=g12.t1.exon1;Parent=g12.t1;
NC_088780.1_Calliphora_vicina_chromosome_1,_idCalVici1.1,_whole_genome_shotgun_sequence	AUGUSTUS	intron	303237	303321	1	-	.	ID=g12.t1.intron1;Parent=g12.t1;
NC_088780.1_Calliphora_vicina_chromosome_1,_idCalVici1.1,_whole_genome_shotgun_sequence	AUGUSTUS	CDS	303322	303530	1	-	0	ID=g12.t1.CDS2;Parent=g12.t1;
NC_088780.1_Calliphora_vicina_chromosome_1,_idCalVici1.1,_whole_genome_shotgun_sequence	AUGUSTUS	exon	303322	303530	.	-	.	ID=g12.t1.exon2;Parent=g12.t1;
NC_088780.1_Calliphora_vicina_chromosome_1,_idCalVici1.1,_whole_genome_shotgun_sequence	AUGUSTUS	start_codon	303528	303530	.	-	0	ID=g12.t1.start1;Parent=g12.t1;
NC_088780.1_Calliphora_vicina_chromosome_1,_idCalVici1.1,_whole_genome_shotgun_sequence	AUGUSTUS	gene	348480	384233	.	-	.	ID=g13;
NC_088780.1_Calliphora_vicina_chromosome_1,_idCalVici1.1,_whole_genome_shotgun_sequence	AUGUSTUS	mRNA	348480	384233	1	-	.	ID=g13.t1;Parent=g13;
NC_088780.1_Calliphora_vicina_chromosome_1,_idCalVici1.1,_whole_genome_shotgun_sequence	AUGUSTUS	stop_codon	348480	348482	.	-	0	ID=g13.t1.stop1;Parent=g13.t1;
NC_088780.1_Calliphora_vicina_chromosome_1,_idCalVici1.1,_whole_genome_shotgun_sequence	AUGUSTUS	CDS	348480	349313	1	-	0	ID=g13.t1.CDS1;Parent=g13.t1;
NC_088780.1_Calliphora_vicina_chromosome_1,_idCalVici1.1,_whole_genome_shotgun_sequence	AUGUSTUS	exon	348480	349313	.	-	.	ID=g13.t1.exon1;Parent=g13.t1;
NC_088780.1_Calliphora_vicina_chromosome_1,_idCalVici1.1,_whole_genome_shotgun_sequence	AUGUSTUS	intron	349314	349379	1	-	.	ID=g13.t1.intron1;Parent=g13.t1;
NC_088780.1_Calliphora_vicina_chromosome_1,_idCalVici1.1,_whole_genome_shotgun_sequence	AUGUSTUS	CDS	349380	349953	1	-	1	ID=g13.t1.CDS2;Parent=g13.t1;
NC_088780.1_Calliphora_vicina_chromosome_1,_idCalVici1.1,_whole_genome_shotgun_sequence	AUGUSTUS	exon	349380	349953	.	-	.	ID=g13.t1.exon2;Parent=g13.t1;
NC_088780.1_Calliphora_vicina_chromosome_1,_idCalVici1.1,_whole_genome_shotgun_sequence	AUGUSTUS	intron	349954	353788	1	-	.	ID=g13.t1.intron2;Parent=g13.t1;
NC_088780.1_Calliphora_vicina_chromosome_1,_idCalVici1.1,_whole_genome_shotgun_sequence	AUGUSTUS	CDS	353789	354236	1	-	2	ID=g13.t1.CDS3;Parent=g13.t1;
NC_088780.1_Calliphora_vicina_chromosome_1,_idCalVici1.1,_whole_genome_shotgun_sequence	AUGUSTUS	exon	353789	354236	.	-	.	ID=g13.t1.exon3;Parent=g13.t1;
NC_088780.1_Calliphora_vicina_chromosome_1,_idCalVici1.1,_whole_genome_shotgun_sequence	AUGUSTUS	intron	354237	367145	1	-	.	ID=g13.t1.intron3;Parent=g13.t1;
NC_088780.1_Calliphora_vicina_chromosome_1,_idCalVici1.1,_whole_genome_shotgun_sequence	AUGUSTUS	CDS	367146	368978	1	-	2	ID=g13.t1.CDS4;Parent=g13.t1;
NC_088780.1_Calliphora_vicina_chromosome_1,_idCalVici1.1,_whole_genome_shotgun_sequence	AUGUSTUS	exon	367146	368978	.	-	.	ID=g13.t1.exon4;Parent=g13.t1;
NC_088780.1_Calliphora_vicina_chromosome_1,_idCalVici1.1,_whole_genome_shotgun_sequence	AUGUSTUS	intron	368979	377444	1	-	.	ID=g13.t1.intron4;Parent=g13.t1;
NC_088780.1_Calliphora_vicina_chromosome_1,_idCalVici1.1,_whole_genome_shotgun_sequence	AUGUSTUS	CDS	377445	377679	1	-	0	ID=g13.t1.CDS5;Parent=g13.t1;
NC_088780.1_Calliphora_vicina_chromosome_1,_idCalVici1.1,_whole_genome_shotgun_sequence	AUGUSTUS	exon	377445	377679	.	-	.	ID=g13.t1.exon5;Parent=g13.t1;
NC_088780.1_Calliphora_vicina_chromosome_1,_idCalVici1.1,_whole_genome_shotgun_sequence	AUGUSTUS	intron	377680	383615	1	-	.	ID=g13.t1.intron5;Parent=g13.t1;
NC_088780.1_Calliphora_vicina_chromosome_1,_idCalVici1.1,_whole_genome_shotgun_sequence	AUGUSTUS	CDS	383616	383731	1	-	2	ID=g13.t1.CDS6;Parent=g13.t1;
NC_088780.1_Calliphora_vicina_chromosome_1,_idCalVici1.1,_whole_genome_shotgun_sequence	AUGUSTUS	exon	383616	383731	.	-	.	ID=g13.t1.exon6;Parent=g13.t1;
NC_088780.1_Calliphora_vicina_chromosome_1,_idCalVici1.1,_whole_genome_shotgun_sequence	AUGUSTUS	intron	383732	383803	1	-	.	ID=g13.t1.intron6;Parent=g13.t1;
NC_088780.1_Calliphora_vicina_chromosome_1,_idCalVici1.1,_whole_genome_shotgun_sequence	AUGUSTUS	CDS	383804	384233	1	-	0	ID=g13.t1.CDS7;Parent=g13.t1;
NC_088780.1_Calliphora_vicina_chromosome_1,_idCalVici1.1,_whole_genome_shotgun_sequence	AUGUSTUS	exon	383804	384233	.	-	.	ID=g13.t1.exon7;Parent=g13.t1;
NC_088780.1_Calliphora_vicina_chromosome_1,_idCalVici1.1,_whole_genome_shotgun_sequence	AUGUSTUS	start_codon	384231	384233	.	-	0	ID=g13.t1.start1;Parent=g13.t1;
NC_088780.1_Calliphora_vicina_chromosome_1,_idCalVici1.1,_whole_genome_shotgun_sequence	GeneMark.hmm3	mRNA	348480	354222	.	-	.	ID=g13.t2;Parent=g13;
NC_088780.1_Calliphora_vicina_chromosome_1,_idCalVici1.1,_whole_genome_shotgun_sequence	GeneMark.hmm3	stop_codon	348480	348482	.	-	0	ID=g13.t2.stop1;Parent=g13.t2;
NC_088780.1_Calliphora_vicina_chromosome_1,_idCalVici1.1,_whole_genome_shotgun_sequence	GeneMark.hmm3	CDS	348480	349313	.	-	0	ID=g13.t2.CDS1;Parent=g13.t2;
NC_088780.1_Calliphora_vicina_chromosome_1,_idCalVici1.1,_whole_genome_shotgun_sequence	GeneMark.hmm3	exon	348480	349313	0	-	.	ID=g13.t2.exon1;Parent=g13.t2;
NC_088780.1_Calliphora_vicina_chromosome_1,_idCalVici1.1,_whole_genome_shotgun_sequence	GeneMark.hmm3	intron	349314	349379	.	-	1	ID=g13.t2.intron1;Parent=g13.t2;
NC_088780.1_Calliphora_vicina_chromosome_1,_idCalVici1.1,_whole_genome_shotgun_sequence	GeneMark.hmm3	CDS	349380	349953	.	-	1	ID=g13.t2.CDS2;Parent=g13.t2;
NC_088780.1_Calliphora_vicina_chromosome_1,_idCalVici1.1,_whole_genome_shotgun_sequence	GeneMark.hmm3	exon	349380	349953	0	-	.	ID=g13.t2.exon2;Parent=g13.t2;
NC_088780.1_Calliphora_vicina_chromosome_1,_idCalVici1.1,_whole_genome_shotgun_sequence	GeneMark.hmm3	intron	349954	353788	.	-	0	ID=g13.t2.intron2;Parent=g13.t2;
NC_088780.1_Calliphora_vicina_chromosome_1,_idCalVici1.1,_whole_genome_shotgun_sequence	GeneMark.hmm3	CDS	353789	354222	.	-	0	ID=g13.t2.CDS3;Parent=g13.t2;
NC_088780.1_Calliphora_vicina_chromosome_1,_idCalVici1.1,_whole_genome_shotgun_sequence	GeneMark.hmm3	exon	353789	354222	0	-	.	ID=g13.t2.exon3;Parent=g13.t2;
NC_088780.1_Calliphora_vicina_chromosome_1,_idCalVici1.1,_whole_genome_shotgun_sequence	GeneMark.hmm3	start_codon	354220	354222	.	-	0	ID=g13.t2.start1;Parent=g13.t2;
NC_088780.1_Calliphora_vicina_chromosome_1,_idCalVici1.1,_whole_genome_shotgun_sequence	AUGUSTUS	gene	424312	425180	.	-	.	ID=g14;
NC_088780.1_Calliphora_vicina_chromosome_1,_idCalVici1.1,_whole_genome_shotgun_sequence	AUGUSTUS	mRNA	424312	425180	0.81	-	.	ID=g14.t1;Parent=g14;
NC_088780.1_Calliphora_vicina_chromosome_1,_idCalVici1.1,_whole_genome_shotgun_sequence	AUGUSTUS	stop_codon	424312	424314	.	-	0	ID=g14.t1.stop1;Parent=g14.t1;
NC_088780.1_Calliphora_vicina_chromosome_1,_idCalVici1.1,_whole_genome_shotgun_sequence	AUGUSTUS	CDS	424312	424517	0.81	-	2	ID=g14.t1.CDS1;Parent=g14.t1;
NC_088780.1_Calliphora_vicina_chromosome_1,_idCalVici1.1,_whole_genome_shotgun_sequence	AUGUSTUS	exon	424312	424517	.	-	.	ID=g14.t1.exon1;Parent=g14.t1;
NC_088780.1_Calliphora_vicina_chromosome_1,_idCalVici1.1,_whole_genome_shotgun_sequence	AUGUSTUS	intron	424518	424588	0.81	-	.	ID=g14.t1.intron1;Parent=g14.t1;
NC_088780.1_Calliphora_vicina_chromosome_1,_idCalVici1.1,_whole_genome_shotgun_sequence	AUGUSTUS	CDS	424589	425180	0.99	-	0	ID=g14.t1.CDS2;Parent=g14.t1;
NC_088780.1_Calliphora_vicina_chromosome_1,_idCalVici1.1,_whole_genome_shotgun_sequence	AUGUSTUS	exon	424589	425180	.	-	.	ID=g14.t1.exon2;Parent=g14.t1;
NC_088780.1_Calliphora_vicina_chromosome_1,_idCalVici1.1,_whole_genome_shotgun_sequence	AUGUSTUS	start_codon	425178	425180	.	-	0	ID=g14.t1.start1;Parent=g14.t1;
NC_088780.1_Calliphora_vicina_chromosome_1,_idCalVici1.1,_whole_genome_shotgun_sequence	AUGUSTUS	gene	429765	431234	.	-	.	ID=g15;
NC_088780.1_Calliphora_vicina_chromosome_1,_idCalVici1.1,_whole_genome_shotgun_sequence	AUGUSTUS	mRNA	429765	431234	1	-	.	ID=g15.t1;Parent=g15;
NC_088780.1_Calliphora_vicina_chromosome_1,_idCalVici1.1,_whole_genome_shotgun_sequence	AUGUSTUS	stop_codon	429765	429767	.	-	0	ID=g15.t1.stop1;Parent=g15.t1;
NC_088780.1_Calliphora_vicina_chromosome_1,_idCalVici1.1,_whole_genome_shotgun_sequence	AUGUSTUS	CDS	429765	430264	1	-	2	ID=g15.t1.CDS1;Parent=g15.t1;
NC_088780.1_Calliphora_vicina_chromosome_1,_idCalVici1.1,_whole_genome_shotgun_sequence	AUGUSTUS	exon	429765	430264	.	-	.	ID=g15.t1.exon1;Parent=g15.t1;
NC_088780.1_Calliphora_vicina_chromosome_1,_idCalVici1.1,_whole_genome_shotgun_sequence	AUGUSTUS	intron	430265	430335	1	-	.	ID=g15.t1.intron1;Parent=g15.t1;
NC_088780.1_Calliphora_vicina_chromosome_1,_idCalVici1.1,_whole_genome_shotgun_sequence	AUGUSTUS	CDS	430336	430616	1	-	1	ID=g15.t1.CDS2;Parent=g15.t1;
NC_088780.1_Calliphora_vicina_chromosome_1,_idCalVici1.1,_whole_genome_shotgun_sequence	AUGUSTUS	exon	430336	430616	.	-	.	ID=g15.t1.exon2;Parent=g15.t1;
NC_088780.1_Calliphora_vicina_chromosome_1,_idCalVici1.1,_whole_genome_shotgun_sequence	AUGUSTUS	intron	430617	430671	1	-	.	ID=g15.t1.intron2;Parent=g15.t1;
NC_088780.1_Calliphora_vicina_chromosome_1,_idCalVici1.1,_whole_genome_shotgun_sequence	AUGUSTUS	CDS	430672	431234	1	-	0	ID=g15.t1.CDS3;Parent=g15.t1;
NC_088780.1_Calliphora_vicina_chromosome_1,_idCalVici1.1,_whole_genome_shotgun_sequence	AUGUSTUS	exon	430672	431234	.	-	.	ID=g15.t1.exon3;Parent=g15.t1;
NC_088780.1_Calliphora_vicina_chromosome_1,_idCalVici1.1,_whole_genome_shotgun_sequence	AUGUSTUS	start_codon	431232	431234	.	-	0	ID=g15.t1.start1;Parent=g15.t1;
NC_088780.1_Calliphora_vicina_chromosome_1,_idCalVici1.1,_whole_genome_shotgun_sequence	AUGUSTUS	gene	439417	441534	.	+	.	ID=g16;
NC_088780.1_Calliphora_vicina_chromosome_1,_idCalVici1.1,_whole_genome_shotgun_sequence	AUGUSTUS	mRNA	439417	441534	1	+	.	ID=g16.t1;Parent=g16;
NC_088780.1_Calliphora_vicina_chromosome_1,_idCalVici1.1,_whole_genome_shotgun_sequence	AUGUSTUS	start_codon	439417	439419	.	+	0	ID=g16.t1.start1;Parent=g16.t1;
NC_088780.1_Calliphora_vicina_chromosome_1,_idCalVici1.1,_whole_genome_shotgun_sequence	AUGUSTUS	CDS	439417	439612	1	+	0	ID=g16.t1.CDS1;Parent=g16.t1;
NC_088780.1_Calliphora_vicina_chromosome_1,_idCalVici1.1,_whole_genome_shotgun_sequence	AUGUSTUS	exon	439417	439612	.	+	.	ID=g16.t1.exon1;Parent=g16.t1;
NC_088780.1_Calliphora_vicina_chromosome_1,_idCalVici1.1,_whole_genome_shotgun_sequence	AUGUSTUS	intron	439613	440829	1	+	.	ID=g16.t1.intron1;Parent=g16.t1;
NC_088780.1_Calliphora_vicina_chromosome_1,_idCalVici1.1,_whole_genome_shotgun_sequence	AUGUSTUS	CDS	440830	441133	1	+	2	ID=g16.t1.CDS2;Parent=g16.t1;
NC_088780.1_Calliphora_vicina_chromosome_1,_idCalVici1.1,_whole_genome_shotgun_sequence	AUGUSTUS	exon	440830	441133	.	+	.	ID=g16.t1.exon2;Parent=g16.t1;
NC_088780.1_Calliphora_vicina_chromosome_1,_idCalVici1.1,_whole_genome_shotgun_sequence	AUGUSTUS	intron	441134	441197	1	+	.	ID=g16.t1.intron2;Parent=g16.t1;
NC_088780.1_Calliphora_vicina_chromosome_1,_idCalVici1.1,_whole_genome_shotgun_sequence	AUGUSTUS	CDS	441198	441534	1	+	1	ID=g16.t1.CDS3;Parent=g16.t1;
NC_088780.1_Calliphora_vicina_chromosome_1,_idCalVici1.1,_whole_genome_shotgun_sequence	AUGUSTUS	exon	441198	441534	.	+	.	ID=g16.t1.exon3;Parent=g16.t1;
NC_088780.1_Calliphora_vicina_chromosome_1,_idCalVici1.1,_whole_genome_shotgun_sequence	AUGUSTUS	stop_codon	441532	441534	.	+	0	ID=g16.t1.stop1;Parent=g16.t1;
NC_088780.1_Calliphora_vicina_chromosome_1,_idCalVici1.1,_whole_genome_shotgun_sequence	AUGUSTUS	gene	452721	459239	.	+	.	ID=g17;
NC_088780.1_Calliphora_vicina_chromosome_1,_idCalVici1.1,_whole_genome_shotgun_sequence	AUGUSTUS	mRNA	452721	459239	1	+	.	ID=g17.t1;Parent=g17;
NC_088780.1_Calliphora_vicina_chromosome_1,_idCalVici1.1,_whole_genome_shotgun_sequence	AUGUSTUS	start_codon	452721	452723	.	+	0	ID=g17.t1.start1;Parent=g17.t1;
NC_088780.1_Calliphora_vicina_chromosome_1,_idCalVici1.1,_whole_genome_shotgun_sequence	AUGUSTUS	CDS	452721	452883	1	+	0	ID=g17.t1.CDS1;Parent=g17.t1;
NC_088780.1_Calliphora_vicina_chromosome_1,_idCalVici1.1,_whole_genome_shotgun_sequence	AUGUSTUS	exon	452721	452883	.	+	.	ID=g17.t1.exon1;Parent=g17.t1;
NC_088780.1_Calliphora_vicina_chromosome_1,_idCalVici1.1,_whole_genome_shotgun_sequence	AUGUSTUS	intron	452884	452945	1	+	.	ID=g17.t1.intron1;Parent=g17.t1;
NC_088780.1_Calliphora_vicina_chromosome_1,_idCalVici1.1,_whole_genome_shotgun_sequence	AUGUSTUS	CDS	452946	453441	1	+	2	ID=g17.t1.CDS2;Parent=g17.t1;
NC_088780.1_Calliphora_vicina_chromosome_1,_idCalVici1.1,_whole_genome_shotgun_sequence	AUGUSTUS	exon	452946	453441	.	+	.	ID=g17.t1.exon2;Parent=g17.t1;
NC_088780.1_Calliphora_vicina_chromosome_1,_idCalVici1.1,_whole_genome_shotgun_sequence	AUGUSTUS	intron	453442	458810	1	+	.	ID=g17.t1.intron2;Parent=g17.t1;
NC_088780.1_Calliphora_vicina_chromosome_1,_idCalVici1.1,_whole_genome_shotgun_sequence	AUGUSTUS	CDS	458811	458976	1	+	1	ID=g17.t1.CDS3;Parent=g17.t1;
NC_088780.1_Calliphora_vicina_chromosome_1,_idCalVici1.1,_whole_genome_shotgun_sequence	AUGUSTUS	exon	458811	458976	.	+	.	ID=g17.t1.exon3;Parent=g17.t1;
NC_088780.1_Calliphora_vicina_chromosome_1,_idCalVici1.1,_whole_genome_shotgun_sequence	AUGUSTUS	intron	458977	459029	1	+	.	ID=g17.t1.intron3;Parent=g17.t1;
NC_088780.1_Calliphora_vicina_chromosome_1,_idCalVici1.1,_whole_genome_shotgun_sequence	AUGUSTUS	CDS	459030	459137	1	+	0	ID=g17.t1.CDS4;Parent=g17.t1;
NC_088780.1_Calliphora_vicina_chromosome_1,_idCalVici1.1,_whole_genome_shotgun_sequence	AUGUSTUS	exon	459030	459137	.	+	.	ID=g17.t1.exon4;Parent=g17.t1;
NC_088780.1_Calliphora_vicina_chromosome_1,_idCalVici1.1,_whole_genome_shotgun_sequence	AUGUSTUS	intron	459138	459194	1	+	.	ID=g17.t1.intron4;Parent=g17.t1;
NC_088780.1_Calliphora_vicina_chromosome_1,_idCalVici1.1,_whole_genome_shotgun_sequence	AUGUSTUS	CDS	459195	459239	1	+	0	ID=g17.t1.CDS5;Parent=g17.t1;
NC_088780.1_Calliphora_vicina_chromosome_1,_idCalVici1.1,_whole_genome_shotgun_sequence	AUGUSTUS	exon	459195	459239	.	+	.	ID=g17.t1.exon5;Parent=g17.t1;
NC_088780.1_Calliphora_vicina_chromosome_1,_idCalVici1.1,_whole_genome_shotgun_sequence	AUGUSTUS	stop_codon	459237	459239	.	+	0	ID=g17.t1.stop1;Parent=g17.t1;
NC_088780.1_Calliphora_vicina_chromosome_1,_idCalVici1.1,_whole_genome_shotgun_sequence	AUGUSTUS	gene	512078	512793	.	+	.	ID=g18;
NC_088780.1_Calliphora_vicina_chromosome_1,_idCalVici1.1,_whole_genome_shotgun_sequence	AUGUSTUS	mRNA	512078	512793	1	+	.	ID=g18.t1;Parent=g18;
NC_088780.1_Calliphora_vicina_chromosome_1,_idCalVici1.1,_whole_genome_shotgun_sequence	AUGUSTUS	start_codon	512078	512080	.	+	0	ID=g18.t1.start1;Parent=g18.t1;
NC_088780.1_Calliphora_vicina_chromosome_1,_idCalVici1.1,_whole_genome_shotgun_sequence	AUGUSTUS	CDS	512078	512707	1	+	0	ID=g18.t1.CDS1;Parent=g18.t1;
NC_088780.1_Calliphora_vicina_chromosome_1,_idCalVici1.1,_whole_genome_shotgun_sequence	AUGUSTUS	exon	512078	512707	.	+	.	ID=g18.t1.exon1;Parent=g18.t1;
NC_088780.1_Calliphora_vicina_chromosome_1,_idCalVici1.1,_whole_genome_shotgun_sequence	AUGUSTUS	intron	512708	512772	1	+	.	ID=g18.t1.intron1;Parent=g18.t1;
NC_088780.1_Calliphora_vicina_chromosome_1,_idCalVici1.1,_whole_genome_shotgun_sequence	AUGUSTUS	CDS	512773	512793	1	+	0	ID=g18.t1.CDS2;Parent=g18.t1;
NC_088780.1_Calliphora_vicina_chromosome_1,_idCalVici1.1,_whole_genome_shotgun_sequence	AUGUSTUS	exon	512773	512793	.	+	.	ID=g18.t1.exon2;Parent=g18.t1;
NC_088780.1_Calliphora_vicina_chromosome_1,_idCalVici1.1,_whole_genome_shotgun_sequence	AUGUSTUS	stop_codon	512791	512793	.	+	0	ID=g18.t1.stop1;Parent=g18.t1;
NC_088780.1_Calliphora_vicina_chromosome_1,_idCalVici1.1,_whole_genome_shotgun_sequence	AUGUSTUS	gene	534893	536287	.	+	.	ID=g19;
NC_088780.1_Calliphora_vicina_chromosome_1,_idCalVici1.1,_whole_genome_shotgun_sequence	AUGUSTUS	mRNA	534893	536287	1	+	.	ID=g19.t1;Parent=g19;
NC_088780.1_Calliphora_vicina_chromosome_1,_idCalVici1.1,_whole_genome_shotgun_sequence	AUGUSTUS	start_codon	534893	534895	.	+	0	ID=g19.t1.start1;Parent=g19.t1;
NC_088780.1_Calliphora_vicina_chromosome_1,_idCalVici1.1,_whole_genome_shotgun_sequence	AUGUSTUS	CDS	534893	536287	1	+	0	ID=g19.t1.CDS1;Parent=g19.t1;
NC_088780.1_Calliphora_vicina_chromosome_1,_idCalVici1.1,_whole_genome_shotgun_sequence	AUGUSTUS	exon	534893	536287	.	+	.	ID=g19.t1.exon1;Parent=g19.t1;
NC_088780.1_Calliphora_vicina_chromosome_1,_idCalVici1.1,_whole_genome_shotgun_sequence	AUGUSTUS	stop_codon	536285	536287	.	+	0	ID=g19.t1.stop1;Parent=g19.t1;
NC_088780.1_Calliphora_vicina_chromosome_1,_idCalVici1.1,_whole_genome_shotgun_sequence	AUGUSTUS	gene	555406	555966	.	-	.	ID=g20;
NC_088780.1_Calliphora_vicina_chromosome_1,_idCalVici1.1,_whole_genome_shotgun_sequence	AUGUSTUS	mRNA	555406	555966	1	-	.	ID=g20.t1;Parent=g20;
NC_088780.1_Calliphora_vicina_chromosome_1,_idCalVici1.1,_whole_genome_shotgun_sequence	AUGUSTUS	stop_codon	555406	555408	.	-	0	ID=g20.t1.stop1;Parent=g20.t1;
NC_088780.1_Calliphora_vicina_chromosome_1,_idCalVici1.1,_whole_genome_shotgun_sequence	AUGUSTUS	CDS	555406	555966	1	-	0	ID=g20.t1.CDS1;Parent=g20.t1;
NC_088780.1_Calliphora_vicina_chromosome_1,_idCalVici1.1,_whole_genome_shotgun_sequence	AUGUSTUS	exon	555406	555966	.	-	.	ID=g20.t1.exon1;Parent=g20.t1;
NC_088780.1_Calliphora_vicina_chromosome_1,_idCalVici1.1,_whole_genome_shotgun_sequence	AUGUSTUS	start_codon	555964	555966	.	-	0	ID=g20.t1.start1;Parent=g20.t1;
NC_088780.1_Calliphora_vicina_chromosome_1,_idCalVici1.1,_whole_genome_shotgun_sequence	AUGUSTUS	gene	571224	580037	.	+	.	ID=g21;
NC_088780.1_Calliphora_vicina_chromosome_1,_idCalVici1.1,_whole_genome_shotgun_sequence	AUGUSTUS	mRNA	571753	580037	1	+	.	ID=g21.t1;Parent=g21;
NC_088780.1_Calliphora_vicina_chromosome_1,_idCalVici1.1,_whole_genome_shotgun_sequence	AUGUSTUS	start_codon	571753	571755	.	+	0	ID=g21.t1.start1;Parent=g21.t1;
NC_088780.1_Calliphora_vicina_chromosome_1,_idCalVici1.1,_whole_genome_shotgun_sequence	AUGUSTUS	CDS	571753	571845	1	+	0	ID=g21.t1.CDS1;Parent=g21.t1;
NC_088780.1_Calliphora_vicina_chromosome_1,_idCalVici1.1,_whole_genome_shotgun_sequence	AUGUSTUS	exon	571753	571845	.	+	.	ID=g21.t1.exon1;Parent=g21.t1;
NC_088780.1_Calliphora_vicina_chromosome_1,_idCalVici1.1,_whole_genome_shotgun_sequence	AUGUSTUS	intron	571846	571905	1	+	.	ID=g21.t1.intron1;Parent=g21.t1;
NC_088780.1_Calliphora_vicina_chromosome_1,_idCalVici1.1,_whole_genome_shotgun_sequence	AUGUSTUS	CDS	571906	572034	1	+	0	ID=g21.t1.CDS2;Parent=g21.t1;
NC_088780.1_Calliphora_vicina_chromosome_1,_idCalVici1.1,_whole_genome_shotgun_sequence	AUGUSTUS	exon	571906	572034	.	+	.	ID=g21.t1.exon2;Parent=g21.t1;
NC_088780.1_Calliphora_vicina_chromosome_1,_idCalVici1.1,_whole_genome_shotgun_sequence	AUGUSTUS	intron	572035	572097	1	+	.	ID=g21.t1.intron2;Parent=g21.t1;
NC_088780.1_Calliphora_vicina_chromosome_1,_idCalVici1.1,_whole_genome_shotgun_sequence	AUGUSTUS	CDS	572098	572972	1	+	0	ID=g21.t1.CDS3;Parent=g21.t1;
NC_088780.1_Calliphora_vicina_chromosome_1,_idCalVici1.1,_whole_genome_shotgun_sequence	AUGUSTUS	exon	572098	572972	.	+	.	ID=g21.t1.exon3;Parent=g21.t1;
NC_088780.1_Calliphora_vicina_chromosome_1,_idCalVici1.1,_whole_genome_shotgun_sequence	AUGUSTUS	intron	572973	573045	1	+	.	ID=g21.t1.intron3;Parent=g21.t1;
NC_088780.1_Calliphora_vicina_chromosome_1,_idCalVici1.1,_whole_genome_shotgun_sequence	AUGUSTUS	CDS	573046	573219	1	+	1	ID=g21.t1.CDS4;Parent=g21.t1;
NC_088780.1_Calliphora_vicina_chromosome_1,_idCalVici1.1,_whole_genome_shotgun_sequence	AUGUSTUS	exon	573046	573219	.	+	.	ID=g21.t1.exon4;Parent=g21.t1;
NC_088780.1_Calliphora_vicina_chromosome_1,_idCalVici1.1,_whole_genome_shotgun_sequence	AUGUSTUS	intron	573220	573539	1	+	.	ID=g21.t1.intron4;Parent=g21.t1;
NC_088780.1_Calliphora_vicina_chromosome_1,_idCalVici1.1,_whole_genome_shotgun_sequence	AUGUSTUS	CDS	573540	573658	1	+	1	ID=g21.t1.CDS5;Parent=g21.t1;
NC_088780.1_Calliphora_vicina_chromosome_1,_idCalVici1.1,_whole_genome_shotgun_sequence	AUGUSTUS	exon	573540	573658	.	+	.	ID=g21.t1.exon5;Parent=g21.t1;
NC_088780.1_Calliphora_vicina_chromosome_1,_idCalVici1.1,_whole_genome_shotgun_sequence	AUGUSTUS	intron	573659	576834	1	+	.	ID=g21.t1.intron5;Parent=g21.t1;
NC_088780.1_Calliphora_vicina_chromosome_1,_idCalVici1.1,_whole_genome_shotgun_sequence	AUGUSTUS	CDS	576835	577983	1	+	2	ID=g21.t1.CDS6;Parent=g21.t1;
NC_088780.1_Calliphora_vicina_chromosome_1,_idCalVici1.1,_whole_genome_shotgun_sequence	AUGUSTUS	exon	576835	577983	.	+	.	ID=g21.t1.exon6;Parent=g21.t1;
NC_088780.1_Calliphora_vicina_chromosome_1,_idCalVici1.1,_whole_genome_shotgun_sequence	AUGUSTUS	intron	577984	578130	1	+	.	ID=g21.t1.intron6;Parent=g21.t1;
NC_088780.1_Calliphora_vicina_chromosome_1,_idCalVici1.1,_whole_genome_shotgun_sequence	AUGUSTUS	CDS	578131	578294	1	+	2	ID=g21.t1.CDS7;Parent=g21.t1;
NC_088780.1_Calliphora_vicina_chromosome_1,_idCalVici1.1,_whole_genome_shotgun_sequence	AUGUSTUS	exon	578131	578294	.	+	.	ID=g21.t1.exon7;Parent=g21.t1;
NC_088780.1_Calliphora_vicina_chromosome_1,_idCalVici1.1,_whole_genome_shotgun_sequence	AUGUSTUS	intron	578295	579890	1	+	.	ID=g21.t1.intron7;Parent=g21.t1;
NC_088780.1_Calliphora_vicina_chromosome_1,_idCalVici1.1,_whole_genome_shotgun_sequence	AUGUSTUS	CDS	579891	580037	1	+	0	ID=g21.t1.CDS8;Parent=g21.t1;
NC_088780.1_Calliphora_vicina_chromosome_1,_idCalVici1.1,_whole_genome_shotgun_sequence	AUGUSTUS	exon	579891	580037	.	+	.	ID=g21.t1.exon8;Parent=g21.t1;
NC_088780.1_Calliphora_vicina_chromosome_1,_idCalVici1.1,_whole_genome_shotgun_sequence	AUGUSTUS	stop_codon	580035	580037	.	+	0	ID=g21.t1.stop1;Parent=g21.t1;
NC_088780.1_Calliphora_vicina_chromosome_1,_idCalVici1.1,_whole_genome_shotgun_sequence	AUGUSTUS	mRNA	571224	580037	0.74	+	.	ID=g21.t2;Parent=g21;
NC_088780.1_Calliphora_vicina_chromosome_1,_idCalVici1.1,_whole_genome_shotgun_sequence	AUGUSTUS	CDS	571224	571226	0.74	+	0	ID=g21.t2.CDS1;Parent=g21.t2;
NC_088780.1_Calliphora_vicina_chromosome_1,_idCalVici1.1,_whole_genome_shotgun_sequence	AUGUSTUS	exon	571224	571226	.	+	.	ID=g21.t2.exon1;Parent=g21.t2;
NC_088780.1_Calliphora_vicina_chromosome_1,_idCalVici1.1,_whole_genome_shotgun_sequence	AUGUSTUS	start_codon	571224	571226	.	+	0	ID=g21.t2.start1;Parent=g21.t2;
NC_088780.1_Calliphora_vicina_chromosome_1,_idCalVici1.1,_whole_genome_shotgun_sequence	AUGUSTUS	intron	571227	571596	0.74	+	.	ID=g21.t2.intron1;Parent=g21.t2;
NC_088780.1_Calliphora_vicina_chromosome_1,_idCalVici1.1,_whole_genome_shotgun_sequence	AUGUSTUS	CDS	571597	571845	0.99	+	0	ID=g21.t2.CDS2;Parent=g21.t2;
NC_088780.1_Calliphora_vicina_chromosome_1,_idCalVici1.1,_whole_genome_shotgun_sequence	AUGUSTUS	exon	571597	571845	.	+	.	ID=g21.t2.exon2;Parent=g21.t2;
NC_088780.1_Calliphora_vicina_chromosome_1,_idCalVici1.1,_whole_genome_shotgun_sequence	AUGUSTUS	intron	571846	571905	1	+	.	ID=g21.t2.intron2;Parent=g21.t2;
NC_088780.1_Calliphora_vicina_chromosome_1,_idCalVici1.1,_whole_genome_shotgun_sequence	AUGUSTUS	CDS	571906	572034	1	+	0	ID=g21.t2.CDS3;Parent=g21.t2;
NC_088780.1_Calliphora_vicina_chromosome_1,_idCalVici1.1,_whole_genome_shotgun_sequence	AUGUSTUS	exon	571906	572034	.	+	.	ID=g21.t2.exon3;Parent=g21.t2;
NC_088780.1_Calliphora_vicina_chromosome_1,_idCalVici1.1,_whole_genome_shotgun_sequence	AUGUSTUS	intron	572035	572097	1	+	.	ID=g21.t2.intron3;Parent=g21.t2;
NC_088780.1_Calliphora_vicina_chromosome_1,_idCalVici1.1,_whole_genome_shotgun_sequence	AUGUSTUS	CDS	572098	572972	1	+	0	ID=g21.t2.CDS4;Parent=g21.t2;
NC_088780.1_Calliphora_vicina_chromosome_1,_idCalVici1.1,_whole_genome_shotgun_sequence	AUGUSTUS	exon	572098	572972	.	+	.	ID=g21.t2.exon4;Parent=g21.t2;
NC_088780.1_Calliphora_vicina_chromosome_1,_idCalVici1.1,_whole_genome_shotgun_sequence	AUGUSTUS	intron	572973	573045	1	+	.	ID=g21.t2.intron4;Parent=g21.t2;
NC_088780.1_Calliphora_vicina_chromosome_1,_idCalVici1.1,_whole_genome_shotgun_sequence	AUGUSTUS	CDS	573046	573219	1	+	1	ID=g21.t2.CDS5;Parent=g21.t2;
NC_088780.1_Calliphora_vicina_chromosome_1,_idCalVici1.1,_whole_genome_shotgun_sequence	AUGUSTUS	exon	573046	573219	.	+	.	ID=g21.t2.exon5;Parent=g21.t2;
NC_088780.1_Calliphora_vicina_chromosome_1,_idCalVici1.1,_whole_genome_shotgun_sequence	AUGUSTUS	intron	573220	573539	1	+	.	ID=g21.t2.intron5;Parent=g21.t2;
NC_088780.1_Calliphora_vicina_chromosome_1,_idCalVici1.1,_whole_genome_shotgun_sequence	AUGUSTUS	CDS	573540	573658	1	+	1	ID=g21.t2.CDS6;Parent=g21.t2;
NC_088780.1_Calliphora_vicina_chromosome_1,_idCalVici1.1,_whole_genome_shotgun_sequence	AUGUSTUS	exon	573540	573658	.	+	.	ID=g21.t2.exon6;Parent=g21.t2;
NC_088780.1_Calliphora_vicina_chromosome_1,_idCalVici1.1,_whole_genome_shotgun_sequence	AUGUSTUS	intron	573659	576834	1	+	.	ID=g21.t2.intron6;Parent=g21.t2;
NC_088780.1_Calliphora_vicina_chromosome_1,_idCalVici1.1,_whole_genome_shotgun_sequence	AUGUSTUS	CDS	576835	577983	1	+	2	ID=g21.t2.CDS7;Parent=g21.t2;
NC_088780.1_Calliphora_vicina_chromosome_1,_idCalVici1.1,_whole_genome_shotgun_sequence	AUGUSTUS	exon	576835	577983	.	+	.	ID=g21.t2.exon7;Parent=g21.t2;
NC_088780.1_Calliphora_vicina_chromosome_1,_idCalVici1.1,_whole_genome_shotgun_sequence	AUGUSTUS	intron	577984	578130	1	+	.	ID=g21.t2.intron7;Parent=g21.t2;
NC_088780.1_Calliphora_vicina_chromosome_1,_idCalVici1.1,_whole_genome_shotgun_sequence	AUGUSTUS	CDS	578131	578294	1	+	2	ID=g21.t2.CDS8;Parent=g21.t2;
NC_088780.1_Calliphora_vicina_chromosome_1,_idCalVici1.1,_whole_genome_shotgun_sequence	AUGUSTUS	exon	578131	578294	.	+	.	ID=g21.t2.exon8;Parent=g21.t2;
NC_088780.1_Calliphora_vicina_chromosome_1,_idCalVici1.1,_whole_genome_shotgun_sequence	AUGUSTUS	intron	578295	579890	1	+	.	ID=g21.t2.intron8;Parent=g21.t2;
NC_088780.1_Calliphora_vicina_chromosome_1,_idCalVici1.1,_whole_genome_shotgun_sequence	AUGUSTUS	CDS	579891	580037	1	+	0	ID=g21.t2.CDS9;Parent=g21.t2;
NC_088780.1_Calliphora_vicina_chromosome_1,_idCalVici1.1,_whole_genome_shotgun_sequence	AUGUSTUS	exon	579891	580037	.	+	.	ID=g21.t2.exon9;Parent=g21.t2;
NC_088780.1_Calliphora_vicina_chromosome_1,_idCalVici1.1,_whole_genome_shotgun_sequence	AUGUSTUS	stop_codon	580035	580037	.	+	0	ID=g21.t2.stop1;Parent=g21.t2;
NC_088780.1_Calliphora_vicina_chromosome_1,_idCalVici1.1,_whole_genome_shotgun_sequence	AUGUSTUS	gene	623093	626867	.	+	.	ID=g22;
NC_088780.1_Calliphora_vicina_chromosome_1,_idCalVici1.1,_whole_genome_shotgun_sequence	AUGUSTUS	mRNA	623093	626867	0.93	+	.	ID=g22.t1;Parent=g22;
NC_088780.1_Calliphora_vicina_chromosome_1,_idCalVici1.1,_whole_genome_shotgun_sequence	AUGUSTUS	start_codon	623093	623095	.	+	0	ID=g22.t1.start1;Parent=g22.t1;
NC_088780.1_Calliphora_vicina_chromosome_1,_idCalVici1.1,_whole_genome_shotgun_sequence	AUGUSTUS	CDS	623093	623129	0.93	+	0	ID=g22.t1.CDS1;Parent=g22.t1;
NC_088780.1_Calliphora_vicina_chromosome_1,_idCalVici1.1,_whole_genome_shotgun_sequence	AUGUSTUS	exon	623093	623129	.	+	.	ID=g22.t1.exon1;Parent=g22.t1;
NC_088780.1_Calliphora_vicina_chromosome_1,_idCalVici1.1,_whole_genome_shotgun_sequence	AUGUSTUS	intron	623130	626136	0.93	+	.	ID=g22.t1.intron1;Parent=g22.t1;
NC_088780.1_Calliphora_vicina_chromosome_1,_idCalVici1.1,_whole_genome_shotgun_sequence	AUGUSTUS	CDS	626137	626867	1	+	2	ID=g22.t1.CDS2;Parent=g22.t1;
NC_088780.1_Calliphora_vicina_chromosome_1,_idCalVici1.1,_whole_genome_shotgun_sequence	AUGUSTUS	exon	626137	626867	.	+	.	ID=g22.t1.exon2;Parent=g22.t1;
NC_088780.1_Calliphora_vicina_chromosome_1,_idCalVici1.1,_whole_genome_shotgun_sequence	AUGUSTUS	stop_codon	626865	626867	.	+	0	ID=g22.t1.stop1;Parent=g22.t1;
NC_088780.1_Calliphora_vicina_chromosome_1,_idCalVici1.1,_whole_genome_shotgun_sequence	AUGUSTUS	gene	653018	658655	.	-	.	ID=g23;
NC_088780.1_Calliphora_vicina_chromosome_1,_idCalVici1.1,_whole_genome_shotgun_sequence	AUGUSTUS	mRNA	653018	658655	1	-	.	ID=g23.t1;Parent=g23;
NC_088780.1_Calliphora_vicina_chromosome_1,_idCalVici1.1,_whole_genome_shotgun_sequence	AUGUSTUS	stop_codon	653018	653020	.	-	0	ID=g23.t1.stop1;Parent=g23.t1;
NC_088780.1_Calliphora_vicina_chromosome_1,_idCalVici1.1,_whole_genome_shotgun_sequence	AUGUSTUS	CDS	653018	653192	1	-	1	ID=g23.t1.CDS1;Parent=g23.t1;
NC_088780.1_Calliphora_vicina_chromosome_1,_idCalVici1.1,_whole_genome_shotgun_sequence	AUGUSTUS	exon	653018	653192	.	-	.	ID=g23.t1.exon1;Parent=g23.t1;
NC_088780.1_Calliphora_vicina_chromosome_1,_idCalVici1.1,_whole_genome_shotgun_sequence	AUGUSTUS	intron	653193	657470	1	-	.	ID=g23.t1.intron1;Parent=g23.t1;
NC_088780.1_Calliphora_vicina_chromosome_1,_idCalVici1.1,_whole_genome_shotgun_sequence	AUGUSTUS	CDS	657471	657547	1	-	0	ID=g23.t1.CDS2;Parent=g23.t1;
NC_088780.1_Calliphora_vicina_chromosome_1,_idCalVici1.1,_whole_genome_shotgun_sequence	AUGUSTUS	exon	657471	657547	.	-	.	ID=g23.t1.exon2;Parent=g23.t1;
NC_088780.1_Calliphora_vicina_chromosome_1,_idCalVici1.1,_whole_genome_shotgun_sequence	AUGUSTUS	intron	657548	657608	1	-	.	ID=g23.t1.intron2;Parent=g23.t1;
NC_088780.1_Calliphora_vicina_chromosome_1,_idCalVici1.1,_whole_genome_shotgun_sequence	AUGUSTUS	CDS	657609	657749	1	-	0	ID=g23.t1.CDS3;Parent=g23.t1;
NC_088780.1_Calliphora_vicina_chromosome_1,_idCalVici1.1,_whole_genome_shotgun_sequence	AUGUSTUS	exon	657609	657749	.	-	.	ID=g23.t1.exon3;Parent=g23.t1;
NC_088780.1_Calliphora_vicina_chromosome_1,_idCalVici1.1,_whole_genome_shotgun_sequence	AUGUSTUS	intron	657750	657805	1	-	.	ID=g23.t1.intron3;Parent=g23.t1;
NC_088780.1_Calliphora_vicina_chromosome_1,_idCalVici1.1,_whole_genome_shotgun_sequence	AUGUSTUS	CDS	657806	658554	1	-	2	ID=g23.t1.CDS4;Parent=g23.t1;
NC_088780.1_Calliphora_vicina_chromosome_1,_idCalVici1.1,_whole_genome_shotgun_sequence	AUGUSTUS	exon	657806	658554	.	-	.	ID=g23.t1.exon4;Parent=g23.t1;
NC_088780.1_Calliphora_vicina_chromosome_1,_idCalVici1.1,_whole_genome_shotgun_sequence	AUGUSTUS	intron	658555	658624	1	-	.	ID=g23.t1.intron4;Parent=g23.t1;
NC_088780.1_Calliphora_vicina_chromosome_1,_idCalVici1.1,_whole_genome_shotgun_sequence	AUGUSTUS	CDS	658625	658655	1	-	0	ID=g23.t1.CDS5;Parent=g23.t1;
NC_088780.1_Calliphora_vicina_chromosome_1,_idCalVici1.1,_whole_genome_shotgun_sequence	AUGUSTUS	exon	658625	658655	.	-	.	ID=g23.t1.exon5;Parent=g23.t1;
NC_088780.1_Calliphora_vicina_chromosome_1,_idCalVici1.1,_whole_genome_shotgun_sequence	AUGUSTUS	start_codon	658653	658655	.	-	0	ID=g23.t1.start1;Parent=g23.t1;
NC_088780.1_Calliphora_vicina_chromosome_1,_idCalVici1.1,_whole_genome_shotgun_sequence	AUGUSTUS	gene	668902	671713	.	+	.	ID=g24;
NC_088780.1_Calliphora_vicina_chromosome_1,_idCalVici1.1,_whole_genome_shotgun_sequence	AUGUSTUS	mRNA	668902	671713	1	+	.	ID=g24.t1;Parent=g24;
NC_088780.1_Calliphora_vicina_chromosome_1,_idCalVici1.1,_whole_genome_shotgun_sequence	AUGUSTUS	start_codon	668902	668904	.	+	0	ID=g24.t1.start1;Parent=g24.t1;
NC_088780.1_Calliphora_vicina_chromosome_1,_idCalVici1.1,_whole_genome_shotgun_sequence	AUGUSTUS	CDS	668902	668985	1	+	0	ID=g24.t1.CDS1;Parent=g24.t1;
NC_088780.1_Calliphora_vicina_chromosome_1,_idCalVici1.1,_whole_genome_shotgun_sequence	AUGUSTUS	exon	668902	668985	.	+	.	ID=g24.t1.exon1;Parent=g24.t1;
NC_088780.1_Calliphora_vicina_chromosome_1,_idCalVici1.1,_whole_genome_shotgun_sequence	AUGUSTUS	intron	668986	669076	1	+	.	ID=g24.t1.intron1;Parent=g24.t1;
NC_088780.1_Calliphora_vicina_chromosome_1,_idCalVici1.1,_whole_genome_shotgun_sequence	AUGUSTUS	CDS	669077	669433	1	+	0	ID=g24.t1.CDS2;Parent=g24.t1;
NC_088780.1_Calliphora_vicina_chromosome_1,_idCalVici1.1,_whole_genome_shotgun_sequence	AUGUSTUS	exon	669077	669433	.	+	.	ID=g24.t1.exon2;Parent=g24.t1;
NC_088780.1_Calliphora_vicina_chromosome_1,_idCalVici1.1,_whole_genome_shotgun_sequence	AUGUSTUS	intron	669434	669547	1	+	.	ID=g24.t1.intron2;Parent=g24.t1;
NC_088780.1_Calliphora_vicina_chromosome_1,_idCalVici1.1,_whole_genome_shotgun_sequence	AUGUSTUS	CDS	669548	669694	1	+	0	ID=g24.t1.CDS3;Parent=g24.t1;
NC_088780.1_Calliphora_vicina_chromosome_1,_idCalVici1.1,_whole_genome_shotgun_sequence	AUGUSTUS	exon	669548	669694	.	+	.	ID=g24.t1.exon3;Parent=g24.t1;
NC_088780.1_Calliphora_vicina_chromosome_1,_idCalVici1.1,_whole_genome_shotgun_sequence	AUGUSTUS	intron	669695	669766	1	+	.	ID=g24.t1.intron3;Parent=g24.t1;
NC_088780.1_Calliphora_vicina_chromosome_1,_idCalVici1.1,_whole_genome_shotgun_sequence	AUGUSTUS	CDS	669767	671713	1	+	0	ID=g24.t1.CDS4;Parent=g24.t1;
NC_088780.1_Calliphora_vicina_chromosome_1,_idCalVici1.1,_whole_genome_shotgun_sequence	AUGUSTUS	exon	669767	671713	.	+	.	ID=g24.t1.exon4;Parent=g24.t1;
NC_088780.1_Calliphora_vicina_chromosome_1,_idCalVici1.1,_whole_genome_shotgun_sequence	AUGUSTUS	stop_codon	671711	671713	.	+	0	ID=g24.t1.stop1;Parent=g24.t1;
NC_088780.1_Calliphora_vicina_chromosome_1,_idCalVici1.1,_whole_genome_shotgun_sequence	AUGUSTUS	gene	678952	679948	.	+	.	ID=g25;
NC_088780.1_Calliphora_vicina_chromosome_1,_idCalVici1.1,_whole_genome_shotgun_sequence	AUGUSTUS	mRNA	679287	679948	0.66	+	.	ID=g25.t1;Parent=g25;
NC_088780.1_Calliphora_vicina_chromosome_1,_idCalVici1.1,_whole_genome_shotgun_sequence	AUGUSTUS	start_codon	679287	679289	.	+	0	ID=g25.t1.start1;Parent=g25.t1;
NC_088780.1_Calliphora_vicina_chromosome_1,_idCalVici1.1,_whole_genome_shotgun_sequence	AUGUSTUS	CDS	679287	679366	0.73	+	0	ID=g25.t1.CDS1;Parent=g25.t1;
NC_088780.1_Calliphora_vicina_chromosome_1,_idCalVici1.1,_whole_genome_shotgun_sequence	AUGUSTUS	exon	679287	679366	.	+	.	ID=g25.t1.exon1;Parent=g25.t1;
NC_088780.1_Calliphora_vicina_chromosome_1,_idCalVici1.1,_whole_genome_shotgun_sequence	AUGUSTUS	intron	679367	679431	0.77	+	.	ID=g25.t1.intron1;Parent=g25.t1;
NC_088780.1_Calliphora_vicina_chromosome_1,_idCalVici1.1,_whole_genome_shotgun_sequence	AUGUSTUS	CDS	679432	679948	0.77	+	1	ID=g25.t1.CDS2;Parent=g25.t1;
NC_088780.1_Calliphora_vicina_chromosome_1,_idCalVici1.1,_whole_genome_shotgun_sequence	AUGUSTUS	exon	679432	679948	.	+	.	ID=g25.t1.exon2;Parent=g25.t1;
NC_088780.1_Calliphora_vicina_chromosome_1,_idCalVici1.1,_whole_genome_shotgun_sequence	AUGUSTUS	stop_codon	679946	679948	.	+	0	ID=g25.t1.stop1;Parent=g25.t1;
NC_088780.1_Calliphora_vicina_chromosome_1,_idCalVici1.1,_whole_genome_shotgun_sequence	AUGUSTUS	mRNA	678952	679948	0.64	+	.	ID=g25.t2;Parent=g25;
NC_088780.1_Calliphora_vicina_chromosome_1,_idCalVici1.1,_whole_genome_shotgun_sequence	AUGUSTUS	start_codon	678952	678954	.	+	0	ID=g25.t2.start1;Parent=g25.t2;
NC_088780.1_Calliphora_vicina_chromosome_1,_idCalVici1.1,_whole_genome_shotgun_sequence	AUGUSTUS	CDS	678952	679054	0.83	+	0	ID=g25.t2.CDS1;Parent=g25.t2;
NC_088780.1_Calliphora_vicina_chromosome_1,_idCalVici1.1,_whole_genome_shotgun_sequence	AUGUSTUS	exon	678952	679054	.	+	.	ID=g25.t2.exon1;Parent=g25.t2;
NC_088780.1_Calliphora_vicina_chromosome_1,_idCalVici1.1,_whole_genome_shotgun_sequence	AUGUSTUS	intron	679055	679275	0.74	+	.	ID=g25.t2.intron1;Parent=g25.t2;
NC_088780.1_Calliphora_vicina_chromosome_1,_idCalVici1.1,_whole_genome_shotgun_sequence	AUGUSTUS	CDS	679276	679366	0.68	+	2	ID=g25.t2.CDS2;Parent=g25.t2;
NC_088780.1_Calliphora_vicina_chromosome_1,_idCalVici1.1,_whole_genome_shotgun_sequence	AUGUSTUS	exon	679276	679366	.	+	.	ID=g25.t2.exon2;Parent=g25.t2;
NC_088780.1_Calliphora_vicina_chromosome_1,_idCalVici1.1,_whole_genome_shotgun_sequence	AUGUSTUS	intron	679367	679431	0.66	+	.	ID=g25.t2.intron2;Parent=g25.t2;
NC_088780.1_Calliphora_vicina_chromosome_1,_idCalVici1.1,_whole_genome_shotgun_sequence	AUGUSTUS	CDS	679432	679948	0.66	+	1	ID=g25.t2.CDS3;Parent=g25.t2;
NC_088780.1_Calliphora_vicina_chromosome_1,_idCalVici1.1,_whole_genome_shotgun_sequence	AUGUSTUS	exon	679432	679948	.	+	.	ID=g25.t2.exon3;Parent=g25.t2;
NC_088780.1_Calliphora_vicina_chromosome_1,_idCalVici1.1,_whole_genome_shotgun_sequence	AUGUSTUS	stop_codon	679946	679948	.	+	0	ID=g25.t2.stop1;Parent=g25.t2;
NC_088780.1_Calliphora_vicina_chromosome_1,_idCalVici1.1,_whole_genome_shotgun_sequence	AUGUSTUS	gene	680403	681620	.	+	.	ID=g26;
NC_088780.1_Calliphora_vicina_chromosome_1,_idCalVici1.1,_whole_genome_shotgun_sequence	AUGUSTUS	mRNA	680403	681620	1	+	.	ID=g26.t1;Parent=g26;
NC_088780.1_Calliphora_vicina_chromosome_1,_idCalVici1.1,_whole_genome_shotgun_sequence	AUGUSTUS	start_codon	680403	680405	.	+	0	ID=g26.t1.start1;Parent=g26.t1;
NC_088780.1_Calliphora_vicina_chromosome_1,_idCalVici1.1,_whole_genome_shotgun_sequence	AUGUSTUS	CDS	680403	681620	1	+	0	ID=g26.t1.CDS1;Parent=g26.t1;
NC_088780.1_Calliphora_vicina_chromosome_1,_idCalVici1.1,_whole_genome_shotgun_sequence	AUGUSTUS	exon	680403	681620	.	+	.	ID=g26.t1.exon1;Parent=g26.t1;
NC_088780.1_Calliphora_vicina_chromosome_1,_idCalVici1.1,_whole_genome_shotgun_sequence	AUGUSTUS	stop_codon	681618	681620	.	+	0	ID=g26.t1.stop1;Parent=g26.t1;
NC_088780.1_Calliphora_vicina_chromosome_1,_idCalVici1.1,_whole_genome_shotgun_sequence	AUGUSTUS	mRNA	680847	681620	0.94	+	.	ID=g26.t2;Parent=g26;
NC_088780.1_Calliphora_vicina_chromosome_1,_idCalVici1.1,_whole_genome_shotgun_sequence	AUGUSTUS	start_codon	680847	680849	.	+	0	ID=g26.t2.start1;Parent=g26.t2;
NC_088780.1_Calliphora_vicina_chromosome_1,_idCalVici1.1,_whole_genome_shotgun_sequence	AUGUSTUS	CDS	680847	681620	0.94	+	0	ID=g26.t2.CDS1;Parent=g26.t2;
NC_088780.1_Calliphora_vicina_chromosome_1,_idCalVici1.1,_whole_genome_shotgun_sequence	AUGUSTUS	exon	680847	681620	.	+	.	ID=g26.t2.exon1;Parent=g26.t2;
NC_088780.1_Calliphora_vicina_chromosome_1,_idCalVici1.1,_whole_genome_shotgun_sequence	AUGUSTUS	stop_codon	681618	681620	.	+	0	ID=g26.t2.stop1;Parent=g26.t2;
NC_088780.1_Calliphora_vicina_chromosome_1,_idCalVici1.1,_whole_genome_shotgun_sequence	AUGUSTUS	gene	720138	721209	.	+	.	ID=g27;
NC_088780.1_Calliphora_vicina_chromosome_1,_idCalVici1.1,_whole_genome_shotgun_sequence	AUGUSTUS	mRNA	720138	721209	0.72	+	.	ID=g27.t1;Parent=g27;
NC_088780.1_Calliphora_vicina_chromosome_1,_idCalVici1.1,_whole_genome_shotgun_sequence	AUGUSTUS	start_codon	720138	720140	.	+	0	ID=g27.t1.start1;Parent=g27.t1;
NC_088780.1_Calliphora_vicina_chromosome_1,_idCalVici1.1,_whole_genome_shotgun_sequence	AUGUSTUS	CDS	720138	720419	0.74	+	0	ID=g27.t1.CDS1;Parent=g27.t1;
NC_088780.1_Calliphora_vicina_chromosome_1,_idCalVici1.1,_whole_genome_shotgun_sequence	AUGUSTUS	exon	720138	720419	.	+	.	ID=g27.t1.exon1;Parent=g27.t1;
NC_088780.1_Calliphora_vicina_chromosome_1,_idCalVici1.1,_whole_genome_shotgun_sequence	AUGUSTUS	intron	720420	720954	0.72	+	.	ID=g27.t1.intron1;Parent=g27.t1;
NC_088780.1_Calliphora_vicina_chromosome_1,_idCalVici1.1,_whole_genome_shotgun_sequence	AUGUSTUS	CDS	720955	721209	0.72	+	0	ID=g27.t1.CDS2;Parent=g27.t1;
NC_088780.1_Calliphora_vicina_chromosome_1,_idCalVici1.1,_whole_genome_shotgun_sequence	AUGUSTUS	exon	720955	721209	.	+	.	ID=g27.t1.exon2;Parent=g27.t1;
NC_088780.1_Calliphora_vicina_chromosome_1,_idCalVici1.1,_whole_genome_shotgun_sequence	AUGUSTUS	stop_codon	721207	721209	.	+	0	ID=g27.t1.stop1;Parent=g27.t1;
NC_088780.1_Calliphora_vicina_chromosome_1,_idCalVici1.1,_whole_genome_shotgun_sequence	AUGUSTUS	gene	764396	765721	.	-	.	ID=g28;
NC_088780.1_Calliphora_vicina_chromosome_1,_idCalVici1.1,_whole_genome_shotgun_sequence	AUGUSTUS	mRNA	764396	765721	0.99	-	.	ID=g28.t1;Parent=g28;
NC_088780.1_Calliphora_vicina_chromosome_1,_idCalVici1.1,_whole_genome_shotgun_sequence	AUGUSTUS	stop_codon	764396	764398	.	-	0	ID=g28.t1.stop1;Parent=g28.t1;
NC_088780.1_Calliphora_vicina_chromosome_1,_idCalVici1.1,_whole_genome_shotgun_sequence	AUGUSTUS	CDS	764396	765721	0.99	-	0	ID=g28.t1.CDS1;Parent=g28.t1;
NC_088780.1_Calliphora_vicina_chromosome_1,_idCalVici1.1,_whole_genome_shotgun_sequence	AUGUSTUS	exon	764396	765721	.	-	.	ID=g28.t1.exon1;Parent=g28.t1;
NC_088780.1_Calliphora_vicina_chromosome_1,_idCalVici1.1,_whole_genome_shotgun_sequence	AUGUSTUS	start_codon	765719	765721	.	-	0	ID=g28.t1.start1;Parent=g28.t1;
NC_088780.1_Calliphora_vicina_chromosome_1,_idCalVici1.1,_whole_genome_shotgun_sequence	AUGUSTUS	gene	773522	774609	.	-	.	ID=g29;
NC_088780.1_Calliphora_vicina_chromosome_1,_idCalVici1.1,_whole_genome_shotgun_sequence	AUGUSTUS	mRNA	773522	774609	1	-	.	ID=g29.t1;Parent=g29;
NC_088780.1_Calliphora_vicina_chromosome_1,_idCalVici1.1,_whole_genome_shotgun_sequence	AUGUSTUS	stop_codon	773522	773524	.	-	0	ID=g29.t1.stop1;Parent=g29.t1;
NC_088780.1_Calliphora_vicina_chromosome_1,_idCalVici1.1,_whole_genome_shotgun_sequence	AUGUSTUS	CDS	773522	773642	1	-	1	ID=g29.t1.CDS1;Parent=g29.t1;
NC_088780.1_Calliphora_vicina_chromosome_1,_idCalVici1.1,_whole_genome_shotgun_sequence	AUGUSTUS	exon	773522	773642	.	-	.	ID=g29.t1.exon1;Parent=g29.t1;
NC_088780.1_Calliphora_vicina_chromosome_1,_idCalVici1.1,_whole_genome_shotgun_sequence	AUGUSTUS	intron	773643	773710	1	-	.	ID=g29.t1.intron1;Parent=g29.t1;
NC_088780.1_Calliphora_vicina_chromosome_1,_idCalVici1.1,_whole_genome_shotgun_sequence	AUGUSTUS	CDS	773711	774261	1	-	0	ID=g29.t1.CDS2;Parent=g29.t1;
NC_088780.1_Calliphora_vicina_chromosome_1,_idCalVici1.1,_whole_genome_shotgun_sequence	AUGUSTUS	exon	773711	774261	.	-	.	ID=g29.t1.exon2;Parent=g29.t1;
NC_088780.1_Calliphora_vicina_chromosome_1,_idCalVici1.1,_whole_genome_shotgun_sequence	AUGUSTUS	intron	774262	774327	1	-	.	ID=g29.t1.intron2;Parent=g29.t1;
NC_088780.1_Calliphora_vicina_chromosome_1,_idCalVici1.1,_whole_genome_shotgun_sequence	AUGUSTUS	CDS	774328	774609	1	-	0	ID=g29.t1.CDS3;Parent=g29.t1;
NC_088780.1_Calliphora_vicina_chromosome_1,_idCalVici1.1,_whole_genome_shotgun_sequence	AUGUSTUS	exon	774328	774609	.	-	.	ID=g29.t1.exon3;Parent=g29.t1;
NC_088780.1_Calliphora_vicina_chromosome_1,_idCalVici1.1,_whole_genome_shotgun_sequence	AUGUSTUS	start_codon	774607	774609	.	-	0	ID=g29.t1.start1;Parent=g29.t1;
NC_088780.1_Calliphora_vicina_chromosome_1,_idCalVici1.1,_whole_genome_shotgun_sequence	AUGUSTUS	gene	809532	809882	.	+	.	ID=g30;
NC_088780.1_Calliphora_vicina_chromosome_1,_idCalVici1.1,_whole_genome_shotgun_sequence	AUGUSTUS	mRNA	809532	809882	1	+	.	ID=g30.t1;Parent=g30;
NC_088780.1_Calliphora_vicina_chromosome_1,_idCalVici1.1,_whole_genome_shotgun_sequence	AUGUSTUS	start_codon	809532	809534	.	+	0	ID=g30.t1.start1;Parent=g30.t1;
NC_088780.1_Calliphora_vicina_chromosome_1,_idCalVici1.1,_whole_genome_shotgun_sequence	AUGUSTUS	CDS	809532	809882	1	+	0	ID=g30.t1.CDS1;Parent=g30.t1;
NC_088780.1_Calliphora_vicina_chromosome_1,_idCalVici1.1,_whole_genome_shotgun_sequence	AUGUSTUS	exon	809532	809882	.	+	.	ID=g30.t1.exon1;Parent=g30.t1;
NC_088780.1_Calliphora_vicina_chromosome_1,_idCalVici1.1,_whole_genome_shotgun_sequence	AUGUSTUS	stop_codon	809880	809882	.	+	0	ID=g30.t1.stop1;Parent=g30.t1;
NC_088780.1_Calliphora_vicina_chromosome_1,_idCalVici1.1,_whole_genome_shotgun_sequence	AUGUSTUS	gene	809904	810233	.	+	.	ID=g31;
NC_088780.1_Calliphora_vicina_chromosome_1,_idCalVici1.1,_whole_genome_shotgun_sequence	AUGUSTUS	mRNA	809904	810233	1	+	.	ID=g31.t1;Parent=g31;
NC_088780.1_Calliphora_vicina_chromosome_1,_idCalVici1.1,_whole_genome_shotgun_sequence	AUGUSTUS	start_codon	809904	809906	.	+	0	ID=g31.t1.start1;Parent=g31.t1;
NC_088780.1_Calliphora_vicina_chromosome_1,_idCalVici1.1,_whole_genome_shotgun_sequence	AUGUSTUS	CDS	809904	810233	1	+	0	ID=g31.t1.CDS1;Parent=g31.t1;
NC_088780.1_Calliphora_vicina_chromosome_1,_idCalVici1.1,_whole_genome_shotgun_sequence	AUGUSTUS	exon	809904	810233	.	+	.	ID=g31.t1.exon1;Parent=g31.t1;
NC_088780.1_Calliphora_vicina_chromosome_1,_idCalVici1.1,_whole_genome_shotgun_sequence	AUGUSTUS	stop_codon	810231	810233	.	+	0	ID=g31.t1.stop1;Parent=g31.t1;
NC_088780.1_Calliphora_vicina_chromosome_1,_idCalVici1.1,_whole_genome_shotgun_sequence	AUGUSTUS	gene	810400	811389	.	+	.	ID=g32;
NC_088780.1_Calliphora_vicina_chromosome_1,_idCalVici1.1,_whole_genome_shotgun_sequence	AUGUSTUS	mRNA	810400	811389	1	+	.	ID=g32.t1;Parent=g32;
NC_088780.1_Calliphora_vicina_chromosome_1,_idCalVici1.1,_whole_genome_shotgun_sequence	AUGUSTUS	start_codon	810400	810402	.	+	0	ID=g32.t1.start1;Parent=g32.t1;
NC_088780.1_Calliphora_vicina_chromosome_1,_idCalVici1.1,_whole_genome_shotgun_sequence	AUGUSTUS	CDS	810400	811389	1	+	0	ID=g32.t1.CDS1;Parent=g32.t1;
NC_088780.1_Calliphora_vicina_chromosome_1,_idCalVici1.1,_whole_genome_shotgun_sequence	AUGUSTUS	exon	810400	811389	.	+	.	ID=g32.t1.exon1;Parent=g32.t1;
NC_088780.1_Calliphora_vicina_chromosome_1,_idCalVici1.1,_whole_genome_shotgun_sequence	AUGUSTUS	stop_codon	811387	811389	.	+	0	ID=g32.t1.stop1;Parent=g32.t1;
NC_088780.1_Calliphora_vicina_chromosome_1,_idCalVici1.1,_whole_genome_shotgun_sequence	AUGUSTUS	mRNA	810547	811389	0.71	+	.	ID=g32.t2;Parent=g32;
NC_088780.1_Calliphora_vicina_chromosome_1,_idCalVici1.1,_whole_genome_shotgun_sequence	AUGUSTUS	start_codon	810547	810549	.	+	0	ID=g32.t2.start1;Parent=g32.t2;
NC_088780.1_Calliphora_vicina_chromosome_1,_idCalVici1.1,_whole_genome_shotgun_sequence	AUGUSTUS	CDS	810547	811389	0.71	+	0	ID=g32.t2.CDS1;Parent=g32.t2;
NC_088780.1_Calliphora_vicina_chromosome_1,_idCalVici1.1,_whole_genome_shotgun_sequence	AUGUSTUS	exon	810547	811389	.	+	.	ID=g32.t2.exon1;Parent=g32.t2;
NC_088780.1_Calliphora_vicina_chromosome_1,_idCalVici1.1,_whole_genome_shotgun_sequence	AUGUSTUS	stop_codon	811387	811389	.	+	0	ID=g32.t2.stop1;Parent=g32.t2;
NC_088780.1_Calliphora_vicina_chromosome_1,_idCalVici1.1,_whole_genome_shotgun_sequence	AUGUSTUS	gene	813000	813680	.	-	.	ID=g33;
NC_088780.1_Calliphora_vicina_chromosome_1,_idCalVici1.1,_whole_genome_shotgun_sequence	AUGUSTUS	mRNA	813000	813680	1	-	.	ID=g33.t1;Parent=g33;
NC_088780.1_Calliphora_vicina_chromosome_1,_idCalVici1.1,_whole_genome_shotgun_sequence	AUGUSTUS	stop_codon	813000	813002	.	-	0	ID=g33.t1.stop1;Parent=g33.t1;
NC_088780.1_Calliphora_vicina_chromosome_1,_idCalVici1.1,_whole_genome_shotgun_sequence	AUGUSTUS	CDS	813000	813680	1	-	0	ID=g33.t1.CDS1;Parent=g33.t1;
NC_088780.1_Calliphora_vicina_chromosome_1,_idCalVici1.1,_whole_genome_shotgun_sequence	AUGUSTUS	exon	813000	813680	.	-	.	ID=g33.t1.exon1;Parent=g33.t1;
NC_088780.1_Calliphora_vicina_chromosome_1,_idCalVici1.1,_whole_genome_shotgun_sequence	AUGUSTUS	start_codon	813678	813680	.	-	0	ID=g33.t1.start1;Parent=g33.t1;
NC_088780.1_Calliphora_vicina_chromosome_1,_idCalVici1.1,_whole_genome_shotgun_sequence	AUGUSTUS	gene	884822	892018	.	-	.	ID=g34;
NC_088780.1_Calliphora_vicina_chromosome_1,_idCalVici1.1,_whole_genome_shotgun_sequence	AUGUSTUS	mRNA	884822	892018	1	-	.	ID=g34.t1;Parent=g34;
NC_088780.1_Calliphora_vicina_chromosome_1,_idCalVici1.1,_whole_genome_shotgun_sequence	AUGUSTUS	stop_codon	884822	884824	.	-	0	ID=g34.t1.stop1;Parent=g34.t1;
NC_088780.1_Calliphora_vicina_chromosome_1,_idCalVici1.1,_whole_genome_shotgun_sequence	AUGUSTUS	CDS	884822	885268	1	-	0	ID=g34.t1.CDS1;Parent=g34.t1;
NC_088780.1_Calliphora_vicina_chromosome_1,_idCalVici1.1,_whole_genome_shotgun_sequence	AUGUSTUS	exon	884822	885268	.	-	.	ID=g34.t1.exon1;Parent=g34.t1;
NC_088780.1_Calliphora_vicina_chromosome_1,_idCalVici1.1,_whole_genome_shotgun_sequence	AUGUSTUS	intron	885269	885380	1	-	.	ID=g34.t1.intron1;Parent=g34.t1;
NC_088780.1_Calliphora_vicina_chromosome_1,_idCalVici1.1,_whole_genome_shotgun_sequence	AUGUSTUS	CDS	885381	885667	1	-	2	ID=g34.t1.CDS2;Parent=g34.t1;
NC_088780.1_Calliphora_vicina_chromosome_1,_idCalVici1.1,_whole_genome_shotgun_sequence	AUGUSTUS	exon	885381	885667	.	-	.	ID=g34.t1.exon2;Parent=g34.t1;
NC_088780.1_Calliphora_vicina_chromosome_1,_idCalVici1.1,_whole_genome_shotgun_sequence	AUGUSTUS	intron	885668	885735	1	-	.	ID=g34.t1.intron2;Parent=g34.t1;
NC_088780.1_Calliphora_vicina_chromosome_1,_idCalVici1.1,_whole_genome_shotgun_sequence	AUGUSTUS	CDS	885736	885897	1	-	2	ID=g34.t1.CDS3;Parent=g34.t1;
NC_088780.1_Calliphora_vicina_chromosome_1,_idCalVici1.1,_whole_genome_shotgun_sequence	AUGUSTUS	exon	885736	885897	.	-	.	ID=g34.t1.exon3;Parent=g34.t1;
NC_088780.1_Calliphora_vicina_chromosome_1,_idCalVici1.1,_whole_genome_shotgun_sequence	AUGUSTUS	intron	885898	885959	1	-	.	ID=g34.t1.intron3;Parent=g34.t1;
NC_088780.1_Calliphora_vicina_chromosome_1,_idCalVici1.1,_whole_genome_shotgun_sequence	AUGUSTUS	CDS	885960	886281	1	-	0	ID=g34.t1.CDS4;Parent=g34.t1;
NC_088780.1_Calliphora_vicina_chromosome_1,_idCalVici1.1,_whole_genome_shotgun_sequence	AUGUSTUS	exon	885960	886281	.	-	.	ID=g34.t1.exon4;Parent=g34.t1;
NC_088780.1_Calliphora_vicina_chromosome_1,_idCalVici1.1,_whole_genome_shotgun_sequence	AUGUSTUS	intron	886282	886346	1	-	.	ID=g34.t1.intron4;Parent=g34.t1;
NC_088780.1_Calliphora_vicina_chromosome_1,_idCalVici1.1,_whole_genome_shotgun_sequence	AUGUSTUS	CDS	886347	886567	1	-	2	ID=g34.t1.CDS5;Parent=g34.t1;
NC_088780.1_Calliphora_vicina_chromosome_1,_idCalVici1.1,_whole_genome_shotgun_sequence	AUGUSTUS	exon	886347	886567	.	-	.	ID=g34.t1.exon5;Parent=g34.t1;
NC_088780.1_Calliphora_vicina_chromosome_1,_idCalVici1.1,_whole_genome_shotgun_sequence	AUGUSTUS	intron	886568	891510	1	-	.	ID=g34.t1.intron5;Parent=g34.t1;
NC_088780.1_Calliphora_vicina_chromosome_1,_idCalVici1.1,_whole_genome_shotgun_sequence	AUGUSTUS	CDS	891511	892018	1	-	0	ID=g34.t1.CDS6;Parent=g34.t1;
NC_088780.1_Calliphora_vicina_chromosome_1,_idCalVici1.1,_whole_genome_shotgun_sequence	AUGUSTUS	exon	891511	892018	.	-	.	ID=g34.t1.exon6;Parent=g34.t1;
NC_088780.1_Calliphora_vicina_chromosome_1,_idCalVici1.1,_whole_genome_shotgun_sequence	AUGUSTUS	start_codon	892016	892018	.	-	0	ID=g34.t1.start1;Parent=g34.t1;
NC_088780.1_Calliphora_vicina_chromosome_1,_idCalVici1.1,_whole_genome_shotgun_sequence	AUGUSTUS	gene	921850	922654	.	-	.	ID=g35;
NC_088780.1_Calliphora_vicina_chromosome_1,_idCalVici1.1,_whole_genome_shotgun_sequence	AUGUSTUS	mRNA	921850	922654	1	-	.	ID=g35.t1;Parent=g35;
NC_088780.1_Calliphora_vicina_chromosome_1,_idCalVici1.1,_whole_genome_shotgun_sequence	AUGUSTUS	stop_codon	921850	921852	.	-	0	ID=g35.t1.stop1;Parent=g35.t1;
NC_088780.1_Calliphora_vicina_chromosome_1,_idCalVici1.1,_whole_genome_shotgun_sequence	AUGUSTUS	CDS	921850	921940	1	-	1	ID=g35.t1.CDS1;Parent=g35.t1;
NC_088780.1_Calliphora_vicina_chromosome_1,_idCalVici1.1,_whole_genome_shotgun_sequence	AUGUSTUS	exon	921850	921940	.	-	.	ID=g35.t1.exon1;Parent=g35.t1;
NC_088780.1_Calliphora_vicina_chromosome_1,_idCalVici1.1,_whole_genome_shotgun_sequence	AUGUSTUS	intron	921941	922003	1	-	.	ID=g35.t1.intron1;Parent=g35.t1;
NC_088780.1_Calliphora_vicina_chromosome_1,_idCalVici1.1,_whole_genome_shotgun_sequence	AUGUSTUS	CDS	922004	922461	1	-	0	ID=g35.t1.CDS2;Parent=g35.t1;
NC_088780.1_Calliphora_vicina_chromosome_1,_idCalVici1.1,_whole_genome_shotgun_sequence	AUGUSTUS	exon	922004	922461	.	-	.	ID=g35.t1.exon2;Parent=g35.t1;
NC_088780.1_Calliphora_vicina_chromosome_1,_idCalVici1.1,_whole_genome_shotgun_sequence	AUGUSTUS	intron	922462	922537	1	-	.	ID=g35.t1.intron2;Parent=g35.t1;
NC_088780.1_Calliphora_vicina_chromosome_1,_idCalVici1.1,_whole_genome_shotgun_sequence	AUGUSTUS	CDS	922538	922654	1	-	0	ID=g35.t1.CDS3;Parent=g35.t1;
NC_088780.1_Calliphora_vicina_chromosome_1,_idCalVici1.1,_whole_genome_shotgun_sequence	AUGUSTUS	exon	922538	922654	.	-	.	ID=g35.t1.exon3;Parent=g35.t1;
NC_088780.1_Calliphora_vicina_chromosome_1,_idCalVici1.1,_whole_genome_shotgun_sequence	AUGUSTUS	start_codon	922652	922654	.	-	0	ID=g35.t1.start1;Parent=g35.t1;
NC_088780.1_Calliphora_vicina_chromosome_1,_idCalVici1.1,_whole_genome_shotgun_sequence	AUGUSTUS	gene	925698	926747	.	-	.	ID=g36;
NC_088780.1_Calliphora_vicina_chromosome_1,_idCalVici1.1,_whole_genome_shotgun_sequence	AUGUSTUS	mRNA	925698	926747	1	-	.	ID=g36.t1;Parent=g36;
NC_088780.1_Calliphora_vicina_chromosome_1,_idCalVici1.1,_whole_genome_shotgun_sequence	AUGUSTUS	stop_codon	925698	925700	.	-	0	ID=g36.t1.stop1;Parent=g36.t1;
NC_088780.1_Calliphora_vicina_chromosome_1,_idCalVici1.1,_whole_genome_shotgun_sequence	AUGUSTUS	CDS	925698	925785	1	-	1	ID=g36.t1.CDS1;Parent=g36.t1;
NC_088780.1_Calliphora_vicina_chromosome_1,_idCalVici1.1,_whole_genome_shotgun_sequence	AUGUSTUS	exon	925698	925785	.	-	.	ID=g36.t1.exon1;Parent=g36.t1;
NC_088780.1_Calliphora_vicina_chromosome_1,_idCalVici1.1,_whole_genome_shotgun_sequence	AUGUSTUS	intron	925786	926116	1	-	.	ID=g36.t1.intron1;Parent=g36.t1;
NC_088780.1_Calliphora_vicina_chromosome_1,_idCalVici1.1,_whole_genome_shotgun_sequence	AUGUSTUS	CDS	926117	926571	1	-	0	ID=g36.t1.CDS2;Parent=g36.t1;
NC_088780.1_Calliphora_vicina_chromosome_1,_idCalVici1.1,_whole_genome_shotgun_sequence	AUGUSTUS	exon	926117	926571	.	-	.	ID=g36.t1.exon2;Parent=g36.t1;
NC_088780.1_Calliphora_vicina_chromosome_1,_idCalVici1.1,_whole_genome_shotgun_sequence	AUGUSTUS	intron	926572	926630	1	-	.	ID=g36.t1.intron2;Parent=g36.t1;
NC_088780.1_Calliphora_vicina_chromosome_1,_idCalVici1.1,_whole_genome_shotgun_sequence	AUGUSTUS	CDS	926631	926747	1	-	0	ID=g36.t1.CDS3;Parent=g36.t1;
NC_088780.1_Calliphora_vicina_chromosome_1,_idCalVici1.1,_whole_genome_shotgun_sequence	AUGUSTUS	exon	926631	926747	.	-	.	ID=g36.t1.exon3;Parent=g36.t1;
NC_088780.1_Calliphora_vicina_chromosome_1,_idCalVici1.1,_whole_genome_shotgun_sequence	AUGUSTUS	start_codon	926745	926747	.	-	0	ID=g36.t1.start1;Parent=g36.t1;
NC_088780.1_Calliphora_vicina_chromosome_1,_idCalVici1.1,_whole_genome_shotgun_sequence	AUGUSTUS	gene	938784	939600	.	-	.	ID=g37;
NC_088780.1_Calliphora_vicina_chromosome_1,_idCalVici1.1,_whole_genome_shotgun_sequence	AUGUSTUS	mRNA	938784	939600	1	-	.	ID=g37.t1;Parent=g37;
NC_088780.1_Calliphora_vicina_chromosome_1,_idCalVici1.1,_whole_genome_shotgun_sequence	AUGUSTUS	stop_codon	938784	938786	.	-	0	ID=g37.t1.stop1;Parent=g37.t1;
NC_088780.1_Calliphora_vicina_chromosome_1,_idCalVici1.1,_whole_genome_shotgun_sequence	AUGUSTUS	CDS	938784	938871	1	-	1	ID=g37.t1.CDS1;Parent=g37.t1;
NC_088780.1_Calliphora_vicina_chromosome_1,_idCalVici1.1,_whole_genome_shotgun_sequence	AUGUSTUS	exon	938784	938871	.	-	.	ID=g37.t1.exon1;Parent=g37.t1;
NC_088780.1_Calliphora_vicina_chromosome_1,_idCalVici1.1,_whole_genome_shotgun_sequence	AUGUSTUS	intron	938872	938937	1	-	.	ID=g37.t1.intron1;Parent=g37.t1;
NC_088780.1_Calliphora_vicina_chromosome_1,_idCalVici1.1,_whole_genome_shotgun_sequence	AUGUSTUS	CDS	938938	939380	1	-	0	ID=g37.t1.CDS2;Parent=g37.t1;
NC_088780.1_Calliphora_vicina_chromosome_1,_idCalVici1.1,_whole_genome_shotgun_sequence	AUGUSTUS	exon	938938	939380	.	-	.	ID=g37.t1.exon2;Parent=g37.t1;
NC_088780.1_Calliphora_vicina_chromosome_1,_idCalVici1.1,_whole_genome_shotgun_sequence	AUGUSTUS	intron	939381	939471	1	-	.	ID=g37.t1.intron2;Parent=g37.t1;
NC_088780.1_Calliphora_vicina_chromosome_1,_idCalVici1.1,_whole_genome_shotgun_sequence	AUGUSTUS	CDS	939472	939600	1	-	0	ID=g37.t1.CDS3;Parent=g37.t1;
NC_088780.1_Calliphora_vicina_chromosome_1,_idCalVici1.1,_whole_genome_shotgun_sequence	AUGUSTUS	exon	939472	939600	.	-	.	ID=g37.t1.exon3;Parent=g37.t1;
NC_088780.1_Calliphora_vicina_chromosome_1,_idCalVici1.1,_whole_genome_shotgun_sequence	AUGUSTUS	start_codon	939598	939600	.	-	0	ID=g37.t1.start1;Parent=g37.t1;
NC_088780.1_Calliphora_vicina_chromosome_1,_idCalVici1.1,_whole_genome_shotgun_sequence	AUGUSTUS	gene	952130	964639	.	-	.	ID=g38;
NC_088780.1_Calliphora_vicina_chromosome_1,_idCalVici1.1,_whole_genome_shotgun_sequence	AUGUSTUS	mRNA	952130	964639	1	-	.	ID=g38.t1;Parent=g38;
NC_088780.1_Calliphora_vicina_chromosome_1,_idCalVici1.1,_whole_genome_shotgun_sequence	AUGUSTUS	stop_codon	952130	952132	.	-	0	ID=g38.t1.stop1;Parent=g38.t1;
NC_088780.1_Calliphora_vicina_chromosome_1,_idCalVici1.1,_whole_genome_shotgun_sequence	AUGUSTUS	CDS	952130	953779	1	-	0	ID=g38.t1.CDS1;Parent=g38.t1;
NC_088780.1_Calliphora_vicina_chromosome_1,_idCalVici1.1,_whole_genome_shotgun_sequence	AUGUSTUS	exon	952130	953779	.	-	.	ID=g38.t1.exon1;Parent=g38.t1;
NC_088780.1_Calliphora_vicina_chromosome_1,_idCalVici1.1,_whole_genome_shotgun_sequence	AUGUSTUS	intron	953780	955588	1	-	.	ID=g38.t1.intron1;Parent=g38.t1;
NC_088780.1_Calliphora_vicina_chromosome_1,_idCalVici1.1,_whole_genome_shotgun_sequence	AUGUSTUS	CDS	955589	955760	1	-	1	ID=g38.t1.CDS2;Parent=g38.t1;
NC_088780.1_Calliphora_vicina_chromosome_1,_idCalVici1.1,_whole_genome_shotgun_sequence	AUGUSTUS	exon	955589	955760	.	-	.	ID=g38.t1.exon2;Parent=g38.t1;
NC_088780.1_Calliphora_vicina_chromosome_1,_idCalVici1.1,_whole_genome_shotgun_sequence	AUGUSTUS	intron	955761	959805	1	-	.	ID=g38.t1.intron2;Parent=g38.t1;
NC_088780.1_Calliphora_vicina_chromosome_1,_idCalVici1.1,_whole_genome_shotgun_sequence	AUGUSTUS	CDS	959806	959918	1	-	0	ID=g38.t1.CDS3;Parent=g38.t1;
NC_088780.1_Calliphora_vicina_chromosome_1,_idCalVici1.1,_whole_genome_shotgun_sequence	AUGUSTUS	exon	959806	959918	.	-	.	ID=g38.t1.exon3;Parent=g38.t1;
NC_088780.1_Calliphora_vicina_chromosome_1,_idCalVici1.1,_whole_genome_shotgun_sequence	AUGUSTUS	intron	959919	964441	1	-	.	ID=g38.t1.intron3;Parent=g38.t1;
NC_088780.1_Calliphora_vicina_chromosome_1,_idCalVici1.1,_whole_genome_shotgun_sequence	AUGUSTUS	CDS	964442	964639	1	-	0	ID=g38.t1.CDS4;Parent=g38.t1;
NC_088780.1_Calliphora_vicina_chromosome_1,_idCalVici1.1,_whole_genome_shotgun_sequence	AUGUSTUS	exon	964442	964639	.	-	.	ID=g38.t1.exon4;Parent=g38.t1;
NC_088780.1_Calliphora_vicina_chromosome_1,_idCalVici1.1,_whole_genome_shotgun_sequence	AUGUSTUS	start_codon	964637	964639	.	-	0	ID=g38.t1.start1;Parent=g38.t1;
NC_088780.1_Calliphora_vicina_chromosome_1,_idCalVici1.1,_whole_genome_shotgun_sequence	AUGUSTUS	gene	1133937	1135127	.	-	.	ID=g39;
NC_088780.1_Calliphora_vicina_chromosome_1,_idCalVici1.1,_whole_genome_shotgun_sequence	AUGUSTUS	mRNA	1133937	1135127	1	-	.	ID=g39.t1;Parent=g39;
NC_088780.1_Calliphora_vicina_chromosome_1,_idCalVici1.1,_whole_genome_shotgun_sequence	AUGUSTUS	stop_codon	1133937	1133939	.	-	0	ID=g39.t1.stop1;Parent=g39.t1;
NC_088780.1_Calliphora_vicina_chromosome_1,_idCalVici1.1,_whole_genome_shotgun_sequence	AUGUSTUS	CDS	1133937	1134257	1	-	0	ID=g39.t1.CDS1;Parent=g39.t1;
NC_088780.1_Calliphora_vicina_chromosome_1,_idCalVici1.1,_whole_genome_shotgun_sequence	AUGUSTUS	exon	1133937	1134257	.	-	.	ID=g39.t1.exon1;Parent=g39.t1;
NC_088780.1_Calliphora_vicina_chromosome_1,_idCalVici1.1,_whole_genome_shotgun_sequence	AUGUSTUS	intron	1134258	1134592	1	-	.	ID=g39.t1.intron1;Parent=g39.t1;
NC_088780.1_Calliphora_vicina_chromosome_1,_idCalVici1.1,_whole_genome_shotgun_sequence	AUGUSTUS	CDS	1134593	1134799	1	-	0	ID=g39.t1.CDS2;Parent=g39.t1;
NC_088780.1_Calliphora_vicina_chromosome_1,_idCalVici1.1,_whole_genome_shotgun_sequence	AUGUSTUS	exon	1134593	1134799	.	-	.	ID=g39.t1.exon2;Parent=g39.t1;
NC_088780.1_Calliphora_vicina_chromosome_1,_idCalVici1.1,_whole_genome_shotgun_sequence	AUGUSTUS	intron	1134800	1134864	1	-	.	ID=g39.t1.intron2;Parent=g39.t1;
NC_088780.1_Calliphora_vicina_chromosome_1,_idCalVici1.1,_whole_genome_shotgun_sequence	AUGUSTUS	CDS	1134865	1135053	1	-	0	ID=g39.t1.CDS3;Parent=g39.t1;
NC_088780.1_Calliphora_vicina_chromosome_1,_idCalVici1.1,_whole_genome_shotgun_sequence	AUGUSTUS	exon	1134865	1135053	.	-	.	ID=g39.t1.exon3;Parent=g39.t1;
NC_088780.1_Calliphora_vicina_chromosome_1,_idCalVici1.1,_whole_genome_shotgun_sequence	AUGUSTUS	intron	1135054	1135103	1	-	.	ID=g39.t1.intron3;Parent=g39.t1;
NC_088780.1_Calliphora_vicina_chromosome_1,_idCalVici1.1,_whole_genome_shotgun_sequence	AUGUSTUS	CDS	1135104	1135127	1	-	0	ID=g39.t1.CDS4;Parent=g39.t1;
NC_088780.1_Calliphora_vicina_chromosome_1,_idCalVici1.1,_whole_genome_shotgun_sequence	AUGUSTUS	exon	1135104	1135127	.	-	.	ID=g39.t1.exon4;Parent=g39.t1;
NC_088780.1_Calliphora_vicina_chromosome_1,_idCalVici1.1,_whole_genome_shotgun_sequence	AUGUSTUS	start_codon	1135125	1135127	.	-	0	ID=g39.t1.start1;Parent=g39.t1;
NC_088780.1_Calliphora_vicina_chromosome_1,_idCalVici1.1,_whole_genome_shotgun_sequence	AUGUSTUS	mRNA	1133937	1135127	1	-	.	ID=g39.t2;Parent=g39;
NC_088780.1_Calliphora_vicina_chromosome_1,_idCalVici1.1,_whole_genome_shotgun_sequence	AUGUSTUS	stop_codon	1133937	1133939	.	-	0	ID=g39.t2.stop1;Parent=g39.t2;
NC_088780.1_Calliphora_vicina_chromosome_1,_idCalVici1.1,_whole_genome_shotgun_sequence	AUGUSTUS	CDS	1133937	1134257	1	-	0	ID=g39.t2.CDS1;Parent=g39.t2;
NC_088780.1_Calliphora_vicina_chromosome_1,_idCalVici1.1,_whole_genome_shotgun_sequence	AUGUSTUS	exon	1133937	1134257	.	-	.	ID=g39.t2.exon1;Parent=g39.t2;
NC_088780.1_Calliphora_vicina_chromosome_1,_idCalVici1.1,_whole_genome_shotgun_sequence	AUGUSTUS	intron	1134258	1134418	1	-	.	ID=g39.t2.intron1;Parent=g39.t2;
NC_088780.1_Calliphora_vicina_chromosome_1,_idCalVici1.1,_whole_genome_shotgun_sequence	AUGUSTUS	CDS	1134419	1134520	1	-	0	ID=g39.t2.CDS2;Parent=g39.t2;
NC_088780.1_Calliphora_vicina_chromosome_1,_idCalVici1.1,_whole_genome_shotgun_sequence	AUGUSTUS	exon	1134419	1134520	.	-	.	ID=g39.t2.exon2;Parent=g39.t2;
NC_088780.1_Calliphora_vicina_chromosome_1,_idCalVici1.1,_whole_genome_shotgun_sequence	AUGUSTUS	intron	1134521	1134592	1	-	.	ID=g39.t2.intron2;Parent=g39.t2;
NC_088780.1_Calliphora_vicina_chromosome_1,_idCalVici1.1,_whole_genome_shotgun_sequence	AUGUSTUS	CDS	1134593	1134799	1	-	0	ID=g39.t2.CDS3;Parent=g39.t2;
NC_088780.1_Calliphora_vicina_chromosome_1,_idCalVici1.1,_whole_genome_shotgun_sequence	AUGUSTUS	exon	1134593	1134799	.	-	.	ID=g39.t2.exon3;Parent=g39.t2;
NC_088780.1_Calliphora_vicina_chromosome_1,_idCalVici1.1,_whole_genome_shotgun_sequence	AUGUSTUS	intron	1134800	1134864	1	-	.	ID=g39.t2.intron3;Parent=g39.t2;
NC_088780.1_Calliphora_vicina_chromosome_1,_idCalVici1.1,_whole_genome_shotgun_sequence	AUGUSTUS	CDS	1134865	1135053	1	-	0	ID=g39.t2.CDS4;Parent=g39.t2;
NC_088780.1_Calliphora_vicina_chromosome_1,_idCalVici1.1,_whole_genome_shotgun_sequence	AUGUSTUS	exon	1134865	1135053	.	-	.	ID=g39.t2.exon4;Parent=g39.t2;
NC_088780.1_Calliphora_vicina_chromosome_1,_idCalVici1.1,_whole_genome_shotgun_sequence	AUGUSTUS	intron	1135054	1135103	1	-	.	ID=g39.t2.intron4;Parent=g39.t2;
NC_088780.1_Calliphora_vicina_chromosome_1,_idCalVici1.1,_whole_genome_shotgun_sequence	AUGUSTUS	CDS	1135104	1135127	1	-	0	ID=g39.t2.CDS5;Parent=g39.t2;
NC_088780.1_Calliphora_vicina_chromosome_1,_idCalVici1.1,_whole_genome_shotgun_sequence	AUGUSTUS	exon	1135104	1135127	.	-	.	ID=g39.t2.exon5;Parent=g39.t2;
NC_088780.1_Calliphora_vicina_chromosome_1,_idCalVici1.1,_whole_genome_shotgun_sequence	AUGUSTUS	start_codon	1135125	1135127	.	-	0	ID=g39.t2.start1;Parent=g39.t2;
NC_088780.1_Calliphora_vicina_chromosome_1,_idCalVici1.1,_whole_genome_shotgun_sequence	AUGUSTUS	gene	1254374	1259352	.	+	.	ID=g40;
NC_088780.1_Calliphora_vicina_chromosome_1,_idCalVici1.1,_whole_genome_shotgun_sequence	AUGUSTUS	mRNA	1254374	1259352	1	+	.	ID=g40.t1;Parent=g40;
NC_088780.1_Calliphora_vicina_chromosome_1,_idCalVici1.1,_whole_genome_shotgun_sequence	AUGUSTUS	start_codon	1254374	1254376	.	+	0	ID=g40.t1.start1;Parent=g40.t1;
NC_088780.1_Calliphora_vicina_chromosome_1,_idCalVici1.1,_whole_genome_shotgun_sequence	AUGUSTUS	CDS	1254374	1254413	1	+	0	ID=g40.t1.CDS1;Parent=g40.t1;
NC_088780.1_Calliphora_vicina_chromosome_1,_idCalVici1.1,_whole_genome_shotgun_sequence	AUGUSTUS	exon	1254374	1254413	.	+	.	ID=g40.t1.exon1;Parent=g40.t1;
NC_088780.1_Calliphora_vicina_chromosome_1,_idCalVici1.1,_whole_genome_shotgun_sequence	AUGUSTUS	intron	1254414	1254492	1	+	.	ID=g40.t1.intron1;Parent=g40.t1;
NC_088780.1_Calliphora_vicina_chromosome_1,_idCalVici1.1,_whole_genome_shotgun_sequence	AUGUSTUS	CDS	1254493	1254665	1	+	2	ID=g40.t1.CDS2;Parent=g40.t1;
NC_088780.1_Calliphora_vicina_chromosome_1,_idCalVici1.1,_whole_genome_shotgun_sequence	AUGUSTUS	exon	1254493	1254665	.	+	.	ID=g40.t1.exon2;Parent=g40.t1;
NC_088780.1_Calliphora_vicina_chromosome_1,_idCalVici1.1,_whole_genome_shotgun_sequence	AUGUSTUS	intron	1254666	1254732	1	+	.	ID=g40.t1.intron2;Parent=g40.t1;
NC_088780.1_Calliphora_vicina_chromosome_1,_idCalVici1.1,_whole_genome_shotgun_sequence	AUGUSTUS	CDS	1254733	1255473	1	+	0	ID=g40.t1.CDS3;Parent=g40.t1;
NC_088780.1_Calliphora_vicina_chromosome_1,_idCalVici1.1,_whole_genome_shotgun_sequence	AUGUSTUS	exon	1254733	1255473	.	+	.	ID=g40.t1.exon3;Parent=g40.t1;
NC_088780.1_Calliphora_vicina_chromosome_1,_idCalVici1.1,_whole_genome_shotgun_sequence	AUGUSTUS	intron	1255474	1256268	1	+	.	ID=g40.t1.intron3;Parent=g40.t1;
NC_088780.1_Calliphora_vicina_chromosome_1,_idCalVici1.1,_whole_genome_shotgun_sequence	AUGUSTUS	CDS	1256269	1256502	1	+	0	ID=g40.t1.CDS4;Parent=g40.t1;
NC_088780.1_Calliphora_vicina_chromosome_1,_idCalVici1.1,_whole_genome_shotgun_sequence	AUGUSTUS	exon	1256269	1256502	.	+	.	ID=g40.t1.exon4;Parent=g40.t1;
NC_088780.1_Calliphora_vicina_chromosome_1,_idCalVici1.1,_whole_genome_shotgun_sequence	AUGUSTUS	intron	1256503	1256565	1	+	.	ID=g40.t1.intron4;Parent=g40.t1;
NC_088780.1_Calliphora_vicina_chromosome_1,_idCalVici1.1,_whole_genome_shotgun_sequence	AUGUSTUS	CDS	1256566	1257004	1	+	0	ID=g40.t1.CDS5;Parent=g40.t1;
NC_088780.1_Calliphora_vicina_chromosome_1,_idCalVici1.1,_whole_genome_shotgun_sequence	AUGUSTUS	exon	1256566	1257004	.	+	.	ID=g40.t1.exon5;Parent=g40.t1;
NC_088780.1_Calliphora_vicina_chromosome_1,_idCalVici1.1,_whole_genome_shotgun_sequence	AUGUSTUS	intron	1257005	1257075	1	+	.	ID=g40.t1.intron5;Parent=g40.t1;
NC_088780.1_Calliphora_vicina_chromosome_1,_idCalVici1.1,_whole_genome_shotgun_sequence	AUGUSTUS	CDS	1257076	1258104	1	+	2	ID=g40.t1.CDS6;Parent=g40.t1;
NC_088780.1_Calliphora_vicina_chromosome_1,_idCalVici1.1,_whole_genome_shotgun_sequence	AUGUSTUS	exon	1257076	1258104	.	+	.	ID=g40.t1.exon6;Parent=g40.t1;
NC_088780.1_Calliphora_vicina_chromosome_1,_idCalVici1.1,_whole_genome_shotgun_sequence	AUGUSTUS	intron	1258105	1258166	1	+	.	ID=g40.t1.intron6;Parent=g40.t1;
NC_088780.1_Calliphora_vicina_chromosome_1,_idCalVici1.1,_whole_genome_shotgun_sequence	AUGUSTUS	CDS	1258167	1258487	1	+	2	ID=g40.t1.CDS7;Parent=g40.t1;
NC_088780.1_Calliphora_vicina_chromosome_1,_idCalVici1.1,_whole_genome_shotgun_sequence	AUGUSTUS	exon	1258167	1258487	.	+	.	ID=g40.t1.exon7;Parent=g40.t1;
NC_088780.1_Calliphora_vicina_chromosome_1,_idCalVici1.1,_whole_genome_shotgun_sequence	AUGUSTUS	intron	1258488	1258546	1	+	.	ID=g40.t1.intron7;Parent=g40.t1;
NC_088780.1_Calliphora_vicina_chromosome_1,_idCalVici1.1,_whole_genome_shotgun_sequence	AUGUSTUS	CDS	1258547	1259352	1	+	2	ID=g40.t1.CDS8;Parent=g40.t1;
NC_088780.1_Calliphora_vicina_chromosome_1,_idCalVici1.1,_whole_genome_shotgun_sequence	AUGUSTUS	exon	1258547	1259352	.	+	.	ID=g40.t1.exon8;Parent=g40.t1;
NC_088780.1_Calliphora_vicina_chromosome_1,_idCalVici1.1,_whole_genome_shotgun_sequence	AUGUSTUS	stop_codon	1259350	1259352	.	+	0	ID=g40.t1.stop1;Parent=g40.t1;
NC_088780.1_Calliphora_vicina_chromosome_1,_idCalVici1.1,_whole_genome_shotgun_sequence	AUGUSTUS	gene	1264343	1268567	.	+	.	ID=g41;
NC_088780.1_Calliphora_vicina_chromosome_1,_idCalVici1.1,_whole_genome_shotgun_sequence	AUGUSTUS	mRNA	1264343	1268567	1	+	.	ID=g41.t1;Parent=g41;
NC_088780.1_Calliphora_vicina_chromosome_1,_idCalVici1.1,_whole_genome_shotgun_sequence	AUGUSTUS	start_codon	1264343	1264345	.	+	0	ID=g41.t1.start1;Parent=g41.t1;
NC_088780.1_Calliphora_vicina_chromosome_1,_idCalVici1.1,_whole_genome_shotgun_sequence	AUGUSTUS	CDS	1264343	1264382	1	+	0	ID=g41.t1.CDS1;Parent=g41.t1;
NC_088780.1_Calliphora_vicina_chromosome_1,_idCalVici1.1,_whole_genome_shotgun_sequence	AUGUSTUS	exon	1264343	1264382	.	+	.	ID=g41.t1.exon1;Parent=g41.t1;
NC_088780.1_Calliphora_vicina_chromosome_1,_idCalVici1.1,_whole_genome_shotgun_sequence	AUGUSTUS	intron	1264383	1264446	1	+	.	ID=g41.t1.intron1;Parent=g41.t1;
NC_088780.1_Calliphora_vicina_chromosome_1,_idCalVici1.1,_whole_genome_shotgun_sequence	AUGUSTUS	CDS	1264447	1264619	1	+	2	ID=g41.t1.CDS2;Parent=g41.t1;
NC_088780.1_Calliphora_vicina_chromosome_1,_idCalVici1.1,_whole_genome_shotgun_sequence	AUGUSTUS	exon	1264447	1264619	.	+	.	ID=g41.t1.exon2;Parent=g41.t1;
NC_088780.1_Calliphora_vicina_chromosome_1,_idCalVici1.1,_whole_genome_shotgun_sequence	AUGUSTUS	intron	1264620	1264680	1	+	.	ID=g41.t1.intron2;Parent=g41.t1;
NC_088780.1_Calliphora_vicina_chromosome_1,_idCalVici1.1,_whole_genome_shotgun_sequence	AUGUSTUS	CDS	1264681	1265427	1	+	0	ID=g41.t1.CDS3;Parent=g41.t1;
NC_088780.1_Calliphora_vicina_chromosome_1,_idCalVici1.1,_whole_genome_shotgun_sequence	AUGUSTUS	exon	1264681	1265427	.	+	.	ID=g41.t1.exon3;Parent=g41.t1;
NC_088780.1_Calliphora_vicina_chromosome_1,_idCalVici1.1,_whole_genome_shotgun_sequence	AUGUSTUS	intron	1265428	1265542	1	+	.	ID=g41.t1.intron3;Parent=g41.t1;
NC_088780.1_Calliphora_vicina_chromosome_1,_idCalVici1.1,_whole_genome_shotgun_sequence	AUGUSTUS	CDS	1265543	1265776	1	+	0	ID=g41.t1.CDS4;Parent=g41.t1;
NC_088780.1_Calliphora_vicina_chromosome_1,_idCalVici1.1,_whole_genome_shotgun_sequence	AUGUSTUS	exon	1265543	1265776	.	+	.	ID=g41.t1.exon4;Parent=g41.t1;
NC_088780.1_Calliphora_vicina_chromosome_1,_idCalVici1.1,_whole_genome_shotgun_sequence	AUGUSTUS	intron	1265777	1265835	1	+	.	ID=g41.t1.intron4;Parent=g41.t1;
NC_088780.1_Calliphora_vicina_chromosome_1,_idCalVici1.1,_whole_genome_shotgun_sequence	AUGUSTUS	CDS	1265836	1267776	1	+	0	ID=g41.t1.CDS5;Parent=g41.t1;
NC_088780.1_Calliphora_vicina_chromosome_1,_idCalVici1.1,_whole_genome_shotgun_sequence	AUGUSTUS	exon	1265836	1267776	.	+	.	ID=g41.t1.exon5;Parent=g41.t1;
NC_088780.1_Calliphora_vicina_chromosome_1,_idCalVici1.1,_whole_genome_shotgun_sequence	AUGUSTUS	intron	1267777	1267840	1	+	.	ID=g41.t1.intron5;Parent=g41.t1;
NC_088780.1_Calliphora_vicina_chromosome_1,_idCalVici1.1,_whole_genome_shotgun_sequence	AUGUSTUS	CDS	1267841	1268318	1	+	0	ID=g41.t1.CDS6;Parent=g41.t1;
NC_088780.1_Calliphora_vicina_chromosome_1,_idCalVici1.1,_whole_genome_shotgun_sequence	AUGUSTUS	exon	1267841	1268318	.	+	.	ID=g41.t1.exon6;Parent=g41.t1;
NC_088780.1_Calliphora_vicina_chromosome_1,_idCalVici1.1,_whole_genome_shotgun_sequence	AUGUSTUS	intron	1268319	1268376	1	+	.	ID=g41.t1.intron6;Parent=g41.t1;
NC_088780.1_Calliphora_vicina_chromosome_1,_idCalVici1.1,_whole_genome_shotgun_sequence	AUGUSTUS	CDS	1268377	1268567	1	+	2	ID=g41.t1.CDS7;Parent=g41.t1;
NC_088780.1_Calliphora_vicina_chromosome_1,_idCalVici1.1,_whole_genome_shotgun_sequence	AUGUSTUS	exon	1268377	1268567	.	+	.	ID=g41.t1.exon7;Parent=g41.t1;
NC_088780.1_Calliphora_vicina_chromosome_1,_idCalVici1.1,_whole_genome_shotgun_sequence	AUGUSTUS	stop_codon	1268565	1268567	.	+	0	ID=g41.t1.stop1;Parent=g41.t1;
NC_088780.1_Calliphora_vicina_chromosome_1,_idCalVici1.1,_whole_genome_shotgun_sequence	AUGUSTUS	gene	1377325	1378103	.	+	.	ID=g42;
NC_088780.1_Calliphora_vicina_chromosome_1,_idCalVici1.1,_whole_genome_shotgun_sequence	AUGUSTUS	mRNA	1377325	1378103	1	+	.	ID=g42.t1;Parent=g42;
NC_088780.1_Calliphora_vicina_chromosome_1,_idCalVici1.1,_whole_genome_shotgun_sequence	AUGUSTUS	start_codon	1377325	1377327	.	+	0	ID=g42.t1.start1;Parent=g42.t1;
NC_088780.1_Calliphora_vicina_chromosome_1,_idCalVici1.1,_whole_genome_shotgun_sequence	AUGUSTUS	CDS	1377325	1377441	1	+	0	ID=g42.t1.CDS1;Parent=g42.t1;
NC_088780.1_Calliphora_vicina_chromosome_1,_idCalVici1.1,_whole_genome_shotgun_sequence	AUGUSTUS	exon	1377325	1377441	.	+	.	ID=g42.t1.exon1;Parent=g42.t1;
NC_088780.1_Calliphora_vicina_chromosome_1,_idCalVici1.1,_whole_genome_shotgun_sequence	AUGUSTUS	intron	1377442	1377505	1	+	.	ID=g42.t1.intron1;Parent=g42.t1;
NC_088780.1_Calliphora_vicina_chromosome_1,_idCalVici1.1,_whole_genome_shotgun_sequence	AUGUSTUS	CDS	1377506	1377939	1	+	0	ID=g42.t1.CDS2;Parent=g42.t1;
NC_088780.1_Calliphora_vicina_chromosome_1,_idCalVici1.1,_whole_genome_shotgun_sequence	AUGUSTUS	exon	1377506	1377939	.	+	.	ID=g42.t1.exon2;Parent=g42.t1;
NC_088780.1_Calliphora_vicina_chromosome_1,_idCalVici1.1,_whole_genome_shotgun_sequence	AUGUSTUS	intron	1377940	1378024	1	+	.	ID=g42.t1.intron2;Parent=g42.t1;
NC_088780.1_Calliphora_vicina_chromosome_1,_idCalVici1.1,_whole_genome_shotgun_sequence	AUGUSTUS	CDS	1378025	1378103	1	+	1	ID=g42.t1.CDS3;Parent=g42.t1;
NC_088780.1_Calliphora_vicina_chromosome_1,_idCalVici1.1,_whole_genome_shotgun_sequence	AUGUSTUS	exon	1378025	1378103	.	+	.	ID=g42.t1.exon3;Parent=g42.t1;
NC_088780.1_Calliphora_vicina_chromosome_1,_idCalVici1.1,_whole_genome_shotgun_sequence	AUGUSTUS	stop_codon	1378101	1378103	.	+	0	ID=g42.t1.stop1;Parent=g42.t1;
NC_088780.1_Calliphora_vicina_chromosome_1,_idCalVici1.1,_whole_genome_shotgun_sequence	AUGUSTUS	gene	1492677	1494322	.	+	.	ID=g43;
NC_088780.1_Calliphora_vicina_chromosome_1,_idCalVici1.1,_whole_genome_shotgun_sequence	AUGUSTUS	mRNA	1492677	1494322	0.73	+	.	ID=g43.t1;Parent=g43;
NC_088780.1_Calliphora_vicina_chromosome_1,_idCalVici1.1,_whole_genome_shotgun_sequence	AUGUSTUS	CDS	1492677	1492679	0.73	+	0	ID=g43.t1.CDS1;Parent=g43.t1;
NC_088780.1_Calliphora_vicina_chromosome_1,_idCalVici1.1,_whole_genome_shotgun_sequence	AUGUSTUS	exon	1492677	1492679	.	+	.	ID=g43.t1.exon1;Parent=g43.t1;
NC_088780.1_Calliphora_vicina_chromosome_1,_idCalVici1.1,_whole_genome_shotgun_sequence	AUGUSTUS	start_codon	1492677	1492679	.	+	0	ID=g43.t1.start1;Parent=g43.t1;
NC_088780.1_Calliphora_vicina_chromosome_1,_idCalVici1.1,_whole_genome_shotgun_sequence	AUGUSTUS	intron	1492680	1492756	0.73	+	.	ID=g43.t1.intron1;Parent=g43.t1;
NC_088780.1_Calliphora_vicina_chromosome_1,_idCalVici1.1,_whole_genome_shotgun_sequence	AUGUSTUS	CDS	1492757	1494322	1	+	0	ID=g43.t1.CDS2;Parent=g43.t1;
NC_088780.1_Calliphora_vicina_chromosome_1,_idCalVici1.1,_whole_genome_shotgun_sequence	AUGUSTUS	exon	1492757	1494322	.	+	.	ID=g43.t1.exon2;Parent=g43.t1;
NC_088780.1_Calliphora_vicina_chromosome_1,_idCalVici1.1,_whole_genome_shotgun_sequence	AUGUSTUS	stop_codon	1494320	1494322	.	+	0	ID=g43.t1.stop1;Parent=g43.t1;
NC_088780.1_Calliphora_vicina_chromosome_1,_idCalVici1.1,_whole_genome_shotgun_sequence	AUGUSTUS	gene	1503461	1505415	.	+	.	ID=g44;
NC_088780.1_Calliphora_vicina_chromosome_1,_idCalVici1.1,_whole_genome_shotgun_sequence	AUGUSTUS	mRNA	1503461	1505415	0.75	+	.	ID=g44.t1;Parent=g44;
NC_088780.1_Calliphora_vicina_chromosome_1,_idCalVici1.1,_whole_genome_shotgun_sequence	AUGUSTUS	start_codon	1503461	1503463	.	+	0	ID=g44.t1.start1;Parent=g44.t1;
NC_088780.1_Calliphora_vicina_chromosome_1,_idCalVici1.1,_whole_genome_shotgun_sequence	AUGUSTUS	CDS	1503461	1503478	0.75	+	0	ID=g44.t1.CDS1;Parent=g44.t1;
NC_088780.1_Calliphora_vicina_chromosome_1,_idCalVici1.1,_whole_genome_shotgun_sequence	AUGUSTUS	exon	1503461	1503478	.	+	.	ID=g44.t1.exon1;Parent=g44.t1;
NC_088780.1_Calliphora_vicina_chromosome_1,_idCalVici1.1,_whole_genome_shotgun_sequence	AUGUSTUS	intron	1503479	1503540	0.75	+	.	ID=g44.t1.intron1;Parent=g44.t1;
NC_088780.1_Calliphora_vicina_chromosome_1,_idCalVici1.1,_whole_genome_shotgun_sequence	AUGUSTUS	CDS	1503541	1505415	0.98	+	0	ID=g44.t1.CDS2;Parent=g44.t1;
NC_088780.1_Calliphora_vicina_chromosome_1,_idCalVici1.1,_whole_genome_shotgun_sequence	AUGUSTUS	exon	1503541	1505415	.	+	.	ID=g44.t1.exon2;Parent=g44.t1;
NC_088780.1_Calliphora_vicina_chromosome_1,_idCalVici1.1,_whole_genome_shotgun_sequence	AUGUSTUS	stop_codon	1505413	1505415	.	+	0	ID=g44.t1.stop1;Parent=g44.t1;
NC_088780.1_Calliphora_vicina_chromosome_1,_idCalVici1.1,_whole_genome_shotgun_sequence	AUGUSTUS	gene	1515081	1516918	.	+	.	ID=g45;
NC_088780.1_Calliphora_vicina_chromosome_1,_idCalVici1.1,_whole_genome_shotgun_sequence	AUGUSTUS	mRNA	1515081	1516918	0.95	+	.	ID=g45.t1;Parent=g45;
NC_088780.1_Calliphora_vicina_chromosome_1,_idCalVici1.1,_whole_genome_shotgun_sequence	AUGUSTUS	start_codon	1515081	1515083	.	+	0	ID=g45.t1.start1;Parent=g45.t1;
NC_088780.1_Calliphora_vicina_chromosome_1,_idCalVici1.1,_whole_genome_shotgun_sequence	AUGUSTUS	CDS	1515081	1515149	0.95	+	0	ID=g45.t1.CDS1;Parent=g45.t1;
NC_088780.1_Calliphora_vicina_chromosome_1,_idCalVici1.1,_whole_genome_shotgun_sequence	AUGUSTUS	exon	1515081	1515149	.	+	.	ID=g45.t1.exon1;Parent=g45.t1;
NC_088780.1_Calliphora_vicina_chromosome_1,_idCalVici1.1,_whole_genome_shotgun_sequence	AUGUSTUS	intron	1515150	1515235	1	+	.	ID=g45.t1.intron1;Parent=g45.t1;
NC_088780.1_Calliphora_vicina_chromosome_1,_idCalVici1.1,_whole_genome_shotgun_sequence	AUGUSTUS	CDS	1515236	1516918	1	+	0	ID=g45.t1.CDS2;Parent=g45.t1;
NC_088780.1_Calliphora_vicina_chromosome_1,_idCalVici1.1,_whole_genome_shotgun_sequence	AUGUSTUS	exon	1515236	1516918	.	+	.	ID=g45.t1.exon2;Parent=g45.t1;
NC_088780.1_Calliphora_vicina_chromosome_1,_idCalVici1.1,_whole_genome_shotgun_sequence	AUGUSTUS	stop_codon	1516916	1516918	.	+	0	ID=g45.t1.stop1;Parent=g45.t1;
NC_088780.1_Calliphora_vicina_chromosome_1,_idCalVici1.1,_whole_genome_shotgun_sequence	AUGUSTUS	gene	1543958	1546583	.	+	.	ID=g46;
NC_088780.1_Calliphora_vicina_chromosome_1,_idCalVici1.1,_whole_genome_shotgun_sequence	AUGUSTUS	mRNA	1543958	1546583	1	+	.	ID=g46.t1;Parent=g46;
NC_088780.1_Calliphora_vicina_chromosome_1,_idCalVici1.1,_whole_genome_shotgun_sequence	AUGUSTUS	start_codon	1543958	1543960	.	+	0	ID=g46.t1.start1;Parent=g46.t1;
NC_088780.1_Calliphora_vicina_chromosome_1,_idCalVici1.1,_whole_genome_shotgun_sequence	AUGUSTUS	CDS	1543958	1544020	1	+	0	ID=g46.t1.CDS1;Parent=g46.t1;
NC_088780.1_Calliphora_vicina_chromosome_1,_idCalVici1.1,_whole_genome_shotgun_sequence	AUGUSTUS	exon	1543958	1544020	.	+	.	ID=g46.t1.exon1;Parent=g46.t1;
NC_088780.1_Calliphora_vicina_chromosome_1,_idCalVici1.1,_whole_genome_shotgun_sequence	AUGUSTUS	intron	1544021	1544099	1	+	.	ID=g46.t1.intron1;Parent=g46.t1;
NC_088780.1_Calliphora_vicina_chromosome_1,_idCalVici1.1,_whole_genome_shotgun_sequence	AUGUSTUS	CDS	1544100	1544526	1	+	0	ID=g46.t1.CDS2;Parent=g46.t1;
NC_088780.1_Calliphora_vicina_chromosome_1,_idCalVici1.1,_whole_genome_shotgun_sequence	AUGUSTUS	exon	1544100	1544526	.	+	.	ID=g46.t1.exon2;Parent=g46.t1;
NC_088780.1_Calliphora_vicina_chromosome_1,_idCalVici1.1,_whole_genome_shotgun_sequence	AUGUSTUS	intron	1544527	1544581	1	+	.	ID=g46.t1.intron2;Parent=g46.t1;
NC_088780.1_Calliphora_vicina_chromosome_1,_idCalVici1.1,_whole_genome_shotgun_sequence	AUGUSTUS	CDS	1544582	1544655	1	+	2	ID=g46.t1.CDS3;Parent=g46.t1;
NC_088780.1_Calliphora_vicina_chromosome_1,_idCalVici1.1,_whole_genome_shotgun_sequence	AUGUSTUS	exon	1544582	1544655	.	+	.	ID=g46.t1.exon3;Parent=g46.t1;
NC_088780.1_Calliphora_vicina_chromosome_1,_idCalVici1.1,_whole_genome_shotgun_sequence	AUGUSTUS	intron	1544656	1544714	1	+	.	ID=g46.t1.intron3;Parent=g46.t1;
NC_088780.1_Calliphora_vicina_chromosome_1,_idCalVici1.1,_whole_genome_shotgun_sequence	AUGUSTUS	CDS	1544715	1545187	1	+	0	ID=g46.t1.CDS4;Parent=g46.t1;
NC_088780.1_Calliphora_vicina_chromosome_1,_idCalVici1.1,_whole_genome_shotgun_sequence	AUGUSTUS	exon	1544715	1545187	.	+	.	ID=g46.t1.exon4;Parent=g46.t1;
NC_088780.1_Calliphora_vicina_chromosome_1,_idCalVici1.1,_whole_genome_shotgun_sequence	AUGUSTUS	intron	1545188	1545269	1	+	.	ID=g46.t1.intron4;Parent=g46.t1;
NC_088780.1_Calliphora_vicina_chromosome_1,_idCalVici1.1,_whole_genome_shotgun_sequence	AUGUSTUS	CDS	1545270	1545676	1	+	1	ID=g46.t1.CDS5;Parent=g46.t1;
NC_088780.1_Calliphora_vicina_chromosome_1,_idCalVici1.1,_whole_genome_shotgun_sequence	AUGUSTUS	exon	1545270	1545676	.	+	.	ID=g46.t1.exon5;Parent=g46.t1;
NC_088780.1_Calliphora_vicina_chromosome_1,_idCalVici1.1,_whole_genome_shotgun_sequence	AUGUSTUS	intron	1545677	1545751	1	+	.	ID=g46.t1.intron5;Parent=g46.t1;
NC_088780.1_Calliphora_vicina_chromosome_1,_idCalVici1.1,_whole_genome_shotgun_sequence	AUGUSTUS	CDS	1545752	1546212	1	+	2	ID=g46.t1.CDS6;Parent=g46.t1;
NC_088780.1_Calliphora_vicina_chromosome_1,_idCalVici1.1,_whole_genome_shotgun_sequence	AUGUSTUS	exon	1545752	1546212	.	+	.	ID=g46.t1.exon6;Parent=g46.t1;
NC_088780.1_Calliphora_vicina_chromosome_1,_idCalVici1.1,_whole_genome_shotgun_sequence	AUGUSTUS	intron	1546213	1546283	1	+	.	ID=g46.t1.intron6;Parent=g46.t1;
NC_088780.1_Calliphora_vicina_chromosome_1,_idCalVici1.1,_whole_genome_shotgun_sequence	AUGUSTUS	CDS	1546284	1546419	1	+	0	ID=g46.t1.CDS7;Parent=g46.t1;
NC_088780.1_Calliphora_vicina_chromosome_1,_idCalVici1.1,_whole_genome_shotgun_sequence	AUGUSTUS	exon	1546284	1546419	.	+	.	ID=g46.t1.exon7;Parent=g46.t1;
NC_088780.1_Calliphora_vicina_chromosome_1,_idCalVici1.1,_whole_genome_shotgun_sequence	AUGUSTUS	intron	1546420	1546491	1	+	.	ID=g46.t1.intron7;Parent=g46.t1;
NC_088780.1_Calliphora_vicina_chromosome_1,_idCalVici1.1,_whole_genome_shotgun_sequence	AUGUSTUS	CDS	1546492	1546583	1	+	2	ID=g46.t1.CDS8;Parent=g46.t1;
NC_088780.1_Calliphora_vicina_chromosome_1,_idCalVici1.1,_whole_genome_shotgun_sequence	AUGUSTUS	exon	1546492	1546583	.	+	.	ID=g46.t1.exon8;Parent=g46.t1;
NC_088780.1_Calliphora_vicina_chromosome_1,_idCalVici1.1,_whole_genome_shotgun_sequence	AUGUSTUS	stop_codon	1546581	1546583	.	+	0	ID=g46.t1.stop1;Parent=g46.t1;
NC_088780.1_Calliphora_vicina_chromosome_1,_idCalVici1.1,_whole_genome_shotgun_sequence	AUGUSTUS	gene	1547141	1548486	.	-	.	ID=g47;
NC_088780.1_Calliphora_vicina_chromosome_1,_idCalVici1.1,_whole_genome_shotgun_sequence	AUGUSTUS	mRNA	1547141	1548486	1	-	.	ID=g47.t1;Parent=g47;
NC_088780.1_Calliphora_vicina_chromosome_1,_idCalVici1.1,_whole_genome_shotgun_sequence	AUGUSTUS	stop_codon	1547141	1547143	.	-	0	ID=g47.t1.stop1;Parent=g47.t1;
NC_088780.1_Calliphora_vicina_chromosome_1,_idCalVici1.1,_whole_genome_shotgun_sequence	AUGUSTUS	CDS	1547141	1548415	1	-	0	ID=g47.t1.CDS1;Parent=g47.t1;
NC_088780.1_Calliphora_vicina_chromosome_1,_idCalVici1.1,_whole_genome_shotgun_sequence	AUGUSTUS	exon	1547141	1548415	.	-	.	ID=g47.t1.exon1;Parent=g47.t1;
NC_088780.1_Calliphora_vicina_chromosome_1,_idCalVici1.1,_whole_genome_shotgun_sequence	AUGUSTUS	intron	1548416	1548474	1	-	.	ID=g47.t1.intron1;Parent=g47.t1;
NC_088780.1_Calliphora_vicina_chromosome_1,_idCalVici1.1,_whole_genome_shotgun_sequence	AUGUSTUS	CDS	1548475	1548486	1	-	0	ID=g47.t1.CDS2;Parent=g47.t1;
NC_088780.1_Calliphora_vicina_chromosome_1,_idCalVici1.1,_whole_genome_shotgun_sequence	AUGUSTUS	exon	1548475	1548486	.	-	.	ID=g47.t1.exon2;Parent=g47.t1;
NC_088780.1_Calliphora_vicina_chromosome_1,_idCalVici1.1,_whole_genome_shotgun_sequence	AUGUSTUS	start_codon	1548484	1548486	.	-	0	ID=g47.t1.start1;Parent=g47.t1;
NC_088780.1_Calliphora_vicina_chromosome_1,_idCalVici1.1,_whole_genome_shotgun_sequence	AUGUSTUS	gene	1556582	1557483	.	-	.	ID=g48;
NC_088780.1_Calliphora_vicina_chromosome_1,_idCalVici1.1,_whole_genome_shotgun_sequence	AUGUSTUS	mRNA	1556582	1557483	0.88	-	.	ID=g48.t1;Parent=g48;
NC_088780.1_Calliphora_vicina_chromosome_1,_idCalVici1.1,_whole_genome_shotgun_sequence	AUGUSTUS	stop_codon	1556582	1556584	.	-	0	ID=g48.t1.stop1;Parent=g48.t1;
NC_088780.1_Calliphora_vicina_chromosome_1,_idCalVici1.1,_whole_genome_shotgun_sequence	AUGUSTUS	CDS	1556582	1557265	0.92	-	0	ID=g48.t1.CDS1;Parent=g48.t1;
NC_088780.1_Calliphora_vicina_chromosome_1,_idCalVici1.1,_whole_genome_shotgun_sequence	AUGUSTUS	exon	1556582	1557265	.	-	.	ID=g48.t1.exon1;Parent=g48.t1;
NC_088780.1_Calliphora_vicina_chromosome_1,_idCalVici1.1,_whole_genome_shotgun_sequence	AUGUSTUS	intron	1557266	1557348	0.88	-	.	ID=g48.t1.intron1;Parent=g48.t1;
NC_088780.1_Calliphora_vicina_chromosome_1,_idCalVici1.1,_whole_genome_shotgun_sequence	AUGUSTUS	CDS	1557349	1557381	0.88	-	0	ID=g48.t1.CDS2;Parent=g48.t1;
NC_088780.1_Calliphora_vicina_chromosome_1,_idCalVici1.1,_whole_genome_shotgun_sequence	AUGUSTUS	exon	1557349	1557381	.	-	.	ID=g48.t1.exon2;Parent=g48.t1;
NC_088780.1_Calliphora_vicina_chromosome_1,_idCalVici1.1,_whole_genome_shotgun_sequence	AUGUSTUS	intron	1557382	1557441	1	-	.	ID=g48.t1.intron2;Parent=g48.t1;
NC_088780.1_Calliphora_vicina_chromosome_1,_idCalVici1.1,_whole_genome_shotgun_sequence	AUGUSTUS	CDS	1557442	1557483	1	-	0	ID=g48.t1.CDS3;Parent=g48.t1;
NC_088780.1_Calliphora_vicina_chromosome_1,_idCalVici1.1,_whole_genome_shotgun_sequence	AUGUSTUS	exon	1557442	1557483	.	-	.	ID=g48.t1.exon3;Parent=g48.t1;
NC_088780.1_Calliphora_vicina_chromosome_1,_idCalVici1.1,_whole_genome_shotgun_sequence	AUGUSTUS	start_codon	1557481	1557483	.	-	0	ID=g48.t1.start1;Parent=g48.t1;
NC_088780.1_Calliphora_vicina_chromosome_1,_idCalVici1.1,_whole_genome_shotgun_sequence	AUGUSTUS	gene	1557991	1559301	.	+	.	ID=g49;
NC_088780.1_Calliphora_vicina_chromosome_1,_idCalVici1.1,_whole_genome_shotgun_sequence	AUGUSTUS	mRNA	1557991	1559301	1	+	.	ID=g49.t1;Parent=g49;
NC_088780.1_Calliphora_vicina_chromosome_1,_idCalVici1.1,_whole_genome_shotgun_sequence	AUGUSTUS	start_codon	1557991	1557993	.	+	0	ID=g49.t1.start1;Parent=g49.t1;
NC_088780.1_Calliphora_vicina_chromosome_1,_idCalVici1.1,_whole_genome_shotgun_sequence	AUGUSTUS	CDS	1557991	1558092	1	+	0	ID=g49.t1.CDS1;Parent=g49.t1;
NC_088780.1_Calliphora_vicina_chromosome_1,_idCalVici1.1,_whole_genome_shotgun_sequence	AUGUSTUS	exon	1557991	1558092	.	+	.	ID=g49.t1.exon1;Parent=g49.t1;
NC_088780.1_Calliphora_vicina_chromosome_1,_idCalVici1.1,_whole_genome_shotgun_sequence	AUGUSTUS	intron	1558093	1558152	1	+	.	ID=g49.t1.intron1;Parent=g49.t1;
NC_088780.1_Calliphora_vicina_chromosome_1,_idCalVici1.1,_whole_genome_shotgun_sequence	AUGUSTUS	CDS	1558153	1559029	1	+	0	ID=g49.t1.CDS2;Parent=g49.t1;
NC_088780.1_Calliphora_vicina_chromosome_1,_idCalVici1.1,_whole_genome_shotgun_sequence	AUGUSTUS	exon	1558153	1559029	.	+	.	ID=g49.t1.exon2;Parent=g49.t1;
NC_088780.1_Calliphora_vicina_chromosome_1,_idCalVici1.1,_whole_genome_shotgun_sequence	AUGUSTUS	intron	1559030	1559092	1	+	.	ID=g49.t1.intron2;Parent=g49.t1;
NC_088780.1_Calliphora_vicina_chromosome_1,_idCalVici1.1,_whole_genome_shotgun_sequence	AUGUSTUS	CDS	1559093	1559301	1	+	2	ID=g49.t1.CDS3;Parent=g49.t1;
NC_088780.1_Calliphora_vicina_chromosome_1,_idCalVici1.1,_whole_genome_shotgun_sequence	AUGUSTUS	exon	1559093	1559301	.	+	.	ID=g49.t1.exon3;Parent=g49.t1;
NC_088780.1_Calliphora_vicina_chromosome_1,_idCalVici1.1,_whole_genome_shotgun_sequence	AUGUSTUS	stop_codon	1559299	1559301	.	+	0	ID=g49.t1.stop1;Parent=g49.t1;
NC_088780.1_Calliphora_vicina_chromosome_1,_idCalVici1.1,_whole_genome_shotgun_sequence	AUGUSTUS	gene	1560950	1563352	.	+	.	ID=g50;
NC_088780.1_Calliphora_vicina_chromosome_1,_idCalVici1.1,_whole_genome_shotgun_sequence	AUGUSTUS	mRNA	1560950	1563352	0.51	+	.	ID=g50.t1;Parent=g50;
NC_088780.1_Calliphora_vicina_chromosome_1,_idCalVici1.1,_whole_genome_shotgun_sequence	AUGUSTUS	start_codon	1560950	1560952	.	+	0	ID=g50.t1.start1;Parent=g50.t1;
NC_088780.1_Calliphora_vicina_chromosome_1,_idCalVici1.1,_whole_genome_shotgun_sequence	AUGUSTUS	CDS	1560950	1561072	0.55	+	0	ID=g50.t1.CDS1;Parent=g50.t1;
NC_088780.1_Calliphora_vicina_chromosome_1,_idCalVici1.1,_whole_genome_shotgun_sequence	AUGUSTUS	exon	1560950	1561072	.	+	.	ID=g50.t1.exon1;Parent=g50.t1;
NC_088780.1_Calliphora_vicina_chromosome_1,_idCalVici1.1,_whole_genome_shotgun_sequence	AUGUSTUS	intron	1561073	1561160	0.55	+	.	ID=g50.t1.intron1;Parent=g50.t1;
NC_088780.1_Calliphora_vicina_chromosome_1,_idCalVici1.1,_whole_genome_shotgun_sequence	AUGUSTUS	CDS	1561161	1561192	0.97	+	0	ID=g50.t1.CDS2;Parent=g50.t1;
NC_088780.1_Calliphora_vicina_chromosome_1,_idCalVici1.1,_whole_genome_shotgun_sequence	AUGUSTUS	exon	1561161	1561192	.	+	.	ID=g50.t1.exon2;Parent=g50.t1;
NC_088780.1_Calliphora_vicina_chromosome_1,_idCalVici1.1,_whole_genome_shotgun_sequence	AUGUSTUS	intron	1561193	1561757	0.97	+	.	ID=g50.t1.intron2;Parent=g50.t1;
NC_088780.1_Calliphora_vicina_chromosome_1,_idCalVici1.1,_whole_genome_shotgun_sequence	AUGUSTUS	CDS	1561758	1562020	1	+	1	ID=g50.t1.CDS3;Parent=g50.t1;
NC_088780.1_Calliphora_vicina_chromosome_1,_idCalVici1.1,_whole_genome_shotgun_sequence	AUGUSTUS	exon	1561758	1562020	.	+	.	ID=g50.t1.exon3;Parent=g50.t1;
NC_088780.1_Calliphora_vicina_chromosome_1,_idCalVici1.1,_whole_genome_shotgun_sequence	AUGUSTUS	intron	1562021	1562075	1	+	.	ID=g50.t1.intron3;Parent=g50.t1;
NC_088780.1_Calliphora_vicina_chromosome_1,_idCalVici1.1,_whole_genome_shotgun_sequence	AUGUSTUS	CDS	1562076	1562260	1	+	2	ID=g50.t1.CDS4;Parent=g50.t1;
NC_088780.1_Calliphora_vicina_chromosome_1,_idCalVici1.1,_whole_genome_shotgun_sequence	AUGUSTUS	exon	1562076	1562260	.	+	.	ID=g50.t1.exon4;Parent=g50.t1;
NC_088780.1_Calliphora_vicina_chromosome_1,_idCalVici1.1,_whole_genome_shotgun_sequence	AUGUSTUS	intron	1562261	1562387	1	+	.	ID=g50.t1.intron4;Parent=g50.t1;
NC_088780.1_Calliphora_vicina_chromosome_1,_idCalVici1.1,_whole_genome_shotgun_sequence	AUGUSTUS	CDS	1562388	1562469	0.91	+	0	ID=g50.t1.CDS5;Parent=g50.t1;
NC_088780.1_Calliphora_vicina_chromosome_1,_idCalVici1.1,_whole_genome_shotgun_sequence	AUGUSTUS	exon	1562388	1562469	.	+	.	ID=g50.t1.exon5;Parent=g50.t1;
NC_088780.1_Calliphora_vicina_chromosome_1,_idCalVici1.1,_whole_genome_shotgun_sequence	AUGUSTUS	intron	1562470	1562669	0.91	+	.	ID=g50.t1.intron5;Parent=g50.t1;
NC_088780.1_Calliphora_vicina_chromosome_1,_idCalVici1.1,_whole_genome_shotgun_sequence	AUGUSTUS	CDS	1562670	1562694	1	+	2	ID=g50.t1.CDS6;Parent=g50.t1;
NC_088780.1_Calliphora_vicina_chromosome_1,_idCalVici1.1,_whole_genome_shotgun_sequence	AUGUSTUS	exon	1562670	1562694	.	+	.	ID=g50.t1.exon6;Parent=g50.t1;
NC_088780.1_Calliphora_vicina_chromosome_1,_idCalVici1.1,_whole_genome_shotgun_sequence	AUGUSTUS	intron	1562695	1562775	1	+	.	ID=g50.t1.intron6;Parent=g50.t1;
NC_088780.1_Calliphora_vicina_chromosome_1,_idCalVici1.1,_whole_genome_shotgun_sequence	AUGUSTUS	CDS	1562776	1563352	1	+	1	ID=g50.t1.CDS7;Parent=g50.t1;
NC_088780.1_Calliphora_vicina_chromosome_1,_idCalVici1.1,_whole_genome_shotgun_sequence	AUGUSTUS	exon	1562776	1563352	.	+	.	ID=g50.t1.exon7;Parent=g50.t1;
NC_088780.1_Calliphora_vicina_chromosome_1,_idCalVici1.1,_whole_genome_shotgun_sequence	AUGUSTUS	stop_codon	1563350	1563352	.	+	0	ID=g50.t1.stop1;Parent=g50.t1;
NC_088780.1_Calliphora_vicina_chromosome_1,_idCalVici1.1,_whole_genome_shotgun_sequence	AUGUSTUS	gene	1617425	1634293	.	+	.	ID=g51;
NC_088780.1_Calliphora_vicina_chromosome_1,_idCalVici1.1,_whole_genome_shotgun_sequence	AUGUSTUS	mRNA	1617425	1634293	1	+	.	ID=g51.t1;Parent=g51;
NC_088780.1_Calliphora_vicina_chromosome_1,_idCalVici1.1,_whole_genome_shotgun_sequence	AUGUSTUS	start_codon	1617425	1617427	.	+	0	ID=g51.t1.start1;Parent=g51.t1;
NC_088780.1_Calliphora_vicina_chromosome_1,_idCalVici1.1,_whole_genome_shotgun_sequence	AUGUSTUS	CDS	1617425	1617996	1	+	0	ID=g51.t1.CDS1;Parent=g51.t1;
NC_088780.1_Calliphora_vicina_chromosome_1,_idCalVici1.1,_whole_genome_shotgun_sequence	AUGUSTUS	exon	1617425	1617996	.	+	.	ID=g51.t1.exon1;Parent=g51.t1;
NC_088780.1_Calliphora_vicina_chromosome_1,_idCalVici1.1,_whole_genome_shotgun_sequence	AUGUSTUS	intron	1617997	1628849	1	+	.	ID=g51.t1.intron1;Parent=g51.t1;
NC_088780.1_Calliphora_vicina_chromosome_1,_idCalVici1.1,_whole_genome_shotgun_sequence	AUGUSTUS	CDS	1628850	1628966	1	+	1	ID=g51.t1.CDS2;Parent=g51.t1;
NC_088780.1_Calliphora_vicina_chromosome_1,_idCalVici1.1,_whole_genome_shotgun_sequence	AUGUSTUS	exon	1628850	1628966	.	+	.	ID=g51.t1.exon2;Parent=g51.t1;
NC_088780.1_Calliphora_vicina_chromosome_1,_idCalVici1.1,_whole_genome_shotgun_sequence	AUGUSTUS	intron	1628967	1629035	1	+	.	ID=g51.t1.intron2;Parent=g51.t1;
NC_088780.1_Calliphora_vicina_chromosome_1,_idCalVici1.1,_whole_genome_shotgun_sequence	AUGUSTUS	CDS	1629036	1629468	1	+	1	ID=g51.t1.CDS3;Parent=g51.t1;
NC_088780.1_Calliphora_vicina_chromosome_1,_idCalVici1.1,_whole_genome_shotgun_sequence	AUGUSTUS	exon	1629036	1629468	.	+	.	ID=g51.t1.exon3;Parent=g51.t1;
NC_088780.1_Calliphora_vicina_chromosome_1,_idCalVici1.1,_whole_genome_shotgun_sequence	AUGUSTUS	intron	1629469	1629526	1	+	.	ID=g51.t1.intron3;Parent=g51.t1;
NC_088780.1_Calliphora_vicina_chromosome_1,_idCalVici1.1,_whole_genome_shotgun_sequence	AUGUSTUS	CDS	1629527	1629643	1	+	0	ID=g51.t1.CDS4;Parent=g51.t1;
NC_088780.1_Calliphora_vicina_chromosome_1,_idCalVici1.1,_whole_genome_shotgun_sequence	AUGUSTUS	exon	1629527	1629643	.	+	.	ID=g51.t1.exon4;Parent=g51.t1;
NC_088780.1_Calliphora_vicina_chromosome_1,_idCalVici1.1,_whole_genome_shotgun_sequence	AUGUSTUS	intron	1629644	1629716	1	+	.	ID=g51.t1.intron4;Parent=g51.t1;
NC_088780.1_Calliphora_vicina_chromosome_1,_idCalVici1.1,_whole_genome_shotgun_sequence	AUGUSTUS	CDS	1629717	1629848	1	+	0	ID=g51.t1.CDS5;Parent=g51.t1;
NC_088780.1_Calliphora_vicina_chromosome_1,_idCalVici1.1,_whole_genome_shotgun_sequence	AUGUSTUS	exon	1629717	1629848	.	+	.	ID=g51.t1.exon5;Parent=g51.t1;
NC_088780.1_Calliphora_vicina_chromosome_1,_idCalVici1.1,_whole_genome_shotgun_sequence	AUGUSTUS	intron	1629849	1630315	1	+	.	ID=g51.t1.intron5;Parent=g51.t1;
NC_088780.1_Calliphora_vicina_chromosome_1,_idCalVici1.1,_whole_genome_shotgun_sequence	AUGUSTUS	CDS	1630316	1630575	1	+	0	ID=g51.t1.CDS6;Parent=g51.t1;
NC_088780.1_Calliphora_vicina_chromosome_1,_idCalVici1.1,_whole_genome_shotgun_sequence	AUGUSTUS	exon	1630316	1630575	.	+	.	ID=g51.t1.exon6;Parent=g51.t1;
NC_088780.1_Calliphora_vicina_chromosome_1,_idCalVici1.1,_whole_genome_shotgun_sequence	AUGUSTUS	intron	1630576	1630656	1	+	.	ID=g51.t1.intron6;Parent=g51.t1;
NC_088780.1_Calliphora_vicina_chromosome_1,_idCalVici1.1,_whole_genome_shotgun_sequence	AUGUSTUS	CDS	1630657	1630801	1	+	1	ID=g51.t1.CDS7;Parent=g51.t1;
NC_088780.1_Calliphora_vicina_chromosome_1,_idCalVici1.1,_whole_genome_shotgun_sequence	AUGUSTUS	exon	1630657	1630801	.	+	.	ID=g51.t1.exon7;Parent=g51.t1;
NC_088780.1_Calliphora_vicina_chromosome_1,_idCalVici1.1,_whole_genome_shotgun_sequence	AUGUSTUS	intron	1630802	1630893	1	+	.	ID=g51.t1.intron7;Parent=g51.t1;
NC_088780.1_Calliphora_vicina_chromosome_1,_idCalVici1.1,_whole_genome_shotgun_sequence	AUGUSTUS	CDS	1630894	1631043	1	+	0	ID=g51.t1.CDS8;Parent=g51.t1;
NC_088780.1_Calliphora_vicina_chromosome_1,_idCalVici1.1,_whole_genome_shotgun_sequence	AUGUSTUS	exon	1630894	1631043	.	+	.	ID=g51.t1.exon8;Parent=g51.t1;
NC_088780.1_Calliphora_vicina_chromosome_1,_idCalVici1.1,_whole_genome_shotgun_sequence	AUGUSTUS	intron	1631044	1631132	1	+	.	ID=g51.t1.intron8;Parent=g51.t1;
NC_088780.1_Calliphora_vicina_chromosome_1,_idCalVici1.1,_whole_genome_shotgun_sequence	AUGUSTUS	CDS	1631133	1631310	1	+	0	ID=g51.t1.CDS9;Parent=g51.t1;
NC_088780.1_Calliphora_vicina_chromosome_1,_idCalVici1.1,_whole_genome_shotgun_sequence	AUGUSTUS	exon	1631133	1631310	.	+	.	ID=g51.t1.exon9;Parent=g51.t1;
NC_088780.1_Calliphora_vicina_chromosome_1,_idCalVici1.1,_whole_genome_shotgun_sequence	AUGUSTUS	intron	1631311	1631378	1	+	.	ID=g51.t1.intron9;Parent=g51.t1;
NC_088780.1_Calliphora_vicina_chromosome_1,_idCalVici1.1,_whole_genome_shotgun_sequence	AUGUSTUS	CDS	1631379	1634293	1	+	2	ID=g51.t1.CDS10;Parent=g51.t1;
NC_088780.1_Calliphora_vicina_chromosome_1,_idCalVici1.1,_whole_genome_shotgun_sequence	AUGUSTUS	exon	1631379	1634293	.	+	.	ID=g51.t1.exon10;Parent=g51.t1;
NC_088780.1_Calliphora_vicina_chromosome_1,_idCalVici1.1,_whole_genome_shotgun_sequence	AUGUSTUS	stop_codon	1634291	1634293	.	+	0	ID=g51.t1.stop1;Parent=g51.t1;
NC_088780.1_Calliphora_vicina_chromosome_1,_idCalVici1.1,_whole_genome_shotgun_sequence	AUGUSTUS	gene	1646020	1664752	.	-	.	ID=g52;
NC_088780.1_Calliphora_vicina_chromosome_1,_idCalVici1.1,_whole_genome_shotgun_sequence	AUGUSTUS	mRNA	1646020	1664752	1	-	.	ID=g52.t1;Parent=g52;
NC_088780.1_Calliphora_vicina_chromosome_1,_idCalVici1.1,_whole_genome_shotgun_sequence	AUGUSTUS	stop_codon	1646020	1646022	.	-	0	ID=g52.t1.stop1;Parent=g52.t1;
NC_088780.1_Calliphora_vicina_chromosome_1,_idCalVici1.1,_whole_genome_shotgun_sequence	AUGUSTUS	CDS	1646020	1647059	1	-	2	ID=g52.t1.CDS1;Parent=g52.t1;
NC_088780.1_Calliphora_vicina_chromosome_1,_idCalVici1.1,_whole_genome_shotgun_sequence	AUGUSTUS	exon	1646020	1647059	.	-	.	ID=g52.t1.exon1;Parent=g52.t1;
NC_088780.1_Calliphora_vicina_chromosome_1,_idCalVici1.1,_whole_genome_shotgun_sequence	AUGUSTUS	intron	1647060	1647127	1	-	.	ID=g52.t1.intron1;Parent=g52.t1;
NC_088780.1_Calliphora_vicina_chromosome_1,_idCalVici1.1,_whole_genome_shotgun_sequence	AUGUSTUS	CDS	1647128	1647347	1	-	0	ID=g52.t1.CDS2;Parent=g52.t1;
NC_088780.1_Calliphora_vicina_chromosome_1,_idCalVici1.1,_whole_genome_shotgun_sequence	AUGUSTUS	exon	1647128	1647347	.	-	.	ID=g52.t1.exon2;Parent=g52.t1;
NC_088780.1_Calliphora_vicina_chromosome_1,_idCalVici1.1,_whole_genome_shotgun_sequence	AUGUSTUS	intron	1647348	1651786	1	-	.	ID=g52.t1.intron2;Parent=g52.t1;
NC_088780.1_Calliphora_vicina_chromosome_1,_idCalVici1.1,_whole_genome_shotgun_sequence	AUGUSTUS	CDS	1651787	1652980	1	-	0	ID=g52.t1.CDS3;Parent=g52.t1;
NC_088780.1_Calliphora_vicina_chromosome_1,_idCalVici1.1,_whole_genome_shotgun_sequence	AUGUSTUS	exon	1651787	1652980	.	-	.	ID=g52.t1.exon3;Parent=g52.t1;
NC_088780.1_Calliphora_vicina_chromosome_1,_idCalVici1.1,_whole_genome_shotgun_sequence	AUGUSTUS	intron	1652981	1653531	1	-	.	ID=g52.t1.intron3;Parent=g52.t1;
NC_088780.1_Calliphora_vicina_chromosome_1,_idCalVici1.1,_whole_genome_shotgun_sequence	AUGUSTUS	CDS	1653532	1653805	1	-	1	ID=g52.t1.CDS4;Parent=g52.t1;
NC_088780.1_Calliphora_vicina_chromosome_1,_idCalVici1.1,_whole_genome_shotgun_sequence	AUGUSTUS	exon	1653532	1653805	.	-	.	ID=g52.t1.exon4;Parent=g52.t1;
NC_088780.1_Calliphora_vicina_chromosome_1,_idCalVici1.1,_whole_genome_shotgun_sequence	AUGUSTUS	intron	1653806	1653866	1	-	.	ID=g52.t1.intron4;Parent=g52.t1;
NC_088780.1_Calliphora_vicina_chromosome_1,_idCalVici1.1,_whole_genome_shotgun_sequence	AUGUSTUS	CDS	1653867	1654037	1	-	1	ID=g52.t1.CDS5;Parent=g52.t1;
NC_088780.1_Calliphora_vicina_chromosome_1,_idCalVici1.1,_whole_genome_shotgun_sequence	AUGUSTUS	exon	1653867	1654037	.	-	.	ID=g52.t1.exon5;Parent=g52.t1;
NC_088780.1_Calliphora_vicina_chromosome_1,_idCalVici1.1,_whole_genome_shotgun_sequence	AUGUSTUS	intron	1654038	1654096	1	-	.	ID=g52.t1.intron5;Parent=g52.t1;
NC_088780.1_Calliphora_vicina_chromosome_1,_idCalVici1.1,_whole_genome_shotgun_sequence	AUGUSTUS	CDS	1654097	1654356	1	-	0	ID=g52.t1.CDS6;Parent=g52.t1;
NC_088780.1_Calliphora_vicina_chromosome_1,_idCalVici1.1,_whole_genome_shotgun_sequence	AUGUSTUS	exon	1654097	1654356	.	-	.	ID=g52.t1.exon6;Parent=g52.t1;
NC_088780.1_Calliphora_vicina_chromosome_1,_idCalVici1.1,_whole_genome_shotgun_sequence	AUGUSTUS	intron	1654357	1659227	1	-	.	ID=g52.t1.intron6;Parent=g52.t1;
NC_088780.1_Calliphora_vicina_chromosome_1,_idCalVici1.1,_whole_genome_shotgun_sequence	AUGUSTUS	CDS	1659228	1661180	1	-	0	ID=g52.t1.CDS7;Parent=g52.t1;
NC_088780.1_Calliphora_vicina_chromosome_1,_idCalVici1.1,_whole_genome_shotgun_sequence	AUGUSTUS	exon	1659228	1661180	.	-	.	ID=g52.t1.exon7;Parent=g52.t1;
NC_088780.1_Calliphora_vicina_chromosome_1,_idCalVici1.1,_whole_genome_shotgun_sequence	AUGUSTUS	intron	1661181	1661256	1	-	.	ID=g52.t1.intron7;Parent=g52.t1;
NC_088780.1_Calliphora_vicina_chromosome_1,_idCalVici1.1,_whole_genome_shotgun_sequence	AUGUSTUS	CDS	1661257	1661571	1	-	0	ID=g52.t1.CDS8;Parent=g52.t1;
NC_088780.1_Calliphora_vicina_chromosome_1,_idCalVici1.1,_whole_genome_shotgun_sequence	AUGUSTUS	exon	1661257	1661571	.	-	.	ID=g52.t1.exon8;Parent=g52.t1;
NC_088780.1_Calliphora_vicina_chromosome_1,_idCalVici1.1,_whole_genome_shotgun_sequence	AUGUSTUS	intron	1661572	1661656	1	-	.	ID=g52.t1.intron8;Parent=g52.t1;
NC_088780.1_Calliphora_vicina_chromosome_1,_idCalVici1.1,_whole_genome_shotgun_sequence	AUGUSTUS	CDS	1661657	1661753	1	-	1	ID=g52.t1.CDS9;Parent=g52.t1;
NC_088780.1_Calliphora_vicina_chromosome_1,_idCalVici1.1,_whole_genome_shotgun_sequence	AUGUSTUS	exon	1661657	1661753	.	-	.	ID=g52.t1.exon9;Parent=g52.t1;
NC_088780.1_Calliphora_vicina_chromosome_1,_idCalVici1.1,_whole_genome_shotgun_sequence	AUGUSTUS	intron	1661754	1661834	1	-	.	ID=g52.t1.intron9;Parent=g52.t1;
NC_088780.1_Calliphora_vicina_chromosome_1,_idCalVici1.1,_whole_genome_shotgun_sequence	AUGUSTUS	CDS	1661835	1662642	1	-	2	ID=g52.t1.CDS10;Parent=g52.t1;
NC_088780.1_Calliphora_vicina_chromosome_1,_idCalVici1.1,_whole_genome_shotgun_sequence	AUGUSTUS	exon	1661835	1662642	.	-	.	ID=g52.t1.exon10;Parent=g52.t1;
NC_088780.1_Calliphora_vicina_chromosome_1,_idCalVici1.1,_whole_genome_shotgun_sequence	AUGUSTUS	intron	1662643	1662728	1	-	.	ID=g52.t1.intron10;Parent=g52.t1;
NC_088780.1_Calliphora_vicina_chromosome_1,_idCalVici1.1,_whole_genome_shotgun_sequence	AUGUSTUS	CDS	1662729	1662975	1	-	0	ID=g52.t1.CDS11;Parent=g52.t1;
NC_088780.1_Calliphora_vicina_chromosome_1,_idCalVici1.1,_whole_genome_shotgun_sequence	AUGUSTUS	exon	1662729	1662975	.	-	.	ID=g52.t1.exon11;Parent=g52.t1;
NC_088780.1_Calliphora_vicina_chromosome_1,_idCalVici1.1,_whole_genome_shotgun_sequence	AUGUSTUS	intron	1662976	1663708	1	-	.	ID=g52.t1.intron11;Parent=g52.t1;
NC_088780.1_Calliphora_vicina_chromosome_1,_idCalVici1.1,_whole_genome_shotgun_sequence	AUGUSTUS	CDS	1663709	1663768	1	-	0	ID=g52.t1.CDS12;Parent=g52.t1;
NC_088780.1_Calliphora_vicina_chromosome_1,_idCalVici1.1,_whole_genome_shotgun_sequence	AUGUSTUS	exon	1663709	1663768	.	-	.	ID=g52.t1.exon12;Parent=g52.t1;
NC_088780.1_Calliphora_vicina_chromosome_1,_idCalVici1.1,_whole_genome_shotgun_sequence	AUGUSTUS	intron	1663769	1664324	1	-	.	ID=g52.t1.intron12;Parent=g52.t1;
NC_088780.1_Calliphora_vicina_chromosome_1,_idCalVici1.1,_whole_genome_shotgun_sequence	AUGUSTUS	CDS	1664325	1664354	1	-	0	ID=g52.t1.CDS13;Parent=g52.t1;
NC_088780.1_Calliphora_vicina_chromosome_1,_idCalVici1.1,_whole_genome_shotgun_sequence	AUGUSTUS	exon	1664325	1664354	.	-	.	ID=g52.t1.exon13;Parent=g52.t1;
NC_088780.1_Calliphora_vicina_chromosome_1,_idCalVici1.1,_whole_genome_shotgun_sequence	AUGUSTUS	intron	1664355	1664442	1	-	.	ID=g52.t1.intron13;Parent=g52.t1;
NC_088780.1_Calliphora_vicina_chromosome_1,_idCalVici1.1,_whole_genome_shotgun_sequence	AUGUSTUS	CDS	1664443	1664501	1	-	2	ID=g52.t1.CDS14;Parent=g52.t1;
NC_088780.1_Calliphora_vicina_chromosome_1,_idCalVici1.1,_whole_genome_shotgun_sequence	AUGUSTUS	exon	1664443	1664501	.	-	.	ID=g52.t1.exon14;Parent=g52.t1;
NC_088780.1_Calliphora_vicina_chromosome_1,_idCalVici1.1,_whole_genome_shotgun_sequence	AUGUSTUS	intron	1664502	1664709	1	-	.	ID=g52.t1.intron14;Parent=g52.t1;
NC_088780.1_Calliphora_vicina_chromosome_1,_idCalVici1.1,_whole_genome_shotgun_sequence	AUGUSTUS	CDS	1664710	1664752	1	-	0	ID=g52.t1.CDS15;Parent=g52.t1;
NC_088780.1_Calliphora_vicina_chromosome_1,_idCalVici1.1,_whole_genome_shotgun_sequence	AUGUSTUS	exon	1664710	1664752	.	-	.	ID=g52.t1.exon15;Parent=g52.t1;
NC_088780.1_Calliphora_vicina_chromosome_1,_idCalVici1.1,_whole_genome_shotgun_sequence	AUGUSTUS	start_codon	1664750	1664752	.	-	0	ID=g52.t1.start1;Parent=g52.t1;
NC_088780.1_Calliphora_vicina_chromosome_1,_idCalVici1.1,_whole_genome_shotgun_sequence	AUGUSTUS	gene	1665132	1666097	.	+	.	ID=g53;
NC_088780.1_Calliphora_vicina_chromosome_1,_idCalVici1.1,_whole_genome_shotgun_sequence	AUGUSTUS	mRNA	1665132	1666097	1	+	.	ID=g53.t1;Parent=g53;
NC_088780.1_Calliphora_vicina_chromosome_1,_idCalVici1.1,_whole_genome_shotgun_sequence	AUGUSTUS	start_codon	1665132	1665134	.	+	0	ID=g53.t1.start1;Parent=g53.t1;
NC_088780.1_Calliphora_vicina_chromosome_1,_idCalVici1.1,_whole_genome_shotgun_sequence	AUGUSTUS	CDS	1665132	1665785	1	+	0	ID=g53.t1.CDS1;Parent=g53.t1;
NC_088780.1_Calliphora_vicina_chromosome_1,_idCalVici1.1,_whole_genome_shotgun_sequence	AUGUSTUS	exon	1665132	1665785	.	+	.	ID=g53.t1.exon1;Parent=g53.t1;
NC_088780.1_Calliphora_vicina_chromosome_1,_idCalVici1.1,_whole_genome_shotgun_sequence	AUGUSTUS	intron	1665786	1665845	1	+	.	ID=g53.t1.intron1;Parent=g53.t1;
NC_088780.1_Calliphora_vicina_chromosome_1,_idCalVici1.1,_whole_genome_shotgun_sequence	AUGUSTUS	CDS	1665846	1666097	1	+	0	ID=g53.t1.CDS2;Parent=g53.t1;
NC_088780.1_Calliphora_vicina_chromosome_1,_idCalVici1.1,_whole_genome_shotgun_sequence	AUGUSTUS	exon	1665846	1666097	.	+	.	ID=g53.t1.exon2;Parent=g53.t1;
NC_088780.1_Calliphora_vicina_chromosome_1,_idCalVici1.1,_whole_genome_shotgun_sequence	AUGUSTUS	stop_codon	1666095	1666097	.	+	0	ID=g53.t1.stop1;Parent=g53.t1;
NC_088780.1_Calliphora_vicina_chromosome_1,_idCalVici1.1,_whole_genome_shotgun_sequence	AUGUSTUS	gene	1667384	1687239	.	+	.	ID=g54;
NC_088780.1_Calliphora_vicina_chromosome_1,_idCalVici1.1,_whole_genome_shotgun_sequence	AUGUSTUS	mRNA	1667384	1687239	1	+	.	ID=g54.t1;Parent=g54;
NC_088780.1_Calliphora_vicina_chromosome_1,_idCalVici1.1,_whole_genome_shotgun_sequence	AUGUSTUS	start_codon	1667384	1667386	.	+	0	ID=g54.t1.start1;Parent=g54.t1;
NC_088780.1_Calliphora_vicina_chromosome_1,_idCalVici1.1,_whole_genome_shotgun_sequence	AUGUSTUS	CDS	1667384	1667527	1	+	0	ID=g54.t1.CDS1;Parent=g54.t1;
NC_088780.1_Calliphora_vicina_chromosome_1,_idCalVici1.1,_whole_genome_shotgun_sequence	AUGUSTUS	exon	1667384	1667527	.	+	.	ID=g54.t1.exon1;Parent=g54.t1;
NC_088780.1_Calliphora_vicina_chromosome_1,_idCalVici1.1,_whole_genome_shotgun_sequence	AUGUSTUS	intron	1667528	1667692	1	+	.	ID=g54.t1.intron1;Parent=g54.t1;
NC_088780.1_Calliphora_vicina_chromosome_1,_idCalVici1.1,_whole_genome_shotgun_sequence	AUGUSTUS	CDS	1667693	1667787	1	+	0	ID=g54.t1.CDS2;Parent=g54.t1;
NC_088780.1_Calliphora_vicina_chromosome_1,_idCalVici1.1,_whole_genome_shotgun_sequence	AUGUSTUS	exon	1667693	1667787	.	+	.	ID=g54.t1.exon2;Parent=g54.t1;
NC_088780.1_Calliphora_vicina_chromosome_1,_idCalVici1.1,_whole_genome_shotgun_sequence	AUGUSTUS	intron	1667788	1675130	1	+	.	ID=g54.t1.intron2;Parent=g54.t1;
NC_088780.1_Calliphora_vicina_chromosome_1,_idCalVici1.1,_whole_genome_shotgun_sequence	AUGUSTUS	CDS	1675131	1675194	1	+	1	ID=g54.t1.CDS3;Parent=g54.t1;
NC_088780.1_Calliphora_vicina_chromosome_1,_idCalVici1.1,_whole_genome_shotgun_sequence	AUGUSTUS	exon	1675131	1675194	.	+	.	ID=g54.t1.exon3;Parent=g54.t1;
NC_088780.1_Calliphora_vicina_chromosome_1,_idCalVici1.1,_whole_genome_shotgun_sequence	AUGUSTUS	intron	1675195	1675267	1	+	.	ID=g54.t1.intron3;Parent=g54.t1;
NC_088780.1_Calliphora_vicina_chromosome_1,_idCalVici1.1,_whole_genome_shotgun_sequence	AUGUSTUS	CDS	1675268	1675312	1	+	0	ID=g54.t1.CDS4;Parent=g54.t1;
NC_088780.1_Calliphora_vicina_chromosome_1,_idCalVici1.1,_whole_genome_shotgun_sequence	AUGUSTUS	exon	1675268	1675312	.	+	.	ID=g54.t1.exon4;Parent=g54.t1;
NC_088780.1_Calliphora_vicina_chromosome_1,_idCalVici1.1,_whole_genome_shotgun_sequence	AUGUSTUS	intron	1675313	1675373	1	+	.	ID=g54.t1.intron4;Parent=g54.t1;
NC_088780.1_Calliphora_vicina_chromosome_1,_idCalVici1.1,_whole_genome_shotgun_sequence	AUGUSTUS	CDS	1675374	1675511	1	+	0	ID=g54.t1.CDS5;Parent=g54.t1;
NC_088780.1_Calliphora_vicina_chromosome_1,_idCalVici1.1,_whole_genome_shotgun_sequence	AUGUSTUS	exon	1675374	1675511	.	+	.	ID=g54.t1.exon5;Parent=g54.t1;
NC_088780.1_Calliphora_vicina_chromosome_1,_idCalVici1.1,_whole_genome_shotgun_sequence	AUGUSTUS	intron	1675512	1680504	1	+	.	ID=g54.t1.intron5;Parent=g54.t1;
NC_088780.1_Calliphora_vicina_chromosome_1,_idCalVici1.1,_whole_genome_shotgun_sequence	AUGUSTUS	CDS	1680505	1680537	1	+	0	ID=g54.t1.CDS6;Parent=g54.t1;
NC_088780.1_Calliphora_vicina_chromosome_1,_idCalVici1.1,_whole_genome_shotgun_sequence	AUGUSTUS	exon	1680505	1680537	.	+	.	ID=g54.t1.exon6;Parent=g54.t1;
NC_088780.1_Calliphora_vicina_chromosome_1,_idCalVici1.1,_whole_genome_shotgun_sequence	AUGUSTUS	intron	1680538	1684311	1	+	.	ID=g54.t1.intron6;Parent=g54.t1;
NC_088780.1_Calliphora_vicina_chromosome_1,_idCalVici1.1,_whole_genome_shotgun_sequence	AUGUSTUS	CDS	1684312	1684518	1	+	0	ID=g54.t1.CDS7;Parent=g54.t1;
NC_088780.1_Calliphora_vicina_chromosome_1,_idCalVici1.1,_whole_genome_shotgun_sequence	AUGUSTUS	exon	1684312	1684518	.	+	.	ID=g54.t1.exon7;Parent=g54.t1;
NC_088780.1_Calliphora_vicina_chromosome_1,_idCalVici1.1,_whole_genome_shotgun_sequence	AUGUSTUS	intron	1684519	1684588	1	+	.	ID=g54.t1.intron7;Parent=g54.t1;
NC_088780.1_Calliphora_vicina_chromosome_1,_idCalVici1.1,_whole_genome_shotgun_sequence	AUGUSTUS	CDS	1684589	1684684	1	+	0	ID=g54.t1.CDS8;Parent=g54.t1;
NC_088780.1_Calliphora_vicina_chromosome_1,_idCalVici1.1,_whole_genome_shotgun_sequence	AUGUSTUS	exon	1684589	1684684	.	+	.	ID=g54.t1.exon8;Parent=g54.t1;
NC_088780.1_Calliphora_vicina_chromosome_1,_idCalVici1.1,_whole_genome_shotgun_sequence	AUGUSTUS	intron	1684685	1685278	1	+	.	ID=g54.t1.intron8;Parent=g54.t1;
NC_088780.1_Calliphora_vicina_chromosome_1,_idCalVici1.1,_whole_genome_shotgun_sequence	AUGUSTUS	CDS	1685279	1685335	1	+	0	ID=g54.t1.CDS9;Parent=g54.t1;
NC_088780.1_Calliphora_vicina_chromosome_1,_idCalVici1.1,_whole_genome_shotgun_sequence	AUGUSTUS	exon	1685279	1685335	.	+	.	ID=g54.t1.exon9;Parent=g54.t1;
NC_088780.1_Calliphora_vicina_chromosome_1,_idCalVici1.1,_whole_genome_shotgun_sequence	AUGUSTUS	intron	1685336	1685517	1	+	.	ID=g54.t1.intron9;Parent=g54.t1;
NC_088780.1_Calliphora_vicina_chromosome_1,_idCalVici1.1,_whole_genome_shotgun_sequence	AUGUSTUS	CDS	1685518	1685700	1	+	0	ID=g54.t1.CDS10;Parent=g54.t1;
NC_088780.1_Calliphora_vicina_chromosome_1,_idCalVici1.1,_whole_genome_shotgun_sequence	AUGUSTUS	exon	1685518	1685700	.	+	.	ID=g54.t1.exon10;Parent=g54.t1;
NC_088780.1_Calliphora_vicina_chromosome_1,_idCalVici1.1,_whole_genome_shotgun_sequence	AUGUSTUS	intron	1685701	1685768	1	+	.	ID=g54.t1.intron10;Parent=g54.t1;
NC_088780.1_Calliphora_vicina_chromosome_1,_idCalVici1.1,_whole_genome_shotgun_sequence	AUGUSTUS	CDS	1685769	1686043	1	+	0	ID=g54.t1.CDS11;Parent=g54.t1;
NC_088780.1_Calliphora_vicina_chromosome_1,_idCalVici1.1,_whole_genome_shotgun_sequence	AUGUSTUS	exon	1685769	1686043	.	+	.	ID=g54.t1.exon11;Parent=g54.t1;
NC_088780.1_Calliphora_vicina_chromosome_1,_idCalVici1.1,_whole_genome_shotgun_sequence	AUGUSTUS	intron	1686044	1686107	1	+	.	ID=g54.t1.intron11;Parent=g54.t1;
NC_088780.1_Calliphora_vicina_chromosome_1,_idCalVici1.1,_whole_genome_shotgun_sequence	AUGUSTUS	CDS	1686108	1686781	1	+	1	ID=g54.t1.CDS12;Parent=g54.t1;
NC_088780.1_Calliphora_vicina_chromosome_1,_idCalVici1.1,_whole_genome_shotgun_sequence	AUGUSTUS	exon	1686108	1686781	.	+	.	ID=g54.t1.exon12;Parent=g54.t1;
NC_088780.1_Calliphora_vicina_chromosome_1,_idCalVici1.1,_whole_genome_shotgun_sequence	AUGUSTUS	intron	1686782	1686852	1	+	.	ID=g54.t1.intron12;Parent=g54.t1;
NC_088780.1_Calliphora_vicina_chromosome_1,_idCalVici1.1,_whole_genome_shotgun_sequence	AUGUSTUS	CDS	1686853	1687052	1	+	2	ID=g54.t1.CDS13;Parent=g54.t1;
NC_088780.1_Calliphora_vicina_chromosome_1,_idCalVici1.1,_whole_genome_shotgun_sequence	AUGUSTUS	exon	1686853	1687052	.	+	.	ID=g54.t1.exon13;Parent=g54.t1;
NC_088780.1_Calliphora_vicina_chromosome_1,_idCalVici1.1,_whole_genome_shotgun_sequence	AUGUSTUS	intron	1687053	1687131	1	+	.	ID=g54.t1.intron13;Parent=g54.t1;
NC_088780.1_Calliphora_vicina_chromosome_1,_idCalVici1.1,_whole_genome_shotgun_sequence	AUGUSTUS	CDS	1687132	1687239	1	+	0	ID=g54.t1.CDS14;Parent=g54.t1;
NC_088780.1_Calliphora_vicina_chromosome_1,_idCalVici1.1,_whole_genome_shotgun_sequence	AUGUSTUS	exon	1687132	1687239	.	+	.	ID=g54.t1.exon14;Parent=g54.t1;
NC_088780.1_Calliphora_vicina_chromosome_1,_idCalVici1.1,_whole_genome_shotgun_sequence	AUGUSTUS	stop_codon	1687237	1687239	.	+	0	ID=g54.t1.stop1;Parent=g54.t1;
NC_088780.1_Calliphora_vicina_chromosome_1,_idCalVici1.1,_whole_genome_shotgun_sequence	AUGUSTUS	mRNA	1667384	1687239	1	+	.	ID=g54.t2;Parent=g54;
NC_088780.1_Calliphora_vicina_chromosome_1,_idCalVici1.1,_whole_genome_shotgun_sequence	AUGUSTUS	start_codon	1667384	1667386	.	+	0	ID=g54.t2.start1;Parent=g54.t2;
NC_088780.1_Calliphora_vicina_chromosome_1,_idCalVici1.1,_whole_genome_shotgun_sequence	AUGUSTUS	CDS	1667384	1667419	1	+	0	ID=g54.t2.CDS1;Parent=g54.t2;
NC_088780.1_Calliphora_vicina_chromosome_1,_idCalVici1.1,_whole_genome_shotgun_sequence	AUGUSTUS	exon	1667384	1667419	.	+	.	ID=g54.t2.exon1;Parent=g54.t2;
NC_088780.1_Calliphora_vicina_chromosome_1,_idCalVici1.1,_whole_genome_shotgun_sequence	AUGUSTUS	intron	1667420	1667692	1	+	.	ID=g54.t2.intron1;Parent=g54.t2;
NC_088780.1_Calliphora_vicina_chromosome_1,_idCalVici1.1,_whole_genome_shotgun_sequence	AUGUSTUS	CDS	1667693	1667787	1	+	0	ID=g54.t2.CDS2;Parent=g54.t2;
NC_088780.1_Calliphora_vicina_chromosome_1,_idCalVici1.1,_whole_genome_shotgun_sequence	AUGUSTUS	exon	1667693	1667787	.	+	.	ID=g54.t2.exon2;Parent=g54.t2;
NC_088780.1_Calliphora_vicina_chromosome_1,_idCalVici1.1,_whole_genome_shotgun_sequence	AUGUSTUS	intron	1667788	1675130	1	+	.	ID=g54.t2.intron2;Parent=g54.t2;
NC_088780.1_Calliphora_vicina_chromosome_1,_idCalVici1.1,_whole_genome_shotgun_sequence	AUGUSTUS	CDS	1675131	1675194	1	+	1	ID=g54.t2.CDS3;Parent=g54.t2;
NC_088780.1_Calliphora_vicina_chromosome_1,_idCalVici1.1,_whole_genome_shotgun_sequence	AUGUSTUS	exon	1675131	1675194	.	+	.	ID=g54.t2.exon3;Parent=g54.t2;
NC_088780.1_Calliphora_vicina_chromosome_1,_idCalVici1.1,_whole_genome_shotgun_sequence	AUGUSTUS	intron	1675195	1675267	1	+	.	ID=g54.t2.intron3;Parent=g54.t2;
NC_088780.1_Calliphora_vicina_chromosome_1,_idCalVici1.1,_whole_genome_shotgun_sequence	AUGUSTUS	CDS	1675268	1675312	1	+	0	ID=g54.t2.CDS4;Parent=g54.t2;
NC_088780.1_Calliphora_vicina_chromosome_1,_idCalVici1.1,_whole_genome_shotgun_sequence	AUGUSTUS	exon	1675268	1675312	.	+	.	ID=g54.t2.exon4;Parent=g54.t2;
NC_088780.1_Calliphora_vicina_chromosome_1,_idCalVici1.1,_whole_genome_shotgun_sequence	AUGUSTUS	intron	1675313	1675373	1	+	.	ID=g54.t2.intron4;Parent=g54.t2;
NC_088780.1_Calliphora_vicina_chromosome_1,_idCalVici1.1,_whole_genome_shotgun_sequence	AUGUSTUS	CDS	1675374	1675511	1	+	0	ID=g54.t2.CDS5;Parent=g54.t2;
NC_088780.1_Calliphora_vicina_chromosome_1,_idCalVici1.1,_whole_genome_shotgun_sequence	AUGUSTUS	exon	1675374	1675511	.	+	.	ID=g54.t2.exon5;Parent=g54.t2;
NC_088780.1_Calliphora_vicina_chromosome_1,_idCalVici1.1,_whole_genome_shotgun_sequence	AUGUSTUS	intron	1675512	1680504	1	+	.	ID=g54.t2.intron5;Parent=g54.t2;
NC_088780.1_Calliphora_vicina_chromosome_1,_idCalVici1.1,_whole_genome_shotgun_sequence	AUGUSTUS	CDS	1680505	1680537	1	+	0	ID=g54.t2.CDS6;Parent=g54.t2;
NC_088780.1_Calliphora_vicina_chromosome_1,_idCalVici1.1,_whole_genome_shotgun_sequence	AUGUSTUS	exon	1680505	1680537	.	+	.	ID=g54.t2.exon6;Parent=g54.t2;
NC_088780.1_Calliphora_vicina_chromosome_1,_idCalVici1.1,_whole_genome_shotgun_sequence	AUGUSTUS	intron	1680538	1684311	1	+	.	ID=g54.t2.intron6;Parent=g54.t2;
NC_088780.1_Calliphora_vicina_chromosome_1,_idCalVici1.1,_whole_genome_shotgun_sequence	AUGUSTUS	CDS	1684312	1684518	1	+	0	ID=g54.t2.CDS7;Parent=g54.t2;
NC_088780.1_Calliphora_vicina_chromosome_1,_idCalVici1.1,_whole_genome_shotgun_sequence	AUGUSTUS	exon	1684312	1684518	.	+	.	ID=g54.t2.exon7;Parent=g54.t2;
NC_088780.1_Calliphora_vicina_chromosome_1,_idCalVici1.1,_whole_genome_shotgun_sequence	AUGUSTUS	intron	1684519	1684588	1	+	.	ID=g54.t2.intron7;Parent=g54.t2;
NC_088780.1_Calliphora_vicina_chromosome_1,_idCalVici1.1,_whole_genome_shotgun_sequence	AUGUSTUS	CDS	1684589	1684684	1	+	0	ID=g54.t2.CDS8;Parent=g54.t2;
NC_088780.1_Calliphora_vicina_chromosome_1,_idCalVici1.1,_whole_genome_shotgun_sequence	AUGUSTUS	exon	1684589	1684684	.	+	.	ID=g54.t2.exon8;Parent=g54.t2;
NC_088780.1_Calliphora_vicina_chromosome_1,_idCalVici1.1,_whole_genome_shotgun_sequence	AUGUSTUS	intron	1684685	1685278	1	+	.	ID=g54.t2.intron8;Parent=g54.t2;
NC_088780.1_Calliphora_vicina_chromosome_1,_idCalVici1.1,_whole_genome_shotgun_sequence	AUGUSTUS	CDS	1685279	1685335	1	+	0	ID=g54.t2.CDS9;Parent=g54.t2;
NC_088780.1_Calliphora_vicina_chromosome_1,_idCalVici1.1,_whole_genome_shotgun_sequence	AUGUSTUS	exon	1685279	1685335	.	+	.	ID=g54.t2.exon9;Parent=g54.t2;
NC_088780.1_Calliphora_vicina_chromosome_1,_idCalVici1.1,_whole_genome_shotgun_sequence	AUGUSTUS	intron	1685336	1685517	1	+	.	ID=g54.t2.intron9;Parent=g54.t2;
NC_088780.1_Calliphora_vicina_chromosome_1,_idCalVici1.1,_whole_genome_shotgun_sequence	AUGUSTUS	CDS	1685518	1685700	1	+	0	ID=g54.t2.CDS10;Parent=g54.t2;
NC_088780.1_Calliphora_vicina_chromosome_1,_idCalVici1.1,_whole_genome_shotgun_sequence	AUGUSTUS	exon	1685518	1685700	.	+	.	ID=g54.t2.exon10;Parent=g54.t2;
NC_088780.1_Calliphora_vicina_chromosome_1,_idCalVici1.1,_whole_genome_shotgun_sequence	AUGUSTUS	intron	1685701	1685768	1	+	.	ID=g54.t2.intron10;Parent=g54.t2;
NC_088780.1_Calliphora_vicina_chromosome_1,_idCalVici1.1,_whole_genome_shotgun_sequence	AUGUSTUS	CDS	1685769	1686043	1	+	0	ID=g54.t2.CDS11;Parent=g54.t2;
NC_088780.1_Calliphora_vicina_chromosome_1,_idCalVici1.1,_whole_genome_shotgun_sequence	AUGUSTUS	exon	1685769	1686043	.	+	.	ID=g54.t2.exon11;Parent=g54.t2;
NC_088780.1_Calliphora_vicina_chromosome_1,_idCalVici1.1,_whole_genome_shotgun_sequence	AUGUSTUS	intron	1686044	1686107	1	+	.	ID=g54.t2.intron11;Parent=g54.t2;
NC_088780.1_Calliphora_vicina_chromosome_1,_idCalVici1.1,_whole_genome_shotgun_sequence	AUGUSTUS	CDS	1686108	1686781	1	+	1	ID=g54.t2.CDS12;Parent=g54.t2;
NC_088780.1_Calliphora_vicina_chromosome_1,_idCalVici1.1,_whole_genome_shotgun_sequence	AUGUSTUS	exon	1686108	1686781	.	+	.	ID=g54.t2.exon12;Parent=g54.t2;
NC_088780.1_Calliphora_vicina_chromosome_1,_idCalVici1.1,_whole_genome_shotgun_sequence	AUGUSTUS	intron	1686782	1686852	1	+	.	ID=g54.t2.intron12;Parent=g54.t2;
NC_088780.1_Calliphora_vicina_chromosome_1,_idCalVici1.1,_whole_genome_shotgun_sequence	AUGUSTUS	CDS	1686853	1687052	1	+	2	ID=g54.t2.CDS13;Parent=g54.t2;
NC_088780.1_Calliphora_vicina_chromosome_1,_idCalVici1.1,_whole_genome_shotgun_sequence	AUGUSTUS	exon	1686853	1687052	.	+	.	ID=g54.t2.exon13;Parent=g54.t2;
NC_088780.1_Calliphora_vicina_chromosome_1,_idCalVici1.1,_whole_genome_shotgun_sequence	AUGUSTUS	intron	1687053	1687131	1	+	.	ID=g54.t2.intron13;Parent=g54.t2;
NC_088780.1_Calliphora_vicina_chromosome_1,_idCalVici1.1,_whole_genome_shotgun_sequence	AUGUSTUS	CDS	1687132	1687239	1	+	0	ID=g54.t2.CDS14;Parent=g54.t2;
NC_088780.1_Calliphora_vicina_chromosome_1,_idCalVici1.1,_whole_genome_shotgun_sequence	AUGUSTUS	exon	1687132	1687239	.	+	.	ID=g54.t2.exon14;Parent=g54.t2;
NC_088780.1_Calliphora_vicina_chromosome_1,_idCalVici1.1,_whole_genome_shotgun_sequence	AUGUSTUS	stop_codon	1687237	1687239	.	+	0	ID=g54.t2.stop1;Parent=g54.t2;
NC_088780.1_Calliphora_vicina_chromosome_1,_idCalVici1.1,_whole_genome_shotgun_sequence	AUGUSTUS	mRNA	1667384	1687239	1	+	.	ID=g54.t3;Parent=g54;
NC_088780.1_Calliphora_vicina_chromosome_1,_idCalVici1.1,_whole_genome_shotgun_sequence	AUGUSTUS	start_codon	1667384	1667386	.	+	0	ID=g54.t3.start1;Parent=g54.t3;
NC_088780.1_Calliphora_vicina_chromosome_1,_idCalVici1.1,_whole_genome_shotgun_sequence	AUGUSTUS	CDS	1667384	1667419	1	+	0	ID=g54.t3.CDS1;Parent=g54.t3;
NC_088780.1_Calliphora_vicina_chromosome_1,_idCalVici1.1,_whole_genome_shotgun_sequence	AUGUSTUS	exon	1667384	1667419	.	+	.	ID=g54.t3.exon1;Parent=g54.t3;
NC_088780.1_Calliphora_vicina_chromosome_1,_idCalVici1.1,_whole_genome_shotgun_sequence	AUGUSTUS	intron	1667420	1667692	1	+	.	ID=g54.t3.intron1;Parent=g54.t3;
NC_088780.1_Calliphora_vicina_chromosome_1,_idCalVici1.1,_whole_genome_shotgun_sequence	AUGUSTUS	CDS	1667693	1667787	1	+	0	ID=g54.t3.CDS2;Parent=g54.t3;
NC_088780.1_Calliphora_vicina_chromosome_1,_idCalVici1.1,_whole_genome_shotgun_sequence	AUGUSTUS	exon	1667693	1667787	.	+	.	ID=g54.t3.exon2;Parent=g54.t3;
NC_088780.1_Calliphora_vicina_chromosome_1,_idCalVici1.1,_whole_genome_shotgun_sequence	AUGUSTUS	intron	1667788	1675130	1	+	.	ID=g54.t3.intron2;Parent=g54.t3;
NC_088780.1_Calliphora_vicina_chromosome_1,_idCalVici1.1,_whole_genome_shotgun_sequence	AUGUSTUS	CDS	1675131	1675194	1	+	1	ID=g54.t3.CDS3;Parent=g54.t3;
NC_088780.1_Calliphora_vicina_chromosome_1,_idCalVici1.1,_whole_genome_shotgun_sequence	AUGUSTUS	exon	1675131	1675194	.	+	.	ID=g54.t3.exon3;Parent=g54.t3;
NC_088780.1_Calliphora_vicina_chromosome_1,_idCalVici1.1,_whole_genome_shotgun_sequence	AUGUSTUS	intron	1675195	1675267	1	+	.	ID=g54.t3.intron3;Parent=g54.t3;
NC_088780.1_Calliphora_vicina_chromosome_1,_idCalVici1.1,_whole_genome_shotgun_sequence	AUGUSTUS	CDS	1675268	1675312	1	+	0	ID=g54.t3.CDS4;Parent=g54.t3;
NC_088780.1_Calliphora_vicina_chromosome_1,_idCalVici1.1,_whole_genome_shotgun_sequence	AUGUSTUS	exon	1675268	1675312	.	+	.	ID=g54.t3.exon4;Parent=g54.t3;
NC_088780.1_Calliphora_vicina_chromosome_1,_idCalVici1.1,_whole_genome_shotgun_sequence	AUGUSTUS	intron	1675313	1675373	1	+	.	ID=g54.t3.intron4;Parent=g54.t3;
NC_088780.1_Calliphora_vicina_chromosome_1,_idCalVici1.1,_whole_genome_shotgun_sequence	AUGUSTUS	CDS	1675374	1675511	1	+	0	ID=g54.t3.CDS5;Parent=g54.t3;
NC_088780.1_Calliphora_vicina_chromosome_1,_idCalVici1.1,_whole_genome_shotgun_sequence	AUGUSTUS	exon	1675374	1675511	.	+	.	ID=g54.t3.exon5;Parent=g54.t3;
NC_088780.1_Calliphora_vicina_chromosome_1,_idCalVici1.1,_whole_genome_shotgun_sequence	AUGUSTUS	intron	1675512	1684311	1	+	.	ID=g54.t3.intron5;Parent=g54.t3;
NC_088780.1_Calliphora_vicina_chromosome_1,_idCalVici1.1,_whole_genome_shotgun_sequence	AUGUSTUS	CDS	1684312	1684518	1	+	0	ID=g54.t3.CDS6;Parent=g54.t3;
NC_088780.1_Calliphora_vicina_chromosome_1,_idCalVici1.1,_whole_genome_shotgun_sequence	AUGUSTUS	exon	1684312	1684518	.	+	.	ID=g54.t3.exon6;Parent=g54.t3;
NC_088780.1_Calliphora_vicina_chromosome_1,_idCalVici1.1,_whole_genome_shotgun_sequence	AUGUSTUS	intron	1684519	1684588	1	+	.	ID=g54.t3.intron6;Parent=g54.t3;
NC_088780.1_Calliphora_vicina_chromosome_1,_idCalVici1.1,_whole_genome_shotgun_sequence	AUGUSTUS	CDS	1684589	1684684	1	+	0	ID=g54.t3.CDS7;Parent=g54.t3;
NC_088780.1_Calliphora_vicina_chromosome_1,_idCalVici1.1,_whole_genome_shotgun_sequence	AUGUSTUS	exon	1684589	1684684	.	+	.	ID=g54.t3.exon7;Parent=g54.t3;
NC_088780.1_Calliphora_vicina_chromosome_1,_idCalVici1.1,_whole_genome_shotgun_sequence	AUGUSTUS	intron	1684685	1685278	1	+	.	ID=g54.t3.intron7;Parent=g54.t3;
NC_088780.1_Calliphora_vicina_chromosome_1,_idCalVici1.1,_whole_genome_shotgun_sequence	AUGUSTUS	CDS	1685279	1685335	1	+	0	ID=g54.t3.CDS8;Parent=g54.t3;
NC_088780.1_Calliphora_vicina_chromosome_1,_idCalVici1.1,_whole_genome_shotgun_sequence	AUGUSTUS	exon	1685279	1685335	.	+	.	ID=g54.t3.exon8;Parent=g54.t3;
NC_088780.1_Calliphora_vicina_chromosome_1,_idCalVici1.1,_whole_genome_shotgun_sequence	AUGUSTUS	intron	1685336	1685517	1	+	.	ID=g54.t3.intron8;Parent=g54.t3;
NC_088780.1_Calliphora_vicina_chromosome_1,_idCalVici1.1,_whole_genome_shotgun_sequence	AUGUSTUS	CDS	1685518	1685700	1	+	0	ID=g54.t3.CDS9;Parent=g54.t3;
NC_088780.1_Calliphora_vicina_chromosome_1,_idCalVici1.1,_whole_genome_shotgun_sequence	AUGUSTUS	exon	1685518	1685700	.	+	.	ID=g54.t3.exon9;Parent=g54.t3;
NC_088780.1_Calliphora_vicina_chromosome_1,_idCalVici1.1,_whole_genome_shotgun_sequence	AUGUSTUS	intron	1685701	1685768	1	+	.	ID=g54.t3.intron9;Parent=g54.t3;
NC_088780.1_Calliphora_vicina_chromosome_1,_idCalVici1.1,_whole_genome_shotgun_sequence	AUGUSTUS	CDS	1685769	1686043	1	+	0	ID=g54.t3.CDS10;Parent=g54.t3;
NC_088780.1_Calliphora_vicina_chromosome_1,_idCalVici1.1,_whole_genome_shotgun_sequence	AUGUSTUS	exon	1685769	1686043	.	+	.	ID=g54.t3.exon10;Parent=g54.t3;
NC_088780.1_Calliphora_vicina_chromosome_1,_idCalVici1.1,_whole_genome_shotgun_sequence	AUGUSTUS	intron	1686044	1686107	1	+	.	ID=g54.t3.intron10;Parent=g54.t3;
NC_088780.1_Calliphora_vicina_chromosome_1,_idCalVici1.1,_whole_genome_shotgun_sequence	AUGUSTUS	CDS	1686108	1686781	1	+	1	ID=g54.t3.CDS11;Parent=g54.t3;
NC_088780.1_Calliphora_vicina_chromosome_1,_idCalVici1.1,_whole_genome_shotgun_sequence	AUGUSTUS	exon	1686108	1686781	.	+	.	ID=g54.t3.exon11;Parent=g54.t3;
NC_088780.1_Calliphora_vicina_chromosome_1,_idCalVici1.1,_whole_genome_shotgun_sequence	AUGUSTUS	intron	1686782	1686852	1	+	.	ID=g54.t3.intron11;Parent=g54.t3;
NC_088780.1_Calliphora_vicina_chromosome_1,_idCalVici1.1,_whole_genome_shotgun_sequence	AUGUSTUS	CDS	1686853	1687052	1	+	2	ID=g54.t3.CDS12;Parent=g54.t3;
NC_088780.1_Calliphora_vicina_chromosome_1,_idCalVici1.1,_whole_genome_shotgun_sequence	AUGUSTUS	exon	1686853	1687052	.	+	.	ID=g54.t3.exon12;Parent=g54.t3;
NC_088780.1_Calliphora_vicina_chromosome_1,_idCalVici1.1,_whole_genome_shotgun_sequence	AUGUSTUS	intron	1687053	1687131	1	+	.	ID=g54.t3.intron12;Parent=g54.t3;
NC_088780.1_Calliphora_vicina_chromosome_1,_idCalVici1.1,_whole_genome_shotgun_sequence	AUGUSTUS	CDS	1687132	1687239	1	+	0	ID=g54.t3.CDS13;Parent=g54.t3;
NC_088780.1_Calliphora_vicina_chromosome_1,_idCalVici1.1,_whole_genome_shotgun_sequence	AUGUSTUS	exon	1687132	1687239	.	+	.	ID=g54.t3.exon13;Parent=g54.t3;
NC_088780.1_Calliphora_vicina_chromosome_1,_idCalVici1.1,_whole_genome_shotgun_sequence	AUGUSTUS	stop_codon	1687237	1687239	.	+	0	ID=g54.t3.stop1;Parent=g54.t3;
NC_088780.1_Calliphora_vicina_chromosome_1,_idCalVici1.1,_whole_genome_shotgun_sequence	AUGUSTUS	gene	1689557	1691954	.	-	.	ID=g55;
NC_088780.1_Calliphora_vicina_chromosome_1,_idCalVici1.1,_whole_genome_shotgun_sequence	AUGUSTUS	mRNA	1689557	1691954	1	-	.	ID=g55.t1;Parent=g55;
NC_088780.1_Calliphora_vicina_chromosome_1,_idCalVici1.1,_whole_genome_shotgun_sequence	AUGUSTUS	stop_codon	1689557	1689559	.	-	0	ID=g55.t1.stop1;Parent=g55.t1;
NC_088780.1_Calliphora_vicina_chromosome_1,_idCalVici1.1,_whole_genome_shotgun_sequence	AUGUSTUS	CDS	1689557	1689739	1	-	0	ID=g55.t1.CDS1;Parent=g55.t1;
NC_088780.1_Calliphora_vicina_chromosome_1,_idCalVici1.1,_whole_genome_shotgun_sequence	AUGUSTUS	exon	1689557	1689739	.	-	.	ID=g55.t1.exon1;Parent=g55.t1;
NC_088780.1_Calliphora_vicina_chromosome_1,_idCalVici1.1,_whole_genome_shotgun_sequence	AUGUSTUS	intron	1689740	1689804	1	-	.	ID=g55.t1.intron1;Parent=g55.t1;
NC_088780.1_Calliphora_vicina_chromosome_1,_idCalVici1.1,_whole_genome_shotgun_sequence	AUGUSTUS	CDS	1689805	1690334	1	-	2	ID=g55.t1.CDS2;Parent=g55.t1;
NC_088780.1_Calliphora_vicina_chromosome_1,_idCalVici1.1,_whole_genome_shotgun_sequence	AUGUSTUS	exon	1689805	1690334	.	-	.	ID=g55.t1.exon2;Parent=g55.t1;
NC_088780.1_Calliphora_vicina_chromosome_1,_idCalVici1.1,_whole_genome_shotgun_sequence	AUGUSTUS	intron	1690335	1690398	1	-	.	ID=g55.t1.intron2;Parent=g55.t1;
NC_088780.1_Calliphora_vicina_chromosome_1,_idCalVici1.1,_whole_genome_shotgun_sequence	AUGUSTUS	CDS	1690399	1691171	1	-	1	ID=g55.t1.CDS3;Parent=g55.t1;
NC_088780.1_Calliphora_vicina_chromosome_1,_idCalVici1.1,_whole_genome_shotgun_sequence	AUGUSTUS	exon	1690399	1691171	.	-	.	ID=g55.t1.exon3;Parent=g55.t1;
NC_088780.1_Calliphora_vicina_chromosome_1,_idCalVici1.1,_whole_genome_shotgun_sequence	AUGUSTUS	intron	1691172	1691231	1	-	.	ID=g55.t1.intron3;Parent=g55.t1;
NC_088780.1_Calliphora_vicina_chromosome_1,_idCalVici1.1,_whole_genome_shotgun_sequence	AUGUSTUS	CDS	1691232	1691562	1	-	2	ID=g55.t1.CDS4;Parent=g55.t1;
NC_088780.1_Calliphora_vicina_chromosome_1,_idCalVici1.1,_whole_genome_shotgun_sequence	AUGUSTUS	exon	1691232	1691562	.	-	.	ID=g55.t1.exon4;Parent=g55.t1;
NC_088780.1_Calliphora_vicina_chromosome_1,_idCalVici1.1,_whole_genome_shotgun_sequence	AUGUSTUS	intron	1691563	1691618	1	-	.	ID=g55.t1.intron4;Parent=g55.t1;
NC_088780.1_Calliphora_vicina_chromosome_1,_idCalVici1.1,_whole_genome_shotgun_sequence	AUGUSTUS	CDS	1691619	1691774	1	-	2	ID=g55.t1.CDS5;Parent=g55.t1;
NC_088780.1_Calliphora_vicina_chromosome_1,_idCalVici1.1,_whole_genome_shotgun_sequence	AUGUSTUS	exon	1691619	1691774	.	-	.	ID=g55.t1.exon5;Parent=g55.t1;
NC_088780.1_Calliphora_vicina_chromosome_1,_idCalVici1.1,_whole_genome_shotgun_sequence	AUGUSTUS	intron	1691775	1691902	1	-	.	ID=g55.t1.intron5;Parent=g55.t1;
NC_088780.1_Calliphora_vicina_chromosome_1,_idCalVici1.1,_whole_genome_shotgun_sequence	AUGUSTUS	CDS	1691903	1691954	1	-	0	ID=g55.t1.CDS6;Parent=g55.t1;
NC_088780.1_Calliphora_vicina_chromosome_1,_idCalVici1.1,_whole_genome_shotgun_sequence	AUGUSTUS	exon	1691903	1691954	.	-	.	ID=g55.t1.exon6;Parent=g55.t1;
NC_088780.1_Calliphora_vicina_chromosome_1,_idCalVici1.1,_whole_genome_shotgun_sequence	AUGUSTUS	start_codon	1691952	1691954	.	-	0	ID=g55.t1.start1;Parent=g55.t1;
NC_088780.1_Calliphora_vicina_chromosome_1,_idCalVici1.1,_whole_genome_shotgun_sequence	AUGUSTUS	gene	1693250	1696127	.	+	.	ID=g56;
NC_088780.1_Calliphora_vicina_chromosome_1,_idCalVici1.1,_whole_genome_shotgun_sequence	AUGUSTUS	mRNA	1693250	1696127	1	+	.	ID=g56.t1;Parent=g56;
NC_088780.1_Calliphora_vicina_chromosome_1,_idCalVici1.1,_whole_genome_shotgun_sequence	AUGUSTUS	start_codon	1693250	1693252	.	+	0	ID=g56.t1.start1;Parent=g56.t1;
NC_088780.1_Calliphora_vicina_chromosome_1,_idCalVici1.1,_whole_genome_shotgun_sequence	AUGUSTUS	CDS	1693250	1693750	1	+	0	ID=g56.t1.CDS1;Parent=g56.t1;
NC_088780.1_Calliphora_vicina_chromosome_1,_idCalVici1.1,_whole_genome_shotgun_sequence	AUGUSTUS	exon	1693250	1693750	.	+	.	ID=g56.t1.exon1;Parent=g56.t1;
NC_088780.1_Calliphora_vicina_chromosome_1,_idCalVici1.1,_whole_genome_shotgun_sequence	AUGUSTUS	intron	1693751	1694239	1	+	.	ID=g56.t1.intron1;Parent=g56.t1;
NC_088780.1_Calliphora_vicina_chromosome_1,_idCalVici1.1,_whole_genome_shotgun_sequence	AUGUSTUS	CDS	1694240	1694988	1	+	0	ID=g56.t1.CDS2;Parent=g56.t1;
NC_088780.1_Calliphora_vicina_chromosome_1,_idCalVici1.1,_whole_genome_shotgun_sequence	AUGUSTUS	exon	1694240	1694988	.	+	.	ID=g56.t1.exon2;Parent=g56.t1;
NC_088780.1_Calliphora_vicina_chromosome_1,_idCalVici1.1,_whole_genome_shotgun_sequence	AUGUSTUS	intron	1694989	1695883	1	+	.	ID=g56.t1.intron2;Parent=g56.t1;
NC_088780.1_Calliphora_vicina_chromosome_1,_idCalVici1.1,_whole_genome_shotgun_sequence	AUGUSTUS	CDS	1695884	1696127	1	+	1	ID=g56.t1.CDS3;Parent=g56.t1;
NC_088780.1_Calliphora_vicina_chromosome_1,_idCalVici1.1,_whole_genome_shotgun_sequence	AUGUSTUS	exon	1695884	1696127	.	+	.	ID=g56.t1.exon3;Parent=g56.t1;
NC_088780.1_Calliphora_vicina_chromosome_1,_idCalVici1.1,_whole_genome_shotgun_sequence	AUGUSTUS	stop_codon	1696125	1696127	.	+	0	ID=g56.t1.stop1;Parent=g56.t1;
NC_088780.1_Calliphora_vicina_chromosome_1,_idCalVici1.1,_whole_genome_shotgun_sequence	AUGUSTUS	gene	1700598	1701308	.	-	.	ID=g57;
NC_088780.1_Calliphora_vicina_chromosome_1,_idCalVici1.1,_whole_genome_shotgun_sequence	AUGUSTUS	mRNA	1700598	1701308	1	-	.	ID=g57.t1;Parent=g57;
NC_088780.1_Calliphora_vicina_chromosome_1,_idCalVici1.1,_whole_genome_shotgun_sequence	AUGUSTUS	stop_codon	1700598	1700600	.	-	0	ID=g57.t1.stop1;Parent=g57.t1;
NC_088780.1_Calliphora_vicina_chromosome_1,_idCalVici1.1,_whole_genome_shotgun_sequence	AUGUSTUS	CDS	1700598	1701308	1	-	0	ID=g57.t1.CDS1;Parent=g57.t1;
NC_088780.1_Calliphora_vicina_chromosome_1,_idCalVici1.1,_whole_genome_shotgun_sequence	AUGUSTUS	exon	1700598	1701308	.	-	.	ID=g57.t1.exon1;Parent=g57.t1;
NC_088780.1_Calliphora_vicina_chromosome_1,_idCalVici1.1,_whole_genome_shotgun_sequence	AUGUSTUS	start_codon	1701306	1701308	.	-	0	ID=g57.t1.start1;Parent=g57.t1;
NC_088780.1_Calliphora_vicina_chromosome_1,_idCalVici1.1,_whole_genome_shotgun_sequence	AUGUSTUS	gene	1708015	1713968	.	-	.	ID=g58;
NC_088780.1_Calliphora_vicina_chromosome_1,_idCalVici1.1,_whole_genome_shotgun_sequence	AUGUSTUS	mRNA	1708015	1713968	0.88	-	.	ID=g58.t1;Parent=g58;
NC_088780.1_Calliphora_vicina_chromosome_1,_idCalVici1.1,_whole_genome_shotgun_sequence	AUGUSTUS	stop_codon	1708015	1708017	.	-	0	ID=g58.t1.stop1;Parent=g58.t1;
NC_088780.1_Calliphora_vicina_chromosome_1,_idCalVici1.1,_whole_genome_shotgun_sequence	AUGUSTUS	CDS	1708015	1708150	1	-	1	ID=g58.t1.CDS1;Parent=g58.t1;
NC_088780.1_Calliphora_vicina_chromosome_1,_idCalVici1.1,_whole_genome_shotgun_sequence	AUGUSTUS	exon	1708015	1708150	.	-	.	ID=g58.t1.exon1;Parent=g58.t1;
NC_088780.1_Calliphora_vicina_chromosome_1,_idCalVici1.1,_whole_genome_shotgun_sequence	AUGUSTUS	intron	1708151	1708253	1	-	.	ID=g58.t1.intron1;Parent=g58.t1;
NC_088780.1_Calliphora_vicina_chromosome_1,_idCalVici1.1,_whole_genome_shotgun_sequence	AUGUSTUS	CDS	1708254	1708442	1	-	1	ID=g58.t1.CDS2;Parent=g58.t1;
NC_088780.1_Calliphora_vicina_chromosome_1,_idCalVici1.1,_whole_genome_shotgun_sequence	AUGUSTUS	exon	1708254	1708442	.	-	.	ID=g58.t1.exon2;Parent=g58.t1;
NC_088780.1_Calliphora_vicina_chromosome_1,_idCalVici1.1,_whole_genome_shotgun_sequence	AUGUSTUS	intron	1708443	1711678	1	-	.	ID=g58.t1.intron2;Parent=g58.t1;
NC_088780.1_Calliphora_vicina_chromosome_1,_idCalVici1.1,_whole_genome_shotgun_sequence	AUGUSTUS	CDS	1711679	1711917	1	-	0	ID=g58.t1.CDS3;Parent=g58.t1;
NC_088780.1_Calliphora_vicina_chromosome_1,_idCalVici1.1,_whole_genome_shotgun_sequence	AUGUSTUS	exon	1711679	1711917	.	-	.	ID=g58.t1.exon3;Parent=g58.t1;
NC_088780.1_Calliphora_vicina_chromosome_1,_idCalVici1.1,_whole_genome_shotgun_sequence	AUGUSTUS	intron	1711918	1713731	1	-	.	ID=g58.t1.intron3;Parent=g58.t1;
NC_088780.1_Calliphora_vicina_chromosome_1,_idCalVici1.1,_whole_genome_shotgun_sequence	AUGUSTUS	CDS	1713732	1713968	0.88	-	0	ID=g58.t1.CDS4;Parent=g58.t1;
NC_088780.1_Calliphora_vicina_chromosome_1,_idCalVici1.1,_whole_genome_shotgun_sequence	AUGUSTUS	exon	1713732	1713968	.	-	.	ID=g58.t1.exon4;Parent=g58.t1;
NC_088780.1_Calliphora_vicina_chromosome_1,_idCalVici1.1,_whole_genome_shotgun_sequence	AUGUSTUS	start_codon	1713966	1713968	.	-	0	ID=g58.t1.start1;Parent=g58.t1;
NC_088780.1_Calliphora_vicina_chromosome_1,_idCalVici1.1,_whole_genome_shotgun_sequence	GeneMark.hmm3	mRNA	1708015	1711875	.	-	.	ID=g58.t2;Parent=g58;
NC_088780.1_Calliphora_vicina_chromosome_1,_idCalVici1.1,_whole_genome_shotgun_sequence	GeneMark.hmm3	stop_codon	1708015	1708017	.	-	0	ID=g58.t2.stop1;Parent=g58.t2;
NC_088780.1_Calliphora_vicina_chromosome_1,_idCalVici1.1,_whole_genome_shotgun_sequence	GeneMark.hmm3	CDS	1708015	1708150	.	-	1	ID=g58.t2.CDS1;Parent=g58.t2;
NC_088780.1_Calliphora_vicina_chromosome_1,_idCalVici1.1,_whole_genome_shotgun_sequence	GeneMark.hmm3	exon	1708015	1708150	0	-	.	ID=g58.t2.exon1;Parent=g58.t2;
NC_088780.1_Calliphora_vicina_chromosome_1,_idCalVici1.1,_whole_genome_shotgun_sequence	GeneMark.hmm3	intron	1708151	1708253	.	-	1	ID=g58.t2.intron1;Parent=g58.t2;
NC_088780.1_Calliphora_vicina_chromosome_1,_idCalVici1.1,_whole_genome_shotgun_sequence	GeneMark.hmm3	CDS	1708254	1708442	.	-	1	ID=g58.t2.CDS2;Parent=g58.t2;
NC_088780.1_Calliphora_vicina_chromosome_1,_idCalVici1.1,_whole_genome_shotgun_sequence	GeneMark.hmm3	exon	1708254	1708442	0	-	.	ID=g58.t2.exon2;Parent=g58.t2;
NC_088780.1_Calliphora_vicina_chromosome_1,_idCalVici1.1,_whole_genome_shotgun_sequence	GeneMark.hmm3	intron	1708443	1711678	.	-	0	ID=g58.t2.intron2;Parent=g58.t2;
NC_088780.1_Calliphora_vicina_chromosome_1,_idCalVici1.1,_whole_genome_shotgun_sequence	GeneMark.hmm3	CDS	1711679	1711875	.	-	0	ID=g58.t2.CDS3;Parent=g58.t2;
NC_088780.1_Calliphora_vicina_chromosome_1,_idCalVici1.1,_whole_genome_shotgun_sequence	GeneMark.hmm3	exon	1711679	1711875	0	-	.	ID=g58.t2.exon3;Parent=g58.t2;
NC_088780.1_Calliphora_vicina_chromosome_1,_idCalVici1.1,_whole_genome_shotgun_sequence	GeneMark.hmm3	start_codon	1711873	1711875	.	-	0	ID=g58.t2.start1;Parent=g58.t2;
NC_088780.1_Calliphora_vicina_chromosome_1,_idCalVici1.1,_whole_genome_shotgun_sequence	AUGUSTUS	gene	1716263	1720668	.	+	.	ID=g59;
NC_088780.1_Calliphora_vicina_chromosome_1,_idCalVici1.1,_whole_genome_shotgun_sequence	AUGUSTUS	mRNA	1716263	1720668	1	+	.	ID=g59.t1;Parent=g59;
NC_088780.1_Calliphora_vicina_chromosome_1,_idCalVici1.1,_whole_genome_shotgun_sequence	AUGUSTUS	start_codon	1716263	1716265	.	+	0	ID=g59.t1.start1;Parent=g59.t1;
NC_088780.1_Calliphora_vicina_chromosome_1,_idCalVici1.1,_whole_genome_shotgun_sequence	AUGUSTUS	CDS	1716263	1716364	1	+	0	ID=g59.t1.CDS1;Parent=g59.t1;
NC_088780.1_Calliphora_vicina_chromosome_1,_idCalVici1.1,_whole_genome_shotgun_sequence	AUGUSTUS	exon	1716263	1716364	.	+	.	ID=g59.t1.exon1;Parent=g59.t1;
NC_088780.1_Calliphora_vicina_chromosome_1,_idCalVici1.1,_whole_genome_shotgun_sequence	AUGUSTUS	intron	1716365	1716448	1	+	.	ID=g59.t1.intron1;Parent=g59.t1;
NC_088780.1_Calliphora_vicina_chromosome_1,_idCalVici1.1,_whole_genome_shotgun_sequence	AUGUSTUS	CDS	1716449	1716681	1	+	0	ID=g59.t1.CDS2;Parent=g59.t1;
NC_088780.1_Calliphora_vicina_chromosome_1,_idCalVici1.1,_whole_genome_shotgun_sequence	AUGUSTUS	exon	1716449	1716681	.	+	.	ID=g59.t1.exon2;Parent=g59.t1;
NC_088780.1_Calliphora_vicina_chromosome_1,_idCalVici1.1,_whole_genome_shotgun_sequence	AUGUSTUS	intron	1716682	1716863	1	+	.	ID=g59.t1.intron2;Parent=g59.t1;
NC_088780.1_Calliphora_vicina_chromosome_1,_idCalVici1.1,_whole_genome_shotgun_sequence	AUGUSTUS	CDS	1716864	1716974	1	+	1	ID=g59.t1.CDS3;Parent=g59.t1;
NC_088780.1_Calliphora_vicina_chromosome_1,_idCalVici1.1,_whole_genome_shotgun_sequence	AUGUSTUS	exon	1716864	1716974	.	+	.	ID=g59.t1.exon3;Parent=g59.t1;
NC_088780.1_Calliphora_vicina_chromosome_1,_idCalVici1.1,_whole_genome_shotgun_sequence	AUGUSTUS	intron	1716975	1720502	1	+	.	ID=g59.t1.intron3;Parent=g59.t1;
NC_088780.1_Calliphora_vicina_chromosome_1,_idCalVici1.1,_whole_genome_shotgun_sequence	AUGUSTUS	CDS	1720503	1720668	1	+	1	ID=g59.t1.CDS4;Parent=g59.t1;
NC_088780.1_Calliphora_vicina_chromosome_1,_idCalVici1.1,_whole_genome_shotgun_sequence	AUGUSTUS	exon	1720503	1720668	.	+	.	ID=g59.t1.exon4;Parent=g59.t1;
NC_088780.1_Calliphora_vicina_chromosome_1,_idCalVici1.1,_whole_genome_shotgun_sequence	AUGUSTUS	stop_codon	1720666	1720668	.	+	0	ID=g59.t1.stop1;Parent=g59.t1;
NC_088780.1_Calliphora_vicina_chromosome_1,_idCalVici1.1,_whole_genome_shotgun_sequence	AUGUSTUS	gene	1720721	1721595	.	-	.	ID=g60;
NC_088780.1_Calliphora_vicina_chromosome_1,_idCalVici1.1,_whole_genome_shotgun_sequence	AUGUSTUS	mRNA	1720721	1721595	1	-	.	ID=g60.t1;Parent=g60;
NC_088780.1_Calliphora_vicina_chromosome_1,_idCalVici1.1,_whole_genome_shotgun_sequence	AUGUSTUS	stop_codon	1720721	1720723	.	-	0	ID=g60.t1.stop1;Parent=g60.t1;
NC_088780.1_Calliphora_vicina_chromosome_1,_idCalVici1.1,_whole_genome_shotgun_sequence	AUGUSTUS	CDS	1720721	1720877	1	-	1	ID=g60.t1.CDS1;Parent=g60.t1;
NC_088780.1_Calliphora_vicina_chromosome_1,_idCalVici1.1,_whole_genome_shotgun_sequence	AUGUSTUS	exon	1720721	1720877	.	-	.	ID=g60.t1.exon1;Parent=g60.t1;
NC_088780.1_Calliphora_vicina_chromosome_1,_idCalVici1.1,_whole_genome_shotgun_sequence	AUGUSTUS	intron	1720878	1720953	1	-	.	ID=g60.t1.intron1;Parent=g60.t1;
NC_088780.1_Calliphora_vicina_chromosome_1,_idCalVici1.1,_whole_genome_shotgun_sequence	AUGUSTUS	CDS	1720954	1721064	1	-	1	ID=g60.t1.CDS2;Parent=g60.t1;
NC_088780.1_Calliphora_vicina_chromosome_1,_idCalVici1.1,_whole_genome_shotgun_sequence	AUGUSTUS	exon	1720954	1721064	.	-	.	ID=g60.t1.exon2;Parent=g60.t1;
NC_088780.1_Calliphora_vicina_chromosome_1,_idCalVici1.1,_whole_genome_shotgun_sequence	AUGUSTUS	intron	1721065	1721151	1	-	.	ID=g60.t1.intron2;Parent=g60.t1;
NC_088780.1_Calliphora_vicina_chromosome_1,_idCalVici1.1,_whole_genome_shotgun_sequence	AUGUSTUS	CDS	1721152	1721453	1	-	0	ID=g60.t1.CDS3;Parent=g60.t1;
NC_088780.1_Calliphora_vicina_chromosome_1,_idCalVici1.1,_whole_genome_shotgun_sequence	AUGUSTUS	exon	1721152	1721453	.	-	.	ID=g60.t1.exon3;Parent=g60.t1;
NC_088780.1_Calliphora_vicina_chromosome_1,_idCalVici1.1,_whole_genome_shotgun_sequence	AUGUSTUS	intron	1721454	1721511	1	-	.	ID=g60.t1.intron3;Parent=g60.t1;
NC_088780.1_Calliphora_vicina_chromosome_1,_idCalVici1.1,_whole_genome_shotgun_sequence	AUGUSTUS	CDS	1721512	1721595	1	-	0	ID=g60.t1.CDS4;Parent=g60.t1;
NC_088780.1_Calliphora_vicina_chromosome_1,_idCalVici1.1,_whole_genome_shotgun_sequence	AUGUSTUS	exon	1721512	1721595	.	-	.	ID=g60.t1.exon4;Parent=g60.t1;
NC_088780.1_Calliphora_vicina_chromosome_1,_idCalVici1.1,_whole_genome_shotgun_sequence	AUGUSTUS	start_codon	1721593	1721595	.	-	0	ID=g60.t1.start1;Parent=g60.t1;
NC_088780.1_Calliphora_vicina_chromosome_1,_idCalVici1.1,_whole_genome_shotgun_sequence	AUGUSTUS	gene	1722029	1724398	.	+	.	ID=g61;
NC_088780.1_Calliphora_vicina_chromosome_1,_idCalVici1.1,_whole_genome_shotgun_sequence	AUGUSTUS	mRNA	1722029	1724398	1	+	.	ID=g61.t1;Parent=g61;
NC_088780.1_Calliphora_vicina_chromosome_1,_idCalVici1.1,_whole_genome_shotgun_sequence	AUGUSTUS	start_codon	1722029	1722031	.	+	0	ID=g61.t1.start1;Parent=g61.t1;
NC_088780.1_Calliphora_vicina_chromosome_1,_idCalVici1.1,_whole_genome_shotgun_sequence	AUGUSTUS	CDS	1722029	1722909	1	+	0	ID=g61.t1.CDS1;Parent=g61.t1;
NC_088780.1_Calliphora_vicina_chromosome_1,_idCalVici1.1,_whole_genome_shotgun_sequence	AUGUSTUS	exon	1722029	1722909	.	+	.	ID=g61.t1.exon1;Parent=g61.t1;
NC_088780.1_Calliphora_vicina_chromosome_1,_idCalVici1.1,_whole_genome_shotgun_sequence	AUGUSTUS	intron	1722910	1724078	1	+	.	ID=g61.t1.intron1;Parent=g61.t1;
NC_088780.1_Calliphora_vicina_chromosome_1,_idCalVici1.1,_whole_genome_shotgun_sequence	AUGUSTUS	CDS	1724079	1724189	1	+	1	ID=g61.t1.CDS2;Parent=g61.t1;
NC_088780.1_Calliphora_vicina_chromosome_1,_idCalVici1.1,_whole_genome_shotgun_sequence	AUGUSTUS	exon	1724079	1724189	.	+	.	ID=g61.t1.exon2;Parent=g61.t1;
NC_088780.1_Calliphora_vicina_chromosome_1,_idCalVici1.1,_whole_genome_shotgun_sequence	AUGUSTUS	intron	1724190	1724259	1	+	.	ID=g61.t1.intron2;Parent=g61.t1;
NC_088780.1_Calliphora_vicina_chromosome_1,_idCalVici1.1,_whole_genome_shotgun_sequence	AUGUSTUS	CDS	1724260	1724398	1	+	1	ID=g61.t1.CDS3;Parent=g61.t1;
NC_088780.1_Calliphora_vicina_chromosome_1,_idCalVici1.1,_whole_genome_shotgun_sequence	AUGUSTUS	exon	1724260	1724398	.	+	.	ID=g61.t1.exon3;Parent=g61.t1;
NC_088780.1_Calliphora_vicina_chromosome_1,_idCalVici1.1,_whole_genome_shotgun_sequence	AUGUSTUS	stop_codon	1724396	1724398	.	+	0	ID=g61.t1.stop1;Parent=g61.t1;
NC_088780.1_Calliphora_vicina_chromosome_1,_idCalVici1.1,_whole_genome_shotgun_sequence	AUGUSTUS	gene	1724498	1727740	.	-	.	ID=g62;
NC_088780.1_Calliphora_vicina_chromosome_1,_idCalVici1.1,_whole_genome_shotgun_sequence	AUGUSTUS	mRNA	1724498	1727740	1	-	.	ID=g62.t1;Parent=g62;
NC_088780.1_Calliphora_vicina_chromosome_1,_idCalVici1.1,_whole_genome_shotgun_sequence	AUGUSTUS	stop_codon	1724498	1724500	.	-	0	ID=g62.t1.stop1;Parent=g62.t1;
NC_088780.1_Calliphora_vicina_chromosome_1,_idCalVici1.1,_whole_genome_shotgun_sequence	AUGUSTUS	CDS	1724498	1724765	1	-	1	ID=g62.t1.CDS1;Parent=g62.t1;
NC_088780.1_Calliphora_vicina_chromosome_1,_idCalVici1.1,_whole_genome_shotgun_sequence	AUGUSTUS	exon	1724498	1724765	.	-	.	ID=g62.t1.exon1;Parent=g62.t1;
NC_088780.1_Calliphora_vicina_chromosome_1,_idCalVici1.1,_whole_genome_shotgun_sequence	AUGUSTUS	intron	1724766	1726108	1	-	.	ID=g62.t1.intron1;Parent=g62.t1;
NC_088780.1_Calliphora_vicina_chromosome_1,_idCalVici1.1,_whole_genome_shotgun_sequence	AUGUSTUS	CDS	1726109	1726420	1	-	1	ID=g62.t1.CDS2;Parent=g62.t1;
NC_088780.1_Calliphora_vicina_chromosome_1,_idCalVici1.1,_whole_genome_shotgun_sequence	AUGUSTUS	exon	1726109	1726420	.	-	.	ID=g62.t1.exon2;Parent=g62.t1;
NC_088780.1_Calliphora_vicina_chromosome_1,_idCalVici1.1,_whole_genome_shotgun_sequence	AUGUSTUS	intron	1726421	1726920	1	-	.	ID=g62.t1.intron2;Parent=g62.t1;
NC_088780.1_Calliphora_vicina_chromosome_1,_idCalVici1.1,_whole_genome_shotgun_sequence	AUGUSTUS	CDS	1726921	1727431	1	-	2	ID=g62.t1.CDS3;Parent=g62.t1;
NC_088780.1_Calliphora_vicina_chromosome_1,_idCalVici1.1,_whole_genome_shotgun_sequence	AUGUSTUS	exon	1726921	1727431	.	-	.	ID=g62.t1.exon3;Parent=g62.t1;
NC_088780.1_Calliphora_vicina_chromosome_1,_idCalVici1.1,_whole_genome_shotgun_sequence	AUGUSTUS	intron	1727432	1727499	1	-	.	ID=g62.t1.intron3;Parent=g62.t1;
NC_088780.1_Calliphora_vicina_chromosome_1,_idCalVici1.1,_whole_genome_shotgun_sequence	AUGUSTUS	CDS	1727500	1727740	1	-	0	ID=g62.t1.CDS4;Parent=g62.t1;
NC_088780.1_Calliphora_vicina_chromosome_1,_idCalVici1.1,_whole_genome_shotgun_sequence	AUGUSTUS	exon	1727500	1727740	.	-	.	ID=g62.t1.exon4;Parent=g62.t1;
NC_088780.1_Calliphora_vicina_chromosome_1,_idCalVici1.1,_whole_genome_shotgun_sequence	AUGUSTUS	start_codon	1727738	1727740	.	-	0	ID=g62.t1.start1;Parent=g62.t1;
NC_088780.1_Calliphora_vicina_chromosome_1,_idCalVici1.1,_whole_genome_shotgun_sequence	AUGUSTUS	gene	1738703	1743580	.	-	.	ID=g63;
NC_088780.1_Calliphora_vicina_chromosome_1,_idCalVici1.1,_whole_genome_shotgun_sequence	AUGUSTUS	mRNA	1738703	1743580	1	-	.	ID=g63.t1;Parent=g63;
NC_088780.1_Calliphora_vicina_chromosome_1,_idCalVici1.1,_whole_genome_shotgun_sequence	AUGUSTUS	stop_codon	1738703	1738705	.	-	0	ID=g63.t1.stop1;Parent=g63.t1;
NC_088780.1_Calliphora_vicina_chromosome_1,_idCalVici1.1,_whole_genome_shotgun_sequence	AUGUSTUS	CDS	1738703	1738979	1	-	1	ID=g63.t1.CDS1;Parent=g63.t1;
NC_088780.1_Calliphora_vicina_chromosome_1,_idCalVici1.1,_whole_genome_shotgun_sequence	AUGUSTUS	exon	1738703	1738979	.	-	.	ID=g63.t1.exon1;Parent=g63.t1;
NC_088780.1_Calliphora_vicina_chromosome_1,_idCalVici1.1,_whole_genome_shotgun_sequence	AUGUSTUS	intron	1738980	1739103	1	-	.	ID=g63.t1.intron1;Parent=g63.t1;
NC_088780.1_Calliphora_vicina_chromosome_1,_idCalVici1.1,_whole_genome_shotgun_sequence	AUGUSTUS	CDS	1739104	1739355	1	-	1	ID=g63.t1.CDS2;Parent=g63.t1;
NC_088780.1_Calliphora_vicina_chromosome_1,_idCalVici1.1,_whole_genome_shotgun_sequence	AUGUSTUS	exon	1739104	1739355	.	-	.	ID=g63.t1.exon2;Parent=g63.t1;
NC_088780.1_Calliphora_vicina_chromosome_1,_idCalVici1.1,_whole_genome_shotgun_sequence	AUGUSTUS	intron	1739356	1739510	1	-	.	ID=g63.t1.intron2;Parent=g63.t1;
NC_088780.1_Calliphora_vicina_chromosome_1,_idCalVici1.1,_whole_genome_shotgun_sequence	AUGUSTUS	CDS	1739511	1740360	1	-	2	ID=g63.t1.CDS3;Parent=g63.t1;
NC_088780.1_Calliphora_vicina_chromosome_1,_idCalVici1.1,_whole_genome_shotgun_sequence	AUGUSTUS	exon	1739511	1740360	.	-	.	ID=g63.t1.exon3;Parent=g63.t1;
NC_088780.1_Calliphora_vicina_chromosome_1,_idCalVici1.1,_whole_genome_shotgun_sequence	AUGUSTUS	intron	1740361	1742910	1	-	.	ID=g63.t1.intron3;Parent=g63.t1;
NC_088780.1_Calliphora_vicina_chromosome_1,_idCalVici1.1,_whole_genome_shotgun_sequence	AUGUSTUS	CDS	1742911	1743580	1	-	0	ID=g63.t1.CDS4;Parent=g63.t1;
NC_088780.1_Calliphora_vicina_chromosome_1,_idCalVici1.1,_whole_genome_shotgun_sequence	AUGUSTUS	exon	1742911	1743580	.	-	.	ID=g63.t1.exon4;Parent=g63.t1;
NC_088780.1_Calliphora_vicina_chromosome_1,_idCalVici1.1,_whole_genome_shotgun_sequence	AUGUSTUS	start_codon	1743578	1743580	.	-	0	ID=g63.t1.start1;Parent=g63.t1;
NC_088780.1_Calliphora_vicina_chromosome_1,_idCalVici1.1,_whole_genome_shotgun_sequence	AUGUSTUS	gene	1757733	1762085	.	+	.	ID=g64;
NC_088780.1_Calliphora_vicina_chromosome_1,_idCalVici1.1,_whole_genome_shotgun_sequence	AUGUSTUS	mRNA	1757733	1762085	1	+	.	ID=g64.t1;Parent=g64;
NC_088780.1_Calliphora_vicina_chromosome_1,_idCalVici1.1,_whole_genome_shotgun_sequence	AUGUSTUS	start_codon	1757733	1757735	.	+	0	ID=g64.t1.start1;Parent=g64.t1;
NC_088780.1_Calliphora_vicina_chromosome_1,_idCalVici1.1,_whole_genome_shotgun_sequence	AUGUSTUS	CDS	1757733	1757921	1	+	0	ID=g64.t1.CDS1;Parent=g64.t1;
NC_088780.1_Calliphora_vicina_chromosome_1,_idCalVici1.1,_whole_genome_shotgun_sequence	AUGUSTUS	exon	1757733	1757921	.	+	.	ID=g64.t1.exon1;Parent=g64.t1;
NC_088780.1_Calliphora_vicina_chromosome_1,_idCalVici1.1,_whole_genome_shotgun_sequence	AUGUSTUS	intron	1757922	1757983	1	+	.	ID=g64.t1.intron1;Parent=g64.t1;
NC_088780.1_Calliphora_vicina_chromosome_1,_idCalVici1.1,_whole_genome_shotgun_sequence	AUGUSTUS	CDS	1757984	1758141	1	+	0	ID=g64.t1.CDS2;Parent=g64.t1;
NC_088780.1_Calliphora_vicina_chromosome_1,_idCalVici1.1,_whole_genome_shotgun_sequence	AUGUSTUS	exon	1757984	1758141	.	+	.	ID=g64.t1.exon2;Parent=g64.t1;
NC_088780.1_Calliphora_vicina_chromosome_1,_idCalVici1.1,_whole_genome_shotgun_sequence	AUGUSTUS	intron	1758142	1758208	1	+	.	ID=g64.t1.intron2;Parent=g64.t1;
NC_088780.1_Calliphora_vicina_chromosome_1,_idCalVici1.1,_whole_genome_shotgun_sequence	AUGUSTUS	CDS	1758209	1758322	1	+	1	ID=g64.t1.CDS3;Parent=g64.t1;
NC_088780.1_Calliphora_vicina_chromosome_1,_idCalVici1.1,_whole_genome_shotgun_sequence	AUGUSTUS	exon	1758209	1758322	.	+	.	ID=g64.t1.exon3;Parent=g64.t1;
NC_088780.1_Calliphora_vicina_chromosome_1,_idCalVici1.1,_whole_genome_shotgun_sequence	AUGUSTUS	intron	1758323	1761964	1	+	.	ID=g64.t1.intron3;Parent=g64.t1;
NC_088780.1_Calliphora_vicina_chromosome_1,_idCalVici1.1,_whole_genome_shotgun_sequence	AUGUSTUS	CDS	1761965	1762085	1	+	1	ID=g64.t1.CDS4;Parent=g64.t1;
NC_088780.1_Calliphora_vicina_chromosome_1,_idCalVici1.1,_whole_genome_shotgun_sequence	AUGUSTUS	exon	1761965	1762085	.	+	.	ID=g64.t1.exon4;Parent=g64.t1;
NC_088780.1_Calliphora_vicina_chromosome_1,_idCalVici1.1,_whole_genome_shotgun_sequence	AUGUSTUS	stop_codon	1762083	1762085	.	+	0	ID=g64.t1.stop1;Parent=g64.t1;
NC_088780.1_Calliphora_vicina_chromosome_1,_idCalVici1.1,_whole_genome_shotgun_sequence	AUGUSTUS	gene	1764265	1766429	.	-	.	ID=g65;
NC_088780.1_Calliphora_vicina_chromosome_1,_idCalVici1.1,_whole_genome_shotgun_sequence	AUGUSTUS	mRNA	1764265	1766429	1	-	.	ID=g65.t1;Parent=g65;
NC_088780.1_Calliphora_vicina_chromosome_1,_idCalVici1.1,_whole_genome_shotgun_sequence	AUGUSTUS	stop_codon	1764265	1764267	.	-	0	ID=g65.t1.stop1;Parent=g65.t1;
NC_088780.1_Calliphora_vicina_chromosome_1,_idCalVici1.1,_whole_genome_shotgun_sequence	AUGUSTUS	CDS	1764265	1764454	1	-	1	ID=g65.t1.CDS1;Parent=g65.t1;
NC_088780.1_Calliphora_vicina_chromosome_1,_idCalVici1.1,_whole_genome_shotgun_sequence	AUGUSTUS	exon	1764265	1764454	.	-	.	ID=g65.t1.exon1;Parent=g65.t1;
NC_088780.1_Calliphora_vicina_chromosome_1,_idCalVici1.1,_whole_genome_shotgun_sequence	AUGUSTUS	intron	1764455	1764526	1	-	.	ID=g65.t1.intron1;Parent=g65.t1;
NC_088780.1_Calliphora_vicina_chromosome_1,_idCalVici1.1,_whole_genome_shotgun_sequence	AUGUSTUS	CDS	1764527	1764637	1	-	1	ID=g65.t1.CDS2;Parent=g65.t1;
NC_088780.1_Calliphora_vicina_chromosome_1,_idCalVici1.1,_whole_genome_shotgun_sequence	AUGUSTUS	exon	1764527	1764637	.	-	.	ID=g65.t1.exon2;Parent=g65.t1;
NC_088780.1_Calliphora_vicina_chromosome_1,_idCalVici1.1,_whole_genome_shotgun_sequence	AUGUSTUS	intron	1764638	1764712	1	-	.	ID=g65.t1.intron2;Parent=g65.t1;
NC_088780.1_Calliphora_vicina_chromosome_1,_idCalVici1.1,_whole_genome_shotgun_sequence	AUGUSTUS	CDS	1764713	1764924	1	-	0	ID=g65.t1.CDS3;Parent=g65.t1;
NC_088780.1_Calliphora_vicina_chromosome_1,_idCalVici1.1,_whole_genome_shotgun_sequence	AUGUSTUS	exon	1764713	1764924	.	-	.	ID=g65.t1.exon3;Parent=g65.t1;
NC_088780.1_Calliphora_vicina_chromosome_1,_idCalVici1.1,_whole_genome_shotgun_sequence	AUGUSTUS	intron	1764925	1765832	1	-	.	ID=g65.t1.intron3;Parent=g65.t1;
NC_088780.1_Calliphora_vicina_chromosome_1,_idCalVici1.1,_whole_genome_shotgun_sequence	AUGUSTUS	CDS	1765833	1766429	1	-	0	ID=g65.t1.CDS4;Parent=g65.t1;
NC_088780.1_Calliphora_vicina_chromosome_1,_idCalVici1.1,_whole_genome_shotgun_sequence	AUGUSTUS	exon	1765833	1766429	.	-	.	ID=g65.t1.exon4;Parent=g65.t1;
NC_088780.1_Calliphora_vicina_chromosome_1,_idCalVici1.1,_whole_genome_shotgun_sequence	AUGUSTUS	start_codon	1766427	1766429	.	-	0	ID=g65.t1.start1;Parent=g65.t1;
NC_088780.1_Calliphora_vicina_chromosome_1,_idCalVici1.1,_whole_genome_shotgun_sequence	GeneMark.hmm3	mRNA	1764265	1766351	.	-	.	ID=g65.t2;Parent=g65;
NC_088780.1_Calliphora_vicina_chromosome_1,_idCalVici1.1,_whole_genome_shotgun_sequence	GeneMark.hmm3	stop_codon	1764265	1764267	.	-	0	ID=g65.t2.stop1;Parent=g65.t2;
NC_088780.1_Calliphora_vicina_chromosome_1,_idCalVici1.1,_whole_genome_shotgun_sequence	GeneMark.hmm3	CDS	1764265	1764454	.	-	1	ID=g65.t2.CDS1;Parent=g65.t2;
NC_088780.1_Calliphora_vicina_chromosome_1,_idCalVici1.1,_whole_genome_shotgun_sequence	GeneMark.hmm3	exon	1764265	1764454	0	-	.	ID=g65.t2.exon1;Parent=g65.t2;
NC_088780.1_Calliphora_vicina_chromosome_1,_idCalVici1.1,_whole_genome_shotgun_sequence	GeneMark.hmm3	intron	1764455	1764526	.	-	1	ID=g65.t2.intron1;Parent=g65.t2;
NC_088780.1_Calliphora_vicina_chromosome_1,_idCalVici1.1,_whole_genome_shotgun_sequence	GeneMark.hmm3	CDS	1764527	1764637	.	-	1	ID=g65.t2.CDS2;Parent=g65.t2;
NC_088780.1_Calliphora_vicina_chromosome_1,_idCalVici1.1,_whole_genome_shotgun_sequence	GeneMark.hmm3	exon	1764527	1764637	0	-	.	ID=g65.t2.exon2;Parent=g65.t2;
NC_088780.1_Calliphora_vicina_chromosome_1,_idCalVici1.1,_whole_genome_shotgun_sequence	GeneMark.hmm3	intron	1764638	1764712	.	-	0	ID=g65.t2.intron2;Parent=g65.t2;
NC_088780.1_Calliphora_vicina_chromosome_1,_idCalVici1.1,_whole_genome_shotgun_sequence	GeneMark.hmm3	CDS	1764713	1764924	.	-	0	ID=g65.t2.CDS3;Parent=g65.t2;
NC_088780.1_Calliphora_vicina_chromosome_1,_idCalVici1.1,_whole_genome_shotgun_sequence	GeneMark.hmm3	exon	1764713	1764924	0	-	.	ID=g65.t2.exon3;Parent=g65.t2;
NC_088780.1_Calliphora_vicina_chromosome_1,_idCalVici1.1,_whole_genome_shotgun_sequence	GeneMark.hmm3	intron	1764925	1765832	.	-	0	ID=g65.t2.intron3;Parent=g65.t2;
NC_088780.1_Calliphora_vicina_chromosome_1,_idCalVici1.1,_whole_genome_shotgun_sequence	GeneMark.hmm3	CDS	1765833	1766351	.	-	0	ID=g65.t2.CDS4;Parent=g65.t2;
NC_088780.1_Calliphora_vicina_chromosome_1,_idCalVici1.1,_whole_genome_shotgun_sequence	GeneMark.hmm3	exon	1765833	1766351	0	-	.	ID=g65.t2.exon4;Parent=g65.t2;
NC_088780.1_Calliphora_vicina_chromosome_1,_idCalVici1.1,_whole_genome_shotgun_sequence	GeneMark.hmm3	start_codon	1766349	1766351	.	-	0	ID=g65.t2.start1;Parent=g65.t2;
NC_088780.1_Calliphora_vicina_chromosome_1,_idCalVici1.1,_whole_genome_shotgun_sequence	AUGUSTUS	gene	1786613	1787248	.	-	.	ID=g66;
NC_088780.1_Calliphora_vicina_chromosome_1,_idCalVici1.1,_whole_genome_shotgun_sequence	AUGUSTUS	mRNA	1786613	1787248	1	-	.	ID=g66.t1;Parent=g66;
NC_088780.1_Calliphora_vicina_chromosome_1,_idCalVici1.1,_whole_genome_shotgun_sequence	AUGUSTUS	stop_codon	1786613	1786615	.	-	0	ID=g66.t1.stop1;Parent=g66.t1;
NC_088780.1_Calliphora_vicina_chromosome_1,_idCalVici1.1,_whole_genome_shotgun_sequence	AUGUSTUS	CDS	1786613	1786837	1	-	0	ID=g66.t1.CDS1;Parent=g66.t1;
NC_088780.1_Calliphora_vicina_chromosome_1,_idCalVici1.1,_whole_genome_shotgun_sequence	AUGUSTUS	exon	1786613	1786837	.	-	.	ID=g66.t1.exon1;Parent=g66.t1;
NC_088780.1_Calliphora_vicina_chromosome_1,_idCalVici1.1,_whole_genome_shotgun_sequence	AUGUSTUS	intron	1786838	1786945	1	-	.	ID=g66.t1.intron1;Parent=g66.t1;
NC_088780.1_Calliphora_vicina_chromosome_1,_idCalVici1.1,_whole_genome_shotgun_sequence	AUGUSTUS	CDS	1786946	1787248	1	-	0	ID=g66.t1.CDS2;Parent=g66.t1;
NC_088780.1_Calliphora_vicina_chromosome_1,_idCalVici1.1,_whole_genome_shotgun_sequence	AUGUSTUS	exon	1786946	1787248	.	-	.	ID=g66.t1.exon2;Parent=g66.t1;
NC_088780.1_Calliphora_vicina_chromosome_1,_idCalVici1.1,_whole_genome_shotgun_sequence	AUGUSTUS	start_codon	1787246	1787248	.	-	0	ID=g66.t1.start1;Parent=g66.t1;
NC_088780.1_Calliphora_vicina_chromosome_1,_idCalVici1.1,_whole_genome_shotgun_sequence	AUGUSTUS	gene	1788809	1792671	.	+	.	ID=g67;
NC_088780.1_Calliphora_vicina_chromosome_1,_idCalVici1.1,_whole_genome_shotgun_sequence	AUGUSTUS	mRNA	1788809	1792671	1	+	.	ID=g67.t1;Parent=g67;
NC_088780.1_Calliphora_vicina_chromosome_1,_idCalVici1.1,_whole_genome_shotgun_sequence	AUGUSTUS	start_codon	1788809	1788811	.	+	0	ID=g67.t1.start1;Parent=g67.t1;
NC_088780.1_Calliphora_vicina_chromosome_1,_idCalVici1.1,_whole_genome_shotgun_sequence	AUGUSTUS	CDS	1788809	1788985	1	+	0	ID=g67.t1.CDS1;Parent=g67.t1;
NC_088780.1_Calliphora_vicina_chromosome_1,_idCalVici1.1,_whole_genome_shotgun_sequence	AUGUSTUS	exon	1788809	1788985	.	+	.	ID=g67.t1.exon1;Parent=g67.t1;
NC_088780.1_Calliphora_vicina_chromosome_1,_idCalVici1.1,_whole_genome_shotgun_sequence	AUGUSTUS	intron	1788986	1789077	1	+	.	ID=g67.t1.intron1;Parent=g67.t1;
NC_088780.1_Calliphora_vicina_chromosome_1,_idCalVici1.1,_whole_genome_shotgun_sequence	AUGUSTUS	CDS	1789078	1789529	1	+	0	ID=g67.t1.CDS2;Parent=g67.t1;
NC_088780.1_Calliphora_vicina_chromosome_1,_idCalVici1.1,_whole_genome_shotgun_sequence	AUGUSTUS	exon	1789078	1789529	.	+	.	ID=g67.t1.exon2;Parent=g67.t1;
NC_088780.1_Calliphora_vicina_chromosome_1,_idCalVici1.1,_whole_genome_shotgun_sequence	AUGUSTUS	intron	1789530	1792502	1	+	.	ID=g67.t1.intron2;Parent=g67.t1;
NC_088780.1_Calliphora_vicina_chromosome_1,_idCalVici1.1,_whole_genome_shotgun_sequence	AUGUSTUS	CDS	1792503	1792671	1	+	1	ID=g67.t1.CDS3;Parent=g67.t1;
NC_088780.1_Calliphora_vicina_chromosome_1,_idCalVici1.1,_whole_genome_shotgun_sequence	AUGUSTUS	exon	1792503	1792671	.	+	.	ID=g67.t1.exon3;Parent=g67.t1;
NC_088780.1_Calliphora_vicina_chromosome_1,_idCalVici1.1,_whole_genome_shotgun_sequence	AUGUSTUS	stop_codon	1792669	1792671	.	+	0	ID=g67.t1.stop1;Parent=g67.t1;
NC_088780.1_Calliphora_vicina_chromosome_1,_idCalVici1.1,_whole_genome_shotgun_sequence	AUGUSTUS	mRNA	1788809	1792671	1	+	.	ID=g67.t2;Parent=g67;
NC_088780.1_Calliphora_vicina_chromosome_1,_idCalVici1.1,_whole_genome_shotgun_sequence	AUGUSTUS	start_codon	1788809	1788811	.	+	0	ID=g67.t2.start1;Parent=g67.t2;
NC_088780.1_Calliphora_vicina_chromosome_1,_idCalVici1.1,_whole_genome_shotgun_sequence	AUGUSTUS	CDS	1788809	1788985	1	+	0	ID=g67.t2.CDS1;Parent=g67.t2;
NC_088780.1_Calliphora_vicina_chromosome_1,_idCalVici1.1,_whole_genome_shotgun_sequence	AUGUSTUS	exon	1788809	1788985	.	+	.	ID=g67.t2.exon1;Parent=g67.t2;
NC_088780.1_Calliphora_vicina_chromosome_1,_idCalVici1.1,_whole_genome_shotgun_sequence	AUGUSTUS	intron	1788986	1789077	1	+	.	ID=g67.t2.intron1;Parent=g67.t2;
NC_088780.1_Calliphora_vicina_chromosome_1,_idCalVici1.1,_whole_genome_shotgun_sequence	AUGUSTUS	CDS	1789078	1789529	1	+	0	ID=g67.t2.CDS2;Parent=g67.t2;
NC_088780.1_Calliphora_vicina_chromosome_1,_idCalVici1.1,_whole_genome_shotgun_sequence	AUGUSTUS	exon	1789078	1789529	.	+	.	ID=g67.t2.exon2;Parent=g67.t2;
NC_088780.1_Calliphora_vicina_chromosome_1,_idCalVici1.1,_whole_genome_shotgun_sequence	AUGUSTUS	intron	1789530	1792147	1	+	.	ID=g67.t2.intron2;Parent=g67.t2;
NC_088780.1_Calliphora_vicina_chromosome_1,_idCalVici1.1,_whole_genome_shotgun_sequence	AUGUSTUS	CDS	1792148	1792258	1	+	1	ID=g67.t2.CDS3;Parent=g67.t2;
NC_088780.1_Calliphora_vicina_chromosome_1,_idCalVici1.1,_whole_genome_shotgun_sequence	AUGUSTUS	exon	1792148	1792258	.	+	.	ID=g67.t2.exon3;Parent=g67.t2;
NC_088780.1_Calliphora_vicina_chromosome_1,_idCalVici1.1,_whole_genome_shotgun_sequence	AUGUSTUS	intron	1792259	1792502	1	+	.	ID=g67.t2.intron3;Parent=g67.t2;
NC_088780.1_Calliphora_vicina_chromosome_1,_idCalVici1.1,_whole_genome_shotgun_sequence	AUGUSTUS	CDS	1792503	1792671	1	+	1	ID=g67.t2.CDS4;Parent=g67.t2;
NC_088780.1_Calliphora_vicina_chromosome_1,_idCalVici1.1,_whole_genome_shotgun_sequence	AUGUSTUS	exon	1792503	1792671	.	+	.	ID=g67.t2.exon4;Parent=g67.t2;
NC_088780.1_Calliphora_vicina_chromosome_1,_idCalVici1.1,_whole_genome_shotgun_sequence	AUGUSTUS	stop_codon	1792669	1792671	.	+	0	ID=g67.t2.stop1;Parent=g67.t2;
NC_088780.1_Calliphora_vicina_chromosome_1,_idCalVici1.1,_whole_genome_shotgun_sequence	AUGUSTUS	gene	1799454	1800311	.	+	.	ID=g68;
NC_088780.1_Calliphora_vicina_chromosome_1,_idCalVici1.1,_whole_genome_shotgun_sequence	AUGUSTUS	mRNA	1799454	1800311	1	+	.	ID=g68.t1;Parent=g68;
NC_088780.1_Calliphora_vicina_chromosome_1,_idCalVici1.1,_whole_genome_shotgun_sequence	AUGUSTUS	start_codon	1799454	1799456	.	+	0	ID=g68.t1.start1;Parent=g68.t1;
NC_088780.1_Calliphora_vicina_chromosome_1,_idCalVici1.1,_whole_genome_shotgun_sequence	AUGUSTUS	CDS	1799454	1799588	1	+	0	ID=g68.t1.CDS1;Parent=g68.t1;
NC_088780.1_Calliphora_vicina_chromosome_1,_idCalVici1.1,_whole_genome_shotgun_sequence	AUGUSTUS	exon	1799454	1799588	.	+	.	ID=g68.t1.exon1;Parent=g68.t1;
NC_088780.1_Calliphora_vicina_chromosome_1,_idCalVici1.1,_whole_genome_shotgun_sequence	AUGUSTUS	intron	1799589	1799648	1	+	.	ID=g68.t1.intron1;Parent=g68.t1;
NC_088780.1_Calliphora_vicina_chromosome_1,_idCalVici1.1,_whole_genome_shotgun_sequence	AUGUSTUS	CDS	1799649	1799854	1	+	0	ID=g68.t1.CDS2;Parent=g68.t1;
NC_088780.1_Calliphora_vicina_chromosome_1,_idCalVici1.1,_whole_genome_shotgun_sequence	AUGUSTUS	exon	1799649	1799854	.	+	.	ID=g68.t1.exon2;Parent=g68.t1;
NC_088780.1_Calliphora_vicina_chromosome_1,_idCalVici1.1,_whole_genome_shotgun_sequence	AUGUSTUS	intron	1799855	1799927	1	+	.	ID=g68.t1.intron2;Parent=g68.t1;
NC_088780.1_Calliphora_vicina_chromosome_1,_idCalVici1.1,_whole_genome_shotgun_sequence	AUGUSTUS	CDS	1799928	1800047	1	+	1	ID=g68.t1.CDS3;Parent=g68.t1;
NC_088780.1_Calliphora_vicina_chromosome_1,_idCalVici1.1,_whole_genome_shotgun_sequence	AUGUSTUS	exon	1799928	1800047	.	+	.	ID=g68.t1.exon3;Parent=g68.t1;
NC_088780.1_Calliphora_vicina_chromosome_1,_idCalVici1.1,_whole_genome_shotgun_sequence	AUGUSTUS	intron	1800048	1800115	1	+	.	ID=g68.t1.intron3;Parent=g68.t1;
NC_088780.1_Calliphora_vicina_chromosome_1,_idCalVici1.1,_whole_genome_shotgun_sequence	AUGUSTUS	CDS	1800116	1800311	1	+	1	ID=g68.t1.CDS4;Parent=g68.t1;
NC_088780.1_Calliphora_vicina_chromosome_1,_idCalVici1.1,_whole_genome_shotgun_sequence	AUGUSTUS	exon	1800116	1800311	.	+	.	ID=g68.t1.exon4;Parent=g68.t1;
NC_088780.1_Calliphora_vicina_chromosome_1,_idCalVici1.1,_whole_genome_shotgun_sequence	AUGUSTUS	stop_codon	1800309	1800311	.	+	0	ID=g68.t1.stop1;Parent=g68.t1;
NC_088780.1_Calliphora_vicina_chromosome_1,_idCalVici1.1,_whole_genome_shotgun_sequence	AUGUSTUS	gene	1820505	1854918	.	-	.	ID=g69;
NC_088780.1_Calliphora_vicina_chromosome_1,_idCalVici1.1,_whole_genome_shotgun_sequence	AUGUSTUS	mRNA	1820505	1854918	0.99	-	.	ID=g69.t1;Parent=g69;
NC_088780.1_Calliphora_vicina_chromosome_1,_idCalVici1.1,_whole_genome_shotgun_sequence	AUGUSTUS	stop_codon	1820505	1820507	.	-	0	ID=g69.t1.stop1;Parent=g69.t1;
NC_088780.1_Calliphora_vicina_chromosome_1,_idCalVici1.1,_whole_genome_shotgun_sequence	AUGUSTUS	CDS	1820505	1820711	1	-	0	ID=g69.t1.CDS1;Parent=g69.t1;
NC_088780.1_Calliphora_vicina_chromosome_1,_idCalVici1.1,_whole_genome_shotgun_sequence	AUGUSTUS	exon	1820505	1820711	.	-	.	ID=g69.t1.exon1;Parent=g69.t1;
NC_088780.1_Calliphora_vicina_chromosome_1,_idCalVici1.1,_whole_genome_shotgun_sequence	AUGUSTUS	intron	1820712	1822995	1	-	.	ID=g69.t1.intron1;Parent=g69.t1;
NC_088780.1_Calliphora_vicina_chromosome_1,_idCalVici1.1,_whole_genome_shotgun_sequence	AUGUSTUS	CDS	1822996	1823267	1	-	2	ID=g69.t1.CDS2;Parent=g69.t1;
NC_088780.1_Calliphora_vicina_chromosome_1,_idCalVici1.1,_whole_genome_shotgun_sequence	AUGUSTUS	exon	1822996	1823267	.	-	.	ID=g69.t1.exon2;Parent=g69.t1;
NC_088780.1_Calliphora_vicina_chromosome_1,_idCalVici1.1,_whole_genome_shotgun_sequence	AUGUSTUS	intron	1823268	1826935	1	-	.	ID=g69.t1.intron2;Parent=g69.t1;
NC_088780.1_Calliphora_vicina_chromosome_1,_idCalVici1.1,_whole_genome_shotgun_sequence	AUGUSTUS	CDS	1826936	1827156	1	-	1	ID=g69.t1.CDS3;Parent=g69.t1;
NC_088780.1_Calliphora_vicina_chromosome_1,_idCalVici1.1,_whole_genome_shotgun_sequence	AUGUSTUS	exon	1826936	1827156	.	-	.	ID=g69.t1.exon3;Parent=g69.t1;
NC_088780.1_Calliphora_vicina_chromosome_1,_idCalVici1.1,_whole_genome_shotgun_sequence	AUGUSTUS	intron	1827157	1827245	1	-	.	ID=g69.t1.intron3;Parent=g69.t1;
NC_088780.1_Calliphora_vicina_chromosome_1,_idCalVici1.1,_whole_genome_shotgun_sequence	AUGUSTUS	CDS	1827246	1827706	1	-	0	ID=g69.t1.CDS4;Parent=g69.t1;
NC_088780.1_Calliphora_vicina_chromosome_1,_idCalVici1.1,_whole_genome_shotgun_sequence	AUGUSTUS	exon	1827246	1827706	.	-	.	ID=g69.t1.exon4;Parent=g69.t1;
NC_088780.1_Calliphora_vicina_chromosome_1,_idCalVici1.1,_whole_genome_shotgun_sequence	AUGUSTUS	intron	1827707	1829538	1	-	.	ID=g69.t1.intron4;Parent=g69.t1;
NC_088780.1_Calliphora_vicina_chromosome_1,_idCalVici1.1,_whole_genome_shotgun_sequence	AUGUSTUS	CDS	1829539	1829719	1	-	1	ID=g69.t1.CDS5;Parent=g69.t1;
NC_088780.1_Calliphora_vicina_chromosome_1,_idCalVici1.1,_whole_genome_shotgun_sequence	AUGUSTUS	exon	1829539	1829719	.	-	.	ID=g69.t1.exon5;Parent=g69.t1;
NC_088780.1_Calliphora_vicina_chromosome_1,_idCalVici1.1,_whole_genome_shotgun_sequence	AUGUSTUS	intron	1829720	1842279	1	-	.	ID=g69.t1.intron5;Parent=g69.t1;
NC_088780.1_Calliphora_vicina_chromosome_1,_idCalVici1.1,_whole_genome_shotgun_sequence	AUGUSTUS	CDS	1842280	1842389	1	-	0	ID=g69.t1.CDS6;Parent=g69.t1;
NC_088780.1_Calliphora_vicina_chromosome_1,_idCalVici1.1,_whole_genome_shotgun_sequence	AUGUSTUS	exon	1842280	1842389	.	-	.	ID=g69.t1.exon6;Parent=g69.t1;
NC_088780.1_Calliphora_vicina_chromosome_1,_idCalVici1.1,_whole_genome_shotgun_sequence	AUGUSTUS	intron	1842390	1847083	1	-	.	ID=g69.t1.intron6;Parent=g69.t1;
NC_088780.1_Calliphora_vicina_chromosome_1,_idCalVici1.1,_whole_genome_shotgun_sequence	AUGUSTUS	CDS	1847084	1847128	1	-	0	ID=g69.t1.CDS7;Parent=g69.t1;
NC_088780.1_Calliphora_vicina_chromosome_1,_idCalVici1.1,_whole_genome_shotgun_sequence	AUGUSTUS	exon	1847084	1847128	.	-	.	ID=g69.t1.exon7;Parent=g69.t1;
NC_088780.1_Calliphora_vicina_chromosome_1,_idCalVici1.1,_whole_genome_shotgun_sequence	AUGUSTUS	intron	1847129	1854726	1	-	.	ID=g69.t1.intron7;Parent=g69.t1;
NC_088780.1_Calliphora_vicina_chromosome_1,_idCalVici1.1,_whole_genome_shotgun_sequence	AUGUSTUS	CDS	1854727	1854918	0.99	-	0	ID=g69.t1.CDS8;Parent=g69.t1;
NC_088780.1_Calliphora_vicina_chromosome_1,_idCalVici1.1,_whole_genome_shotgun_sequence	AUGUSTUS	exon	1854727	1854918	.	-	.	ID=g69.t1.exon8;Parent=g69.t1;
NC_088780.1_Calliphora_vicina_chromosome_1,_idCalVici1.1,_whole_genome_shotgun_sequence	AUGUSTUS	start_codon	1854916	1854918	.	-	0	ID=g69.t1.start1;Parent=g69.t1;
NC_088780.1_Calliphora_vicina_chromosome_1,_idCalVici1.1,_whole_genome_shotgun_sequence	AUGUSTUS	gene	2005376	2021171	.	+	.	ID=g70;
NC_088780.1_Calliphora_vicina_chromosome_1,_idCalVici1.1,_whole_genome_shotgun_sequence	AUGUSTUS	mRNA	2005376	2021171	1	+	.	ID=g70.t1;Parent=g70;
NC_088780.1_Calliphora_vicina_chromosome_1,_idCalVici1.1,_whole_genome_shotgun_sequence	AUGUSTUS	start_codon	2005376	2005378	.	+	0	ID=g70.t1.start1;Parent=g70.t1;
NC_088780.1_Calliphora_vicina_chromosome_1,_idCalVici1.1,_whole_genome_shotgun_sequence	AUGUSTUS	CDS	2005376	2005600	1	+	0	ID=g70.t1.CDS1;Parent=g70.t1;
NC_088780.1_Calliphora_vicina_chromosome_1,_idCalVici1.1,_whole_genome_shotgun_sequence	AUGUSTUS	exon	2005376	2005600	.	+	.	ID=g70.t1.exon1;Parent=g70.t1;
NC_088780.1_Calliphora_vicina_chromosome_1,_idCalVici1.1,_whole_genome_shotgun_sequence	AUGUSTUS	intron	2005601	2012489	1	+	.	ID=g70.t1.intron1;Parent=g70.t1;
NC_088780.1_Calliphora_vicina_chromosome_1,_idCalVici1.1,_whole_genome_shotgun_sequence	AUGUSTUS	CDS	2012490	2012644	1	+	0	ID=g70.t1.CDS2;Parent=g70.t1;
NC_088780.1_Calliphora_vicina_chromosome_1,_idCalVici1.1,_whole_genome_shotgun_sequence	AUGUSTUS	exon	2012490	2012644	.	+	.	ID=g70.t1.exon2;Parent=g70.t1;
NC_088780.1_Calliphora_vicina_chromosome_1,_idCalVici1.1,_whole_genome_shotgun_sequence	AUGUSTUS	intron	2012645	2012729	1	+	.	ID=g70.t1.intron2;Parent=g70.t1;
NC_088780.1_Calliphora_vicina_chromosome_1,_idCalVici1.1,_whole_genome_shotgun_sequence	AUGUSTUS	CDS	2012730	2012910	1	+	1	ID=g70.t1.CDS3;Parent=g70.t1;
NC_088780.1_Calliphora_vicina_chromosome_1,_idCalVici1.1,_whole_genome_shotgun_sequence	AUGUSTUS	exon	2012730	2012910	.	+	.	ID=g70.t1.exon3;Parent=g70.t1;
NC_088780.1_Calliphora_vicina_chromosome_1,_idCalVici1.1,_whole_genome_shotgun_sequence	AUGUSTUS	intron	2012911	2013009	1	+	.	ID=g70.t1.intron3;Parent=g70.t1;
NC_088780.1_Calliphora_vicina_chromosome_1,_idCalVici1.1,_whole_genome_shotgun_sequence	AUGUSTUS	CDS	2013010	2013169	1	+	0	ID=g70.t1.CDS4;Parent=g70.t1;
NC_088780.1_Calliphora_vicina_chromosome_1,_idCalVici1.1,_whole_genome_shotgun_sequence	AUGUSTUS	exon	2013010	2013169	.	+	.	ID=g70.t1.exon4;Parent=g70.t1;
NC_088780.1_Calliphora_vicina_chromosome_1,_idCalVici1.1,_whole_genome_shotgun_sequence	AUGUSTUS	intron	2013170	2014784	1	+	.	ID=g70.t1.intron4;Parent=g70.t1;
NC_088780.1_Calliphora_vicina_chromosome_1,_idCalVici1.1,_whole_genome_shotgun_sequence	AUGUSTUS	CDS	2014785	2015358	1	+	2	ID=g70.t1.CDS5;Parent=g70.t1;
NC_088780.1_Calliphora_vicina_chromosome_1,_idCalVici1.1,_whole_genome_shotgun_sequence	AUGUSTUS	exon	2014785	2015358	.	+	.	ID=g70.t1.exon5;Parent=g70.t1;
NC_088780.1_Calliphora_vicina_chromosome_1,_idCalVici1.1,_whole_genome_shotgun_sequence	AUGUSTUS	intron	2015359	2016781	1	+	.	ID=g70.t1.intron5;Parent=g70.t1;
NC_088780.1_Calliphora_vicina_chromosome_1,_idCalVici1.1,_whole_genome_shotgun_sequence	AUGUSTUS	CDS	2016782	2016983	1	+	1	ID=g70.t1.CDS6;Parent=g70.t1;
NC_088780.1_Calliphora_vicina_chromosome_1,_idCalVici1.1,_whole_genome_shotgun_sequence	AUGUSTUS	exon	2016782	2016983	.	+	.	ID=g70.t1.exon6;Parent=g70.t1;
NC_088780.1_Calliphora_vicina_chromosome_1,_idCalVici1.1,_whole_genome_shotgun_sequence	AUGUSTUS	intron	2016984	2020976	1	+	.	ID=g70.t1.intron6;Parent=g70.t1;
NC_088780.1_Calliphora_vicina_chromosome_1,_idCalVici1.1,_whole_genome_shotgun_sequence	AUGUSTUS	CDS	2020977	2021171	1	+	0	ID=g70.t1.CDS7;Parent=g70.t1;
NC_088780.1_Calliphora_vicina_chromosome_1,_idCalVici1.1,_whole_genome_shotgun_sequence	AUGUSTUS	exon	2020977	2021171	.	+	.	ID=g70.t1.exon7;Parent=g70.t1;
NC_088780.1_Calliphora_vicina_chromosome_1,_idCalVici1.1,_whole_genome_shotgun_sequence	AUGUSTUS	stop_codon	2021169	2021171	.	+	0	ID=g70.t1.stop1;Parent=g70.t1;
NC_088780.1_Calliphora_vicina_chromosome_1,_idCalVici1.1,_whole_genome_shotgun_sequence	AUGUSTUS	gene	2045566	2046306	.	+	.	ID=g71;
NC_088780.1_Calliphora_vicina_chromosome_1,_idCalVici1.1,_whole_genome_shotgun_sequence	AUGUSTUS	mRNA	2045566	2046306	1	+	.	ID=g71.t1;Parent=g71;
NC_088780.1_Calliphora_vicina_chromosome_1,_idCalVici1.1,_whole_genome_shotgun_sequence	AUGUSTUS	start_codon	2045566	2045568	.	+	0	ID=g71.t1.start1;Parent=g71.t1;
NC_088780.1_Calliphora_vicina_chromosome_1,_idCalVici1.1,_whole_genome_shotgun_sequence	AUGUSTUS	CDS	2045566	2046306	1	+	0	ID=g71.t1.CDS1;Parent=g71.t1;
NC_088780.1_Calliphora_vicina_chromosome_1,_idCalVici1.1,_whole_genome_shotgun_sequence	AUGUSTUS	exon	2045566	2046306	.	+	.	ID=g71.t1.exon1;Parent=g71.t1;
NC_088780.1_Calliphora_vicina_chromosome_1,_idCalVici1.1,_whole_genome_shotgun_sequence	AUGUSTUS	stop_codon	2046304	2046306	.	+	0	ID=g71.t1.stop1;Parent=g71.t1;
NC_088780.1_Calliphora_vicina_chromosome_1,_idCalVici1.1,_whole_genome_shotgun_sequence	AUGUSTUS	gene	2087744	2099370	.	-	.	ID=g72;
NC_088780.1_Calliphora_vicina_chromosome_1,_idCalVici1.1,_whole_genome_shotgun_sequence	AUGUSTUS	mRNA	2087744	2099370	1	-	.	ID=g72.t1;Parent=g72;
NC_088780.1_Calliphora_vicina_chromosome_1,_idCalVici1.1,_whole_genome_shotgun_sequence	AUGUSTUS	stop_codon	2087744	2087746	.	-	0	ID=g72.t1.stop1;Parent=g72.t1;
NC_088780.1_Calliphora_vicina_chromosome_1,_idCalVici1.1,_whole_genome_shotgun_sequence	AUGUSTUS	CDS	2087744	2087959	1	-	0	ID=g72.t1.CDS1;Parent=g72.t1;
NC_088780.1_Calliphora_vicina_chromosome_1,_idCalVici1.1,_whole_genome_shotgun_sequence	AUGUSTUS	exon	2087744	2087959	.	-	.	ID=g72.t1.exon1;Parent=g72.t1;
NC_088780.1_Calliphora_vicina_chromosome_1,_idCalVici1.1,_whole_genome_shotgun_sequence	AUGUSTUS	intron	2087960	2089413	1	-	.	ID=g72.t1.intron1;Parent=g72.t1;
NC_088780.1_Calliphora_vicina_chromosome_1,_idCalVici1.1,_whole_genome_shotgun_sequence	AUGUSTUS	CDS	2089414	2089520	1	-	2	ID=g72.t1.CDS2;Parent=g72.t1;
NC_088780.1_Calliphora_vicina_chromosome_1,_idCalVici1.1,_whole_genome_shotgun_sequence	AUGUSTUS	exon	2089414	2089520	.	-	.	ID=g72.t1.exon2;Parent=g72.t1;
NC_088780.1_Calliphora_vicina_chromosome_1,_idCalVici1.1,_whole_genome_shotgun_sequence	AUGUSTUS	intron	2089521	2090448	1	-	.	ID=g72.t1.intron2;Parent=g72.t1;
NC_088780.1_Calliphora_vicina_chromosome_1,_idCalVici1.1,_whole_genome_shotgun_sequence	AUGUSTUS	CDS	2090449	2090528	1	-	1	ID=g72.t1.CDS3;Parent=g72.t1;
NC_088780.1_Calliphora_vicina_chromosome_1,_idCalVici1.1,_whole_genome_shotgun_sequence	AUGUSTUS	exon	2090449	2090528	.	-	.	ID=g72.t1.exon3;Parent=g72.t1;
NC_088780.1_Calliphora_vicina_chromosome_1,_idCalVici1.1,_whole_genome_shotgun_sequence	AUGUSTUS	intron	2090529	2090623	1	-	.	ID=g72.t1.intron3;Parent=g72.t1;
NC_088780.1_Calliphora_vicina_chromosome_1,_idCalVici1.1,_whole_genome_shotgun_sequence	AUGUSTUS	CDS	2090624	2090779	1	-	1	ID=g72.t1.CDS4;Parent=g72.t1;
NC_088780.1_Calliphora_vicina_chromosome_1,_idCalVici1.1,_whole_genome_shotgun_sequence	AUGUSTUS	exon	2090624	2090779	.	-	.	ID=g72.t1.exon4;Parent=g72.t1;
NC_088780.1_Calliphora_vicina_chromosome_1,_idCalVici1.1,_whole_genome_shotgun_sequence	AUGUSTUS	intron	2090780	2090898	1	-	.	ID=g72.t1.intron4;Parent=g72.t1;
NC_088780.1_Calliphora_vicina_chromosome_1,_idCalVici1.1,_whole_genome_shotgun_sequence	AUGUSTUS	CDS	2090899	2091074	1	-	0	ID=g72.t1.CDS5;Parent=g72.t1;
NC_088780.1_Calliphora_vicina_chromosome_1,_idCalVici1.1,_whole_genome_shotgun_sequence	AUGUSTUS	exon	2090899	2091074	.	-	.	ID=g72.t1.exon5;Parent=g72.t1;
NC_088780.1_Calliphora_vicina_chromosome_1,_idCalVici1.1,_whole_genome_shotgun_sequence	AUGUSTUS	intron	2091075	2094647	1	-	.	ID=g72.t1.intron5;Parent=g72.t1;
NC_088780.1_Calliphora_vicina_chromosome_1,_idCalVici1.1,_whole_genome_shotgun_sequence	AUGUSTUS	CDS	2094648	2094775	1	-	2	ID=g72.t1.CDS6;Parent=g72.t1;
NC_088780.1_Calliphora_vicina_chromosome_1,_idCalVici1.1,_whole_genome_shotgun_sequence	AUGUSTUS	exon	2094648	2094775	.	-	.	ID=g72.t1.exon6;Parent=g72.t1;
NC_088780.1_Calliphora_vicina_chromosome_1,_idCalVici1.1,_whole_genome_shotgun_sequence	AUGUSTUS	intron	2094776	2094852	1	-	.	ID=g72.t1.intron6;Parent=g72.t1;
NC_088780.1_Calliphora_vicina_chromosome_1,_idCalVici1.1,_whole_genome_shotgun_sequence	AUGUSTUS	CDS	2094853	2094985	1	-	0	ID=g72.t1.CDS7;Parent=g72.t1;
NC_088780.1_Calliphora_vicina_chromosome_1,_idCalVici1.1,_whole_genome_shotgun_sequence	AUGUSTUS	exon	2094853	2094985	.	-	.	ID=g72.t1.exon7;Parent=g72.t1;
NC_088780.1_Calliphora_vicina_chromosome_1,_idCalVici1.1,_whole_genome_shotgun_sequence	AUGUSTUS	intron	2094986	2098001	1	-	.	ID=g72.t1.intron7;Parent=g72.t1;
NC_088780.1_Calliphora_vicina_chromosome_1,_idCalVici1.1,_whole_genome_shotgun_sequence	AUGUSTUS	CDS	2098002	2098187	1	-	0	ID=g72.t1.CDS8;Parent=g72.t1;
NC_088780.1_Calliphora_vicina_chromosome_1,_idCalVici1.1,_whole_genome_shotgun_sequence	AUGUSTUS	exon	2098002	2098187	.	-	.	ID=g72.t1.exon8;Parent=g72.t1;
NC_088780.1_Calliphora_vicina_chromosome_1,_idCalVici1.1,_whole_genome_shotgun_sequence	AUGUSTUS	intron	2098188	2098618	1	-	.	ID=g72.t1.intron8;Parent=g72.t1;
NC_088780.1_Calliphora_vicina_chromosome_1,_idCalVici1.1,_whole_genome_shotgun_sequence	AUGUSTUS	CDS	2098619	2098747	1	-	0	ID=g72.t1.CDS9;Parent=g72.t1;
NC_088780.1_Calliphora_vicina_chromosome_1,_idCalVici1.1,_whole_genome_shotgun_sequence	AUGUSTUS	exon	2098619	2098747	.	-	.	ID=g72.t1.exon9;Parent=g72.t1;
NC_088780.1_Calliphora_vicina_chromosome_1,_idCalVici1.1,_whole_genome_shotgun_sequence	AUGUSTUS	intron	2098748	2098808	1	-	.	ID=g72.t1.intron9;Parent=g72.t1;
NC_088780.1_Calliphora_vicina_chromosome_1,_idCalVici1.1,_whole_genome_shotgun_sequence	AUGUSTUS	CDS	2098809	2099002	1	-	2	ID=g72.t1.CDS10;Parent=g72.t1;
NC_088780.1_Calliphora_vicina_chromosome_1,_idCalVici1.1,_whole_genome_shotgun_sequence	AUGUSTUS	exon	2098809	2099002	.	-	.	ID=g72.t1.exon10;Parent=g72.t1;
NC_088780.1_Calliphora_vicina_chromosome_1,_idCalVici1.1,_whole_genome_shotgun_sequence	AUGUSTUS	intron	2099003	2099312	1	-	.	ID=g72.t1.intron10;Parent=g72.t1;
NC_088780.1_Calliphora_vicina_chromosome_1,_idCalVici1.1,_whole_genome_shotgun_sequence	AUGUSTUS	CDS	2099313	2099370	1	-	0	ID=g72.t1.CDS11;Parent=g72.t1;
NC_088780.1_Calliphora_vicina_chromosome_1,_idCalVici1.1,_whole_genome_shotgun_sequence	AUGUSTUS	exon	2099313	2099370	.	-	.	ID=g72.t1.exon11;Parent=g72.t1;
NC_088780.1_Calliphora_vicina_chromosome_1,_idCalVici1.1,_whole_genome_shotgun_sequence	AUGUSTUS	start_codon	2099368	2099370	.	-	0	ID=g72.t1.start1;Parent=g72.t1;
NC_088780.1_Calliphora_vicina_chromosome_1,_idCalVici1.1,_whole_genome_shotgun_sequence	AUGUSTUS	gene	2100110	2103285	.	+	.	ID=g73;
NC_088780.1_Calliphora_vicina_chromosome_1,_idCalVici1.1,_whole_genome_shotgun_sequence	AUGUSTUS	mRNA	2100110	2103285	1	+	.	ID=g73.t1;Parent=g73;
NC_088780.1_Calliphora_vicina_chromosome_1,_idCalVici1.1,_whole_genome_shotgun_sequence	AUGUSTUS	start_codon	2100110	2100112	.	+	0	ID=g73.t1.start1;Parent=g73.t1;
NC_088780.1_Calliphora_vicina_chromosome_1,_idCalVici1.1,_whole_genome_shotgun_sequence	AUGUSTUS	CDS	2100110	2100209	1	+	0	ID=g73.t1.CDS1;Parent=g73.t1;
NC_088780.1_Calliphora_vicina_chromosome_1,_idCalVici1.1,_whole_genome_shotgun_sequence	AUGUSTUS	exon	2100110	2100209	.	+	.	ID=g73.t1.exon1;Parent=g73.t1;
NC_088780.1_Calliphora_vicina_chromosome_1,_idCalVici1.1,_whole_genome_shotgun_sequence	AUGUSTUS	intron	2100210	2100295	1	+	.	ID=g73.t1.intron1;Parent=g73.t1;
NC_088780.1_Calliphora_vicina_chromosome_1,_idCalVici1.1,_whole_genome_shotgun_sequence	AUGUSTUS	CDS	2100296	2101621	1	+	2	ID=g73.t1.CDS2;Parent=g73.t1;
NC_088780.1_Calliphora_vicina_chromosome_1,_idCalVici1.1,_whole_genome_shotgun_sequence	AUGUSTUS	exon	2100296	2101621	.	+	.	ID=g73.t1.exon2;Parent=g73.t1;
NC_088780.1_Calliphora_vicina_chromosome_1,_idCalVici1.1,_whole_genome_shotgun_sequence	AUGUSTUS	intron	2101622	2101697	1	+	.	ID=g73.t1.intron2;Parent=g73.t1;
NC_088780.1_Calliphora_vicina_chromosome_1,_idCalVici1.1,_whole_genome_shotgun_sequence	AUGUSTUS	CDS	2101698	2101866	1	+	2	ID=g73.t1.CDS3;Parent=g73.t1;
NC_088780.1_Calliphora_vicina_chromosome_1,_idCalVici1.1,_whole_genome_shotgun_sequence	AUGUSTUS	exon	2101698	2101866	.	+	.	ID=g73.t1.exon3;Parent=g73.t1;
NC_088780.1_Calliphora_vicina_chromosome_1,_idCalVici1.1,_whole_genome_shotgun_sequence	AUGUSTUS	intron	2101867	2102627	1	+	.	ID=g73.t1.intron3;Parent=g73.t1;
NC_088780.1_Calliphora_vicina_chromosome_1,_idCalVici1.1,_whole_genome_shotgun_sequence	AUGUSTUS	CDS	2102628	2102793	1	+	1	ID=g73.t1.CDS4;Parent=g73.t1;
NC_088780.1_Calliphora_vicina_chromosome_1,_idCalVici1.1,_whole_genome_shotgun_sequence	AUGUSTUS	exon	2102628	2102793	.	+	.	ID=g73.t1.exon4;Parent=g73.t1;
NC_088780.1_Calliphora_vicina_chromosome_1,_idCalVici1.1,_whole_genome_shotgun_sequence	AUGUSTUS	intron	2102794	2102847	1	+	.	ID=g73.t1.intron4;Parent=g73.t1;
NC_088780.1_Calliphora_vicina_chromosome_1,_idCalVici1.1,_whole_genome_shotgun_sequence	AUGUSTUS	CDS	2102848	2103285	1	+	0	ID=g73.t1.CDS5;Parent=g73.t1;
NC_088780.1_Calliphora_vicina_chromosome_1,_idCalVici1.1,_whole_genome_shotgun_sequence	AUGUSTUS	exon	2102848	2103285	.	+	.	ID=g73.t1.exon5;Parent=g73.t1;
NC_088780.1_Calliphora_vicina_chromosome_1,_idCalVici1.1,_whole_genome_shotgun_sequence	AUGUSTUS	stop_codon	2103283	2103285	.	+	0	ID=g73.t1.stop1;Parent=g73.t1;
NC_088780.1_Calliphora_vicina_chromosome_1,_idCalVici1.1,_whole_genome_shotgun_sequence	AUGUSTUS	gene	2103573	2104883	.	-	.	ID=g74;
NC_088780.1_Calliphora_vicina_chromosome_1,_idCalVici1.1,_whole_genome_shotgun_sequence	AUGUSTUS	mRNA	2103573	2104883	1	-	.	ID=g74.t1;Parent=g74;
NC_088780.1_Calliphora_vicina_chromosome_1,_idCalVici1.1,_whole_genome_shotgun_sequence	AUGUSTUS	stop_codon	2103573	2103575	.	-	0	ID=g74.t1.stop1;Parent=g74.t1;
NC_088780.1_Calliphora_vicina_chromosome_1,_idCalVici1.1,_whole_genome_shotgun_sequence	AUGUSTUS	CDS	2103573	2103694	1	-	2	ID=g74.t1.CDS1;Parent=g74.t1;
NC_088780.1_Calliphora_vicina_chromosome_1,_idCalVici1.1,_whole_genome_shotgun_sequence	AUGUSTUS	exon	2103573	2103694	.	-	.	ID=g74.t1.exon1;Parent=g74.t1;
NC_088780.1_Calliphora_vicina_chromosome_1,_idCalVici1.1,_whole_genome_shotgun_sequence	AUGUSTUS	intron	2103695	2104297	1	-	.	ID=g74.t1.intron1;Parent=g74.t1;
NC_088780.1_Calliphora_vicina_chromosome_1,_idCalVici1.1,_whole_genome_shotgun_sequence	AUGUSTUS	CDS	2104298	2104883	1	-	0	ID=g74.t1.CDS2;Parent=g74.t1;
NC_088780.1_Calliphora_vicina_chromosome_1,_idCalVici1.1,_whole_genome_shotgun_sequence	AUGUSTUS	exon	2104298	2104883	.	-	.	ID=g74.t1.exon2;Parent=g74.t1;
NC_088780.1_Calliphora_vicina_chromosome_1,_idCalVici1.1,_whole_genome_shotgun_sequence	AUGUSTUS	start_codon	2104881	2104883	.	-	0	ID=g74.t1.start1;Parent=g74.t1;
NC_088780.1_Calliphora_vicina_chromosome_1,_idCalVici1.1,_whole_genome_shotgun_sequence	AUGUSTUS	gene	2105288	2105933	.	+	.	ID=g75;
NC_088780.1_Calliphora_vicina_chromosome_1,_idCalVici1.1,_whole_genome_shotgun_sequence	AUGUSTUS	mRNA	2105288	2105933	1	+	.	ID=g75.t1;Parent=g75;
NC_088780.1_Calliphora_vicina_chromosome_1,_idCalVici1.1,_whole_genome_shotgun_sequence	AUGUSTUS	start_codon	2105288	2105290	.	+	0	ID=g75.t1.start1;Parent=g75.t1;
NC_088780.1_Calliphora_vicina_chromosome_1,_idCalVici1.1,_whole_genome_shotgun_sequence	AUGUSTUS	CDS	2105288	2105404	1	+	0	ID=g75.t1.CDS1;Parent=g75.t1;
NC_088780.1_Calliphora_vicina_chromosome_1,_idCalVici1.1,_whole_genome_shotgun_sequence	AUGUSTUS	exon	2105288	2105404	.	+	.	ID=g75.t1.exon1;Parent=g75.t1;
NC_088780.1_Calliphora_vicina_chromosome_1,_idCalVici1.1,_whole_genome_shotgun_sequence	AUGUSTUS	intron	2105405	2105462	1	+	.	ID=g75.t1.intron1;Parent=g75.t1;
NC_088780.1_Calliphora_vicina_chromosome_1,_idCalVici1.1,_whole_genome_shotgun_sequence	AUGUSTUS	CDS	2105463	2105933	1	+	0	ID=g75.t1.CDS2;Parent=g75.t1;
NC_088780.1_Calliphora_vicina_chromosome_1,_idCalVici1.1,_whole_genome_shotgun_sequence	AUGUSTUS	exon	2105463	2105933	.	+	.	ID=g75.t1.exon2;Parent=g75.t1;
NC_088780.1_Calliphora_vicina_chromosome_1,_idCalVici1.1,_whole_genome_shotgun_sequence	AUGUSTUS	stop_codon	2105931	2105933	.	+	0	ID=g75.t1.stop1;Parent=g75.t1;
NC_088780.1_Calliphora_vicina_chromosome_1,_idCalVici1.1,_whole_genome_shotgun_sequence	AUGUSTUS	gene	2106438	2106815	.	-	.	ID=g76;
NC_088780.1_Calliphora_vicina_chromosome_1,_idCalVici1.1,_whole_genome_shotgun_sequence	AUGUSTUS	mRNA	2106438	2106815	1	-	.	ID=g76.t1;Parent=g76;
NC_088780.1_Calliphora_vicina_chromosome_1,_idCalVici1.1,_whole_genome_shotgun_sequence	AUGUSTUS	stop_codon	2106438	2106440	.	-	0	ID=g76.t1.stop1;Parent=g76.t1;
NC_088780.1_Calliphora_vicina_chromosome_1,_idCalVici1.1,_whole_genome_shotgun_sequence	AUGUSTUS	CDS	2106438	2106714	1	-	1	ID=g76.t1.CDS1;Parent=g76.t1;
NC_088780.1_Calliphora_vicina_chromosome_1,_idCalVici1.1,_whole_genome_shotgun_sequence	AUGUSTUS	exon	2106438	2106714	.	-	.	ID=g76.t1.exon1;Parent=g76.t1;
NC_088780.1_Calliphora_vicina_chromosome_1,_idCalVici1.1,_whole_genome_shotgun_sequence	AUGUSTUS	intron	2106715	2106774	1	-	.	ID=g76.t1.intron1;Parent=g76.t1;
NC_088780.1_Calliphora_vicina_chromosome_1,_idCalVici1.1,_whole_genome_shotgun_sequence	AUGUSTUS	CDS	2106775	2106815	1	-	0	ID=g76.t1.CDS2;Parent=g76.t1;
NC_088780.1_Calliphora_vicina_chromosome_1,_idCalVici1.1,_whole_genome_shotgun_sequence	AUGUSTUS	exon	2106775	2106815	.	-	.	ID=g76.t1.exon2;Parent=g76.t1;
NC_088780.1_Calliphora_vicina_chromosome_1,_idCalVici1.1,_whole_genome_shotgun_sequence	AUGUSTUS	start_codon	2106813	2106815	.	-	0	ID=g76.t1.start1;Parent=g76.t1;
NC_088780.1_Calliphora_vicina_chromosome_1,_idCalVici1.1,_whole_genome_shotgun_sequence	AUGUSTUS	gene	2108343	2110489	.	-	.	ID=g77;
NC_088780.1_Calliphora_vicina_chromosome_1,_idCalVici1.1,_whole_genome_shotgun_sequence	AUGUSTUS	mRNA	2108343	2110489	1	-	.	ID=g77.t1;Parent=g77;
NC_088780.1_Calliphora_vicina_chromosome_1,_idCalVici1.1,_whole_genome_shotgun_sequence	AUGUSTUS	stop_codon	2108343	2108345	.	-	0	ID=g77.t1.stop1;Parent=g77.t1;
NC_088780.1_Calliphora_vicina_chromosome_1,_idCalVici1.1,_whole_genome_shotgun_sequence	AUGUSTUS	CDS	2108343	2108505	1	-	1	ID=g77.t1.CDS1;Parent=g77.t1;
NC_088780.1_Calliphora_vicina_chromosome_1,_idCalVici1.1,_whole_genome_shotgun_sequence	AUGUSTUS	exon	2108343	2108505	.	-	.	ID=g77.t1.exon1;Parent=g77.t1;
NC_088780.1_Calliphora_vicina_chromosome_1,_idCalVici1.1,_whole_genome_shotgun_sequence	AUGUSTUS	intron	2108506	2108561	1	-	.	ID=g77.t1.intron1;Parent=g77.t1;
NC_088780.1_Calliphora_vicina_chromosome_1,_idCalVici1.1,_whole_genome_shotgun_sequence	AUGUSTUS	CDS	2108562	2108644	1	-	0	ID=g77.t1.CDS2;Parent=g77.t1;
NC_088780.1_Calliphora_vicina_chromosome_1,_idCalVici1.1,_whole_genome_shotgun_sequence	AUGUSTUS	exon	2108562	2108644	.	-	.	ID=g77.t1.exon2;Parent=g77.t1;
NC_088780.1_Calliphora_vicina_chromosome_1,_idCalVici1.1,_whole_genome_shotgun_sequence	AUGUSTUS	intron	2108645	2108709	1	-	.	ID=g77.t1.intron2;Parent=g77.t1;
NC_088780.1_Calliphora_vicina_chromosome_1,_idCalVici1.1,_whole_genome_shotgun_sequence	AUGUSTUS	CDS	2108710	2108878	1	-	1	ID=g77.t1.CDS3;Parent=g77.t1;
NC_088780.1_Calliphora_vicina_chromosome_1,_idCalVici1.1,_whole_genome_shotgun_sequence	AUGUSTUS	exon	2108710	2108878	.	-	.	ID=g77.t1.exon3;Parent=g77.t1;
NC_088780.1_Calliphora_vicina_chromosome_1,_idCalVici1.1,_whole_genome_shotgun_sequence	AUGUSTUS	intron	2108879	2108939	1	-	.	ID=g77.t1.intron3;Parent=g77.t1;
NC_088780.1_Calliphora_vicina_chromosome_1,_idCalVici1.1,_whole_genome_shotgun_sequence	AUGUSTUS	CDS	2108940	2110489	1	-	0	ID=g77.t1.CDS4;Parent=g77.t1;
NC_088780.1_Calliphora_vicina_chromosome_1,_idCalVici1.1,_whole_genome_shotgun_sequence	AUGUSTUS	exon	2108940	2110489	.	-	.	ID=g77.t1.exon4;Parent=g77.t1;
NC_088780.1_Calliphora_vicina_chromosome_1,_idCalVici1.1,_whole_genome_shotgun_sequence	AUGUSTUS	start_codon	2110487	2110489	.	-	0	ID=g77.t1.start1;Parent=g77.t1;
NC_088780.1_Calliphora_vicina_chromosome_1,_idCalVici1.1,_whole_genome_shotgun_sequence	AUGUSTUS	gene	2116109	2120681	.	+	.	ID=g78;
NC_088780.1_Calliphora_vicina_chromosome_1,_idCalVici1.1,_whole_genome_shotgun_sequence	AUGUSTUS	mRNA	2116109	2120681	1	+	.	ID=g78.t1;Parent=g78;
NC_088780.1_Calliphora_vicina_chromosome_1,_idCalVici1.1,_whole_genome_shotgun_sequence	AUGUSTUS	start_codon	2116109	2116111	.	+	0	ID=g78.t1.start1;Parent=g78.t1;
NC_088780.1_Calliphora_vicina_chromosome_1,_idCalVici1.1,_whole_genome_shotgun_sequence	AUGUSTUS	CDS	2116109	2116181	1	+	0	ID=g78.t1.CDS1;Parent=g78.t1;
NC_088780.1_Calliphora_vicina_chromosome_1,_idCalVici1.1,_whole_genome_shotgun_sequence	AUGUSTUS	exon	2116109	2116181	.	+	.	ID=g78.t1.exon1;Parent=g78.t1;
NC_088780.1_Calliphora_vicina_chromosome_1,_idCalVici1.1,_whole_genome_shotgun_sequence	AUGUSTUS	intron	2116182	2120292	1	+	.	ID=g78.t1.intron1;Parent=g78.t1;
NC_088780.1_Calliphora_vicina_chromosome_1,_idCalVici1.1,_whole_genome_shotgun_sequence	AUGUSTUS	CDS	2120293	2120564	1	+	2	ID=g78.t1.CDS2;Parent=g78.t1;
NC_088780.1_Calliphora_vicina_chromosome_1,_idCalVici1.1,_whole_genome_shotgun_sequence	AUGUSTUS	exon	2120293	2120564	.	+	.	ID=g78.t1.exon2;Parent=g78.t1;
NC_088780.1_Calliphora_vicina_chromosome_1,_idCalVici1.1,_whole_genome_shotgun_sequence	AUGUSTUS	intron	2120565	2120630	1	+	.	ID=g78.t1.intron2;Parent=g78.t1;
NC_088780.1_Calliphora_vicina_chromosome_1,_idCalVici1.1,_whole_genome_shotgun_sequence	AUGUSTUS	CDS	2120631	2120681	1	+	0	ID=g78.t1.CDS3;Parent=g78.t1;
NC_088780.1_Calliphora_vicina_chromosome_1,_idCalVici1.1,_whole_genome_shotgun_sequence	AUGUSTUS	exon	2120631	2120681	.	+	.	ID=g78.t1.exon3;Parent=g78.t1;
NC_088780.1_Calliphora_vicina_chromosome_1,_idCalVici1.1,_whole_genome_shotgun_sequence	AUGUSTUS	stop_codon	2120679	2120681	.	+	0	ID=g78.t1.stop1;Parent=g78.t1;
NC_088780.1_Calliphora_vicina_chromosome_1,_idCalVici1.1,_whole_genome_shotgun_sequence	AUGUSTUS	gene	2122273	2123443	.	+	.	ID=g79;
NC_088780.1_Calliphora_vicina_chromosome_1,_idCalVici1.1,_whole_genome_shotgun_sequence	AUGUSTUS	mRNA	2122273	2123443	1	+	.	ID=g79.t1;Parent=g79;
NC_088780.1_Calliphora_vicina_chromosome_1,_idCalVici1.1,_whole_genome_shotgun_sequence	AUGUSTUS	start_codon	2122273	2122275	.	+	0	ID=g79.t1.start1;Parent=g79.t1;
NC_088780.1_Calliphora_vicina_chromosome_1,_idCalVici1.1,_whole_genome_shotgun_sequence	AUGUSTUS	CDS	2122273	2122474	1	+	0	ID=g79.t1.CDS1;Parent=g79.t1;
NC_088780.1_Calliphora_vicina_chromosome_1,_idCalVici1.1,_whole_genome_shotgun_sequence	AUGUSTUS	exon	2122273	2122474	.	+	.	ID=g79.t1.exon1;Parent=g79.t1;
NC_088780.1_Calliphora_vicina_chromosome_1,_idCalVici1.1,_whole_genome_shotgun_sequence	AUGUSTUS	intron	2122475	2122550	1	+	.	ID=g79.t1.intron1;Parent=g79.t1;
NC_088780.1_Calliphora_vicina_chromosome_1,_idCalVici1.1,_whole_genome_shotgun_sequence	AUGUSTUS	CDS	2122551	2122677	1	+	2	ID=g79.t1.CDS2;Parent=g79.t1;
NC_088780.1_Calliphora_vicina_chromosome_1,_idCalVici1.1,_whole_genome_shotgun_sequence	AUGUSTUS	exon	2122551	2122677	.	+	.	ID=g79.t1.exon2;Parent=g79.t1;
NC_088780.1_Calliphora_vicina_chromosome_1,_idCalVici1.1,_whole_genome_shotgun_sequence	AUGUSTUS	intron	2122678	2122739	1	+	.	ID=g79.t1.intron2;Parent=g79.t1;
NC_088780.1_Calliphora_vicina_chromosome_1,_idCalVici1.1,_whole_genome_shotgun_sequence	AUGUSTUS	CDS	2122740	2122963	1	+	1	ID=g79.t1.CDS3;Parent=g79.t1;
NC_088780.1_Calliphora_vicina_chromosome_1,_idCalVici1.1,_whole_genome_shotgun_sequence	AUGUSTUS	exon	2122740	2122963	.	+	.	ID=g79.t1.exon3;Parent=g79.t1;
NC_088780.1_Calliphora_vicina_chromosome_1,_idCalVici1.1,_whole_genome_shotgun_sequence	AUGUSTUS	intron	2122964	2123042	1	+	.	ID=g79.t1.intron3;Parent=g79.t1;
NC_088780.1_Calliphora_vicina_chromosome_1,_idCalVici1.1,_whole_genome_shotgun_sequence	AUGUSTUS	CDS	2123043	2123443	1	+	2	ID=g79.t1.CDS4;Parent=g79.t1;
NC_088780.1_Calliphora_vicina_chromosome_1,_idCalVici1.1,_whole_genome_shotgun_sequence	AUGUSTUS	exon	2123043	2123443	.	+	.	ID=g79.t1.exon4;Parent=g79.t1;
NC_088780.1_Calliphora_vicina_chromosome_1,_idCalVici1.1,_whole_genome_shotgun_sequence	AUGUSTUS	stop_codon	2123441	2123443	.	+	0	ID=g79.t1.stop1;Parent=g79.t1;
NC_088780.1_Calliphora_vicina_chromosome_1,_idCalVici1.1,_whole_genome_shotgun_sequence	AUGUSTUS	gene	2134652	2135721	.	+	.	ID=g80;
NC_088780.1_Calliphora_vicina_chromosome_1,_idCalVici1.1,_whole_genome_shotgun_sequence	AUGUSTUS	mRNA	2134652	2135721	1	+	.	ID=g80.t1;Parent=g80;
NC_088780.1_Calliphora_vicina_chromosome_1,_idCalVici1.1,_whole_genome_shotgun_sequence	AUGUSTUS	start_codon	2134652	2134654	.	+	0	ID=g80.t1.start1;Parent=g80.t1;
NC_088780.1_Calliphora_vicina_chromosome_1,_idCalVici1.1,_whole_genome_shotgun_sequence	AUGUSTUS	CDS	2134652	2134974	1	+	0	ID=g80.t1.CDS1;Parent=g80.t1;
NC_088780.1_Calliphora_vicina_chromosome_1,_idCalVici1.1,_whole_genome_shotgun_sequence	AUGUSTUS	exon	2134652	2134974	.	+	.	ID=g80.t1.exon1;Parent=g80.t1;
NC_088780.1_Calliphora_vicina_chromosome_1,_idCalVici1.1,_whole_genome_shotgun_sequence	AUGUSTUS	intron	2134975	2135031	1	+	.	ID=g80.t1.intron1;Parent=g80.t1;
NC_088780.1_Calliphora_vicina_chromosome_1,_idCalVici1.1,_whole_genome_shotgun_sequence	AUGUSTUS	CDS	2135032	2135255	1	+	1	ID=g80.t1.CDS2;Parent=g80.t1;
NC_088780.1_Calliphora_vicina_chromosome_1,_idCalVici1.1,_whole_genome_shotgun_sequence	AUGUSTUS	exon	2135032	2135255	.	+	.	ID=g80.t1.exon2;Parent=g80.t1;
NC_088780.1_Calliphora_vicina_chromosome_1,_idCalVici1.1,_whole_genome_shotgun_sequence	AUGUSTUS	intron	2135256	2135314	1	+	.	ID=g80.t1.intron2;Parent=g80.t1;
NC_088780.1_Calliphora_vicina_chromosome_1,_idCalVici1.1,_whole_genome_shotgun_sequence	AUGUSTUS	CDS	2135315	2135721	1	+	2	ID=g80.t1.CDS3;Parent=g80.t1;
NC_088780.1_Calliphora_vicina_chromosome_1,_idCalVici1.1,_whole_genome_shotgun_sequence	AUGUSTUS	exon	2135315	2135721	.	+	.	ID=g80.t1.exon3;Parent=g80.t1;
NC_088780.1_Calliphora_vicina_chromosome_1,_idCalVici1.1,_whole_genome_shotgun_sequence	AUGUSTUS	stop_codon	2135719	2135721	.	+	0	ID=g80.t1.stop1;Parent=g80.t1;
NC_088780.1_Calliphora_vicina_chromosome_1,_idCalVici1.1,_whole_genome_shotgun_sequence	AUGUSTUS	gene	2136858	2139597	.	-	.	ID=g81;
NC_088780.1_Calliphora_vicina_chromosome_1,_idCalVici1.1,_whole_genome_shotgun_sequence	AUGUSTUS	mRNA	2136858	2139597	1	-	.	ID=g81.t1;Parent=g81;
NC_088780.1_Calliphora_vicina_chromosome_1,_idCalVici1.1,_whole_genome_shotgun_sequence	AUGUSTUS	stop_codon	2136858	2136860	.	-	0	ID=g81.t1.stop1;Parent=g81.t1;
NC_088780.1_Calliphora_vicina_chromosome_1,_idCalVici1.1,_whole_genome_shotgun_sequence	AUGUSTUS	CDS	2136858	2137630	1	-	2	ID=g81.t1.CDS1;Parent=g81.t1;
NC_088780.1_Calliphora_vicina_chromosome_1,_idCalVici1.1,_whole_genome_shotgun_sequence	AUGUSTUS	exon	2136858	2137630	.	-	.	ID=g81.t1.exon1;Parent=g81.t1;
NC_088780.1_Calliphora_vicina_chromosome_1,_idCalVici1.1,_whole_genome_shotgun_sequence	AUGUSTUS	intron	2137631	2139329	1	-	.	ID=g81.t1.intron1;Parent=g81.t1;
NC_088780.1_Calliphora_vicina_chromosome_1,_idCalVici1.1,_whole_genome_shotgun_sequence	AUGUSTUS	CDS	2139330	2139597	1	-	0	ID=g81.t1.CDS2;Parent=g81.t1;
NC_088780.1_Calliphora_vicina_chromosome_1,_idCalVici1.1,_whole_genome_shotgun_sequence	AUGUSTUS	exon	2139330	2139597	.	-	.	ID=g81.t1.exon2;Parent=g81.t1;
NC_088780.1_Calliphora_vicina_chromosome_1,_idCalVici1.1,_whole_genome_shotgun_sequence	AUGUSTUS	start_codon	2139595	2139597	.	-	0	ID=g81.t1.start1;Parent=g81.t1;
NC_088780.1_Calliphora_vicina_chromosome_1,_idCalVici1.1,_whole_genome_shotgun_sequence	AUGUSTUS	gene	2148635	2150744	.	+	.	ID=g82;
NC_088780.1_Calliphora_vicina_chromosome_1,_idCalVici1.1,_whole_genome_shotgun_sequence	AUGUSTUS	mRNA	2148635	2150744	1	+	.	ID=g82.t1;Parent=g82;
NC_088780.1_Calliphora_vicina_chromosome_1,_idCalVici1.1,_whole_genome_shotgun_sequence	AUGUSTUS	start_codon	2148635	2148637	.	+	0	ID=g82.t1.start1;Parent=g82.t1;
NC_088780.1_Calliphora_vicina_chromosome_1,_idCalVici1.1,_whole_genome_shotgun_sequence	AUGUSTUS	CDS	2148635	2148680	1	+	0	ID=g82.t1.CDS1;Parent=g82.t1;
NC_088780.1_Calliphora_vicina_chromosome_1,_idCalVici1.1,_whole_genome_shotgun_sequence	AUGUSTUS	exon	2148635	2148680	.	+	.	ID=g82.t1.exon1;Parent=g82.t1;
NC_088780.1_Calliphora_vicina_chromosome_1,_idCalVici1.1,_whole_genome_shotgun_sequence	AUGUSTUS	intron	2148681	2148750	1	+	.	ID=g82.t1.intron1;Parent=g82.t1;
NC_088780.1_Calliphora_vicina_chromosome_1,_idCalVici1.1,_whole_genome_shotgun_sequence	AUGUSTUS	CDS	2148751	2148882	1	+	2	ID=g82.t1.CDS2;Parent=g82.t1;
NC_088780.1_Calliphora_vicina_chromosome_1,_idCalVici1.1,_whole_genome_shotgun_sequence	AUGUSTUS	exon	2148751	2148882	.	+	.	ID=g82.t1.exon2;Parent=g82.t1;
NC_088780.1_Calliphora_vicina_chromosome_1,_idCalVici1.1,_whole_genome_shotgun_sequence	AUGUSTUS	intron	2148883	2149682	1	+	.	ID=g82.t1.intron2;Parent=g82.t1;
NC_088780.1_Calliphora_vicina_chromosome_1,_idCalVici1.1,_whole_genome_shotgun_sequence	AUGUSTUS	CDS	2149683	2149899	1	+	2	ID=g82.t1.CDS3;Parent=g82.t1;
NC_088780.1_Calliphora_vicina_chromosome_1,_idCalVici1.1,_whole_genome_shotgun_sequence	AUGUSTUS	exon	2149683	2149899	.	+	.	ID=g82.t1.exon3;Parent=g82.t1;
NC_088780.1_Calliphora_vicina_chromosome_1,_idCalVici1.1,_whole_genome_shotgun_sequence	AUGUSTUS	intron	2149900	2149961	1	+	.	ID=g82.t1.intron3;Parent=g82.t1;
NC_088780.1_Calliphora_vicina_chromosome_1,_idCalVici1.1,_whole_genome_shotgun_sequence	AUGUSTUS	CDS	2149962	2150050	1	+	1	ID=g82.t1.CDS4;Parent=g82.t1;
NC_088780.1_Calliphora_vicina_chromosome_1,_idCalVici1.1,_whole_genome_shotgun_sequence	AUGUSTUS	exon	2149962	2150050	.	+	.	ID=g82.t1.exon4;Parent=g82.t1;
NC_088780.1_Calliphora_vicina_chromosome_1,_idCalVici1.1,_whole_genome_shotgun_sequence	AUGUSTUS	intron	2150051	2150118	1	+	.	ID=g82.t1.intron4;Parent=g82.t1;
NC_088780.1_Calliphora_vicina_chromosome_1,_idCalVici1.1,_whole_genome_shotgun_sequence	AUGUSTUS	CDS	2150119	2150315	1	+	2	ID=g82.t1.CDS5;Parent=g82.t1;
NC_088780.1_Calliphora_vicina_chromosome_1,_idCalVici1.1,_whole_genome_shotgun_sequence	AUGUSTUS	exon	2150119	2150315	.	+	.	ID=g82.t1.exon5;Parent=g82.t1;
NC_088780.1_Calliphora_vicina_chromosome_1,_idCalVici1.1,_whole_genome_shotgun_sequence	AUGUSTUS	intron	2150316	2150375	1	+	.	ID=g82.t1.intron5;Parent=g82.t1;
NC_088780.1_Calliphora_vicina_chromosome_1,_idCalVici1.1,_whole_genome_shotgun_sequence	AUGUSTUS	CDS	2150376	2150523	1	+	0	ID=g82.t1.CDS6;Parent=g82.t1;
NC_088780.1_Calliphora_vicina_chromosome_1,_idCalVici1.1,_whole_genome_shotgun_sequence	AUGUSTUS	exon	2150376	2150523	.	+	.	ID=g82.t1.exon6;Parent=g82.t1;
NC_088780.1_Calliphora_vicina_chromosome_1,_idCalVici1.1,_whole_genome_shotgun_sequence	AUGUSTUS	intron	2150524	2150592	1	+	.	ID=g82.t1.intron6;Parent=g82.t1;
NC_088780.1_Calliphora_vicina_chromosome_1,_idCalVici1.1,_whole_genome_shotgun_sequence	AUGUSTUS	CDS	2150593	2150744	1	+	2	ID=g82.t1.CDS7;Parent=g82.t1;
NC_088780.1_Calliphora_vicina_chromosome_1,_idCalVici1.1,_whole_genome_shotgun_sequence	AUGUSTUS	exon	2150593	2150744	.	+	.	ID=g82.t1.exon7;Parent=g82.t1;
NC_088780.1_Calliphora_vicina_chromosome_1,_idCalVici1.1,_whole_genome_shotgun_sequence	AUGUSTUS	stop_codon	2150742	2150744	.	+	0	ID=g82.t1.stop1;Parent=g82.t1;
NC_088780.1_Calliphora_vicina_chromosome_1,_idCalVici1.1,_whole_genome_shotgun_sequence	AUGUSTUS	gene	2154535	2155551	.	-	.	ID=g83;
NC_088780.1_Calliphora_vicina_chromosome_1,_idCalVici1.1,_whole_genome_shotgun_sequence	AUGUSTUS	mRNA	2154535	2155551	0.77	-	.	ID=g83.t1;Parent=g83;
NC_088780.1_Calliphora_vicina_chromosome_1,_idCalVici1.1,_whole_genome_shotgun_sequence	AUGUSTUS	stop_codon	2154535	2154537	.	-	0	ID=g83.t1.stop1;Parent=g83.t1;
NC_088780.1_Calliphora_vicina_chromosome_1,_idCalVici1.1,_whole_genome_shotgun_sequence	AUGUSTUS	CDS	2154535	2154674	0.77	-	2	ID=g83.t1.CDS1;Parent=g83.t1;
NC_088780.1_Calliphora_vicina_chromosome_1,_idCalVici1.1,_whole_genome_shotgun_sequence	AUGUSTUS	exon	2154535	2154674	.	-	.	ID=g83.t1.exon1;Parent=g83.t1;
NC_088780.1_Calliphora_vicina_chromosome_1,_idCalVici1.1,_whole_genome_shotgun_sequence	AUGUSTUS	intron	2154675	2154743	0.77	-	.	ID=g83.t1.intron1;Parent=g83.t1;
NC_088780.1_Calliphora_vicina_chromosome_1,_idCalVici1.1,_whole_genome_shotgun_sequence	AUGUSTUS	CDS	2154744	2155551	0.77	-	0	ID=g83.t1.CDS2;Parent=g83.t1;
NC_088780.1_Calliphora_vicina_chromosome_1,_idCalVici1.1,_whole_genome_shotgun_sequence	AUGUSTUS	exon	2154744	2155551	.	-	.	ID=g83.t1.exon2;Parent=g83.t1;
NC_088780.1_Calliphora_vicina_chromosome_1,_idCalVici1.1,_whole_genome_shotgun_sequence	AUGUSTUS	start_codon	2155549	2155551	.	-	0	ID=g83.t1.start1;Parent=g83.t1;
NC_088780.1_Calliphora_vicina_chromosome_1,_idCalVici1.1,_whole_genome_shotgun_sequence	GeneMark.hmm3	mRNA	2154535	2155551	.	-	.	ID=g83.t2;Parent=g83;
NC_088780.1_Calliphora_vicina_chromosome_1,_idCalVici1.1,_whole_genome_shotgun_sequence	GeneMark.hmm3	CDS	2154535	2155551	.	-	0	ID=g83.t2.CDS1;Parent=g83.t2;
NC_088780.1_Calliphora_vicina_chromosome_1,_idCalVici1.1,_whole_genome_shotgun_sequence	GeneMark.hmm3	exon	2154535	2155551	.	-	0	ID=g83.t2.exon1;Parent=g83.t2;
NC_088780.1_Calliphora_vicina_chromosome_1,_idCalVici1.1,_whole_genome_shotgun_sequence	AUGUSTUS	gene	2160483	2167514	.	+	.	ID=g84;
NC_088780.1_Calliphora_vicina_chromosome_1,_idCalVici1.1,_whole_genome_shotgun_sequence	AUGUSTUS	mRNA	2160483	2167514	1	+	.	ID=g84.t1;Parent=g84;
NC_088780.1_Calliphora_vicina_chromosome_1,_idCalVici1.1,_whole_genome_shotgun_sequence	AUGUSTUS	start_codon	2160483	2160485	.	+	0	ID=g84.t1.start1;Parent=g84.t1;
NC_088780.1_Calliphora_vicina_chromosome_1,_idCalVici1.1,_whole_genome_shotgun_sequence	AUGUSTUS	CDS	2160483	2160558	1	+	0	ID=g84.t1.CDS1;Parent=g84.t1;
NC_088780.1_Calliphora_vicina_chromosome_1,_idCalVici1.1,_whole_genome_shotgun_sequence	AUGUSTUS	exon	2160483	2160558	.	+	.	ID=g84.t1.exon1;Parent=g84.t1;
NC_088780.1_Calliphora_vicina_chromosome_1,_idCalVici1.1,_whole_genome_shotgun_sequence	AUGUSTUS	intron	2160559	2166665	1	+	.	ID=g84.t1.intron1;Parent=g84.t1;
NC_088780.1_Calliphora_vicina_chromosome_1,_idCalVici1.1,_whole_genome_shotgun_sequence	AUGUSTUS	CDS	2166666	2166755	1	+	2	ID=g84.t1.CDS2;Parent=g84.t1;
NC_088780.1_Calliphora_vicina_chromosome_1,_idCalVici1.1,_whole_genome_shotgun_sequence	AUGUSTUS	exon	2166666	2166755	.	+	.	ID=g84.t1.exon2;Parent=g84.t1;
NC_088780.1_Calliphora_vicina_chromosome_1,_idCalVici1.1,_whole_genome_shotgun_sequence	AUGUSTUS	intron	2166756	2166823	1	+	.	ID=g84.t1.intron2;Parent=g84.t1;
NC_088780.1_Calliphora_vicina_chromosome_1,_idCalVici1.1,_whole_genome_shotgun_sequence	AUGUSTUS	CDS	2166824	2166974	1	+	2	ID=g84.t1.CDS3;Parent=g84.t1;
NC_088780.1_Calliphora_vicina_chromosome_1,_idCalVici1.1,_whole_genome_shotgun_sequence	AUGUSTUS	exon	2166824	2166974	.	+	.	ID=g84.t1.exon3;Parent=g84.t1;
NC_088780.1_Calliphora_vicina_chromosome_1,_idCalVici1.1,_whole_genome_shotgun_sequence	AUGUSTUS	intron	2166975	2167081	1	+	.	ID=g84.t1.intron3;Parent=g84.t1;
NC_088780.1_Calliphora_vicina_chromosome_1,_idCalVici1.1,_whole_genome_shotgun_sequence	AUGUSTUS	CDS	2167082	2167514	1	+	1	ID=g84.t1.CDS4;Parent=g84.t1;
NC_088780.1_Calliphora_vicina_chromosome_1,_idCalVici1.1,_whole_genome_shotgun_sequence	AUGUSTUS	exon	2167082	2167514	.	+	.	ID=g84.t1.exon4;Parent=g84.t1;
NC_088780.1_Calliphora_vicina_chromosome_1,_idCalVici1.1,_whole_genome_shotgun_sequence	AUGUSTUS	stop_codon	2167512	2167514	.	+	0	ID=g84.t1.stop1;Parent=g84.t1;
NC_088780.1_Calliphora_vicina_chromosome_1,_idCalVici1.1,_whole_genome_shotgun_sequence	AUGUSTUS	gene	2177191	2180577	.	+	.	ID=g85;
NC_088780.1_Calliphora_vicina_chromosome_1,_idCalVici1.1,_whole_genome_shotgun_sequence	AUGUSTUS	mRNA	2177191	2180577	0.72	+	.	ID=g85.t1;Parent=g85;
NC_088780.1_Calliphora_vicina_chromosome_1,_idCalVici1.1,_whole_genome_shotgun_sequence	AUGUSTUS	start_codon	2177191	2177193	.	+	0	ID=g85.t1.start1;Parent=g85.t1;
NC_088780.1_Calliphora_vicina_chromosome_1,_idCalVici1.1,_whole_genome_shotgun_sequence	AUGUSTUS	CDS	2177191	2177370	0.91	+	0	ID=g85.t1.CDS1;Parent=g85.t1;
NC_088780.1_Calliphora_vicina_chromosome_1,_idCalVici1.1,_whole_genome_shotgun_sequence	AUGUSTUS	exon	2177191	2177370	.	+	.	ID=g85.t1.exon1;Parent=g85.t1;
NC_088780.1_Calliphora_vicina_chromosome_1,_idCalVici1.1,_whole_genome_shotgun_sequence	AUGUSTUS	intron	2177371	2177435	0.91	+	.	ID=g85.t1.intron1;Parent=g85.t1;
NC_088780.1_Calliphora_vicina_chromosome_1,_idCalVici1.1,_whole_genome_shotgun_sequence	AUGUSTUS	CDS	2177436	2177690	1	+	0	ID=g85.t1.CDS2;Parent=g85.t1;
NC_088780.1_Calliphora_vicina_chromosome_1,_idCalVici1.1,_whole_genome_shotgun_sequence	AUGUSTUS	exon	2177436	2177690	.	+	.	ID=g85.t1.exon2;Parent=g85.t1;
NC_088780.1_Calliphora_vicina_chromosome_1,_idCalVici1.1,_whole_genome_shotgun_sequence	AUGUSTUS	intron	2177691	2177756	1	+	.	ID=g85.t1.intron2;Parent=g85.t1;
NC_088780.1_Calliphora_vicina_chromosome_1,_idCalVici1.1,_whole_genome_shotgun_sequence	AUGUSTUS	CDS	2177757	2178536	1	+	0	ID=g85.t1.CDS3;Parent=g85.t1;
NC_088780.1_Calliphora_vicina_chromosome_1,_idCalVici1.1,_whole_genome_shotgun_sequence	AUGUSTUS	exon	2177757	2178536	.	+	.	ID=g85.t1.exon3;Parent=g85.t1;
NC_088780.1_Calliphora_vicina_chromosome_1,_idCalVici1.1,_whole_genome_shotgun_sequence	AUGUSTUS	intron	2178537	2178610	1	+	.	ID=g85.t1.intron3;Parent=g85.t1;
NC_088780.1_Calliphora_vicina_chromosome_1,_idCalVici1.1,_whole_genome_shotgun_sequence	AUGUSTUS	CDS	2178611	2178754	0.94	+	0	ID=g85.t1.CDS4;Parent=g85.t1;
NC_088780.1_Calliphora_vicina_chromosome_1,_idCalVici1.1,_whole_genome_shotgun_sequence	AUGUSTUS	exon	2178611	2178754	.	+	.	ID=g85.t1.exon4;Parent=g85.t1;
NC_088780.1_Calliphora_vicina_chromosome_1,_idCalVici1.1,_whole_genome_shotgun_sequence	AUGUSTUS	intron	2178755	2180436	0.8	+	.	ID=g85.t1.intron4;Parent=g85.t1;
NC_088780.1_Calliphora_vicina_chromosome_1,_idCalVici1.1,_whole_genome_shotgun_sequence	AUGUSTUS	CDS	2180437	2180577	0.8	+	0	ID=g85.t1.CDS5;Parent=g85.t1;
NC_088780.1_Calliphora_vicina_chromosome_1,_idCalVici1.1,_whole_genome_shotgun_sequence	AUGUSTUS	exon	2180437	2180577	.	+	.	ID=g85.t1.exon5;Parent=g85.t1;
NC_088780.1_Calliphora_vicina_chromosome_1,_idCalVici1.1,_whole_genome_shotgun_sequence	AUGUSTUS	stop_codon	2180575	2180577	.	+	0	ID=g85.t1.stop1;Parent=g85.t1;
NC_088780.1_Calliphora_vicina_chromosome_1,_idCalVici1.1,_whole_genome_shotgun_sequence	AUGUSTUS	mRNA	2177191	2180577	0.85	+	.	ID=g85.t2;Parent=g85;
NC_088780.1_Calliphora_vicina_chromosome_1,_idCalVici1.1,_whole_genome_shotgun_sequence	AUGUSTUS	start_codon	2177191	2177193	.	+	0	ID=g85.t2.start1;Parent=g85.t2;
NC_088780.1_Calliphora_vicina_chromosome_1,_idCalVici1.1,_whole_genome_shotgun_sequence	AUGUSTUS	CDS	2177191	2177379	1	+	0	ID=g85.t2.CDS1;Parent=g85.t2;
NC_088780.1_Calliphora_vicina_chromosome_1,_idCalVici1.1,_whole_genome_shotgun_sequence	AUGUSTUS	exon	2177191	2177379	.	+	.	ID=g85.t2.exon1;Parent=g85.t2;
NC_088780.1_Calliphora_vicina_chromosome_1,_idCalVici1.1,_whole_genome_shotgun_sequence	AUGUSTUS	intron	2177380	2177435	1	+	.	ID=g85.t2.intron1;Parent=g85.t2;
NC_088780.1_Calliphora_vicina_chromosome_1,_idCalVici1.1,_whole_genome_shotgun_sequence	AUGUSTUS	CDS	2177436	2177690	1	+	0	ID=g85.t2.CDS2;Parent=g85.t2;
NC_088780.1_Calliphora_vicina_chromosome_1,_idCalVici1.1,_whole_genome_shotgun_sequence	AUGUSTUS	exon	2177436	2177690	.	+	.	ID=g85.t2.exon2;Parent=g85.t2;
NC_088780.1_Calliphora_vicina_chromosome_1,_idCalVici1.1,_whole_genome_shotgun_sequence	AUGUSTUS	intron	2177691	2177756	1	+	.	ID=g85.t2.intron2;Parent=g85.t2;
NC_088780.1_Calliphora_vicina_chromosome_1,_idCalVici1.1,_whole_genome_shotgun_sequence	AUGUSTUS	CDS	2177757	2178536	1	+	0	ID=g85.t2.CDS3;Parent=g85.t2;
NC_088780.1_Calliphora_vicina_chromosome_1,_idCalVici1.1,_whole_genome_shotgun_sequence	AUGUSTUS	exon	2177757	2178536	.	+	.	ID=g85.t2.exon3;Parent=g85.t2;
NC_088780.1_Calliphora_vicina_chromosome_1,_idCalVici1.1,_whole_genome_shotgun_sequence	AUGUSTUS	intron	2178537	2178610	1	+	.	ID=g85.t2.intron3;Parent=g85.t2;
NC_088780.1_Calliphora_vicina_chromosome_1,_idCalVici1.1,_whole_genome_shotgun_sequence	AUGUSTUS	CDS	2178611	2178754	0.94	+	0	ID=g85.t2.CDS4;Parent=g85.t2;
NC_088780.1_Calliphora_vicina_chromosome_1,_idCalVici1.1,_whole_genome_shotgun_sequence	AUGUSTUS	exon	2178611	2178754	.	+	.	ID=g85.t2.exon4;Parent=g85.t2;
NC_088780.1_Calliphora_vicina_chromosome_1,_idCalVici1.1,_whole_genome_shotgun_sequence	AUGUSTUS	intron	2178755	2180436	0.85	+	.	ID=g85.t2.intron4;Parent=g85.t2;
NC_088780.1_Calliphora_vicina_chromosome_1,_idCalVici1.1,_whole_genome_shotgun_sequence	AUGUSTUS	CDS	2180437	2180577	0.85	+	0	ID=g85.t2.CDS5;Parent=g85.t2;
NC_088780.1_Calliphora_vicina_chromosome_1,_idCalVici1.1,_whole_genome_shotgun_sequence	AUGUSTUS	exon	2180437	2180577	.	+	.	ID=g85.t2.exon5;Parent=g85.t2;
NC_088780.1_Calliphora_vicina_chromosome_1,_idCalVici1.1,_whole_genome_shotgun_sequence	AUGUSTUS	stop_codon	2180575	2180577	.	+	0	ID=g85.t2.stop1;Parent=g85.t2;
NC_088780.1_Calliphora_vicina_chromosome_1,_idCalVici1.1,_whole_genome_shotgun_sequence	AUGUSTUS	gene	2188659	2201176	.	+	.	ID=g86;
NC_088780.1_Calliphora_vicina_chromosome_1,_idCalVici1.1,_whole_genome_shotgun_sequence	AUGUSTUS	mRNA	2188659	2201176	1	+	.	ID=g86.t1;Parent=g86;
NC_088780.1_Calliphora_vicina_chromosome_1,_idCalVici1.1,_whole_genome_shotgun_sequence	AUGUSTUS	start_codon	2188659	2188661	.	+	0	ID=g86.t1.start1;Parent=g86.t1;
NC_088780.1_Calliphora_vicina_chromosome_1,_idCalVici1.1,_whole_genome_shotgun_sequence	AUGUSTUS	CDS	2188659	2189483	1	+	0	ID=g86.t1.CDS1;Parent=g86.t1;
NC_088780.1_Calliphora_vicina_chromosome_1,_idCalVici1.1,_whole_genome_shotgun_sequence	AUGUSTUS	exon	2188659	2189483	.	+	.	ID=g86.t1.exon1;Parent=g86.t1;
NC_088780.1_Calliphora_vicina_chromosome_1,_idCalVici1.1,_whole_genome_shotgun_sequence	AUGUSTUS	intron	2189484	2195791	1	+	.	ID=g86.t1.intron1;Parent=g86.t1;
NC_088780.1_Calliphora_vicina_chromosome_1,_idCalVici1.1,_whole_genome_shotgun_sequence	AUGUSTUS	CDS	2195792	2196199	1	+	0	ID=g86.t1.CDS2;Parent=g86.t1;
NC_088780.1_Calliphora_vicina_chromosome_1,_idCalVici1.1,_whole_genome_shotgun_sequence	AUGUSTUS	exon	2195792	2196199	.	+	.	ID=g86.t1.exon2;Parent=g86.t1;
NC_088780.1_Calliphora_vicina_chromosome_1,_idCalVici1.1,_whole_genome_shotgun_sequence	AUGUSTUS	intron	2196200	2196275	1	+	.	ID=g86.t1.intron2;Parent=g86.t1;
NC_088780.1_Calliphora_vicina_chromosome_1,_idCalVici1.1,_whole_genome_shotgun_sequence	AUGUSTUS	CDS	2196276	2196462	1	+	0	ID=g86.t1.CDS3;Parent=g86.t1;
NC_088780.1_Calliphora_vicina_chromosome_1,_idCalVici1.1,_whole_genome_shotgun_sequence	AUGUSTUS	exon	2196276	2196462	.	+	.	ID=g86.t1.exon3;Parent=g86.t1;
NC_088780.1_Calliphora_vicina_chromosome_1,_idCalVici1.1,_whole_genome_shotgun_sequence	AUGUSTUS	intron	2196463	2199151	1	+	.	ID=g86.t1.intron3;Parent=g86.t1;
NC_088780.1_Calliphora_vicina_chromosome_1,_idCalVici1.1,_whole_genome_shotgun_sequence	AUGUSTUS	CDS	2199152	2199318	1	+	2	ID=g86.t1.CDS4;Parent=g86.t1;
NC_088780.1_Calliphora_vicina_chromosome_1,_idCalVici1.1,_whole_genome_shotgun_sequence	AUGUSTUS	exon	2199152	2199318	.	+	.	ID=g86.t1.exon4;Parent=g86.t1;
NC_088780.1_Calliphora_vicina_chromosome_1,_idCalVici1.1,_whole_genome_shotgun_sequence	AUGUSTUS	intron	2199319	2199375	1	+	.	ID=g86.t1.intron4;Parent=g86.t1;
NC_088780.1_Calliphora_vicina_chromosome_1,_idCalVici1.1,_whole_genome_shotgun_sequence	AUGUSTUS	CDS	2199376	2200869	1	+	0	ID=g86.t1.CDS5;Parent=g86.t1;
NC_088780.1_Calliphora_vicina_chromosome_1,_idCalVici1.1,_whole_genome_shotgun_sequence	AUGUSTUS	exon	2199376	2200869	.	+	.	ID=g86.t1.exon5;Parent=g86.t1;
NC_088780.1_Calliphora_vicina_chromosome_1,_idCalVici1.1,_whole_genome_shotgun_sequence	AUGUSTUS	intron	2200870	2200945	1	+	.	ID=g86.t1.intron5;Parent=g86.t1;
NC_088780.1_Calliphora_vicina_chromosome_1,_idCalVici1.1,_whole_genome_shotgun_sequence	AUGUSTUS	CDS	2200946	2201176	1	+	0	ID=g86.t1.CDS6;Parent=g86.t1;
NC_088780.1_Calliphora_vicina_chromosome_1,_idCalVici1.1,_whole_genome_shotgun_sequence	AUGUSTUS	exon	2200946	2201176	.	+	.	ID=g86.t1.exon6;Parent=g86.t1;
NC_088780.1_Calliphora_vicina_chromosome_1,_idCalVici1.1,_whole_genome_shotgun_sequence	AUGUSTUS	stop_codon	2201174	2201176	.	+	0	ID=g86.t1.stop1;Parent=g86.t1;
NC_088780.1_Calliphora_vicina_chromosome_1,_idCalVici1.1,_whole_genome_shotgun_sequence	AUGUSTUS	gene	2201278	2202623	.	-	.	ID=g87;
NC_088780.1_Calliphora_vicina_chromosome_1,_idCalVici1.1,_whole_genome_shotgun_sequence	AUGUSTUS	mRNA	2201278	2202623	1	-	.	ID=g87.t1;Parent=g87;
NC_088780.1_Calliphora_vicina_chromosome_1,_idCalVici1.1,_whole_genome_shotgun_sequence	AUGUSTUS	stop_codon	2201278	2201280	.	-	0	ID=g87.t1.stop1;Parent=g87.t1;
NC_088780.1_Calliphora_vicina_chromosome_1,_idCalVici1.1,_whole_genome_shotgun_sequence	AUGUSTUS	CDS	2201278	2202139	1	-	1	ID=g87.t1.CDS1;Parent=g87.t1;
NC_088780.1_Calliphora_vicina_chromosome_1,_idCalVici1.1,_whole_genome_shotgun_sequence	AUGUSTUS	exon	2201278	2202139	.	-	.	ID=g87.t1.exon1;Parent=g87.t1;
NC_088780.1_Calliphora_vicina_chromosome_1,_idCalVici1.1,_whole_genome_shotgun_sequence	AUGUSTUS	intron	2202140	2202202	1	-	.	ID=g87.t1.intron1;Parent=g87.t1;
NC_088780.1_Calliphora_vicina_chromosome_1,_idCalVici1.1,_whole_genome_shotgun_sequence	AUGUSTUS	CDS	2202203	2202446	1	-	2	ID=g87.t1.CDS2;Parent=g87.t1;
NC_088780.1_Calliphora_vicina_chromosome_1,_idCalVici1.1,_whole_genome_shotgun_sequence	AUGUSTUS	exon	2202203	2202446	.	-	.	ID=g87.t1.exon2;Parent=g87.t1;
NC_088780.1_Calliphora_vicina_chromosome_1,_idCalVici1.1,_whole_genome_shotgun_sequence	AUGUSTUS	intron	2202447	2202574	1	-	.	ID=g87.t1.intron2;Parent=g87.t1;
NC_088780.1_Calliphora_vicina_chromosome_1,_idCalVici1.1,_whole_genome_shotgun_sequence	AUGUSTUS	CDS	2202575	2202623	1	-	0	ID=g87.t1.CDS3;Parent=g87.t1;
NC_088780.1_Calliphora_vicina_chromosome_1,_idCalVici1.1,_whole_genome_shotgun_sequence	AUGUSTUS	exon	2202575	2202623	.	-	.	ID=g87.t1.exon3;Parent=g87.t1;
NC_088780.1_Calliphora_vicina_chromosome_1,_idCalVici1.1,_whole_genome_shotgun_sequence	AUGUSTUS	start_codon	2202621	2202623	.	-	0	ID=g87.t1.start1;Parent=g87.t1;
NC_088780.1_Calliphora_vicina_chromosome_1,_idCalVici1.1,_whole_genome_shotgun_sequence	AUGUSTUS	gene	2218906	2246392	.	+	.	ID=g88;
NC_088780.1_Calliphora_vicina_chromosome_1,_idCalVici1.1,_whole_genome_shotgun_sequence	AUGUSTUS	mRNA	2220280	2221215	1	+	.	ID=g88.t1;Parent=g88;
NC_088780.1_Calliphora_vicina_chromosome_1,_idCalVici1.1,_whole_genome_shotgun_sequence	AUGUSTUS	start_codon	2220280	2220282	.	+	0	ID=g88.t1.start1;Parent=g88.t1;
NC_088780.1_Calliphora_vicina_chromosome_1,_idCalVici1.1,_whole_genome_shotgun_sequence	AUGUSTUS	CDS	2220280	2221215	1	+	0	ID=g88.t1.CDS1;Parent=g88.t1;
NC_088780.1_Calliphora_vicina_chromosome_1,_idCalVici1.1,_whole_genome_shotgun_sequence	AUGUSTUS	exon	2220280	2221215	.	+	.	ID=g88.t1.exon1;Parent=g88.t1;
NC_088780.1_Calliphora_vicina_chromosome_1,_idCalVici1.1,_whole_genome_shotgun_sequence	AUGUSTUS	stop_codon	2221213	2221215	.	+	0	ID=g88.t1.stop1;Parent=g88.t1;
NC_088780.1_Calliphora_vicina_chromosome_1,_idCalVici1.1,_whole_genome_shotgun_sequence	AUGUSTUS	mRNA	2218906	2221215	1	+	.	ID=g88.t2;Parent=g88;
NC_088780.1_Calliphora_vicina_chromosome_1,_idCalVici1.1,_whole_genome_shotgun_sequence	AUGUSTUS	start_codon	2218906	2218908	.	+	0	ID=g88.t2.start1;Parent=g88.t2;
NC_088780.1_Calliphora_vicina_chromosome_1,_idCalVici1.1,_whole_genome_shotgun_sequence	AUGUSTUS	CDS	2218906	2221215	1	+	0	ID=g88.t2.CDS1;Parent=g88.t2;
NC_088780.1_Calliphora_vicina_chromosome_1,_idCalVici1.1,_whole_genome_shotgun_sequence	AUGUSTUS	exon	2218906	2221215	.	+	.	ID=g88.t2.exon1;Parent=g88.t2;
NC_088780.1_Calliphora_vicina_chromosome_1,_idCalVici1.1,_whole_genome_shotgun_sequence	AUGUSTUS	stop_codon	2221213	2221215	.	+	0	ID=g88.t2.stop1;Parent=g88.t2;
NC_088780.1_Calliphora_vicina_chromosome_1,_idCalVici1.1,_whole_genome_shotgun_sequence	AUGUSTUS	mRNA	2220772	2221215	1	+	.	ID=g88.t3;Parent=g88;
NC_088780.1_Calliphora_vicina_chromosome_1,_idCalVici1.1,_whole_genome_shotgun_sequence	AUGUSTUS	start_codon	2220772	2220774	.	+	0	ID=g88.t3.start1;Parent=g88.t3;
NC_088780.1_Calliphora_vicina_chromosome_1,_idCalVici1.1,_whole_genome_shotgun_sequence	AUGUSTUS	CDS	2220772	2221215	1	+	0	ID=g88.t3.CDS1;Parent=g88.t3;
NC_088780.1_Calliphora_vicina_chromosome_1,_idCalVici1.1,_whole_genome_shotgun_sequence	AUGUSTUS	exon	2220772	2221215	.	+	.	ID=g88.t3.exon1;Parent=g88.t3;
NC_088780.1_Calliphora_vicina_chromosome_1,_idCalVici1.1,_whole_genome_shotgun_sequence	AUGUSTUS	stop_codon	2221213	2221215	.	+	0	ID=g88.t3.stop1;Parent=g88.t3;
NC_088780.1_Calliphora_vicina_chromosome_1,_idCalVici1.1,_whole_genome_shotgun_sequence	AUGUSTUS	mRNA	2225172	2227367	0.85	+	.	ID=g88.t4;Parent=g88;
NC_088780.1_Calliphora_vicina_chromosome_1,_idCalVici1.1,_whole_genome_shotgun_sequence	AUGUSTUS	start_codon	2225172	2225174	.	+	0	ID=g88.t4.start1;Parent=g88.t4;
NC_088780.1_Calliphora_vicina_chromosome_1,_idCalVici1.1,_whole_genome_shotgun_sequence	AUGUSTUS	CDS	2225172	2225231	0.97	+	0	ID=g88.t4.CDS1;Parent=g88.t4;
NC_088780.1_Calliphora_vicina_chromosome_1,_idCalVici1.1,_whole_genome_shotgun_sequence	AUGUSTUS	exon	2225172	2225231	.	+	.	ID=g88.t4.exon1;Parent=g88.t4;
NC_088780.1_Calliphora_vicina_chromosome_1,_idCalVici1.1,_whole_genome_shotgun_sequence	AUGUSTUS	intron	2225232	2226780	0.97	+	.	ID=g88.t4.intron1;Parent=g88.t4;
NC_088780.1_Calliphora_vicina_chromosome_1,_idCalVici1.1,_whole_genome_shotgun_sequence	AUGUSTUS	CDS	2226781	2226915	0.99	+	0	ID=g88.t4.CDS2;Parent=g88.t4;
NC_088780.1_Calliphora_vicina_chromosome_1,_idCalVici1.1,_whole_genome_shotgun_sequence	AUGUSTUS	exon	2226781	2226915	.	+	.	ID=g88.t4.exon2;Parent=g88.t4;
NC_088780.1_Calliphora_vicina_chromosome_1,_idCalVici1.1,_whole_genome_shotgun_sequence	AUGUSTUS	intron	2226916	2227118	1	+	.	ID=g88.t4.intron2;Parent=g88.t4;
NC_088780.1_Calliphora_vicina_chromosome_1,_idCalVici1.1,_whole_genome_shotgun_sequence	AUGUSTUS	CDS	2227119	2227367	0.88	+	0	ID=g88.t4.CDS3;Parent=g88.t4;
NC_088780.1_Calliphora_vicina_chromosome_1,_idCalVici1.1,_whole_genome_shotgun_sequence	AUGUSTUS	exon	2227119	2227367	.	+	.	ID=g88.t4.exon3;Parent=g88.t4;
NC_088780.1_Calliphora_vicina_chromosome_1,_idCalVici1.1,_whole_genome_shotgun_sequence	AUGUSTUS	stop_codon	2227365	2227367	.	+	0	ID=g88.t4.stop1;Parent=g88.t4;
NC_088780.1_Calliphora_vicina_chromosome_1,_idCalVici1.1,_whole_genome_shotgun_sequence	AUGUSTUS	mRNA	2235541	2246392	1	+	.	ID=g88.t5;Parent=g88;
NC_088780.1_Calliphora_vicina_chromosome_1,_idCalVici1.1,_whole_genome_shotgun_sequence	AUGUSTUS	start_codon	2235541	2235543	.	+	0	ID=g88.t5.start1;Parent=g88.t5;
NC_088780.1_Calliphora_vicina_chromosome_1,_idCalVici1.1,_whole_genome_shotgun_sequence	AUGUSTUS	CDS	2235541	2237043	1	+	0	ID=g88.t5.CDS1;Parent=g88.t5;
NC_088780.1_Calliphora_vicina_chromosome_1,_idCalVici1.1,_whole_genome_shotgun_sequence	AUGUSTUS	exon	2235541	2237043	.	+	.	ID=g88.t5.exon1;Parent=g88.t5;
NC_088780.1_Calliphora_vicina_chromosome_1,_idCalVici1.1,_whole_genome_shotgun_sequence	AUGUSTUS	intron	2237044	2237968	1	+	.	ID=g88.t5.intron1;Parent=g88.t5;
NC_088780.1_Calliphora_vicina_chromosome_1,_idCalVici1.1,_whole_genome_shotgun_sequence	AUGUSTUS	CDS	2237969	2238343	1	+	0	ID=g88.t5.CDS2;Parent=g88.t5;
NC_088780.1_Calliphora_vicina_chromosome_1,_idCalVici1.1,_whole_genome_shotgun_sequence	AUGUSTUS	exon	2237969	2238343	.	+	.	ID=g88.t5.exon2;Parent=g88.t5;
NC_088780.1_Calliphora_vicina_chromosome_1,_idCalVici1.1,_whole_genome_shotgun_sequence	AUGUSTUS	intron	2238344	2238449	1	+	.	ID=g88.t5.intron2;Parent=g88.t5;
NC_088780.1_Calliphora_vicina_chromosome_1,_idCalVici1.1,_whole_genome_shotgun_sequence	AUGUSTUS	CDS	2238450	2238632	1	+	0	ID=g88.t5.CDS3;Parent=g88.t5;
NC_088780.1_Calliphora_vicina_chromosome_1,_idCalVici1.1,_whole_genome_shotgun_sequence	AUGUSTUS	exon	2238450	2238632	.	+	.	ID=g88.t5.exon3;Parent=g88.t5;
NC_088780.1_Calliphora_vicina_chromosome_1,_idCalVici1.1,_whole_genome_shotgun_sequence	AUGUSTUS	intron	2238633	2238836	1	+	.	ID=g88.t5.intron3;Parent=g88.t5;
NC_088780.1_Calliphora_vicina_chromosome_1,_idCalVici1.1,_whole_genome_shotgun_sequence	AUGUSTUS	CDS	2238837	2238932	1	+	0	ID=g88.t5.CDS4;Parent=g88.t5;
NC_088780.1_Calliphora_vicina_chromosome_1,_idCalVici1.1,_whole_genome_shotgun_sequence	AUGUSTUS	exon	2238837	2238932	.	+	.	ID=g88.t5.exon4;Parent=g88.t5;
NC_088780.1_Calliphora_vicina_chromosome_1,_idCalVici1.1,_whole_genome_shotgun_sequence	AUGUSTUS	intron	2238933	2244217	1	+	.	ID=g88.t5.intron4;Parent=g88.t5;
NC_088780.1_Calliphora_vicina_chromosome_1,_idCalVici1.1,_whole_genome_shotgun_sequence	AUGUSTUS	CDS	2244218	2244533	1	+	0	ID=g88.t5.CDS5;Parent=g88.t5;
NC_088780.1_Calliphora_vicina_chromosome_1,_idCalVici1.1,_whole_genome_shotgun_sequence	AUGUSTUS	exon	2244218	2244533	.	+	.	ID=g88.t5.exon5;Parent=g88.t5;
NC_088780.1_Calliphora_vicina_chromosome_1,_idCalVici1.1,_whole_genome_shotgun_sequence	AUGUSTUS	intron	2244534	2244600	1	+	.	ID=g88.t5.intron5;Parent=g88.t5;
NC_088780.1_Calliphora_vicina_chromosome_1,_idCalVici1.1,_whole_genome_shotgun_sequence	AUGUSTUS	CDS	2244601	2245243	1	+	2	ID=g88.t5.CDS6;Parent=g88.t5;
NC_088780.1_Calliphora_vicina_chromosome_1,_idCalVici1.1,_whole_genome_shotgun_sequence	AUGUSTUS	exon	2244601	2245243	.	+	.	ID=g88.t5.exon6;Parent=g88.t5;
NC_088780.1_Calliphora_vicina_chromosome_1,_idCalVici1.1,_whole_genome_shotgun_sequence	AUGUSTUS	intron	2245244	2245308	1	+	.	ID=g88.t5.intron6;Parent=g88.t5;
NC_088780.1_Calliphora_vicina_chromosome_1,_idCalVici1.1,_whole_genome_shotgun_sequence	AUGUSTUS	CDS	2245309	2245689	1	+	1	ID=g88.t5.CDS7;Parent=g88.t5;
NC_088780.1_Calliphora_vicina_chromosome_1,_idCalVici1.1,_whole_genome_shotgun_sequence	AUGUSTUS	exon	2245309	2245689	.	+	.	ID=g88.t5.exon7;Parent=g88.t5;
NC_088780.1_Calliphora_vicina_chromosome_1,_idCalVici1.1,_whole_genome_shotgun_sequence	AUGUSTUS	intron	2245690	2245754	1	+	.	ID=g88.t5.intron7;Parent=g88.t5;
NC_088780.1_Calliphora_vicina_chromosome_1,_idCalVici1.1,_whole_genome_shotgun_sequence	AUGUSTUS	CDS	2245755	2245907	1	+	1	ID=g88.t5.CDS8;Parent=g88.t5;
NC_088780.1_Calliphora_vicina_chromosome_1,_idCalVici1.1,_whole_genome_shotgun_sequence	AUGUSTUS	exon	2245755	2245907	.	+	.	ID=g88.t5.exon8;Parent=g88.t5;
NC_088780.1_Calliphora_vicina_chromosome_1,_idCalVici1.1,_whole_genome_shotgun_sequence	AUGUSTUS	intron	2245908	2246253	1	+	.	ID=g88.t5.intron8;Parent=g88.t5;
NC_088780.1_Calliphora_vicina_chromosome_1,_idCalVici1.1,_whole_genome_shotgun_sequence	AUGUSTUS	CDS	2246254	2246392	1	+	1	ID=g88.t5.CDS9;Parent=g88.t5;
NC_088780.1_Calliphora_vicina_chromosome_1,_idCalVici1.1,_whole_genome_shotgun_sequence	AUGUSTUS	exon	2246254	2246392	.	+	.	ID=g88.t5.exon9;Parent=g88.t5;
NC_088780.1_Calliphora_vicina_chromosome_1,_idCalVici1.1,_whole_genome_shotgun_sequence	AUGUSTUS	stop_codon	2246390	2246392	.	+	0	ID=g88.t5.stop1;Parent=g88.t5;
NC_088780.1_Calliphora_vicina_chromosome_1,_idCalVici1.1,_whole_genome_shotgun_sequence	AUGUSTUS	mRNA	2234965	2246392	0.91	+	.	ID=g88.t6;Parent=g88;
NC_088780.1_Calliphora_vicina_chromosome_1,_idCalVici1.1,_whole_genome_shotgun_sequence	AUGUSTUS	start_codon	2234965	2234967	.	+	0	ID=g88.t6.start1;Parent=g88.t6;
NC_088780.1_Calliphora_vicina_chromosome_1,_idCalVici1.1,_whole_genome_shotgun_sequence	AUGUSTUS	CDS	2234965	2235156	0.91	+	0	ID=g88.t6.CDS1;Parent=g88.t6;
NC_088780.1_Calliphora_vicina_chromosome_1,_idCalVici1.1,_whole_genome_shotgun_sequence	AUGUSTUS	exon	2234965	2235156	.	+	.	ID=g88.t6.exon1;Parent=g88.t6;
NC_088780.1_Calliphora_vicina_chromosome_1,_idCalVici1.1,_whole_genome_shotgun_sequence	AUGUSTUS	intron	2235157	2235555	0.91	+	.	ID=g88.t6.intron1;Parent=g88.t6;
NC_088780.1_Calliphora_vicina_chromosome_1,_idCalVici1.1,_whole_genome_shotgun_sequence	AUGUSTUS	CDS	2235556	2237043	1	+	0	ID=g88.t6.CDS2;Parent=g88.t6;
NC_088780.1_Calliphora_vicina_chromosome_1,_idCalVici1.1,_whole_genome_shotgun_sequence	AUGUSTUS	exon	2235556	2237043	.	+	.	ID=g88.t6.exon2;Parent=g88.t6;
NC_088780.1_Calliphora_vicina_chromosome_1,_idCalVici1.1,_whole_genome_shotgun_sequence	AUGUSTUS	intron	2237044	2237968	1	+	.	ID=g88.t6.intron2;Parent=g88.t6;
NC_088780.1_Calliphora_vicina_chromosome_1,_idCalVici1.1,_whole_genome_shotgun_sequence	AUGUSTUS	CDS	2237969	2238343	1	+	0	ID=g88.t6.CDS3;Parent=g88.t6;
NC_088780.1_Calliphora_vicina_chromosome_1,_idCalVici1.1,_whole_genome_shotgun_sequence	AUGUSTUS	exon	2237969	2238343	.	+	.	ID=g88.t6.exon3;Parent=g88.t6;
NC_088780.1_Calliphora_vicina_chromosome_1,_idCalVici1.1,_whole_genome_shotgun_sequence	AUGUSTUS	intron	2238344	2238449	1	+	.	ID=g88.t6.intron3;Parent=g88.t6;
NC_088780.1_Calliphora_vicina_chromosome_1,_idCalVici1.1,_whole_genome_shotgun_sequence	AUGUSTUS	CDS	2238450	2238632	1	+	0	ID=g88.t6.CDS4;Parent=g88.t6;
NC_088780.1_Calliphora_vicina_chromosome_1,_idCalVici1.1,_whole_genome_shotgun_sequence	AUGUSTUS	exon	2238450	2238632	.	+	.	ID=g88.t6.exon4;Parent=g88.t6;
NC_088780.1_Calliphora_vicina_chromosome_1,_idCalVici1.1,_whole_genome_shotgun_sequence	AUGUSTUS	intron	2238633	2238836	1	+	.	ID=g88.t6.intron4;Parent=g88.t6;
NC_088780.1_Calliphora_vicina_chromosome_1,_idCalVici1.1,_whole_genome_shotgun_sequence	AUGUSTUS	CDS	2238837	2238932	1	+	0	ID=g88.t6.CDS5;Parent=g88.t6;
NC_088780.1_Calliphora_vicina_chromosome_1,_idCalVici1.1,_whole_genome_shotgun_sequence	AUGUSTUS	exon	2238837	2238932	.	+	.	ID=g88.t6.exon5;Parent=g88.t6;
NC_088780.1_Calliphora_vicina_chromosome_1,_idCalVici1.1,_whole_genome_shotgun_sequence	AUGUSTUS	intron	2238933	2244217	1	+	.	ID=g88.t6.intron5;Parent=g88.t6;
NC_088780.1_Calliphora_vicina_chromosome_1,_idCalVici1.1,_whole_genome_shotgun_sequence	AUGUSTUS	CDS	2244218	2244533	1	+	0	ID=g88.t6.CDS6;Parent=g88.t6;
NC_088780.1_Calliphora_vicina_chromosome_1,_idCalVici1.1,_whole_genome_shotgun_sequence	AUGUSTUS	exon	2244218	2244533	.	+	.	ID=g88.t6.exon6;Parent=g88.t6;
NC_088780.1_Calliphora_vicina_chromosome_1,_idCalVici1.1,_whole_genome_shotgun_sequence	AUGUSTUS	intron	2244534	2244600	1	+	.	ID=g88.t6.intron6;Parent=g88.t6;
NC_088780.1_Calliphora_vicina_chromosome_1,_idCalVici1.1,_whole_genome_shotgun_sequence	AUGUSTUS	CDS	2244601	2245243	1	+	2	ID=g88.t6.CDS7;Parent=g88.t6;
NC_088780.1_Calliphora_vicina_chromosome_1,_idCalVici1.1,_whole_genome_shotgun_sequence	AUGUSTUS	exon	2244601	2245243	.	+	.	ID=g88.t6.exon7;Parent=g88.t6;
NC_088780.1_Calliphora_vicina_chromosome_1,_idCalVici1.1,_whole_genome_shotgun_sequence	AUGUSTUS	intron	2245244	2245308	1	+	.	ID=g88.t6.intron7;Parent=g88.t6;
NC_088780.1_Calliphora_vicina_chromosome_1,_idCalVici1.1,_whole_genome_shotgun_sequence	AUGUSTUS	CDS	2245309	2245689	1	+	1	ID=g88.t6.CDS8;Parent=g88.t6;
NC_088780.1_Calliphora_vicina_chromosome_1,_idCalVici1.1,_whole_genome_shotgun_sequence	AUGUSTUS	exon	2245309	2245689	.	+	.	ID=g88.t6.exon8;Parent=g88.t6;
NC_088780.1_Calliphora_vicina_chromosome_1,_idCalVici1.1,_whole_genome_shotgun_sequence	AUGUSTUS	intron	2245690	2245754	1	+	.	ID=g88.t6.intron8;Parent=g88.t6;
NC_088780.1_Calliphora_vicina_chromosome_1,_idCalVici1.1,_whole_genome_shotgun_sequence	AUGUSTUS	CDS	2245755	2245907	1	+	1	ID=g88.t6.CDS9;Parent=g88.t6;
NC_088780.1_Calliphora_vicina_chromosome_1,_idCalVici1.1,_whole_genome_shotgun_sequence	AUGUSTUS	exon	2245755	2245907	.	+	.	ID=g88.t6.exon9;Parent=g88.t6;
NC_088780.1_Calliphora_vicina_chromosome_1,_idCalVici1.1,_whole_genome_shotgun_sequence	AUGUSTUS	intron	2245908	2246253	1	+	.	ID=g88.t6.intron9;Parent=g88.t6;
NC_088780.1_Calliphora_vicina_chromosome_1,_idCalVici1.1,_whole_genome_shotgun_sequence	AUGUSTUS	CDS	2246254	2246392	1	+	1	ID=g88.t6.CDS10;Parent=g88.t6;
NC_088780.1_Calliphora_vicina_chromosome_1,_idCalVici1.1,_whole_genome_shotgun_sequence	AUGUSTUS	exon	2246254	2246392	.	+	.	ID=g88.t6.exon10;Parent=g88.t6;
NC_088780.1_Calliphora_vicina_chromosome_1,_idCalVici1.1,_whole_genome_shotgun_sequence	AUGUSTUS	stop_codon	2246390	2246392	.	+	0	ID=g88.t6.stop1;Parent=g88.t6;
NC_088780.1_Calliphora_vicina_chromosome_1,_idCalVici1.1,_whole_genome_shotgun_sequence	GeneMark.hmm3	mRNA	2218906	2246392	.	+	.	ID=g88.t7;Parent=g88;
NC_088780.1_Calliphora_vicina_chromosome_1,_idCalVici1.1,_whole_genome_shotgun_sequence	GeneMark.hmm3	start_codon	2218906	2218908	.	+	0	ID=g88.t7.start1;Parent=g88.t7;
NC_088780.1_Calliphora_vicina_chromosome_1,_idCalVici1.1,_whole_genome_shotgun_sequence	GeneMark.hmm3	CDS	2218906	2221194	.	+	0	ID=g88.t7.CDS1;Parent=g88.t7;
NC_088780.1_Calliphora_vicina_chromosome_1,_idCalVici1.1,_whole_genome_shotgun_sequence	GeneMark.hmm3	exon	2218906	2221194	0	+	.	ID=g88.t7.exon1;Parent=g88.t7;
NC_088780.1_Calliphora_vicina_chromosome_1,_idCalVici1.1,_whole_genome_shotgun_sequence	GeneMark.hmm3	intron	2221195	2226780	.	+	0	ID=g88.t7.intron1;Parent=g88.t7;
NC_088780.1_Calliphora_vicina_chromosome_1,_idCalVici1.1,_whole_genome_shotgun_sequence	GeneMark.hmm3	CDS	2226781	2226915	.	+	0	ID=g88.t7.CDS2;Parent=g88.t7;
NC_088780.1_Calliphora_vicina_chromosome_1,_idCalVici1.1,_whole_genome_shotgun_sequence	GeneMark.hmm3	exon	2226781	2226915	0	+	.	ID=g88.t7.exon2;Parent=g88.t7;
NC_088780.1_Calliphora_vicina_chromosome_1,_idCalVici1.1,_whole_genome_shotgun_sequence	GeneMark.hmm3	intron	2226916	2227118	.	+	0	ID=g88.t7.intron2;Parent=g88.t7;
NC_088780.1_Calliphora_vicina_chromosome_1,_idCalVici1.1,_whole_genome_shotgun_sequence	GeneMark.hmm3	CDS	2227119	2227346	.	+	0	ID=g88.t7.CDS3;Parent=g88.t7;
NC_088780.1_Calliphora_vicina_chromosome_1,_idCalVici1.1,_whole_genome_shotgun_sequence	GeneMark.hmm3	exon	2227119	2227346	0	+	.	ID=g88.t7.exon3;Parent=g88.t7;
NC_088780.1_Calliphora_vicina_chromosome_1,_idCalVici1.1,_whole_genome_shotgun_sequence	GeneMark.hmm3	intron	2227347	2235555	.	+	0	ID=g88.t7.intron3;Parent=g88.t7;
NC_088780.1_Calliphora_vicina_chromosome_1,_idCalVici1.1,_whole_genome_shotgun_sequence	GeneMark.hmm3	CDS	2235556	2237043	.	+	0	ID=g88.t7.CDS4;Parent=g88.t7;
NC_088780.1_Calliphora_vicina_chromosome_1,_idCalVici1.1,_whole_genome_shotgun_sequence	GeneMark.hmm3	exon	2235556	2237043	0	+	.	ID=g88.t7.exon4;Parent=g88.t7;
NC_088780.1_Calliphora_vicina_chromosome_1,_idCalVici1.1,_whole_genome_shotgun_sequence	GeneMark.hmm3	intron	2237044	2237968	.	+	0	ID=g88.t7.intron4;Parent=g88.t7;
NC_088780.1_Calliphora_vicina_chromosome_1,_idCalVici1.1,_whole_genome_shotgun_sequence	GeneMark.hmm3	CDS	2237969	2238343	.	+	0	ID=g88.t7.CDS5;Parent=g88.t7;
NC_088780.1_Calliphora_vicina_chromosome_1,_idCalVici1.1,_whole_genome_shotgun_sequence	GeneMark.hmm3	exon	2237969	2238343	0	+	.	ID=g88.t7.exon5;Parent=g88.t7;
NC_088780.1_Calliphora_vicina_chromosome_1,_idCalVici1.1,_whole_genome_shotgun_sequence	GeneMark.hmm3	intron	2238344	2238449	.	+	0	ID=g88.t7.intron5;Parent=g88.t7;
NC_088780.1_Calliphora_vicina_chromosome_1,_idCalVici1.1,_whole_genome_shotgun_sequence	GeneMark.hmm3	CDS	2238450	2238632	.	+	0	ID=g88.t7.CDS6;Parent=g88.t7;
NC_088780.1_Calliphora_vicina_chromosome_1,_idCalVici1.1,_whole_genome_shotgun_sequence	GeneMark.hmm3	exon	2238450	2238632	0	+	.	ID=g88.t7.exon6;Parent=g88.t7;
NC_088780.1_Calliphora_vicina_chromosome_1,_idCalVici1.1,_whole_genome_shotgun_sequence	GeneMark.hmm3	intron	2238633	2238836	.	+	0	ID=g88.t7.intron6;Parent=g88.t7;
NC_088780.1_Calliphora_vicina_chromosome_1,_idCalVici1.1,_whole_genome_shotgun_sequence	GeneMark.hmm3	CDS	2238837	2238932	.	+	0	ID=g88.t7.CDS7;Parent=g88.t7;
NC_088780.1_Calliphora_vicina_chromosome_1,_idCalVici1.1,_whole_genome_shotgun_sequence	GeneMark.hmm3	exon	2238837	2238932	0	+	.	ID=g88.t7.exon7;Parent=g88.t7;
NC_088780.1_Calliphora_vicina_chromosome_1,_idCalVici1.1,_whole_genome_shotgun_sequence	GeneMark.hmm3	intron	2238933	2244217	.	+	0	ID=g88.t7.intron7;Parent=g88.t7;
NC_088780.1_Calliphora_vicina_chromosome_1,_idCalVici1.1,_whole_genome_shotgun_sequence	GeneMark.hmm3	CDS	2244218	2244533	.	+	0	ID=g88.t7.CDS8;Parent=g88.t7;
NC_088780.1_Calliphora_vicina_chromosome_1,_idCalVici1.1,_whole_genome_shotgun_sequence	GeneMark.hmm3	exon	2244218	2244533	0	+	.	ID=g88.t7.exon8;Parent=g88.t7;
NC_088780.1_Calliphora_vicina_chromosome_1,_idCalVici1.1,_whole_genome_shotgun_sequence	GeneMark.hmm3	intron	2244534	2244600	.	+	2	ID=g88.t7.intron8;Parent=g88.t7;
NC_088780.1_Calliphora_vicina_chromosome_1,_idCalVici1.1,_whole_genome_shotgun_sequence	GeneMark.hmm3	CDS	2244601	2245243	.	+	2	ID=g88.t7.CDS9;Parent=g88.t7;
NC_088780.1_Calliphora_vicina_chromosome_1,_idCalVici1.1,_whole_genome_shotgun_sequence	GeneMark.hmm3	exon	2244601	2245243	0	+	.	ID=g88.t7.exon9;Parent=g88.t7;
NC_088780.1_Calliphora_vicina_chromosome_1,_idCalVici1.1,_whole_genome_shotgun_sequence	GeneMark.hmm3	intron	2245244	2245308	.	+	1	ID=g88.t7.intron9;Parent=g88.t7;
NC_088780.1_Calliphora_vicina_chromosome_1,_idCalVici1.1,_whole_genome_shotgun_sequence	GeneMark.hmm3	CDS	2245309	2245689	.	+	1	ID=g88.t7.CDS10;Parent=g88.t7;
NC_088780.1_Calliphora_vicina_chromosome_1,_idCalVici1.1,_whole_genome_shotgun_sequence	GeneMark.hmm3	exon	2245309	2245689	0	+	.	ID=g88.t7.exon10;Parent=g88.t7;
NC_088780.1_Calliphora_vicina_chromosome_1,_idCalVici1.1,_whole_genome_shotgun_sequence	GeneMark.hmm3	intron	2245690	2245754	.	+	1	ID=g88.t7.intron10;Parent=g88.t7;
NC_088780.1_Calliphora_vicina_chromosome_1,_idCalVici1.1,_whole_genome_shotgun_sequence	GeneMark.hmm3	CDS	2245755	2245907	.	+	1	ID=g88.t7.CDS11;Parent=g88.t7;
NC_088780.1_Calliphora_vicina_chromosome_1,_idCalVici1.1,_whole_genome_shotgun_sequence	GeneMark.hmm3	exon	2245755	2245907	0	+	.	ID=g88.t7.exon11;Parent=g88.t7;
NC_088780.1_Calliphora_vicina_chromosome_1,_idCalVici1.1,_whole_genome_shotgun_sequence	GeneMark.hmm3	intron	2245908	2246253	.	+	1	ID=g88.t7.intron11;Parent=g88.t7;
NC_088780.1_Calliphora_vicina_chromosome_1,_idCalVici1.1,_whole_genome_shotgun_sequence	GeneMark.hmm3	CDS	2246254	2246392	.	+	1	ID=g88.t7.CDS12;Parent=g88.t7;
NC_088780.1_Calliphora_vicina_chromosome_1,_idCalVici1.1,_whole_genome_shotgun_sequence	GeneMark.hmm3	exon	2246254	2246392	0	+	.	ID=g88.t7.exon12;Parent=g88.t7;
NC_088780.1_Calliphora_vicina_chromosome_1,_idCalVici1.1,_whole_genome_shotgun_sequence	GeneMark.hmm3	stop_codon	2246390	2246392	.	+	0	ID=g88.t7.stop1;Parent=g88.t7;
NC_088780.1_Calliphora_vicina_chromosome_1,_idCalVici1.1,_whole_genome_shotgun_sequence	AUGUSTUS	gene	2251119	2257347	.	+	.	ID=g89;
NC_088780.1_Calliphora_vicina_chromosome_1,_idCalVici1.1,_whole_genome_shotgun_sequence	AUGUSTUS	mRNA	2251119	2257347	1	+	.	ID=g89.t1;Parent=g89;
NC_088780.1_Calliphora_vicina_chromosome_1,_idCalVici1.1,_whole_genome_shotgun_sequence	AUGUSTUS	start_codon	2251119	2251121	.	+	0	ID=g89.t1.start1;Parent=g89.t1;
NC_088780.1_Calliphora_vicina_chromosome_1,_idCalVici1.1,_whole_genome_shotgun_sequence	AUGUSTUS	CDS	2251119	2251221	1	+	0	ID=g89.t1.CDS1;Parent=g89.t1;
NC_088780.1_Calliphora_vicina_chromosome_1,_idCalVici1.1,_whole_genome_shotgun_sequence	AUGUSTUS	exon	2251119	2251221	.	+	.	ID=g89.t1.exon1;Parent=g89.t1;
NC_088780.1_Calliphora_vicina_chromosome_1,_idCalVici1.1,_whole_genome_shotgun_sequence	AUGUSTUS	intron	2251222	2251287	1	+	.	ID=g89.t1.intron1;Parent=g89.t1;
NC_088780.1_Calliphora_vicina_chromosome_1,_idCalVici1.1,_whole_genome_shotgun_sequence	AUGUSTUS	CDS	2251288	2251376	1	+	2	ID=g89.t1.CDS2;Parent=g89.t1;
NC_088780.1_Calliphora_vicina_chromosome_1,_idCalVici1.1,_whole_genome_shotgun_sequence	AUGUSTUS	exon	2251288	2251376	.	+	.	ID=g89.t1.exon2;Parent=g89.t1;
NC_088780.1_Calliphora_vicina_chromosome_1,_idCalVici1.1,_whole_genome_shotgun_sequence	AUGUSTUS	intron	2251377	2251456	1	+	.	ID=g89.t1.intron2;Parent=g89.t1;
NC_088780.1_Calliphora_vicina_chromosome_1,_idCalVici1.1,_whole_genome_shotgun_sequence	AUGUSTUS	CDS	2251457	2251922	1	+	0	ID=g89.t1.CDS3;Parent=g89.t1;
NC_088780.1_Calliphora_vicina_chromosome_1,_idCalVici1.1,_whole_genome_shotgun_sequence	AUGUSTUS	exon	2251457	2251922	.	+	.	ID=g89.t1.exon3;Parent=g89.t1;
NC_088780.1_Calliphora_vicina_chromosome_1,_idCalVici1.1,_whole_genome_shotgun_sequence	AUGUSTUS	intron	2251923	2252013	1	+	.	ID=g89.t1.intron3;Parent=g89.t1;
NC_088780.1_Calliphora_vicina_chromosome_1,_idCalVici1.1,_whole_genome_shotgun_sequence	AUGUSTUS	CDS	2252014	2252681	1	+	2	ID=g89.t1.CDS4;Parent=g89.t1;
NC_088780.1_Calliphora_vicina_chromosome_1,_idCalVici1.1,_whole_genome_shotgun_sequence	AUGUSTUS	exon	2252014	2252681	.	+	.	ID=g89.t1.exon4;Parent=g89.t1;
NC_088780.1_Calliphora_vicina_chromosome_1,_idCalVici1.1,_whole_genome_shotgun_sequence	AUGUSTUS	intron	2252682	2252807	1	+	.	ID=g89.t1.intron4;Parent=g89.t1;
NC_088780.1_Calliphora_vicina_chromosome_1,_idCalVici1.1,_whole_genome_shotgun_sequence	AUGUSTUS	CDS	2252808	2253008	1	+	0	ID=g89.t1.CDS5;Parent=g89.t1;
NC_088780.1_Calliphora_vicina_chromosome_1,_idCalVici1.1,_whole_genome_shotgun_sequence	AUGUSTUS	exon	2252808	2253008	.	+	.	ID=g89.t1.exon5;Parent=g89.t1;
NC_088780.1_Calliphora_vicina_chromosome_1,_idCalVici1.1,_whole_genome_shotgun_sequence	AUGUSTUS	intron	2253009	2253333	1	+	.	ID=g89.t1.intron5;Parent=g89.t1;
NC_088780.1_Calliphora_vicina_chromosome_1,_idCalVici1.1,_whole_genome_shotgun_sequence	AUGUSTUS	CDS	2253334	2254182	1	+	0	ID=g89.t1.CDS6;Parent=g89.t1;
NC_088780.1_Calliphora_vicina_chromosome_1,_idCalVici1.1,_whole_genome_shotgun_sequence	AUGUSTUS	exon	2253334	2254182	.	+	.	ID=g89.t1.exon6;Parent=g89.t1;
NC_088780.1_Calliphora_vicina_chromosome_1,_idCalVici1.1,_whole_genome_shotgun_sequence	AUGUSTUS	intron	2254183	2254256	1	+	.	ID=g89.t1.intron6;Parent=g89.t1;
NC_088780.1_Calliphora_vicina_chromosome_1,_idCalVici1.1,_whole_genome_shotgun_sequence	AUGUSTUS	CDS	2254257	2254649	1	+	0	ID=g89.t1.CDS7;Parent=g89.t1;
NC_088780.1_Calliphora_vicina_chromosome_1,_idCalVici1.1,_whole_genome_shotgun_sequence	AUGUSTUS	exon	2254257	2254649	.	+	.	ID=g89.t1.exon7;Parent=g89.t1;
NC_088780.1_Calliphora_vicina_chromosome_1,_idCalVici1.1,_whole_genome_shotgun_sequence	AUGUSTUS	intron	2254650	2254704	1	+	.	ID=g89.t1.intron7;Parent=g89.t1;
NC_088780.1_Calliphora_vicina_chromosome_1,_idCalVici1.1,_whole_genome_shotgun_sequence	AUGUSTUS	CDS	2254705	2255018	1	+	0	ID=g89.t1.CDS8;Parent=g89.t1;
NC_088780.1_Calliphora_vicina_chromosome_1,_idCalVici1.1,_whole_genome_shotgun_sequence	AUGUSTUS	exon	2254705	2255018	.	+	.	ID=g89.t1.exon8;Parent=g89.t1;
NC_088780.1_Calliphora_vicina_chromosome_1,_idCalVici1.1,_whole_genome_shotgun_sequence	AUGUSTUS	intron	2255019	2255106	1	+	.	ID=g89.t1.intron8;Parent=g89.t1;
NC_088780.1_Calliphora_vicina_chromosome_1,_idCalVici1.1,_whole_genome_shotgun_sequence	AUGUSTUS	CDS	2255107	2255937	1	+	1	ID=g89.t1.CDS9;Parent=g89.t1;
NC_088780.1_Calliphora_vicina_chromosome_1,_idCalVici1.1,_whole_genome_shotgun_sequence	AUGUSTUS	exon	2255107	2255937	.	+	.	ID=g89.t1.exon9;Parent=g89.t1;
NC_088780.1_Calliphora_vicina_chromosome_1,_idCalVici1.1,_whole_genome_shotgun_sequence	AUGUSTUS	intron	2255938	2256015	1	+	.	ID=g89.t1.intron9;Parent=g89.t1;
NC_088780.1_Calliphora_vicina_chromosome_1,_idCalVici1.1,_whole_genome_shotgun_sequence	AUGUSTUS	CDS	2256016	2256380	1	+	1	ID=g89.t1.CDS10;Parent=g89.t1;
NC_088780.1_Calliphora_vicina_chromosome_1,_idCalVici1.1,_whole_genome_shotgun_sequence	AUGUSTUS	exon	2256016	2256380	.	+	.	ID=g89.t1.exon10;Parent=g89.t1;
NC_088780.1_Calliphora_vicina_chromosome_1,_idCalVici1.1,_whole_genome_shotgun_sequence	AUGUSTUS	intron	2256381	2256460	1	+	.	ID=g89.t1.intron10;Parent=g89.t1;
NC_088780.1_Calliphora_vicina_chromosome_1,_idCalVici1.1,_whole_genome_shotgun_sequence	AUGUSTUS	CDS	2256461	2257347	1	+	2	ID=g89.t1.CDS11;Parent=g89.t1;
NC_088780.1_Calliphora_vicina_chromosome_1,_idCalVici1.1,_whole_genome_shotgun_sequence	AUGUSTUS	exon	2256461	2257347	.	+	.	ID=g89.t1.exon11;Parent=g89.t1;
NC_088780.1_Calliphora_vicina_chromosome_1,_idCalVici1.1,_whole_genome_shotgun_sequence	AUGUSTUS	stop_codon	2257345	2257347	.	+	0	ID=g89.t1.stop1;Parent=g89.t1;
NC_088780.1_Calliphora_vicina_chromosome_1,_idCalVici1.1,_whole_genome_shotgun_sequence	AUGUSTUS	gene	2260078	2274619	.	-	.	ID=g90;
NC_088780.1_Calliphora_vicina_chromosome_1,_idCalVici1.1,_whole_genome_shotgun_sequence	AUGUSTUS	mRNA	2260078	2274619	1	-	.	ID=g90.t1;Parent=g90;
NC_088780.1_Calliphora_vicina_chromosome_1,_idCalVici1.1,_whole_genome_shotgun_sequence	AUGUSTUS	stop_codon	2260078	2260080	.	-	0	ID=g90.t1.stop1;Parent=g90.t1;
NC_088780.1_Calliphora_vicina_chromosome_1,_idCalVici1.1,_whole_genome_shotgun_sequence	AUGUSTUS	CDS	2260078	2260155	1	-	0	ID=g90.t1.CDS1;Parent=g90.t1;
NC_088780.1_Calliphora_vicina_chromosome_1,_idCalVici1.1,_whole_genome_shotgun_sequence	AUGUSTUS	exon	2260078	2260155	.	-	.	ID=g90.t1.exon1;Parent=g90.t1;
NC_088780.1_Calliphora_vicina_chromosome_1,_idCalVici1.1,_whole_genome_shotgun_sequence	AUGUSTUS	intron	2260156	2260227	1	-	.	ID=g90.t1.intron1;Parent=g90.t1;
NC_088780.1_Calliphora_vicina_chromosome_1,_idCalVici1.1,_whole_genome_shotgun_sequence	AUGUSTUS	CDS	2260228	2260496	1	-	2	ID=g90.t1.CDS2;Parent=g90.t1;
NC_088780.1_Calliphora_vicina_chromosome_1,_idCalVici1.1,_whole_genome_shotgun_sequence	AUGUSTUS	exon	2260228	2260496	.	-	.	ID=g90.t1.exon2;Parent=g90.t1;
NC_088780.1_Calliphora_vicina_chromosome_1,_idCalVici1.1,_whole_genome_shotgun_sequence	AUGUSTUS	intron	2260497	2260751	1	-	.	ID=g90.t1.intron2;Parent=g90.t1;
NC_088780.1_Calliphora_vicina_chromosome_1,_idCalVici1.1,_whole_genome_shotgun_sequence	AUGUSTUS	CDS	2260752	2260920	1	-	0	ID=g90.t1.CDS3;Parent=g90.t1;
NC_088780.1_Calliphora_vicina_chromosome_1,_idCalVici1.1,_whole_genome_shotgun_sequence	AUGUSTUS	exon	2260752	2260920	.	-	.	ID=g90.t1.exon3;Parent=g90.t1;
NC_088780.1_Calliphora_vicina_chromosome_1,_idCalVici1.1,_whole_genome_shotgun_sequence	AUGUSTUS	intron	2260921	2260983	1	-	.	ID=g90.t1.intron3;Parent=g90.t1;
NC_088780.1_Calliphora_vicina_chromosome_1,_idCalVici1.1,_whole_genome_shotgun_sequence	AUGUSTUS	CDS	2260984	2261163	1	-	0	ID=g90.t1.CDS4;Parent=g90.t1;
NC_088780.1_Calliphora_vicina_chromosome_1,_idCalVici1.1,_whole_genome_shotgun_sequence	AUGUSTUS	exon	2260984	2261163	.	-	.	ID=g90.t1.exon4;Parent=g90.t1;
NC_088780.1_Calliphora_vicina_chromosome_1,_idCalVici1.1,_whole_genome_shotgun_sequence	AUGUSTUS	intron	2261164	2261233	1	-	.	ID=g90.t1.intron4;Parent=g90.t1;
NC_088780.1_Calliphora_vicina_chromosome_1,_idCalVici1.1,_whole_genome_shotgun_sequence	AUGUSTUS	CDS	2261234	2261564	1	-	1	ID=g90.t1.CDS5;Parent=g90.t1;
NC_088780.1_Calliphora_vicina_chromosome_1,_idCalVici1.1,_whole_genome_shotgun_sequence	AUGUSTUS	exon	2261234	2261564	.	-	.	ID=g90.t1.exon5;Parent=g90.t1;
NC_088780.1_Calliphora_vicina_chromosome_1,_idCalVici1.1,_whole_genome_shotgun_sequence	AUGUSTUS	intron	2261565	2261636	1	-	.	ID=g90.t1.intron5;Parent=g90.t1;
NC_088780.1_Calliphora_vicina_chromosome_1,_idCalVici1.1,_whole_genome_shotgun_sequence	AUGUSTUS	CDS	2261637	2261890	1	-	0	ID=g90.t1.CDS6;Parent=g90.t1;
NC_088780.1_Calliphora_vicina_chromosome_1,_idCalVici1.1,_whole_genome_shotgun_sequence	AUGUSTUS	exon	2261637	2261890	.	-	.	ID=g90.t1.exon6;Parent=g90.t1;
NC_088780.1_Calliphora_vicina_chromosome_1,_idCalVici1.1,_whole_genome_shotgun_sequence	AUGUSTUS	intron	2261891	2263786	1	-	.	ID=g90.t1.intron6;Parent=g90.t1;
NC_088780.1_Calliphora_vicina_chromosome_1,_idCalVici1.1,_whole_genome_shotgun_sequence	AUGUSTUS	CDS	2263787	2263976	1	-	1	ID=g90.t1.CDS7;Parent=g90.t1;
NC_088780.1_Calliphora_vicina_chromosome_1,_idCalVici1.1,_whole_genome_shotgun_sequence	AUGUSTUS	exon	2263787	2263976	.	-	.	ID=g90.t1.exon7;Parent=g90.t1;
NC_088780.1_Calliphora_vicina_chromosome_1,_idCalVici1.1,_whole_genome_shotgun_sequence	AUGUSTUS	intron	2263977	2264049	1	-	.	ID=g90.t1.intron7;Parent=g90.t1;
NC_088780.1_Calliphora_vicina_chromosome_1,_idCalVici1.1,_whole_genome_shotgun_sequence	AUGUSTUS	CDS	2264050	2264466	1	-	1	ID=g90.t1.CDS8;Parent=g90.t1;
NC_088780.1_Calliphora_vicina_chromosome_1,_idCalVici1.1,_whole_genome_shotgun_sequence	AUGUSTUS	exon	2264050	2264466	.	-	.	ID=g90.t1.exon8;Parent=g90.t1;
NC_088780.1_Calliphora_vicina_chromosome_1,_idCalVici1.1,_whole_genome_shotgun_sequence	AUGUSTUS	intron	2264467	2267694	1	-	.	ID=g90.t1.intron8;Parent=g90.t1;
NC_088780.1_Calliphora_vicina_chromosome_1,_idCalVici1.1,_whole_genome_shotgun_sequence	AUGUSTUS	CDS	2267695	2267775	1	-	1	ID=g90.t1.CDS9;Parent=g90.t1;
NC_088780.1_Calliphora_vicina_chromosome_1,_idCalVici1.1,_whole_genome_shotgun_sequence	AUGUSTUS	exon	2267695	2267775	.	-	.	ID=g90.t1.exon9;Parent=g90.t1;
NC_088780.1_Calliphora_vicina_chromosome_1,_idCalVici1.1,_whole_genome_shotgun_sequence	AUGUSTUS	intron	2267776	2267895	1	-	.	ID=g90.t1.intron9;Parent=g90.t1;
NC_088780.1_Calliphora_vicina_chromosome_1,_idCalVici1.1,_whole_genome_shotgun_sequence	AUGUSTUS	CDS	2267896	2268419	1	-	0	ID=g90.t1.CDS10;Parent=g90.t1;
NC_088780.1_Calliphora_vicina_chromosome_1,_idCalVici1.1,_whole_genome_shotgun_sequence	AUGUSTUS	exon	2267896	2268419	.	-	.	ID=g90.t1.exon10;Parent=g90.t1;
NC_088780.1_Calliphora_vicina_chromosome_1,_idCalVici1.1,_whole_genome_shotgun_sequence	AUGUSTUS	intron	2268420	2268502	1	-	.	ID=g90.t1.intron10;Parent=g90.t1;
NC_088780.1_Calliphora_vicina_chromosome_1,_idCalVici1.1,_whole_genome_shotgun_sequence	AUGUSTUS	CDS	2268503	2268740	1	-	1	ID=g90.t1.CDS11;Parent=g90.t1;
NC_088780.1_Calliphora_vicina_chromosome_1,_idCalVici1.1,_whole_genome_shotgun_sequence	AUGUSTUS	exon	2268503	2268740	.	-	.	ID=g90.t1.exon11;Parent=g90.t1;
NC_088780.1_Calliphora_vicina_chromosome_1,_idCalVici1.1,_whole_genome_shotgun_sequence	AUGUSTUS	intron	2268741	2268810	1	-	.	ID=g90.t1.intron11;Parent=g90.t1;
NC_088780.1_Calliphora_vicina_chromosome_1,_idCalVici1.1,_whole_genome_shotgun_sequence	AUGUSTUS	CDS	2268811	2271353	1	-	0	ID=g90.t1.CDS12;Parent=g90.t1;
NC_088780.1_Calliphora_vicina_chromosome_1,_idCalVici1.1,_whole_genome_shotgun_sequence	AUGUSTUS	exon	2268811	2271353	.	-	.	ID=g90.t1.exon12;Parent=g90.t1;
NC_088780.1_Calliphora_vicina_chromosome_1,_idCalVici1.1,_whole_genome_shotgun_sequence	AUGUSTUS	intron	2271354	2271426	1	-	.	ID=g90.t1.intron12;Parent=g90.t1;
NC_088780.1_Calliphora_vicina_chromosome_1,_idCalVici1.1,_whole_genome_shotgun_sequence	AUGUSTUS	CDS	2271427	2271746	1	-	2	ID=g90.t1.CDS13;Parent=g90.t1;
NC_088780.1_Calliphora_vicina_chromosome_1,_idCalVici1.1,_whole_genome_shotgun_sequence	AUGUSTUS	exon	2271427	2271746	.	-	.	ID=g90.t1.exon13;Parent=g90.t1;
NC_088780.1_Calliphora_vicina_chromosome_1,_idCalVici1.1,_whole_genome_shotgun_sequence	AUGUSTUS	intron	2271747	2271972	1	-	.	ID=g90.t1.intron13;Parent=g90.t1;
NC_088780.1_Calliphora_vicina_chromosome_1,_idCalVici1.1,_whole_genome_shotgun_sequence	AUGUSTUS	CDS	2271973	2272157	1	-	1	ID=g90.t1.CDS14;Parent=g90.t1;
NC_088780.1_Calliphora_vicina_chromosome_1,_idCalVici1.1,_whole_genome_shotgun_sequence	AUGUSTUS	exon	2271973	2272157	.	-	.	ID=g90.t1.exon14;Parent=g90.t1;
NC_088780.1_Calliphora_vicina_chromosome_1,_idCalVici1.1,_whole_genome_shotgun_sequence	AUGUSTUS	intron	2272158	2274041	1	-	.	ID=g90.t1.intron14;Parent=g90.t1;
NC_088780.1_Calliphora_vicina_chromosome_1,_idCalVici1.1,_whole_genome_shotgun_sequence	AUGUSTUS	CDS	2274042	2274619	1	-	0	ID=g90.t1.CDS15;Parent=g90.t1;
NC_088780.1_Calliphora_vicina_chromosome_1,_idCalVici1.1,_whole_genome_shotgun_sequence	AUGUSTUS	exon	2274042	2274619	.	-	.	ID=g90.t1.exon15;Parent=g90.t1;
NC_088780.1_Calliphora_vicina_chromosome_1,_idCalVici1.1,_whole_genome_shotgun_sequence	AUGUSTUS	start_codon	2274617	2274619	.	-	0	ID=g90.t1.start1;Parent=g90.t1;
NC_088780.1_Calliphora_vicina_chromosome_1,_idCalVici1.1,_whole_genome_shotgun_sequence	AUGUSTUS	mRNA	2260078	2274619	1	-	.	ID=g90.t2;Parent=g90;
NC_088780.1_Calliphora_vicina_chromosome_1,_idCalVici1.1,_whole_genome_shotgun_sequence	AUGUSTUS	stop_codon	2260078	2260080	.	-	0	ID=g90.t2.stop1;Parent=g90.t2;
NC_088780.1_Calliphora_vicina_chromosome_1,_idCalVici1.1,_whole_genome_shotgun_sequence	AUGUSTUS	CDS	2260078	2260155	1	-	0	ID=g90.t2.CDS1;Parent=g90.t2;
NC_088780.1_Calliphora_vicina_chromosome_1,_idCalVici1.1,_whole_genome_shotgun_sequence	AUGUSTUS	exon	2260078	2260155	.	-	.	ID=g90.t2.exon1;Parent=g90.t2;
NC_088780.1_Calliphora_vicina_chromosome_1,_idCalVici1.1,_whole_genome_shotgun_sequence	AUGUSTUS	intron	2260156	2260227	1	-	.	ID=g90.t2.intron1;Parent=g90.t2;
NC_088780.1_Calliphora_vicina_chromosome_1,_idCalVici1.1,_whole_genome_shotgun_sequence	AUGUSTUS	CDS	2260228	2260472	1	-	2	ID=g90.t2.CDS2;Parent=g90.t2;
NC_088780.1_Calliphora_vicina_chromosome_1,_idCalVici1.1,_whole_genome_shotgun_sequence	AUGUSTUS	exon	2260228	2260472	.	-	.	ID=g90.t2.exon2;Parent=g90.t2;
NC_088780.1_Calliphora_vicina_chromosome_1,_idCalVici1.1,_whole_genome_shotgun_sequence	AUGUSTUS	intron	2260473	2260751	1	-	.	ID=g90.t2.intron2;Parent=g90.t2;
NC_088780.1_Calliphora_vicina_chromosome_1,_idCalVici1.1,_whole_genome_shotgun_sequence	AUGUSTUS	CDS	2260752	2260920	1	-	0	ID=g90.t2.CDS3;Parent=g90.t2;
NC_088780.1_Calliphora_vicina_chromosome_1,_idCalVici1.1,_whole_genome_shotgun_sequence	AUGUSTUS	exon	2260752	2260920	.	-	.	ID=g90.t2.exon3;Parent=g90.t2;
NC_088780.1_Calliphora_vicina_chromosome_1,_idCalVici1.1,_whole_genome_shotgun_sequence	AUGUSTUS	intron	2260921	2260983	1	-	.	ID=g90.t2.intron3;Parent=g90.t2;
NC_088780.1_Calliphora_vicina_chromosome_1,_idCalVici1.1,_whole_genome_shotgun_sequence	AUGUSTUS	CDS	2260984	2261163	1	-	0	ID=g90.t2.CDS4;Parent=g90.t2;
NC_088780.1_Calliphora_vicina_chromosome_1,_idCalVici1.1,_whole_genome_shotgun_sequence	AUGUSTUS	exon	2260984	2261163	.	-	.	ID=g90.t2.exon4;Parent=g90.t2;
NC_088780.1_Calliphora_vicina_chromosome_1,_idCalVici1.1,_whole_genome_shotgun_sequence	AUGUSTUS	intron	2261164	2261233	1	-	.	ID=g90.t2.intron4;Parent=g90.t2;
NC_088780.1_Calliphora_vicina_chromosome_1,_idCalVici1.1,_whole_genome_shotgun_sequence	AUGUSTUS	CDS	2261234	2261564	1	-	1	ID=g90.t2.CDS5;Parent=g90.t2;
NC_088780.1_Calliphora_vicina_chromosome_1,_idCalVici1.1,_whole_genome_shotgun_sequence	AUGUSTUS	exon	2261234	2261564	.	-	.	ID=g90.t2.exon5;Parent=g90.t2;
NC_088780.1_Calliphora_vicina_chromosome_1,_idCalVici1.1,_whole_genome_shotgun_sequence	AUGUSTUS	intron	2261565	2261636	1	-	.	ID=g90.t2.intron5;Parent=g90.t2;
NC_088780.1_Calliphora_vicina_chromosome_1,_idCalVici1.1,_whole_genome_shotgun_sequence	AUGUSTUS	CDS	2261637	2261890	1	-	0	ID=g90.t2.CDS6;Parent=g90.t2;
NC_088780.1_Calliphora_vicina_chromosome_1,_idCalVici1.1,_whole_genome_shotgun_sequence	AUGUSTUS	exon	2261637	2261890	.	-	.	ID=g90.t2.exon6;Parent=g90.t2;
NC_088780.1_Calliphora_vicina_chromosome_1,_idCalVici1.1,_whole_genome_shotgun_sequence	AUGUSTUS	intron	2261891	2263786	1	-	.	ID=g90.t2.intron6;Parent=g90.t2;
NC_088780.1_Calliphora_vicina_chromosome_1,_idCalVici1.1,_whole_genome_shotgun_sequence	AUGUSTUS	CDS	2263787	2263976	1	-	1	ID=g90.t2.CDS7;Parent=g90.t2;
NC_088780.1_Calliphora_vicina_chromosome_1,_idCalVici1.1,_whole_genome_shotgun_sequence	AUGUSTUS	exon	2263787	2263976	.	-	.	ID=g90.t2.exon7;Parent=g90.t2;
NC_088780.1_Calliphora_vicina_chromosome_1,_idCalVici1.1,_whole_genome_shotgun_sequence	AUGUSTUS	intron	2263977	2264049	1	-	.	ID=g90.t2.intron7;Parent=g90.t2;
NC_088780.1_Calliphora_vicina_chromosome_1,_idCalVici1.1,_whole_genome_shotgun_sequence	AUGUSTUS	CDS	2264050	2264466	1	-	1	ID=g90.t2.CDS8;Parent=g90.t2;
NC_088780.1_Calliphora_vicina_chromosome_1,_idCalVici1.1,_whole_genome_shotgun_sequence	AUGUSTUS	exon	2264050	2264466	.	-	.	ID=g90.t2.exon8;Parent=g90.t2;
NC_088780.1_Calliphora_vicina_chromosome_1,_idCalVici1.1,_whole_genome_shotgun_sequence	AUGUSTUS	intron	2264467	2267694	1	-	.	ID=g90.t2.intron8;Parent=g90.t2;
NC_088780.1_Calliphora_vicina_chromosome_1,_idCalVici1.1,_whole_genome_shotgun_sequence	AUGUSTUS	CDS	2267695	2267775	1	-	1	ID=g90.t2.CDS9;Parent=g90.t2;
NC_088780.1_Calliphora_vicina_chromosome_1,_idCalVici1.1,_whole_genome_shotgun_sequence	AUGUSTUS	exon	2267695	2267775	.	-	.	ID=g90.t2.exon9;Parent=g90.t2;
NC_088780.1_Calliphora_vicina_chromosome_1,_idCalVici1.1,_whole_genome_shotgun_sequence	AUGUSTUS	intron	2267776	2267895	1	-	.	ID=g90.t2.intron9;Parent=g90.t2;
NC_088780.1_Calliphora_vicina_chromosome_1,_idCalVici1.1,_whole_genome_shotgun_sequence	AUGUSTUS	CDS	2267896	2268419	1	-	0	ID=g90.t2.CDS10;Parent=g90.t2;
NC_088780.1_Calliphora_vicina_chromosome_1,_idCalVici1.1,_whole_genome_shotgun_sequence	AUGUSTUS	exon	2267896	2268419	.	-	.	ID=g90.t2.exon10;Parent=g90.t2;
NC_088780.1_Calliphora_vicina_chromosome_1,_idCalVici1.1,_whole_genome_shotgun_sequence	AUGUSTUS	intron	2268420	2268502	1	-	.	ID=g90.t2.intron10;Parent=g90.t2;
NC_088780.1_Calliphora_vicina_chromosome_1,_idCalVici1.1,_whole_genome_shotgun_sequence	AUGUSTUS	CDS	2268503	2268740	1	-	1	ID=g90.t2.CDS11;Parent=g90.t2;
NC_088780.1_Calliphora_vicina_chromosome_1,_idCalVici1.1,_whole_genome_shotgun_sequence	AUGUSTUS	exon	2268503	2268740	.	-	.	ID=g90.t2.exon11;Parent=g90.t2;
NC_088780.1_Calliphora_vicina_chromosome_1,_idCalVici1.1,_whole_genome_shotgun_sequence	AUGUSTUS	intron	2268741	2268810	1	-	.	ID=g90.t2.intron11;Parent=g90.t2;
NC_088780.1_Calliphora_vicina_chromosome_1,_idCalVici1.1,_whole_genome_shotgun_sequence	AUGUSTUS	CDS	2268811	2271353	1	-	0	ID=g90.t2.CDS12;Parent=g90.t2;
NC_088780.1_Calliphora_vicina_chromosome_1,_idCalVici1.1,_whole_genome_shotgun_sequence	AUGUSTUS	exon	2268811	2271353	.	-	.	ID=g90.t2.exon12;Parent=g90.t2;
NC_088780.1_Calliphora_vicina_chromosome_1,_idCalVici1.1,_whole_genome_shotgun_sequence	AUGUSTUS	intron	2271354	2271426	1	-	.	ID=g90.t2.intron12;Parent=g90.t2;
NC_088780.1_Calliphora_vicina_chromosome_1,_idCalVici1.1,_whole_genome_shotgun_sequence	AUGUSTUS	CDS	2271427	2271746	1	-	2	ID=g90.t2.CDS13;Parent=g90.t2;
NC_088780.1_Calliphora_vicina_chromosome_1,_idCalVici1.1,_whole_genome_shotgun_sequence	AUGUSTUS	exon	2271427	2271746	.	-	.	ID=g90.t2.exon13;Parent=g90.t2;
NC_088780.1_Calliphora_vicina_chromosome_1,_idCalVici1.1,_whole_genome_shotgun_sequence	AUGUSTUS	intron	2271747	2271972	1	-	.	ID=g90.t2.intron13;Parent=g90.t2;
NC_088780.1_Calliphora_vicina_chromosome_1,_idCalVici1.1,_whole_genome_shotgun_sequence	AUGUSTUS	CDS	2271973	2272157	1	-	1	ID=g90.t2.CDS14;Parent=g90.t2;
NC_088780.1_Calliphora_vicina_chromosome_1,_idCalVici1.1,_whole_genome_shotgun_sequence	AUGUSTUS	exon	2271973	2272157	.	-	.	ID=g90.t2.exon14;Parent=g90.t2;
NC_088780.1_Calliphora_vicina_chromosome_1,_idCalVici1.1,_whole_genome_shotgun_sequence	AUGUSTUS	intron	2272158	2274041	1	-	.	ID=g90.t2.intron14;Parent=g90.t2;
NC_088780.1_Calliphora_vicina_chromosome_1,_idCalVici1.1,_whole_genome_shotgun_sequence	AUGUSTUS	CDS	2274042	2274619	1	-	0	ID=g90.t2.CDS15;Parent=g90.t2;
NC_088780.1_Calliphora_vicina_chromosome_1,_idCalVici1.1,_whole_genome_shotgun_sequence	AUGUSTUS	exon	2274042	2274619	.	-	.	ID=g90.t2.exon15;Parent=g90.t2;
NC_088780.1_Calliphora_vicina_chromosome_1,_idCalVici1.1,_whole_genome_shotgun_sequence	AUGUSTUS	start_codon	2274617	2274619	.	-	0	ID=g90.t2.start1;Parent=g90.t2;
NC_088780.1_Calliphora_vicina_chromosome_1,_idCalVici1.1,_whole_genome_shotgun_sequence	AUGUSTUS	gene	2294214	2298371	.	+	.	ID=g91;
NC_088780.1_Calliphora_vicina_chromosome_1,_idCalVici1.1,_whole_genome_shotgun_sequence	AUGUSTUS	mRNA	2294214	2298371	0.34	+	.	ID=g91.t1;Parent=g91;
NC_088780.1_Calliphora_vicina_chromosome_1,_idCalVici1.1,_whole_genome_shotgun_sequence	AUGUSTUS	start_codon	2294214	2294216	.	+	0	ID=g91.t1.start1;Parent=g91.t1;
NC_088780.1_Calliphora_vicina_chromosome_1,_idCalVici1.1,_whole_genome_shotgun_sequence	AUGUSTUS	CDS	2294214	2294572	0.34	+	0	ID=g91.t1.CDS1;Parent=g91.t1;
NC_088780.1_Calliphora_vicina_chromosome_1,_idCalVici1.1,_whole_genome_shotgun_sequence	AUGUSTUS	exon	2294214	2294572	.	+	.	ID=g91.t1.exon1;Parent=g91.t1;
NC_088780.1_Calliphora_vicina_chromosome_1,_idCalVici1.1,_whole_genome_shotgun_sequence	AUGUSTUS	intron	2294573	2294631	1	+	.	ID=g91.t1.intron1;Parent=g91.t1;
NC_088780.1_Calliphora_vicina_chromosome_1,_idCalVici1.1,_whole_genome_shotgun_sequence	AUGUSTUS	CDS	2294632	2294797	1	+	1	ID=g91.t1.CDS2;Parent=g91.t1;
NC_088780.1_Calliphora_vicina_chromosome_1,_idCalVici1.1,_whole_genome_shotgun_sequence	AUGUSTUS	exon	2294632	2294797	.	+	.	ID=g91.t1.exon2;Parent=g91.t1;
NC_088780.1_Calliphora_vicina_chromosome_1,_idCalVici1.1,_whole_genome_shotgun_sequence	AUGUSTUS	intron	2294798	2294885	1	+	.	ID=g91.t1.intron2;Parent=g91.t1;
NC_088780.1_Calliphora_vicina_chromosome_1,_idCalVici1.1,_whole_genome_shotgun_sequence	AUGUSTUS	CDS	2294886	2295083	1	+	0	ID=g91.t1.CDS3;Parent=g91.t1;
NC_088780.1_Calliphora_vicina_chromosome_1,_idCalVici1.1,_whole_genome_shotgun_sequence	AUGUSTUS	exon	2294886	2295083	.	+	.	ID=g91.t1.exon3;Parent=g91.t1;
NC_088780.1_Calliphora_vicina_chromosome_1,_idCalVici1.1,_whole_genome_shotgun_sequence	AUGUSTUS	intron	2295084	2295149	1	+	.	ID=g91.t1.intron3;Parent=g91.t1;
NC_088780.1_Calliphora_vicina_chromosome_1,_idCalVici1.1,_whole_genome_shotgun_sequence	AUGUSTUS	CDS	2295150	2295539	1	+	0	ID=g91.t1.CDS4;Parent=g91.t1;
NC_088780.1_Calliphora_vicina_chromosome_1,_idCalVici1.1,_whole_genome_shotgun_sequence	AUGUSTUS	exon	2295150	2295539	.	+	.	ID=g91.t1.exon4;Parent=g91.t1;
NC_088780.1_Calliphora_vicina_chromosome_1,_idCalVici1.1,_whole_genome_shotgun_sequence	AUGUSTUS	intron	2295540	2295604	1	+	.	ID=g91.t1.intron4;Parent=g91.t1;
NC_088780.1_Calliphora_vicina_chromosome_1,_idCalVici1.1,_whole_genome_shotgun_sequence	AUGUSTUS	CDS	2295605	2295838	1	+	0	ID=g91.t1.CDS5;Parent=g91.t1;
NC_088780.1_Calliphora_vicina_chromosome_1,_idCalVici1.1,_whole_genome_shotgun_sequence	AUGUSTUS	exon	2295605	2295838	.	+	.	ID=g91.t1.exon5;Parent=g91.t1;
NC_088780.1_Calliphora_vicina_chromosome_1,_idCalVici1.1,_whole_genome_shotgun_sequence	AUGUSTUS	intron	2295839	2298023	1	+	.	ID=g91.t1.intron5;Parent=g91.t1;
NC_088780.1_Calliphora_vicina_chromosome_1,_idCalVici1.1,_whole_genome_shotgun_sequence	AUGUSTUS	CDS	2298024	2298170	1	+	0	ID=g91.t1.CDS6;Parent=g91.t1;
NC_088780.1_Calliphora_vicina_chromosome_1,_idCalVici1.1,_whole_genome_shotgun_sequence	AUGUSTUS	exon	2298024	2298170	.	+	.	ID=g91.t1.exon6;Parent=g91.t1;
NC_088780.1_Calliphora_vicina_chromosome_1,_idCalVici1.1,_whole_genome_shotgun_sequence	AUGUSTUS	intron	2298171	2298290	1	+	.	ID=g91.t1.intron6;Parent=g91.t1;
NC_088780.1_Calliphora_vicina_chromosome_1,_idCalVici1.1,_whole_genome_shotgun_sequence	AUGUSTUS	CDS	2298291	2298371	1	+	0	ID=g91.t1.CDS7;Parent=g91.t1;
NC_088780.1_Calliphora_vicina_chromosome_1,_idCalVici1.1,_whole_genome_shotgun_sequence	AUGUSTUS	exon	2298291	2298371	.	+	.	ID=g91.t1.exon7;Parent=g91.t1;
NC_088780.1_Calliphora_vicina_chromosome_1,_idCalVici1.1,_whole_genome_shotgun_sequence	AUGUSTUS	stop_codon	2298369	2298371	.	+	0	ID=g91.t1.stop1;Parent=g91.t1;
NC_088780.1_Calliphora_vicina_chromosome_1,_idCalVici1.1,_whole_genome_shotgun_sequence	AUGUSTUS	gene	2302920	2305321	.	-	.	ID=g92;
NC_088780.1_Calliphora_vicina_chromosome_1,_idCalVici1.1,_whole_genome_shotgun_sequence	AUGUSTUS	mRNA	2302920	2305321	1	-	.	ID=g92.t1;Parent=g92;
NC_088780.1_Calliphora_vicina_chromosome_1,_idCalVici1.1,_whole_genome_shotgun_sequence	AUGUSTUS	stop_codon	2302920	2302922	.	-	0	ID=g92.t1.stop1;Parent=g92.t1;
NC_088780.1_Calliphora_vicina_chromosome_1,_idCalVici1.1,_whole_genome_shotgun_sequence	AUGUSTUS	CDS	2302920	2303070	1	-	1	ID=g92.t1.CDS1;Parent=g92.t1;
NC_088780.1_Calliphora_vicina_chromosome_1,_idCalVici1.1,_whole_genome_shotgun_sequence	AUGUSTUS	exon	2302920	2303070	.	-	.	ID=g92.t1.exon1;Parent=g92.t1;
NC_088780.1_Calliphora_vicina_chromosome_1,_idCalVici1.1,_whole_genome_shotgun_sequence	AUGUSTUS	intron	2303071	2303130	1	-	.	ID=g92.t1.intron1;Parent=g92.t1;
NC_088780.1_Calliphora_vicina_chromosome_1,_idCalVici1.1,_whole_genome_shotgun_sequence	AUGUSTUS	CDS	2303131	2303450	1	-	0	ID=g92.t1.CDS2;Parent=g92.t1;
NC_088780.1_Calliphora_vicina_chromosome_1,_idCalVici1.1,_whole_genome_shotgun_sequence	AUGUSTUS	exon	2303131	2303450	.	-	.	ID=g92.t1.exon2;Parent=g92.t1;
NC_088780.1_Calliphora_vicina_chromosome_1,_idCalVici1.1,_whole_genome_shotgun_sequence	AUGUSTUS	intron	2303451	2305126	1	-	.	ID=g92.t1.intron2;Parent=g92.t1;
NC_088780.1_Calliphora_vicina_chromosome_1,_idCalVici1.1,_whole_genome_shotgun_sequence	AUGUSTUS	CDS	2305127	2305321	1	-	0	ID=g92.t1.CDS3;Parent=g92.t1;
NC_088780.1_Calliphora_vicina_chromosome_1,_idCalVici1.1,_whole_genome_shotgun_sequence	AUGUSTUS	exon	2305127	2305321	.	-	.	ID=g92.t1.exon3;Parent=g92.t1;
NC_088780.1_Calliphora_vicina_chromosome_1,_idCalVici1.1,_whole_genome_shotgun_sequence	AUGUSTUS	start_codon	2305319	2305321	.	-	0	ID=g92.t1.start1;Parent=g92.t1;
NC_088780.1_Calliphora_vicina_chromosome_1,_idCalVici1.1,_whole_genome_shotgun_sequence	AUGUSTUS	gene	2400388	2407756	.	+	.	ID=g93;
NC_088780.1_Calliphora_vicina_chromosome_1,_idCalVici1.1,_whole_genome_shotgun_sequence	AUGUSTUS	mRNA	2400388	2407756	1	+	.	ID=g93.t1;Parent=g93;
NC_088780.1_Calliphora_vicina_chromosome_1,_idCalVici1.1,_whole_genome_shotgun_sequence	AUGUSTUS	start_codon	2400388	2400390	.	+	0	ID=g93.t1.start1;Parent=g93.t1;
NC_088780.1_Calliphora_vicina_chromosome_1,_idCalVici1.1,_whole_genome_shotgun_sequence	AUGUSTUS	CDS	2400388	2401289	1	+	0	ID=g93.t1.CDS1;Parent=g93.t1;
NC_088780.1_Calliphora_vicina_chromosome_1,_idCalVici1.1,_whole_genome_shotgun_sequence	AUGUSTUS	exon	2400388	2401289	.	+	.	ID=g93.t1.exon1;Parent=g93.t1;
NC_088780.1_Calliphora_vicina_chromosome_1,_idCalVici1.1,_whole_genome_shotgun_sequence	AUGUSTUS	intron	2401290	2401771	1	+	.	ID=g93.t1.intron1;Parent=g93.t1;
NC_088780.1_Calliphora_vicina_chromosome_1,_idCalVici1.1,_whole_genome_shotgun_sequence	AUGUSTUS	CDS	2401772	2402019	1	+	1	ID=g93.t1.CDS2;Parent=g93.t1;
NC_088780.1_Calliphora_vicina_chromosome_1,_idCalVici1.1,_whole_genome_shotgun_sequence	AUGUSTUS	exon	2401772	2402019	.	+	.	ID=g93.t1.exon2;Parent=g93.t1;
NC_088780.1_Calliphora_vicina_chromosome_1,_idCalVici1.1,_whole_genome_shotgun_sequence	AUGUSTUS	intron	2402020	2402159	1	+	.	ID=g93.t1.intron2;Parent=g93.t1;
NC_088780.1_Calliphora_vicina_chromosome_1,_idCalVici1.1,_whole_genome_shotgun_sequence	AUGUSTUS	CDS	2402160	2402524	1	+	2	ID=g93.t1.CDS3;Parent=g93.t1;
NC_088780.1_Calliphora_vicina_chromosome_1,_idCalVici1.1,_whole_genome_shotgun_sequence	AUGUSTUS	exon	2402160	2402524	.	+	.	ID=g93.t1.exon3;Parent=g93.t1;
NC_088780.1_Calliphora_vicina_chromosome_1,_idCalVici1.1,_whole_genome_shotgun_sequence	AUGUSTUS	intron	2402525	2403219	1	+	.	ID=g93.t1.intron3;Parent=g93.t1;
NC_088780.1_Calliphora_vicina_chromosome_1,_idCalVici1.1,_whole_genome_shotgun_sequence	AUGUSTUS	CDS	2403220	2403703	1	+	0	ID=g93.t1.CDS4;Parent=g93.t1;
NC_088780.1_Calliphora_vicina_chromosome_1,_idCalVici1.1,_whole_genome_shotgun_sequence	AUGUSTUS	exon	2403220	2403703	.	+	.	ID=g93.t1.exon4;Parent=g93.t1;
NC_088780.1_Calliphora_vicina_chromosome_1,_idCalVici1.1,_whole_genome_shotgun_sequence	AUGUSTUS	intron	2403704	2403827	1	+	.	ID=g93.t1.intron4;Parent=g93.t1;
NC_088780.1_Calliphora_vicina_chromosome_1,_idCalVici1.1,_whole_genome_shotgun_sequence	AUGUSTUS	CDS	2403828	2404017	1	+	2	ID=g93.t1.CDS5;Parent=g93.t1;
NC_088780.1_Calliphora_vicina_chromosome_1,_idCalVici1.1,_whole_genome_shotgun_sequence	AUGUSTUS	exon	2403828	2404017	.	+	.	ID=g93.t1.exon5;Parent=g93.t1;
NC_088780.1_Calliphora_vicina_chromosome_1,_idCalVici1.1,_whole_genome_shotgun_sequence	AUGUSTUS	intron	2404018	2407018	1	+	.	ID=g93.t1.intron5;Parent=g93.t1;
NC_088780.1_Calliphora_vicina_chromosome_1,_idCalVici1.1,_whole_genome_shotgun_sequence	AUGUSTUS	CDS	2407019	2407316	1	+	1	ID=g93.t1.CDS6;Parent=g93.t1;
NC_088780.1_Calliphora_vicina_chromosome_1,_idCalVici1.1,_whole_genome_shotgun_sequence	AUGUSTUS	exon	2407019	2407316	.	+	.	ID=g93.t1.exon6;Parent=g93.t1;
NC_088780.1_Calliphora_vicina_chromosome_1,_idCalVici1.1,_whole_genome_shotgun_sequence	AUGUSTUS	intron	2407317	2407395	1	+	.	ID=g93.t1.intron6;Parent=g93.t1;
NC_088780.1_Calliphora_vicina_chromosome_1,_idCalVici1.1,_whole_genome_shotgun_sequence	AUGUSTUS	CDS	2407396	2407545	1	+	0	ID=g93.t1.CDS7;Parent=g93.t1;
NC_088780.1_Calliphora_vicina_chromosome_1,_idCalVici1.1,_whole_genome_shotgun_sequence	AUGUSTUS	exon	2407396	2407545	.	+	.	ID=g93.t1.exon7;Parent=g93.t1;
NC_088780.1_Calliphora_vicina_chromosome_1,_idCalVici1.1,_whole_genome_shotgun_sequence	AUGUSTUS	intron	2407546	2407621	1	+	.	ID=g93.t1.intron7;Parent=g93.t1;
NC_088780.1_Calliphora_vicina_chromosome_1,_idCalVici1.1,_whole_genome_shotgun_sequence	AUGUSTUS	CDS	2407622	2407756	1	+	0	ID=g93.t1.CDS8;Parent=g93.t1;
NC_088780.1_Calliphora_vicina_chromosome_1,_idCalVici1.1,_whole_genome_shotgun_sequence	AUGUSTUS	exon	2407622	2407756	.	+	.	ID=g93.t1.exon8;Parent=g93.t1;
NC_088780.1_Calliphora_vicina_chromosome_1,_idCalVici1.1,_whole_genome_shotgun_sequence	AUGUSTUS	stop_codon	2407754	2407756	.	+	0	ID=g93.t1.stop1;Parent=g93.t1;
NC_088780.1_Calliphora_vicina_chromosome_1,_idCalVici1.1,_whole_genome_shotgun_sequence	AUGUSTUS	gene	2412155	2412927	.	-	.	ID=g94;
NC_088780.1_Calliphora_vicina_chromosome_1,_idCalVici1.1,_whole_genome_shotgun_sequence	AUGUSTUS	mRNA	2412155	2412927	1	-	.	ID=g94.t1;Parent=g94;
NC_088780.1_Calliphora_vicina_chromosome_1,_idCalVici1.1,_whole_genome_shotgun_sequence	AUGUSTUS	stop_codon	2412155	2412157	.	-	0	ID=g94.t1.stop1;Parent=g94.t1;
NC_088780.1_Calliphora_vicina_chromosome_1,_idCalVici1.1,_whole_genome_shotgun_sequence	AUGUSTUS	CDS	2412155	2412692	1	-	1	ID=g94.t1.CDS1;Parent=g94.t1;
NC_088780.1_Calliphora_vicina_chromosome_1,_idCalVici1.1,_whole_genome_shotgun_sequence	AUGUSTUS	exon	2412155	2412692	.	-	.	ID=g94.t1.exon1;Parent=g94.t1;
NC_088780.1_Calliphora_vicina_chromosome_1,_idCalVici1.1,_whole_genome_shotgun_sequence	AUGUSTUS	intron	2412693	2412754	1	-	.	ID=g94.t1.intron1;Parent=g94.t1;
NC_088780.1_Calliphora_vicina_chromosome_1,_idCalVici1.1,_whole_genome_shotgun_sequence	AUGUSTUS	CDS	2412755	2412927	1	-	0	ID=g94.t1.CDS2;Parent=g94.t1;
NC_088780.1_Calliphora_vicina_chromosome_1,_idCalVici1.1,_whole_genome_shotgun_sequence	AUGUSTUS	exon	2412755	2412927	.	-	.	ID=g94.t1.exon2;Parent=g94.t1;
NC_088780.1_Calliphora_vicina_chromosome_1,_idCalVici1.1,_whole_genome_shotgun_sequence	AUGUSTUS	start_codon	2412925	2412927	.	-	0	ID=g94.t1.start1;Parent=g94.t1;
NC_088780.1_Calliphora_vicina_chromosome_1,_idCalVici1.1,_whole_genome_shotgun_sequence	AUGUSTUS	gene	2414249	2418538	.	+	.	ID=g95;
NC_088780.1_Calliphora_vicina_chromosome_1,_idCalVici1.1,_whole_genome_shotgun_sequence	AUGUSTUS	mRNA	2414249	2418538	1	+	.	ID=g95.t1;Parent=g95;
NC_088780.1_Calliphora_vicina_chromosome_1,_idCalVici1.1,_whole_genome_shotgun_sequence	AUGUSTUS	start_codon	2414249	2414251	.	+	0	ID=g95.t1.start1;Parent=g95.t1;
NC_088780.1_Calliphora_vicina_chromosome_1,_idCalVici1.1,_whole_genome_shotgun_sequence	AUGUSTUS	CDS	2414249	2414280	1	+	0	ID=g95.t1.CDS1;Parent=g95.t1;
NC_088780.1_Calliphora_vicina_chromosome_1,_idCalVici1.1,_whole_genome_shotgun_sequence	AUGUSTUS	exon	2414249	2414280	.	+	.	ID=g95.t1.exon1;Parent=g95.t1;
NC_088780.1_Calliphora_vicina_chromosome_1,_idCalVici1.1,_whole_genome_shotgun_sequence	AUGUSTUS	intron	2414281	2417349	1	+	.	ID=g95.t1.intron1;Parent=g95.t1;
NC_088780.1_Calliphora_vicina_chromosome_1,_idCalVici1.1,_whole_genome_shotgun_sequence	AUGUSTUS	CDS	2417350	2417537	1	+	1	ID=g95.t1.CDS2;Parent=g95.t1;
NC_088780.1_Calliphora_vicina_chromosome_1,_idCalVici1.1,_whole_genome_shotgun_sequence	AUGUSTUS	exon	2417350	2417537	.	+	.	ID=g95.t1.exon2;Parent=g95.t1;
NC_088780.1_Calliphora_vicina_chromosome_1,_idCalVici1.1,_whole_genome_shotgun_sequence	AUGUSTUS	intron	2417538	2417624	1	+	.	ID=g95.t1.intron2;Parent=g95.t1;
NC_088780.1_Calliphora_vicina_chromosome_1,_idCalVici1.1,_whole_genome_shotgun_sequence	AUGUSTUS	CDS	2417625	2418065	1	+	2	ID=g95.t1.CDS3;Parent=g95.t1;
NC_088780.1_Calliphora_vicina_chromosome_1,_idCalVici1.1,_whole_genome_shotgun_sequence	AUGUSTUS	exon	2417625	2418065	.	+	.	ID=g95.t1.exon3;Parent=g95.t1;
NC_088780.1_Calliphora_vicina_chromosome_1,_idCalVici1.1,_whole_genome_shotgun_sequence	AUGUSTUS	intron	2418066	2418125	1	+	.	ID=g95.t1.intron3;Parent=g95.t1;
NC_088780.1_Calliphora_vicina_chromosome_1,_idCalVici1.1,_whole_genome_shotgun_sequence	AUGUSTUS	CDS	2418126	2418238	1	+	2	ID=g95.t1.CDS4;Parent=g95.t1;
NC_088780.1_Calliphora_vicina_chromosome_1,_idCalVici1.1,_whole_genome_shotgun_sequence	AUGUSTUS	exon	2418126	2418238	.	+	.	ID=g95.t1.exon4;Parent=g95.t1;
NC_088780.1_Calliphora_vicina_chromosome_1,_idCalVici1.1,_whole_genome_shotgun_sequence	AUGUSTUS	intron	2418239	2418316	1	+	.	ID=g95.t1.intron4;Parent=g95.t1;
NC_088780.1_Calliphora_vicina_chromosome_1,_idCalVici1.1,_whole_genome_shotgun_sequence	AUGUSTUS	CDS	2418317	2418538	1	+	0	ID=g95.t1.CDS5;Parent=g95.t1;
NC_088780.1_Calliphora_vicina_chromosome_1,_idCalVici1.1,_whole_genome_shotgun_sequence	AUGUSTUS	exon	2418317	2418538	.	+	.	ID=g95.t1.exon5;Parent=g95.t1;
NC_088780.1_Calliphora_vicina_chromosome_1,_idCalVici1.1,_whole_genome_shotgun_sequence	AUGUSTUS	stop_codon	2418536	2418538	.	+	0	ID=g95.t1.stop1;Parent=g95.t1;
NC_088780.1_Calliphora_vicina_chromosome_1,_idCalVici1.1,_whole_genome_shotgun_sequence	AUGUSTUS	gene	2420394	2426311	.	-	.	ID=g96;
NC_088780.1_Calliphora_vicina_chromosome_1,_idCalVici1.1,_whole_genome_shotgun_sequence	AUGUSTUS	mRNA	2420394	2426311	1	-	.	ID=g96.t1;Parent=g96;
NC_088780.1_Calliphora_vicina_chromosome_1,_idCalVici1.1,_whole_genome_shotgun_sequence	AUGUSTUS	stop_codon	2420394	2420396	.	-	0	ID=g96.t1.stop1;Parent=g96.t1;
NC_088780.1_Calliphora_vicina_chromosome_1,_idCalVici1.1,_whole_genome_shotgun_sequence	AUGUSTUS	CDS	2420394	2420521	1	-	2	ID=g96.t1.CDS1;Parent=g96.t1;
NC_088780.1_Calliphora_vicina_chromosome_1,_idCalVici1.1,_whole_genome_shotgun_sequence	AUGUSTUS	exon	2420394	2420521	.	-	.	ID=g96.t1.exon1;Parent=g96.t1;
NC_088780.1_Calliphora_vicina_chromosome_1,_idCalVici1.1,_whole_genome_shotgun_sequence	AUGUSTUS	intron	2420522	2423419	1	-	.	ID=g96.t1.intron1;Parent=g96.t1;
NC_088780.1_Calliphora_vicina_chromosome_1,_idCalVici1.1,_whole_genome_shotgun_sequence	AUGUSTUS	CDS	2423420	2423631	1	-	1	ID=g96.t1.CDS2;Parent=g96.t1;
NC_088780.1_Calliphora_vicina_chromosome_1,_idCalVici1.1,_whole_genome_shotgun_sequence	AUGUSTUS	exon	2423420	2423631	.	-	.	ID=g96.t1.exon2;Parent=g96.t1;
NC_088780.1_Calliphora_vicina_chromosome_1,_idCalVici1.1,_whole_genome_shotgun_sequence	AUGUSTUS	intron	2423632	2423778	1	-	.	ID=g96.t1.intron2;Parent=g96.t1;
NC_088780.1_Calliphora_vicina_chromosome_1,_idCalVici1.1,_whole_genome_shotgun_sequence	AUGUSTUS	CDS	2423779	2423968	1	-	2	ID=g96.t1.CDS3;Parent=g96.t1;
NC_088780.1_Calliphora_vicina_chromosome_1,_idCalVici1.1,_whole_genome_shotgun_sequence	AUGUSTUS	exon	2423779	2423968	.	-	.	ID=g96.t1.exon3;Parent=g96.t1;
NC_088780.1_Calliphora_vicina_chromosome_1,_idCalVici1.1,_whole_genome_shotgun_sequence	AUGUSTUS	intron	2423969	2424490	1	-	.	ID=g96.t1.intron3;Parent=g96.t1;
NC_088780.1_Calliphora_vicina_chromosome_1,_idCalVici1.1,_whole_genome_shotgun_sequence	AUGUSTUS	CDS	2424491	2424645	1	-	1	ID=g96.t1.CDS4;Parent=g96.t1;
NC_088780.1_Calliphora_vicina_chromosome_1,_idCalVici1.1,_whole_genome_shotgun_sequence	AUGUSTUS	exon	2424491	2424645	.	-	.	ID=g96.t1.exon4;Parent=g96.t1;
NC_088780.1_Calliphora_vicina_chromosome_1,_idCalVici1.1,_whole_genome_shotgun_sequence	AUGUSTUS	intron	2424646	2426264	1	-	.	ID=g96.t1.intron4;Parent=g96.t1;
NC_088780.1_Calliphora_vicina_chromosome_1,_idCalVici1.1,_whole_genome_shotgun_sequence	AUGUSTUS	CDS	2426265	2426311	1	-	0	ID=g96.t1.CDS5;Parent=g96.t1;
NC_088780.1_Calliphora_vicina_chromosome_1,_idCalVici1.1,_whole_genome_shotgun_sequence	AUGUSTUS	exon	2426265	2426311	.	-	.	ID=g96.t1.exon5;Parent=g96.t1;
NC_088780.1_Calliphora_vicina_chromosome_1,_idCalVici1.1,_whole_genome_shotgun_sequence	AUGUSTUS	start_codon	2426309	2426311	.	-	0	ID=g96.t1.start1;Parent=g96.t1;
NC_088780.1_Calliphora_vicina_chromosome_1,_idCalVici1.1,_whole_genome_shotgun_sequence	AUGUSTUS	mRNA	2420394	2426311	1	-	.	ID=g96.t2;Parent=g96;
NC_088780.1_Calliphora_vicina_chromosome_1,_idCalVici1.1,_whole_genome_shotgun_sequence	AUGUSTUS	stop_codon	2420394	2420396	.	-	0	ID=g96.t2.stop1;Parent=g96.t2;
NC_088780.1_Calliphora_vicina_chromosome_1,_idCalVici1.1,_whole_genome_shotgun_sequence	AUGUSTUS	CDS	2420394	2420521	1	-	2	ID=g96.t2.CDS1;Parent=g96.t2;
NC_088780.1_Calliphora_vicina_chromosome_1,_idCalVici1.1,_whole_genome_shotgun_sequence	AUGUSTUS	exon	2420394	2420521	.	-	.	ID=g96.t2.exon1;Parent=g96.t2;
NC_088780.1_Calliphora_vicina_chromosome_1,_idCalVici1.1,_whole_genome_shotgun_sequence	AUGUSTUS	intron	2420522	2423419	1	-	.	ID=g96.t2.intron1;Parent=g96.t2;
NC_088780.1_Calliphora_vicina_chromosome_1,_idCalVici1.1,_whole_genome_shotgun_sequence	AUGUSTUS	CDS	2423420	2423631	1	-	1	ID=g96.t2.CDS2;Parent=g96.t2;
NC_088780.1_Calliphora_vicina_chromosome_1,_idCalVici1.1,_whole_genome_shotgun_sequence	AUGUSTUS	exon	2423420	2423631	.	-	.	ID=g96.t2.exon2;Parent=g96.t2;
NC_088780.1_Calliphora_vicina_chromosome_1,_idCalVici1.1,_whole_genome_shotgun_sequence	AUGUSTUS	intron	2423632	2423793	1	-	.	ID=g96.t2.intron2;Parent=g96.t2;
NC_088780.1_Calliphora_vicina_chromosome_1,_idCalVici1.1,_whole_genome_shotgun_sequence	AUGUSTUS	CDS	2423794	2423968	1	-	2	ID=g96.t2.CDS3;Parent=g96.t2;
NC_088780.1_Calliphora_vicina_chromosome_1,_idCalVici1.1,_whole_genome_shotgun_sequence	AUGUSTUS	exon	2423794	2423968	.	-	.	ID=g96.t2.exon3;Parent=g96.t2;
NC_088780.1_Calliphora_vicina_chromosome_1,_idCalVici1.1,_whole_genome_shotgun_sequence	AUGUSTUS	intron	2423969	2424490	1	-	.	ID=g96.t2.intron3;Parent=g96.t2;
NC_088780.1_Calliphora_vicina_chromosome_1,_idCalVici1.1,_whole_genome_shotgun_sequence	AUGUSTUS	CDS	2424491	2424645	1	-	1	ID=g96.t2.CDS4;Parent=g96.t2;
NC_088780.1_Calliphora_vicina_chromosome_1,_idCalVici1.1,_whole_genome_shotgun_sequence	AUGUSTUS	exon	2424491	2424645	.	-	.	ID=g96.t2.exon4;Parent=g96.t2;
NC_088780.1_Calliphora_vicina_chromosome_1,_idCalVici1.1,_whole_genome_shotgun_sequence	AUGUSTUS	intron	2424646	2426264	1	-	.	ID=g96.t2.intron4;Parent=g96.t2;
NC_088780.1_Calliphora_vicina_chromosome_1,_idCalVici1.1,_whole_genome_shotgun_sequence	AUGUSTUS	CDS	2426265	2426311	1	-	0	ID=g96.t2.CDS5;Parent=g96.t2;
NC_088780.1_Calliphora_vicina_chromosome_1,_idCalVici1.1,_whole_genome_shotgun_sequence	AUGUSTUS	exon	2426265	2426311	.	-	.	ID=g96.t2.exon5;Parent=g96.t2;
NC_088780.1_Calliphora_vicina_chromosome_1,_idCalVici1.1,_whole_genome_shotgun_sequence	AUGUSTUS	start_codon	2426309	2426311	.	-	0	ID=g96.t2.start1;Parent=g96.t2;
NC_088780.1_Calliphora_vicina_chromosome_1,_idCalVici1.1,_whole_genome_shotgun_sequence	AUGUSTUS	gene	2443571	2445274	.	+	.	ID=g97;
NC_088780.1_Calliphora_vicina_chromosome_1,_idCalVici1.1,_whole_genome_shotgun_sequence	AUGUSTUS	mRNA	2443571	2445274	1	+	.	ID=g97.t1;Parent=g97;
NC_088780.1_Calliphora_vicina_chromosome_1,_idCalVici1.1,_whole_genome_shotgun_sequence	AUGUSTUS	start_codon	2443571	2443573	.	+	0	ID=g97.t1.start1;Parent=g97.t1;
NC_088780.1_Calliphora_vicina_chromosome_1,_idCalVici1.1,_whole_genome_shotgun_sequence	AUGUSTUS	CDS	2443571	2443589	1	+	0	ID=g97.t1.CDS1;Parent=g97.t1;
NC_088780.1_Calliphora_vicina_chromosome_1,_idCalVici1.1,_whole_genome_shotgun_sequence	AUGUSTUS	exon	2443571	2443589	.	+	.	ID=g97.t1.exon1;Parent=g97.t1;
NC_088780.1_Calliphora_vicina_chromosome_1,_idCalVici1.1,_whole_genome_shotgun_sequence	AUGUSTUS	intron	2443590	2443698	1	+	.	ID=g97.t1.intron1;Parent=g97.t1;
NC_088780.1_Calliphora_vicina_chromosome_1,_idCalVici1.1,_whole_genome_shotgun_sequence	AUGUSTUS	CDS	2443699	2444041	1	+	2	ID=g97.t1.CDS2;Parent=g97.t1;
NC_088780.1_Calliphora_vicina_chromosome_1,_idCalVici1.1,_whole_genome_shotgun_sequence	AUGUSTUS	exon	2443699	2444041	.	+	.	ID=g97.t1.exon2;Parent=g97.t1;
NC_088780.1_Calliphora_vicina_chromosome_1,_idCalVici1.1,_whole_genome_shotgun_sequence	AUGUSTUS	intron	2444042	2444106	1	+	.	ID=g97.t1.intron2;Parent=g97.t1;
NC_088780.1_Calliphora_vicina_chromosome_1,_idCalVici1.1,_whole_genome_shotgun_sequence	AUGUSTUS	CDS	2444107	2444250	1	+	1	ID=g97.t1.CDS3;Parent=g97.t1;
NC_088780.1_Calliphora_vicina_chromosome_1,_idCalVici1.1,_whole_genome_shotgun_sequence	AUGUSTUS	exon	2444107	2444250	.	+	.	ID=g97.t1.exon3;Parent=g97.t1;
NC_088780.1_Calliphora_vicina_chromosome_1,_idCalVici1.1,_whole_genome_shotgun_sequence	AUGUSTUS	intron	2444251	2444307	1	+	.	ID=g97.t1.intron3;Parent=g97.t1;
NC_088780.1_Calliphora_vicina_chromosome_1,_idCalVici1.1,_whole_genome_shotgun_sequence	AUGUSTUS	CDS	2444308	2445274	1	+	1	ID=g97.t1.CDS4;Parent=g97.t1;
NC_088780.1_Calliphora_vicina_chromosome_1,_idCalVici1.1,_whole_genome_shotgun_sequence	AUGUSTUS	exon	2444308	2445274	.	+	.	ID=g97.t1.exon4;Parent=g97.t1;
NC_088780.1_Calliphora_vicina_chromosome_1,_idCalVici1.1,_whole_genome_shotgun_sequence	AUGUSTUS	stop_codon	2445272	2445274	.	+	0	ID=g97.t1.stop1;Parent=g97.t1;
NC_088780.1_Calliphora_vicina_chromosome_1,_idCalVici1.1,_whole_genome_shotgun_sequence	AUGUSTUS	gene	2452531	2462927	.	+	.	ID=g98;
NC_088780.1_Calliphora_vicina_chromosome_1,_idCalVici1.1,_whole_genome_shotgun_sequence	AUGUSTUS	mRNA	2452531	2462927	1	+	.	ID=g98.t1;Parent=g98;
NC_088780.1_Calliphora_vicina_chromosome_1,_idCalVici1.1,_whole_genome_shotgun_sequence	AUGUSTUS	start_codon	2452531	2452533	.	+	0	ID=g98.t1.start1;Parent=g98.t1;
NC_088780.1_Calliphora_vicina_chromosome_1,_idCalVici1.1,_whole_genome_shotgun_sequence	AUGUSTUS	CDS	2452531	2452678	1	+	0	ID=g98.t1.CDS1;Parent=g98.t1;
NC_088780.1_Calliphora_vicina_chromosome_1,_idCalVici1.1,_whole_genome_shotgun_sequence	AUGUSTUS	exon	2452531	2452678	.	+	.	ID=g98.t1.exon1;Parent=g98.t1;
NC_088780.1_Calliphora_vicina_chromosome_1,_idCalVici1.1,_whole_genome_shotgun_sequence	AUGUSTUS	intron	2452679	2462787	1	+	.	ID=g98.t1.intron1;Parent=g98.t1;
NC_088780.1_Calliphora_vicina_chromosome_1,_idCalVici1.1,_whole_genome_shotgun_sequence	AUGUSTUS	CDS	2462788	2462927	1	+	2	ID=g98.t1.CDS2;Parent=g98.t1;
NC_088780.1_Calliphora_vicina_chromosome_1,_idCalVici1.1,_whole_genome_shotgun_sequence	AUGUSTUS	exon	2462788	2462927	.	+	.	ID=g98.t1.exon2;Parent=g98.t1;
NC_088780.1_Calliphora_vicina_chromosome_1,_idCalVici1.1,_whole_genome_shotgun_sequence	AUGUSTUS	stop_codon	2462925	2462927	.	+	0	ID=g98.t1.stop1;Parent=g98.t1;
NC_088780.1_Calliphora_vicina_chromosome_1,_idCalVici1.1,_whole_genome_shotgun_sequence	AUGUSTUS	gene	2488114	2499734	.	+	.	ID=g99;
NC_088780.1_Calliphora_vicina_chromosome_1,_idCalVici1.1,_whole_genome_shotgun_sequence	AUGUSTUS	mRNA	2488114	2499734	0.92	+	.	ID=g99.t1;Parent=g99;
NC_088780.1_Calliphora_vicina_chromosome_1,_idCalVici1.1,_whole_genome_shotgun_sequence	AUGUSTUS	start_codon	2488114	2488116	.	+	0	ID=g99.t1.start1;Parent=g99.t1;
NC_088780.1_Calliphora_vicina_chromosome_1,_idCalVici1.1,_whole_genome_shotgun_sequence	AUGUSTUS	CDS	2488114	2488608	1	+	0	ID=g99.t1.CDS1;Parent=g99.t1;
NC_088780.1_Calliphora_vicina_chromosome_1,_idCalVici1.1,_whole_genome_shotgun_sequence	AUGUSTUS	exon	2488114	2488608	.	+	.	ID=g99.t1.exon1;Parent=g99.t1;
NC_088780.1_Calliphora_vicina_chromosome_1,_idCalVici1.1,_whole_genome_shotgun_sequence	AUGUSTUS	intron	2488609	2488693	1	+	.	ID=g99.t1.intron1;Parent=g99.t1;
NC_088780.1_Calliphora_vicina_chromosome_1,_idCalVici1.1,_whole_genome_shotgun_sequence	AUGUSTUS	CDS	2488694	2488849	1	+	0	ID=g99.t1.CDS2;Parent=g99.t1;
NC_088780.1_Calliphora_vicina_chromosome_1,_idCalVici1.1,_whole_genome_shotgun_sequence	AUGUSTUS	exon	2488694	2488849	.	+	.	ID=g99.t1.exon2;Parent=g99.t1;
NC_088780.1_Calliphora_vicina_chromosome_1,_idCalVici1.1,_whole_genome_shotgun_sequence	AUGUSTUS	intron	2488850	2489205	1	+	.	ID=g99.t1.intron2;Parent=g99.t1;
NC_088780.1_Calliphora_vicina_chromosome_1,_idCalVici1.1,_whole_genome_shotgun_sequence	AUGUSTUS	CDS	2489206	2489467	1	+	0	ID=g99.t1.CDS3;Parent=g99.t1;
NC_088780.1_Calliphora_vicina_chromosome_1,_idCalVici1.1,_whole_genome_shotgun_sequence	AUGUSTUS	exon	2489206	2489467	.	+	.	ID=g99.t1.exon3;Parent=g99.t1;
NC_088780.1_Calliphora_vicina_chromosome_1,_idCalVici1.1,_whole_genome_shotgun_sequence	AUGUSTUS	intron	2489468	2494487	1	+	.	ID=g99.t1.intron3;Parent=g99.t1;
NC_088780.1_Calliphora_vicina_chromosome_1,_idCalVici1.1,_whole_genome_shotgun_sequence	AUGUSTUS	CDS	2494488	2494755	1	+	2	ID=g99.t1.CDS4;Parent=g99.t1;
NC_088780.1_Calliphora_vicina_chromosome_1,_idCalVici1.1,_whole_genome_shotgun_sequence	AUGUSTUS	exon	2494488	2494755	.	+	.	ID=g99.t1.exon4;Parent=g99.t1;
NC_088780.1_Calliphora_vicina_chromosome_1,_idCalVici1.1,_whole_genome_shotgun_sequence	AUGUSTUS	intron	2494756	2495338	1	+	.	ID=g99.t1.intron4;Parent=g99.t1;
NC_088780.1_Calliphora_vicina_chromosome_1,_idCalVici1.1,_whole_genome_shotgun_sequence	AUGUSTUS	CDS	2495339	2495636	1	+	1	ID=g99.t1.CDS5;Parent=g99.t1;
NC_088780.1_Calliphora_vicina_chromosome_1,_idCalVici1.1,_whole_genome_shotgun_sequence	AUGUSTUS	exon	2495339	2495636	.	+	.	ID=g99.t1.exon5;Parent=g99.t1;
NC_088780.1_Calliphora_vicina_chromosome_1,_idCalVici1.1,_whole_genome_shotgun_sequence	AUGUSTUS	intron	2495637	2498443	1	+	.	ID=g99.t1.intron5;Parent=g99.t1;
NC_088780.1_Calliphora_vicina_chromosome_1,_idCalVici1.1,_whole_genome_shotgun_sequence	AUGUSTUS	CDS	2498444	2498624	1	+	0	ID=g99.t1.CDS6;Parent=g99.t1;
NC_088780.1_Calliphora_vicina_chromosome_1,_idCalVici1.1,_whole_genome_shotgun_sequence	AUGUSTUS	exon	2498444	2498624	.	+	.	ID=g99.t1.exon6;Parent=g99.t1;
NC_088780.1_Calliphora_vicina_chromosome_1,_idCalVici1.1,_whole_genome_shotgun_sequence	AUGUSTUS	intron	2498625	2498777	1	+	.	ID=g99.t1.intron6;Parent=g99.t1;
NC_088780.1_Calliphora_vicina_chromosome_1,_idCalVici1.1,_whole_genome_shotgun_sequence	AUGUSTUS	CDS	2498778	2498923	1	+	2	ID=g99.t1.CDS7;Parent=g99.t1;
NC_088780.1_Calliphora_vicina_chromosome_1,_idCalVici1.1,_whole_genome_shotgun_sequence	AUGUSTUS	exon	2498778	2498923	.	+	.	ID=g99.t1.exon7;Parent=g99.t1;
NC_088780.1_Calliphora_vicina_chromosome_1,_idCalVici1.1,_whole_genome_shotgun_sequence	AUGUSTUS	intron	2498924	2499581	1	+	.	ID=g99.t1.intron7;Parent=g99.t1;
NC_088780.1_Calliphora_vicina_chromosome_1,_idCalVici1.1,_whole_genome_shotgun_sequence	AUGUSTUS	CDS	2499582	2499734	0.92	+	0	ID=g99.t1.CDS8;Parent=g99.t1;
NC_088780.1_Calliphora_vicina_chromosome_1,_idCalVici1.1,_whole_genome_shotgun_sequence	AUGUSTUS	exon	2499582	2499734	.	+	.	ID=g99.t1.exon8;Parent=g99.t1;
NC_088780.1_Calliphora_vicina_chromosome_1,_idCalVici1.1,_whole_genome_shotgun_sequence	AUGUSTUS	stop_codon	2499732	2499734	.	+	0	ID=g99.t1.stop1;Parent=g99.t1;
NC_088780.1_Calliphora_vicina_chromosome_1,_idCalVici1.1,_whole_genome_shotgun_sequence	AUGUSTUS	gene	2507604	2507963	.	+	.	ID=g100;
NC_088780.1_Calliphora_vicina_chromosome_1,_idCalVici1.1,_whole_genome_shotgun_sequence	AUGUSTUS	mRNA	2507604	2507963	0.98	+	.	ID=g100.t1;Parent=g100;
NC_088780.1_Calliphora_vicina_chromosome_1,_idCalVici1.1,_whole_genome_shotgun_sequence	AUGUSTUS	start_codon	2507604	2507606	.	+	0	ID=g100.t1.start1;Parent=g100.t1;
NC_088780.1_Calliphora_vicina_chromosome_1,_idCalVici1.1,_whole_genome_shotgun_sequence	AUGUSTUS	CDS	2507604	2507963	0.98	+	0	ID=g100.t1.CDS1;Parent=g100.t1;
NC_088780.1_Calliphora_vicina_chromosome_1,_idCalVici1.1,_whole_genome_shotgun_sequence	AUGUSTUS	exon	2507604	2507963	.	+	.	ID=g100.t1.exon1;Parent=g100.t1;
NC_088780.1_Calliphora_vicina_chromosome_1,_idCalVici1.1,_whole_genome_shotgun_sequence	AUGUSTUS	stop_codon	2507961	2507963	.	+	0	ID=g100.t1.stop1;Parent=g100.t1;
NC_088780.1_Calliphora_vicina_chromosome_1,_idCalVici1.1,_whole_genome_shotgun_sequence	AUGUSTUS	gene	2524982	2540765	.	+	.	ID=g101;
NC_088780.1_Calliphora_vicina_chromosome_1,_idCalVici1.1,_whole_genome_shotgun_sequence	AUGUSTUS	mRNA	2524982	2540765	1	+	.	ID=g101.t1;Parent=g101;
NC_088780.1_Calliphora_vicina_chromosome_1,_idCalVici1.1,_whole_genome_shotgun_sequence	AUGUSTUS	start_codon	2524982	2524984	.	+	0	ID=g101.t1.start1;Parent=g101.t1;
NC_088780.1_Calliphora_vicina_chromosome_1,_idCalVici1.1,_whole_genome_shotgun_sequence	AUGUSTUS	CDS	2524982	2525215	1	+	0	ID=g101.t1.CDS1;Parent=g101.t1;
NC_088780.1_Calliphora_vicina_chromosome_1,_idCalVici1.1,_whole_genome_shotgun_sequence	AUGUSTUS	exon	2524982	2525215	.	+	.	ID=g101.t1.exon1;Parent=g101.t1;
NC_088780.1_Calliphora_vicina_chromosome_1,_idCalVici1.1,_whole_genome_shotgun_sequence	AUGUSTUS	intron	2525216	2533217	1	+	.	ID=g101.t1.intron1;Parent=g101.t1;
NC_088780.1_Calliphora_vicina_chromosome_1,_idCalVici1.1,_whole_genome_shotgun_sequence	AUGUSTUS	CDS	2533218	2533620	1	+	0	ID=g101.t1.CDS2;Parent=g101.t1;
NC_088780.1_Calliphora_vicina_chromosome_1,_idCalVici1.1,_whole_genome_shotgun_sequence	AUGUSTUS	exon	2533218	2533620	.	+	.	ID=g101.t1.exon2;Parent=g101.t1;
NC_088780.1_Calliphora_vicina_chromosome_1,_idCalVici1.1,_whole_genome_shotgun_sequence	AUGUSTUS	intron	2533621	2536645	1	+	.	ID=g101.t1.intron2;Parent=g101.t1;
NC_088780.1_Calliphora_vicina_chromosome_1,_idCalVici1.1,_whole_genome_shotgun_sequence	AUGUSTUS	CDS	2536646	2536913	1	+	2	ID=g101.t1.CDS3;Parent=g101.t1;
NC_088780.1_Calliphora_vicina_chromosome_1,_idCalVici1.1,_whole_genome_shotgun_sequence	AUGUSTUS	exon	2536646	2536913	.	+	.	ID=g101.t1.exon3;Parent=g101.t1;
NC_088780.1_Calliphora_vicina_chromosome_1,_idCalVici1.1,_whole_genome_shotgun_sequence	AUGUSTUS	intron	2536914	2537049	1	+	.	ID=g101.t1.intron3;Parent=g101.t1;
NC_088780.1_Calliphora_vicina_chromosome_1,_idCalVici1.1,_whole_genome_shotgun_sequence	AUGUSTUS	CDS	2537050	2537458	1	+	1	ID=g101.t1.CDS4;Parent=g101.t1;
NC_088780.1_Calliphora_vicina_chromosome_1,_idCalVici1.1,_whole_genome_shotgun_sequence	AUGUSTUS	exon	2537050	2537458	.	+	.	ID=g101.t1.exon4;Parent=g101.t1;
NC_088780.1_Calliphora_vicina_chromosome_1,_idCalVici1.1,_whole_genome_shotgun_sequence	AUGUSTUS	intron	2537459	2540177	1	+	.	ID=g101.t1.intron4;Parent=g101.t1;
NC_088780.1_Calliphora_vicina_chromosome_1,_idCalVici1.1,_whole_genome_shotgun_sequence	AUGUSTUS	CDS	2540178	2540358	1	+	0	ID=g101.t1.CDS5;Parent=g101.t1;
NC_088780.1_Calliphora_vicina_chromosome_1,_idCalVici1.1,_whole_genome_shotgun_sequence	AUGUSTUS	exon	2540178	2540358	.	+	.	ID=g101.t1.exon5;Parent=g101.t1;
NC_088780.1_Calliphora_vicina_chromosome_1,_idCalVici1.1,_whole_genome_shotgun_sequence	AUGUSTUS	intron	2540359	2540451	1	+	.	ID=g101.t1.intron5;Parent=g101.t1;
NC_088780.1_Calliphora_vicina_chromosome_1,_idCalVici1.1,_whole_genome_shotgun_sequence	AUGUSTUS	CDS	2540452	2540597	1	+	2	ID=g101.t1.CDS6;Parent=g101.t1;
NC_088780.1_Calliphora_vicina_chromosome_1,_idCalVici1.1,_whole_genome_shotgun_sequence	AUGUSTUS	exon	2540452	2540597	.	+	.	ID=g101.t1.exon6;Parent=g101.t1;
NC_088780.1_Calliphora_vicina_chromosome_1,_idCalVici1.1,_whole_genome_shotgun_sequence	AUGUSTUS	intron	2540598	2540669	1	+	.	ID=g101.t1.intron6;Parent=g101.t1;
NC_088780.1_Calliphora_vicina_chromosome_1,_idCalVici1.1,_whole_genome_shotgun_sequence	AUGUSTUS	CDS	2540670	2540765	1	+	0	ID=g101.t1.CDS7;Parent=g101.t1;
NC_088780.1_Calliphora_vicina_chromosome_1,_idCalVici1.1,_whole_genome_shotgun_sequence	AUGUSTUS	exon	2540670	2540765	.	+	.	ID=g101.t1.exon7;Parent=g101.t1;
NC_088780.1_Calliphora_vicina_chromosome_1,_idCalVici1.1,_whole_genome_shotgun_sequence	AUGUSTUS	stop_codon	2540763	2540765	.	+	0	ID=g101.t1.stop1;Parent=g101.t1;
NC_088780.1_Calliphora_vicina_chromosome_1,_idCalVici1.1,_whole_genome_shotgun_sequence	AUGUSTUS	mRNA	2524982	2540765	0.99	+	.	ID=g101.t2;Parent=g101;
NC_088780.1_Calliphora_vicina_chromosome_1,_idCalVici1.1,_whole_genome_shotgun_sequence	AUGUSTUS	start_codon	2524982	2524984	.	+	0	ID=g101.t2.start1;Parent=g101.t2;
NC_088780.1_Calliphora_vicina_chromosome_1,_idCalVici1.1,_whole_genome_shotgun_sequence	AUGUSTUS	CDS	2524982	2525215	1	+	0	ID=g101.t2.CDS1;Parent=g101.t2;
NC_088780.1_Calliphora_vicina_chromosome_1,_idCalVici1.1,_whole_genome_shotgun_sequence	AUGUSTUS	exon	2524982	2525215	.	+	.	ID=g101.t2.exon1;Parent=g101.t2;
NC_088780.1_Calliphora_vicina_chromosome_1,_idCalVici1.1,_whole_genome_shotgun_sequence	AUGUSTUS	intron	2525216	2531630	0.99	+	.	ID=g101.t2.intron1;Parent=g101.t2;
NC_088780.1_Calliphora_vicina_chromosome_1,_idCalVici1.1,_whole_genome_shotgun_sequence	AUGUSTUS	CDS	2531631	2531855	0.99	+	0	ID=g101.t2.CDS2;Parent=g101.t2;
NC_088780.1_Calliphora_vicina_chromosome_1,_idCalVici1.1,_whole_genome_shotgun_sequence	AUGUSTUS	exon	2531631	2531855	.	+	.	ID=g101.t2.exon2;Parent=g101.t2;
NC_088780.1_Calliphora_vicina_chromosome_1,_idCalVici1.1,_whole_genome_shotgun_sequence	AUGUSTUS	intron	2531856	2533217	1	+	.	ID=g101.t2.intron2;Parent=g101.t2;
NC_088780.1_Calliphora_vicina_chromosome_1,_idCalVici1.1,_whole_genome_shotgun_sequence	AUGUSTUS	CDS	2533218	2533620	1	+	0	ID=g101.t2.CDS3;Parent=g101.t2;
NC_088780.1_Calliphora_vicina_chromosome_1,_idCalVici1.1,_whole_genome_shotgun_sequence	AUGUSTUS	exon	2533218	2533620	.	+	.	ID=g101.t2.exon3;Parent=g101.t2;
NC_088780.1_Calliphora_vicina_chromosome_1,_idCalVici1.1,_whole_genome_shotgun_sequence	AUGUSTUS	intron	2533621	2536645	1	+	.	ID=g101.t2.intron3;Parent=g101.t2;
NC_088780.1_Calliphora_vicina_chromosome_1,_idCalVici1.1,_whole_genome_shotgun_sequence	AUGUSTUS	CDS	2536646	2536913	1	+	2	ID=g101.t2.CDS4;Parent=g101.t2;
NC_088780.1_Calliphora_vicina_chromosome_1,_idCalVici1.1,_whole_genome_shotgun_sequence	AUGUSTUS	exon	2536646	2536913	.	+	.	ID=g101.t2.exon4;Parent=g101.t2;
NC_088780.1_Calliphora_vicina_chromosome_1,_idCalVici1.1,_whole_genome_shotgun_sequence	AUGUSTUS	intron	2536914	2537049	1	+	.	ID=g101.t2.intron4;Parent=g101.t2;
NC_088780.1_Calliphora_vicina_chromosome_1,_idCalVici1.1,_whole_genome_shotgun_sequence	AUGUSTUS	CDS	2537050	2537458	1	+	1	ID=g101.t2.CDS5;Parent=g101.t2;
NC_088780.1_Calliphora_vicina_chromosome_1,_idCalVici1.1,_whole_genome_shotgun_sequence	AUGUSTUS	exon	2537050	2537458	.	+	.	ID=g101.t2.exon5;Parent=g101.t2;
NC_088780.1_Calliphora_vicina_chromosome_1,_idCalVici1.1,_whole_genome_shotgun_sequence	AUGUSTUS	intron	2537459	2540177	1	+	.	ID=g101.t2.intron5;Parent=g101.t2;
NC_088780.1_Calliphora_vicina_chromosome_1,_idCalVici1.1,_whole_genome_shotgun_sequence	AUGUSTUS	CDS	2540178	2540358	1	+	0	ID=g101.t2.CDS6;Parent=g101.t2;
NC_088780.1_Calliphora_vicina_chromosome_1,_idCalVici1.1,_whole_genome_shotgun_sequence	AUGUSTUS	exon	2540178	2540358	.	+	.	ID=g101.t2.exon6;Parent=g101.t2;
NC_088780.1_Calliphora_vicina_chromosome_1,_idCalVici1.1,_whole_genome_shotgun_sequence	AUGUSTUS	intron	2540359	2540451	1	+	.	ID=g101.t2.intron6;Parent=g101.t2;
NC_088780.1_Calliphora_vicina_chromosome_1,_idCalVici1.1,_whole_genome_shotgun_sequence	AUGUSTUS	CDS	2540452	2540597	1	+	2	ID=g101.t2.CDS7;Parent=g101.t2;
NC_088780.1_Calliphora_vicina_chromosome_1,_idCalVici1.1,_whole_genome_shotgun_sequence	AUGUSTUS	exon	2540452	2540597	.	+	.	ID=g101.t2.exon7;Parent=g101.t2;
NC_088780.1_Calliphora_vicina_chromosome_1,_idCalVici1.1,_whole_genome_shotgun_sequence	AUGUSTUS	intron	2540598	2540669	1	+	.	ID=g101.t2.intron7;Parent=g101.t2;
NC_088780.1_Calliphora_vicina_chromosome_1,_idCalVici1.1,_whole_genome_shotgun_sequence	AUGUSTUS	CDS	2540670	2540765	1	+	0	ID=g101.t2.CDS8;Parent=g101.t2;
NC_088780.1_Calliphora_vicina_chromosome_1,_idCalVici1.1,_whole_genome_shotgun_sequence	AUGUSTUS	exon	2540670	2540765	.	+	.	ID=g101.t2.exon8;Parent=g101.t2;
NC_088780.1_Calliphora_vicina_chromosome_1,_idCalVici1.1,_whole_genome_shotgun_sequence	AUGUSTUS	stop_codon	2540763	2540765	.	+	0	ID=g101.t2.stop1;Parent=g101.t2;
NC_088780.1_Calliphora_vicina_chromosome_1,_idCalVici1.1,_whole_genome_shotgun_sequence	AUGUSTUS	gene	2545631	2555616	.	+	.	ID=g102;
NC_088780.1_Calliphora_vicina_chromosome_1,_idCalVici1.1,_whole_genome_shotgun_sequence	AUGUSTUS	mRNA	2545631	2555616	1	+	.	ID=g102.t1;Parent=g102;
NC_088780.1_Calliphora_vicina_chromosome_1,_idCalVici1.1,_whole_genome_shotgun_sequence	AUGUSTUS	start_codon	2545631	2545633	.	+	0	ID=g102.t1.start1;Parent=g102.t1;
NC_088780.1_Calliphora_vicina_chromosome_1,_idCalVici1.1,_whole_genome_shotgun_sequence	AUGUSTUS	CDS	2545631	2545654	1	+	0	ID=g102.t1.CDS1;Parent=g102.t1;
NC_088780.1_Calliphora_vicina_chromosome_1,_idCalVici1.1,_whole_genome_shotgun_sequence	AUGUSTUS	exon	2545631	2545654	.	+	.	ID=g102.t1.exon1;Parent=g102.t1;
NC_088780.1_Calliphora_vicina_chromosome_1,_idCalVici1.1,_whole_genome_shotgun_sequence	AUGUSTUS	intron	2545655	2554462	1	+	.	ID=g102.t1.intron1;Parent=g102.t1;
NC_088780.1_Calliphora_vicina_chromosome_1,_idCalVici1.1,_whole_genome_shotgun_sequence	AUGUSTUS	CDS	2554463	2555325	1	+	0	ID=g102.t1.CDS2;Parent=g102.t1;
NC_088780.1_Calliphora_vicina_chromosome_1,_idCalVici1.1,_whole_genome_shotgun_sequence	AUGUSTUS	exon	2554463	2555325	.	+	.	ID=g102.t1.exon2;Parent=g102.t1;
NC_088780.1_Calliphora_vicina_chromosome_1,_idCalVici1.1,_whole_genome_shotgun_sequence	AUGUSTUS	intron	2555326	2555390	1	+	.	ID=g102.t1.intron2;Parent=g102.t1;
NC_088780.1_Calliphora_vicina_chromosome_1,_idCalVici1.1,_whole_genome_shotgun_sequence	AUGUSTUS	CDS	2555391	2555616	1	+	1	ID=g102.t1.CDS3;Parent=g102.t1;
NC_088780.1_Calliphora_vicina_chromosome_1,_idCalVici1.1,_whole_genome_shotgun_sequence	AUGUSTUS	exon	2555391	2555616	.	+	.	ID=g102.t1.exon3;Parent=g102.t1;
NC_088780.1_Calliphora_vicina_chromosome_1,_idCalVici1.1,_whole_genome_shotgun_sequence	AUGUSTUS	stop_codon	2555614	2555616	.	+	0	ID=g102.t1.stop1;Parent=g102.t1;
NC_088780.1_Calliphora_vicina_chromosome_1,_idCalVici1.1,_whole_genome_shotgun_sequence	AUGUSTUS	gene	2555944	2556446	.	-	.	ID=g103;
NC_088780.1_Calliphora_vicina_chromosome_1,_idCalVici1.1,_whole_genome_shotgun_sequence	AUGUSTUS	mRNA	2555944	2556446	1	-	.	ID=g103.t1;Parent=g103;
NC_088780.1_Calliphora_vicina_chromosome_1,_idCalVici1.1,_whole_genome_shotgun_sequence	AUGUSTUS	stop_codon	2555944	2555946	.	-	0	ID=g103.t1.stop1;Parent=g103.t1;
NC_088780.1_Calliphora_vicina_chromosome_1,_idCalVici1.1,_whole_genome_shotgun_sequence	AUGUSTUS	CDS	2555944	2556327	1	-	0	ID=g103.t1.CDS1;Parent=g103.t1;
NC_088780.1_Calliphora_vicina_chromosome_1,_idCalVici1.1,_whole_genome_shotgun_sequence	AUGUSTUS	exon	2555944	2556327	.	-	.	ID=g103.t1.exon1;Parent=g103.t1;
NC_088780.1_Calliphora_vicina_chromosome_1,_idCalVici1.1,_whole_genome_shotgun_sequence	AUGUSTUS	intron	2556328	2556380	1	-	.	ID=g103.t1.intron1;Parent=g103.t1;
NC_088780.1_Calliphora_vicina_chromosome_1,_idCalVici1.1,_whole_genome_shotgun_sequence	AUGUSTUS	CDS	2556381	2556446	1	-	0	ID=g103.t1.CDS2;Parent=g103.t1;
NC_088780.1_Calliphora_vicina_chromosome_1,_idCalVici1.1,_whole_genome_shotgun_sequence	AUGUSTUS	exon	2556381	2556446	.	-	.	ID=g103.t1.exon2;Parent=g103.t1;
NC_088780.1_Calliphora_vicina_chromosome_1,_idCalVici1.1,_whole_genome_shotgun_sequence	AUGUSTUS	start_codon	2556444	2556446	.	-	0	ID=g103.t1.start1;Parent=g103.t1;
NC_088780.1_Calliphora_vicina_chromosome_1,_idCalVici1.1,_whole_genome_shotgun_sequence	AUGUSTUS	gene	2559152	2559946	.	+	.	ID=g104;
NC_088780.1_Calliphora_vicina_chromosome_1,_idCalVici1.1,_whole_genome_shotgun_sequence	AUGUSTUS	mRNA	2559152	2559946	1	+	.	ID=g104.t1;Parent=g104;
NC_088780.1_Calliphora_vicina_chromosome_1,_idCalVici1.1,_whole_genome_shotgun_sequence	AUGUSTUS	start_codon	2559152	2559154	.	+	0	ID=g104.t1.start1;Parent=g104.t1;
NC_088780.1_Calliphora_vicina_chromosome_1,_idCalVici1.1,_whole_genome_shotgun_sequence	AUGUSTUS	CDS	2559152	2559946	1	+	0	ID=g104.t1.CDS1;Parent=g104.t1;
NC_088780.1_Calliphora_vicina_chromosome_1,_idCalVici1.1,_whole_genome_shotgun_sequence	AUGUSTUS	exon	2559152	2559946	.	+	.	ID=g104.t1.exon1;Parent=g104.t1;
NC_088780.1_Calliphora_vicina_chromosome_1,_idCalVici1.1,_whole_genome_shotgun_sequence	AUGUSTUS	stop_codon	2559944	2559946	.	+	0	ID=g104.t1.stop1;Parent=g104.t1;
NC_088780.1_Calliphora_vicina_chromosome_1,_idCalVici1.1,_whole_genome_shotgun_sequence	AUGUSTUS	gene	2562489	2581046	.	-	.	ID=g105;
NC_088780.1_Calliphora_vicina_chromosome_1,_idCalVici1.1,_whole_genome_shotgun_sequence	AUGUSTUS	mRNA	2562489	2581046	1	-	.	ID=g105.t1;Parent=g105;
NC_088780.1_Calliphora_vicina_chromosome_1,_idCalVici1.1,_whole_genome_shotgun_sequence	AUGUSTUS	stop_codon	2562489	2562491	.	-	0	ID=g105.t1.stop1;Parent=g105.t1;
NC_088780.1_Calliphora_vicina_chromosome_1,_idCalVici1.1,_whole_genome_shotgun_sequence	AUGUSTUS	CDS	2562489	2563484	1	-	0	ID=g105.t1.CDS1;Parent=g105.t1;
NC_088780.1_Calliphora_vicina_chromosome_1,_idCalVici1.1,_whole_genome_shotgun_sequence	AUGUSTUS	exon	2562489	2563484	.	-	.	ID=g105.t1.exon1;Parent=g105.t1;
NC_088780.1_Calliphora_vicina_chromosome_1,_idCalVici1.1,_whole_genome_shotgun_sequence	AUGUSTUS	intron	2563485	2563554	1	-	.	ID=g105.t1.intron1;Parent=g105.t1;
NC_088780.1_Calliphora_vicina_chromosome_1,_idCalVici1.1,_whole_genome_shotgun_sequence	AUGUSTUS	CDS	2563555	2564174	1	-	2	ID=g105.t1.CDS2;Parent=g105.t1;
NC_088780.1_Calliphora_vicina_chromosome_1,_idCalVici1.1,_whole_genome_shotgun_sequence	AUGUSTUS	exon	2563555	2564174	.	-	.	ID=g105.t1.exon2;Parent=g105.t1;
NC_088780.1_Calliphora_vicina_chromosome_1,_idCalVici1.1,_whole_genome_shotgun_sequence	AUGUSTUS	intron	2564175	2581003	1	-	.	ID=g105.t1.intron2;Parent=g105.t1;
NC_088780.1_Calliphora_vicina_chromosome_1,_idCalVici1.1,_whole_genome_shotgun_sequence	AUGUSTUS	CDS	2581004	2581046	1	-	0	ID=g105.t1.CDS3;Parent=g105.t1;
NC_088780.1_Calliphora_vicina_chromosome_1,_idCalVici1.1,_whole_genome_shotgun_sequence	AUGUSTUS	exon	2581004	2581046	.	-	.	ID=g105.t1.exon3;Parent=g105.t1;
NC_088780.1_Calliphora_vicina_chromosome_1,_idCalVici1.1,_whole_genome_shotgun_sequence	AUGUSTUS	start_codon	2581044	2581046	.	-	0	ID=g105.t1.start1;Parent=g105.t1;
NC_088780.1_Calliphora_vicina_chromosome_1,_idCalVici1.1,_whole_genome_shotgun_sequence	AUGUSTUS	gene	2584834	2590243	.	+	.	ID=g106;
NC_088780.1_Calliphora_vicina_chromosome_1,_idCalVici1.1,_whole_genome_shotgun_sequence	AUGUSTUS	mRNA	2584834	2590243	1	+	.	ID=g106.t1;Parent=g106;
NC_088780.1_Calliphora_vicina_chromosome_1,_idCalVici1.1,_whole_genome_shotgun_sequence	AUGUSTUS	start_codon	2584834	2584836	.	+	0	ID=g106.t1.start1;Parent=g106.t1;
NC_088780.1_Calliphora_vicina_chromosome_1,_idCalVici1.1,_whole_genome_shotgun_sequence	AUGUSTUS	CDS	2584834	2585185	1	+	0	ID=g106.t1.CDS1;Parent=g106.t1;
NC_088780.1_Calliphora_vicina_chromosome_1,_idCalVici1.1,_whole_genome_shotgun_sequence	AUGUSTUS	exon	2584834	2585185	.	+	.	ID=g106.t1.exon1;Parent=g106.t1;
NC_088780.1_Calliphora_vicina_chromosome_1,_idCalVici1.1,_whole_genome_shotgun_sequence	AUGUSTUS	intron	2585186	2585275	1	+	.	ID=g106.t1.intron1;Parent=g106.t1;
NC_088780.1_Calliphora_vicina_chromosome_1,_idCalVici1.1,_whole_genome_shotgun_sequence	AUGUSTUS	CDS	2585276	2585519	1	+	2	ID=g106.t1.CDS2;Parent=g106.t1;
NC_088780.1_Calliphora_vicina_chromosome_1,_idCalVici1.1,_whole_genome_shotgun_sequence	AUGUSTUS	exon	2585276	2585519	.	+	.	ID=g106.t1.exon2;Parent=g106.t1;
NC_088780.1_Calliphora_vicina_chromosome_1,_idCalVici1.1,_whole_genome_shotgun_sequence	AUGUSTUS	intron	2585520	2585718	1	+	.	ID=g106.t1.intron2;Parent=g106.t1;
NC_088780.1_Calliphora_vicina_chromosome_1,_idCalVici1.1,_whole_genome_shotgun_sequence	AUGUSTUS	CDS	2585719	2585863	1	+	1	ID=g106.t1.CDS3;Parent=g106.t1;
NC_088780.1_Calliphora_vicina_chromosome_1,_idCalVici1.1,_whole_genome_shotgun_sequence	AUGUSTUS	exon	2585719	2585863	.	+	.	ID=g106.t1.exon3;Parent=g106.t1;
NC_088780.1_Calliphora_vicina_chromosome_1,_idCalVici1.1,_whole_genome_shotgun_sequence	AUGUSTUS	intron	2585864	2585930	1	+	.	ID=g106.t1.intron3;Parent=g106.t1;
NC_088780.1_Calliphora_vicina_chromosome_1,_idCalVici1.1,_whole_genome_shotgun_sequence	AUGUSTUS	CDS	2585931	2586092	1	+	0	ID=g106.t1.CDS4;Parent=g106.t1;
NC_088780.1_Calliphora_vicina_chromosome_1,_idCalVici1.1,_whole_genome_shotgun_sequence	AUGUSTUS	exon	2585931	2586092	.	+	.	ID=g106.t1.exon4;Parent=g106.t1;
NC_088780.1_Calliphora_vicina_chromosome_1,_idCalVici1.1,_whole_genome_shotgun_sequence	AUGUSTUS	intron	2586093	2586162	1	+	.	ID=g106.t1.intron4;Parent=g106.t1;
NC_088780.1_Calliphora_vicina_chromosome_1,_idCalVici1.1,_whole_genome_shotgun_sequence	AUGUSTUS	CDS	2586163	2586265	1	+	0	ID=g106.t1.CDS5;Parent=g106.t1;
NC_088780.1_Calliphora_vicina_chromosome_1,_idCalVici1.1,_whole_genome_shotgun_sequence	AUGUSTUS	exon	2586163	2586265	.	+	.	ID=g106.t1.exon5;Parent=g106.t1;
NC_088780.1_Calliphora_vicina_chromosome_1,_idCalVici1.1,_whole_genome_shotgun_sequence	AUGUSTUS	intron	2586266	2586440	1	+	.	ID=g106.t1.intron5;Parent=g106.t1;
NC_088780.1_Calliphora_vicina_chromosome_1,_idCalVici1.1,_whole_genome_shotgun_sequence	AUGUSTUS	CDS	2586441	2586497	1	+	2	ID=g106.t1.CDS6;Parent=g106.t1;
NC_088780.1_Calliphora_vicina_chromosome_1,_idCalVici1.1,_whole_genome_shotgun_sequence	AUGUSTUS	exon	2586441	2586497	.	+	.	ID=g106.t1.exon6;Parent=g106.t1;
NC_088780.1_Calliphora_vicina_chromosome_1,_idCalVici1.1,_whole_genome_shotgun_sequence	AUGUSTUS	intron	2586498	2587675	1	+	.	ID=g106.t1.intron6;Parent=g106.t1;
NC_088780.1_Calliphora_vicina_chromosome_1,_idCalVici1.1,_whole_genome_shotgun_sequence	AUGUSTUS	CDS	2587676	2587800	1	+	2	ID=g106.t1.CDS7;Parent=g106.t1;
NC_088780.1_Calliphora_vicina_chromosome_1,_idCalVici1.1,_whole_genome_shotgun_sequence	AUGUSTUS	exon	2587676	2587800	.	+	.	ID=g106.t1.exon7;Parent=g106.t1;
NC_088780.1_Calliphora_vicina_chromosome_1,_idCalVici1.1,_whole_genome_shotgun_sequence	AUGUSTUS	intron	2587801	2587860	1	+	.	ID=g106.t1.intron7;Parent=g106.t1;
NC_088780.1_Calliphora_vicina_chromosome_1,_idCalVici1.1,_whole_genome_shotgun_sequence	AUGUSTUS	CDS	2587861	2588128	1	+	0	ID=g106.t1.CDS8;Parent=g106.t1;
NC_088780.1_Calliphora_vicina_chromosome_1,_idCalVici1.1,_whole_genome_shotgun_sequence	AUGUSTUS	exon	2587861	2588128	.	+	.	ID=g106.t1.exon8;Parent=g106.t1;
NC_088780.1_Calliphora_vicina_chromosome_1,_idCalVici1.1,_whole_genome_shotgun_sequence	AUGUSTUS	intron	2588129	2589419	1	+	.	ID=g106.t1.intron8;Parent=g106.t1;
NC_088780.1_Calliphora_vicina_chromosome_1,_idCalVici1.1,_whole_genome_shotgun_sequence	AUGUSTUS	CDS	2589420	2590243	1	+	2	ID=g106.t1.CDS9;Parent=g106.t1;
NC_088780.1_Calliphora_vicina_chromosome_1,_idCalVici1.1,_whole_genome_shotgun_sequence	AUGUSTUS	exon	2589420	2590243	.	+	.	ID=g106.t1.exon9;Parent=g106.t1;
NC_088780.1_Calliphora_vicina_chromosome_1,_idCalVici1.1,_whole_genome_shotgun_sequence	AUGUSTUS	stop_codon	2590241	2590243	.	+	0	ID=g106.t1.stop1;Parent=g106.t1;
NC_088780.1_Calliphora_vicina_chromosome_1,_idCalVici1.1,_whole_genome_shotgun_sequence	AUGUSTUS	gene	2590909	2592449	.	-	.	ID=g107;
NC_088780.1_Calliphora_vicina_chromosome_1,_idCalVici1.1,_whole_genome_shotgun_sequence	AUGUSTUS	mRNA	2590909	2592449	0.95	-	.	ID=g107.t1;Parent=g107;
NC_088780.1_Calliphora_vicina_chromosome_1,_idCalVici1.1,_whole_genome_shotgun_sequence	AUGUSTUS	stop_codon	2590909	2590911	.	-	0	ID=g107.t1.stop1;Parent=g107.t1;
NC_088780.1_Calliphora_vicina_chromosome_1,_idCalVici1.1,_whole_genome_shotgun_sequence	AUGUSTUS	CDS	2590909	2590943	0.95	-	2	ID=g107.t1.CDS1;Parent=g107.t1;
NC_088780.1_Calliphora_vicina_chromosome_1,_idCalVici1.1,_whole_genome_shotgun_sequence	AUGUSTUS	exon	2590909	2590943	.	-	.	ID=g107.t1.exon1;Parent=g107.t1;
NC_088780.1_Calliphora_vicina_chromosome_1,_idCalVici1.1,_whole_genome_shotgun_sequence	AUGUSTUS	intron	2590944	2590994	0.95	-	.	ID=g107.t1.intron1;Parent=g107.t1;
NC_088780.1_Calliphora_vicina_chromosome_1,_idCalVici1.1,_whole_genome_shotgun_sequence	AUGUSTUS	CDS	2590995	2591857	0.96	-	1	ID=g107.t1.CDS2;Parent=g107.t1;
NC_088780.1_Calliphora_vicina_chromosome_1,_idCalVici1.1,_whole_genome_shotgun_sequence	AUGUSTUS	exon	2590995	2591857	.	-	.	ID=g107.t1.exon2;Parent=g107.t1;
NC_088780.1_Calliphora_vicina_chromosome_1,_idCalVici1.1,_whole_genome_shotgun_sequence	AUGUSTUS	intron	2591858	2591924	1	-	.	ID=g107.t1.intron2;Parent=g107.t1;
NC_088780.1_Calliphora_vicina_chromosome_1,_idCalVici1.1,_whole_genome_shotgun_sequence	AUGUSTUS	CDS	2591925	2592253	1	-	0	ID=g107.t1.CDS3;Parent=g107.t1;
NC_088780.1_Calliphora_vicina_chromosome_1,_idCalVici1.1,_whole_genome_shotgun_sequence	AUGUSTUS	exon	2591925	2592253	.	-	.	ID=g107.t1.exon3;Parent=g107.t1;
NC_088780.1_Calliphora_vicina_chromosome_1,_idCalVici1.1,_whole_genome_shotgun_sequence	AUGUSTUS	intron	2592254	2592317	1	-	.	ID=g107.t1.intron3;Parent=g107.t1;
NC_088780.1_Calliphora_vicina_chromosome_1,_idCalVici1.1,_whole_genome_shotgun_sequence	AUGUSTUS	CDS	2592318	2592449	1	-	0	ID=g107.t1.CDS4;Parent=g107.t1;
NC_088780.1_Calliphora_vicina_chromosome_1,_idCalVici1.1,_whole_genome_shotgun_sequence	AUGUSTUS	exon	2592318	2592449	.	-	.	ID=g107.t1.exon4;Parent=g107.t1;
NC_088780.1_Calliphora_vicina_chromosome_1,_idCalVici1.1,_whole_genome_shotgun_sequence	AUGUSTUS	start_codon	2592447	2592449	.	-	0	ID=g107.t1.start1;Parent=g107.t1;
NC_088780.1_Calliphora_vicina_chromosome_1,_idCalVici1.1,_whole_genome_shotgun_sequence	GeneMark.hmm3	mRNA	2590978	2592449	.	-	.	ID=g107.t2;Parent=g107;
NC_088780.1_Calliphora_vicina_chromosome_1,_idCalVici1.1,_whole_genome_shotgun_sequence	GeneMark.hmm3	stop_codon	2590978	2590980	.	-	0	ID=g107.t2.stop1;Parent=g107.t2;
NC_088780.1_Calliphora_vicina_chromosome_1,_idCalVici1.1,_whole_genome_shotgun_sequence	GeneMark.hmm3	CDS	2590978	2591857	.	-	1	ID=g107.t2.CDS1;Parent=g107.t2;
NC_088780.1_Calliphora_vicina_chromosome_1,_idCalVici1.1,_whole_genome_shotgun_sequence	GeneMark.hmm3	exon	2590978	2591857	0	-	.	ID=g107.t2.exon1;Parent=g107.t2;
NC_088780.1_Calliphora_vicina_chromosome_1,_idCalVici1.1,_whole_genome_shotgun_sequence	GeneMark.hmm3	intron	2591858	2591924	.	-	0	ID=g107.t2.intron1;Parent=g107.t2;
NC_088780.1_Calliphora_vicina_chromosome_1,_idCalVici1.1,_whole_genome_shotgun_sequence	GeneMark.hmm3	CDS	2591925	2592253	.	-	0	ID=g107.t2.CDS2;Parent=g107.t2;
NC_088780.1_Calliphora_vicina_chromosome_1,_idCalVici1.1,_whole_genome_shotgun_sequence	GeneMark.hmm3	exon	2591925	2592253	0	-	.	ID=g107.t2.exon2;Parent=g107.t2;
NC_088780.1_Calliphora_vicina_chromosome_1,_idCalVici1.1,_whole_genome_shotgun_sequence	GeneMark.hmm3	intron	2592254	2592317	.	-	0	ID=g107.t2.intron2;Parent=g107.t2;
NC_088780.1_Calliphora_vicina_chromosome_1,_idCalVici1.1,_whole_genome_shotgun_sequence	GeneMark.hmm3	CDS	2592318	2592449	.	-	0	ID=g107.t2.CDS3;Parent=g107.t2;
NC_088780.1_Calliphora_vicina_chromosome_1,_idCalVici1.1,_whole_genome_shotgun_sequence	GeneMark.hmm3	exon	2592318	2592449	0	-	.	ID=g107.t2.exon3;Parent=g107.t2;
NC_088780.1_Calliphora_vicina_chromosome_1,_idCalVici1.1,_whole_genome_shotgun_sequence	GeneMark.hmm3	start_codon	2592447	2592449	.	-	0	ID=g107.t2.start1;Parent=g107.t2;
NC_088780.1_Calliphora_vicina_chromosome_1,_idCalVici1.1,_whole_genome_shotgun_sequence	AUGUSTUS	gene	2593276	2597427	.	+	.	ID=g108;
NC_088780.1_Calliphora_vicina_chromosome_1,_idCalVici1.1,_whole_genome_shotgun_sequence	AUGUSTUS	mRNA	2593276	2597427	1	+	.	ID=g108.t1;Parent=g108;
NC_088780.1_Calliphora_vicina_chromosome_1,_idCalVici1.1,_whole_genome_shotgun_sequence	AUGUSTUS	start_codon	2593276	2593278	.	+	0	ID=g108.t1.start1;Parent=g108.t1;
NC_088780.1_Calliphora_vicina_chromosome_1,_idCalVici1.1,_whole_genome_shotgun_sequence	AUGUSTUS	CDS	2593276	2593367	1	+	0	ID=g108.t1.CDS1;Parent=g108.t1;
NC_088780.1_Calliphora_vicina_chromosome_1,_idCalVici1.1,_whole_genome_shotgun_sequence	AUGUSTUS	exon	2593276	2593367	.	+	.	ID=g108.t1.exon1;Parent=g108.t1;
NC_088780.1_Calliphora_vicina_chromosome_1,_idCalVici1.1,_whole_genome_shotgun_sequence	AUGUSTUS	intron	2593368	2593605	1	+	.	ID=g108.t1.intron1;Parent=g108.t1;
NC_088780.1_Calliphora_vicina_chromosome_1,_idCalVici1.1,_whole_genome_shotgun_sequence	AUGUSTUS	CDS	2593606	2593946	1	+	1	ID=g108.t1.CDS2;Parent=g108.t1;
NC_088780.1_Calliphora_vicina_chromosome_1,_idCalVici1.1,_whole_genome_shotgun_sequence	AUGUSTUS	exon	2593606	2593946	.	+	.	ID=g108.t1.exon2;Parent=g108.t1;
NC_088780.1_Calliphora_vicina_chromosome_1,_idCalVici1.1,_whole_genome_shotgun_sequence	AUGUSTUS	intron	2593947	2594021	1	+	.	ID=g108.t1.intron2;Parent=g108.t1;
NC_088780.1_Calliphora_vicina_chromosome_1,_idCalVici1.1,_whole_genome_shotgun_sequence	AUGUSTUS	CDS	2594022	2594224	1	+	2	ID=g108.t1.CDS3;Parent=g108.t1;
NC_088780.1_Calliphora_vicina_chromosome_1,_idCalVici1.1,_whole_genome_shotgun_sequence	AUGUSTUS	exon	2594022	2594224	.	+	.	ID=g108.t1.exon3;Parent=g108.t1;
NC_088780.1_Calliphora_vicina_chromosome_1,_idCalVici1.1,_whole_genome_shotgun_sequence	AUGUSTUS	intron	2594225	2594289	1	+	.	ID=g108.t1.intron3;Parent=g108.t1;
NC_088780.1_Calliphora_vicina_chromosome_1,_idCalVici1.1,_whole_genome_shotgun_sequence	AUGUSTUS	CDS	2594290	2597427	1	+	0	ID=g108.t1.CDS4;Parent=g108.t1;
NC_088780.1_Calliphora_vicina_chromosome_1,_idCalVici1.1,_whole_genome_shotgun_sequence	AUGUSTUS	exon	2594290	2597427	.	+	.	ID=g108.t1.exon4;Parent=g108.t1;
NC_088780.1_Calliphora_vicina_chromosome_1,_idCalVici1.1,_whole_genome_shotgun_sequence	AUGUSTUS	stop_codon	2597425	2597427	.	+	0	ID=g108.t1.stop1;Parent=g108.t1;
NC_088780.1_Calliphora_vicina_chromosome_1,_idCalVici1.1,_whole_genome_shotgun_sequence	AUGUSTUS	gene	2602496	2607546	.	+	.	ID=g109;
NC_088780.1_Calliphora_vicina_chromosome_1,_idCalVici1.1,_whole_genome_shotgun_sequence	AUGUSTUS	mRNA	2602496	2607546	1	+	.	ID=g109.t1;Parent=g109;
NC_088780.1_Calliphora_vicina_chromosome_1,_idCalVici1.1,_whole_genome_shotgun_sequence	AUGUSTUS	start_codon	2602496	2602498	.	+	0	ID=g109.t1.start1;Parent=g109.t1;
NC_088780.1_Calliphora_vicina_chromosome_1,_idCalVici1.1,_whole_genome_shotgun_sequence	AUGUSTUS	CDS	2602496	2602634	1	+	0	ID=g109.t1.CDS1;Parent=g109.t1;
NC_088780.1_Calliphora_vicina_chromosome_1,_idCalVici1.1,_whole_genome_shotgun_sequence	AUGUSTUS	exon	2602496	2602634	.	+	.	ID=g109.t1.exon1;Parent=g109.t1;
NC_088780.1_Calliphora_vicina_chromosome_1,_idCalVici1.1,_whole_genome_shotgun_sequence	AUGUSTUS	intron	2602635	2607029	1	+	.	ID=g109.t1.intron1;Parent=g109.t1;
NC_088780.1_Calliphora_vicina_chromosome_1,_idCalVici1.1,_whole_genome_shotgun_sequence	AUGUSTUS	CDS	2607030	2607286	1	+	2	ID=g109.t1.CDS2;Parent=g109.t1;
NC_088780.1_Calliphora_vicina_chromosome_1,_idCalVici1.1,_whole_genome_shotgun_sequence	AUGUSTUS	exon	2607030	2607286	.	+	.	ID=g109.t1.exon2;Parent=g109.t1;
NC_088780.1_Calliphora_vicina_chromosome_1,_idCalVici1.1,_whole_genome_shotgun_sequence	AUGUSTUS	intron	2607287	2607369	1	+	.	ID=g109.t1.intron2;Parent=g109.t1;
NC_088780.1_Calliphora_vicina_chromosome_1,_idCalVici1.1,_whole_genome_shotgun_sequence	AUGUSTUS	CDS	2607370	2607546	1	+	0	ID=g109.t1.CDS3;Parent=g109.t1;
NC_088780.1_Calliphora_vicina_chromosome_1,_idCalVici1.1,_whole_genome_shotgun_sequence	AUGUSTUS	exon	2607370	2607546	.	+	.	ID=g109.t1.exon3;Parent=g109.t1;
NC_088780.1_Calliphora_vicina_chromosome_1,_idCalVici1.1,_whole_genome_shotgun_sequence	AUGUSTUS	stop_codon	2607544	2607546	.	+	0	ID=g109.t1.stop1;Parent=g109.t1;
NC_088780.1_Calliphora_vicina_chromosome_1,_idCalVici1.1,_whole_genome_shotgun_sequence	AUGUSTUS	gene	2609233	2617886	.	+	.	ID=g110;
NC_088780.1_Calliphora_vicina_chromosome_1,_idCalVici1.1,_whole_genome_shotgun_sequence	AUGUSTUS	mRNA	2609233	2617886	0.48	+	.	ID=g110.t1;Parent=g110;
NC_088780.1_Calliphora_vicina_chromosome_1,_idCalVici1.1,_whole_genome_shotgun_sequence	AUGUSTUS	start_codon	2609233	2609235	.	+	0	ID=g110.t1.start1;Parent=g110.t1;
NC_088780.1_Calliphora_vicina_chromosome_1,_idCalVici1.1,_whole_genome_shotgun_sequence	AUGUSTUS	CDS	2609233	2609320	1	+	0	ID=g110.t1.CDS1;Parent=g110.t1;
NC_088780.1_Calliphora_vicina_chromosome_1,_idCalVici1.1,_whole_genome_shotgun_sequence	AUGUSTUS	exon	2609233	2609320	.	+	.	ID=g110.t1.exon1;Parent=g110.t1;
NC_088780.1_Calliphora_vicina_chromosome_1,_idCalVici1.1,_whole_genome_shotgun_sequence	AUGUSTUS	intron	2609321	2610625	1	+	.	ID=g110.t1.intron1;Parent=g110.t1;
NC_088780.1_Calliphora_vicina_chromosome_1,_idCalVici1.1,_whole_genome_shotgun_sequence	AUGUSTUS	CDS	2610626	2610791	1	+	2	ID=g110.t1.CDS2;Parent=g110.t1;
NC_088780.1_Calliphora_vicina_chromosome_1,_idCalVici1.1,_whole_genome_shotgun_sequence	AUGUSTUS	exon	2610626	2610791	.	+	.	ID=g110.t1.exon2;Parent=g110.t1;
NC_088780.1_Calliphora_vicina_chromosome_1,_idCalVici1.1,_whole_genome_shotgun_sequence	AUGUSTUS	intron	2610792	2611997	1	+	.	ID=g110.t1.intron2;Parent=g110.t1;
NC_088780.1_Calliphora_vicina_chromosome_1,_idCalVici1.1,_whole_genome_shotgun_sequence	AUGUSTUS	CDS	2611998	2612139	1	+	1	ID=g110.t1.CDS3;Parent=g110.t1;
NC_088780.1_Calliphora_vicina_chromosome_1,_idCalVici1.1,_whole_genome_shotgun_sequence	AUGUSTUS	exon	2611998	2612139	.	+	.	ID=g110.t1.exon3;Parent=g110.t1;
NC_088780.1_Calliphora_vicina_chromosome_1,_idCalVici1.1,_whole_genome_shotgun_sequence	AUGUSTUS	intron	2612140	2613801	1	+	.	ID=g110.t1.intron3;Parent=g110.t1;
NC_088780.1_Calliphora_vicina_chromosome_1,_idCalVici1.1,_whole_genome_shotgun_sequence	AUGUSTUS	CDS	2613802	2613921	1	+	0	ID=g110.t1.CDS4;Parent=g110.t1;
NC_088780.1_Calliphora_vicina_chromosome_1,_idCalVici1.1,_whole_genome_shotgun_sequence	AUGUSTUS	exon	2613802	2613921	.	+	.	ID=g110.t1.exon4;Parent=g110.t1;
NC_088780.1_Calliphora_vicina_chromosome_1,_idCalVici1.1,_whole_genome_shotgun_sequence	AUGUSTUS	intron	2613922	2615021	0.98	+	.	ID=g110.t1.intron4;Parent=g110.t1;
NC_088780.1_Calliphora_vicina_chromosome_1,_idCalVici1.1,_whole_genome_shotgun_sequence	AUGUSTUS	CDS	2615022	2615229	0.5	+	0	ID=g110.t1.CDS5;Parent=g110.t1;
NC_088780.1_Calliphora_vicina_chromosome_1,_idCalVici1.1,_whole_genome_shotgun_sequence	AUGUSTUS	exon	2615022	2615229	.	+	.	ID=g110.t1.exon5;Parent=g110.t1;
NC_088780.1_Calliphora_vicina_chromosome_1,_idCalVici1.1,_whole_genome_shotgun_sequence	AUGUSTUS	intron	2615230	2615466	0.5	+	.	ID=g110.t1.intron5;Parent=g110.t1;
NC_088780.1_Calliphora_vicina_chromosome_1,_idCalVici1.1,_whole_genome_shotgun_sequence	AUGUSTUS	CDS	2615467	2616267	0.75	+	2	ID=g110.t1.CDS6;Parent=g110.t1;
NC_088780.1_Calliphora_vicina_chromosome_1,_idCalVici1.1,_whole_genome_shotgun_sequence	AUGUSTUS	exon	2615467	2616267	.	+	.	ID=g110.t1.exon6;Parent=g110.t1;
NC_088780.1_Calliphora_vicina_chromosome_1,_idCalVici1.1,_whole_genome_shotgun_sequence	AUGUSTUS	intron	2616268	2616318	1	+	.	ID=g110.t1.intron6;Parent=g110.t1;
NC_088780.1_Calliphora_vicina_chromosome_1,_idCalVici1.1,_whole_genome_shotgun_sequence	AUGUSTUS	CDS	2616319	2616431	1	+	2	ID=g110.t1.CDS7;Parent=g110.t1;
NC_088780.1_Calliphora_vicina_chromosome_1,_idCalVici1.1,_whole_genome_shotgun_sequence	AUGUSTUS	exon	2616319	2616431	.	+	.	ID=g110.t1.exon7;Parent=g110.t1;
NC_088780.1_Calliphora_vicina_chromosome_1,_idCalVici1.1,_whole_genome_shotgun_sequence	AUGUSTUS	intron	2616432	2617547	1	+	.	ID=g110.t1.intron7;Parent=g110.t1;
NC_088780.1_Calliphora_vicina_chromosome_1,_idCalVici1.1,_whole_genome_shotgun_sequence	AUGUSTUS	CDS	2617548	2617681	1	+	0	ID=g110.t1.CDS8;Parent=g110.t1;
NC_088780.1_Calliphora_vicina_chromosome_1,_idCalVici1.1,_whole_genome_shotgun_sequence	AUGUSTUS	exon	2617548	2617681	.	+	.	ID=g110.t1.exon8;Parent=g110.t1;
NC_088780.1_Calliphora_vicina_chromosome_1,_idCalVici1.1,_whole_genome_shotgun_sequence	AUGUSTUS	intron	2617682	2617753	1	+	.	ID=g110.t1.intron8;Parent=g110.t1;
NC_088780.1_Calliphora_vicina_chromosome_1,_idCalVici1.1,_whole_genome_shotgun_sequence	AUGUSTUS	CDS	2617754	2617886	1	+	1	ID=g110.t1.CDS9;Parent=g110.t1;
NC_088780.1_Calliphora_vicina_chromosome_1,_idCalVici1.1,_whole_genome_shotgun_sequence	AUGUSTUS	exon	2617754	2617886	.	+	.	ID=g110.t1.exon9;Parent=g110.t1;
NC_088780.1_Calliphora_vicina_chromosome_1,_idCalVici1.1,_whole_genome_shotgun_sequence	AUGUSTUS	stop_codon	2617884	2617886	.	+	0	ID=g110.t1.stop1;Parent=g110.t1;
NC_088780.1_Calliphora_vicina_chromosome_1,_idCalVici1.1,_whole_genome_shotgun_sequence	AUGUSTUS	gene	2618112	2620813	.	-	.	ID=g111;
NC_088780.1_Calliphora_vicina_chromosome_1,_idCalVici1.1,_whole_genome_shotgun_sequence	AUGUSTUS	mRNA	2618112	2620813	1	-	.	ID=g111.t1;Parent=g111;
NC_088780.1_Calliphora_vicina_chromosome_1,_idCalVici1.1,_whole_genome_shotgun_sequence	AUGUSTUS	stop_codon	2618112	2618114	.	-	0	ID=g111.t1.stop1;Parent=g111.t1;
NC_088780.1_Calliphora_vicina_chromosome_1,_idCalVici1.1,_whole_genome_shotgun_sequence	AUGUSTUS	CDS	2618112	2618302	1	-	2	ID=g111.t1.CDS1;Parent=g111.t1;
NC_088780.1_Calliphora_vicina_chromosome_1,_idCalVici1.1,_whole_genome_shotgun_sequence	AUGUSTUS	exon	2618112	2618302	.	-	.	ID=g111.t1.exon1;Parent=g111.t1;
NC_088780.1_Calliphora_vicina_chromosome_1,_idCalVici1.1,_whole_genome_shotgun_sequence	AUGUSTUS	intron	2618303	2618369	1	-	.	ID=g111.t1.intron1;Parent=g111.t1;
NC_088780.1_Calliphora_vicina_chromosome_1,_idCalVici1.1,_whole_genome_shotgun_sequence	AUGUSTUS	CDS	2618370	2619088	1	-	1	ID=g111.t1.CDS2;Parent=g111.t1;
NC_088780.1_Calliphora_vicina_chromosome_1,_idCalVici1.1,_whole_genome_shotgun_sequence	AUGUSTUS	exon	2618370	2619088	.	-	.	ID=g111.t1.exon2;Parent=g111.t1;
NC_088780.1_Calliphora_vicina_chromosome_1,_idCalVici1.1,_whole_genome_shotgun_sequence	AUGUSTUS	intron	2619089	2619189	1	-	.	ID=g111.t1.intron2;Parent=g111.t1;
NC_088780.1_Calliphora_vicina_chromosome_1,_idCalVici1.1,_whole_genome_shotgun_sequence	AUGUSTUS	CDS	2619190	2620066	1	-	2	ID=g111.t1.CDS3;Parent=g111.t1;
NC_088780.1_Calliphora_vicina_chromosome_1,_idCalVici1.1,_whole_genome_shotgun_sequence	AUGUSTUS	exon	2619190	2620066	.	-	.	ID=g111.t1.exon3;Parent=g111.t1;
NC_088780.1_Calliphora_vicina_chromosome_1,_idCalVici1.1,_whole_genome_shotgun_sequence	AUGUSTUS	intron	2620067	2620650	1	-	.	ID=g111.t1.intron3;Parent=g111.t1;
NC_088780.1_Calliphora_vicina_chromosome_1,_idCalVici1.1,_whole_genome_shotgun_sequence	AUGUSTUS	CDS	2620651	2620813	1	-	0	ID=g111.t1.CDS4;Parent=g111.t1;
NC_088780.1_Calliphora_vicina_chromosome_1,_idCalVici1.1,_whole_genome_shotgun_sequence	AUGUSTUS	exon	2620651	2620813	.	-	.	ID=g111.t1.exon4;Parent=g111.t1;
NC_088780.1_Calliphora_vicina_chromosome_1,_idCalVici1.1,_whole_genome_shotgun_sequence	AUGUSTUS	start_codon	2620811	2620813	.	-	0	ID=g111.t1.start1;Parent=g111.t1;
NC_088780.1_Calliphora_vicina_chromosome_1,_idCalVici1.1,_whole_genome_shotgun_sequence	AUGUSTUS	gene	2626395	2626806	.	-	.	ID=g112;
NC_088780.1_Calliphora_vicina_chromosome_1,_idCalVici1.1,_whole_genome_shotgun_sequence	AUGUSTUS	mRNA	2626395	2626806	1	-	.	ID=g112.t1;Parent=g112;
NC_088780.1_Calliphora_vicina_chromosome_1,_idCalVici1.1,_whole_genome_shotgun_sequence	AUGUSTUS	stop_codon	2626395	2626397	.	-	0	ID=g112.t1.stop1;Parent=g112.t1;
NC_088780.1_Calliphora_vicina_chromosome_1,_idCalVici1.1,_whole_genome_shotgun_sequence	AUGUSTUS	CDS	2626395	2626472	1	-	0	ID=g112.t1.CDS1;Parent=g112.t1;
NC_088780.1_Calliphora_vicina_chromosome_1,_idCalVici1.1,_whole_genome_shotgun_sequence	AUGUSTUS	exon	2626395	2626472	.	-	.	ID=g112.t1.exon1;Parent=g112.t1;
NC_088780.1_Calliphora_vicina_chromosome_1,_idCalVici1.1,_whole_genome_shotgun_sequence	AUGUSTUS	intron	2626473	2626548	1	-	.	ID=g112.t1.intron1;Parent=g112.t1;
NC_088780.1_Calliphora_vicina_chromosome_1,_idCalVici1.1,_whole_genome_shotgun_sequence	AUGUSTUS	CDS	2626549	2626623	1	-	0	ID=g112.t1.CDS2;Parent=g112.t1;
NC_088780.1_Calliphora_vicina_chromosome_1,_idCalVici1.1,_whole_genome_shotgun_sequence	AUGUSTUS	exon	2626549	2626623	.	-	.	ID=g112.t1.exon2;Parent=g112.t1;
NC_088780.1_Calliphora_vicina_chromosome_1,_idCalVici1.1,_whole_genome_shotgun_sequence	AUGUSTUS	intron	2626624	2626698	1	-	.	ID=g112.t1.intron2;Parent=g112.t1;
NC_088780.1_Calliphora_vicina_chromosome_1,_idCalVici1.1,_whole_genome_shotgun_sequence	AUGUSTUS	CDS	2626699	2626806	1	-	0	ID=g112.t1.CDS3;Parent=g112.t1;
NC_088780.1_Calliphora_vicina_chromosome_1,_idCalVici1.1,_whole_genome_shotgun_sequence	AUGUSTUS	exon	2626699	2626806	.	-	.	ID=g112.t1.exon3;Parent=g112.t1;
NC_088780.1_Calliphora_vicina_chromosome_1,_idCalVici1.1,_whole_genome_shotgun_sequence	AUGUSTUS	start_codon	2626804	2626806	.	-	0	ID=g112.t1.start1;Parent=g112.t1;
NC_088780.1_Calliphora_vicina_chromosome_1,_idCalVici1.1,_whole_genome_shotgun_sequence	AUGUSTUS	gene	2627615	2628493	.	+	.	ID=g113;
NC_088780.1_Calliphora_vicina_chromosome_1,_idCalVici1.1,_whole_genome_shotgun_sequence	AUGUSTUS	mRNA	2627615	2628493	1	+	.	ID=g113.t1;Parent=g113;
NC_088780.1_Calliphora_vicina_chromosome_1,_idCalVici1.1,_whole_genome_shotgun_sequence	AUGUSTUS	start_codon	2627615	2627617	.	+	0	ID=g113.t1.start1;Parent=g113.t1;
NC_088780.1_Calliphora_vicina_chromosome_1,_idCalVici1.1,_whole_genome_shotgun_sequence	AUGUSTUS	CDS	2627615	2628493	1	+	0	ID=g113.t1.CDS1;Parent=g113.t1;
NC_088780.1_Calliphora_vicina_chromosome_1,_idCalVici1.1,_whole_genome_shotgun_sequence	AUGUSTUS	exon	2627615	2628493	.	+	.	ID=g113.t1.exon1;Parent=g113.t1;
NC_088780.1_Calliphora_vicina_chromosome_1,_idCalVici1.1,_whole_genome_shotgun_sequence	AUGUSTUS	stop_codon	2628491	2628493	.	+	0	ID=g113.t1.stop1;Parent=g113.t1;
NC_088780.1_Calliphora_vicina_chromosome_1,_idCalVici1.1,_whole_genome_shotgun_sequence	AUGUSTUS	gene	2637071	2640118	.	+	.	ID=g114;
NC_088780.1_Calliphora_vicina_chromosome_1,_idCalVici1.1,_whole_genome_shotgun_sequence	AUGUSTUS	mRNA	2637071	2640118	1	+	.	ID=g114.t1;Parent=g114;
NC_088780.1_Calliphora_vicina_chromosome_1,_idCalVici1.1,_whole_genome_shotgun_sequence	AUGUSTUS	start_codon	2637071	2637073	.	+	0	ID=g114.t1.start1;Parent=g114.t1;
NC_088780.1_Calliphora_vicina_chromosome_1,_idCalVici1.1,_whole_genome_shotgun_sequence	AUGUSTUS	CDS	2637071	2640118	1	+	0	ID=g114.t1.CDS1;Parent=g114.t1;
NC_088780.1_Calliphora_vicina_chromosome_1,_idCalVici1.1,_whole_genome_shotgun_sequence	AUGUSTUS	exon	2637071	2640118	.	+	.	ID=g114.t1.exon1;Parent=g114.t1;
NC_088780.1_Calliphora_vicina_chromosome_1,_idCalVici1.1,_whole_genome_shotgun_sequence	AUGUSTUS	stop_codon	2640116	2640118	.	+	0	ID=g114.t1.stop1;Parent=g114.t1;
NC_088780.1_Calliphora_vicina_chromosome_1,_idCalVici1.1,_whole_genome_shotgun_sequence	AUGUSTUS	gene	2645165	2652570	.	+	.	ID=g115;
NC_088780.1_Calliphora_vicina_chromosome_1,_idCalVici1.1,_whole_genome_shotgun_sequence	AUGUSTUS	mRNA	2645165	2652570	1	+	.	ID=g115.t1;Parent=g115;
NC_088780.1_Calliphora_vicina_chromosome_1,_idCalVici1.1,_whole_genome_shotgun_sequence	AUGUSTUS	start_codon	2645165	2645167	.	+	0	ID=g115.t1.start1;Parent=g115.t1;
NC_088780.1_Calliphora_vicina_chromosome_1,_idCalVici1.1,_whole_genome_shotgun_sequence	AUGUSTUS	CDS	2645165	2645194	1	+	0	ID=g115.t1.CDS1;Parent=g115.t1;
NC_088780.1_Calliphora_vicina_chromosome_1,_idCalVici1.1,_whole_genome_shotgun_sequence	AUGUSTUS	exon	2645165	2645194	.	+	.	ID=g115.t1.exon1;Parent=g115.t1;
NC_088780.1_Calliphora_vicina_chromosome_1,_idCalVici1.1,_whole_genome_shotgun_sequence	AUGUSTUS	intron	2645195	2645263	1	+	.	ID=g115.t1.intron1;Parent=g115.t1;
NC_088780.1_Calliphora_vicina_chromosome_1,_idCalVici1.1,_whole_genome_shotgun_sequence	AUGUSTUS	CDS	2645264	2645830	1	+	0	ID=g115.t1.CDS2;Parent=g115.t1;
NC_088780.1_Calliphora_vicina_chromosome_1,_idCalVici1.1,_whole_genome_shotgun_sequence	AUGUSTUS	exon	2645264	2645830	.	+	.	ID=g115.t1.exon2;Parent=g115.t1;
NC_088780.1_Calliphora_vicina_chromosome_1,_idCalVici1.1,_whole_genome_shotgun_sequence	AUGUSTUS	intron	2645831	2645911	1	+	.	ID=g115.t1.intron2;Parent=g115.t1;
NC_088780.1_Calliphora_vicina_chromosome_1,_idCalVici1.1,_whole_genome_shotgun_sequence	AUGUSTUS	CDS	2645912	2646010	1	+	0	ID=g115.t1.CDS3;Parent=g115.t1;
NC_088780.1_Calliphora_vicina_chromosome_1,_idCalVici1.1,_whole_genome_shotgun_sequence	AUGUSTUS	exon	2645912	2646010	.	+	.	ID=g115.t1.exon3;Parent=g115.t1;
NC_088780.1_Calliphora_vicina_chromosome_1,_idCalVici1.1,_whole_genome_shotgun_sequence	AUGUSTUS	intron	2646011	2647132	1	+	.	ID=g115.t1.intron3;Parent=g115.t1;
NC_088780.1_Calliphora_vicina_chromosome_1,_idCalVici1.1,_whole_genome_shotgun_sequence	AUGUSTUS	CDS	2647133	2647229	1	+	0	ID=g115.t1.CDS4;Parent=g115.t1;
NC_088780.1_Calliphora_vicina_chromosome_1,_idCalVici1.1,_whole_genome_shotgun_sequence	AUGUSTUS	exon	2647133	2647229	.	+	.	ID=g115.t1.exon4;Parent=g115.t1;
NC_088780.1_Calliphora_vicina_chromosome_1,_idCalVici1.1,_whole_genome_shotgun_sequence	AUGUSTUS	intron	2647230	2647303	1	+	.	ID=g115.t1.intron4;Parent=g115.t1;
NC_088780.1_Calliphora_vicina_chromosome_1,_idCalVici1.1,_whole_genome_shotgun_sequence	AUGUSTUS	CDS	2647304	2647882	1	+	2	ID=g115.t1.CDS5;Parent=g115.t1;
NC_088780.1_Calliphora_vicina_chromosome_1,_idCalVici1.1,_whole_genome_shotgun_sequence	AUGUSTUS	exon	2647304	2647882	.	+	.	ID=g115.t1.exon5;Parent=g115.t1;
NC_088780.1_Calliphora_vicina_chromosome_1,_idCalVici1.1,_whole_genome_shotgun_sequence	AUGUSTUS	intron	2647883	2648725	1	+	.	ID=g115.t1.intron5;Parent=g115.t1;
NC_088780.1_Calliphora_vicina_chromosome_1,_idCalVici1.1,_whole_genome_shotgun_sequence	AUGUSTUS	CDS	2648726	2648995	1	+	2	ID=g115.t1.CDS6;Parent=g115.t1;
NC_088780.1_Calliphora_vicina_chromosome_1,_idCalVici1.1,_whole_genome_shotgun_sequence	AUGUSTUS	exon	2648726	2648995	.	+	.	ID=g115.t1.exon6;Parent=g115.t1;
NC_088780.1_Calliphora_vicina_chromosome_1,_idCalVici1.1,_whole_genome_shotgun_sequence	AUGUSTUS	intron	2648996	2649352	1	+	.	ID=g115.t1.intron6;Parent=g115.t1;
NC_088780.1_Calliphora_vicina_chromosome_1,_idCalVici1.1,_whole_genome_shotgun_sequence	AUGUSTUS	CDS	2649353	2649458	1	+	2	ID=g115.t1.CDS7;Parent=g115.t1;
NC_088780.1_Calliphora_vicina_chromosome_1,_idCalVici1.1,_whole_genome_shotgun_sequence	AUGUSTUS	exon	2649353	2649458	.	+	.	ID=g115.t1.exon7;Parent=g115.t1;
NC_088780.1_Calliphora_vicina_chromosome_1,_idCalVici1.1,_whole_genome_shotgun_sequence	AUGUSTUS	intron	2649459	2649607	1	+	.	ID=g115.t1.intron7;Parent=g115.t1;
NC_088780.1_Calliphora_vicina_chromosome_1,_idCalVici1.1,_whole_genome_shotgun_sequence	AUGUSTUS	CDS	2649608	2649957	1	+	1	ID=g115.t1.CDS8;Parent=g115.t1;
NC_088780.1_Calliphora_vicina_chromosome_1,_idCalVici1.1,_whole_genome_shotgun_sequence	AUGUSTUS	exon	2649608	2649957	.	+	.	ID=g115.t1.exon8;Parent=g115.t1;
NC_088780.1_Calliphora_vicina_chromosome_1,_idCalVici1.1,_whole_genome_shotgun_sequence	AUGUSTUS	intron	2649958	2650020	1	+	.	ID=g115.t1.intron8;Parent=g115.t1;
NC_088780.1_Calliphora_vicina_chromosome_1,_idCalVici1.1,_whole_genome_shotgun_sequence	AUGUSTUS	CDS	2650021	2650193	1	+	2	ID=g115.t1.CDS9;Parent=g115.t1;
NC_088780.1_Calliphora_vicina_chromosome_1,_idCalVici1.1,_whole_genome_shotgun_sequence	AUGUSTUS	exon	2650021	2650193	.	+	.	ID=g115.t1.exon9;Parent=g115.t1;
NC_088780.1_Calliphora_vicina_chromosome_1,_idCalVici1.1,_whole_genome_shotgun_sequence	AUGUSTUS	intron	2650194	2650302	1	+	.	ID=g115.t1.intron9;Parent=g115.t1;
NC_088780.1_Calliphora_vicina_chromosome_1,_idCalVici1.1,_whole_genome_shotgun_sequence	AUGUSTUS	CDS	2650303	2650448	1	+	0	ID=g115.t1.CDS10;Parent=g115.t1;
NC_088780.1_Calliphora_vicina_chromosome_1,_idCalVici1.1,_whole_genome_shotgun_sequence	AUGUSTUS	exon	2650303	2650448	.	+	.	ID=g115.t1.exon10;Parent=g115.t1;
NC_088780.1_Calliphora_vicina_chromosome_1,_idCalVici1.1,_whole_genome_shotgun_sequence	AUGUSTUS	intron	2650449	2650520	1	+	.	ID=g115.t1.intron10;Parent=g115.t1;
NC_088780.1_Calliphora_vicina_chromosome_1,_idCalVici1.1,_whole_genome_shotgun_sequence	AUGUSTUS	CDS	2650521	2650883	1	+	1	ID=g115.t1.CDS11;Parent=g115.t1;
NC_088780.1_Calliphora_vicina_chromosome_1,_idCalVici1.1,_whole_genome_shotgun_sequence	AUGUSTUS	exon	2650521	2650883	.	+	.	ID=g115.t1.exon11;Parent=g115.t1;
NC_088780.1_Calliphora_vicina_chromosome_1,_idCalVici1.1,_whole_genome_shotgun_sequence	AUGUSTUS	intron	2650884	2650950	1	+	.	ID=g115.t1.intron11;Parent=g115.t1;
NC_088780.1_Calliphora_vicina_chromosome_1,_idCalVici1.1,_whole_genome_shotgun_sequence	AUGUSTUS	CDS	2650951	2651124	1	+	1	ID=g115.t1.CDS12;Parent=g115.t1;
NC_088780.1_Calliphora_vicina_chromosome_1,_idCalVici1.1,_whole_genome_shotgun_sequence	AUGUSTUS	exon	2650951	2651124	.	+	.	ID=g115.t1.exon12;Parent=g115.t1;
NC_088780.1_Calliphora_vicina_chromosome_1,_idCalVici1.1,_whole_genome_shotgun_sequence	AUGUSTUS	intron	2651125	2651766	1	+	.	ID=g115.t1.intron12;Parent=g115.t1;
NC_088780.1_Calliphora_vicina_chromosome_1,_idCalVici1.1,_whole_genome_shotgun_sequence	AUGUSTUS	CDS	2651767	2652102	1	+	1	ID=g115.t1.CDS13;Parent=g115.t1;
NC_088780.1_Calliphora_vicina_chromosome_1,_idCalVici1.1,_whole_genome_shotgun_sequence	AUGUSTUS	exon	2651767	2652102	.	+	.	ID=g115.t1.exon13;Parent=g115.t1;
NC_088780.1_Calliphora_vicina_chromosome_1,_idCalVici1.1,_whole_genome_shotgun_sequence	AUGUSTUS	intron	2652103	2652171	1	+	.	ID=g115.t1.intron13;Parent=g115.t1;
NC_088780.1_Calliphora_vicina_chromosome_1,_idCalVici1.1,_whole_genome_shotgun_sequence	AUGUSTUS	CDS	2652172	2652401	1	+	1	ID=g115.t1.CDS14;Parent=g115.t1;
NC_088780.1_Calliphora_vicina_chromosome_1,_idCalVici1.1,_whole_genome_shotgun_sequence	AUGUSTUS	exon	2652172	2652401	.	+	.	ID=g115.t1.exon14;Parent=g115.t1;
NC_088780.1_Calliphora_vicina_chromosome_1,_idCalVici1.1,_whole_genome_shotgun_sequence	AUGUSTUS	intron	2652402	2652472	1	+	.	ID=g115.t1.intron14;Parent=g115.t1;
NC_088780.1_Calliphora_vicina_chromosome_1,_idCalVici1.1,_whole_genome_shotgun_sequence	AUGUSTUS	CDS	2652473	2652570	1	+	2	ID=g115.t1.CDS15;Parent=g115.t1;
NC_088780.1_Calliphora_vicina_chromosome_1,_idCalVici1.1,_whole_genome_shotgun_sequence	AUGUSTUS	exon	2652473	2652570	.	+	.	ID=g115.t1.exon15;Parent=g115.t1;
NC_088780.1_Calliphora_vicina_chromosome_1,_idCalVici1.1,_whole_genome_shotgun_sequence	AUGUSTUS	stop_codon	2652568	2652570	.	+	0	ID=g115.t1.stop1;Parent=g115.t1;
NC_088780.1_Calliphora_vicina_chromosome_1,_idCalVici1.1,_whole_genome_shotgun_sequence	AUGUSTUS	mRNA	2645165	2652570	1	+	.	ID=g115.t2;Parent=g115;
NC_088780.1_Calliphora_vicina_chromosome_1,_idCalVici1.1,_whole_genome_shotgun_sequence	AUGUSTUS	start_codon	2645165	2645167	.	+	0	ID=g115.t2.start1;Parent=g115.t2;
NC_088780.1_Calliphora_vicina_chromosome_1,_idCalVici1.1,_whole_genome_shotgun_sequence	AUGUSTUS	CDS	2645165	2645194	1	+	0	ID=g115.t2.CDS1;Parent=g115.t2;
NC_088780.1_Calliphora_vicina_chromosome_1,_idCalVici1.1,_whole_genome_shotgun_sequence	AUGUSTUS	exon	2645165	2645194	.	+	.	ID=g115.t2.exon1;Parent=g115.t2;
NC_088780.1_Calliphora_vicina_chromosome_1,_idCalVici1.1,_whole_genome_shotgun_sequence	AUGUSTUS	intron	2645195	2645263	1	+	.	ID=g115.t2.intron1;Parent=g115.t2;
NC_088780.1_Calliphora_vicina_chromosome_1,_idCalVici1.1,_whole_genome_shotgun_sequence	AUGUSTUS	CDS	2645264	2645830	1	+	0	ID=g115.t2.CDS2;Parent=g115.t2;
NC_088780.1_Calliphora_vicina_chromosome_1,_idCalVici1.1,_whole_genome_shotgun_sequence	AUGUSTUS	exon	2645264	2645830	.	+	.	ID=g115.t2.exon2;Parent=g115.t2;
NC_088780.1_Calliphora_vicina_chromosome_1,_idCalVici1.1,_whole_genome_shotgun_sequence	AUGUSTUS	intron	2645831	2645911	1	+	.	ID=g115.t2.intron2;Parent=g115.t2;
NC_088780.1_Calliphora_vicina_chromosome_1,_idCalVici1.1,_whole_genome_shotgun_sequence	AUGUSTUS	CDS	2645912	2646010	1	+	0	ID=g115.t2.CDS3;Parent=g115.t2;
NC_088780.1_Calliphora_vicina_chromosome_1,_idCalVici1.1,_whole_genome_shotgun_sequence	AUGUSTUS	exon	2645912	2646010	.	+	.	ID=g115.t2.exon3;Parent=g115.t2;
NC_088780.1_Calliphora_vicina_chromosome_1,_idCalVici1.1,_whole_genome_shotgun_sequence	AUGUSTUS	intron	2646011	2647132	1	+	.	ID=g115.t2.intron3;Parent=g115.t2;
NC_088780.1_Calliphora_vicina_chromosome_1,_idCalVici1.1,_whole_genome_shotgun_sequence	AUGUSTUS	CDS	2647133	2647229	1	+	0	ID=g115.t2.CDS4;Parent=g115.t2;
NC_088780.1_Calliphora_vicina_chromosome_1,_idCalVici1.1,_whole_genome_shotgun_sequence	AUGUSTUS	exon	2647133	2647229	.	+	.	ID=g115.t2.exon4;Parent=g115.t2;
NC_088780.1_Calliphora_vicina_chromosome_1,_idCalVici1.1,_whole_genome_shotgun_sequence	AUGUSTUS	intron	2647230	2647303	1	+	.	ID=g115.t2.intron4;Parent=g115.t2;
NC_088780.1_Calliphora_vicina_chromosome_1,_idCalVici1.1,_whole_genome_shotgun_sequence	AUGUSTUS	CDS	2647304	2647882	1	+	2	ID=g115.t2.CDS5;Parent=g115.t2;
NC_088780.1_Calliphora_vicina_chromosome_1,_idCalVici1.1,_whole_genome_shotgun_sequence	AUGUSTUS	exon	2647304	2647882	.	+	.	ID=g115.t2.exon5;Parent=g115.t2;
NC_088780.1_Calliphora_vicina_chromosome_1,_idCalVici1.1,_whole_genome_shotgun_sequence	AUGUSTUS	intron	2647883	2648725	1	+	.	ID=g115.t2.intron5;Parent=g115.t2;
NC_088780.1_Calliphora_vicina_chromosome_1,_idCalVici1.1,_whole_genome_shotgun_sequence	AUGUSTUS	CDS	2648726	2648995	1	+	2	ID=g115.t2.CDS6;Parent=g115.t2;
NC_088780.1_Calliphora_vicina_chromosome_1,_idCalVici1.1,_whole_genome_shotgun_sequence	AUGUSTUS	exon	2648726	2648995	.	+	.	ID=g115.t2.exon6;Parent=g115.t2;
NC_088780.1_Calliphora_vicina_chromosome_1,_idCalVici1.1,_whole_genome_shotgun_sequence	AUGUSTUS	intron	2648996	2649352	1	+	.	ID=g115.t2.intron6;Parent=g115.t2;
NC_088780.1_Calliphora_vicina_chromosome_1,_idCalVici1.1,_whole_genome_shotgun_sequence	AUGUSTUS	CDS	2649353	2649458	1	+	2	ID=g115.t2.CDS7;Parent=g115.t2;
NC_088780.1_Calliphora_vicina_chromosome_1,_idCalVici1.1,_whole_genome_shotgun_sequence	AUGUSTUS	exon	2649353	2649458	.	+	.	ID=g115.t2.exon7;Parent=g115.t2;
NC_088780.1_Calliphora_vicina_chromosome_1,_idCalVici1.1,_whole_genome_shotgun_sequence	AUGUSTUS	intron	2649459	2649607	1	+	.	ID=g115.t2.intron7;Parent=g115.t2;
NC_088780.1_Calliphora_vicina_chromosome_1,_idCalVici1.1,_whole_genome_shotgun_sequence	AUGUSTUS	CDS	2649608	2649957	1	+	1	ID=g115.t2.CDS8;Parent=g115.t2;
NC_088780.1_Calliphora_vicina_chromosome_1,_idCalVici1.1,_whole_genome_shotgun_sequence	AUGUSTUS	exon	2649608	2649957	.	+	.	ID=g115.t2.exon8;Parent=g115.t2;
NC_088780.1_Calliphora_vicina_chromosome_1,_idCalVici1.1,_whole_genome_shotgun_sequence	AUGUSTUS	intron	2649958	2650020	1	+	.	ID=g115.t2.intron8;Parent=g115.t2;
NC_088780.1_Calliphora_vicina_chromosome_1,_idCalVici1.1,_whole_genome_shotgun_sequence	AUGUSTUS	CDS	2650021	2650193	1	+	2	ID=g115.t2.CDS9;Parent=g115.t2;
NC_088780.1_Calliphora_vicina_chromosome_1,_idCalVici1.1,_whole_genome_shotgun_sequence	AUGUSTUS	exon	2650021	2650193	.	+	.	ID=g115.t2.exon9;Parent=g115.t2;
NC_088780.1_Calliphora_vicina_chromosome_1,_idCalVici1.1,_whole_genome_shotgun_sequence	AUGUSTUS	intron	2650194	2650305	1	+	.	ID=g115.t2.intron9;Parent=g115.t2;
NC_088780.1_Calliphora_vicina_chromosome_1,_idCalVici1.1,_whole_genome_shotgun_sequence	AUGUSTUS	CDS	2650306	2650448	1	+	0	ID=g115.t2.CDS10;Parent=g115.t2;
NC_088780.1_Calliphora_vicina_chromosome_1,_idCalVici1.1,_whole_genome_shotgun_sequence	AUGUSTUS	exon	2650306	2650448	.	+	.	ID=g115.t2.exon10;Parent=g115.t2;
NC_088780.1_Calliphora_vicina_chromosome_1,_idCalVici1.1,_whole_genome_shotgun_sequence	AUGUSTUS	intron	2650449	2650520	1	+	.	ID=g115.t2.intron10;Parent=g115.t2;
NC_088780.1_Calliphora_vicina_chromosome_1,_idCalVici1.1,_whole_genome_shotgun_sequence	AUGUSTUS	CDS	2650521	2650883	1	+	1	ID=g115.t2.CDS11;Parent=g115.t2;
NC_088780.1_Calliphora_vicina_chromosome_1,_idCalVici1.1,_whole_genome_shotgun_sequence	AUGUSTUS	exon	2650521	2650883	.	+	.	ID=g115.t2.exon11;Parent=g115.t2;
NC_088780.1_Calliphora_vicina_chromosome_1,_idCalVici1.1,_whole_genome_shotgun_sequence	AUGUSTUS	intron	2650884	2650950	1	+	.	ID=g115.t2.intron11;Parent=g115.t2;
NC_088780.1_Calliphora_vicina_chromosome_1,_idCalVici1.1,_whole_genome_shotgun_sequence	AUGUSTUS	CDS	2650951	2651124	1	+	1	ID=g115.t2.CDS12;Parent=g115.t2;
NC_088780.1_Calliphora_vicina_chromosome_1,_idCalVici1.1,_whole_genome_shotgun_sequence	AUGUSTUS	exon	2650951	2651124	.	+	.	ID=g115.t2.exon12;Parent=g115.t2;
NC_088780.1_Calliphora_vicina_chromosome_1,_idCalVici1.1,_whole_genome_shotgun_sequence	AUGUSTUS	intron	2651125	2651766	1	+	.	ID=g115.t2.intron12;Parent=g115.t2;
NC_088780.1_Calliphora_vicina_chromosome_1,_idCalVici1.1,_whole_genome_shotgun_sequence	AUGUSTUS	CDS	2651767	2652102	1	+	1	ID=g115.t2.CDS13;Parent=g115.t2;
NC_088780.1_Calliphora_vicina_chromosome_1,_idCalVici1.1,_whole_genome_shotgun_sequence	AUGUSTUS	exon	2651767	2652102	.	+	.	ID=g115.t2.exon13;Parent=g115.t2;
NC_088780.1_Calliphora_vicina_chromosome_1,_idCalVici1.1,_whole_genome_shotgun_sequence	AUGUSTUS	intron	2652103	2652171	1	+	.	ID=g115.t2.intron13;Parent=g115.t2;
NC_088780.1_Calliphora_vicina_chromosome_1,_idCalVici1.1,_whole_genome_shotgun_sequence	AUGUSTUS	CDS	2652172	2652401	1	+	1	ID=g115.t2.CDS14;Parent=g115.t2;
NC_088780.1_Calliphora_vicina_chromosome_1,_idCalVici1.1,_whole_genome_shotgun_sequence	AUGUSTUS	exon	2652172	2652401	.	+	.	ID=g115.t2.exon14;Parent=g115.t2;
NC_088780.1_Calliphora_vicina_chromosome_1,_idCalVici1.1,_whole_genome_shotgun_sequence	AUGUSTUS	intron	2652402	2652472	1	+	.	ID=g115.t2.intron14;Parent=g115.t2;
NC_088780.1_Calliphora_vicina_chromosome_1,_idCalVici1.1,_whole_genome_shotgun_sequence	AUGUSTUS	CDS	2652473	2652570	1	+	2	ID=g115.t2.CDS15;Parent=g115.t2;
NC_088780.1_Calliphora_vicina_chromosome_1,_idCalVici1.1,_whole_genome_shotgun_sequence	AUGUSTUS	exon	2652473	2652570	.	+	.	ID=g115.t2.exon15;Parent=g115.t2;
NC_088780.1_Calliphora_vicina_chromosome_1,_idCalVici1.1,_whole_genome_shotgun_sequence	AUGUSTUS	stop_codon	2652568	2652570	.	+	0	ID=g115.t2.stop1;Parent=g115.t2;
NC_088780.1_Calliphora_vicina_chromosome_1,_idCalVici1.1,_whole_genome_shotgun_sequence	AUGUSTUS	mRNA	2645165	2652570	1	+	.	ID=g115.t3;Parent=g115;
NC_088780.1_Calliphora_vicina_chromosome_1,_idCalVici1.1,_whole_genome_shotgun_sequence	AUGUSTUS	start_codon	2645165	2645167	.	+	0	ID=g115.t3.start1;Parent=g115.t3;
NC_088780.1_Calliphora_vicina_chromosome_1,_idCalVici1.1,_whole_genome_shotgun_sequence	AUGUSTUS	CDS	2645165	2645194	1	+	0	ID=g115.t3.CDS1;Parent=g115.t3;
NC_088780.1_Calliphora_vicina_chromosome_1,_idCalVici1.1,_whole_genome_shotgun_sequence	AUGUSTUS	exon	2645165	2645194	.	+	.	ID=g115.t3.exon1;Parent=g115.t3;
NC_088780.1_Calliphora_vicina_chromosome_1,_idCalVici1.1,_whole_genome_shotgun_sequence	AUGUSTUS	intron	2645195	2645263	1	+	.	ID=g115.t3.intron1;Parent=g115.t3;
NC_088780.1_Calliphora_vicina_chromosome_1,_idCalVici1.1,_whole_genome_shotgun_sequence	AUGUSTUS	CDS	2645264	2645830	1	+	0	ID=g115.t3.CDS2;Parent=g115.t3;
NC_088780.1_Calliphora_vicina_chromosome_1,_idCalVici1.1,_whole_genome_shotgun_sequence	AUGUSTUS	exon	2645264	2645830	.	+	.	ID=g115.t3.exon2;Parent=g115.t3;
NC_088780.1_Calliphora_vicina_chromosome_1,_idCalVici1.1,_whole_genome_shotgun_sequence	AUGUSTUS	intron	2645831	2645911	1	+	.	ID=g115.t3.intron2;Parent=g115.t3;
NC_088780.1_Calliphora_vicina_chromosome_1,_idCalVici1.1,_whole_genome_shotgun_sequence	AUGUSTUS	CDS	2645912	2646010	1	+	0	ID=g115.t3.CDS3;Parent=g115.t3;
NC_088780.1_Calliphora_vicina_chromosome_1,_idCalVici1.1,_whole_genome_shotgun_sequence	AUGUSTUS	exon	2645912	2646010	.	+	.	ID=g115.t3.exon3;Parent=g115.t3;
NC_088780.1_Calliphora_vicina_chromosome_1,_idCalVici1.1,_whole_genome_shotgun_sequence	AUGUSTUS	intron	2646011	2647132	1	+	.	ID=g115.t3.intron3;Parent=g115.t3;
NC_088780.1_Calliphora_vicina_chromosome_1,_idCalVici1.1,_whole_genome_shotgun_sequence	AUGUSTUS	CDS	2647133	2647229	1	+	0	ID=g115.t3.CDS4;Parent=g115.t3;
NC_088780.1_Calliphora_vicina_chromosome_1,_idCalVici1.1,_whole_genome_shotgun_sequence	AUGUSTUS	exon	2647133	2647229	.	+	.	ID=g115.t3.exon4;Parent=g115.t3;
NC_088780.1_Calliphora_vicina_chromosome_1,_idCalVici1.1,_whole_genome_shotgun_sequence	AUGUSTUS	intron	2647230	2647303	1	+	.	ID=g115.t3.intron4;Parent=g115.t3;
NC_088780.1_Calliphora_vicina_chromosome_1,_idCalVici1.1,_whole_genome_shotgun_sequence	AUGUSTUS	CDS	2647304	2647882	1	+	2	ID=g115.t3.CDS5;Parent=g115.t3;
NC_088780.1_Calliphora_vicina_chromosome_1,_idCalVici1.1,_whole_genome_shotgun_sequence	AUGUSTUS	exon	2647304	2647882	.	+	.	ID=g115.t3.exon5;Parent=g115.t3;
NC_088780.1_Calliphora_vicina_chromosome_1,_idCalVici1.1,_whole_genome_shotgun_sequence	AUGUSTUS	intron	2647883	2648773	1	+	.	ID=g115.t3.intron5;Parent=g115.t3;
NC_088780.1_Calliphora_vicina_chromosome_1,_idCalVici1.1,_whole_genome_shotgun_sequence	AUGUSTUS	CDS	2648774	2648995	1	+	2	ID=g115.t3.CDS6;Parent=g115.t3;
NC_088780.1_Calliphora_vicina_chromosome_1,_idCalVici1.1,_whole_genome_shotgun_sequence	AUGUSTUS	exon	2648774	2648995	.	+	.	ID=g115.t3.exon6;Parent=g115.t3;
NC_088780.1_Calliphora_vicina_chromosome_1,_idCalVici1.1,_whole_genome_shotgun_sequence	AUGUSTUS	intron	2648996	2649352	1	+	.	ID=g115.t3.intron6;Parent=g115.t3;
NC_088780.1_Calliphora_vicina_chromosome_1,_idCalVici1.1,_whole_genome_shotgun_sequence	AUGUSTUS	CDS	2649353	2649458	1	+	2	ID=g115.t3.CDS7;Parent=g115.t3;
NC_088780.1_Calliphora_vicina_chromosome_1,_idCalVici1.1,_whole_genome_shotgun_sequence	AUGUSTUS	exon	2649353	2649458	.	+	.	ID=g115.t3.exon7;Parent=g115.t3;
NC_088780.1_Calliphora_vicina_chromosome_1,_idCalVici1.1,_whole_genome_shotgun_sequence	AUGUSTUS	intron	2649459	2649607	1	+	.	ID=g115.t3.intron7;Parent=g115.t3;
NC_088780.1_Calliphora_vicina_chromosome_1,_idCalVici1.1,_whole_genome_shotgun_sequence	AUGUSTUS	CDS	2649608	2649957	1	+	1	ID=g115.t3.CDS8;Parent=g115.t3;
NC_088780.1_Calliphora_vicina_chromosome_1,_idCalVici1.1,_whole_genome_shotgun_sequence	AUGUSTUS	exon	2649608	2649957	.	+	.	ID=g115.t3.exon8;Parent=g115.t3;
NC_088780.1_Calliphora_vicina_chromosome_1,_idCalVici1.1,_whole_genome_shotgun_sequence	AUGUSTUS	intron	2649958	2650020	1	+	.	ID=g115.t3.intron8;Parent=g115.t3;
NC_088780.1_Calliphora_vicina_chromosome_1,_idCalVici1.1,_whole_genome_shotgun_sequence	AUGUSTUS	CDS	2650021	2650193	1	+	2	ID=g115.t3.CDS9;Parent=g115.t3;
NC_088780.1_Calliphora_vicina_chromosome_1,_idCalVici1.1,_whole_genome_shotgun_sequence	AUGUSTUS	exon	2650021	2650193	.	+	.	ID=g115.t3.exon9;Parent=g115.t3;
NC_088780.1_Calliphora_vicina_chromosome_1,_idCalVici1.1,_whole_genome_shotgun_sequence	AUGUSTUS	intron	2650194	2650302	1	+	.	ID=g115.t3.intron9;Parent=g115.t3;
NC_088780.1_Calliphora_vicina_chromosome_1,_idCalVici1.1,_whole_genome_shotgun_sequence	AUGUSTUS	CDS	2650303	2650448	1	+	0	ID=g115.t3.CDS10;Parent=g115.t3;
NC_088780.1_Calliphora_vicina_chromosome_1,_idCalVici1.1,_whole_genome_shotgun_sequence	AUGUSTUS	exon	2650303	2650448	.	+	.	ID=g115.t3.exon10;Parent=g115.t3;
NC_088780.1_Calliphora_vicina_chromosome_1,_idCalVici1.1,_whole_genome_shotgun_sequence	AUGUSTUS	intron	2650449	2650520	1	+	.	ID=g115.t3.intron10;Parent=g115.t3;
NC_088780.1_Calliphora_vicina_chromosome_1,_idCalVici1.1,_whole_genome_shotgun_sequence	AUGUSTUS	CDS	2650521	2650883	1	+	1	ID=g115.t3.CDS11;Parent=g115.t3;
NC_088780.1_Calliphora_vicina_chromosome_1,_idCalVici1.1,_whole_genome_shotgun_sequence	AUGUSTUS	exon	2650521	2650883	.	+	.	ID=g115.t3.exon11;Parent=g115.t3;
NC_088780.1_Calliphora_vicina_chromosome_1,_idCalVici1.1,_whole_genome_shotgun_sequence	AUGUSTUS	intron	2650884	2650950	1	+	.	ID=g115.t3.intron11;Parent=g115.t3;
NC_088780.1_Calliphora_vicina_chromosome_1,_idCalVici1.1,_whole_genome_shotgun_sequence	AUGUSTUS	CDS	2650951	2651124	1	+	1	ID=g115.t3.CDS12;Parent=g115.t3;
NC_088780.1_Calliphora_vicina_chromosome_1,_idCalVici1.1,_whole_genome_shotgun_sequence	AUGUSTUS	exon	2650951	2651124	.	+	.	ID=g115.t3.exon12;Parent=g115.t3;
NC_088780.1_Calliphora_vicina_chromosome_1,_idCalVici1.1,_whole_genome_shotgun_sequence	AUGUSTUS	intron	2651125	2651766	1	+	.	ID=g115.t3.intron12;Parent=g115.t3;
NC_088780.1_Calliphora_vicina_chromosome_1,_idCalVici1.1,_whole_genome_shotgun_sequence	AUGUSTUS	CDS	2651767	2652102	1	+	1	ID=g115.t3.CDS13;Parent=g115.t3;
NC_088780.1_Calliphora_vicina_chromosome_1,_idCalVici1.1,_whole_genome_shotgun_sequence	AUGUSTUS	exon	2651767	2652102	.	+	.	ID=g115.t3.exon13;Parent=g115.t3;
NC_088780.1_Calliphora_vicina_chromosome_1,_idCalVici1.1,_whole_genome_shotgun_sequence	AUGUSTUS	intron	2652103	2652171	1	+	.	ID=g115.t3.intron13;Parent=g115.t3;
NC_088780.1_Calliphora_vicina_chromosome_1,_idCalVici1.1,_whole_genome_shotgun_sequence	AUGUSTUS	CDS	2652172	2652401	1	+	1	ID=g115.t3.CDS14;Parent=g115.t3;
NC_088780.1_Calliphora_vicina_chromosome_1,_idCalVici1.1,_whole_genome_shotgun_sequence	AUGUSTUS	exon	2652172	2652401	.	+	.	ID=g115.t3.exon14;Parent=g115.t3;
NC_088780.1_Calliphora_vicina_chromosome_1,_idCalVici1.1,_whole_genome_shotgun_sequence	AUGUSTUS	intron	2652402	2652472	1	+	.	ID=g115.t3.intron14;Parent=g115.t3;
NC_088780.1_Calliphora_vicina_chromosome_1,_idCalVici1.1,_whole_genome_shotgun_sequence	AUGUSTUS	CDS	2652473	2652570	1	+	2	ID=g115.t3.CDS15;Parent=g115.t3;
NC_088780.1_Calliphora_vicina_chromosome_1,_idCalVici1.1,_whole_genome_shotgun_sequence	AUGUSTUS	exon	2652473	2652570	.	+	.	ID=g115.t3.exon15;Parent=g115.t3;
NC_088780.1_Calliphora_vicina_chromosome_1,_idCalVici1.1,_whole_genome_shotgun_sequence	AUGUSTUS	stop_codon	2652568	2652570	.	+	0	ID=g115.t3.stop1;Parent=g115.t3;
NC_088780.1_Calliphora_vicina_chromosome_1,_idCalVici1.1,_whole_genome_shotgun_sequence	AUGUSTUS	gene	2653549	2654825	.	-	.	ID=g116;
NC_088780.1_Calliphora_vicina_chromosome_1,_idCalVici1.1,_whole_genome_shotgun_sequence	AUGUSTUS	mRNA	2653549	2654825	1	-	.	ID=g116.t1;Parent=g116;
NC_088780.1_Calliphora_vicina_chromosome_1,_idCalVici1.1,_whole_genome_shotgun_sequence	AUGUSTUS	stop_codon	2653549	2653551	.	-	0	ID=g116.t1.stop1;Parent=g116.t1;
NC_088780.1_Calliphora_vicina_chromosome_1,_idCalVici1.1,_whole_genome_shotgun_sequence	AUGUSTUS	CDS	2653549	2653666	1	-	1	ID=g116.t1.CDS1;Parent=g116.t1;
NC_088780.1_Calliphora_vicina_chromosome_1,_idCalVici1.1,_whole_genome_shotgun_sequence	AUGUSTUS	exon	2653549	2653666	.	-	.	ID=g116.t1.exon1;Parent=g116.t1;
NC_088780.1_Calliphora_vicina_chromosome_1,_idCalVici1.1,_whole_genome_shotgun_sequence	AUGUSTUS	intron	2653667	2653782	1	-	.	ID=g116.t1.intron1;Parent=g116.t1;
NC_088780.1_Calliphora_vicina_chromosome_1,_idCalVici1.1,_whole_genome_shotgun_sequence	AUGUSTUS	CDS	2653783	2654825	1	-	0	ID=g116.t1.CDS2;Parent=g116.t1;
NC_088780.1_Calliphora_vicina_chromosome_1,_idCalVici1.1,_whole_genome_shotgun_sequence	AUGUSTUS	exon	2653783	2654825	.	-	.	ID=g116.t1.exon2;Parent=g116.t1;
NC_088780.1_Calliphora_vicina_chromosome_1,_idCalVici1.1,_whole_genome_shotgun_sequence	AUGUSTUS	start_codon	2654823	2654825	.	-	0	ID=g116.t1.start1;Parent=g116.t1;
NC_088780.1_Calliphora_vicina_chromosome_1,_idCalVici1.1,_whole_genome_shotgun_sequence	AUGUSTUS	gene	2656904	2659168	.	+	.	ID=g117;
NC_088780.1_Calliphora_vicina_chromosome_1,_idCalVici1.1,_whole_genome_shotgun_sequence	AUGUSTUS	mRNA	2656904	2659168	1	+	.	ID=g117.t1;Parent=g117;
NC_088780.1_Calliphora_vicina_chromosome_1,_idCalVici1.1,_whole_genome_shotgun_sequence	AUGUSTUS	start_codon	2656904	2656906	.	+	0	ID=g117.t1.start1;Parent=g117.t1;
NC_088780.1_Calliphora_vicina_chromosome_1,_idCalVici1.1,_whole_genome_shotgun_sequence	AUGUSTUS	CDS	2656904	2656982	1	+	0	ID=g117.t1.CDS1;Parent=g117.t1;
NC_088780.1_Calliphora_vicina_chromosome_1,_idCalVici1.1,_whole_genome_shotgun_sequence	AUGUSTUS	exon	2656904	2656982	.	+	.	ID=g117.t1.exon1;Parent=g117.t1;
NC_088780.1_Calliphora_vicina_chromosome_1,_idCalVici1.1,_whole_genome_shotgun_sequence	AUGUSTUS	intron	2656983	2657055	1	+	.	ID=g117.t1.intron1;Parent=g117.t1;
NC_088780.1_Calliphora_vicina_chromosome_1,_idCalVici1.1,_whole_genome_shotgun_sequence	AUGUSTUS	CDS	2657056	2658928	1	+	2	ID=g117.t1.CDS2;Parent=g117.t1;
NC_088780.1_Calliphora_vicina_chromosome_1,_idCalVici1.1,_whole_genome_shotgun_sequence	AUGUSTUS	exon	2657056	2658928	.	+	.	ID=g117.t1.exon2;Parent=g117.t1;
NC_088780.1_Calliphora_vicina_chromosome_1,_idCalVici1.1,_whole_genome_shotgun_sequence	AUGUSTUS	intron	2658929	2658987	1	+	.	ID=g117.t1.intron2;Parent=g117.t1;
NC_088780.1_Calliphora_vicina_chromosome_1,_idCalVici1.1,_whole_genome_shotgun_sequence	AUGUSTUS	CDS	2658988	2659168	1	+	1	ID=g117.t1.CDS3;Parent=g117.t1;
NC_088780.1_Calliphora_vicina_chromosome_1,_idCalVici1.1,_whole_genome_shotgun_sequence	AUGUSTUS	exon	2658988	2659168	.	+	.	ID=g117.t1.exon3;Parent=g117.t1;
NC_088780.1_Calliphora_vicina_chromosome_1,_idCalVici1.1,_whole_genome_shotgun_sequence	AUGUSTUS	stop_codon	2659166	2659168	.	+	0	ID=g117.t1.stop1;Parent=g117.t1;
NC_088780.1_Calliphora_vicina_chromosome_1,_idCalVici1.1,_whole_genome_shotgun_sequence	AUGUSTUS	gene	2659254	2660723	.	-	.	ID=g118;
NC_088780.1_Calliphora_vicina_chromosome_1,_idCalVici1.1,_whole_genome_shotgun_sequence	AUGUSTUS	mRNA	2659254	2660723	1	-	.	ID=g118.t1;Parent=g118;
NC_088780.1_Calliphora_vicina_chromosome_1,_idCalVici1.1,_whole_genome_shotgun_sequence	AUGUSTUS	stop_codon	2659254	2659256	.	-	0	ID=g118.t1.stop1;Parent=g118.t1;
NC_088780.1_Calliphora_vicina_chromosome_1,_idCalVici1.1,_whole_genome_shotgun_sequence	AUGUSTUS	CDS	2659254	2659418	1	-	0	ID=g118.t1.CDS1;Parent=g118.t1;
NC_088780.1_Calliphora_vicina_chromosome_1,_idCalVici1.1,_whole_genome_shotgun_sequence	AUGUSTUS	exon	2659254	2659418	.	-	.	ID=g118.t1.exon1;Parent=g118.t1;
NC_088780.1_Calliphora_vicina_chromosome_1,_idCalVici1.1,_whole_genome_shotgun_sequence	AUGUSTUS	intron	2659419	2659475	1	-	.	ID=g118.t1.intron1;Parent=g118.t1;
NC_088780.1_Calliphora_vicina_chromosome_1,_idCalVici1.1,_whole_genome_shotgun_sequence	AUGUSTUS	CDS	2659476	2659655	1	-	0	ID=g118.t1.CDS2;Parent=g118.t1;
NC_088780.1_Calliphora_vicina_chromosome_1,_idCalVici1.1,_whole_genome_shotgun_sequence	AUGUSTUS	exon	2659476	2659655	.	-	.	ID=g118.t1.exon2;Parent=g118.t1;
NC_088780.1_Calliphora_vicina_chromosome_1,_idCalVici1.1,_whole_genome_shotgun_sequence	AUGUSTUS	intron	2659656	2659716	1	-	.	ID=g118.t1.intron2;Parent=g118.t1;
NC_088780.1_Calliphora_vicina_chromosome_1,_idCalVici1.1,_whole_genome_shotgun_sequence	AUGUSTUS	CDS	2659717	2660352	1	-	0	ID=g118.t1.CDS3;Parent=g118.t1;
NC_088780.1_Calliphora_vicina_chromosome_1,_idCalVici1.1,_whole_genome_shotgun_sequence	AUGUSTUS	exon	2659717	2660352	.	-	.	ID=g118.t1.exon3;Parent=g118.t1;
NC_088780.1_Calliphora_vicina_chromosome_1,_idCalVici1.1,_whole_genome_shotgun_sequence	AUGUSTUS	intron	2660353	2660405	1	-	.	ID=g118.t1.intron3;Parent=g118.t1;
NC_088780.1_Calliphora_vicina_chromosome_1,_idCalVici1.1,_whole_genome_shotgun_sequence	AUGUSTUS	CDS	2660406	2660723	1	-	0	ID=g118.t1.CDS4;Parent=g118.t1;
NC_088780.1_Calliphora_vicina_chromosome_1,_idCalVici1.1,_whole_genome_shotgun_sequence	AUGUSTUS	exon	2660406	2660723	.	-	.	ID=g118.t1.exon4;Parent=g118.t1;
NC_088780.1_Calliphora_vicina_chromosome_1,_idCalVici1.1,_whole_genome_shotgun_sequence	AUGUSTUS	start_codon	2660721	2660723	.	-	0	ID=g118.t1.start1;Parent=g118.t1;
NC_088780.1_Calliphora_vicina_chromosome_1,_idCalVici1.1,_whole_genome_shotgun_sequence	AUGUSTUS	gene	2661920	2662805	.	+	.	ID=g119;
NC_088780.1_Calliphora_vicina_chromosome_1,_idCalVici1.1,_whole_genome_shotgun_sequence	AUGUSTUS	mRNA	2661920	2662805	1	+	.	ID=g119.t1;Parent=g119;
NC_088780.1_Calliphora_vicina_chromosome_1,_idCalVici1.1,_whole_genome_shotgun_sequence	AUGUSTUS	start_codon	2661920	2661922	.	+	0	ID=g119.t1.start1;Parent=g119.t1;
NC_088780.1_Calliphora_vicina_chromosome_1,_idCalVici1.1,_whole_genome_shotgun_sequence	AUGUSTUS	CDS	2661920	2661987	1	+	0	ID=g119.t1.CDS1;Parent=g119.t1;
NC_088780.1_Calliphora_vicina_chromosome_1,_idCalVici1.1,_whole_genome_shotgun_sequence	AUGUSTUS	exon	2661920	2661987	.	+	.	ID=g119.t1.exon1;Parent=g119.t1;
NC_088780.1_Calliphora_vicina_chromosome_1,_idCalVici1.1,_whole_genome_shotgun_sequence	AUGUSTUS	intron	2661988	2662051	1	+	.	ID=g119.t1.intron1;Parent=g119.t1;
NC_088780.1_Calliphora_vicina_chromosome_1,_idCalVici1.1,_whole_genome_shotgun_sequence	AUGUSTUS	CDS	2662052	2662229	1	+	1	ID=g119.t1.CDS2;Parent=g119.t1;
NC_088780.1_Calliphora_vicina_chromosome_1,_idCalVici1.1,_whole_genome_shotgun_sequence	AUGUSTUS	exon	2662052	2662229	.	+	.	ID=g119.t1.exon2;Parent=g119.t1;
NC_088780.1_Calliphora_vicina_chromosome_1,_idCalVici1.1,_whole_genome_shotgun_sequence	AUGUSTUS	intron	2662230	2662292	1	+	.	ID=g119.t1.intron2;Parent=g119.t1;
NC_088780.1_Calliphora_vicina_chromosome_1,_idCalVici1.1,_whole_genome_shotgun_sequence	AUGUSTUS	CDS	2662293	2662805	1	+	0	ID=g119.t1.CDS3;Parent=g119.t1;
NC_088780.1_Calliphora_vicina_chromosome_1,_idCalVici1.1,_whole_genome_shotgun_sequence	AUGUSTUS	exon	2662293	2662805	.	+	.	ID=g119.t1.exon3;Parent=g119.t1;
NC_088780.1_Calliphora_vicina_chromosome_1,_idCalVici1.1,_whole_genome_shotgun_sequence	AUGUSTUS	stop_codon	2662803	2662805	.	+	0	ID=g119.t1.stop1;Parent=g119.t1;
NC_088780.1_Calliphora_vicina_chromosome_1,_idCalVici1.1,_whole_genome_shotgun_sequence	AUGUSTUS	gene	2664426	2665073	.	+	.	ID=g120;
NC_088780.1_Calliphora_vicina_chromosome_1,_idCalVici1.1,_whole_genome_shotgun_sequence	AUGUSTUS	mRNA	2664426	2665073	1	+	.	ID=g120.t1;Parent=g120;
NC_088780.1_Calliphora_vicina_chromosome_1,_idCalVici1.1,_whole_genome_shotgun_sequence	AUGUSTUS	start_codon	2664426	2664428	.	+	0	ID=g120.t1.start1;Parent=g120.t1;
NC_088780.1_Calliphora_vicina_chromosome_1,_idCalVici1.1,_whole_genome_shotgun_sequence	AUGUSTUS	CDS	2664426	2665073	1	+	0	ID=g120.t1.CDS1;Parent=g120.t1;
NC_088780.1_Calliphora_vicina_chromosome_1,_idCalVici1.1,_whole_genome_shotgun_sequence	AUGUSTUS	exon	2664426	2665073	.	+	.	ID=g120.t1.exon1;Parent=g120.t1;
NC_088780.1_Calliphora_vicina_chromosome_1,_idCalVici1.1,_whole_genome_shotgun_sequence	AUGUSTUS	stop_codon	2665071	2665073	.	+	0	ID=g120.t1.stop1;Parent=g120.t1;
NC_088780.1_Calliphora_vicina_chromosome_1,_idCalVici1.1,_whole_genome_shotgun_sequence	AUGUSTUS	gene	2668170	2670782	.	-	.	ID=g121;
NC_088780.1_Calliphora_vicina_chromosome_1,_idCalVici1.1,_whole_genome_shotgun_sequence	AUGUSTUS	mRNA	2668170	2670782	1	-	.	ID=g121.t1;Parent=g121;
NC_088780.1_Calliphora_vicina_chromosome_1,_idCalVici1.1,_whole_genome_shotgun_sequence	AUGUSTUS	stop_codon	2668170	2668172	.	-	0	ID=g121.t1.stop1;Parent=g121.t1;
NC_088780.1_Calliphora_vicina_chromosome_1,_idCalVici1.1,_whole_genome_shotgun_sequence	AUGUSTUS	CDS	2668170	2670782	1	-	0	ID=g121.t1.CDS1;Parent=g121.t1;
NC_088780.1_Calliphora_vicina_chromosome_1,_idCalVici1.1,_whole_genome_shotgun_sequence	AUGUSTUS	exon	2668170	2670782	.	-	.	ID=g121.t1.exon1;Parent=g121.t1;
NC_088780.1_Calliphora_vicina_chromosome_1,_idCalVici1.1,_whole_genome_shotgun_sequence	AUGUSTUS	start_codon	2670780	2670782	.	-	0	ID=g121.t1.start1;Parent=g121.t1;
NC_088780.1_Calliphora_vicina_chromosome_1,_idCalVici1.1,_whole_genome_shotgun_sequence	AUGUSTUS	gene	2677977	2678225	.	+	.	ID=g122;
NC_088780.1_Calliphora_vicina_chromosome_1,_idCalVici1.1,_whole_genome_shotgun_sequence	AUGUSTUS	mRNA	2677977	2678225	0.51	+	.	ID=g122.t1;Parent=g122;
NC_088780.1_Calliphora_vicina_chromosome_1,_idCalVici1.1,_whole_genome_shotgun_sequence	AUGUSTUS	start_codon	2677977	2677979	.	+	0	ID=g122.t1.start1;Parent=g122.t1;
NC_088780.1_Calliphora_vicina_chromosome_1,_idCalVici1.1,_whole_genome_shotgun_sequence	AUGUSTUS	CDS	2677977	2678225	0.51	+	0	ID=g122.t1.CDS1;Parent=g122.t1;
NC_088780.1_Calliphora_vicina_chromosome_1,_idCalVici1.1,_whole_genome_shotgun_sequence	AUGUSTUS	exon	2677977	2678225	.	+	.	ID=g122.t1.exon1;Parent=g122.t1;
NC_088780.1_Calliphora_vicina_chromosome_1,_idCalVici1.1,_whole_genome_shotgun_sequence	AUGUSTUS	stop_codon	2678223	2678225	.	+	0	ID=g122.t1.stop1;Parent=g122.t1;
NC_088780.1_Calliphora_vicina_chromosome_1,_idCalVici1.1,_whole_genome_shotgun_sequence	AUGUSTUS	gene	2850293	2858295	.	+	.	ID=g123;
NC_088780.1_Calliphora_vicina_chromosome_1,_idCalVici1.1,_whole_genome_shotgun_sequence	AUGUSTUS	mRNA	2850293	2858295	1	+	.	ID=g123.t1;Parent=g123;
NC_088780.1_Calliphora_vicina_chromosome_1,_idCalVici1.1,_whole_genome_shotgun_sequence	AUGUSTUS	start_codon	2850293	2850295	.	+	0	ID=g123.t1.start1;Parent=g123.t1;
NC_088780.1_Calliphora_vicina_chromosome_1,_idCalVici1.1,_whole_genome_shotgun_sequence	AUGUSTUS	CDS	2850293	2850416	1	+	0	ID=g123.t1.CDS1;Parent=g123.t1;
NC_088780.1_Calliphora_vicina_chromosome_1,_idCalVici1.1,_whole_genome_shotgun_sequence	AUGUSTUS	exon	2850293	2850416	.	+	.	ID=g123.t1.exon1;Parent=g123.t1;
NC_088780.1_Calliphora_vicina_chromosome_1,_idCalVici1.1,_whole_genome_shotgun_sequence	AUGUSTUS	intron	2850417	2857252	1	+	.	ID=g123.t1.intron1;Parent=g123.t1;
NC_088780.1_Calliphora_vicina_chromosome_1,_idCalVici1.1,_whole_genome_shotgun_sequence	AUGUSTUS	CDS	2857253	2858295	1	+	2	ID=g123.t1.CDS2;Parent=g123.t1;
NC_088780.1_Calliphora_vicina_chromosome_1,_idCalVici1.1,_whole_genome_shotgun_sequence	AUGUSTUS	exon	2857253	2858295	.	+	.	ID=g123.t1.exon2;Parent=g123.t1;
NC_088780.1_Calliphora_vicina_chromosome_1,_idCalVici1.1,_whole_genome_shotgun_sequence	AUGUSTUS	stop_codon	2858293	2858295	.	+	0	ID=g123.t1.stop1;Parent=g123.t1;
NC_088780.1_Calliphora_vicina_chromosome_1,_idCalVici1.1,_whole_genome_shotgun_sequence	AUGUSTUS	gene	2868747	2870741	.	+	.	ID=g124;
NC_088780.1_Calliphora_vicina_chromosome_1,_idCalVici1.1,_whole_genome_shotgun_sequence	AUGUSTUS	mRNA	2868747	2870741	1	+	.	ID=g124.t1;Parent=g124;
NC_088780.1_Calliphora_vicina_chromosome_1,_idCalVici1.1,_whole_genome_shotgun_sequence	AUGUSTUS	start_codon	2868747	2868749	.	+	0	ID=g124.t1.start1;Parent=g124.t1;
NC_088780.1_Calliphora_vicina_chromosome_1,_idCalVici1.1,_whole_genome_shotgun_sequence	AUGUSTUS	CDS	2868747	2870090	1	+	0	ID=g124.t1.CDS1;Parent=g124.t1;
NC_088780.1_Calliphora_vicina_chromosome_1,_idCalVici1.1,_whole_genome_shotgun_sequence	AUGUSTUS	exon	2868747	2870090	.	+	.	ID=g124.t1.exon1;Parent=g124.t1;
NC_088780.1_Calliphora_vicina_chromosome_1,_idCalVici1.1,_whole_genome_shotgun_sequence	AUGUSTUS	intron	2870091	2870166	1	+	.	ID=g124.t1.intron1;Parent=g124.t1;
NC_088780.1_Calliphora_vicina_chromosome_1,_idCalVici1.1,_whole_genome_shotgun_sequence	AUGUSTUS	CDS	2870167	2870319	1	+	0	ID=g124.t1.CDS2;Parent=g124.t1;
NC_088780.1_Calliphora_vicina_chromosome_1,_idCalVici1.1,_whole_genome_shotgun_sequence	AUGUSTUS	exon	2870167	2870319	.	+	.	ID=g124.t1.exon2;Parent=g124.t1;
NC_088780.1_Calliphora_vicina_chromosome_1,_idCalVici1.1,_whole_genome_shotgun_sequence	AUGUSTUS	intron	2870320	2870384	1	+	.	ID=g124.t1.intron2;Parent=g124.t1;
NC_088780.1_Calliphora_vicina_chromosome_1,_idCalVici1.1,_whole_genome_shotgun_sequence	AUGUSTUS	CDS	2870385	2870741	1	+	0	ID=g124.t1.CDS3;Parent=g124.t1;
NC_088780.1_Calliphora_vicina_chromosome_1,_idCalVici1.1,_whole_genome_shotgun_sequence	AUGUSTUS	exon	2870385	2870741	.	+	.	ID=g124.t1.exon3;Parent=g124.t1;
NC_088780.1_Calliphora_vicina_chromosome_1,_idCalVici1.1,_whole_genome_shotgun_sequence	AUGUSTUS	stop_codon	2870739	2870741	.	+	0	ID=g124.t1.stop1;Parent=g124.t1;
NC_088780.1_Calliphora_vicina_chromosome_1,_idCalVici1.1,_whole_genome_shotgun_sequence	AUGUSTUS	gene	3010167	3026162	.	+	.	ID=g125;
NC_088780.1_Calliphora_vicina_chromosome_1,_idCalVici1.1,_whole_genome_shotgun_sequence	AUGUSTUS	mRNA	3010167	3026162	1	+	.	ID=g125.t1;Parent=g125;
NC_088780.1_Calliphora_vicina_chromosome_1,_idCalVici1.1,_whole_genome_shotgun_sequence	AUGUSTUS	start_codon	3010167	3010169	.	+	0	ID=g125.t1.start1;Parent=g125.t1;
NC_088780.1_Calliphora_vicina_chromosome_1,_idCalVici1.1,_whole_genome_shotgun_sequence	AUGUSTUS	CDS	3010167	3010263	1	+	0	ID=g125.t1.CDS1;Parent=g125.t1;
NC_088780.1_Calliphora_vicina_chromosome_1,_idCalVici1.1,_whole_genome_shotgun_sequence	AUGUSTUS	exon	3010167	3010263	.	+	.	ID=g125.t1.exon1;Parent=g125.t1;
NC_088780.1_Calliphora_vicina_chromosome_1,_idCalVici1.1,_whole_genome_shotgun_sequence	AUGUSTUS	intron	3010264	3025087	1	+	.	ID=g125.t1.intron1;Parent=g125.t1;
NC_088780.1_Calliphora_vicina_chromosome_1,_idCalVici1.1,_whole_genome_shotgun_sequence	AUGUSTUS	CDS	3025088	3025264	1	+	2	ID=g125.t1.CDS2;Parent=g125.t1;
NC_088780.1_Calliphora_vicina_chromosome_1,_idCalVici1.1,_whole_genome_shotgun_sequence	AUGUSTUS	exon	3025088	3025264	.	+	.	ID=g125.t1.exon2;Parent=g125.t1;
NC_088780.1_Calliphora_vicina_chromosome_1,_idCalVici1.1,_whole_genome_shotgun_sequence	AUGUSTUS	intron	3025265	3025816	1	+	.	ID=g125.t1.intron2;Parent=g125.t1;
NC_088780.1_Calliphora_vicina_chromosome_1,_idCalVici1.1,_whole_genome_shotgun_sequence	AUGUSTUS	CDS	3025817	3025931	1	+	2	ID=g125.t1.CDS3;Parent=g125.t1;
NC_088780.1_Calliphora_vicina_chromosome_1,_idCalVici1.1,_whole_genome_shotgun_sequence	AUGUSTUS	exon	3025817	3025931	.	+	.	ID=g125.t1.exon3;Parent=g125.t1;
NC_088780.1_Calliphora_vicina_chromosome_1,_idCalVici1.1,_whole_genome_shotgun_sequence	AUGUSTUS	intron	3025932	3025999	1	+	.	ID=g125.t1.intron3;Parent=g125.t1;
NC_088780.1_Calliphora_vicina_chromosome_1,_idCalVici1.1,_whole_genome_shotgun_sequence	AUGUSTUS	CDS	3026000	3026162	1	+	1	ID=g125.t1.CDS4;Parent=g125.t1;
NC_088780.1_Calliphora_vicina_chromosome_1,_idCalVici1.1,_whole_genome_shotgun_sequence	AUGUSTUS	exon	3026000	3026162	.	+	.	ID=g125.t1.exon4;Parent=g125.t1;
NC_088780.1_Calliphora_vicina_chromosome_1,_idCalVici1.1,_whole_genome_shotgun_sequence	AUGUSTUS	stop_codon	3026160	3026162	.	+	0	ID=g125.t1.stop1;Parent=g125.t1;
NC_088780.1_Calliphora_vicina_chromosome_1,_idCalVici1.1,_whole_genome_shotgun_sequence	AUGUSTUS	gene	3031171	3034284	.	-	.	ID=g126;
NC_088780.1_Calliphora_vicina_chromosome_1,_idCalVici1.1,_whole_genome_shotgun_sequence	AUGUSTUS	mRNA	3031171	3034284	1	-	.	ID=g126.t1;Parent=g126;
NC_088780.1_Calliphora_vicina_chromosome_1,_idCalVici1.1,_whole_genome_shotgun_sequence	AUGUSTUS	stop_codon	3031171	3031173	.	-	0	ID=g126.t1.stop1;Parent=g126.t1;
NC_088780.1_Calliphora_vicina_chromosome_1,_idCalVici1.1,_whole_genome_shotgun_sequence	AUGUSTUS	CDS	3031171	3031279	1	-	1	ID=g126.t1.CDS1;Parent=g126.t1;
NC_088780.1_Calliphora_vicina_chromosome_1,_idCalVici1.1,_whole_genome_shotgun_sequence	AUGUSTUS	exon	3031171	3031279	.	-	.	ID=g126.t1.exon1;Parent=g126.t1;
NC_088780.1_Calliphora_vicina_chromosome_1,_idCalVici1.1,_whole_genome_shotgun_sequence	AUGUSTUS	intron	3031280	3031355	1	-	.	ID=g126.t1.intron1;Parent=g126.t1;
NC_088780.1_Calliphora_vicina_chromosome_1,_idCalVici1.1,_whole_genome_shotgun_sequence	AUGUSTUS	CDS	3031356	3031573	1	-	0	ID=g126.t1.CDS2;Parent=g126.t1;
NC_088780.1_Calliphora_vicina_chromosome_1,_idCalVici1.1,_whole_genome_shotgun_sequence	AUGUSTUS	exon	3031356	3031573	.	-	.	ID=g126.t1.exon2;Parent=g126.t1;
NC_088780.1_Calliphora_vicina_chromosome_1,_idCalVici1.1,_whole_genome_shotgun_sequence	AUGUSTUS	intron	3031574	3033383	1	-	.	ID=g126.t1.intron2;Parent=g126.t1;
NC_088780.1_Calliphora_vicina_chromosome_1,_idCalVici1.1,_whole_genome_shotgun_sequence	AUGUSTUS	CDS	3033384	3033887	1	-	0	ID=g126.t1.CDS3;Parent=g126.t1;
NC_088780.1_Calliphora_vicina_chromosome_1,_idCalVici1.1,_whole_genome_shotgun_sequence	AUGUSTUS	exon	3033384	3033887	.	-	.	ID=g126.t1.exon3;Parent=g126.t1;
NC_088780.1_Calliphora_vicina_chromosome_1,_idCalVici1.1,_whole_genome_shotgun_sequence	AUGUSTUS	intron	3033888	3033953	1	-	.	ID=g126.t1.intron3;Parent=g126.t1;
NC_088780.1_Calliphora_vicina_chromosome_1,_idCalVici1.1,_whole_genome_shotgun_sequence	AUGUSTUS	CDS	3033954	3034141	1	-	2	ID=g126.t1.CDS4;Parent=g126.t1;
NC_088780.1_Calliphora_vicina_chromosome_1,_idCalVici1.1,_whole_genome_shotgun_sequence	AUGUSTUS	exon	3033954	3034141	.	-	.	ID=g126.t1.exon4;Parent=g126.t1;
NC_088780.1_Calliphora_vicina_chromosome_1,_idCalVici1.1,_whole_genome_shotgun_sequence	AUGUSTUS	intron	3034142	3034199	1	-	.	ID=g126.t1.intron4;Parent=g126.t1;
NC_088780.1_Calliphora_vicina_chromosome_1,_idCalVici1.1,_whole_genome_shotgun_sequence	AUGUSTUS	CDS	3034200	3034284	1	-	0	ID=g126.t1.CDS5;Parent=g126.t1;
NC_088780.1_Calliphora_vicina_chromosome_1,_idCalVici1.1,_whole_genome_shotgun_sequence	AUGUSTUS	exon	3034200	3034284	.	-	.	ID=g126.t1.exon5;Parent=g126.t1;
NC_088780.1_Calliphora_vicina_chromosome_1,_idCalVici1.1,_whole_genome_shotgun_sequence	AUGUSTUS	start_codon	3034282	3034284	.	-	0	ID=g126.t1.start1;Parent=g126.t1;
NC_088780.1_Calliphora_vicina_chromosome_1,_idCalVici1.1,_whole_genome_shotgun_sequence	AUGUSTUS	gene	3071075	3071929	.	-	.	ID=g127;
NC_088780.1_Calliphora_vicina_chromosome_1,_idCalVici1.1,_whole_genome_shotgun_sequence	AUGUSTUS	mRNA	3071075	3071929	1	-	.	ID=g127.t1;Parent=g127;
NC_088780.1_Calliphora_vicina_chromosome_1,_idCalVici1.1,_whole_genome_shotgun_sequence	AUGUSTUS	stop_codon	3071075	3071077	.	-	0	ID=g127.t1.stop1;Parent=g127.t1;
NC_088780.1_Calliphora_vicina_chromosome_1,_idCalVici1.1,_whole_genome_shotgun_sequence	AUGUSTUS	CDS	3071075	3071929	1	-	0	ID=g127.t1.CDS1;Parent=g127.t1;
NC_088780.1_Calliphora_vicina_chromosome_1,_idCalVici1.1,_whole_genome_shotgun_sequence	AUGUSTUS	exon	3071075	3071929	.	-	.	ID=g127.t1.exon1;Parent=g127.t1;
NC_088780.1_Calliphora_vicina_chromosome_1,_idCalVici1.1,_whole_genome_shotgun_sequence	AUGUSTUS	start_codon	3071927	3071929	.	-	0	ID=g127.t1.start1;Parent=g127.t1;
NC_088780.1_Calliphora_vicina_chromosome_1,_idCalVici1.1,_whole_genome_shotgun_sequence	AUGUSTUS	gene	3071985	3072470	.	-	.	ID=g128;
NC_088780.1_Calliphora_vicina_chromosome_1,_idCalVici1.1,_whole_genome_shotgun_sequence	AUGUSTUS	mRNA	3071985	3072470	1	-	.	ID=g128.t1;Parent=g128;
NC_088780.1_Calliphora_vicina_chromosome_1,_idCalVici1.1,_whole_genome_shotgun_sequence	AUGUSTUS	stop_codon	3071985	3071987	.	-	0	ID=g128.t1.stop1;Parent=g128.t1;
NC_088780.1_Calliphora_vicina_chromosome_1,_idCalVici1.1,_whole_genome_shotgun_sequence	AUGUSTUS	CDS	3071985	3072021	1	-	1	ID=g128.t1.CDS1;Parent=g128.t1;
NC_088780.1_Calliphora_vicina_chromosome_1,_idCalVici1.1,_whole_genome_shotgun_sequence	AUGUSTUS	exon	3071985	3072021	.	-	.	ID=g128.t1.exon1;Parent=g128.t1;
NC_088780.1_Calliphora_vicina_chromosome_1,_idCalVici1.1,_whole_genome_shotgun_sequence	AUGUSTUS	intron	3072022	3072219	1	-	.	ID=g128.t1.intron1;Parent=g128.t1;
NC_088780.1_Calliphora_vicina_chromosome_1,_idCalVici1.1,_whole_genome_shotgun_sequence	AUGUSTUS	CDS	3072220	3072470	1	-	0	ID=g128.t1.CDS2;Parent=g128.t1;
NC_088780.1_Calliphora_vicina_chromosome_1,_idCalVici1.1,_whole_genome_shotgun_sequence	AUGUSTUS	exon	3072220	3072470	.	-	.	ID=g128.t1.exon2;Parent=g128.t1;
NC_088780.1_Calliphora_vicina_chromosome_1,_idCalVici1.1,_whole_genome_shotgun_sequence	AUGUSTUS	start_codon	3072468	3072470	.	-	0	ID=g128.t1.start1;Parent=g128.t1;
NC_088780.1_Calliphora_vicina_chromosome_1,_idCalVici1.1,_whole_genome_shotgun_sequence	AUGUSTUS	gene	3072878	3073535	.	-	.	ID=g129;
NC_088780.1_Calliphora_vicina_chromosome_1,_idCalVici1.1,_whole_genome_shotgun_sequence	AUGUSTUS	mRNA	3072878	3073535	0.47	-	.	ID=g129.t1;Parent=g129;
NC_088780.1_Calliphora_vicina_chromosome_1,_idCalVici1.1,_whole_genome_shotgun_sequence	AUGUSTUS	stop_codon	3072878	3072880	.	-	0	ID=g129.t1.stop1;Parent=g129.t1;
NC_088780.1_Calliphora_vicina_chromosome_1,_idCalVici1.1,_whole_genome_shotgun_sequence	AUGUSTUS	CDS	3072878	3072919	0.47	-	0	ID=g129.t1.CDS1;Parent=g129.t1;
NC_088780.1_Calliphora_vicina_chromosome_1,_idCalVici1.1,_whole_genome_shotgun_sequence	AUGUSTUS	exon	3072878	3072919	.	-	.	ID=g129.t1.exon1;Parent=g129.t1;
NC_088780.1_Calliphora_vicina_chromosome_1,_idCalVici1.1,_whole_genome_shotgun_sequence	AUGUSTUS	intron	3072920	3072995	0.47	-	.	ID=g129.t1.intron1;Parent=g129.t1;
NC_088780.1_Calliphora_vicina_chromosome_1,_idCalVici1.1,_whole_genome_shotgun_sequence	AUGUSTUS	CDS	3072996	3073535	0.47	-	0	ID=g129.t1.CDS2;Parent=g129.t1;
NC_088780.1_Calliphora_vicina_chromosome_1,_idCalVici1.1,_whole_genome_shotgun_sequence	AUGUSTUS	exon	3072996	3073535	.	-	.	ID=g129.t1.exon2;Parent=g129.t1;
NC_088780.1_Calliphora_vicina_chromosome_1,_idCalVici1.1,_whole_genome_shotgun_sequence	AUGUSTUS	start_codon	3073533	3073535	.	-	0	ID=g129.t1.start1;Parent=g129.t1;
NC_088780.1_Calliphora_vicina_chromosome_1,_idCalVici1.1,_whole_genome_shotgun_sequence	AUGUSTUS	gene	3127679	3130303	.	+	.	ID=g130;
NC_088780.1_Calliphora_vicina_chromosome_1,_idCalVici1.1,_whole_genome_shotgun_sequence	AUGUSTUS	mRNA	3127679	3130303	1	+	.	ID=g130.t1;Parent=g130;
NC_088780.1_Calliphora_vicina_chromosome_1,_idCalVici1.1,_whole_genome_shotgun_sequence	AUGUSTUS	start_codon	3127679	3127681	.	+	0	ID=g130.t1.start1;Parent=g130.t1;
NC_088780.1_Calliphora_vicina_chromosome_1,_idCalVici1.1,_whole_genome_shotgun_sequence	AUGUSTUS	CDS	3127679	3130303	1	+	0	ID=g130.t1.CDS1;Parent=g130.t1;
NC_088780.1_Calliphora_vicina_chromosome_1,_idCalVici1.1,_whole_genome_shotgun_sequence	AUGUSTUS	exon	3127679	3130303	.	+	.	ID=g130.t1.exon1;Parent=g130.t1;
NC_088780.1_Calliphora_vicina_chromosome_1,_idCalVici1.1,_whole_genome_shotgun_sequence	AUGUSTUS	stop_codon	3130301	3130303	.	+	0	ID=g130.t1.stop1;Parent=g130.t1;
NC_088780.1_Calliphora_vicina_chromosome_1,_idCalVici1.1,_whole_genome_shotgun_sequence	AUGUSTUS	gene	3240738	3244023	.	-	.	ID=g131;
NC_088780.1_Calliphora_vicina_chromosome_1,_idCalVici1.1,_whole_genome_shotgun_sequence	AUGUSTUS	mRNA	3240738	3244023	1	-	.	ID=g131.t1;Parent=g131;
NC_088780.1_Calliphora_vicina_chromosome_1,_idCalVici1.1,_whole_genome_shotgun_sequence	AUGUSTUS	stop_codon	3240738	3240740	.	-	0	ID=g131.t1.stop1;Parent=g131.t1;
NC_088780.1_Calliphora_vicina_chromosome_1,_idCalVici1.1,_whole_genome_shotgun_sequence	AUGUSTUS	CDS	3240738	3240833	1	-	0	ID=g131.t1.CDS1;Parent=g131.t1;
NC_088780.1_Calliphora_vicina_chromosome_1,_idCalVici1.1,_whole_genome_shotgun_sequence	AUGUSTUS	exon	3240738	3240833	.	-	.	ID=g131.t1.exon1;Parent=g131.t1;
NC_088780.1_Calliphora_vicina_chromosome_1,_idCalVici1.1,_whole_genome_shotgun_sequence	AUGUSTUS	intron	3240834	3242950	1	-	.	ID=g131.t1.intron1;Parent=g131.t1;
NC_088780.1_Calliphora_vicina_chromosome_1,_idCalVici1.1,_whole_genome_shotgun_sequence	AUGUSTUS	CDS	3242951	3243150	1	-	2	ID=g131.t1.CDS2;Parent=g131.t1;
NC_088780.1_Calliphora_vicina_chromosome_1,_idCalVici1.1,_whole_genome_shotgun_sequence	AUGUSTUS	exon	3242951	3243150	.	-	.	ID=g131.t1.exon2;Parent=g131.t1;
NC_088780.1_Calliphora_vicina_chromosome_1,_idCalVici1.1,_whole_genome_shotgun_sequence	AUGUSTUS	intron	3243151	3243224	1	-	.	ID=g131.t1.intron2;Parent=g131.t1;
NC_088780.1_Calliphora_vicina_chromosome_1,_idCalVici1.1,_whole_genome_shotgun_sequence	AUGUSTUS	CDS	3243225	3244023	1	-	0	ID=g131.t1.CDS3;Parent=g131.t1;
NC_088780.1_Calliphora_vicina_chromosome_1,_idCalVici1.1,_whole_genome_shotgun_sequence	AUGUSTUS	exon	3243225	3244023	.	-	.	ID=g131.t1.exon3;Parent=g131.t1;
NC_088780.1_Calliphora_vicina_chromosome_1,_idCalVici1.1,_whole_genome_shotgun_sequence	AUGUSTUS	start_codon	3244021	3244023	.	-	0	ID=g131.t1.start1;Parent=g131.t1;
NC_088780.1_Calliphora_vicina_chromosome_1,_idCalVici1.1,_whole_genome_shotgun_sequence	AUGUSTUS	mRNA	3241466	3244023	1	-	.	ID=g131.t2;Parent=g131;
NC_088780.1_Calliphora_vicina_chromosome_1,_idCalVici1.1,_whole_genome_shotgun_sequence	AUGUSTUS	stop_codon	3241466	3241468	.	-	0	ID=g131.t2.stop1;Parent=g131.t2;
NC_088780.1_Calliphora_vicina_chromosome_1,_idCalVici1.1,_whole_genome_shotgun_sequence	AUGUSTUS	CDS	3241466	3241561	1	-	0	ID=g131.t2.CDS1;Parent=g131.t2;
NC_088780.1_Calliphora_vicina_chromosome_1,_idCalVici1.1,_whole_genome_shotgun_sequence	AUGUSTUS	exon	3241466	3241561	.	-	.	ID=g131.t2.exon1;Parent=g131.t2;
NC_088780.1_Calliphora_vicina_chromosome_1,_idCalVici1.1,_whole_genome_shotgun_sequence	AUGUSTUS	intron	3241562	3242950	1	-	.	ID=g131.t2.intron1;Parent=g131.t2;
NC_088780.1_Calliphora_vicina_chromosome_1,_idCalVici1.1,_whole_genome_shotgun_sequence	AUGUSTUS	CDS	3242951	3243150	1	-	2	ID=g131.t2.CDS2;Parent=g131.t2;
NC_088780.1_Calliphora_vicina_chromosome_1,_idCalVici1.1,_whole_genome_shotgun_sequence	AUGUSTUS	exon	3242951	3243150	.	-	.	ID=g131.t2.exon2;Parent=g131.t2;
NC_088780.1_Calliphora_vicina_chromosome_1,_idCalVici1.1,_whole_genome_shotgun_sequence	AUGUSTUS	intron	3243151	3243224	1	-	.	ID=g131.t2.intron2;Parent=g131.t2;
NC_088780.1_Calliphora_vicina_chromosome_1,_idCalVici1.1,_whole_genome_shotgun_sequence	AUGUSTUS	CDS	3243225	3244023	1	-	0	ID=g131.t2.CDS3;Parent=g131.t2;
NC_088780.1_Calliphora_vicina_chromosome_1,_idCalVici1.1,_whole_genome_shotgun_sequence	AUGUSTUS	exon	3243225	3244023	.	-	.	ID=g131.t2.exon3;Parent=g131.t2;
NC_088780.1_Calliphora_vicina_chromosome_1,_idCalVici1.1,_whole_genome_shotgun_sequence	AUGUSTUS	start_codon	3244021	3244023	.	-	0	ID=g131.t2.start1;Parent=g131.t2;
NC_088780.1_Calliphora_vicina_chromosome_1,_idCalVici1.1,_whole_genome_shotgun_sequence	AUGUSTUS	gene	3284340	3318246	.	+	.	ID=g132;
NC_088780.1_Calliphora_vicina_chromosome_1,_idCalVici1.1,_whole_genome_shotgun_sequence	AUGUSTUS	mRNA	3284340	3318246	0.97	+	.	ID=g132.t1;Parent=g132;
NC_088780.1_Calliphora_vicina_chromosome_1,_idCalVici1.1,_whole_genome_shotgun_sequence	AUGUSTUS	start_codon	3284340	3284342	.	+	0	ID=g132.t1.start1;Parent=g132.t1;
NC_088780.1_Calliphora_vicina_chromosome_1,_idCalVici1.1,_whole_genome_shotgun_sequence	AUGUSTUS	CDS	3284340	3284506	1	+	0	ID=g132.t1.CDS1;Parent=g132.t1;
NC_088780.1_Calliphora_vicina_chromosome_1,_idCalVici1.1,_whole_genome_shotgun_sequence	AUGUSTUS	exon	3284340	3284506	.	+	.	ID=g132.t1.exon1;Parent=g132.t1;
NC_088780.1_Calliphora_vicina_chromosome_1,_idCalVici1.1,_whole_genome_shotgun_sequence	AUGUSTUS	intron	3284507	3284906	1	+	.	ID=g132.t1.intron1;Parent=g132.t1;
NC_088780.1_Calliphora_vicina_chromosome_1,_idCalVici1.1,_whole_genome_shotgun_sequence	AUGUSTUS	CDS	3284907	3285063	1	+	1	ID=g132.t1.CDS2;Parent=g132.t1;
NC_088780.1_Calliphora_vicina_chromosome_1,_idCalVici1.1,_whole_genome_shotgun_sequence	AUGUSTUS	exon	3284907	3285063	.	+	.	ID=g132.t1.exon2;Parent=g132.t1;
NC_088780.1_Calliphora_vicina_chromosome_1,_idCalVici1.1,_whole_genome_shotgun_sequence	AUGUSTUS	intron	3285064	3287738	1	+	.	ID=g132.t1.intron2;Parent=g132.t1;
NC_088780.1_Calliphora_vicina_chromosome_1,_idCalVici1.1,_whole_genome_shotgun_sequence	AUGUSTUS	CDS	3287739	3287871	1	+	0	ID=g132.t1.CDS3;Parent=g132.t1;
NC_088780.1_Calliphora_vicina_chromosome_1,_idCalVici1.1,_whole_genome_shotgun_sequence	AUGUSTUS	exon	3287739	3287871	.	+	.	ID=g132.t1.exon3;Parent=g132.t1;
NC_088780.1_Calliphora_vicina_chromosome_1,_idCalVici1.1,_whole_genome_shotgun_sequence	AUGUSTUS	intron	3287872	3291245	1	+	.	ID=g132.t1.intron3;Parent=g132.t1;
NC_088780.1_Calliphora_vicina_chromosome_1,_idCalVici1.1,_whole_genome_shotgun_sequence	AUGUSTUS	CDS	3291246	3291396	1	+	2	ID=g132.t1.CDS4;Parent=g132.t1;
NC_088780.1_Calliphora_vicina_chromosome_1,_idCalVici1.1,_whole_genome_shotgun_sequence	AUGUSTUS	exon	3291246	3291396	.	+	.	ID=g132.t1.exon4;Parent=g132.t1;
NC_088780.1_Calliphora_vicina_chromosome_1,_idCalVici1.1,_whole_genome_shotgun_sequence	AUGUSTUS	intron	3291397	3293517	1	+	.	ID=g132.t1.intron4;Parent=g132.t1;
NC_088780.1_Calliphora_vicina_chromosome_1,_idCalVici1.1,_whole_genome_shotgun_sequence	AUGUSTUS	CDS	3293518	3293587	1	+	1	ID=g132.t1.CDS5;Parent=g132.t1;
NC_088780.1_Calliphora_vicina_chromosome_1,_idCalVici1.1,_whole_genome_shotgun_sequence	AUGUSTUS	exon	3293518	3293587	.	+	.	ID=g132.t1.exon5;Parent=g132.t1;
NC_088780.1_Calliphora_vicina_chromosome_1,_idCalVici1.1,_whole_genome_shotgun_sequence	AUGUSTUS	intron	3293588	3297894	1	+	.	ID=g132.t1.intron5;Parent=g132.t1;
NC_088780.1_Calliphora_vicina_chromosome_1,_idCalVici1.1,_whole_genome_shotgun_sequence	AUGUSTUS	CDS	3297895	3298071	1	+	0	ID=g132.t1.CDS6;Parent=g132.t1;
NC_088780.1_Calliphora_vicina_chromosome_1,_idCalVici1.1,_whole_genome_shotgun_sequence	AUGUSTUS	exon	3297895	3298071	.	+	.	ID=g132.t1.exon6;Parent=g132.t1;
NC_088780.1_Calliphora_vicina_chromosome_1,_idCalVici1.1,_whole_genome_shotgun_sequence	AUGUSTUS	intron	3298072	3298250	1	+	.	ID=g132.t1.intron6;Parent=g132.t1;
NC_088780.1_Calliphora_vicina_chromosome_1,_idCalVici1.1,_whole_genome_shotgun_sequence	AUGUSTUS	CDS	3298251	3298335	1	+	0	ID=g132.t1.CDS7;Parent=g132.t1;
NC_088780.1_Calliphora_vicina_chromosome_1,_idCalVici1.1,_whole_genome_shotgun_sequence	AUGUSTUS	exon	3298251	3298335	.	+	.	ID=g132.t1.exon7;Parent=g132.t1;
NC_088780.1_Calliphora_vicina_chromosome_1,_idCalVici1.1,_whole_genome_shotgun_sequence	AUGUSTUS	intron	3298336	3300086	1	+	.	ID=g132.t1.intron7;Parent=g132.t1;
NC_088780.1_Calliphora_vicina_chromosome_1,_idCalVici1.1,_whole_genome_shotgun_sequence	AUGUSTUS	CDS	3300087	3300162	1	+	2	ID=g132.t1.CDS8;Parent=g132.t1;
NC_088780.1_Calliphora_vicina_chromosome_1,_idCalVici1.1,_whole_genome_shotgun_sequence	AUGUSTUS	exon	3300087	3300162	.	+	.	ID=g132.t1.exon8;Parent=g132.t1;
NC_088780.1_Calliphora_vicina_chromosome_1,_idCalVici1.1,_whole_genome_shotgun_sequence	AUGUSTUS	intron	3300163	3300574	1	+	.	ID=g132.t1.intron8;Parent=g132.t1;
NC_088780.1_Calliphora_vicina_chromosome_1,_idCalVici1.1,_whole_genome_shotgun_sequence	AUGUSTUS	CDS	3300575	3300713	1	+	1	ID=g132.t1.CDS9;Parent=g132.t1;
NC_088780.1_Calliphora_vicina_chromosome_1,_idCalVici1.1,_whole_genome_shotgun_sequence	AUGUSTUS	exon	3300575	3300713	.	+	.	ID=g132.t1.exon9;Parent=g132.t1;
NC_088780.1_Calliphora_vicina_chromosome_1,_idCalVici1.1,_whole_genome_shotgun_sequence	AUGUSTUS	intron	3300714	3318138	0.97	+	.	ID=g132.t1.intron9;Parent=g132.t1;
NC_088780.1_Calliphora_vicina_chromosome_1,_idCalVici1.1,_whole_genome_shotgun_sequence	AUGUSTUS	CDS	3318139	3318246	0.97	+	0	ID=g132.t1.CDS10;Parent=g132.t1;
NC_088780.1_Calliphora_vicina_chromosome_1,_idCalVici1.1,_whole_genome_shotgun_sequence	AUGUSTUS	exon	3318139	3318246	.	+	.	ID=g132.t1.exon10;Parent=g132.t1;
NC_088780.1_Calliphora_vicina_chromosome_1,_idCalVici1.1,_whole_genome_shotgun_sequence	AUGUSTUS	stop_codon	3318244	3318246	.	+	0	ID=g132.t1.stop1;Parent=g132.t1;
NC_088780.1_Calliphora_vicina_chromosome_1,_idCalVici1.1,_whole_genome_shotgun_sequence	AUGUSTUS	gene	3410492	3413513	.	-	.	ID=g133;
NC_088780.1_Calliphora_vicina_chromosome_1,_idCalVici1.1,_whole_genome_shotgun_sequence	AUGUSTUS	mRNA	3410492	3413513	1	-	.	ID=g133.t1;Parent=g133;
NC_088780.1_Calliphora_vicina_chromosome_1,_idCalVici1.1,_whole_genome_shotgun_sequence	AUGUSTUS	stop_codon	3410492	3410494	.	-	0	ID=g133.t1.stop1;Parent=g133.t1;
NC_088780.1_Calliphora_vicina_chromosome_1,_idCalVici1.1,_whole_genome_shotgun_sequence	AUGUSTUS	CDS	3410492	3410649	1	-	2	ID=g133.t1.CDS1;Parent=g133.t1;
NC_088780.1_Calliphora_vicina_chromosome_1,_idCalVici1.1,_whole_genome_shotgun_sequence	AUGUSTUS	exon	3410492	3410649	.	-	.	ID=g133.t1.exon1;Parent=g133.t1;
NC_088780.1_Calliphora_vicina_chromosome_1,_idCalVici1.1,_whole_genome_shotgun_sequence	AUGUSTUS	intron	3410650	3410847	1	-	.	ID=g133.t1.intron1;Parent=g133.t1;
NC_088780.1_Calliphora_vicina_chromosome_1,_idCalVici1.1,_whole_genome_shotgun_sequence	AUGUSTUS	CDS	3410848	3411075	1	-	2	ID=g133.t1.CDS2;Parent=g133.t1;
NC_088780.1_Calliphora_vicina_chromosome_1,_idCalVici1.1,_whole_genome_shotgun_sequence	AUGUSTUS	exon	3410848	3411075	.	-	.	ID=g133.t1.exon2;Parent=g133.t1;
NC_088780.1_Calliphora_vicina_chromosome_1,_idCalVici1.1,_whole_genome_shotgun_sequence	AUGUSTUS	intron	3411076	3411190	1	-	.	ID=g133.t1.intron2;Parent=g133.t1;
NC_088780.1_Calliphora_vicina_chromosome_1,_idCalVici1.1,_whole_genome_shotgun_sequence	AUGUSTUS	CDS	3411191	3411415	1	-	2	ID=g133.t1.CDS3;Parent=g133.t1;
NC_088780.1_Calliphora_vicina_chromosome_1,_idCalVici1.1,_whole_genome_shotgun_sequence	AUGUSTUS	exon	3411191	3411415	.	-	.	ID=g133.t1.exon3;Parent=g133.t1;
NC_088780.1_Calliphora_vicina_chromosome_1,_idCalVici1.1,_whole_genome_shotgun_sequence	AUGUSTUS	intron	3411416	3411487	1	-	.	ID=g133.t1.intron3;Parent=g133.t1;
NC_088780.1_Calliphora_vicina_chromosome_1,_idCalVici1.1,_whole_genome_shotgun_sequence	AUGUSTUS	CDS	3411488	3411677	1	-	0	ID=g133.t1.CDS4;Parent=g133.t1;
NC_088780.1_Calliphora_vicina_chromosome_1,_idCalVici1.1,_whole_genome_shotgun_sequence	AUGUSTUS	exon	3411488	3411677	.	-	.	ID=g133.t1.exon4;Parent=g133.t1;
NC_088780.1_Calliphora_vicina_chromosome_1,_idCalVici1.1,_whole_genome_shotgun_sequence	AUGUSTUS	intron	3411678	3411850	1	-	.	ID=g133.t1.intron4;Parent=g133.t1;
NC_088780.1_Calliphora_vicina_chromosome_1,_idCalVici1.1,_whole_genome_shotgun_sequence	AUGUSTUS	CDS	3411851	3412138	1	-	0	ID=g133.t1.CDS5;Parent=g133.t1;
NC_088780.1_Calliphora_vicina_chromosome_1,_idCalVici1.1,_whole_genome_shotgun_sequence	AUGUSTUS	exon	3411851	3412138	.	-	.	ID=g133.t1.exon5;Parent=g133.t1;
NC_088780.1_Calliphora_vicina_chromosome_1,_idCalVici1.1,_whole_genome_shotgun_sequence	AUGUSTUS	intron	3412139	3412207	1	-	.	ID=g133.t1.intron5;Parent=g133.t1;
NC_088780.1_Calliphora_vicina_chromosome_1,_idCalVici1.1,_whole_genome_shotgun_sequence	AUGUSTUS	CDS	3412208	3412324	1	-	0	ID=g133.t1.CDS6;Parent=g133.t1;
NC_088780.1_Calliphora_vicina_chromosome_1,_idCalVici1.1,_whole_genome_shotgun_sequence	AUGUSTUS	exon	3412208	3412324	.	-	.	ID=g133.t1.exon6;Parent=g133.t1;
NC_088780.1_Calliphora_vicina_chromosome_1,_idCalVici1.1,_whole_genome_shotgun_sequence	AUGUSTUS	intron	3412325	3412383	1	-	.	ID=g133.t1.intron6;Parent=g133.t1;
NC_088780.1_Calliphora_vicina_chromosome_1,_idCalVici1.1,_whole_genome_shotgun_sequence	AUGUSTUS	CDS	3412384	3412604	1	-	2	ID=g133.t1.CDS7;Parent=g133.t1;
NC_088780.1_Calliphora_vicina_chromosome_1,_idCalVici1.1,_whole_genome_shotgun_sequence	AUGUSTUS	exon	3412384	3412604	.	-	.	ID=g133.t1.exon7;Parent=g133.t1;
NC_088780.1_Calliphora_vicina_chromosome_1,_idCalVici1.1,_whole_genome_shotgun_sequence	AUGUSTUS	intron	3412605	3412671	1	-	.	ID=g133.t1.intron7;Parent=g133.t1;
NC_088780.1_Calliphora_vicina_chromosome_1,_idCalVici1.1,_whole_genome_shotgun_sequence	AUGUSTUS	CDS	3412672	3413006	1	-	1	ID=g133.t1.CDS8;Parent=g133.t1;
NC_088780.1_Calliphora_vicina_chromosome_1,_idCalVici1.1,_whole_genome_shotgun_sequence	AUGUSTUS	exon	3412672	3413006	.	-	.	ID=g133.t1.exon8;Parent=g133.t1;
NC_088780.1_Calliphora_vicina_chromosome_1,_idCalVici1.1,_whole_genome_shotgun_sequence	AUGUSTUS	intron	3413007	3413139	1	-	.	ID=g133.t1.intron8;Parent=g133.t1;
NC_088780.1_Calliphora_vicina_chromosome_1,_idCalVici1.1,_whole_genome_shotgun_sequence	AUGUSTUS	CDS	3413140	3413513	1	-	0	ID=g133.t1.CDS9;Parent=g133.t1;
NC_088780.1_Calliphora_vicina_chromosome_1,_idCalVici1.1,_whole_genome_shotgun_sequence	AUGUSTUS	exon	3413140	3413513	.	-	.	ID=g133.t1.exon9;Parent=g133.t1;
NC_088780.1_Calliphora_vicina_chromosome_1,_idCalVici1.1,_whole_genome_shotgun_sequence	AUGUSTUS	start_codon	3413511	3413513	.	-	0	ID=g133.t1.start1;Parent=g133.t1;
NC_088780.1_Calliphora_vicina_chromosome_1,_idCalVici1.1,_whole_genome_shotgun_sequence	AUGUSTUS	gene	3573135	3573368	.	+	.	ID=g134;
NC_088780.1_Calliphora_vicina_chromosome_1,_idCalVici1.1,_whole_genome_shotgun_sequence	AUGUSTUS	mRNA	3573135	3573368	1	+	.	ID=g134.t1;Parent=g134;
NC_088780.1_Calliphora_vicina_chromosome_1,_idCalVici1.1,_whole_genome_shotgun_sequence	AUGUSTUS	start_codon	3573135	3573137	.	+	0	ID=g134.t1.start1;Parent=g134.t1;
NC_088780.1_Calliphora_vicina_chromosome_1,_idCalVici1.1,_whole_genome_shotgun_sequence	AUGUSTUS	CDS	3573135	3573368	1	+	0	ID=g134.t1.CDS1;Parent=g134.t1;
NC_088780.1_Calliphora_vicina_chromosome_1,_idCalVici1.1,_whole_genome_shotgun_sequence	AUGUSTUS	exon	3573135	3573368	.	+	.	ID=g134.t1.exon1;Parent=g134.t1;
NC_088780.1_Calliphora_vicina_chromosome_1,_idCalVici1.1,_whole_genome_shotgun_sequence	AUGUSTUS	stop_codon	3573366	3573368	.	+	0	ID=g134.t1.stop1;Parent=g134.t1;
NC_088780.1_Calliphora_vicina_chromosome_1,_idCalVici1.1,_whole_genome_shotgun_sequence	AUGUSTUS	gene	3623803	3671012	.	+	.	ID=g135;
NC_088780.1_Calliphora_vicina_chromosome_1,_idCalVici1.1,_whole_genome_shotgun_sequence	AUGUSTUS	mRNA	3623803	3671012	0.86	+	.	ID=g135.t1;Parent=g135;
NC_088780.1_Calliphora_vicina_chromosome_1,_idCalVici1.1,_whole_genome_shotgun_sequence	AUGUSTUS	start_codon	3623803	3623805	.	+	0	ID=g135.t1.start1;Parent=g135.t1;
NC_088780.1_Calliphora_vicina_chromosome_1,_idCalVici1.1,_whole_genome_shotgun_sequence	AUGUSTUS	CDS	3623803	3623846	0.88	+	0	ID=g135.t1.CDS1;Parent=g135.t1;
NC_088780.1_Calliphora_vicina_chromosome_1,_idCalVici1.1,_whole_genome_shotgun_sequence	AUGUSTUS	exon	3623803	3623846	.	+	.	ID=g135.t1.exon1;Parent=g135.t1;
NC_088780.1_Calliphora_vicina_chromosome_1,_idCalVici1.1,_whole_genome_shotgun_sequence	AUGUSTUS	intron	3623847	3626453	0.89	+	.	ID=g135.t1.intron1;Parent=g135.t1;
NC_088780.1_Calliphora_vicina_chromosome_1,_idCalVici1.1,_whole_genome_shotgun_sequence	AUGUSTUS	CDS	3626454	3626613	1	+	1	ID=g135.t1.CDS2;Parent=g135.t1;
NC_088780.1_Calliphora_vicina_chromosome_1,_idCalVici1.1,_whole_genome_shotgun_sequence	AUGUSTUS	exon	3626454	3626613	.	+	.	ID=g135.t1.exon2;Parent=g135.t1;
NC_088780.1_Calliphora_vicina_chromosome_1,_idCalVici1.1,_whole_genome_shotgun_sequence	AUGUSTUS	intron	3626614	3631295	1	+	.	ID=g135.t1.intron2;Parent=g135.t1;
NC_088780.1_Calliphora_vicina_chromosome_1,_idCalVici1.1,_whole_genome_shotgun_sequence	AUGUSTUS	CDS	3631296	3631558	1	+	0	ID=g135.t1.CDS3;Parent=g135.t1;
NC_088780.1_Calliphora_vicina_chromosome_1,_idCalVici1.1,_whole_genome_shotgun_sequence	AUGUSTUS	exon	3631296	3631558	.	+	.	ID=g135.t1.exon3;Parent=g135.t1;
NC_088780.1_Calliphora_vicina_chromosome_1,_idCalVici1.1,_whole_genome_shotgun_sequence	AUGUSTUS	intron	3631559	3633239	0.98	+	.	ID=g135.t1.intron3;Parent=g135.t1;
NC_088780.1_Calliphora_vicina_chromosome_1,_idCalVici1.1,_whole_genome_shotgun_sequence	AUGUSTUS	CDS	3633240	3633333	0.98	+	1	ID=g135.t1.CDS4;Parent=g135.t1;
NC_088780.1_Calliphora_vicina_chromosome_1,_idCalVici1.1,_whole_genome_shotgun_sequence	AUGUSTUS	exon	3633240	3633333	.	+	.	ID=g135.t1.exon4;Parent=g135.t1;
NC_088780.1_Calliphora_vicina_chromosome_1,_idCalVici1.1,_whole_genome_shotgun_sequence	AUGUSTUS	intron	3633334	3659644	0.98	+	.	ID=g135.t1.intron4;Parent=g135.t1;
NC_088780.1_Calliphora_vicina_chromosome_1,_idCalVici1.1,_whole_genome_shotgun_sequence	AUGUSTUS	CDS	3659645	3660072	1	+	0	ID=g135.t1.CDS5;Parent=g135.t1;
NC_088780.1_Calliphora_vicina_chromosome_1,_idCalVici1.1,_whole_genome_shotgun_sequence	AUGUSTUS	exon	3659645	3660072	.	+	.	ID=g135.t1.exon5;Parent=g135.t1;
NC_088780.1_Calliphora_vicina_chromosome_1,_idCalVici1.1,_whole_genome_shotgun_sequence	AUGUSTUS	intron	3660073	3660153	1	+	.	ID=g135.t1.intron5;Parent=g135.t1;
NC_088780.1_Calliphora_vicina_chromosome_1,_idCalVici1.1,_whole_genome_shotgun_sequence	AUGUSTUS	CDS	3660154	3660373	1	+	1	ID=g135.t1.CDS6;Parent=g135.t1;
NC_088780.1_Calliphora_vicina_chromosome_1,_idCalVici1.1,_whole_genome_shotgun_sequence	AUGUSTUS	exon	3660154	3660373	.	+	.	ID=g135.t1.exon6;Parent=g135.t1;
NC_088780.1_Calliphora_vicina_chromosome_1,_idCalVici1.1,_whole_genome_shotgun_sequence	AUGUSTUS	intron	3660374	3670012	1	+	.	ID=g135.t1.intron6;Parent=g135.t1;
NC_088780.1_Calliphora_vicina_chromosome_1,_idCalVici1.1,_whole_genome_shotgun_sequence	AUGUSTUS	CDS	3670013	3670190	1	+	0	ID=g135.t1.CDS7;Parent=g135.t1;
NC_088780.1_Calliphora_vicina_chromosome_1,_idCalVici1.1,_whole_genome_shotgun_sequence	AUGUSTUS	exon	3670013	3670190	.	+	.	ID=g135.t1.exon7;Parent=g135.t1;
NC_088780.1_Calliphora_vicina_chromosome_1,_idCalVici1.1,_whole_genome_shotgun_sequence	AUGUSTUS	intron	3670191	3670257	1	+	.	ID=g135.t1.intron7;Parent=g135.t1;
NC_088780.1_Calliphora_vicina_chromosome_1,_idCalVici1.1,_whole_genome_shotgun_sequence	AUGUSTUS	CDS	3670258	3671012	1	+	2	ID=g135.t1.CDS8;Parent=g135.t1;
NC_088780.1_Calliphora_vicina_chromosome_1,_idCalVici1.1,_whole_genome_shotgun_sequence	AUGUSTUS	exon	3670258	3671012	.	+	.	ID=g135.t1.exon8;Parent=g135.t1;
NC_088780.1_Calliphora_vicina_chromosome_1,_idCalVici1.1,_whole_genome_shotgun_sequence	AUGUSTUS	stop_codon	3671010	3671012	.	+	0	ID=g135.t1.stop1;Parent=g135.t1;
NC_088780.1_Calliphora_vicina_chromosome_1,_idCalVici1.1,_whole_genome_shotgun_sequence	AUGUSTUS	gene	3854122	3859244	.	+	.	ID=g136;
NC_088780.1_Calliphora_vicina_chromosome_1,_idCalVici1.1,_whole_genome_shotgun_sequence	AUGUSTUS	mRNA	3854122	3859244	1	+	.	ID=g136.t1;Parent=g136;
NC_088780.1_Calliphora_vicina_chromosome_1,_idCalVici1.1,_whole_genome_shotgun_sequence	AUGUSTUS	start_codon	3854122	3854124	.	+	0	ID=g136.t1.start1;Parent=g136.t1;
NC_088780.1_Calliphora_vicina_chromosome_1,_idCalVici1.1,_whole_genome_shotgun_sequence	AUGUSTUS	CDS	3854122	3854210	1	+	0	ID=g136.t1.CDS1;Parent=g136.t1;
NC_088780.1_Calliphora_vicina_chromosome_1,_idCalVici1.1,_whole_genome_shotgun_sequence	AUGUSTUS	exon	3854122	3854210	.	+	.	ID=g136.t1.exon1;Parent=g136.t1;
NC_088780.1_Calliphora_vicina_chromosome_1,_idCalVici1.1,_whole_genome_shotgun_sequence	AUGUSTUS	intron	3854211	3854296	1	+	.	ID=g136.t1.intron1;Parent=g136.t1;
NC_088780.1_Calliphora_vicina_chromosome_1,_idCalVici1.1,_whole_genome_shotgun_sequence	AUGUSTUS	CDS	3854297	3854521	1	+	1	ID=g136.t1.CDS2;Parent=g136.t1;
NC_088780.1_Calliphora_vicina_chromosome_1,_idCalVici1.1,_whole_genome_shotgun_sequence	AUGUSTUS	exon	3854297	3854521	.	+	.	ID=g136.t1.exon2;Parent=g136.t1;
NC_088780.1_Calliphora_vicina_chromosome_1,_idCalVici1.1,_whole_genome_shotgun_sequence	AUGUSTUS	intron	3854522	3857769	1	+	.	ID=g136.t1.intron2;Parent=g136.t1;
NC_088780.1_Calliphora_vicina_chromosome_1,_idCalVici1.1,_whole_genome_shotgun_sequence	AUGUSTUS	CDS	3857770	3857932	1	+	1	ID=g136.t1.CDS3;Parent=g136.t1;
NC_088780.1_Calliphora_vicina_chromosome_1,_idCalVici1.1,_whole_genome_shotgun_sequence	AUGUSTUS	exon	3857770	3857932	.	+	.	ID=g136.t1.exon3;Parent=g136.t1;
NC_088780.1_Calliphora_vicina_chromosome_1,_idCalVici1.1,_whole_genome_shotgun_sequence	AUGUSTUS	intron	3857933	3857995	1	+	.	ID=g136.t1.intron3;Parent=g136.t1;
NC_088780.1_Calliphora_vicina_chromosome_1,_idCalVici1.1,_whole_genome_shotgun_sequence	AUGUSTUS	CDS	3857996	3858132	1	+	0	ID=g136.t1.CDS4;Parent=g136.t1;
NC_088780.1_Calliphora_vicina_chromosome_1,_idCalVici1.1,_whole_genome_shotgun_sequence	AUGUSTUS	exon	3857996	3858132	.	+	.	ID=g136.t1.exon4;Parent=g136.t1;
NC_088780.1_Calliphora_vicina_chromosome_1,_idCalVici1.1,_whole_genome_shotgun_sequence	AUGUSTUS	intron	3858133	3858193	1	+	.	ID=g136.t1.intron4;Parent=g136.t1;
NC_088780.1_Calliphora_vicina_chromosome_1,_idCalVici1.1,_whole_genome_shotgun_sequence	AUGUSTUS	CDS	3858194	3858278	1	+	1	ID=g136.t1.CDS5;Parent=g136.t1;
NC_088780.1_Calliphora_vicina_chromosome_1,_idCalVici1.1,_whole_genome_shotgun_sequence	AUGUSTUS	exon	3858194	3858278	.	+	.	ID=g136.t1.exon5;Parent=g136.t1;
NC_088780.1_Calliphora_vicina_chromosome_1,_idCalVici1.1,_whole_genome_shotgun_sequence	AUGUSTUS	intron	3858279	3858337	1	+	.	ID=g136.t1.intron5;Parent=g136.t1;
NC_088780.1_Calliphora_vicina_chromosome_1,_idCalVici1.1,_whole_genome_shotgun_sequence	AUGUSTUS	CDS	3858338	3858801	1	+	0	ID=g136.t1.CDS6;Parent=g136.t1;
NC_088780.1_Calliphora_vicina_chromosome_1,_idCalVici1.1,_whole_genome_shotgun_sequence	AUGUSTUS	exon	3858338	3858801	.	+	.	ID=g136.t1.exon6;Parent=g136.t1;
NC_088780.1_Calliphora_vicina_chromosome_1,_idCalVici1.1,_whole_genome_shotgun_sequence	AUGUSTUS	intron	3858802	3858949	1	+	.	ID=g136.t1.intron6;Parent=g136.t1;
NC_088780.1_Calliphora_vicina_chromosome_1,_idCalVici1.1,_whole_genome_shotgun_sequence	AUGUSTUS	CDS	3858950	3859244	1	+	1	ID=g136.t1.CDS7;Parent=g136.t1;
NC_088780.1_Calliphora_vicina_chromosome_1,_idCalVici1.1,_whole_genome_shotgun_sequence	AUGUSTUS	exon	3858950	3859244	.	+	.	ID=g136.t1.exon7;Parent=g136.t1;
NC_088780.1_Calliphora_vicina_chromosome_1,_idCalVici1.1,_whole_genome_shotgun_sequence	AUGUSTUS	stop_codon	3859242	3859244	.	+	0	ID=g136.t1.stop1;Parent=g136.t1;
NC_088780.1_Calliphora_vicina_chromosome_1,_idCalVici1.1,_whole_genome_shotgun_sequence	AUGUSTUS	gene	4097518	4098714	.	+	.	ID=g137;
NC_088780.1_Calliphora_vicina_chromosome_1,_idCalVici1.1,_whole_genome_shotgun_sequence	AUGUSTUS	mRNA	4097518	4098714	1	+	.	ID=g137.t1;Parent=g137;
NC_088780.1_Calliphora_vicina_chromosome_1,_idCalVici1.1,_whole_genome_shotgun_sequence	AUGUSTUS	start_codon	4097518	4097520	.	+	0	ID=g137.t1.start1;Parent=g137.t1;
NC_088780.1_Calliphora_vicina_chromosome_1,_idCalVici1.1,_whole_genome_shotgun_sequence	AUGUSTUS	CDS	4097518	4098714	1	+	0	ID=g137.t1.CDS1;Parent=g137.t1;
NC_088780.1_Calliphora_vicina_chromosome_1,_idCalVici1.1,_whole_genome_shotgun_sequence	AUGUSTUS	exon	4097518	4098714	.	+	.	ID=g137.t1.exon1;Parent=g137.t1;
NC_088780.1_Calliphora_vicina_chromosome_1,_idCalVici1.1,_whole_genome_shotgun_sequence	AUGUSTUS	stop_codon	4098712	4098714	.	+	0	ID=g137.t1.stop1;Parent=g137.t1;
NC_088780.1_Calliphora_vicina_chromosome_1,_idCalVici1.1,_whole_genome_shotgun_sequence	AUGUSTUS	gene	4100215	4101801	.	+	.	ID=g138;
NC_088780.1_Calliphora_vicina_chromosome_1,_idCalVici1.1,_whole_genome_shotgun_sequence	AUGUSTUS	mRNA	4100215	4101801	0.99	+	.	ID=g138.t1;Parent=g138;
NC_088780.1_Calliphora_vicina_chromosome_1,_idCalVici1.1,_whole_genome_shotgun_sequence	AUGUSTUS	start_codon	4100215	4100217	.	+	0	ID=g138.t1.start1;Parent=g138.t1;
NC_088780.1_Calliphora_vicina_chromosome_1,_idCalVici1.1,_whole_genome_shotgun_sequence	AUGUSTUS	CDS	4100215	4101801	0.99	+	0	ID=g138.t1.CDS1;Parent=g138.t1;
NC_088780.1_Calliphora_vicina_chromosome_1,_idCalVici1.1,_whole_genome_shotgun_sequence	AUGUSTUS	exon	4100215	4101801	.	+	.	ID=g138.t1.exon1;Parent=g138.t1;
NC_088780.1_Calliphora_vicina_chromosome_1,_idCalVici1.1,_whole_genome_shotgun_sequence	AUGUSTUS	stop_codon	4101799	4101801	.	+	0	ID=g138.t1.stop1;Parent=g138.t1;
NC_088780.1_Calliphora_vicina_chromosome_1,_idCalVici1.1,_whole_genome_shotgun_sequence	AUGUSTUS	gene	4102096	4103550	.	+	.	ID=g139;
NC_088780.1_Calliphora_vicina_chromosome_1,_idCalVici1.1,_whole_genome_shotgun_sequence	AUGUSTUS	mRNA	4102096	4103550	1	+	.	ID=g139.t1;Parent=g139;
NC_088780.1_Calliphora_vicina_chromosome_1,_idCalVici1.1,_whole_genome_shotgun_sequence	AUGUSTUS	start_codon	4102096	4102098	.	+	0	ID=g139.t1.start1;Parent=g139.t1;
NC_088780.1_Calliphora_vicina_chromosome_1,_idCalVici1.1,_whole_genome_shotgun_sequence	AUGUSTUS	CDS	4102096	4103550	1	+	0	ID=g139.t1.CDS1;Parent=g139.t1;
NC_088780.1_Calliphora_vicina_chromosome_1,_idCalVici1.1,_whole_genome_shotgun_sequence	AUGUSTUS	exon	4102096	4103550	.	+	.	ID=g139.t1.exon1;Parent=g139.t1;
NC_088780.1_Calliphora_vicina_chromosome_1,_idCalVici1.1,_whole_genome_shotgun_sequence	AUGUSTUS	stop_codon	4103548	4103550	.	+	0	ID=g139.t1.stop1;Parent=g139.t1;
NC_088780.1_Calliphora_vicina_chromosome_1,_idCalVici1.1,_whole_genome_shotgun_sequence	AUGUSTUS	gene	4105712	4113178	.	+	.	ID=g140;
NC_088780.1_Calliphora_vicina_chromosome_1,_idCalVici1.1,_whole_genome_shotgun_sequence	AUGUSTUS	mRNA	4105712	4113178	1	+	.	ID=g140.t1;Parent=g140;
NC_088780.1_Calliphora_vicina_chromosome_1,_idCalVici1.1,_whole_genome_shotgun_sequence	AUGUSTUS	start_codon	4105712	4105714	.	+	0	ID=g140.t1.start1;Parent=g140.t1;
NC_088780.1_Calliphora_vicina_chromosome_1,_idCalVici1.1,_whole_genome_shotgun_sequence	AUGUSTUS	CDS	4105712	4106067	1	+	0	ID=g140.t1.CDS1;Parent=g140.t1;
NC_088780.1_Calliphora_vicina_chromosome_1,_idCalVici1.1,_whole_genome_shotgun_sequence	AUGUSTUS	exon	4105712	4106067	.	+	.	ID=g140.t1.exon1;Parent=g140.t1;
NC_088780.1_Calliphora_vicina_chromosome_1,_idCalVici1.1,_whole_genome_shotgun_sequence	AUGUSTUS	intron	4106068	4110572	1	+	.	ID=g140.t1.intron1;Parent=g140.t1;
NC_088780.1_Calliphora_vicina_chromosome_1,_idCalVici1.1,_whole_genome_shotgun_sequence	AUGUSTUS	CDS	4110573	4110718	1	+	1	ID=g140.t1.CDS2;Parent=g140.t1;
NC_088780.1_Calliphora_vicina_chromosome_1,_idCalVici1.1,_whole_genome_shotgun_sequence	AUGUSTUS	exon	4110573	4110718	.	+	.	ID=g140.t1.exon2;Parent=g140.t1;
NC_088780.1_Calliphora_vicina_chromosome_1,_idCalVici1.1,_whole_genome_shotgun_sequence	AUGUSTUS	intron	4110719	4110828	1	+	.	ID=g140.t1.intron2;Parent=g140.t1;
NC_088780.1_Calliphora_vicina_chromosome_1,_idCalVici1.1,_whole_genome_shotgun_sequence	AUGUSTUS	CDS	4110829	4110926	1	+	2	ID=g140.t1.CDS3;Parent=g140.t1;
NC_088780.1_Calliphora_vicina_chromosome_1,_idCalVici1.1,_whole_genome_shotgun_sequence	AUGUSTUS	exon	4110829	4110926	.	+	.	ID=g140.t1.exon3;Parent=g140.t1;
NC_088780.1_Calliphora_vicina_chromosome_1,_idCalVici1.1,_whole_genome_shotgun_sequence	AUGUSTUS	intron	4110927	4110986	1	+	.	ID=g140.t1.intron3;Parent=g140.t1;
NC_088780.1_Calliphora_vicina_chromosome_1,_idCalVici1.1,_whole_genome_shotgun_sequence	AUGUSTUS	CDS	4110987	4111035	1	+	0	ID=g140.t1.CDS4;Parent=g140.t1;
NC_088780.1_Calliphora_vicina_chromosome_1,_idCalVici1.1,_whole_genome_shotgun_sequence	AUGUSTUS	exon	4110987	4111035	.	+	.	ID=g140.t1.exon4;Parent=g140.t1;
NC_088780.1_Calliphora_vicina_chromosome_1,_idCalVici1.1,_whole_genome_shotgun_sequence	AUGUSTUS	intron	4111036	4112550	1	+	.	ID=g140.t1.intron4;Parent=g140.t1;
NC_088780.1_Calliphora_vicina_chromosome_1,_idCalVici1.1,_whole_genome_shotgun_sequence	AUGUSTUS	CDS	4112551	4112664	1	+	2	ID=g140.t1.CDS5;Parent=g140.t1;
NC_088780.1_Calliphora_vicina_chromosome_1,_idCalVici1.1,_whole_genome_shotgun_sequence	AUGUSTUS	exon	4112551	4112664	.	+	.	ID=g140.t1.exon5;Parent=g140.t1;
NC_088780.1_Calliphora_vicina_chromosome_1,_idCalVici1.1,_whole_genome_shotgun_sequence	AUGUSTUS	intron	4112665	4113071	1	+	.	ID=g140.t1.intron5;Parent=g140.t1;
NC_088780.1_Calliphora_vicina_chromosome_1,_idCalVici1.1,_whole_genome_shotgun_sequence	AUGUSTUS	CDS	4113072	4113178	1	+	2	ID=g140.t1.CDS6;Parent=g140.t1;
NC_088780.1_Calliphora_vicina_chromosome_1,_idCalVici1.1,_whole_genome_shotgun_sequence	AUGUSTUS	exon	4113072	4113178	.	+	.	ID=g140.t1.exon6;Parent=g140.t1;
NC_088780.1_Calliphora_vicina_chromosome_1,_idCalVici1.1,_whole_genome_shotgun_sequence	AUGUSTUS	stop_codon	4113176	4113178	.	+	0	ID=g140.t1.stop1;Parent=g140.t1;
NC_088780.1_Calliphora_vicina_chromosome_1,_idCalVici1.1,_whole_genome_shotgun_sequence	AUGUSTUS	mRNA	4105712	4113178	0.39	+	.	ID=g140.t2;Parent=g140;
NC_088780.1_Calliphora_vicina_chromosome_1,_idCalVici1.1,_whole_genome_shotgun_sequence	AUGUSTUS	start_codon	4105712	4105714	.	+	0	ID=g140.t2.start1;Parent=g140.t2;
NC_088780.1_Calliphora_vicina_chromosome_1,_idCalVici1.1,_whole_genome_shotgun_sequence	AUGUSTUS	CDS	4105712	4106067	1	+	0	ID=g140.t2.CDS1;Parent=g140.t2;
NC_088780.1_Calliphora_vicina_chromosome_1,_idCalVici1.1,_whole_genome_shotgun_sequence	AUGUSTUS	exon	4105712	4106067	.	+	.	ID=g140.t2.exon1;Parent=g140.t2;
NC_088780.1_Calliphora_vicina_chromosome_1,_idCalVici1.1,_whole_genome_shotgun_sequence	AUGUSTUS	intron	4106068	4110572	1	+	.	ID=g140.t2.intron1;Parent=g140.t2;
NC_088780.1_Calliphora_vicina_chromosome_1,_idCalVici1.1,_whole_genome_shotgun_sequence	AUGUSTUS	CDS	4110573	4110718	1	+	1	ID=g140.t2.CDS2;Parent=g140.t2;
NC_088780.1_Calliphora_vicina_chromosome_1,_idCalVici1.1,_whole_genome_shotgun_sequence	AUGUSTUS	exon	4110573	4110718	.	+	.	ID=g140.t2.exon2;Parent=g140.t2;
NC_088780.1_Calliphora_vicina_chromosome_1,_idCalVici1.1,_whole_genome_shotgun_sequence	AUGUSTUS	intron	4110719	4110828	1	+	.	ID=g140.t2.intron2;Parent=g140.t2;
NC_088780.1_Calliphora_vicina_chromosome_1,_idCalVici1.1,_whole_genome_shotgun_sequence	AUGUSTUS	CDS	4110829	4110926	1	+	2	ID=g140.t2.CDS3;Parent=g140.t2;
NC_088780.1_Calliphora_vicina_chromosome_1,_idCalVici1.1,_whole_genome_shotgun_sequence	AUGUSTUS	exon	4110829	4110926	.	+	.	ID=g140.t2.exon3;Parent=g140.t2;
NC_088780.1_Calliphora_vicina_chromosome_1,_idCalVici1.1,_whole_genome_shotgun_sequence	AUGUSTUS	intron	4110927	4110986	1	+	.	ID=g140.t2.intron3;Parent=g140.t2;
NC_088780.1_Calliphora_vicina_chromosome_1,_idCalVici1.1,_whole_genome_shotgun_sequence	AUGUSTUS	CDS	4110987	4111035	1	+	0	ID=g140.t2.CDS4;Parent=g140.t2;
NC_088780.1_Calliphora_vicina_chromosome_1,_idCalVici1.1,_whole_genome_shotgun_sequence	AUGUSTUS	exon	4110987	4111035	.	+	.	ID=g140.t2.exon4;Parent=g140.t2;
NC_088780.1_Calliphora_vicina_chromosome_1,_idCalVici1.1,_whole_genome_shotgun_sequence	AUGUSTUS	intron	4111036	4111382	1	+	.	ID=g140.t2.intron4;Parent=g140.t2;
NC_088780.1_Calliphora_vicina_chromosome_1,_idCalVici1.1,_whole_genome_shotgun_sequence	AUGUSTUS	CDS	4111383	4111487	0.39	+	2	ID=g140.t2.CDS5;Parent=g140.t2;
NC_088780.1_Calliphora_vicina_chromosome_1,_idCalVici1.1,_whole_genome_shotgun_sequence	AUGUSTUS	exon	4111383	4111487	.	+	.	ID=g140.t2.exon5;Parent=g140.t2;
NC_088780.1_Calliphora_vicina_chromosome_1,_idCalVici1.1,_whole_genome_shotgun_sequence	AUGUSTUS	intron	4111488	4112550	0.39	+	.	ID=g140.t2.intron5;Parent=g140.t2;
NC_088780.1_Calliphora_vicina_chromosome_1,_idCalVici1.1,_whole_genome_shotgun_sequence	AUGUSTUS	CDS	4112551	4112664	0.78	+	2	ID=g140.t2.CDS6;Parent=g140.t2;
NC_088780.1_Calliphora_vicina_chromosome_1,_idCalVici1.1,_whole_genome_shotgun_sequence	AUGUSTUS	exon	4112551	4112664	.	+	.	ID=g140.t2.exon6;Parent=g140.t2;
NC_088780.1_Calliphora_vicina_chromosome_1,_idCalVici1.1,_whole_genome_shotgun_sequence	AUGUSTUS	intron	4112665	4113071	1	+	.	ID=g140.t2.intron6;Parent=g140.t2;
NC_088780.1_Calliphora_vicina_chromosome_1,_idCalVici1.1,_whole_genome_shotgun_sequence	AUGUSTUS	CDS	4113072	4113178	1	+	2	ID=g140.t2.CDS7;Parent=g140.t2;
NC_088780.1_Calliphora_vicina_chromosome_1,_idCalVici1.1,_whole_genome_shotgun_sequence	AUGUSTUS	exon	4113072	4113178	.	+	.	ID=g140.t2.exon7;Parent=g140.t2;
NC_088780.1_Calliphora_vicina_chromosome_1,_idCalVici1.1,_whole_genome_shotgun_sequence	AUGUSTUS	stop_codon	4113176	4113178	.	+	0	ID=g140.t2.stop1;Parent=g140.t2;
NC_088780.1_Calliphora_vicina_chromosome_1,_idCalVici1.1,_whole_genome_shotgun_sequence	GeneMark.hmm3	mRNA	4105712	4111576	.	+	.	ID=g140.t3;Parent=g140;
NC_088780.1_Calliphora_vicina_chromosome_1,_idCalVici1.1,_whole_genome_shotgun_sequence	GeneMark.hmm3	start_codon	4105712	4105714	.	+	0	ID=g140.t3.start1;Parent=g140.t3;
NC_088780.1_Calliphora_vicina_chromosome_1,_idCalVici1.1,_whole_genome_shotgun_sequence	GeneMark.hmm3	CDS	4105712	4106067	.	+	0	ID=g140.t3.CDS1;Parent=g140.t3;
NC_088780.1_Calliphora_vicina_chromosome_1,_idCalVici1.1,_whole_genome_shotgun_sequence	GeneMark.hmm3	exon	4105712	4106067	0	+	.	ID=g140.t3.exon1;Parent=g140.t3;
NC_088780.1_Calliphora_vicina_chromosome_1,_idCalVici1.1,_whole_genome_shotgun_sequence	GeneMark.hmm3	intron	4106068	4110572	.	+	1	ID=g140.t3.intron1;Parent=g140.t3;
NC_088780.1_Calliphora_vicina_chromosome_1,_idCalVici1.1,_whole_genome_shotgun_sequence	GeneMark.hmm3	CDS	4110573	4110718	.	+	1	ID=g140.t3.CDS2;Parent=g140.t3;
NC_088780.1_Calliphora_vicina_chromosome_1,_idCalVici1.1,_whole_genome_shotgun_sequence	GeneMark.hmm3	exon	4110573	4110718	0	+	.	ID=g140.t3.exon2;Parent=g140.t3;
NC_088780.1_Calliphora_vicina_chromosome_1,_idCalVici1.1,_whole_genome_shotgun_sequence	GeneMark.hmm3	intron	4110719	4110828	.	+	2	ID=g140.t3.intron2;Parent=g140.t3;
NC_088780.1_Calliphora_vicina_chromosome_1,_idCalVici1.1,_whole_genome_shotgun_sequence	GeneMark.hmm3	CDS	4110829	4110926	.	+	2	ID=g140.t3.CDS3;Parent=g140.t3;
NC_088780.1_Calliphora_vicina_chromosome_1,_idCalVici1.1,_whole_genome_shotgun_sequence	GeneMark.hmm3	exon	4110829	4110926	0	+	.	ID=g140.t3.exon3;Parent=g140.t3;
NC_088780.1_Calliphora_vicina_chromosome_1,_idCalVici1.1,_whole_genome_shotgun_sequence	GeneMark.hmm3	intron	4110927	4110986	.	+	0	ID=g140.t3.intron3;Parent=g140.t3;
NC_088780.1_Calliphora_vicina_chromosome_1,_idCalVici1.1,_whole_genome_shotgun_sequence	GeneMark.hmm3	CDS	4110987	4111035	.	+	0	ID=g140.t3.CDS4;Parent=g140.t3;
NC_088780.1_Calliphora_vicina_chromosome_1,_idCalVici1.1,_whole_genome_shotgun_sequence	GeneMark.hmm3	exon	4110987	4111035	0	+	.	ID=g140.t3.exon4;Parent=g140.t3;
NC_088780.1_Calliphora_vicina_chromosome_1,_idCalVici1.1,_whole_genome_shotgun_sequence	GeneMark.hmm3	intron	4111036	4111382	.	+	2	ID=g140.t3.intron4;Parent=g140.t3;
NC_088780.1_Calliphora_vicina_chromosome_1,_idCalVici1.1,_whole_genome_shotgun_sequence	GeneMark.hmm3	CDS	4111383	4111576	.	+	2	ID=g140.t3.CDS5;Parent=g140.t3;
NC_088780.1_Calliphora_vicina_chromosome_1,_idCalVici1.1,_whole_genome_shotgun_sequence	GeneMark.hmm3	exon	4111383	4111576	0	+	.	ID=g140.t3.exon5;Parent=g140.t3;
NC_088780.1_Calliphora_vicina_chromosome_1,_idCalVici1.1,_whole_genome_shotgun_sequence	GeneMark.hmm3	stop_codon	4111574	4111576	.	+	0	ID=g140.t3.stop1;Parent=g140.t3;
NC_088780.1_Calliphora_vicina_chromosome_1,_idCalVici1.1,_whole_genome_shotgun_sequence	GeneMark.hmm3	gene	4112637	4112883	.	+	.	ID=g141;
NC_088780.1_Calliphora_vicina_chromosome_1,_idCalVici1.1,_whole_genome_shotgun_sequence	GeneMark.hmm3	mRNA	4112637	4112883	.	+	.	ID=g141.t1;Parent=g141;
NC_088780.1_Calliphora_vicina_chromosome_1,_idCalVici1.1,_whole_genome_shotgun_sequence	GeneMark.hmm3	start_codon	4112637	4112639	.	+	0	ID=g141.t1.start1;Parent=g141.t1;
NC_088780.1_Calliphora_vicina_chromosome_1,_idCalVici1.1,_whole_genome_shotgun_sequence	GeneMark.hmm3	CDS	4112637	4112664	.	+	0	ID=g141.t1.CDS1;Parent=g141.t1;
NC_088780.1_Calliphora_vicina_chromosome_1,_idCalVici1.1,_whole_genome_shotgun_sequence	GeneMark.hmm3	exon	4112637	4112664	0	+	.	ID=g141.t1.exon1;Parent=g141.t1;
NC_088780.1_Calliphora_vicina_chromosome_1,_idCalVici1.1,_whole_genome_shotgun_sequence	GeneMark.hmm3	intron	4112665	4112722	.	+	2	ID=g141.t1.intron1;Parent=g141.t1;
NC_088780.1_Calliphora_vicina_chromosome_1,_idCalVici1.1,_whole_genome_shotgun_sequence	GeneMark.hmm3	CDS	4112723	4112883	.	+	2	ID=g141.t1.CDS2;Parent=g141.t1;
NC_088780.1_Calliphora_vicina_chromosome_1,_idCalVici1.1,_whole_genome_shotgun_sequence	GeneMark.hmm3	exon	4112723	4112883	0	+	.	ID=g141.t1.exon2;Parent=g141.t1;
NC_088780.1_Calliphora_vicina_chromosome_1,_idCalVici1.1,_whole_genome_shotgun_sequence	GeneMark.hmm3	stop_codon	4112881	4112883	.	+	0	ID=g141.t1.stop1;Parent=g141.t1;
NC_088780.1_Calliphora_vicina_chromosome_1,_idCalVici1.1,_whole_genome_shotgun_sequence	AUGUSTUS	gene	4114526	4115314	.	-	.	ID=g142;
NC_088780.1_Calliphora_vicina_chromosome_1,_idCalVici1.1,_whole_genome_shotgun_sequence	AUGUSTUS	mRNA	4114526	4115314	1	-	.	ID=g142.t1;Parent=g142;
NC_088780.1_Calliphora_vicina_chromosome_1,_idCalVici1.1,_whole_genome_shotgun_sequence	AUGUSTUS	stop_codon	4114526	4114528	.	-	0	ID=g142.t1.stop1;Parent=g142.t1;
NC_088780.1_Calliphora_vicina_chromosome_1,_idCalVici1.1,_whole_genome_shotgun_sequence	AUGUSTUS	CDS	4114526	4115314	1	-	0	ID=g142.t1.CDS1;Parent=g142.t1;
NC_088780.1_Calliphora_vicina_chromosome_1,_idCalVici1.1,_whole_genome_shotgun_sequence	AUGUSTUS	exon	4114526	4115314	.	-	.	ID=g142.t1.exon1;Parent=g142.t1;
NC_088780.1_Calliphora_vicina_chromosome_1,_idCalVici1.1,_whole_genome_shotgun_sequence	AUGUSTUS	start_codon	4115312	4115314	.	-	0	ID=g142.t1.start1;Parent=g142.t1;
NC_088780.1_Calliphora_vicina_chromosome_1,_idCalVici1.1,_whole_genome_shotgun_sequence	AUGUSTUS	gene	4124344	4153220	.	+	.	ID=g143;
NC_088780.1_Calliphora_vicina_chromosome_1,_idCalVici1.1,_whole_genome_shotgun_sequence	AUGUSTUS	mRNA	4124344	4153220	0.8	+	.	ID=g143.t1;Parent=g143;
NC_088780.1_Calliphora_vicina_chromosome_1,_idCalVici1.1,_whole_genome_shotgun_sequence	AUGUSTUS	start_codon	4124344	4124346	.	+	0	ID=g143.t1.start1;Parent=g143.t1;
NC_088780.1_Calliphora_vicina_chromosome_1,_idCalVici1.1,_whole_genome_shotgun_sequence	AUGUSTUS	CDS	4124344	4124950	0.8	+	0	ID=g143.t1.CDS1;Parent=g143.t1;
NC_088780.1_Calliphora_vicina_chromosome_1,_idCalVici1.1,_whole_genome_shotgun_sequence	AUGUSTUS	exon	4124344	4124950	.	+	.	ID=g143.t1.exon1;Parent=g143.t1;
NC_088780.1_Calliphora_vicina_chromosome_1,_idCalVici1.1,_whole_genome_shotgun_sequence	AUGUSTUS	intron	4124951	4142259	1	+	.	ID=g143.t1.intron1;Parent=g143.t1;
NC_088780.1_Calliphora_vicina_chromosome_1,_idCalVici1.1,_whole_genome_shotgun_sequence	AUGUSTUS	CDS	4142260	4142379	1	+	2	ID=g143.t1.CDS2;Parent=g143.t1;
NC_088780.1_Calliphora_vicina_chromosome_1,_idCalVici1.1,_whole_genome_shotgun_sequence	AUGUSTUS	exon	4142260	4142379	.	+	.	ID=g143.t1.exon2;Parent=g143.t1;
NC_088780.1_Calliphora_vicina_chromosome_1,_idCalVici1.1,_whole_genome_shotgun_sequence	AUGUSTUS	intron	4142380	4142451	1	+	.	ID=g143.t1.intron2;Parent=g143.t1;
NC_088780.1_Calliphora_vicina_chromosome_1,_idCalVici1.1,_whole_genome_shotgun_sequence	AUGUSTUS	CDS	4142452	4142676	1	+	2	ID=g143.t1.CDS3;Parent=g143.t1;
NC_088780.1_Calliphora_vicina_chromosome_1,_idCalVici1.1,_whole_genome_shotgun_sequence	AUGUSTUS	exon	4142452	4142676	.	+	.	ID=g143.t1.exon3;Parent=g143.t1;
NC_088780.1_Calliphora_vicina_chromosome_1,_idCalVici1.1,_whole_genome_shotgun_sequence	AUGUSTUS	intron	4142677	4143368	1	+	.	ID=g143.t1.intron3;Parent=g143.t1;
NC_088780.1_Calliphora_vicina_chromosome_1,_idCalVici1.1,_whole_genome_shotgun_sequence	AUGUSTUS	CDS	4143369	4144358	1	+	2	ID=g143.t1.CDS4;Parent=g143.t1;
NC_088780.1_Calliphora_vicina_chromosome_1,_idCalVici1.1,_whole_genome_shotgun_sequence	AUGUSTUS	exon	4143369	4144358	.	+	.	ID=g143.t1.exon4;Parent=g143.t1;
NC_088780.1_Calliphora_vicina_chromosome_1,_idCalVici1.1,_whole_genome_shotgun_sequence	AUGUSTUS	intron	4144359	4145506	1	+	.	ID=g143.t1.intron4;Parent=g143.t1;
NC_088780.1_Calliphora_vicina_chromosome_1,_idCalVici1.1,_whole_genome_shotgun_sequence	AUGUSTUS	CDS	4145507	4145716	1	+	2	ID=g143.t1.CDS5;Parent=g143.t1;
NC_088780.1_Calliphora_vicina_chromosome_1,_idCalVici1.1,_whole_genome_shotgun_sequence	AUGUSTUS	exon	4145507	4145716	.	+	.	ID=g143.t1.exon5;Parent=g143.t1;
NC_088780.1_Calliphora_vicina_chromosome_1,_idCalVici1.1,_whole_genome_shotgun_sequence	AUGUSTUS	intron	4145717	4146632	1	+	.	ID=g143.t1.intron5;Parent=g143.t1;
NC_088780.1_Calliphora_vicina_chromosome_1,_idCalVici1.1,_whole_genome_shotgun_sequence	AUGUSTUS	CDS	4146633	4147147	1	+	2	ID=g143.t1.CDS6;Parent=g143.t1;
NC_088780.1_Calliphora_vicina_chromosome_1,_idCalVici1.1,_whole_genome_shotgun_sequence	AUGUSTUS	exon	4146633	4147147	.	+	.	ID=g143.t1.exon6;Parent=g143.t1;
NC_088780.1_Calliphora_vicina_chromosome_1,_idCalVici1.1,_whole_genome_shotgun_sequence	AUGUSTUS	intron	4147148	4148377	1	+	.	ID=g143.t1.intron6;Parent=g143.t1;
NC_088780.1_Calliphora_vicina_chromosome_1,_idCalVici1.1,_whole_genome_shotgun_sequence	AUGUSTUS	CDS	4148378	4149028	1	+	0	ID=g143.t1.CDS7;Parent=g143.t1;
NC_088780.1_Calliphora_vicina_chromosome_1,_idCalVici1.1,_whole_genome_shotgun_sequence	AUGUSTUS	exon	4148378	4149028	.	+	.	ID=g143.t1.exon7;Parent=g143.t1;
NC_088780.1_Calliphora_vicina_chromosome_1,_idCalVici1.1,_whole_genome_shotgun_sequence	AUGUSTUS	intron	4149029	4149088	1	+	.	ID=g143.t1.intron7;Parent=g143.t1;
NC_088780.1_Calliphora_vicina_chromosome_1,_idCalVici1.1,_whole_genome_shotgun_sequence	AUGUSTUS	CDS	4149089	4150058	1	+	0	ID=g143.t1.CDS8;Parent=g143.t1;
NC_088780.1_Calliphora_vicina_chromosome_1,_idCalVici1.1,_whole_genome_shotgun_sequence	AUGUSTUS	exon	4149089	4150058	.	+	.	ID=g143.t1.exon8;Parent=g143.t1;
NC_088780.1_Calliphora_vicina_chromosome_1,_idCalVici1.1,_whole_genome_shotgun_sequence	AUGUSTUS	intron	4150059	4150127	1	+	.	ID=g143.t1.intron8;Parent=g143.t1;
NC_088780.1_Calliphora_vicina_chromosome_1,_idCalVici1.1,_whole_genome_shotgun_sequence	AUGUSTUS	CDS	4150128	4150316	1	+	2	ID=g143.t1.CDS9;Parent=g143.t1;
NC_088780.1_Calliphora_vicina_chromosome_1,_idCalVici1.1,_whole_genome_shotgun_sequence	AUGUSTUS	exon	4150128	4150316	.	+	.	ID=g143.t1.exon9;Parent=g143.t1;
NC_088780.1_Calliphora_vicina_chromosome_1,_idCalVici1.1,_whole_genome_shotgun_sequence	AUGUSTUS	intron	4150317	4150380	1	+	.	ID=g143.t1.intron9;Parent=g143.t1;
NC_088780.1_Calliphora_vicina_chromosome_1,_idCalVici1.1,_whole_genome_shotgun_sequence	AUGUSTUS	CDS	4150381	4152102	1	+	2	ID=g143.t1.CDS10;Parent=g143.t1;
NC_088780.1_Calliphora_vicina_chromosome_1,_idCalVici1.1,_whole_genome_shotgun_sequence	AUGUSTUS	exon	4150381	4152102	.	+	.	ID=g143.t1.exon10;Parent=g143.t1;
NC_088780.1_Calliphora_vicina_chromosome_1,_idCalVici1.1,_whole_genome_shotgun_sequence	AUGUSTUS	intron	4152103	4152170	1	+	.	ID=g143.t1.intron10;Parent=g143.t1;
NC_088780.1_Calliphora_vicina_chromosome_1,_idCalVici1.1,_whole_genome_shotgun_sequence	AUGUSTUS	CDS	4152171	4152298	1	+	2	ID=g143.t1.CDS11;Parent=g143.t1;
NC_088780.1_Calliphora_vicina_chromosome_1,_idCalVici1.1,_whole_genome_shotgun_sequence	AUGUSTUS	exon	4152171	4152298	.	+	.	ID=g143.t1.exon11;Parent=g143.t1;
NC_088780.1_Calliphora_vicina_chromosome_1,_idCalVici1.1,_whole_genome_shotgun_sequence	AUGUSTUS	intron	4152299	4152500	1	+	.	ID=g143.t1.intron11;Parent=g143.t1;
NC_088780.1_Calliphora_vicina_chromosome_1,_idCalVici1.1,_whole_genome_shotgun_sequence	AUGUSTUS	CDS	4152501	4152920	1	+	0	ID=g143.t1.CDS12;Parent=g143.t1;
NC_088780.1_Calliphora_vicina_chromosome_1,_idCalVici1.1,_whole_genome_shotgun_sequence	AUGUSTUS	exon	4152501	4152920	.	+	.	ID=g143.t1.exon12;Parent=g143.t1;
NC_088780.1_Calliphora_vicina_chromosome_1,_idCalVici1.1,_whole_genome_shotgun_sequence	AUGUSTUS	intron	4152921	4152992	1	+	.	ID=g143.t1.intron12;Parent=g143.t1;
NC_088780.1_Calliphora_vicina_chromosome_1,_idCalVici1.1,_whole_genome_shotgun_sequence	AUGUSTUS	CDS	4152993	4153220	1	+	0	ID=g143.t1.CDS13;Parent=g143.t1;
NC_088780.1_Calliphora_vicina_chromosome_1,_idCalVici1.1,_whole_genome_shotgun_sequence	AUGUSTUS	exon	4152993	4153220	.	+	.	ID=g143.t1.exon13;Parent=g143.t1;
NC_088780.1_Calliphora_vicina_chromosome_1,_idCalVici1.1,_whole_genome_shotgun_sequence	AUGUSTUS	stop_codon	4153218	4153220	.	+	0	ID=g143.t1.stop1;Parent=g143.t1;
NC_088780.1_Calliphora_vicina_chromosome_1,_idCalVici1.1,_whole_genome_shotgun_sequence	AUGUSTUS	mRNA	4124344	4153220	0.87	+	.	ID=g143.t2;Parent=g143;
NC_088780.1_Calliphora_vicina_chromosome_1,_idCalVici1.1,_whole_genome_shotgun_sequence	AUGUSTUS	start_codon	4124344	4124346	.	+	0	ID=g143.t2.start1;Parent=g143.t2;
NC_088780.1_Calliphora_vicina_chromosome_1,_idCalVici1.1,_whole_genome_shotgun_sequence	AUGUSTUS	CDS	4124344	4124950	0.87	+	0	ID=g143.t2.CDS1;Parent=g143.t2;
NC_088780.1_Calliphora_vicina_chromosome_1,_idCalVici1.1,_whole_genome_shotgun_sequence	AUGUSTUS	exon	4124344	4124950	.	+	.	ID=g143.t2.exon1;Parent=g143.t2;
NC_088780.1_Calliphora_vicina_chromosome_1,_idCalVici1.1,_whole_genome_shotgun_sequence	AUGUSTUS	intron	4124951	4142259	1	+	.	ID=g143.t2.intron1;Parent=g143.t2;
NC_088780.1_Calliphora_vicina_chromosome_1,_idCalVici1.1,_whole_genome_shotgun_sequence	AUGUSTUS	CDS	4142260	4142379	1	+	2	ID=g143.t2.CDS2;Parent=g143.t2;
NC_088780.1_Calliphora_vicina_chromosome_1,_idCalVici1.1,_whole_genome_shotgun_sequence	AUGUSTUS	exon	4142260	4142379	.	+	.	ID=g143.t2.exon2;Parent=g143.t2;
NC_088780.1_Calliphora_vicina_chromosome_1,_idCalVici1.1,_whole_genome_shotgun_sequence	AUGUSTUS	intron	4142380	4142451	1	+	.	ID=g143.t2.intron2;Parent=g143.t2;
NC_088780.1_Calliphora_vicina_chromosome_1,_idCalVici1.1,_whole_genome_shotgun_sequence	AUGUSTUS	CDS	4142452	4142676	1	+	2	ID=g143.t2.CDS3;Parent=g143.t2;
NC_088780.1_Calliphora_vicina_chromosome_1,_idCalVici1.1,_whole_genome_shotgun_sequence	AUGUSTUS	exon	4142452	4142676	.	+	.	ID=g143.t2.exon3;Parent=g143.t2;
NC_088780.1_Calliphora_vicina_chromosome_1,_idCalVici1.1,_whole_genome_shotgun_sequence	AUGUSTUS	intron	4142677	4143368	1	+	.	ID=g143.t2.intron3;Parent=g143.t2;
NC_088780.1_Calliphora_vicina_chromosome_1,_idCalVici1.1,_whole_genome_shotgun_sequence	AUGUSTUS	CDS	4143369	4144358	1	+	2	ID=g143.t2.CDS4;Parent=g143.t2;
NC_088780.1_Calliphora_vicina_chromosome_1,_idCalVici1.1,_whole_genome_shotgun_sequence	AUGUSTUS	exon	4143369	4144358	.	+	.	ID=g143.t2.exon4;Parent=g143.t2;
NC_088780.1_Calliphora_vicina_chromosome_1,_idCalVici1.1,_whole_genome_shotgun_sequence	AUGUSTUS	intron	4144359	4145506	1	+	.	ID=g143.t2.intron4;Parent=g143.t2;
NC_088780.1_Calliphora_vicina_chromosome_1,_idCalVici1.1,_whole_genome_shotgun_sequence	AUGUSTUS	CDS	4145507	4145716	1	+	2	ID=g143.t2.CDS5;Parent=g143.t2;
NC_088780.1_Calliphora_vicina_chromosome_1,_idCalVici1.1,_whole_genome_shotgun_sequence	AUGUSTUS	exon	4145507	4145716	.	+	.	ID=g143.t2.exon5;Parent=g143.t2;
NC_088780.1_Calliphora_vicina_chromosome_1,_idCalVici1.1,_whole_genome_shotgun_sequence	AUGUSTUS	intron	4145717	4146632	1	+	.	ID=g143.t2.intron5;Parent=g143.t2;
NC_088780.1_Calliphora_vicina_chromosome_1,_idCalVici1.1,_whole_genome_shotgun_sequence	AUGUSTUS	CDS	4146633	4147147	1	+	2	ID=g143.t2.CDS6;Parent=g143.t2;
NC_088780.1_Calliphora_vicina_chromosome_1,_idCalVici1.1,_whole_genome_shotgun_sequence	AUGUSTUS	exon	4146633	4147147	.	+	.	ID=g143.t2.exon6;Parent=g143.t2;
NC_088780.1_Calliphora_vicina_chromosome_1,_idCalVici1.1,_whole_genome_shotgun_sequence	AUGUSTUS	intron	4147148	4147256	1	+	.	ID=g143.t2.intron6;Parent=g143.t2;
NC_088780.1_Calliphora_vicina_chromosome_1,_idCalVici1.1,_whole_genome_shotgun_sequence	AUGUSTUS	CDS	4147257	4147298	1	+	0	ID=g143.t2.CDS7;Parent=g143.t2;
NC_088780.1_Calliphora_vicina_chromosome_1,_idCalVici1.1,_whole_genome_shotgun_sequence	AUGUSTUS	exon	4147257	4147298	.	+	.	ID=g143.t2.exon7;Parent=g143.t2;
NC_088780.1_Calliphora_vicina_chromosome_1,_idCalVici1.1,_whole_genome_shotgun_sequence	AUGUSTUS	intron	4147299	4148377	1	+	.	ID=g143.t2.intron7;Parent=g143.t2;
NC_088780.1_Calliphora_vicina_chromosome_1,_idCalVici1.1,_whole_genome_shotgun_sequence	AUGUSTUS	CDS	4148378	4149028	1	+	0	ID=g143.t2.CDS8;Parent=g143.t2;
NC_088780.1_Calliphora_vicina_chromosome_1,_idCalVici1.1,_whole_genome_shotgun_sequence	AUGUSTUS	exon	4148378	4149028	.	+	.	ID=g143.t2.exon8;Parent=g143.t2;
NC_088780.1_Calliphora_vicina_chromosome_1,_idCalVici1.1,_whole_genome_shotgun_sequence	AUGUSTUS	intron	4149029	4149088	1	+	.	ID=g143.t2.intron8;Parent=g143.t2;
NC_088780.1_Calliphora_vicina_chromosome_1,_idCalVici1.1,_whole_genome_shotgun_sequence	AUGUSTUS	CDS	4149089	4150058	1	+	0	ID=g143.t2.CDS9;Parent=g143.t2;
NC_088780.1_Calliphora_vicina_chromosome_1,_idCalVici1.1,_whole_genome_shotgun_sequence	AUGUSTUS	exon	4149089	4150058	.	+	.	ID=g143.t2.exon9;Parent=g143.t2;
NC_088780.1_Calliphora_vicina_chromosome_1,_idCalVici1.1,_whole_genome_shotgun_sequence	AUGUSTUS	intron	4150059	4150127	1	+	.	ID=g143.t2.intron9;Parent=g143.t2;
NC_088780.1_Calliphora_vicina_chromosome_1,_idCalVici1.1,_whole_genome_shotgun_sequence	AUGUSTUS	CDS	4150128	4150316	1	+	2	ID=g143.t2.CDS10;Parent=g143.t2;
NC_088780.1_Calliphora_vicina_chromosome_1,_idCalVici1.1,_whole_genome_shotgun_sequence	AUGUSTUS	exon	4150128	4150316	.	+	.	ID=g143.t2.exon10;Parent=g143.t2;
NC_088780.1_Calliphora_vicina_chromosome_1,_idCalVici1.1,_whole_genome_shotgun_sequence	AUGUSTUS	intron	4150317	4150380	1	+	.	ID=g143.t2.intron10;Parent=g143.t2;
NC_088780.1_Calliphora_vicina_chromosome_1,_idCalVici1.1,_whole_genome_shotgun_sequence	AUGUSTUS	CDS	4150381	4152102	1	+	2	ID=g143.t2.CDS11;Parent=g143.t2;
NC_088780.1_Calliphora_vicina_chromosome_1,_idCalVici1.1,_whole_genome_shotgun_sequence	AUGUSTUS	exon	4150381	4152102	.	+	.	ID=g143.t2.exon11;Parent=g143.t2;
NC_088780.1_Calliphora_vicina_chromosome_1,_idCalVici1.1,_whole_genome_shotgun_sequence	AUGUSTUS	intron	4152103	4152170	1	+	.	ID=g143.t2.intron11;Parent=g143.t2;
NC_088780.1_Calliphora_vicina_chromosome_1,_idCalVici1.1,_whole_genome_shotgun_sequence	AUGUSTUS	CDS	4152171	4152298	1	+	2	ID=g143.t2.CDS12;Parent=g143.t2;
NC_088780.1_Calliphora_vicina_chromosome_1,_idCalVici1.1,_whole_genome_shotgun_sequence	AUGUSTUS	exon	4152171	4152298	.	+	.	ID=g143.t2.exon12;Parent=g143.t2;
NC_088780.1_Calliphora_vicina_chromosome_1,_idCalVici1.1,_whole_genome_shotgun_sequence	AUGUSTUS	intron	4152299	4152500	1	+	.	ID=g143.t2.intron12;Parent=g143.t2;
NC_088780.1_Calliphora_vicina_chromosome_1,_idCalVici1.1,_whole_genome_shotgun_sequence	AUGUSTUS	CDS	4152501	4152920	1	+	0	ID=g143.t2.CDS13;Parent=g143.t2;
NC_088780.1_Calliphora_vicina_chromosome_1,_idCalVici1.1,_whole_genome_shotgun_sequence	AUGUSTUS	exon	4152501	4152920	.	+	.	ID=g143.t2.exon13;Parent=g143.t2;
NC_088780.1_Calliphora_vicina_chromosome_1,_idCalVici1.1,_whole_genome_shotgun_sequence	AUGUSTUS	intron	4152921	4152992	1	+	.	ID=g143.t2.intron13;Parent=g143.t2;
NC_088780.1_Calliphora_vicina_chromosome_1,_idCalVici1.1,_whole_genome_shotgun_sequence	AUGUSTUS	CDS	4152993	4153220	1	+	0	ID=g143.t2.CDS14;Parent=g143.t2;
NC_088780.1_Calliphora_vicina_chromosome_1,_idCalVici1.1,_whole_genome_shotgun_sequence	AUGUSTUS	exon	4152993	4153220	.	+	.	ID=g143.t2.exon14;Parent=g143.t2;
NC_088780.1_Calliphora_vicina_chromosome_1,_idCalVici1.1,_whole_genome_shotgun_sequence	AUGUSTUS	stop_codon	4153218	4153220	.	+	0	ID=g143.t2.stop1;Parent=g143.t2;
NC_088780.1_Calliphora_vicina_chromosome_1,_idCalVici1.1,_whole_genome_shotgun_sequence	AUGUSTUS	gene	4155124	4164557	.	-	.	ID=g144;
NC_088780.1_Calliphora_vicina_chromosome_1,_idCalVici1.1,_whole_genome_shotgun_sequence	AUGUSTUS	mRNA	4155124	4164557	1	-	.	ID=g144.t1;Parent=g144;
NC_088780.1_Calliphora_vicina_chromosome_1,_idCalVici1.1,_whole_genome_shotgun_sequence	AUGUSTUS	stop_codon	4155124	4155126	.	-	0	ID=g144.t1.stop1;Parent=g144.t1;
NC_088780.1_Calliphora_vicina_chromosome_1,_idCalVici1.1,_whole_genome_shotgun_sequence	AUGUSTUS	CDS	4155124	4155359	1	-	2	ID=g144.t1.CDS1;Parent=g144.t1;
NC_088780.1_Calliphora_vicina_chromosome_1,_idCalVici1.1,_whole_genome_shotgun_sequence	AUGUSTUS	exon	4155124	4155359	.	-	.	ID=g144.t1.exon1;Parent=g144.t1;
NC_088780.1_Calliphora_vicina_chromosome_1,_idCalVici1.1,_whole_genome_shotgun_sequence	AUGUSTUS	intron	4155360	4155432	1	-	.	ID=g144.t1.intron1;Parent=g144.t1;
NC_088780.1_Calliphora_vicina_chromosome_1,_idCalVici1.1,_whole_genome_shotgun_sequence	AUGUSTUS	CDS	4155433	4155705	1	-	2	ID=g144.t1.CDS2;Parent=g144.t1;
NC_088780.1_Calliphora_vicina_chromosome_1,_idCalVici1.1,_whole_genome_shotgun_sequence	AUGUSTUS	exon	4155433	4155705	.	-	.	ID=g144.t1.exon2;Parent=g144.t1;
NC_088780.1_Calliphora_vicina_chromosome_1,_idCalVici1.1,_whole_genome_shotgun_sequence	AUGUSTUS	intron	4155706	4160605	1	-	.	ID=g144.t1.intron2;Parent=g144.t1;
NC_088780.1_Calliphora_vicina_chromosome_1,_idCalVici1.1,_whole_genome_shotgun_sequence	AUGUSTUS	CDS	4160606	4161397	1	-	2	ID=g144.t1.CDS3;Parent=g144.t1;
NC_088780.1_Calliphora_vicina_chromosome_1,_idCalVici1.1,_whole_genome_shotgun_sequence	AUGUSTUS	exon	4160606	4161397	.	-	.	ID=g144.t1.exon3;Parent=g144.t1;
NC_088780.1_Calliphora_vicina_chromosome_1,_idCalVici1.1,_whole_genome_shotgun_sequence	AUGUSTUS	intron	4161398	4161462	1	-	.	ID=g144.t1.intron3;Parent=g144.t1;
NC_088780.1_Calliphora_vicina_chromosome_1,_idCalVici1.1,_whole_genome_shotgun_sequence	AUGUSTUS	CDS	4161463	4163400	1	-	2	ID=g144.t1.CDS4;Parent=g144.t1;
NC_088780.1_Calliphora_vicina_chromosome_1,_idCalVici1.1,_whole_genome_shotgun_sequence	AUGUSTUS	exon	4161463	4163400	.	-	.	ID=g144.t1.exon4;Parent=g144.t1;
NC_088780.1_Calliphora_vicina_chromosome_1,_idCalVici1.1,_whole_genome_shotgun_sequence	AUGUSTUS	intron	4163401	4164166	1	-	.	ID=g144.t1.intron4;Parent=g144.t1;
NC_088780.1_Calliphora_vicina_chromosome_1,_idCalVici1.1,_whole_genome_shotgun_sequence	AUGUSTUS	CDS	4164167	4164392	1	-	0	ID=g144.t1.CDS5;Parent=g144.t1;
NC_088780.1_Calliphora_vicina_chromosome_1,_idCalVici1.1,_whole_genome_shotgun_sequence	AUGUSTUS	exon	4164167	4164392	.	-	.	ID=g144.t1.exon5;Parent=g144.t1;
NC_088780.1_Calliphora_vicina_chromosome_1,_idCalVici1.1,_whole_genome_shotgun_sequence	AUGUSTUS	intron	4164393	4164518	1	-	.	ID=g144.t1.intron5;Parent=g144.t1;
NC_088780.1_Calliphora_vicina_chromosome_1,_idCalVici1.1,_whole_genome_shotgun_sequence	AUGUSTUS	CDS	4164519	4164557	1	-	0	ID=g144.t1.CDS6;Parent=g144.t1;
NC_088780.1_Calliphora_vicina_chromosome_1,_idCalVici1.1,_whole_genome_shotgun_sequence	AUGUSTUS	exon	4164519	4164557	.	-	.	ID=g144.t1.exon6;Parent=g144.t1;
NC_088780.1_Calliphora_vicina_chromosome_1,_idCalVici1.1,_whole_genome_shotgun_sequence	AUGUSTUS	start_codon	4164555	4164557	.	-	0	ID=g144.t1.start1;Parent=g144.t1;
NC_088780.1_Calliphora_vicina_chromosome_1,_idCalVici1.1,_whole_genome_shotgun_sequence	AUGUSTUS	gene	4165239	4165907	.	+	.	ID=g145;
NC_088780.1_Calliphora_vicina_chromosome_1,_idCalVici1.1,_whole_genome_shotgun_sequence	AUGUSTUS	mRNA	4165239	4165907	1	+	.	ID=g145.t1;Parent=g145;
NC_088780.1_Calliphora_vicina_chromosome_1,_idCalVici1.1,_whole_genome_shotgun_sequence	AUGUSTUS	start_codon	4165239	4165241	.	+	0	ID=g145.t1.start1;Parent=g145.t1;
NC_088780.1_Calliphora_vicina_chromosome_1,_idCalVici1.1,_whole_genome_shotgun_sequence	AUGUSTUS	CDS	4165239	4165319	1	+	0	ID=g145.t1.CDS1;Parent=g145.t1;
NC_088780.1_Calliphora_vicina_chromosome_1,_idCalVici1.1,_whole_genome_shotgun_sequence	AUGUSTUS	exon	4165239	4165319	.	+	.	ID=g145.t1.exon1;Parent=g145.t1;
NC_088780.1_Calliphora_vicina_chromosome_1,_idCalVici1.1,_whole_genome_shotgun_sequence	AUGUSTUS	intron	4165320	4165412	1	+	.	ID=g145.t1.intron1;Parent=g145.t1;
NC_088780.1_Calliphora_vicina_chromosome_1,_idCalVici1.1,_whole_genome_shotgun_sequence	AUGUSTUS	CDS	4165413	4165907	1	+	0	ID=g145.t1.CDS2;Parent=g145.t1;
NC_088780.1_Calliphora_vicina_chromosome_1,_idCalVici1.1,_whole_genome_shotgun_sequence	AUGUSTUS	exon	4165413	4165907	.	+	.	ID=g145.t1.exon2;Parent=g145.t1;
NC_088780.1_Calliphora_vicina_chromosome_1,_idCalVici1.1,_whole_genome_shotgun_sequence	AUGUSTUS	stop_codon	4165905	4165907	.	+	0	ID=g145.t1.stop1;Parent=g145.t1;
NC_088780.1_Calliphora_vicina_chromosome_1,_idCalVici1.1,_whole_genome_shotgun_sequence	AUGUSTUS	gene	4166361	4174877	.	+	.	ID=g146;
NC_088780.1_Calliphora_vicina_chromosome_1,_idCalVici1.1,_whole_genome_shotgun_sequence	AUGUSTUS	mRNA	4166485	4174877	1	+	.	ID=g146.t1;Parent=g146;
NC_088780.1_Calliphora_vicina_chromosome_1,_idCalVici1.1,_whole_genome_shotgun_sequence	AUGUSTUS	start_codon	4166485	4166487	.	+	0	ID=g146.t1.start1;Parent=g146.t1;
NC_088780.1_Calliphora_vicina_chromosome_1,_idCalVici1.1,_whole_genome_shotgun_sequence	AUGUSTUS	CDS	4166485	4166575	1	+	0	ID=g146.t1.CDS1;Parent=g146.t1;
NC_088780.1_Calliphora_vicina_chromosome_1,_idCalVici1.1,_whole_genome_shotgun_sequence	AUGUSTUS	exon	4166485	4166575	.	+	.	ID=g146.t1.exon1;Parent=g146.t1;
NC_088780.1_Calliphora_vicina_chromosome_1,_idCalVici1.1,_whole_genome_shotgun_sequence	AUGUSTUS	intron	4166576	4166646	1	+	.	ID=g146.t1.intron1;Parent=g146.t1;
NC_088780.1_Calliphora_vicina_chromosome_1,_idCalVici1.1,_whole_genome_shotgun_sequence	AUGUSTUS	CDS	4166647	4166849	1	+	2	ID=g146.t1.CDS2;Parent=g146.t1;
NC_088780.1_Calliphora_vicina_chromosome_1,_idCalVici1.1,_whole_genome_shotgun_sequence	AUGUSTUS	exon	4166647	4166849	.	+	.	ID=g146.t1.exon2;Parent=g146.t1;
NC_088780.1_Calliphora_vicina_chromosome_1,_idCalVici1.1,_whole_genome_shotgun_sequence	AUGUSTUS	intron	4166850	4170828	1	+	.	ID=g146.t1.intron2;Parent=g146.t1;
NC_088780.1_Calliphora_vicina_chromosome_1,_idCalVici1.1,_whole_genome_shotgun_sequence	AUGUSTUS	CDS	4170829	4171920	1	+	0	ID=g146.t1.CDS3;Parent=g146.t1;
NC_088780.1_Calliphora_vicina_chromosome_1,_idCalVici1.1,_whole_genome_shotgun_sequence	AUGUSTUS	exon	4170829	4171920	.	+	.	ID=g146.t1.exon3;Parent=g146.t1;
NC_088780.1_Calliphora_vicina_chromosome_1,_idCalVici1.1,_whole_genome_shotgun_sequence	AUGUSTUS	intron	4171921	4172985	1	+	.	ID=g146.t1.intron3;Parent=g146.t1;
NC_088780.1_Calliphora_vicina_chromosome_1,_idCalVici1.1,_whole_genome_shotgun_sequence	AUGUSTUS	CDS	4172986	4173212	1	+	0	ID=g146.t1.CDS4;Parent=g146.t1;
NC_088780.1_Calliphora_vicina_chromosome_1,_idCalVici1.1,_whole_genome_shotgun_sequence	AUGUSTUS	exon	4172986	4173212	.	+	.	ID=g146.t1.exon4;Parent=g146.t1;
NC_088780.1_Calliphora_vicina_chromosome_1,_idCalVici1.1,_whole_genome_shotgun_sequence	AUGUSTUS	intron	4173213	4174726	1	+	.	ID=g146.t1.intron4;Parent=g146.t1;
NC_088780.1_Calliphora_vicina_chromosome_1,_idCalVici1.1,_whole_genome_shotgun_sequence	AUGUSTUS	CDS	4174727	4174877	1	+	1	ID=g146.t1.CDS5;Parent=g146.t1;
NC_088780.1_Calliphora_vicina_chromosome_1,_idCalVici1.1,_whole_genome_shotgun_sequence	AUGUSTUS	exon	4174727	4174877	.	+	.	ID=g146.t1.exon5;Parent=g146.t1;
NC_088780.1_Calliphora_vicina_chromosome_1,_idCalVici1.1,_whole_genome_shotgun_sequence	AUGUSTUS	stop_codon	4174875	4174877	.	+	0	ID=g146.t1.stop1;Parent=g146.t1;
NC_088780.1_Calliphora_vicina_chromosome_1,_idCalVici1.1,_whole_genome_shotgun_sequence	AUGUSTUS	mRNA	4166361	4174877	1	+	.	ID=g146.t2;Parent=g146;
NC_088780.1_Calliphora_vicina_chromosome_1,_idCalVici1.1,_whole_genome_shotgun_sequence	AUGUSTUS	start_codon	4166361	4166363	.	+	0	ID=g146.t2.start1;Parent=g146.t2;
NC_088780.1_Calliphora_vicina_chromosome_1,_idCalVici1.1,_whole_genome_shotgun_sequence	AUGUSTUS	CDS	4166361	4166373	1	+	0	ID=g146.t2.CDS1;Parent=g146.t2;
NC_088780.1_Calliphora_vicina_chromosome_1,_idCalVici1.1,_whole_genome_shotgun_sequence	AUGUSTUS	exon	4166361	4166373	.	+	.	ID=g146.t2.exon1;Parent=g146.t2;
NC_088780.1_Calliphora_vicina_chromosome_1,_idCalVici1.1,_whole_genome_shotgun_sequence	AUGUSTUS	intron	4166374	4166443	1	+	.	ID=g146.t2.intron1;Parent=g146.t2;
NC_088780.1_Calliphora_vicina_chromosome_1,_idCalVici1.1,_whole_genome_shotgun_sequence	AUGUSTUS	CDS	4166444	4166575	1	+	2	ID=g146.t2.CDS2;Parent=g146.t2;
NC_088780.1_Calliphora_vicina_chromosome_1,_idCalVici1.1,_whole_genome_shotgun_sequence	AUGUSTUS	exon	4166444	4166575	.	+	.	ID=g146.t2.exon2;Parent=g146.t2;
NC_088780.1_Calliphora_vicina_chromosome_1,_idCalVici1.1,_whole_genome_shotgun_sequence	AUGUSTUS	intron	4166576	4166646	1	+	.	ID=g146.t2.intron2;Parent=g146.t2;
NC_088780.1_Calliphora_vicina_chromosome_1,_idCalVici1.1,_whole_genome_shotgun_sequence	AUGUSTUS	CDS	4166647	4166849	1	+	2	ID=g146.t2.CDS3;Parent=g146.t2;
NC_088780.1_Calliphora_vicina_chromosome_1,_idCalVici1.1,_whole_genome_shotgun_sequence	AUGUSTUS	exon	4166647	4166849	.	+	.	ID=g146.t2.exon3;Parent=g146.t2;
NC_088780.1_Calliphora_vicina_chromosome_1,_idCalVici1.1,_whole_genome_shotgun_sequence	AUGUSTUS	intron	4166850	4170828	1	+	.	ID=g146.t2.intron3;Parent=g146.t2;
NC_088780.1_Calliphora_vicina_chromosome_1,_idCalVici1.1,_whole_genome_shotgun_sequence	AUGUSTUS	CDS	4170829	4171920	1	+	0	ID=g146.t2.CDS4;Parent=g146.t2;
NC_088780.1_Calliphora_vicina_chromosome_1,_idCalVici1.1,_whole_genome_shotgun_sequence	AUGUSTUS	exon	4170829	4171920	.	+	.	ID=g146.t2.exon4;Parent=g146.t2;
NC_088780.1_Calliphora_vicina_chromosome_1,_idCalVici1.1,_whole_genome_shotgun_sequence	AUGUSTUS	intron	4171921	4172985	1	+	.	ID=g146.t2.intron4;Parent=g146.t2;
NC_088780.1_Calliphora_vicina_chromosome_1,_idCalVici1.1,_whole_genome_shotgun_sequence	AUGUSTUS	CDS	4172986	4173212	1	+	0	ID=g146.t2.CDS5;Parent=g146.t2;
NC_088780.1_Calliphora_vicina_chromosome_1,_idCalVici1.1,_whole_genome_shotgun_sequence	AUGUSTUS	exon	4172986	4173212	.	+	.	ID=g146.t2.exon5;Parent=g146.t2;
NC_088780.1_Calliphora_vicina_chromosome_1,_idCalVici1.1,_whole_genome_shotgun_sequence	AUGUSTUS	intron	4173213	4174726	1	+	.	ID=g146.t2.intron5;Parent=g146.t2;
NC_088780.1_Calliphora_vicina_chromosome_1,_idCalVici1.1,_whole_genome_shotgun_sequence	AUGUSTUS	CDS	4174727	4174877	1	+	1	ID=g146.t2.CDS6;Parent=g146.t2;
NC_088780.1_Calliphora_vicina_chromosome_1,_idCalVici1.1,_whole_genome_shotgun_sequence	AUGUSTUS	exon	4174727	4174877	.	+	.	ID=g146.t2.exon6;Parent=g146.t2;
NC_088780.1_Calliphora_vicina_chromosome_1,_idCalVici1.1,_whole_genome_shotgun_sequence	AUGUSTUS	stop_codon	4174875	4174877	.	+	0	ID=g146.t2.stop1;Parent=g146.t2;
NC_088780.1_Calliphora_vicina_chromosome_1,_idCalVici1.1,_whole_genome_shotgun_sequence	AUGUSTUS	gene	4185923	4198320	.	+	.	ID=g147;
NC_088780.1_Calliphora_vicina_chromosome_1,_idCalVici1.1,_whole_genome_shotgun_sequence	AUGUSTUS	mRNA	4185923	4198320	1	+	.	ID=g147.t1;Parent=g147;
NC_088780.1_Calliphora_vicina_chromosome_1,_idCalVici1.1,_whole_genome_shotgun_sequence	AUGUSTUS	start_codon	4185923	4185925	.	+	0	ID=g147.t1.start1;Parent=g147.t1;
NC_088780.1_Calliphora_vicina_chromosome_1,_idCalVici1.1,_whole_genome_shotgun_sequence	AUGUSTUS	CDS	4185923	4186282	1	+	0	ID=g147.t1.CDS1;Parent=g147.t1;
NC_088780.1_Calliphora_vicina_chromosome_1,_idCalVici1.1,_whole_genome_shotgun_sequence	AUGUSTUS	exon	4185923	4186282	.	+	.	ID=g147.t1.exon1;Parent=g147.t1;
NC_088780.1_Calliphora_vicina_chromosome_1,_idCalVici1.1,_whole_genome_shotgun_sequence	AUGUSTUS	intron	4186283	4194460	1	+	.	ID=g147.t1.intron1;Parent=g147.t1;
NC_088780.1_Calliphora_vicina_chromosome_1,_idCalVici1.1,_whole_genome_shotgun_sequence	AUGUSTUS	CDS	4194461	4194526	1	+	0	ID=g147.t1.CDS2;Parent=g147.t1;
NC_088780.1_Calliphora_vicina_chromosome_1,_idCalVici1.1,_whole_genome_shotgun_sequence	AUGUSTUS	exon	4194461	4194526	.	+	.	ID=g147.t1.exon2;Parent=g147.t1;
NC_088780.1_Calliphora_vicina_chromosome_1,_idCalVici1.1,_whole_genome_shotgun_sequence	AUGUSTUS	intron	4194527	4194611	1	+	.	ID=g147.t1.intron2;Parent=g147.t1;
NC_088780.1_Calliphora_vicina_chromosome_1,_idCalVici1.1,_whole_genome_shotgun_sequence	AUGUSTUS	CDS	4194612	4194731	1	+	0	ID=g147.t1.CDS3;Parent=g147.t1;
NC_088780.1_Calliphora_vicina_chromosome_1,_idCalVici1.1,_whole_genome_shotgun_sequence	AUGUSTUS	exon	4194612	4194731	.	+	.	ID=g147.t1.exon3;Parent=g147.t1;
NC_088780.1_Calliphora_vicina_chromosome_1,_idCalVici1.1,_whole_genome_shotgun_sequence	AUGUSTUS	intron	4194732	4194786	1	+	.	ID=g147.t1.intron3;Parent=g147.t1;
NC_088780.1_Calliphora_vicina_chromosome_1,_idCalVici1.1,_whole_genome_shotgun_sequence	AUGUSTUS	CDS	4194787	4194941	1	+	0	ID=g147.t1.CDS4;Parent=g147.t1;
NC_088780.1_Calliphora_vicina_chromosome_1,_idCalVici1.1,_whole_genome_shotgun_sequence	AUGUSTUS	exon	4194787	4194941	.	+	.	ID=g147.t1.exon4;Parent=g147.t1;
NC_088780.1_Calliphora_vicina_chromosome_1,_idCalVici1.1,_whole_genome_shotgun_sequence	AUGUSTUS	intron	4194942	4195003	1	+	.	ID=g147.t1.intron4;Parent=g147.t1;
NC_088780.1_Calliphora_vicina_chromosome_1,_idCalVici1.1,_whole_genome_shotgun_sequence	AUGUSTUS	CDS	4195004	4195253	1	+	1	ID=g147.t1.CDS5;Parent=g147.t1;
NC_088780.1_Calliphora_vicina_chromosome_1,_idCalVici1.1,_whole_genome_shotgun_sequence	AUGUSTUS	exon	4195004	4195253	.	+	.	ID=g147.t1.exon5;Parent=g147.t1;
NC_088780.1_Calliphora_vicina_chromosome_1,_idCalVici1.1,_whole_genome_shotgun_sequence	AUGUSTUS	intron	4195254	4195313	1	+	.	ID=g147.t1.intron5;Parent=g147.t1;
NC_088780.1_Calliphora_vicina_chromosome_1,_idCalVici1.1,_whole_genome_shotgun_sequence	AUGUSTUS	CDS	4195314	4195694	1	+	0	ID=g147.t1.CDS6;Parent=g147.t1;
NC_088780.1_Calliphora_vicina_chromosome_1,_idCalVici1.1,_whole_genome_shotgun_sequence	AUGUSTUS	exon	4195314	4195694	.	+	.	ID=g147.t1.exon6;Parent=g147.t1;
NC_088780.1_Calliphora_vicina_chromosome_1,_idCalVici1.1,_whole_genome_shotgun_sequence	AUGUSTUS	intron	4195695	4195758	1	+	.	ID=g147.t1.intron6;Parent=g147.t1;
NC_088780.1_Calliphora_vicina_chromosome_1,_idCalVici1.1,_whole_genome_shotgun_sequence	AUGUSTUS	CDS	4195759	4195946	1	+	0	ID=g147.t1.CDS7;Parent=g147.t1;
NC_088780.1_Calliphora_vicina_chromosome_1,_idCalVici1.1,_whole_genome_shotgun_sequence	AUGUSTUS	exon	4195759	4195946	.	+	.	ID=g147.t1.exon7;Parent=g147.t1;
NC_088780.1_Calliphora_vicina_chromosome_1,_idCalVici1.1,_whole_genome_shotgun_sequence	AUGUSTUS	intron	4195947	4196025	1	+	.	ID=g147.t1.intron7;Parent=g147.t1;
NC_088780.1_Calliphora_vicina_chromosome_1,_idCalVici1.1,_whole_genome_shotgun_sequence	AUGUSTUS	CDS	4196026	4196212	1	+	1	ID=g147.t1.CDS8;Parent=g147.t1;
NC_088780.1_Calliphora_vicina_chromosome_1,_idCalVici1.1,_whole_genome_shotgun_sequence	AUGUSTUS	exon	4196026	4196212	.	+	.	ID=g147.t1.exon8;Parent=g147.t1;
NC_088780.1_Calliphora_vicina_chromosome_1,_idCalVici1.1,_whole_genome_shotgun_sequence	AUGUSTUS	intron	4196213	4198260	1	+	.	ID=g147.t1.intron8;Parent=g147.t1;
NC_088780.1_Calliphora_vicina_chromosome_1,_idCalVici1.1,_whole_genome_shotgun_sequence	AUGUSTUS	CDS	4198261	4198320	1	+	0	ID=g147.t1.CDS9;Parent=g147.t1;
NC_088780.1_Calliphora_vicina_chromosome_1,_idCalVici1.1,_whole_genome_shotgun_sequence	AUGUSTUS	exon	4198261	4198320	.	+	.	ID=g147.t1.exon9;Parent=g147.t1;
NC_088780.1_Calliphora_vicina_chromosome_1,_idCalVici1.1,_whole_genome_shotgun_sequence	AUGUSTUS	stop_codon	4198318	4198320	.	+	0	ID=g147.t1.stop1;Parent=g147.t1;
NC_088780.1_Calliphora_vicina_chromosome_1,_idCalVici1.1,_whole_genome_shotgun_sequence	AUGUSTUS	gene	4218396	4218949	.	+	.	ID=g148;
NC_088780.1_Calliphora_vicina_chromosome_1,_idCalVici1.1,_whole_genome_shotgun_sequence	AUGUSTUS	mRNA	4218396	4218949	1	+	.	ID=g148.t1;Parent=g148;
NC_088780.1_Calliphora_vicina_chromosome_1,_idCalVici1.1,_whole_genome_shotgun_sequence	AUGUSTUS	start_codon	4218396	4218398	.	+	0	ID=g148.t1.start1;Parent=g148.t1;
NC_088780.1_Calliphora_vicina_chromosome_1,_idCalVici1.1,_whole_genome_shotgun_sequence	AUGUSTUS	CDS	4218396	4218483	1	+	0	ID=g148.t1.CDS1;Parent=g148.t1;
NC_088780.1_Calliphora_vicina_chromosome_1,_idCalVici1.1,_whole_genome_shotgun_sequence	AUGUSTUS	exon	4218396	4218483	.	+	.	ID=g148.t1.exon1;Parent=g148.t1;
NC_088780.1_Calliphora_vicina_chromosome_1,_idCalVici1.1,_whole_genome_shotgun_sequence	AUGUSTUS	intron	4218484	4218555	1	+	.	ID=g148.t1.intron1;Parent=g148.t1;
NC_088780.1_Calliphora_vicina_chromosome_1,_idCalVici1.1,_whole_genome_shotgun_sequence	AUGUSTUS	CDS	4218556	4218673	1	+	2	ID=g148.t1.CDS2;Parent=g148.t1;
NC_088780.1_Calliphora_vicina_chromosome_1,_idCalVici1.1,_whole_genome_shotgun_sequence	AUGUSTUS	exon	4218556	4218673	.	+	.	ID=g148.t1.exon2;Parent=g148.t1;
NC_088780.1_Calliphora_vicina_chromosome_1,_idCalVici1.1,_whole_genome_shotgun_sequence	AUGUSTUS	intron	4218674	4218846	1	+	.	ID=g148.t1.intron2;Parent=g148.t1;
NC_088780.1_Calliphora_vicina_chromosome_1,_idCalVici1.1,_whole_genome_shotgun_sequence	AUGUSTUS	CDS	4218847	4218949	1	+	1	ID=g148.t1.CDS3;Parent=g148.t1;
NC_088780.1_Calliphora_vicina_chromosome_1,_idCalVici1.1,_whole_genome_shotgun_sequence	AUGUSTUS	exon	4218847	4218949	.	+	.	ID=g148.t1.exon3;Parent=g148.t1;
NC_088780.1_Calliphora_vicina_chromosome_1,_idCalVici1.1,_whole_genome_shotgun_sequence	AUGUSTUS	stop_codon	4218947	4218949	.	+	0	ID=g148.t1.stop1;Parent=g148.t1;
NC_088780.1_Calliphora_vicina_chromosome_1,_idCalVici1.1,_whole_genome_shotgun_sequence	AUGUSTUS	gene	4221412	4221969	.	+	.	ID=g149;
NC_088780.1_Calliphora_vicina_chromosome_1,_idCalVici1.1,_whole_genome_shotgun_sequence	AUGUSTUS	mRNA	4221412	4221969	1	+	.	ID=g149.t1;Parent=g149;
NC_088780.1_Calliphora_vicina_chromosome_1,_idCalVici1.1,_whole_genome_shotgun_sequence	AUGUSTUS	start_codon	4221412	4221414	.	+	0	ID=g149.t1.start1;Parent=g149.t1;
NC_088780.1_Calliphora_vicina_chromosome_1,_idCalVici1.1,_whole_genome_shotgun_sequence	AUGUSTUS	CDS	4221412	4221499	1	+	0	ID=g149.t1.CDS1;Parent=g149.t1;
NC_088780.1_Calliphora_vicina_chromosome_1,_idCalVici1.1,_whole_genome_shotgun_sequence	AUGUSTUS	exon	4221412	4221499	.	+	.	ID=g149.t1.exon1;Parent=g149.t1;
NC_088780.1_Calliphora_vicina_chromosome_1,_idCalVici1.1,_whole_genome_shotgun_sequence	AUGUSTUS	intron	4221500	4221582	1	+	.	ID=g149.t1.intron1;Parent=g149.t1;
NC_088780.1_Calliphora_vicina_chromosome_1,_idCalVici1.1,_whole_genome_shotgun_sequence	AUGUSTUS	CDS	4221583	4221700	1	+	2	ID=g149.t1.CDS2;Parent=g149.t1;
NC_088780.1_Calliphora_vicina_chromosome_1,_idCalVici1.1,_whole_genome_shotgun_sequence	AUGUSTUS	exon	4221583	4221700	.	+	.	ID=g149.t1.exon2;Parent=g149.t1;
NC_088780.1_Calliphora_vicina_chromosome_1,_idCalVici1.1,_whole_genome_shotgun_sequence	AUGUSTUS	intron	4221701	4221866	1	+	.	ID=g149.t1.intron2;Parent=g149.t1;
NC_088780.1_Calliphora_vicina_chromosome_1,_idCalVici1.1,_whole_genome_shotgun_sequence	AUGUSTUS	CDS	4221867	4221969	1	+	1	ID=g149.t1.CDS3;Parent=g149.t1;
NC_088780.1_Calliphora_vicina_chromosome_1,_idCalVici1.1,_whole_genome_shotgun_sequence	AUGUSTUS	exon	4221867	4221969	.	+	.	ID=g149.t1.exon3;Parent=g149.t1;
NC_088780.1_Calliphora_vicina_chromosome_1,_idCalVici1.1,_whole_genome_shotgun_sequence	AUGUSTUS	stop_codon	4221967	4221969	.	+	0	ID=g149.t1.stop1;Parent=g149.t1;
NC_088780.1_Calliphora_vicina_chromosome_1,_idCalVici1.1,_whole_genome_shotgun_sequence	AUGUSTUS	gene	4223424	4224091	.	+	.	ID=g150;
NC_088780.1_Calliphora_vicina_chromosome_1,_idCalVici1.1,_whole_genome_shotgun_sequence	AUGUSTUS	mRNA	4223424	4224091	1	+	.	ID=g150.t1;Parent=g150;
NC_088780.1_Calliphora_vicina_chromosome_1,_idCalVici1.1,_whole_genome_shotgun_sequence	AUGUSTUS	start_codon	4223424	4223426	.	+	0	ID=g150.t1.start1;Parent=g150.t1;
NC_088780.1_Calliphora_vicina_chromosome_1,_idCalVici1.1,_whole_genome_shotgun_sequence	AUGUSTUS	CDS	4223424	4223511	1	+	0	ID=g150.t1.CDS1;Parent=g150.t1;
NC_088780.1_Calliphora_vicina_chromosome_1,_idCalVici1.1,_whole_genome_shotgun_sequence	AUGUSTUS	exon	4223424	4223511	.	+	.	ID=g150.t1.exon1;Parent=g150.t1;
NC_088780.1_Calliphora_vicina_chromosome_1,_idCalVici1.1,_whole_genome_shotgun_sequence	AUGUSTUS	intron	4223512	4223590	1	+	.	ID=g150.t1.intron1;Parent=g150.t1;
NC_088780.1_Calliphora_vicina_chromosome_1,_idCalVici1.1,_whole_genome_shotgun_sequence	AUGUSTUS	CDS	4223591	4223708	1	+	2	ID=g150.t1.CDS2;Parent=g150.t1;
NC_088780.1_Calliphora_vicina_chromosome_1,_idCalVici1.1,_whole_genome_shotgun_sequence	AUGUSTUS	exon	4223591	4223708	.	+	.	ID=g150.t1.exon2;Parent=g150.t1;
NC_088780.1_Calliphora_vicina_chromosome_1,_idCalVici1.1,_whole_genome_shotgun_sequence	AUGUSTUS	intron	4223709	4223988	1	+	.	ID=g150.t1.intron2;Parent=g150.t1;
NC_088780.1_Calliphora_vicina_chromosome_1,_idCalVici1.1,_whole_genome_shotgun_sequence	AUGUSTUS	CDS	4223989	4224091	1	+	1	ID=g150.t1.CDS3;Parent=g150.t1;
NC_088780.1_Calliphora_vicina_chromosome_1,_idCalVici1.1,_whole_genome_shotgun_sequence	AUGUSTUS	exon	4223989	4224091	.	+	.	ID=g150.t1.exon3;Parent=g150.t1;
NC_088780.1_Calliphora_vicina_chromosome_1,_idCalVici1.1,_whole_genome_shotgun_sequence	AUGUSTUS	stop_codon	4224089	4224091	.	+	0	ID=g150.t1.stop1;Parent=g150.t1;
NC_088780.1_Calliphora_vicina_chromosome_1,_idCalVici1.1,_whole_genome_shotgun_sequence	AUGUSTUS	gene	4227208	4227637	.	+	.	ID=g151;
NC_088780.1_Calliphora_vicina_chromosome_1,_idCalVici1.1,_whole_genome_shotgun_sequence	AUGUSTUS	mRNA	4227208	4227637	1	+	.	ID=g151.t1;Parent=g151;
NC_088780.1_Calliphora_vicina_chromosome_1,_idCalVici1.1,_whole_genome_shotgun_sequence	AUGUSTUS	start_codon	4227208	4227210	.	+	0	ID=g151.t1.start1;Parent=g151.t1;
NC_088780.1_Calliphora_vicina_chromosome_1,_idCalVici1.1,_whole_genome_shotgun_sequence	AUGUSTUS	CDS	4227208	4227295	1	+	0	ID=g151.t1.CDS1;Parent=g151.t1;
NC_088780.1_Calliphora_vicina_chromosome_1,_idCalVici1.1,_whole_genome_shotgun_sequence	AUGUSTUS	exon	4227208	4227295	.	+	.	ID=g151.t1.exon1;Parent=g151.t1;
NC_088780.1_Calliphora_vicina_chromosome_1,_idCalVici1.1,_whole_genome_shotgun_sequence	AUGUSTUS	intron	4227296	4227353	1	+	.	ID=g151.t1.intron1;Parent=g151.t1;
NC_088780.1_Calliphora_vicina_chromosome_1,_idCalVici1.1,_whole_genome_shotgun_sequence	AUGUSTUS	CDS	4227354	4227471	1	+	2	ID=g151.t1.CDS2;Parent=g151.t1;
NC_088780.1_Calliphora_vicina_chromosome_1,_idCalVici1.1,_whole_genome_shotgun_sequence	AUGUSTUS	exon	4227354	4227471	.	+	.	ID=g151.t1.exon2;Parent=g151.t1;
NC_088780.1_Calliphora_vicina_chromosome_1,_idCalVici1.1,_whole_genome_shotgun_sequence	AUGUSTUS	intron	4227472	4227534	1	+	.	ID=g151.t1.intron2;Parent=g151.t1;
NC_088780.1_Calliphora_vicina_chromosome_1,_idCalVici1.1,_whole_genome_shotgun_sequence	AUGUSTUS	CDS	4227535	4227637	1	+	1	ID=g151.t1.CDS3;Parent=g151.t1;
NC_088780.1_Calliphora_vicina_chromosome_1,_idCalVici1.1,_whole_genome_shotgun_sequence	AUGUSTUS	exon	4227535	4227637	.	+	.	ID=g151.t1.exon3;Parent=g151.t1;
NC_088780.1_Calliphora_vicina_chromosome_1,_idCalVici1.1,_whole_genome_shotgun_sequence	AUGUSTUS	stop_codon	4227635	4227637	.	+	0	ID=g151.t1.stop1;Parent=g151.t1;
NC_088780.1_Calliphora_vicina_chromosome_1,_idCalVici1.1,_whole_genome_shotgun_sequence	AUGUSTUS	gene	4235456	4236746	.	+	.	ID=g152;
NC_088780.1_Calliphora_vicina_chromosome_1,_idCalVici1.1,_whole_genome_shotgun_sequence	AUGUSTUS	mRNA	4235456	4236746	1	+	.	ID=g152.t1;Parent=g152;
NC_088780.1_Calliphora_vicina_chromosome_1,_idCalVici1.1,_whole_genome_shotgun_sequence	AUGUSTUS	start_codon	4235456	4235458	.	+	0	ID=g152.t1.start1;Parent=g152.t1;
NC_088780.1_Calliphora_vicina_chromosome_1,_idCalVici1.1,_whole_genome_shotgun_sequence	AUGUSTUS	CDS	4235456	4236365	1	+	0	ID=g152.t1.CDS1;Parent=g152.t1;
NC_088780.1_Calliphora_vicina_chromosome_1,_idCalVici1.1,_whole_genome_shotgun_sequence	AUGUSTUS	exon	4235456	4236365	.	+	.	ID=g152.t1.exon1;Parent=g152.t1;
NC_088780.1_Calliphora_vicina_chromosome_1,_idCalVici1.1,_whole_genome_shotgun_sequence	AUGUSTUS	intron	4236366	4236555	1	+	.	ID=g152.t1.intron1;Parent=g152.t1;
NC_088780.1_Calliphora_vicina_chromosome_1,_idCalVici1.1,_whole_genome_shotgun_sequence	AUGUSTUS	CDS	4236556	4236746	1	+	2	ID=g152.t1.CDS2;Parent=g152.t1;
NC_088780.1_Calliphora_vicina_chromosome_1,_idCalVici1.1,_whole_genome_shotgun_sequence	AUGUSTUS	exon	4236556	4236746	.	+	.	ID=g152.t1.exon2;Parent=g152.t1;
NC_088780.1_Calliphora_vicina_chromosome_1,_idCalVici1.1,_whole_genome_shotgun_sequence	AUGUSTUS	stop_codon	4236744	4236746	.	+	0	ID=g152.t1.stop1;Parent=g152.t1;
NC_088780.1_Calliphora_vicina_chromosome_1,_idCalVici1.1,_whole_genome_shotgun_sequence	AUGUSTUS	gene	4300272	4306855	.	+	.	ID=g153;
NC_088780.1_Calliphora_vicina_chromosome_1,_idCalVici1.1,_whole_genome_shotgun_sequence	AUGUSTUS	mRNA	4300272	4306855	0.56	+	.	ID=g153.t1;Parent=g153;
NC_088780.1_Calliphora_vicina_chromosome_1,_idCalVici1.1,_whole_genome_shotgun_sequence	AUGUSTUS	start_codon	4300272	4300274	.	+	0	ID=g153.t1.start1;Parent=g153.t1;
NC_088780.1_Calliphora_vicina_chromosome_1,_idCalVici1.1,_whole_genome_shotgun_sequence	AUGUSTUS	CDS	4300272	4300292	0.56	+	0	ID=g153.t1.CDS1;Parent=g153.t1;
NC_088780.1_Calliphora_vicina_chromosome_1,_idCalVici1.1,_whole_genome_shotgun_sequence	AUGUSTUS	exon	4300272	4300292	.	+	.	ID=g153.t1.exon1;Parent=g153.t1;
NC_088780.1_Calliphora_vicina_chromosome_1,_idCalVici1.1,_whole_genome_shotgun_sequence	AUGUSTUS	intron	4300293	4304519	0.56	+	.	ID=g153.t1.intron1;Parent=g153.t1;
NC_088780.1_Calliphora_vicina_chromosome_1,_idCalVici1.1,_whole_genome_shotgun_sequence	AUGUSTUS	CDS	4304520	4304621	1	+	0	ID=g153.t1.CDS2;Parent=g153.t1;
NC_088780.1_Calliphora_vicina_chromosome_1,_idCalVici1.1,_whole_genome_shotgun_sequence	AUGUSTUS	exon	4304520	4304621	.	+	.	ID=g153.t1.exon2;Parent=g153.t1;
NC_088780.1_Calliphora_vicina_chromosome_1,_idCalVici1.1,_whole_genome_shotgun_sequence	AUGUSTUS	intron	4304622	4304728	1	+	.	ID=g153.t1.intron2;Parent=g153.t1;
NC_088780.1_Calliphora_vicina_chromosome_1,_idCalVici1.1,_whole_genome_shotgun_sequence	AUGUSTUS	CDS	4304729	4304879	1	+	0	ID=g153.t1.CDS3;Parent=g153.t1;
NC_088780.1_Calliphora_vicina_chromosome_1,_idCalVici1.1,_whole_genome_shotgun_sequence	AUGUSTUS	exon	4304729	4304879	.	+	.	ID=g153.t1.exon3;Parent=g153.t1;
NC_088780.1_Calliphora_vicina_chromosome_1,_idCalVici1.1,_whole_genome_shotgun_sequence	AUGUSTUS	intron	4304880	4305062	1	+	.	ID=g153.t1.intron3;Parent=g153.t1;
NC_088780.1_Calliphora_vicina_chromosome_1,_idCalVici1.1,_whole_genome_shotgun_sequence	AUGUSTUS	CDS	4305063	4305187	1	+	2	ID=g153.t1.CDS4;Parent=g153.t1;
NC_088780.1_Calliphora_vicina_chromosome_1,_idCalVici1.1,_whole_genome_shotgun_sequence	AUGUSTUS	exon	4305063	4305187	.	+	.	ID=g153.t1.exon4;Parent=g153.t1;
NC_088780.1_Calliphora_vicina_chromosome_1,_idCalVici1.1,_whole_genome_shotgun_sequence	AUGUSTUS	intron	4305188	4305250	1	+	.	ID=g153.t1.intron4;Parent=g153.t1;
NC_088780.1_Calliphora_vicina_chromosome_1,_idCalVici1.1,_whole_genome_shotgun_sequence	AUGUSTUS	CDS	4305251	4306855	1	+	0	ID=g153.t1.CDS5;Parent=g153.t1;
NC_088780.1_Calliphora_vicina_chromosome_1,_idCalVici1.1,_whole_genome_shotgun_sequence	AUGUSTUS	exon	4305251	4306855	.	+	.	ID=g153.t1.exon5;Parent=g153.t1;
NC_088780.1_Calliphora_vicina_chromosome_1,_idCalVici1.1,_whole_genome_shotgun_sequence	AUGUSTUS	stop_codon	4306853	4306855	.	+	0	ID=g153.t1.stop1;Parent=g153.t1;
NC_088780.1_Calliphora_vicina_chromosome_1,_idCalVici1.1,_whole_genome_shotgun_sequence	AUGUSTUS	gene	4312690	4315366	.	-	.	ID=g154;
NC_088780.1_Calliphora_vicina_chromosome_1,_idCalVici1.1,_whole_genome_shotgun_sequence	AUGUSTUS	mRNA	4312690	4315366	1	-	.	ID=g154.t1;Parent=g154;
NC_088780.1_Calliphora_vicina_chromosome_1,_idCalVici1.1,_whole_genome_shotgun_sequence	AUGUSTUS	stop_codon	4312690	4312692	.	-	0	ID=g154.t1.stop1;Parent=g154.t1;
NC_088780.1_Calliphora_vicina_chromosome_1,_idCalVici1.1,_whole_genome_shotgun_sequence	AUGUSTUS	CDS	4312690	4313001	1	-	0	ID=g154.t1.CDS1;Parent=g154.t1;
NC_088780.1_Calliphora_vicina_chromosome_1,_idCalVici1.1,_whole_genome_shotgun_sequence	AUGUSTUS	exon	4312690	4313001	.	-	.	ID=g154.t1.exon1;Parent=g154.t1;
NC_088780.1_Calliphora_vicina_chromosome_1,_idCalVici1.1,_whole_genome_shotgun_sequence	AUGUSTUS	intron	4313002	4313078	1	-	.	ID=g154.t1.intron1;Parent=g154.t1;
NC_088780.1_Calliphora_vicina_chromosome_1,_idCalVici1.1,_whole_genome_shotgun_sequence	AUGUSTUS	CDS	4313079	4313216	1	-	0	ID=g154.t1.CDS2;Parent=g154.t1;
NC_088780.1_Calliphora_vicina_chromosome_1,_idCalVici1.1,_whole_genome_shotgun_sequence	AUGUSTUS	exon	4313079	4313216	.	-	.	ID=g154.t1.exon2;Parent=g154.t1;
NC_088780.1_Calliphora_vicina_chromosome_1,_idCalVici1.1,_whole_genome_shotgun_sequence	AUGUSTUS	intron	4313217	4313283	1	-	.	ID=g154.t1.intron2;Parent=g154.t1;
NC_088780.1_Calliphora_vicina_chromosome_1,_idCalVici1.1,_whole_genome_shotgun_sequence	AUGUSTUS	CDS	4313284	4313358	1	-	0	ID=g154.t1.CDS3;Parent=g154.t1;
NC_088780.1_Calliphora_vicina_chromosome_1,_idCalVici1.1,_whole_genome_shotgun_sequence	AUGUSTUS	exon	4313284	4313358	.	-	.	ID=g154.t1.exon3;Parent=g154.t1;
NC_088780.1_Calliphora_vicina_chromosome_1,_idCalVici1.1,_whole_genome_shotgun_sequence	AUGUSTUS	intron	4313359	4313413	1	-	.	ID=g154.t1.intron3;Parent=g154.t1;
NC_088780.1_Calliphora_vicina_chromosome_1,_idCalVici1.1,_whole_genome_shotgun_sequence	AUGUSTUS	CDS	4313414	4315366	1	-	0	ID=g154.t1.CDS4;Parent=g154.t1;
NC_088780.1_Calliphora_vicina_chromosome_1,_idCalVici1.1,_whole_genome_shotgun_sequence	AUGUSTUS	exon	4313414	4315366	.	-	.	ID=g154.t1.exon4;Parent=g154.t1;
NC_088780.1_Calliphora_vicina_chromosome_1,_idCalVici1.1,_whole_genome_shotgun_sequence	AUGUSTUS	start_codon	4315364	4315366	.	-	0	ID=g154.t1.start1;Parent=g154.t1;
NC_088780.1_Calliphora_vicina_chromosome_1,_idCalVici1.1,_whole_genome_shotgun_sequence	AUGUSTUS	gene	4315621	4317180	.	-	.	ID=g155;
NC_088780.1_Calliphora_vicina_chromosome_1,_idCalVici1.1,_whole_genome_shotgun_sequence	AUGUSTUS	mRNA	4315621	4317180	1	-	.	ID=g155.t1;Parent=g155;
NC_088780.1_Calliphora_vicina_chromosome_1,_idCalVici1.1,_whole_genome_shotgun_sequence	AUGUSTUS	stop_codon	4315621	4315623	.	-	0	ID=g155.t1.stop1;Parent=g155.t1;
NC_088780.1_Calliphora_vicina_chromosome_1,_idCalVici1.1,_whole_genome_shotgun_sequence	AUGUSTUS	CDS	4315621	4317180	1	-	0	ID=g155.t1.CDS1;Parent=g155.t1;
NC_088780.1_Calliphora_vicina_chromosome_1,_idCalVici1.1,_whole_genome_shotgun_sequence	AUGUSTUS	exon	4315621	4317180	.	-	.	ID=g155.t1.exon1;Parent=g155.t1;
NC_088780.1_Calliphora_vicina_chromosome_1,_idCalVici1.1,_whole_genome_shotgun_sequence	AUGUSTUS	start_codon	4317178	4317180	.	-	0	ID=g155.t1.start1;Parent=g155.t1;
NC_088780.1_Calliphora_vicina_chromosome_1,_idCalVici1.1,_whole_genome_shotgun_sequence	AUGUSTUS	gene	4318608	4346753	.	-	.	ID=g156;
NC_088780.1_Calliphora_vicina_chromosome_1,_idCalVici1.1,_whole_genome_shotgun_sequence	AUGUSTUS	mRNA	4318608	4346753	0.92	-	.	ID=g156.t1;Parent=g156;
NC_088780.1_Calliphora_vicina_chromosome_1,_idCalVici1.1,_whole_genome_shotgun_sequence	AUGUSTUS	stop_codon	4318608	4318610	.	-	0	ID=g156.t1.stop1;Parent=g156.t1;
NC_088780.1_Calliphora_vicina_chromosome_1,_idCalVici1.1,_whole_genome_shotgun_sequence	AUGUSTUS	CDS	4318608	4318751	1	-	0	ID=g156.t1.CDS1;Parent=g156.t1;
NC_088780.1_Calliphora_vicina_chromosome_1,_idCalVici1.1,_whole_genome_shotgun_sequence	AUGUSTUS	exon	4318608	4318751	.	-	.	ID=g156.t1.exon1;Parent=g156.t1;
NC_088780.1_Calliphora_vicina_chromosome_1,_idCalVici1.1,_whole_genome_shotgun_sequence	AUGUSTUS	intron	4318752	4319438	1	-	.	ID=g156.t1.intron1;Parent=g156.t1;
NC_088780.1_Calliphora_vicina_chromosome_1,_idCalVici1.1,_whole_genome_shotgun_sequence	AUGUSTUS	CDS	4319439	4320653	1	-	0	ID=g156.t1.CDS2;Parent=g156.t1;
NC_088780.1_Calliphora_vicina_chromosome_1,_idCalVici1.1,_whole_genome_shotgun_sequence	AUGUSTUS	exon	4319439	4320653	.	-	.	ID=g156.t1.exon2;Parent=g156.t1;
NC_088780.1_Calliphora_vicina_chromosome_1,_idCalVici1.1,_whole_genome_shotgun_sequence	AUGUSTUS	intron	4320654	4320732	1	-	.	ID=g156.t1.intron2;Parent=g156.t1;
NC_088780.1_Calliphora_vicina_chromosome_1,_idCalVici1.1,_whole_genome_shotgun_sequence	AUGUSTUS	CDS	4320733	4322649	1	-	0	ID=g156.t1.CDS3;Parent=g156.t1;
NC_088780.1_Calliphora_vicina_chromosome_1,_idCalVici1.1,_whole_genome_shotgun_sequence	AUGUSTUS	exon	4320733	4322649	.	-	.	ID=g156.t1.exon3;Parent=g156.t1;
NC_088780.1_Calliphora_vicina_chromosome_1,_idCalVici1.1,_whole_genome_shotgun_sequence	AUGUSTUS	intron	4322650	4322821	1	-	.	ID=g156.t1.intron3;Parent=g156.t1;
NC_088780.1_Calliphora_vicina_chromosome_1,_idCalVici1.1,_whole_genome_shotgun_sequence	AUGUSTUS	CDS	4322822	4323262	1	-	0	ID=g156.t1.CDS4;Parent=g156.t1;
NC_088780.1_Calliphora_vicina_chromosome_1,_idCalVici1.1,_whole_genome_shotgun_sequence	AUGUSTUS	exon	4322822	4323262	.	-	.	ID=g156.t1.exon4;Parent=g156.t1;
NC_088780.1_Calliphora_vicina_chromosome_1,_idCalVici1.1,_whole_genome_shotgun_sequence	AUGUSTUS	intron	4323263	4341858	1	-	.	ID=g156.t1.intron4;Parent=g156.t1;
NC_088780.1_Calliphora_vicina_chromosome_1,_idCalVici1.1,_whole_genome_shotgun_sequence	AUGUSTUS	CDS	4341859	4342011	1	-	0	ID=g156.t1.CDS5;Parent=g156.t1;
NC_088780.1_Calliphora_vicina_chromosome_1,_idCalVici1.1,_whole_genome_shotgun_sequence	AUGUSTUS	exon	4341859	4342011	.	-	.	ID=g156.t1.exon5;Parent=g156.t1;
NC_088780.1_Calliphora_vicina_chromosome_1,_idCalVici1.1,_whole_genome_shotgun_sequence	AUGUSTUS	intron	4342012	4342107	1	-	.	ID=g156.t1.intron5;Parent=g156.t1;
NC_088780.1_Calliphora_vicina_chromosome_1,_idCalVici1.1,_whole_genome_shotgun_sequence	AUGUSTUS	CDS	4342108	4342242	1	-	0	ID=g156.t1.CDS6;Parent=g156.t1;
NC_088780.1_Calliphora_vicina_chromosome_1,_idCalVici1.1,_whole_genome_shotgun_sequence	AUGUSTUS	exon	4342108	4342242	.	-	.	ID=g156.t1.exon6;Parent=g156.t1;
NC_088780.1_Calliphora_vicina_chromosome_1,_idCalVici1.1,_whole_genome_shotgun_sequence	AUGUSTUS	intron	4342243	4346402	1	-	.	ID=g156.t1.intron6;Parent=g156.t1;
NC_088780.1_Calliphora_vicina_chromosome_1,_idCalVici1.1,_whole_genome_shotgun_sequence	AUGUSTUS	CDS	4346403	4346753	0.92	-	0	ID=g156.t1.CDS7;Parent=g156.t1;
NC_088780.1_Calliphora_vicina_chromosome_1,_idCalVici1.1,_whole_genome_shotgun_sequence	AUGUSTUS	exon	4346403	4346753	.	-	.	ID=g156.t1.exon7;Parent=g156.t1;
NC_088780.1_Calliphora_vicina_chromosome_1,_idCalVici1.1,_whole_genome_shotgun_sequence	AUGUSTUS	start_codon	4346751	4346753	.	-	0	ID=g156.t1.start1;Parent=g156.t1;
NC_088780.1_Calliphora_vicina_chromosome_1,_idCalVici1.1,_whole_genome_shotgun_sequence	AUGUSTUS	gene	4442080	4451235	.	-	.	ID=g157;
NC_088780.1_Calliphora_vicina_chromosome_1,_idCalVici1.1,_whole_genome_shotgun_sequence	AUGUSTUS	mRNA	4442080	4451235	0.26	-	.	ID=g157.t1;Parent=g157;
NC_088780.1_Calliphora_vicina_chromosome_1,_idCalVici1.1,_whole_genome_shotgun_sequence	AUGUSTUS	stop_codon	4442080	4442082	.	-	0	ID=g157.t1.stop1;Parent=g157.t1;
NC_088780.1_Calliphora_vicina_chromosome_1,_idCalVici1.1,_whole_genome_shotgun_sequence	AUGUSTUS	CDS	4442080	4442142	0.63	-	0	ID=g157.t1.CDS1;Parent=g157.t1;
NC_088780.1_Calliphora_vicina_chromosome_1,_idCalVici1.1,_whole_genome_shotgun_sequence	AUGUSTUS	exon	4442080	4442142	.	-	.	ID=g157.t1.exon1;Parent=g157.t1;
NC_088780.1_Calliphora_vicina_chromosome_1,_idCalVici1.1,_whole_genome_shotgun_sequence	AUGUSTUS	intron	4442143	4442885	0.63	-	.	ID=g157.t1.intron1;Parent=g157.t1;
NC_088780.1_Calliphora_vicina_chromosome_1,_idCalVici1.1,_whole_genome_shotgun_sequence	AUGUSTUS	CDS	4442886	4443185	0.98	-	0	ID=g157.t1.CDS2;Parent=g157.t1;
NC_088780.1_Calliphora_vicina_chromosome_1,_idCalVici1.1,_whole_genome_shotgun_sequence	AUGUSTUS	exon	4442886	4443185	.	-	.	ID=g157.t1.exon2;Parent=g157.t1;
NC_088780.1_Calliphora_vicina_chromosome_1,_idCalVici1.1,_whole_genome_shotgun_sequence	AUGUSTUS	intron	4443186	4450963	1	-	.	ID=g157.t1.intron2;Parent=g157.t1;
NC_088780.1_Calliphora_vicina_chromosome_1,_idCalVici1.1,_whole_genome_shotgun_sequence	AUGUSTUS	CDS	4450964	4451077	0.95	-	0	ID=g157.t1.CDS3;Parent=g157.t1;
NC_088780.1_Calliphora_vicina_chromosome_1,_idCalVici1.1,_whole_genome_shotgun_sequence	AUGUSTUS	exon	4450964	4451077	.	-	.	ID=g157.t1.exon3;Parent=g157.t1;
NC_088780.1_Calliphora_vicina_chromosome_1,_idCalVici1.1,_whole_genome_shotgun_sequence	AUGUSTUS	intron	4451078	4451229	0.37	-	.	ID=g157.t1.intron3;Parent=g157.t1;
NC_088780.1_Calliphora_vicina_chromosome_1,_idCalVici1.1,_whole_genome_shotgun_sequence	AUGUSTUS	CDS	4451230	4451235	0.37	-	0	ID=g157.t1.CDS4;Parent=g157.t1;
NC_088780.1_Calliphora_vicina_chromosome_1,_idCalVici1.1,_whole_genome_shotgun_sequence	AUGUSTUS	exon	4451230	4451235	.	-	.	ID=g157.t1.exon4;Parent=g157.t1;
NC_088780.1_Calliphora_vicina_chromosome_1,_idCalVici1.1,_whole_genome_shotgun_sequence	AUGUSTUS	start_codon	4451233	4451235	.	-	0	ID=g157.t1.start1;Parent=g157.t1;
NC_088780.1_Calliphora_vicina_chromosome_1,_idCalVici1.1,_whole_genome_shotgun_sequence	AUGUSTUS	gene	4451698	4458346	.	+	.	ID=g158;
NC_088780.1_Calliphora_vicina_chromosome_1,_idCalVici1.1,_whole_genome_shotgun_sequence	AUGUSTUS	mRNA	4451698	4458346	1	+	.	ID=g158.t1;Parent=g158;
NC_088780.1_Calliphora_vicina_chromosome_1,_idCalVici1.1,_whole_genome_shotgun_sequence	AUGUSTUS	start_codon	4451698	4451700	.	+	0	ID=g158.t1.start1;Parent=g158.t1;
NC_088780.1_Calliphora_vicina_chromosome_1,_idCalVici1.1,_whole_genome_shotgun_sequence	AUGUSTUS	CDS	4451698	4451957	1	+	0	ID=g158.t1.CDS1;Parent=g158.t1;
NC_088780.1_Calliphora_vicina_chromosome_1,_idCalVici1.1,_whole_genome_shotgun_sequence	AUGUSTUS	exon	4451698	4451957	.	+	.	ID=g158.t1.exon1;Parent=g158.t1;
NC_088780.1_Calliphora_vicina_chromosome_1,_idCalVici1.1,_whole_genome_shotgun_sequence	AUGUSTUS	intron	4451958	4456725	1	+	.	ID=g158.t1.intron1;Parent=g158.t1;
NC_088780.1_Calliphora_vicina_chromosome_1,_idCalVici1.1,_whole_genome_shotgun_sequence	AUGUSTUS	CDS	4456726	4458346	1	+	1	ID=g158.t1.CDS2;Parent=g158.t1;
NC_088780.1_Calliphora_vicina_chromosome_1,_idCalVici1.1,_whole_genome_shotgun_sequence	AUGUSTUS	exon	4456726	4458346	.	+	.	ID=g158.t1.exon2;Parent=g158.t1;
NC_088780.1_Calliphora_vicina_chromosome_1,_idCalVici1.1,_whole_genome_shotgun_sequence	AUGUSTUS	stop_codon	4458344	4458346	.	+	0	ID=g158.t1.stop1;Parent=g158.t1;
NC_088780.1_Calliphora_vicina_chromosome_1,_idCalVici1.1,_whole_genome_shotgun_sequence	AUGUSTUS	gene	4458818	4459924	.	-	.	ID=g159;
NC_088780.1_Calliphora_vicina_chromosome_1,_idCalVici1.1,_whole_genome_shotgun_sequence	AUGUSTUS	mRNA	4458818	4459924	0.4	-	.	ID=g159.t1;Parent=g159;
NC_088780.1_Calliphora_vicina_chromosome_1,_idCalVici1.1,_whole_genome_shotgun_sequence	AUGUSTUS	stop_codon	4458818	4458820	.	-	0	ID=g159.t1.stop1;Parent=g159.t1;
NC_088780.1_Calliphora_vicina_chromosome_1,_idCalVici1.1,_whole_genome_shotgun_sequence	AUGUSTUS	CDS	4458818	4458859	0.4	-	0	ID=g159.t1.CDS1;Parent=g159.t1;
NC_088780.1_Calliphora_vicina_chromosome_1,_idCalVici1.1,_whole_genome_shotgun_sequence	AUGUSTUS	exon	4458818	4458859	.	-	.	ID=g159.t1.exon1;Parent=g159.t1;
NC_088780.1_Calliphora_vicina_chromosome_1,_idCalVici1.1,_whole_genome_shotgun_sequence	AUGUSTUS	intron	4458860	4458906	0.4	-	.	ID=g159.t1.intron1;Parent=g159.t1;
NC_088780.1_Calliphora_vicina_chromosome_1,_idCalVici1.1,_whole_genome_shotgun_sequence	AUGUSTUS	CDS	4458907	4459141	0.99	-	1	ID=g159.t1.CDS2;Parent=g159.t1;
NC_088780.1_Calliphora_vicina_chromosome_1,_idCalVici1.1,_whole_genome_shotgun_sequence	AUGUSTUS	exon	4458907	4459141	.	-	.	ID=g159.t1.exon2;Parent=g159.t1;
NC_088780.1_Calliphora_vicina_chromosome_1,_idCalVici1.1,_whole_genome_shotgun_sequence	AUGUSTUS	intron	4459142	4459205	1	-	.	ID=g159.t1.intron2;Parent=g159.t1;
NC_088780.1_Calliphora_vicina_chromosome_1,_idCalVici1.1,_whole_genome_shotgun_sequence	AUGUSTUS	CDS	4459206	4459924	1	-	0	ID=g159.t1.CDS3;Parent=g159.t1;
NC_088780.1_Calliphora_vicina_chromosome_1,_idCalVici1.1,_whole_genome_shotgun_sequence	AUGUSTUS	exon	4459206	4459924	.	-	.	ID=g159.t1.exon3;Parent=g159.t1;
NC_088780.1_Calliphora_vicina_chromosome_1,_idCalVici1.1,_whole_genome_shotgun_sequence	AUGUSTUS	start_codon	4459922	4459924	.	-	0	ID=g159.t1.start1;Parent=g159.t1;
NC_088780.1_Calliphora_vicina_chromosome_1,_idCalVici1.1,_whole_genome_shotgun_sequence	AUGUSTUS	gene	4492637	4527442	.	+	.	ID=g160;
NC_088780.1_Calliphora_vicina_chromosome_1,_idCalVici1.1,_whole_genome_shotgun_sequence	AUGUSTUS	mRNA	4492637	4527442	0.83	+	.	ID=g160.t1;Parent=g160;
NC_088780.1_Calliphora_vicina_chromosome_1,_idCalVici1.1,_whole_genome_shotgun_sequence	AUGUSTUS	CDS	4492637	4492639	0.83	+	0	ID=g160.t1.CDS1;Parent=g160.t1;
NC_088780.1_Calliphora_vicina_chromosome_1,_idCalVici1.1,_whole_genome_shotgun_sequence	AUGUSTUS	exon	4492637	4492639	.	+	.	ID=g160.t1.exon1;Parent=g160.t1;
NC_088780.1_Calliphora_vicina_chromosome_1,_idCalVici1.1,_whole_genome_shotgun_sequence	AUGUSTUS	start_codon	4492637	4492639	.	+	0	ID=g160.t1.start1;Parent=g160.t1;
NC_088780.1_Calliphora_vicina_chromosome_1,_idCalVici1.1,_whole_genome_shotgun_sequence	AUGUSTUS	intron	4492640	4493101	0.83	+	.	ID=g160.t1.intron1;Parent=g160.t1;
NC_088780.1_Calliphora_vicina_chromosome_1,_idCalVici1.1,_whole_genome_shotgun_sequence	AUGUSTUS	CDS	4493102	4493362	1	+	0	ID=g160.t1.CDS2;Parent=g160.t1;
NC_088780.1_Calliphora_vicina_chromosome_1,_idCalVici1.1,_whole_genome_shotgun_sequence	AUGUSTUS	exon	4493102	4493362	.	+	.	ID=g160.t1.exon2;Parent=g160.t1;
NC_088780.1_Calliphora_vicina_chromosome_1,_idCalVici1.1,_whole_genome_shotgun_sequence	AUGUSTUS	intron	4493363	4493426	1	+	.	ID=g160.t1.intron2;Parent=g160.t1;
NC_088780.1_Calliphora_vicina_chromosome_1,_idCalVici1.1,_whole_genome_shotgun_sequence	AUGUSTUS	CDS	4493427	4494246	1	+	0	ID=g160.t1.CDS3;Parent=g160.t1;
NC_088780.1_Calliphora_vicina_chromosome_1,_idCalVici1.1,_whole_genome_shotgun_sequence	AUGUSTUS	exon	4493427	4494246	.	+	.	ID=g160.t1.exon3;Parent=g160.t1;
NC_088780.1_Calliphora_vicina_chromosome_1,_idCalVici1.1,_whole_genome_shotgun_sequence	AUGUSTUS	intron	4494247	4494310	1	+	.	ID=g160.t1.intron3;Parent=g160.t1;
NC_088780.1_Calliphora_vicina_chromosome_1,_idCalVici1.1,_whole_genome_shotgun_sequence	AUGUSTUS	CDS	4494311	4494445	1	+	2	ID=g160.t1.CDS4;Parent=g160.t1;
NC_088780.1_Calliphora_vicina_chromosome_1,_idCalVici1.1,_whole_genome_shotgun_sequence	AUGUSTUS	exon	4494311	4494445	.	+	.	ID=g160.t1.exon4;Parent=g160.t1;
NC_088780.1_Calliphora_vicina_chromosome_1,_idCalVici1.1,_whole_genome_shotgun_sequence	AUGUSTUS	intron	4494446	4519682	1	+	.	ID=g160.t1.intron4;Parent=g160.t1;
NC_088780.1_Calliphora_vicina_chromosome_1,_idCalVici1.1,_whole_genome_shotgun_sequence	AUGUSTUS	CDS	4519683	4519871	1	+	2	ID=g160.t1.CDS5;Parent=g160.t1;
NC_088780.1_Calliphora_vicina_chromosome_1,_idCalVici1.1,_whole_genome_shotgun_sequence	AUGUSTUS	exon	4519683	4519871	.	+	.	ID=g160.t1.exon5;Parent=g160.t1;
NC_088780.1_Calliphora_vicina_chromosome_1,_idCalVici1.1,_whole_genome_shotgun_sequence	AUGUSTUS	intron	4519872	4527221	1	+	.	ID=g160.t1.intron5;Parent=g160.t1;
NC_088780.1_Calliphora_vicina_chromosome_1,_idCalVici1.1,_whole_genome_shotgun_sequence	AUGUSTUS	CDS	4527222	4527442	1	+	2	ID=g160.t1.CDS6;Parent=g160.t1;
NC_088780.1_Calliphora_vicina_chromosome_1,_idCalVici1.1,_whole_genome_shotgun_sequence	AUGUSTUS	exon	4527222	4527442	.	+	.	ID=g160.t1.exon6;Parent=g160.t1;
NC_088780.1_Calliphora_vicina_chromosome_1,_idCalVici1.1,_whole_genome_shotgun_sequence	AUGUSTUS	stop_codon	4527440	4527442	.	+	0	ID=g160.t1.stop1;Parent=g160.t1;
NC_088780.1_Calliphora_vicina_chromosome_1,_idCalVici1.1,_whole_genome_shotgun_sequence	AUGUSTUS	gene	4527973	4529025	.	+	.	ID=g161;
NC_088780.1_Calliphora_vicina_chromosome_1,_idCalVici1.1,_whole_genome_shotgun_sequence	AUGUSTUS	mRNA	4527973	4529025	1	+	.	ID=g161.t1;Parent=g161;
NC_088780.1_Calliphora_vicina_chromosome_1,_idCalVici1.1,_whole_genome_shotgun_sequence	AUGUSTUS	start_codon	4527973	4527975	.	+	0	ID=g161.t1.start1;Parent=g161.t1;
NC_088780.1_Calliphora_vicina_chromosome_1,_idCalVici1.1,_whole_genome_shotgun_sequence	AUGUSTUS	CDS	4527973	4528080	1	+	0	ID=g161.t1.CDS1;Parent=g161.t1;
NC_088780.1_Calliphora_vicina_chromosome_1,_idCalVici1.1,_whole_genome_shotgun_sequence	AUGUSTUS	exon	4527973	4528080	.	+	.	ID=g161.t1.exon1;Parent=g161.t1;
NC_088780.1_Calliphora_vicina_chromosome_1,_idCalVici1.1,_whole_genome_shotgun_sequence	AUGUSTUS	intron	4528081	4528167	1	+	.	ID=g161.t1.intron1;Parent=g161.t1;
NC_088780.1_Calliphora_vicina_chromosome_1,_idCalVici1.1,_whole_genome_shotgun_sequence	AUGUSTUS	CDS	4528168	4528294	1	+	0	ID=g161.t1.CDS2;Parent=g161.t1;
NC_088780.1_Calliphora_vicina_chromosome_1,_idCalVici1.1,_whole_genome_shotgun_sequence	AUGUSTUS	exon	4528168	4528294	.	+	.	ID=g161.t1.exon2;Parent=g161.t1;
NC_088780.1_Calliphora_vicina_chromosome_1,_idCalVici1.1,_whole_genome_shotgun_sequence	AUGUSTUS	intron	4528295	4528354	1	+	.	ID=g161.t1.intron2;Parent=g161.t1;
NC_088780.1_Calliphora_vicina_chromosome_1,_idCalVici1.1,_whole_genome_shotgun_sequence	AUGUSTUS	CDS	4528355	4529025	1	+	2	ID=g161.t1.CDS3;Parent=g161.t1;
NC_088780.1_Calliphora_vicina_chromosome_1,_idCalVici1.1,_whole_genome_shotgun_sequence	AUGUSTUS	exon	4528355	4529025	.	+	.	ID=g161.t1.exon3;Parent=g161.t1;
NC_088780.1_Calliphora_vicina_chromosome_1,_idCalVici1.1,_whole_genome_shotgun_sequence	AUGUSTUS	stop_codon	4529023	4529025	.	+	0	ID=g161.t1.stop1;Parent=g161.t1;
NC_088780.1_Calliphora_vicina_chromosome_1,_idCalVici1.1,_whole_genome_shotgun_sequence	AUGUSTUS	gene	4530227	4531168	.	+	.	ID=g162;
NC_088780.1_Calliphora_vicina_chromosome_1,_idCalVici1.1,_whole_genome_shotgun_sequence	AUGUSTUS	mRNA	4530227	4531168	1	+	.	ID=g162.t1;Parent=g162;
NC_088780.1_Calliphora_vicina_chromosome_1,_idCalVici1.1,_whole_genome_shotgun_sequence	AUGUSTUS	start_codon	4530227	4530229	.	+	0	ID=g162.t1.start1;Parent=g162.t1;
NC_088780.1_Calliphora_vicina_chromosome_1,_idCalVici1.1,_whole_genome_shotgun_sequence	AUGUSTUS	CDS	4530227	4530325	1	+	0	ID=g162.t1.CDS1;Parent=g162.t1;
NC_088780.1_Calliphora_vicina_chromosome_1,_idCalVici1.1,_whole_genome_shotgun_sequence	AUGUSTUS	exon	4530227	4530325	.	+	.	ID=g162.t1.exon1;Parent=g162.t1;
NC_088780.1_Calliphora_vicina_chromosome_1,_idCalVici1.1,_whole_genome_shotgun_sequence	AUGUSTUS	intron	4530326	4530448	1	+	.	ID=g162.t1.intron1;Parent=g162.t1;
NC_088780.1_Calliphora_vicina_chromosome_1,_idCalVici1.1,_whole_genome_shotgun_sequence	AUGUSTUS	CDS	4530449	4530575	1	+	0	ID=g162.t1.CDS2;Parent=g162.t1;
NC_088780.1_Calliphora_vicina_chromosome_1,_idCalVici1.1,_whole_genome_shotgun_sequence	AUGUSTUS	exon	4530449	4530575	.	+	.	ID=g162.t1.exon2;Parent=g162.t1;
NC_088780.1_Calliphora_vicina_chromosome_1,_idCalVici1.1,_whole_genome_shotgun_sequence	AUGUSTUS	intron	4530576	4530644	1	+	.	ID=g162.t1.intron2;Parent=g162.t1;
NC_088780.1_Calliphora_vicina_chromosome_1,_idCalVici1.1,_whole_genome_shotgun_sequence	AUGUSTUS	CDS	4530645	4531168	1	+	2	ID=g162.t1.CDS3;Parent=g162.t1;
NC_088780.1_Calliphora_vicina_chromosome_1,_idCalVici1.1,_whole_genome_shotgun_sequence	AUGUSTUS	exon	4530645	4531168	.	+	.	ID=g162.t1.exon3;Parent=g162.t1;
NC_088780.1_Calliphora_vicina_chromosome_1,_idCalVici1.1,_whole_genome_shotgun_sequence	AUGUSTUS	stop_codon	4531166	4531168	.	+	0	ID=g162.t1.stop1;Parent=g162.t1;
NC_088780.1_Calliphora_vicina_chromosome_1,_idCalVici1.1,_whole_genome_shotgun_sequence	AUGUSTUS	gene	4531973	4532966	.	+	.	ID=g163;
NC_088780.1_Calliphora_vicina_chromosome_1,_idCalVici1.1,_whole_genome_shotgun_sequence	AUGUSTUS	mRNA	4531973	4532966	1	+	.	ID=g163.t1;Parent=g163;
NC_088780.1_Calliphora_vicina_chromosome_1,_idCalVici1.1,_whole_genome_shotgun_sequence	AUGUSTUS	start_codon	4531973	4531975	.	+	0	ID=g163.t1.start1;Parent=g163.t1;
NC_088780.1_Calliphora_vicina_chromosome_1,_idCalVici1.1,_whole_genome_shotgun_sequence	AUGUSTUS	CDS	4531973	4532059	1	+	0	ID=g163.t1.CDS1;Parent=g163.t1;
NC_088780.1_Calliphora_vicina_chromosome_1,_idCalVici1.1,_whole_genome_shotgun_sequence	AUGUSTUS	exon	4531973	4532059	.	+	.	ID=g163.t1.exon1;Parent=g163.t1;
NC_088780.1_Calliphora_vicina_chromosome_1,_idCalVici1.1,_whole_genome_shotgun_sequence	AUGUSTUS	intron	4532060	4532206	1	+	.	ID=g163.t1.intron1;Parent=g163.t1;
NC_088780.1_Calliphora_vicina_chromosome_1,_idCalVici1.1,_whole_genome_shotgun_sequence	AUGUSTUS	CDS	4532207	4532324	1	+	0	ID=g163.t1.CDS2;Parent=g163.t1;
NC_088780.1_Calliphora_vicina_chromosome_1,_idCalVici1.1,_whole_genome_shotgun_sequence	AUGUSTUS	exon	4532207	4532324	.	+	.	ID=g163.t1.exon2;Parent=g163.t1;
NC_088780.1_Calliphora_vicina_chromosome_1,_idCalVici1.1,_whole_genome_shotgun_sequence	AUGUSTUS	intron	4532325	4532382	1	+	.	ID=g163.t1.intron2;Parent=g163.t1;
NC_088780.1_Calliphora_vicina_chromosome_1,_idCalVici1.1,_whole_genome_shotgun_sequence	AUGUSTUS	CDS	4532383	4532966	1	+	2	ID=g163.t1.CDS3;Parent=g163.t1;
NC_088780.1_Calliphora_vicina_chromosome_1,_idCalVici1.1,_whole_genome_shotgun_sequence	AUGUSTUS	exon	4532383	4532966	.	+	.	ID=g163.t1.exon3;Parent=g163.t1;
NC_088780.1_Calliphora_vicina_chromosome_1,_idCalVici1.1,_whole_genome_shotgun_sequence	AUGUSTUS	stop_codon	4532964	4532966	.	+	0	ID=g163.t1.stop1;Parent=g163.t1;
NC_088780.1_Calliphora_vicina_chromosome_1,_idCalVici1.1,_whole_genome_shotgun_sequence	AUGUSTUS	gene	4533231	4535112	.	+	.	ID=g164;
NC_088780.1_Calliphora_vicina_chromosome_1,_idCalVici1.1,_whole_genome_shotgun_sequence	AUGUSTUS	mRNA	4533231	4535112	1	+	.	ID=g164.t1;Parent=g164;
NC_088780.1_Calliphora_vicina_chromosome_1,_idCalVici1.1,_whole_genome_shotgun_sequence	AUGUSTUS	start_codon	4533231	4533233	.	+	0	ID=g164.t1.start1;Parent=g164.t1;
NC_088780.1_Calliphora_vicina_chromosome_1,_idCalVici1.1,_whole_genome_shotgun_sequence	AUGUSTUS	CDS	4533231	4533326	1	+	0	ID=g164.t1.CDS1;Parent=g164.t1;
NC_088780.1_Calliphora_vicina_chromosome_1,_idCalVici1.1,_whole_genome_shotgun_sequence	AUGUSTUS	exon	4533231	4533326	.	+	.	ID=g164.t1.exon1;Parent=g164.t1;
NC_088780.1_Calliphora_vicina_chromosome_1,_idCalVici1.1,_whole_genome_shotgun_sequence	AUGUSTUS	intron	4533327	4533883	1	+	.	ID=g164.t1.intron1;Parent=g164.t1;
NC_088780.1_Calliphora_vicina_chromosome_1,_idCalVici1.1,_whole_genome_shotgun_sequence	AUGUSTUS	CDS	4533884	4534010	1	+	0	ID=g164.t1.CDS2;Parent=g164.t1;
NC_088780.1_Calliphora_vicina_chromosome_1,_idCalVici1.1,_whole_genome_shotgun_sequence	AUGUSTUS	exon	4533884	4534010	.	+	.	ID=g164.t1.exon2;Parent=g164.t1;
NC_088780.1_Calliphora_vicina_chromosome_1,_idCalVici1.1,_whole_genome_shotgun_sequence	AUGUSTUS	intron	4534011	4534381	1	+	.	ID=g164.t1.intron2;Parent=g164.t1;
NC_088780.1_Calliphora_vicina_chromosome_1,_idCalVici1.1,_whole_genome_shotgun_sequence	AUGUSTUS	CDS	4534382	4535112	1	+	2	ID=g164.t1.CDS3;Parent=g164.t1;
NC_088780.1_Calliphora_vicina_chromosome_1,_idCalVici1.1,_whole_genome_shotgun_sequence	AUGUSTUS	exon	4534382	4535112	.	+	.	ID=g164.t1.exon3;Parent=g164.t1;
NC_088780.1_Calliphora_vicina_chromosome_1,_idCalVici1.1,_whole_genome_shotgun_sequence	AUGUSTUS	stop_codon	4535110	4535112	.	+	0	ID=g164.t1.stop1;Parent=g164.t1;
NC_088780.1_Calliphora_vicina_chromosome_1,_idCalVici1.1,_whole_genome_shotgun_sequence	AUGUSTUS	gene	4548525	4549374	.	+	.	ID=g165;
NC_088780.1_Calliphora_vicina_chromosome_1,_idCalVici1.1,_whole_genome_shotgun_sequence	AUGUSTUS	mRNA	4548525	4549374	1	+	.	ID=g165.t1;Parent=g165;
NC_088780.1_Calliphora_vicina_chromosome_1,_idCalVici1.1,_whole_genome_shotgun_sequence	AUGUSTUS	start_codon	4548525	4548527	.	+	0	ID=g165.t1.start1;Parent=g165.t1;
NC_088780.1_Calliphora_vicina_chromosome_1,_idCalVici1.1,_whole_genome_shotgun_sequence	AUGUSTUS	CDS	4548525	4548593	1	+	0	ID=g165.t1.CDS1;Parent=g165.t1;
NC_088780.1_Calliphora_vicina_chromosome_1,_idCalVici1.1,_whole_genome_shotgun_sequence	AUGUSTUS	exon	4548525	4548593	.	+	.	ID=g165.t1.exon1;Parent=g165.t1;
NC_088780.1_Calliphora_vicina_chromosome_1,_idCalVici1.1,_whole_genome_shotgun_sequence	AUGUSTUS	intron	4548594	4548669	1	+	.	ID=g165.t1.intron1;Parent=g165.t1;
NC_088780.1_Calliphora_vicina_chromosome_1,_idCalVici1.1,_whole_genome_shotgun_sequence	AUGUSTUS	CDS	4548670	4549374	1	+	0	ID=g165.t1.CDS2;Parent=g165.t1;
NC_088780.1_Calliphora_vicina_chromosome_1,_idCalVici1.1,_whole_genome_shotgun_sequence	AUGUSTUS	exon	4548670	4549374	.	+	.	ID=g165.t1.exon2;Parent=g165.t1;
NC_088780.1_Calliphora_vicina_chromosome_1,_idCalVici1.1,_whole_genome_shotgun_sequence	AUGUSTUS	stop_codon	4549372	4549374	.	+	0	ID=g165.t1.stop1;Parent=g165.t1;
NC_088780.1_Calliphora_vicina_chromosome_1,_idCalVici1.1,_whole_genome_shotgun_sequence	AUGUSTUS	gene	4632309	4633367	.	-	.	ID=g166;
NC_088780.1_Calliphora_vicina_chromosome_1,_idCalVici1.1,_whole_genome_shotgun_sequence	AUGUSTUS	mRNA	4632309	4633367	1	-	.	ID=g166.t1;Parent=g166;
NC_088780.1_Calliphora_vicina_chromosome_1,_idCalVici1.1,_whole_genome_shotgun_sequence	AUGUSTUS	stop_codon	4632309	4632311	.	-	0	ID=g166.t1.stop1;Parent=g166.t1;
NC_088780.1_Calliphora_vicina_chromosome_1,_idCalVici1.1,_whole_genome_shotgun_sequence	AUGUSTUS	CDS	4632309	4633367	1	-	0	ID=g166.t1.CDS1;Parent=g166.t1;
NC_088780.1_Calliphora_vicina_chromosome_1,_idCalVici1.1,_whole_genome_shotgun_sequence	AUGUSTUS	exon	4632309	4633367	.	-	.	ID=g166.t1.exon1;Parent=g166.t1;
NC_088780.1_Calliphora_vicina_chromosome_1,_idCalVici1.1,_whole_genome_shotgun_sequence	AUGUSTUS	start_codon	4633365	4633367	.	-	0	ID=g166.t1.start1;Parent=g166.t1;
NC_088780.1_Calliphora_vicina_chromosome_1,_idCalVici1.1,_whole_genome_shotgun_sequence	AUGUSTUS	gene	4653246	4661518	.	-	.	ID=g167;
NC_088780.1_Calliphora_vicina_chromosome_1,_idCalVici1.1,_whole_genome_shotgun_sequence	AUGUSTUS	mRNA	4653246	4661518	0.35	-	.	ID=g167.t1;Parent=g167;
NC_088780.1_Calliphora_vicina_chromosome_1,_idCalVici1.1,_whole_genome_shotgun_sequence	AUGUSTUS	stop_codon	4653246	4653248	.	-	0	ID=g167.t1.stop1;Parent=g167.t1;
NC_088780.1_Calliphora_vicina_chromosome_1,_idCalVici1.1,_whole_genome_shotgun_sequence	AUGUSTUS	CDS	4653246	4653518	1	-	0	ID=g167.t1.CDS1;Parent=g167.t1;
NC_088780.1_Calliphora_vicina_chromosome_1,_idCalVici1.1,_whole_genome_shotgun_sequence	AUGUSTUS	exon	4653246	4653518	.	-	.	ID=g167.t1.exon1;Parent=g167.t1;
NC_088780.1_Calliphora_vicina_chromosome_1,_idCalVici1.1,_whole_genome_shotgun_sequence	AUGUSTUS	intron	4653519	4653577	1	-	.	ID=g167.t1.intron1;Parent=g167.t1;
NC_088780.1_Calliphora_vicina_chromosome_1,_idCalVici1.1,_whole_genome_shotgun_sequence	AUGUSTUS	CDS	4653578	4653690	1	-	2	ID=g167.t1.CDS2;Parent=g167.t1;
NC_088780.1_Calliphora_vicina_chromosome_1,_idCalVici1.1,_whole_genome_shotgun_sequence	AUGUSTUS	exon	4653578	4653690	.	-	.	ID=g167.t1.exon2;Parent=g167.t1;
NC_088780.1_Calliphora_vicina_chromosome_1,_idCalVici1.1,_whole_genome_shotgun_sequence	AUGUSTUS	intron	4653691	4654068	1	-	.	ID=g167.t1.intron2;Parent=g167.t1;
NC_088780.1_Calliphora_vicina_chromosome_1,_idCalVici1.1,_whole_genome_shotgun_sequence	AUGUSTUS	CDS	4654069	4654253	1	-	1	ID=g167.t1.CDS3;Parent=g167.t1;
NC_088780.1_Calliphora_vicina_chromosome_1,_idCalVici1.1,_whole_genome_shotgun_sequence	AUGUSTUS	exon	4654069	4654253	.	-	.	ID=g167.t1.exon3;Parent=g167.t1;
NC_088780.1_Calliphora_vicina_chromosome_1,_idCalVici1.1,_whole_genome_shotgun_sequence	AUGUSTUS	intron	4654254	4654333	1	-	.	ID=g167.t1.intron3;Parent=g167.t1;
NC_088780.1_Calliphora_vicina_chromosome_1,_idCalVici1.1,_whole_genome_shotgun_sequence	AUGUSTUS	CDS	4654334	4654503	1	-	0	ID=g167.t1.CDS4;Parent=g167.t1;
NC_088780.1_Calliphora_vicina_chromosome_1,_idCalVici1.1,_whole_genome_shotgun_sequence	AUGUSTUS	exon	4654334	4654503	.	-	.	ID=g167.t1.exon4;Parent=g167.t1;
NC_088780.1_Calliphora_vicina_chromosome_1,_idCalVici1.1,_whole_genome_shotgun_sequence	AUGUSTUS	intron	4654504	4654564	1	-	.	ID=g167.t1.intron4;Parent=g167.t1;
NC_088780.1_Calliphora_vicina_chromosome_1,_idCalVici1.1,_whole_genome_shotgun_sequence	AUGUSTUS	CDS	4654565	4655554	1	-	0	ID=g167.t1.CDS5;Parent=g167.t1;
NC_088780.1_Calliphora_vicina_chromosome_1,_idCalVici1.1,_whole_genome_shotgun_sequence	AUGUSTUS	exon	4654565	4655554	.	-	.	ID=g167.t1.exon5;Parent=g167.t1;
NC_088780.1_Calliphora_vicina_chromosome_1,_idCalVici1.1,_whole_genome_shotgun_sequence	AUGUSTUS	intron	4655555	4655619	1	-	.	ID=g167.t1.intron5;Parent=g167.t1;
NC_088780.1_Calliphora_vicina_chromosome_1,_idCalVici1.1,_whole_genome_shotgun_sequence	AUGUSTUS	CDS	4655620	4656012	1	-	0	ID=g167.t1.CDS6;Parent=g167.t1;
NC_088780.1_Calliphora_vicina_chromosome_1,_idCalVici1.1,_whole_genome_shotgun_sequence	AUGUSTUS	exon	4655620	4656012	.	-	.	ID=g167.t1.exon6;Parent=g167.t1;
NC_088780.1_Calliphora_vicina_chromosome_1,_idCalVici1.1,_whole_genome_shotgun_sequence	AUGUSTUS	intron	4656013	4659036	1	-	.	ID=g167.t1.intron6;Parent=g167.t1;
NC_088780.1_Calliphora_vicina_chromosome_1,_idCalVici1.1,_whole_genome_shotgun_sequence	AUGUSTUS	CDS	4659037	4660765	0.96	-	1	ID=g167.t1.CDS7;Parent=g167.t1;
NC_088780.1_Calliphora_vicina_chromosome_1,_idCalVici1.1,_whole_genome_shotgun_sequence	AUGUSTUS	exon	4659037	4660765	.	-	.	ID=g167.t1.exon7;Parent=g167.t1;
NC_088780.1_Calliphora_vicina_chromosome_1,_idCalVici1.1,_whole_genome_shotgun_sequence	AUGUSTUS	intron	4660766	4661465	0.35	-	.	ID=g167.t1.intron7;Parent=g167.t1;
NC_088780.1_Calliphora_vicina_chromosome_1,_idCalVici1.1,_whole_genome_shotgun_sequence	AUGUSTUS	CDS	4661466	4661518	0.36	-	0	ID=g167.t1.CDS8;Parent=g167.t1;
NC_088780.1_Calliphora_vicina_chromosome_1,_idCalVici1.1,_whole_genome_shotgun_sequence	AUGUSTUS	exon	4661466	4661518	.	-	.	ID=g167.t1.exon8;Parent=g167.t1;
NC_088780.1_Calliphora_vicina_chromosome_1,_idCalVici1.1,_whole_genome_shotgun_sequence	AUGUSTUS	start_codon	4661516	4661518	.	-	0	ID=g167.t1.start1;Parent=g167.t1;
NC_088780.1_Calliphora_vicina_chromosome_1,_idCalVici1.1,_whole_genome_shotgun_sequence	AUGUSTUS	gene	4680255	4680557	.	-	.	ID=g168;
NC_088780.1_Calliphora_vicina_chromosome_1,_idCalVici1.1,_whole_genome_shotgun_sequence	AUGUSTUS	mRNA	4680255	4680557	1	-	.	ID=g168.t1;Parent=g168;
NC_088780.1_Calliphora_vicina_chromosome_1,_idCalVici1.1,_whole_genome_shotgun_sequence	AUGUSTUS	stop_codon	4680255	4680257	.	-	0	ID=g168.t1.stop1;Parent=g168.t1;
NC_088780.1_Calliphora_vicina_chromosome_1,_idCalVici1.1,_whole_genome_shotgun_sequence	AUGUSTUS	CDS	4680255	4680557	1	-	0	ID=g168.t1.CDS1;Parent=g168.t1;
NC_088780.1_Calliphora_vicina_chromosome_1,_idCalVici1.1,_whole_genome_shotgun_sequence	AUGUSTUS	exon	4680255	4680557	.	-	.	ID=g168.t1.exon1;Parent=g168.t1;
NC_088780.1_Calliphora_vicina_chromosome_1,_idCalVici1.1,_whole_genome_shotgun_sequence	AUGUSTUS	start_codon	4680555	4680557	.	-	0	ID=g168.t1.start1;Parent=g168.t1;
NC_088780.1_Calliphora_vicina_chromosome_1,_idCalVici1.1,_whole_genome_shotgun_sequence	AUGUSTUS	gene	4725245	4729078	.	-	.	ID=g169;
NC_088780.1_Calliphora_vicina_chromosome_1,_idCalVici1.1,_whole_genome_shotgun_sequence	AUGUSTUS	mRNA	4725245	4729078	0.92	-	.	ID=g169.t1;Parent=g169;
NC_088780.1_Calliphora_vicina_chromosome_1,_idCalVici1.1,_whole_genome_shotgun_sequence	AUGUSTUS	stop_codon	4725245	4725247	.	-	0	ID=g169.t1.stop1;Parent=g169.t1;
NC_088780.1_Calliphora_vicina_chromosome_1,_idCalVici1.1,_whole_genome_shotgun_sequence	AUGUSTUS	CDS	4725245	4725441	0.93	-	2	ID=g169.t1.CDS1;Parent=g169.t1;
NC_088780.1_Calliphora_vicina_chromosome_1,_idCalVici1.1,_whole_genome_shotgun_sequence	AUGUSTUS	exon	4725245	4725441	.	-	.	ID=g169.t1.exon1;Parent=g169.t1;
NC_088780.1_Calliphora_vicina_chromosome_1,_idCalVici1.1,_whole_genome_shotgun_sequence	AUGUSTUS	intron	4725442	4729059	0.93	-	.	ID=g169.t1.intron1;Parent=g169.t1;
NC_088780.1_Calliphora_vicina_chromosome_1,_idCalVici1.1,_whole_genome_shotgun_sequence	AUGUSTUS	CDS	4729060	4729078	0.94	-	0	ID=g169.t1.CDS2;Parent=g169.t1;
NC_088780.1_Calliphora_vicina_chromosome_1,_idCalVici1.1,_whole_genome_shotgun_sequence	AUGUSTUS	exon	4729060	4729078	.	-	.	ID=g169.t1.exon2;Parent=g169.t1;
NC_088780.1_Calliphora_vicina_chromosome_1,_idCalVici1.1,_whole_genome_shotgun_sequence	AUGUSTUS	start_codon	4729076	4729078	.	-	0	ID=g169.t1.start1;Parent=g169.t1;
NC_088780.1_Calliphora_vicina_chromosome_1,_idCalVici1.1,_whole_genome_shotgun_sequence	AUGUSTUS	gene	4730310	4734484	.	-	.	ID=g170;
NC_088780.1_Calliphora_vicina_chromosome_1,_idCalVici1.1,_whole_genome_shotgun_sequence	AUGUSTUS	mRNA	4730310	4734484	1	-	.	ID=g170.t1;Parent=g170;
NC_088780.1_Calliphora_vicina_chromosome_1,_idCalVici1.1,_whole_genome_shotgun_sequence	AUGUSTUS	stop_codon	4730310	4730312	.	-	0	ID=g170.t1.stop1;Parent=g170.t1;
NC_088780.1_Calliphora_vicina_chromosome_1,_idCalVici1.1,_whole_genome_shotgun_sequence	AUGUSTUS	CDS	4730310	4730497	1	-	2	ID=g170.t1.CDS1;Parent=g170.t1;
NC_088780.1_Calliphora_vicina_chromosome_1,_idCalVici1.1,_whole_genome_shotgun_sequence	AUGUSTUS	exon	4730310	4730497	.	-	.	ID=g170.t1.exon1;Parent=g170.t1;
NC_088780.1_Calliphora_vicina_chromosome_1,_idCalVici1.1,_whole_genome_shotgun_sequence	AUGUSTUS	intron	4730498	4730564	1	-	.	ID=g170.t1.intron1;Parent=g170.t1;
NC_088780.1_Calliphora_vicina_chromosome_1,_idCalVici1.1,_whole_genome_shotgun_sequence	AUGUSTUS	CDS	4730565	4730781	1	-	0	ID=g170.t1.CDS2;Parent=g170.t1;
NC_088780.1_Calliphora_vicina_chromosome_1,_idCalVici1.1,_whole_genome_shotgun_sequence	AUGUSTUS	exon	4730565	4730781	.	-	.	ID=g170.t1.exon2;Parent=g170.t1;
NC_088780.1_Calliphora_vicina_chromosome_1,_idCalVici1.1,_whole_genome_shotgun_sequence	AUGUSTUS	intron	4730782	4731153	1	-	.	ID=g170.t1.intron2;Parent=g170.t1;
NC_088780.1_Calliphora_vicina_chromosome_1,_idCalVici1.1,_whole_genome_shotgun_sequence	AUGUSTUS	CDS	4731154	4731441	1	-	0	ID=g170.t1.CDS3;Parent=g170.t1;
NC_088780.1_Calliphora_vicina_chromosome_1,_idCalVici1.1,_whole_genome_shotgun_sequence	AUGUSTUS	exon	4731154	4731441	.	-	.	ID=g170.t1.exon3;Parent=g170.t1;
NC_088780.1_Calliphora_vicina_chromosome_1,_idCalVici1.1,_whole_genome_shotgun_sequence	AUGUSTUS	intron	4731442	4733887	1	-	.	ID=g170.t1.intron3;Parent=g170.t1;
NC_088780.1_Calliphora_vicina_chromosome_1,_idCalVici1.1,_whole_genome_shotgun_sequence	AUGUSTUS	CDS	4733888	4734047	1	-	1	ID=g170.t1.CDS4;Parent=g170.t1;
NC_088780.1_Calliphora_vicina_chromosome_1,_idCalVici1.1,_whole_genome_shotgun_sequence	AUGUSTUS	exon	4733888	4734047	.	-	.	ID=g170.t1.exon4;Parent=g170.t1;
NC_088780.1_Calliphora_vicina_chromosome_1,_idCalVici1.1,_whole_genome_shotgun_sequence	AUGUSTUS	intron	4734048	4734098	1	-	.	ID=g170.t1.intron4;Parent=g170.t1;
NC_088780.1_Calliphora_vicina_chromosome_1,_idCalVici1.1,_whole_genome_shotgun_sequence	AUGUSTUS	CDS	4734099	4734484	1	-	0	ID=g170.t1.CDS5;Parent=g170.t1;
NC_088780.1_Calliphora_vicina_chromosome_1,_idCalVici1.1,_whole_genome_shotgun_sequence	AUGUSTUS	exon	4734099	4734484	.	-	.	ID=g170.t1.exon5;Parent=g170.t1;
NC_088780.1_Calliphora_vicina_chromosome_1,_idCalVici1.1,_whole_genome_shotgun_sequence	AUGUSTUS	start_codon	4734482	4734484	.	-	0	ID=g170.t1.start1;Parent=g170.t1;
NC_088780.1_Calliphora_vicina_chromosome_1,_idCalVici1.1,_whole_genome_shotgun_sequence	AUGUSTUS	gene	4743324	4744978	.	-	.	ID=g171;
NC_088780.1_Calliphora_vicina_chromosome_1,_idCalVici1.1,_whole_genome_shotgun_sequence	AUGUSTUS	mRNA	4743324	4744978	1	-	.	ID=g171.t1;Parent=g171;
NC_088780.1_Calliphora_vicina_chromosome_1,_idCalVici1.1,_whole_genome_shotgun_sequence	AUGUSTUS	stop_codon	4743324	4743326	.	-	0	ID=g171.t1.stop1;Parent=g171.t1;
NC_088780.1_Calliphora_vicina_chromosome_1,_idCalVici1.1,_whole_genome_shotgun_sequence	AUGUSTUS	CDS	4743324	4744275	1	-	1	ID=g171.t1.CDS1;Parent=g171.t1;
NC_088780.1_Calliphora_vicina_chromosome_1,_idCalVici1.1,_whole_genome_shotgun_sequence	AUGUSTUS	exon	4743324	4744275	.	-	.	ID=g171.t1.exon1;Parent=g171.t1;
NC_088780.1_Calliphora_vicina_chromosome_1,_idCalVici1.1,_whole_genome_shotgun_sequence	AUGUSTUS	intron	4744276	4744354	1	-	.	ID=g171.t1.intron1;Parent=g171.t1;
NC_088780.1_Calliphora_vicina_chromosome_1,_idCalVici1.1,_whole_genome_shotgun_sequence	AUGUSTUS	CDS	4744355	4744848	1	-	0	ID=g171.t1.CDS2;Parent=g171.t1;
NC_088780.1_Calliphora_vicina_chromosome_1,_idCalVici1.1,_whole_genome_shotgun_sequence	AUGUSTUS	exon	4744355	4744848	.	-	.	ID=g171.t1.exon2;Parent=g171.t1;
NC_088780.1_Calliphora_vicina_chromosome_1,_idCalVici1.1,_whole_genome_shotgun_sequence	AUGUSTUS	intron	4744849	4744921	1	-	.	ID=g171.t1.intron2;Parent=g171.t1;
NC_088780.1_Calliphora_vicina_chromosome_1,_idCalVici1.1,_whole_genome_shotgun_sequence	AUGUSTUS	CDS	4744922	4744978	1	-	0	ID=g171.t1.CDS3;Parent=g171.t1;
NC_088780.1_Calliphora_vicina_chromosome_1,_idCalVici1.1,_whole_genome_shotgun_sequence	AUGUSTUS	exon	4744922	4744978	.	-	.	ID=g171.t1.exon3;Parent=g171.t1;
NC_088780.1_Calliphora_vicina_chromosome_1,_idCalVici1.1,_whole_genome_shotgun_sequence	AUGUSTUS	start_codon	4744976	4744978	.	-	0	ID=g171.t1.start1;Parent=g171.t1;
NC_088780.1_Calliphora_vicina_chromosome_1,_idCalVici1.1,_whole_genome_shotgun_sequence	AUGUSTUS	gene	4746351	4748122	.	+	.	ID=g172;
NC_088780.1_Calliphora_vicina_chromosome_1,_idCalVici1.1,_whole_genome_shotgun_sequence	AUGUSTUS	mRNA	4746351	4748122	1	+	.	ID=g172.t1;Parent=g172;
NC_088780.1_Calliphora_vicina_chromosome_1,_idCalVici1.1,_whole_genome_shotgun_sequence	AUGUSTUS	start_codon	4746351	4746353	.	+	0	ID=g172.t1.start1;Parent=g172.t1;
NC_088780.1_Calliphora_vicina_chromosome_1,_idCalVici1.1,_whole_genome_shotgun_sequence	AUGUSTUS	CDS	4746351	4747172	1	+	0	ID=g172.t1.CDS1;Parent=g172.t1;
NC_088780.1_Calliphora_vicina_chromosome_1,_idCalVici1.1,_whole_genome_shotgun_sequence	AUGUSTUS	exon	4746351	4747172	.	+	.	ID=g172.t1.exon1;Parent=g172.t1;
NC_088780.1_Calliphora_vicina_chromosome_1,_idCalVici1.1,_whole_genome_shotgun_sequence	AUGUSTUS	intron	4747173	4747663	1	+	.	ID=g172.t1.intron1;Parent=g172.t1;
NC_088780.1_Calliphora_vicina_chromosome_1,_idCalVici1.1,_whole_genome_shotgun_sequence	AUGUSTUS	CDS	4747664	4748122	1	+	0	ID=g172.t1.CDS2;Parent=g172.t1;
NC_088780.1_Calliphora_vicina_chromosome_1,_idCalVici1.1,_whole_genome_shotgun_sequence	AUGUSTUS	exon	4747664	4748122	.	+	.	ID=g172.t1.exon2;Parent=g172.t1;
NC_088780.1_Calliphora_vicina_chromosome_1,_idCalVici1.1,_whole_genome_shotgun_sequence	AUGUSTUS	stop_codon	4748120	4748122	.	+	0	ID=g172.t1.stop1;Parent=g172.t1;
NC_088780.1_Calliphora_vicina_chromosome_1,_idCalVici1.1,_whole_genome_shotgun_sequence	AUGUSTUS	gene	4748716	4750317	.	-	.	ID=g173;
NC_088780.1_Calliphora_vicina_chromosome_1,_idCalVici1.1,_whole_genome_shotgun_sequence	AUGUSTUS	mRNA	4748716	4750317	1	-	.	ID=g173.t1;Parent=g173;
NC_088780.1_Calliphora_vicina_chromosome_1,_idCalVici1.1,_whole_genome_shotgun_sequence	AUGUSTUS	stop_codon	4748716	4748718	.	-	0	ID=g173.t1.stop1;Parent=g173.t1;
NC_088780.1_Calliphora_vicina_chromosome_1,_idCalVici1.1,_whole_genome_shotgun_sequence	AUGUSTUS	CDS	4748716	4749058	1	-	1	ID=g173.t1.CDS1;Parent=g173.t1;
NC_088780.1_Calliphora_vicina_chromosome_1,_idCalVici1.1,_whole_genome_shotgun_sequence	AUGUSTUS	exon	4748716	4749058	.	-	.	ID=g173.t1.exon1;Parent=g173.t1;
NC_088780.1_Calliphora_vicina_chromosome_1,_idCalVici1.1,_whole_genome_shotgun_sequence	AUGUSTUS	intron	4749059	4749119	1	-	.	ID=g173.t1.intron1;Parent=g173.t1;
NC_088780.1_Calliphora_vicina_chromosome_1,_idCalVici1.1,_whole_genome_shotgun_sequence	AUGUSTUS	CDS	4749120	4749323	1	-	1	ID=g173.t1.CDS2;Parent=g173.t1;
NC_088780.1_Calliphora_vicina_chromosome_1,_idCalVici1.1,_whole_genome_shotgun_sequence	AUGUSTUS	exon	4749120	4749323	.	-	.	ID=g173.t1.exon2;Parent=g173.t1;
NC_088780.1_Calliphora_vicina_chromosome_1,_idCalVici1.1,_whole_genome_shotgun_sequence	AUGUSTUS	intron	4749324	4749396	1	-	.	ID=g173.t1.intron2;Parent=g173.t1;
NC_088780.1_Calliphora_vicina_chromosome_1,_idCalVici1.1,_whole_genome_shotgun_sequence	AUGUSTUS	CDS	4749397	4749562	1	-	2	ID=g173.t1.CDS3;Parent=g173.t1;
NC_088780.1_Calliphora_vicina_chromosome_1,_idCalVici1.1,_whole_genome_shotgun_sequence	AUGUSTUS	exon	4749397	4749562	.	-	.	ID=g173.t1.exon3;Parent=g173.t1;
NC_088780.1_Calliphora_vicina_chromosome_1,_idCalVici1.1,_whole_genome_shotgun_sequence	AUGUSTUS	intron	4749563	4749626	1	-	.	ID=g173.t1.intron3;Parent=g173.t1;
NC_088780.1_Calliphora_vicina_chromosome_1,_idCalVici1.1,_whole_genome_shotgun_sequence	AUGUSTUS	CDS	4749627	4750158	1	-	0	ID=g173.t1.CDS4;Parent=g173.t1;
NC_088780.1_Calliphora_vicina_chromosome_1,_idCalVici1.1,_whole_genome_shotgun_sequence	AUGUSTUS	exon	4749627	4750158	.	-	.	ID=g173.t1.exon4;Parent=g173.t1;
NC_088780.1_Calliphora_vicina_chromosome_1,_idCalVici1.1,_whole_genome_shotgun_sequence	AUGUSTUS	intron	4750159	4750242	1	-	.	ID=g173.t1.intron4;Parent=g173.t1;
NC_088780.1_Calliphora_vicina_chromosome_1,_idCalVici1.1,_whole_genome_shotgun_sequence	AUGUSTUS	CDS	4750243	4750317	1	-	0	ID=g173.t1.CDS5;Parent=g173.t1;
NC_088780.1_Calliphora_vicina_chromosome_1,_idCalVici1.1,_whole_genome_shotgun_sequence	AUGUSTUS	exon	4750243	4750317	.	-	.	ID=g173.t1.exon5;Parent=g173.t1;
NC_088780.1_Calliphora_vicina_chromosome_1,_idCalVici1.1,_whole_genome_shotgun_sequence	AUGUSTUS	start_codon	4750315	4750317	.	-	0	ID=g173.t1.start1;Parent=g173.t1;
NC_088780.1_Calliphora_vicina_chromosome_1,_idCalVici1.1,_whole_genome_shotgun_sequence	AUGUSTUS	gene	4750792	4752851	.	+	.	ID=g174;
NC_088780.1_Calliphora_vicina_chromosome_1,_idCalVici1.1,_whole_genome_shotgun_sequence	AUGUSTUS	mRNA	4750792	4752851	1	+	.	ID=g174.t1;Parent=g174;
NC_088780.1_Calliphora_vicina_chromosome_1,_idCalVici1.1,_whole_genome_shotgun_sequence	AUGUSTUS	start_codon	4750792	4750794	.	+	0	ID=g174.t1.start1;Parent=g174.t1;
NC_088780.1_Calliphora_vicina_chromosome_1,_idCalVici1.1,_whole_genome_shotgun_sequence	AUGUSTUS	CDS	4750792	4751107	1	+	0	ID=g174.t1.CDS1;Parent=g174.t1;
NC_088780.1_Calliphora_vicina_chromosome_1,_idCalVici1.1,_whole_genome_shotgun_sequence	AUGUSTUS	exon	4750792	4751107	.	+	.	ID=g174.t1.exon1;Parent=g174.t1;
NC_088780.1_Calliphora_vicina_chromosome_1,_idCalVici1.1,_whole_genome_shotgun_sequence	AUGUSTUS	intron	4751108	4751289	1	+	.	ID=g174.t1.intron1;Parent=g174.t1;
NC_088780.1_Calliphora_vicina_chromosome_1,_idCalVici1.1,_whole_genome_shotgun_sequence	AUGUSTUS	CDS	4751290	4751591	1	+	2	ID=g174.t1.CDS2;Parent=g174.t1;
NC_088780.1_Calliphora_vicina_chromosome_1,_idCalVici1.1,_whole_genome_shotgun_sequence	AUGUSTUS	exon	4751290	4751591	.	+	.	ID=g174.t1.exon2;Parent=g174.t1;
NC_088780.1_Calliphora_vicina_chromosome_1,_idCalVici1.1,_whole_genome_shotgun_sequence	AUGUSTUS	intron	4751592	4751753	1	+	.	ID=g174.t1.intron2;Parent=g174.t1;
NC_088780.1_Calliphora_vicina_chromosome_1,_idCalVici1.1,_whole_genome_shotgun_sequence	AUGUSTUS	CDS	4751754	4752851	1	+	0	ID=g174.t1.CDS3;Parent=g174.t1;
NC_088780.1_Calliphora_vicina_chromosome_1,_idCalVici1.1,_whole_genome_shotgun_sequence	AUGUSTUS	exon	4751754	4752851	.	+	.	ID=g174.t1.exon3;Parent=g174.t1;
NC_088780.1_Calliphora_vicina_chromosome_1,_idCalVici1.1,_whole_genome_shotgun_sequence	AUGUSTUS	stop_codon	4752849	4752851	.	+	0	ID=g174.t1.stop1;Parent=g174.t1;
NC_088780.1_Calliphora_vicina_chromosome_1,_idCalVici1.1,_whole_genome_shotgun_sequence	AUGUSTUS	gene	4753146	4755753	.	-	.	ID=g175;
NC_088780.1_Calliphora_vicina_chromosome_1,_idCalVici1.1,_whole_genome_shotgun_sequence	AUGUSTUS	mRNA	4753146	4755753	0.99	-	.	ID=g175.t1;Parent=g175;
NC_088780.1_Calliphora_vicina_chromosome_1,_idCalVici1.1,_whole_genome_shotgun_sequence	AUGUSTUS	stop_codon	4753146	4753148	.	-	0	ID=g175.t1.stop1;Parent=g175.t1;
NC_088780.1_Calliphora_vicina_chromosome_1,_idCalVici1.1,_whole_genome_shotgun_sequence	AUGUSTUS	CDS	4753146	4753992	1	-	1	ID=g175.t1.CDS1;Parent=g175.t1;
NC_088780.1_Calliphora_vicina_chromosome_1,_idCalVici1.1,_whole_genome_shotgun_sequence	AUGUSTUS	exon	4753146	4753992	.	-	.	ID=g175.t1.exon1;Parent=g175.t1;
NC_088780.1_Calliphora_vicina_chromosome_1,_idCalVici1.1,_whole_genome_shotgun_sequence	AUGUSTUS	intron	4753993	4754499	1	-	.	ID=g175.t1.intron1;Parent=g175.t1;
NC_088780.1_Calliphora_vicina_chromosome_1,_idCalVici1.1,_whole_genome_shotgun_sequence	AUGUSTUS	CDS	4754500	4754679	1	-	1	ID=g175.t1.CDS2;Parent=g175.t1;
NC_088780.1_Calliphora_vicina_chromosome_1,_idCalVici1.1,_whole_genome_shotgun_sequence	AUGUSTUS	exon	4754500	4754679	.	-	.	ID=g175.t1.exon2;Parent=g175.t1;
NC_088780.1_Calliphora_vicina_chromosome_1,_idCalVici1.1,_whole_genome_shotgun_sequence	AUGUSTUS	intron	4754680	4755733	0.99	-	.	ID=g175.t1.intron2;Parent=g175.t1;
NC_088780.1_Calliphora_vicina_chromosome_1,_idCalVici1.1,_whole_genome_shotgun_sequence	AUGUSTUS	CDS	4755734	4755753	0.99	-	0	ID=g175.t1.CDS3;Parent=g175.t1;
NC_088780.1_Calliphora_vicina_chromosome_1,_idCalVici1.1,_whole_genome_shotgun_sequence	AUGUSTUS	exon	4755734	4755753	.	-	.	ID=g175.t1.exon3;Parent=g175.t1;
NC_088780.1_Calliphora_vicina_chromosome_1,_idCalVici1.1,_whole_genome_shotgun_sequence	AUGUSTUS	start_codon	4755751	4755753	.	-	0	ID=g175.t1.start1;Parent=g175.t1;
NC_088780.1_Calliphora_vicina_chromosome_1,_idCalVici1.1,_whole_genome_shotgun_sequence	AUGUSTUS	gene	4756298	4762570	.	+	.	ID=g176;
NC_088780.1_Calliphora_vicina_chromosome_1,_idCalVici1.1,_whole_genome_shotgun_sequence	AUGUSTUS	mRNA	4756298	4762570	1	+	.	ID=g176.t1;Parent=g176;
NC_088780.1_Calliphora_vicina_chromosome_1,_idCalVici1.1,_whole_genome_shotgun_sequence	AUGUSTUS	start_codon	4756298	4756300	.	+	0	ID=g176.t1.start1;Parent=g176.t1;
NC_088780.1_Calliphora_vicina_chromosome_1,_idCalVici1.1,_whole_genome_shotgun_sequence	AUGUSTUS	CDS	4756298	4756453	1	+	0	ID=g176.t1.CDS1;Parent=g176.t1;
NC_088780.1_Calliphora_vicina_chromosome_1,_idCalVici1.1,_whole_genome_shotgun_sequence	AUGUSTUS	exon	4756298	4756453	.	+	.	ID=g176.t1.exon1;Parent=g176.t1;
NC_088780.1_Calliphora_vicina_chromosome_1,_idCalVici1.1,_whole_genome_shotgun_sequence	AUGUSTUS	intron	4756454	4756534	1	+	.	ID=g176.t1.intron1;Parent=g176.t1;
NC_088780.1_Calliphora_vicina_chromosome_1,_idCalVici1.1,_whole_genome_shotgun_sequence	AUGUSTUS	CDS	4756535	4756702	1	+	0	ID=g176.t1.CDS2;Parent=g176.t1;
NC_088780.1_Calliphora_vicina_chromosome_1,_idCalVici1.1,_whole_genome_shotgun_sequence	AUGUSTUS	exon	4756535	4756702	.	+	.	ID=g176.t1.exon2;Parent=g176.t1;
NC_088780.1_Calliphora_vicina_chromosome_1,_idCalVici1.1,_whole_genome_shotgun_sequence	AUGUSTUS	intron	4756703	4756765	1	+	.	ID=g176.t1.intron2;Parent=g176.t1;
NC_088780.1_Calliphora_vicina_chromosome_1,_idCalVici1.1,_whole_genome_shotgun_sequence	AUGUSTUS	CDS	4756766	4756915	1	+	0	ID=g176.t1.CDS3;Parent=g176.t1;
NC_088780.1_Calliphora_vicina_chromosome_1,_idCalVici1.1,_whole_genome_shotgun_sequence	AUGUSTUS	exon	4756766	4756915	.	+	.	ID=g176.t1.exon3;Parent=g176.t1;
NC_088780.1_Calliphora_vicina_chromosome_1,_idCalVici1.1,_whole_genome_shotgun_sequence	AUGUSTUS	intron	4756916	4756980	1	+	.	ID=g176.t1.intron3;Parent=g176.t1;
NC_088780.1_Calliphora_vicina_chromosome_1,_idCalVici1.1,_whole_genome_shotgun_sequence	AUGUSTUS	CDS	4756981	4757159	1	+	0	ID=g176.t1.CDS4;Parent=g176.t1;
NC_088780.1_Calliphora_vicina_chromosome_1,_idCalVici1.1,_whole_genome_shotgun_sequence	AUGUSTUS	exon	4756981	4757159	.	+	.	ID=g176.t1.exon4;Parent=g176.t1;
NC_088780.1_Calliphora_vicina_chromosome_1,_idCalVici1.1,_whole_genome_shotgun_sequence	AUGUSTUS	intron	4757160	4758688	1	+	.	ID=g176.t1.intron4;Parent=g176.t1;
NC_088780.1_Calliphora_vicina_chromosome_1,_idCalVici1.1,_whole_genome_shotgun_sequence	AUGUSTUS	CDS	4758689	4759376	1	+	1	ID=g176.t1.CDS5;Parent=g176.t1;
NC_088780.1_Calliphora_vicina_chromosome_1,_idCalVici1.1,_whole_genome_shotgun_sequence	AUGUSTUS	exon	4758689	4759376	.	+	.	ID=g176.t1.exon5;Parent=g176.t1;
NC_088780.1_Calliphora_vicina_chromosome_1,_idCalVici1.1,_whole_genome_shotgun_sequence	AUGUSTUS	intron	4759377	4759642	1	+	.	ID=g176.t1.intron5;Parent=g176.t1;
NC_088780.1_Calliphora_vicina_chromosome_1,_idCalVici1.1,_whole_genome_shotgun_sequence	AUGUSTUS	CDS	4759643	4760242	1	+	0	ID=g176.t1.CDS6;Parent=g176.t1;
NC_088780.1_Calliphora_vicina_chromosome_1,_idCalVici1.1,_whole_genome_shotgun_sequence	AUGUSTUS	exon	4759643	4760242	.	+	.	ID=g176.t1.exon6;Parent=g176.t1;
NC_088780.1_Calliphora_vicina_chromosome_1,_idCalVici1.1,_whole_genome_shotgun_sequence	AUGUSTUS	intron	4760243	4760296	1	+	.	ID=g176.t1.intron6;Parent=g176.t1;
NC_088780.1_Calliphora_vicina_chromosome_1,_idCalVici1.1,_whole_genome_shotgun_sequence	AUGUSTUS	CDS	4760297	4760500	1	+	0	ID=g176.t1.CDS7;Parent=g176.t1;
NC_088780.1_Calliphora_vicina_chromosome_1,_idCalVici1.1,_whole_genome_shotgun_sequence	AUGUSTUS	exon	4760297	4760500	.	+	.	ID=g176.t1.exon7;Parent=g176.t1;
NC_088780.1_Calliphora_vicina_chromosome_1,_idCalVici1.1,_whole_genome_shotgun_sequence	AUGUSTUS	intron	4760501	4760554	1	+	.	ID=g176.t1.intron7;Parent=g176.t1;
NC_088780.1_Calliphora_vicina_chromosome_1,_idCalVici1.1,_whole_genome_shotgun_sequence	AUGUSTUS	CDS	4760555	4760692	1	+	0	ID=g176.t1.CDS8;Parent=g176.t1;
NC_088780.1_Calliphora_vicina_chromosome_1,_idCalVici1.1,_whole_genome_shotgun_sequence	AUGUSTUS	exon	4760555	4760692	.	+	.	ID=g176.t1.exon8;Parent=g176.t1;
NC_088780.1_Calliphora_vicina_chromosome_1,_idCalVici1.1,_whole_genome_shotgun_sequence	AUGUSTUS	intron	4760693	4760767	1	+	.	ID=g176.t1.intron8;Parent=g176.t1;
NC_088780.1_Calliphora_vicina_chromosome_1,_idCalVici1.1,_whole_genome_shotgun_sequence	AUGUSTUS	CDS	4760768	4760860	1	+	0	ID=g176.t1.CDS9;Parent=g176.t1;
NC_088780.1_Calliphora_vicina_chromosome_1,_idCalVici1.1,_whole_genome_shotgun_sequence	AUGUSTUS	exon	4760768	4760860	.	+	.	ID=g176.t1.exon9;Parent=g176.t1;
NC_088780.1_Calliphora_vicina_chromosome_1,_idCalVici1.1,_whole_genome_shotgun_sequence	AUGUSTUS	intron	4760861	4761929	1	+	.	ID=g176.t1.intron9;Parent=g176.t1;
NC_088780.1_Calliphora_vicina_chromosome_1,_idCalVici1.1,_whole_genome_shotgun_sequence	AUGUSTUS	CDS	4761930	4762396	1	+	0	ID=g176.t1.CDS10;Parent=g176.t1;
NC_088780.1_Calliphora_vicina_chromosome_1,_idCalVici1.1,_whole_genome_shotgun_sequence	AUGUSTUS	exon	4761930	4762396	.	+	.	ID=g176.t1.exon10;Parent=g176.t1;
NC_088780.1_Calliphora_vicina_chromosome_1,_idCalVici1.1,_whole_genome_shotgun_sequence	AUGUSTUS	intron	4762397	4762485	1	+	.	ID=g176.t1.intron10;Parent=g176.t1;
NC_088780.1_Calliphora_vicina_chromosome_1,_idCalVici1.1,_whole_genome_shotgun_sequence	AUGUSTUS	CDS	4762486	4762570	1	+	1	ID=g176.t1.CDS11;Parent=g176.t1;
NC_088780.1_Calliphora_vicina_chromosome_1,_idCalVici1.1,_whole_genome_shotgun_sequence	AUGUSTUS	exon	4762486	4762570	.	+	.	ID=g176.t1.exon11;Parent=g176.t1;
NC_088780.1_Calliphora_vicina_chromosome_1,_idCalVici1.1,_whole_genome_shotgun_sequence	AUGUSTUS	stop_codon	4762568	4762570	.	+	0	ID=g176.t1.stop1;Parent=g176.t1;
NC_088780.1_Calliphora_vicina_chromosome_1,_idCalVici1.1,_whole_genome_shotgun_sequence	AUGUSTUS	gene	4769161	4779105	.	-	.	ID=g177;
NC_088780.1_Calliphora_vicina_chromosome_1,_idCalVici1.1,_whole_genome_shotgun_sequence	AUGUSTUS	mRNA	4769161	4779105	1	-	.	ID=g177.t1;Parent=g177;
NC_088780.1_Calliphora_vicina_chromosome_1,_idCalVici1.1,_whole_genome_shotgun_sequence	AUGUSTUS	stop_codon	4769161	4769163	.	-	0	ID=g177.t1.stop1;Parent=g177.t1;
NC_088780.1_Calliphora_vicina_chromosome_1,_idCalVici1.1,_whole_genome_shotgun_sequence	AUGUSTUS	CDS	4769161	4769301	1	-	0	ID=g177.t1.CDS1;Parent=g177.t1;
NC_088780.1_Calliphora_vicina_chromosome_1,_idCalVici1.1,_whole_genome_shotgun_sequence	AUGUSTUS	exon	4769161	4769301	.	-	.	ID=g177.t1.exon1;Parent=g177.t1;
NC_088780.1_Calliphora_vicina_chromosome_1,_idCalVici1.1,_whole_genome_shotgun_sequence	AUGUSTUS	intron	4769302	4770148	1	-	.	ID=g177.t1.intron1;Parent=g177.t1;
NC_088780.1_Calliphora_vicina_chromosome_1,_idCalVici1.1,_whole_genome_shotgun_sequence	AUGUSTUS	CDS	4770149	4770398	1	-	1	ID=g177.t1.CDS2;Parent=g177.t1;
NC_088780.1_Calliphora_vicina_chromosome_1,_idCalVici1.1,_whole_genome_shotgun_sequence	AUGUSTUS	exon	4770149	4770398	.	-	.	ID=g177.t1.exon2;Parent=g177.t1;
NC_088780.1_Calliphora_vicina_chromosome_1,_idCalVici1.1,_whole_genome_shotgun_sequence	AUGUSTUS	intron	4770399	4770462	1	-	.	ID=g177.t1.intron2;Parent=g177.t1;
NC_088780.1_Calliphora_vicina_chromosome_1,_idCalVici1.1,_whole_genome_shotgun_sequence	AUGUSTUS	CDS	4770463	4770855	1	-	1	ID=g177.t1.CDS3;Parent=g177.t1;
NC_088780.1_Calliphora_vicina_chromosome_1,_idCalVici1.1,_whole_genome_shotgun_sequence	AUGUSTUS	exon	4770463	4770855	.	-	.	ID=g177.t1.exon3;Parent=g177.t1;
NC_088780.1_Calliphora_vicina_chromosome_1,_idCalVici1.1,_whole_genome_shotgun_sequence	AUGUSTUS	intron	4770856	4770922	1	-	.	ID=g177.t1.intron3;Parent=g177.t1;
NC_088780.1_Calliphora_vicina_chromosome_1,_idCalVici1.1,_whole_genome_shotgun_sequence	AUGUSTUS	CDS	4770923	4771153	1	-	1	ID=g177.t1.CDS4;Parent=g177.t1;
NC_088780.1_Calliphora_vicina_chromosome_1,_idCalVici1.1,_whole_genome_shotgun_sequence	AUGUSTUS	exon	4770923	4771153	.	-	.	ID=g177.t1.exon4;Parent=g177.t1;
NC_088780.1_Calliphora_vicina_chromosome_1,_idCalVici1.1,_whole_genome_shotgun_sequence	AUGUSTUS	intron	4771154	4773214	1	-	.	ID=g177.t1.intron4;Parent=g177.t1;
NC_088780.1_Calliphora_vicina_chromosome_1,_idCalVici1.1,_whole_genome_shotgun_sequence	AUGUSTUS	CDS	4773215	4773549	1	-	0	ID=g177.t1.CDS5;Parent=g177.t1;
NC_088780.1_Calliphora_vicina_chromosome_1,_idCalVici1.1,_whole_genome_shotgun_sequence	AUGUSTUS	exon	4773215	4773549	.	-	.	ID=g177.t1.exon5;Parent=g177.t1;
NC_088780.1_Calliphora_vicina_chromosome_1,_idCalVici1.1,_whole_genome_shotgun_sequence	AUGUSTUS	intron	4773550	4773624	1	-	.	ID=g177.t1.intron5;Parent=g177.t1;
NC_088780.1_Calliphora_vicina_chromosome_1,_idCalVici1.1,_whole_genome_shotgun_sequence	AUGUSTUS	CDS	4773625	4773821	1	-	2	ID=g177.t1.CDS6;Parent=g177.t1;
NC_088780.1_Calliphora_vicina_chromosome_1,_idCalVici1.1,_whole_genome_shotgun_sequence	AUGUSTUS	exon	4773625	4773821	.	-	.	ID=g177.t1.exon6;Parent=g177.t1;
NC_088780.1_Calliphora_vicina_chromosome_1,_idCalVici1.1,_whole_genome_shotgun_sequence	AUGUSTUS	intron	4773822	4776680	1	-	.	ID=g177.t1.intron6;Parent=g177.t1;
NC_088780.1_Calliphora_vicina_chromosome_1,_idCalVici1.1,_whole_genome_shotgun_sequence	AUGUSTUS	CDS	4776681	4777266	1	-	0	ID=g177.t1.CDS7;Parent=g177.t1;
NC_088780.1_Calliphora_vicina_chromosome_1,_idCalVici1.1,_whole_genome_shotgun_sequence	AUGUSTUS	exon	4776681	4777266	.	-	.	ID=g177.t1.exon7;Parent=g177.t1;
NC_088780.1_Calliphora_vicina_chromosome_1,_idCalVici1.1,_whole_genome_shotgun_sequence	AUGUSTUS	intron	4777267	4778157	1	-	.	ID=g177.t1.intron7;Parent=g177.t1;
NC_088780.1_Calliphora_vicina_chromosome_1,_idCalVici1.1,_whole_genome_shotgun_sequence	AUGUSTUS	CDS	4778158	4779105	1	-	0	ID=g177.t1.CDS8;Parent=g177.t1;
NC_088780.1_Calliphora_vicina_chromosome_1,_idCalVici1.1,_whole_genome_shotgun_sequence	AUGUSTUS	exon	4778158	4779105	.	-	.	ID=g177.t1.exon8;Parent=g177.t1;
NC_088780.1_Calliphora_vicina_chromosome_1,_idCalVici1.1,_whole_genome_shotgun_sequence	AUGUSTUS	start_codon	4779103	4779105	.	-	0	ID=g177.t1.start1;Parent=g177.t1;
NC_088780.1_Calliphora_vicina_chromosome_1,_idCalVici1.1,_whole_genome_shotgun_sequence	AUGUSTUS	gene	4782855	4783986	.	-	.	ID=g178;
NC_088780.1_Calliphora_vicina_chromosome_1,_idCalVici1.1,_whole_genome_shotgun_sequence	AUGUSTUS	mRNA	4782855	4783986	1	-	.	ID=g178.t1;Parent=g178;
NC_088780.1_Calliphora_vicina_chromosome_1,_idCalVici1.1,_whole_genome_shotgun_sequence	AUGUSTUS	stop_codon	4782855	4782857	.	-	0	ID=g178.t1.stop1;Parent=g178.t1;
NC_088780.1_Calliphora_vicina_chromosome_1,_idCalVici1.1,_whole_genome_shotgun_sequence	AUGUSTUS	CDS	4782855	4783025	1	-	0	ID=g178.t1.CDS1;Parent=g178.t1;
NC_088780.1_Calliphora_vicina_chromosome_1,_idCalVici1.1,_whole_genome_shotgun_sequence	AUGUSTUS	exon	4782855	4783025	.	-	.	ID=g178.t1.exon1;Parent=g178.t1;
NC_088780.1_Calliphora_vicina_chromosome_1,_idCalVici1.1,_whole_genome_shotgun_sequence	AUGUSTUS	intron	4783026	4783722	1	-	.	ID=g178.t1.intron1;Parent=g178.t1;
NC_088780.1_Calliphora_vicina_chromosome_1,_idCalVici1.1,_whole_genome_shotgun_sequence	AUGUSTUS	CDS	4783723	4783986	1	-	0	ID=g178.t1.CDS2;Parent=g178.t1;
NC_088780.1_Calliphora_vicina_chromosome_1,_idCalVici1.1,_whole_genome_shotgun_sequence	AUGUSTUS	exon	4783723	4783986	.	-	.	ID=g178.t1.exon2;Parent=g178.t1;
NC_088780.1_Calliphora_vicina_chromosome_1,_idCalVici1.1,_whole_genome_shotgun_sequence	AUGUSTUS	start_codon	4783984	4783986	.	-	0	ID=g178.t1.start1;Parent=g178.t1;
NC_088780.1_Calliphora_vicina_chromosome_1,_idCalVici1.1,_whole_genome_shotgun_sequence	AUGUSTUS	gene	4789981	4790429	.	+	.	ID=g179;
NC_088780.1_Calliphora_vicina_chromosome_1,_idCalVici1.1,_whole_genome_shotgun_sequence	AUGUSTUS	mRNA	4789981	4790429	1	+	.	ID=g179.t1;Parent=g179;
NC_088780.1_Calliphora_vicina_chromosome_1,_idCalVici1.1,_whole_genome_shotgun_sequence	AUGUSTUS	start_codon	4789981	4789983	.	+	0	ID=g179.t1.start1;Parent=g179.t1;
NC_088780.1_Calliphora_vicina_chromosome_1,_idCalVici1.1,_whole_genome_shotgun_sequence	AUGUSTUS	CDS	4789981	4790028	1	+	0	ID=g179.t1.CDS1;Parent=g179.t1;
NC_088780.1_Calliphora_vicina_chromosome_1,_idCalVici1.1,_whole_genome_shotgun_sequence	AUGUSTUS	exon	4789981	4790028	.	+	.	ID=g179.t1.exon1;Parent=g179.t1;
NC_088780.1_Calliphora_vicina_chromosome_1,_idCalVici1.1,_whole_genome_shotgun_sequence	AUGUSTUS	intron	4790029	4790096	1	+	.	ID=g179.t1.intron1;Parent=g179.t1;
NC_088780.1_Calliphora_vicina_chromosome_1,_idCalVici1.1,_whole_genome_shotgun_sequence	AUGUSTUS	CDS	4790097	4790429	1	+	0	ID=g179.t1.CDS2;Parent=g179.t1;
NC_088780.1_Calliphora_vicina_chromosome_1,_idCalVici1.1,_whole_genome_shotgun_sequence	AUGUSTUS	exon	4790097	4790429	.	+	.	ID=g179.t1.exon2;Parent=g179.t1;
NC_088780.1_Calliphora_vicina_chromosome_1,_idCalVici1.1,_whole_genome_shotgun_sequence	AUGUSTUS	stop_codon	4790427	4790429	.	+	0	ID=g179.t1.stop1;Parent=g179.t1;
NC_088780.1_Calliphora_vicina_chromosome_1,_idCalVici1.1,_whole_genome_shotgun_sequence	AUGUSTUS	gene	4793839	4795138	.	+	.	ID=g180;
NC_088780.1_Calliphora_vicina_chromosome_1,_idCalVici1.1,_whole_genome_shotgun_sequence	AUGUSTUS	mRNA	4793839	4795138	1	+	.	ID=g180.t1;Parent=g180;
NC_088780.1_Calliphora_vicina_chromosome_1,_idCalVici1.1,_whole_genome_shotgun_sequence	AUGUSTUS	start_codon	4793839	4793841	.	+	0	ID=g180.t1.start1;Parent=g180.t1;
NC_088780.1_Calliphora_vicina_chromosome_1,_idCalVici1.1,_whole_genome_shotgun_sequence	AUGUSTUS	CDS	4793839	4793934	1	+	0	ID=g180.t1.CDS1;Parent=g180.t1;
NC_088780.1_Calliphora_vicina_chromosome_1,_idCalVici1.1,_whole_genome_shotgun_sequence	AUGUSTUS	exon	4793839	4793934	.	+	.	ID=g180.t1.exon1;Parent=g180.t1;
NC_088780.1_Calliphora_vicina_chromosome_1,_idCalVici1.1,_whole_genome_shotgun_sequence	AUGUSTUS	intron	4793935	4794603	1	+	.	ID=g180.t1.intron1;Parent=g180.t1;
NC_088780.1_Calliphora_vicina_chromosome_1,_idCalVici1.1,_whole_genome_shotgun_sequence	AUGUSTUS	CDS	4794604	4794738	1	+	0	ID=g180.t1.CDS2;Parent=g180.t1;
NC_088780.1_Calliphora_vicina_chromosome_1,_idCalVici1.1,_whole_genome_shotgun_sequence	AUGUSTUS	exon	4794604	4794738	.	+	.	ID=g180.t1.exon2;Parent=g180.t1;
NC_088780.1_Calliphora_vicina_chromosome_1,_idCalVici1.1,_whole_genome_shotgun_sequence	AUGUSTUS	intron	4794739	4794808	1	+	.	ID=g180.t1.intron2;Parent=g180.t1;
NC_088780.1_Calliphora_vicina_chromosome_1,_idCalVici1.1,_whole_genome_shotgun_sequence	AUGUSTUS	CDS	4794809	4795138	1	+	0	ID=g180.t1.CDS3;Parent=g180.t1;
NC_088780.1_Calliphora_vicina_chromosome_1,_idCalVici1.1,_whole_genome_shotgun_sequence	AUGUSTUS	exon	4794809	4795138	.	+	.	ID=g180.t1.exon3;Parent=g180.t1;
NC_088780.1_Calliphora_vicina_chromosome_1,_idCalVici1.1,_whole_genome_shotgun_sequence	AUGUSTUS	stop_codon	4795136	4795138	.	+	0	ID=g180.t1.stop1;Parent=g180.t1;
NC_088780.1_Calliphora_vicina_chromosome_1,_idCalVici1.1,_whole_genome_shotgun_sequence	AUGUSTUS	gene	4795370	4795957	.	-	.	ID=g181;
NC_088780.1_Calliphora_vicina_chromosome_1,_idCalVici1.1,_whole_genome_shotgun_sequence	AUGUSTUS	mRNA	4795370	4795957	1	-	.	ID=g181.t1;Parent=g181;
NC_088780.1_Calliphora_vicina_chromosome_1,_idCalVici1.1,_whole_genome_shotgun_sequence	AUGUSTUS	stop_codon	4795370	4795372	.	-	0	ID=g181.t1.stop1;Parent=g181.t1;
NC_088780.1_Calliphora_vicina_chromosome_1,_idCalVici1.1,_whole_genome_shotgun_sequence	AUGUSTUS	CDS	4795370	4795568	1	-	1	ID=g181.t1.CDS1;Parent=g181.t1;
NC_088780.1_Calliphora_vicina_chromosome_1,_idCalVici1.1,_whole_genome_shotgun_sequence	AUGUSTUS	exon	4795370	4795568	.	-	.	ID=g181.t1.exon1;Parent=g181.t1;
NC_088780.1_Calliphora_vicina_chromosome_1,_idCalVici1.1,_whole_genome_shotgun_sequence	AUGUSTUS	intron	4795569	4795633	1	-	.	ID=g181.t1.intron1;Parent=g181.t1;
NC_088780.1_Calliphora_vicina_chromosome_1,_idCalVici1.1,_whole_genome_shotgun_sequence	AUGUSTUS	CDS	4795634	4795851	1	-	0	ID=g181.t1.CDS2;Parent=g181.t1;
NC_088780.1_Calliphora_vicina_chromosome_1,_idCalVici1.1,_whole_genome_shotgun_sequence	AUGUSTUS	exon	4795634	4795851	.	-	.	ID=g181.t1.exon2;Parent=g181.t1;
NC_088780.1_Calliphora_vicina_chromosome_1,_idCalVici1.1,_whole_genome_shotgun_sequence	AUGUSTUS	intron	4795852	4795906	1	-	.	ID=g181.t1.intron2;Parent=g181.t1;
NC_088780.1_Calliphora_vicina_chromosome_1,_idCalVici1.1,_whole_genome_shotgun_sequence	AUGUSTUS	CDS	4795907	4795957	1	-	0	ID=g181.t1.CDS3;Parent=g181.t1;
NC_088780.1_Calliphora_vicina_chromosome_1,_idCalVici1.1,_whole_genome_shotgun_sequence	AUGUSTUS	exon	4795907	4795957	.	-	.	ID=g181.t1.exon3;Parent=g181.t1;
NC_088780.1_Calliphora_vicina_chromosome_1,_idCalVici1.1,_whole_genome_shotgun_sequence	AUGUSTUS	start_codon	4795955	4795957	.	-	0	ID=g181.t1.start1;Parent=g181.t1;
NC_088780.1_Calliphora_vicina_chromosome_1,_idCalVici1.1,_whole_genome_shotgun_sequence	AUGUSTUS	gene	4797064	4798670	.	+	.	ID=g182;
NC_088780.1_Calliphora_vicina_chromosome_1,_idCalVici1.1,_whole_genome_shotgun_sequence	AUGUSTUS	mRNA	4797064	4798670	1	+	.	ID=g182.t1;Parent=g182;
NC_088780.1_Calliphora_vicina_chromosome_1,_idCalVici1.1,_whole_genome_shotgun_sequence	AUGUSTUS	start_codon	4797064	4797066	.	+	0	ID=g182.t1.start1;Parent=g182.t1;
NC_088780.1_Calliphora_vicina_chromosome_1,_idCalVici1.1,_whole_genome_shotgun_sequence	AUGUSTUS	CDS	4797064	4797120	1	+	0	ID=g182.t1.CDS1;Parent=g182.t1;
NC_088780.1_Calliphora_vicina_chromosome_1,_idCalVici1.1,_whole_genome_shotgun_sequence	AUGUSTUS	exon	4797064	4797120	.	+	.	ID=g182.t1.exon1;Parent=g182.t1;
NC_088780.1_Calliphora_vicina_chromosome_1,_idCalVici1.1,_whole_genome_shotgun_sequence	AUGUSTUS	intron	4797121	4797229	1	+	.	ID=g182.t1.intron1;Parent=g182.t1;
NC_088780.1_Calliphora_vicina_chromosome_1,_idCalVici1.1,_whole_genome_shotgun_sequence	AUGUSTUS	CDS	4797230	4797589	1	+	0	ID=g182.t1.CDS2;Parent=g182.t1;
NC_088780.1_Calliphora_vicina_chromosome_1,_idCalVici1.1,_whole_genome_shotgun_sequence	AUGUSTUS	exon	4797230	4797589	.	+	.	ID=g182.t1.exon2;Parent=g182.t1;
NC_088780.1_Calliphora_vicina_chromosome_1,_idCalVici1.1,_whole_genome_shotgun_sequence	AUGUSTUS	intron	4797590	4797656	1	+	.	ID=g182.t1.intron2;Parent=g182.t1;
NC_088780.1_Calliphora_vicina_chromosome_1,_idCalVici1.1,_whole_genome_shotgun_sequence	AUGUSTUS	CDS	4797657	4797836	1	+	0	ID=g182.t1.CDS3;Parent=g182.t1;
NC_088780.1_Calliphora_vicina_chromosome_1,_idCalVici1.1,_whole_genome_shotgun_sequence	AUGUSTUS	exon	4797657	4797836	.	+	.	ID=g182.t1.exon3;Parent=g182.t1;
NC_088780.1_Calliphora_vicina_chromosome_1,_idCalVici1.1,_whole_genome_shotgun_sequence	AUGUSTUS	intron	4797837	4797894	1	+	.	ID=g182.t1.intron3;Parent=g182.t1;
NC_088780.1_Calliphora_vicina_chromosome_1,_idCalVici1.1,_whole_genome_shotgun_sequence	AUGUSTUS	CDS	4797895	4798211	1	+	0	ID=g182.t1.CDS4;Parent=g182.t1;
NC_088780.1_Calliphora_vicina_chromosome_1,_idCalVici1.1,_whole_genome_shotgun_sequence	AUGUSTUS	exon	4797895	4798211	.	+	.	ID=g182.t1.exon4;Parent=g182.t1;
NC_088780.1_Calliphora_vicina_chromosome_1,_idCalVici1.1,_whole_genome_shotgun_sequence	AUGUSTUS	intron	4798212	4798267	1	+	.	ID=g182.t1.intron4;Parent=g182.t1;
NC_088780.1_Calliphora_vicina_chromosome_1,_idCalVici1.1,_whole_genome_shotgun_sequence	AUGUSTUS	CDS	4798268	4798514	1	+	1	ID=g182.t1.CDS5;Parent=g182.t1;
NC_088780.1_Calliphora_vicina_chromosome_1,_idCalVici1.1,_whole_genome_shotgun_sequence	AUGUSTUS	exon	4798268	4798514	.	+	.	ID=g182.t1.exon5;Parent=g182.t1;
NC_088780.1_Calliphora_vicina_chromosome_1,_idCalVici1.1,_whole_genome_shotgun_sequence	AUGUSTUS	intron	4798515	4798580	1	+	.	ID=g182.t1.intron5;Parent=g182.t1;
NC_088780.1_Calliphora_vicina_chromosome_1,_idCalVici1.1,_whole_genome_shotgun_sequence	AUGUSTUS	CDS	4798581	4798670	1	+	0	ID=g182.t1.CDS6;Parent=g182.t1;
NC_088780.1_Calliphora_vicina_chromosome_1,_idCalVici1.1,_whole_genome_shotgun_sequence	AUGUSTUS	exon	4798581	4798670	.	+	.	ID=g182.t1.exon6;Parent=g182.t1;
NC_088780.1_Calliphora_vicina_chromosome_1,_idCalVici1.1,_whole_genome_shotgun_sequence	AUGUSTUS	stop_codon	4798668	4798670	.	+	0	ID=g182.t1.stop1;Parent=g182.t1;
NC_088780.1_Calliphora_vicina_chromosome_1,_idCalVici1.1,_whole_genome_shotgun_sequence	AUGUSTUS	gene	4798903	4799419	.	-	.	ID=g183;
NC_088780.1_Calliphora_vicina_chromosome_1,_idCalVici1.1,_whole_genome_shotgun_sequence	AUGUSTUS	mRNA	4798903	4799419	1	-	.	ID=g183.t1;Parent=g183;
NC_088780.1_Calliphora_vicina_chromosome_1,_idCalVici1.1,_whole_genome_shotgun_sequence	AUGUSTUS	stop_codon	4798903	4798905	.	-	0	ID=g183.t1.stop1;Parent=g183.t1;
NC_088780.1_Calliphora_vicina_chromosome_1,_idCalVici1.1,_whole_genome_shotgun_sequence	AUGUSTUS	CDS	4798903	4799314	1	-	1	ID=g183.t1.CDS1;Parent=g183.t1;
NC_088780.1_Calliphora_vicina_chromosome_1,_idCalVici1.1,_whole_genome_shotgun_sequence	AUGUSTUS	exon	4798903	4799314	.	-	.	ID=g183.t1.exon1;Parent=g183.t1;
NC_088780.1_Calliphora_vicina_chromosome_1,_idCalVici1.1,_whole_genome_shotgun_sequence	AUGUSTUS	intron	4799315	4799375	1	-	.	ID=g183.t1.intron1;Parent=g183.t1;
NC_088780.1_Calliphora_vicina_chromosome_1,_idCalVici1.1,_whole_genome_shotgun_sequence	AUGUSTUS	CDS	4799376	4799419	1	-	0	ID=g183.t1.CDS2;Parent=g183.t1;
NC_088780.1_Calliphora_vicina_chromosome_1,_idCalVici1.1,_whole_genome_shotgun_sequence	AUGUSTUS	exon	4799376	4799419	.	-	.	ID=g183.t1.exon2;Parent=g183.t1;
NC_088780.1_Calliphora_vicina_chromosome_1,_idCalVici1.1,_whole_genome_shotgun_sequence	AUGUSTUS	start_codon	4799417	4799419	.	-	0	ID=g183.t1.start1;Parent=g183.t1;
NC_088780.1_Calliphora_vicina_chromosome_1,_idCalVici1.1,_whole_genome_shotgun_sequence	AUGUSTUS	gene	4801205	4802221	.	+	.	ID=g184;
NC_088780.1_Calliphora_vicina_chromosome_1,_idCalVici1.1,_whole_genome_shotgun_sequence	AUGUSTUS	mRNA	4801205	4802221	1	+	.	ID=g184.t1;Parent=g184;
NC_088780.1_Calliphora_vicina_chromosome_1,_idCalVici1.1,_whole_genome_shotgun_sequence	AUGUSTUS	start_codon	4801205	4801207	.	+	0	ID=g184.t1.start1;Parent=g184.t1;
NC_088780.1_Calliphora_vicina_chromosome_1,_idCalVici1.1,_whole_genome_shotgun_sequence	AUGUSTUS	CDS	4801205	4801243	1	+	0	ID=g184.t1.CDS1;Parent=g184.t1;
NC_088780.1_Calliphora_vicina_chromosome_1,_idCalVici1.1,_whole_genome_shotgun_sequence	AUGUSTUS	exon	4801205	4801243	.	+	.	ID=g184.t1.exon1;Parent=g184.t1;
NC_088780.1_Calliphora_vicina_chromosome_1,_idCalVici1.1,_whole_genome_shotgun_sequence	AUGUSTUS	intron	4801244	4801304	1	+	.	ID=g184.t1.intron1;Parent=g184.t1;
NC_088780.1_Calliphora_vicina_chromosome_1,_idCalVici1.1,_whole_genome_shotgun_sequence	AUGUSTUS	CDS	4801305	4801342	1	+	0	ID=g184.t1.CDS2;Parent=g184.t1;
NC_088780.1_Calliphora_vicina_chromosome_1,_idCalVici1.1,_whole_genome_shotgun_sequence	AUGUSTUS	exon	4801305	4801342	.	+	.	ID=g184.t1.exon2;Parent=g184.t1;
NC_088780.1_Calliphora_vicina_chromosome_1,_idCalVici1.1,_whole_genome_shotgun_sequence	AUGUSTUS	intron	4801343	4801403	1	+	.	ID=g184.t1.intron2;Parent=g184.t1;
NC_088780.1_Calliphora_vicina_chromosome_1,_idCalVici1.1,_whole_genome_shotgun_sequence	AUGUSTUS	CDS	4801404	4801966	1	+	1	ID=g184.t1.CDS3;Parent=g184.t1;
NC_088780.1_Calliphora_vicina_chromosome_1,_idCalVici1.1,_whole_genome_shotgun_sequence	AUGUSTUS	exon	4801404	4801966	.	+	.	ID=g184.t1.exon3;Parent=g184.t1;
NC_088780.1_Calliphora_vicina_chromosome_1,_idCalVici1.1,_whole_genome_shotgun_sequence	AUGUSTUS	intron	4801967	4802033	1	+	.	ID=g184.t1.intron3;Parent=g184.t1;
NC_088780.1_Calliphora_vicina_chromosome_1,_idCalVici1.1,_whole_genome_shotgun_sequence	AUGUSTUS	CDS	4802034	4802221	1	+	2	ID=g184.t1.CDS4;Parent=g184.t1;
NC_088780.1_Calliphora_vicina_chromosome_1,_idCalVici1.1,_whole_genome_shotgun_sequence	AUGUSTUS	exon	4802034	4802221	.	+	.	ID=g184.t1.exon4;Parent=g184.t1;
NC_088780.1_Calliphora_vicina_chromosome_1,_idCalVici1.1,_whole_genome_shotgun_sequence	AUGUSTUS	stop_codon	4802219	4802221	.	+	0	ID=g184.t1.stop1;Parent=g184.t1;
NC_088780.1_Calliphora_vicina_chromosome_1,_idCalVici1.1,_whole_genome_shotgun_sequence	AUGUSTUS	gene	4802384	4803545	.	-	.	ID=g185;
NC_088780.1_Calliphora_vicina_chromosome_1,_idCalVici1.1,_whole_genome_shotgun_sequence	AUGUSTUS	mRNA	4802384	4803545	1	-	.	ID=g185.t1;Parent=g185;
NC_088780.1_Calliphora_vicina_chromosome_1,_idCalVici1.1,_whole_genome_shotgun_sequence	AUGUSTUS	stop_codon	4802384	4802386	.	-	0	ID=g185.t1.stop1;Parent=g185.t1;
NC_088780.1_Calliphora_vicina_chromosome_1,_idCalVici1.1,_whole_genome_shotgun_sequence	AUGUSTUS	CDS	4802384	4802784	1	-	2	ID=g185.t1.CDS1;Parent=g185.t1;
NC_088780.1_Calliphora_vicina_chromosome_1,_idCalVici1.1,_whole_genome_shotgun_sequence	AUGUSTUS	exon	4802384	4802784	.	-	.	ID=g185.t1.exon1;Parent=g185.t1;
NC_088780.1_Calliphora_vicina_chromosome_1,_idCalVici1.1,_whole_genome_shotgun_sequence	AUGUSTUS	intron	4802785	4803250	1	-	.	ID=g185.t1.intron1;Parent=g185.t1;
NC_088780.1_Calliphora_vicina_chromosome_1,_idCalVici1.1,_whole_genome_shotgun_sequence	AUGUSTUS	CDS	4803251	4803545	1	-	0	ID=g185.t1.CDS2;Parent=g185.t1;
NC_088780.1_Calliphora_vicina_chromosome_1,_idCalVici1.1,_whole_genome_shotgun_sequence	AUGUSTUS	exon	4803251	4803545	.	-	.	ID=g185.t1.exon2;Parent=g185.t1;
NC_088780.1_Calliphora_vicina_chromosome_1,_idCalVici1.1,_whole_genome_shotgun_sequence	AUGUSTUS	start_codon	4803543	4803545	.	-	0	ID=g185.t1.start1;Parent=g185.t1;
NC_088780.1_Calliphora_vicina_chromosome_1,_idCalVici1.1,_whole_genome_shotgun_sequence	AUGUSTUS	gene	4803977	4804626	.	+	.	ID=g186;
NC_088780.1_Calliphora_vicina_chromosome_1,_idCalVici1.1,_whole_genome_shotgun_sequence	AUGUSTUS	mRNA	4803977	4804626	0.8	+	.	ID=g186.t1;Parent=g186;
NC_088780.1_Calliphora_vicina_chromosome_1,_idCalVici1.1,_whole_genome_shotgun_sequence	AUGUSTUS	CDS	4803977	4803979	0.8	+	0	ID=g186.t1.CDS1;Parent=g186.t1;
NC_088780.1_Calliphora_vicina_chromosome_1,_idCalVici1.1,_whole_genome_shotgun_sequence	AUGUSTUS	exon	4803977	4803979	.	+	.	ID=g186.t1.exon1;Parent=g186.t1;
NC_088780.1_Calliphora_vicina_chromosome_1,_idCalVici1.1,_whole_genome_shotgun_sequence	AUGUSTUS	start_codon	4803977	4803979	.	+	0	ID=g186.t1.start1;Parent=g186.t1;
NC_088780.1_Calliphora_vicina_chromosome_1,_idCalVici1.1,_whole_genome_shotgun_sequence	AUGUSTUS	intron	4803980	4804209	1	+	.	ID=g186.t1.intron1;Parent=g186.t1;
NC_088780.1_Calliphora_vicina_chromosome_1,_idCalVici1.1,_whole_genome_shotgun_sequence	AUGUSTUS	CDS	4804210	4804486	1	+	0	ID=g186.t1.CDS2;Parent=g186.t1;
NC_088780.1_Calliphora_vicina_chromosome_1,_idCalVici1.1,_whole_genome_shotgun_sequence	AUGUSTUS	exon	4804210	4804486	.	+	.	ID=g186.t1.exon2;Parent=g186.t1;
NC_088780.1_Calliphora_vicina_chromosome_1,_idCalVici1.1,_whole_genome_shotgun_sequence	AUGUSTUS	intron	4804487	4804552	1	+	.	ID=g186.t1.intron2;Parent=g186.t1;
NC_088780.1_Calliphora_vicina_chromosome_1,_idCalVici1.1,_whole_genome_shotgun_sequence	AUGUSTUS	CDS	4804553	4804626	1	+	2	ID=g186.t1.CDS3;Parent=g186.t1;
NC_088780.1_Calliphora_vicina_chromosome_1,_idCalVici1.1,_whole_genome_shotgun_sequence	AUGUSTUS	exon	4804553	4804626	.	+	.	ID=g186.t1.exon3;Parent=g186.t1;
NC_088780.1_Calliphora_vicina_chromosome_1,_idCalVici1.1,_whole_genome_shotgun_sequence	AUGUSTUS	stop_codon	4804624	4804626	.	+	0	ID=g186.t1.stop1;Parent=g186.t1;
NC_088780.1_Calliphora_vicina_chromosome_1,_idCalVici1.1,_whole_genome_shotgun_sequence	AUGUSTUS	gene	4812987	4813625	.	+	.	ID=g187;
NC_088780.1_Calliphora_vicina_chromosome_1,_idCalVici1.1,_whole_genome_shotgun_sequence	AUGUSTUS	mRNA	4812987	4813625	1	+	.	ID=g187.t1;Parent=g187;
NC_088780.1_Calliphora_vicina_chromosome_1,_idCalVici1.1,_whole_genome_shotgun_sequence	AUGUSTUS	start_codon	4812987	4812989	.	+	0	ID=g187.t1.start1;Parent=g187.t1;
NC_088780.1_Calliphora_vicina_chromosome_1,_idCalVici1.1,_whole_genome_shotgun_sequence	AUGUSTUS	CDS	4812987	4813625	1	+	0	ID=g187.t1.CDS1;Parent=g187.t1;
NC_088780.1_Calliphora_vicina_chromosome_1,_idCalVici1.1,_whole_genome_shotgun_sequence	AUGUSTUS	exon	4812987	4813625	.	+	.	ID=g187.t1.exon1;Parent=g187.t1;
NC_088780.1_Calliphora_vicina_chromosome_1,_idCalVici1.1,_whole_genome_shotgun_sequence	AUGUSTUS	stop_codon	4813623	4813625	.	+	0	ID=g187.t1.stop1;Parent=g187.t1;
NC_088780.1_Calliphora_vicina_chromosome_1,_idCalVici1.1,_whole_genome_shotgun_sequence	AUGUSTUS	gene	4816248	4819173	.	+	.	ID=g188;
NC_088780.1_Calliphora_vicina_chromosome_1,_idCalVici1.1,_whole_genome_shotgun_sequence	AUGUSTUS	mRNA	4816248	4819173	1	+	.	ID=g188.t1;Parent=g188;
NC_088780.1_Calliphora_vicina_chromosome_1,_idCalVici1.1,_whole_genome_shotgun_sequence	AUGUSTUS	start_codon	4816248	4816250	.	+	0	ID=g188.t1.start1;Parent=g188.t1;
NC_088780.1_Calliphora_vicina_chromosome_1,_idCalVici1.1,_whole_genome_shotgun_sequence	AUGUSTUS	CDS	4816248	4816363	1	+	0	ID=g188.t1.CDS1;Parent=g188.t1;
NC_088780.1_Calliphora_vicina_chromosome_1,_idCalVici1.1,_whole_genome_shotgun_sequence	AUGUSTUS	exon	4816248	4816363	.	+	.	ID=g188.t1.exon1;Parent=g188.t1;
NC_088780.1_Calliphora_vicina_chromosome_1,_idCalVici1.1,_whole_genome_shotgun_sequence	AUGUSTUS	intron	4816364	4816429	1	+	.	ID=g188.t1.intron1;Parent=g188.t1;
NC_088780.1_Calliphora_vicina_chromosome_1,_idCalVici1.1,_whole_genome_shotgun_sequence	AUGUSTUS	CDS	4816430	4816507	1	+	1	ID=g188.t1.CDS2;Parent=g188.t1;
NC_088780.1_Calliphora_vicina_chromosome_1,_idCalVici1.1,_whole_genome_shotgun_sequence	AUGUSTUS	exon	4816430	4816507	.	+	.	ID=g188.t1.exon2;Parent=g188.t1;
NC_088780.1_Calliphora_vicina_chromosome_1,_idCalVici1.1,_whole_genome_shotgun_sequence	AUGUSTUS	intron	4816508	4816578	1	+	.	ID=g188.t1.intron2;Parent=g188.t1;
NC_088780.1_Calliphora_vicina_chromosome_1,_idCalVici1.1,_whole_genome_shotgun_sequence	AUGUSTUS	CDS	4816579	4817443	1	+	1	ID=g188.t1.CDS3;Parent=g188.t1;
NC_088780.1_Calliphora_vicina_chromosome_1,_idCalVici1.1,_whole_genome_shotgun_sequence	AUGUSTUS	exon	4816579	4817443	.	+	.	ID=g188.t1.exon3;Parent=g188.t1;
NC_088780.1_Calliphora_vicina_chromosome_1,_idCalVici1.1,_whole_genome_shotgun_sequence	AUGUSTUS	intron	4817444	4818177	1	+	.	ID=g188.t1.intron3;Parent=g188.t1;
NC_088780.1_Calliphora_vicina_chromosome_1,_idCalVici1.1,_whole_genome_shotgun_sequence	AUGUSTUS	CDS	4818178	4818284	1	+	0	ID=g188.t1.CDS4;Parent=g188.t1;
NC_088780.1_Calliphora_vicina_chromosome_1,_idCalVici1.1,_whole_genome_shotgun_sequence	AUGUSTUS	exon	4818178	4818284	.	+	.	ID=g188.t1.exon4;Parent=g188.t1;
NC_088780.1_Calliphora_vicina_chromosome_1,_idCalVici1.1,_whole_genome_shotgun_sequence	AUGUSTUS	intron	4818285	4818353	1	+	.	ID=g188.t1.intron4;Parent=g188.t1;
NC_088780.1_Calliphora_vicina_chromosome_1,_idCalVici1.1,_whole_genome_shotgun_sequence	AUGUSTUS	CDS	4818354	4818729	1	+	1	ID=g188.t1.CDS5;Parent=g188.t1;
NC_088780.1_Calliphora_vicina_chromosome_1,_idCalVici1.1,_whole_genome_shotgun_sequence	AUGUSTUS	exon	4818354	4818729	.	+	.	ID=g188.t1.exon5;Parent=g188.t1;
NC_088780.1_Calliphora_vicina_chromosome_1,_idCalVici1.1,_whole_genome_shotgun_sequence	AUGUSTUS	intron	4818730	4818801	1	+	.	ID=g188.t1.intron5;Parent=g188.t1;
NC_088780.1_Calliphora_vicina_chromosome_1,_idCalVici1.1,_whole_genome_shotgun_sequence	AUGUSTUS	CDS	4818802	4818978	1	+	0	ID=g188.t1.CDS6;Parent=g188.t1;
NC_088780.1_Calliphora_vicina_chromosome_1,_idCalVici1.1,_whole_genome_shotgun_sequence	AUGUSTUS	exon	4818802	4818978	.	+	.	ID=g188.t1.exon6;Parent=g188.t1;
NC_088780.1_Calliphora_vicina_chromosome_1,_idCalVici1.1,_whole_genome_shotgun_sequence	AUGUSTUS	intron	4818979	4819056	1	+	.	ID=g188.t1.intron6;Parent=g188.t1;
NC_088780.1_Calliphora_vicina_chromosome_1,_idCalVici1.1,_whole_genome_shotgun_sequence	AUGUSTUS	CDS	4819057	4819173	1	+	0	ID=g188.t1.CDS7;Parent=g188.t1;
NC_088780.1_Calliphora_vicina_chromosome_1,_idCalVici1.1,_whole_genome_shotgun_sequence	AUGUSTUS	exon	4819057	4819173	.	+	.	ID=g188.t1.exon7;Parent=g188.t1;
NC_088780.1_Calliphora_vicina_chromosome_1,_idCalVici1.1,_whole_genome_shotgun_sequence	AUGUSTUS	stop_codon	4819171	4819173	.	+	0	ID=g188.t1.stop1;Parent=g188.t1;
NC_088780.1_Calliphora_vicina_chromosome_1,_idCalVici1.1,_whole_genome_shotgun_sequence	AUGUSTUS	gene	4821618	4825287	.	-	.	ID=g189;
NC_088780.1_Calliphora_vicina_chromosome_1,_idCalVici1.1,_whole_genome_shotgun_sequence	AUGUSTUS	mRNA	4821618	4825287	0.5	-	.	ID=g189.t1;Parent=g189;
NC_088780.1_Calliphora_vicina_chromosome_1,_idCalVici1.1,_whole_genome_shotgun_sequence	AUGUSTUS	stop_codon	4821618	4821620	.	-	0	ID=g189.t1.stop1;Parent=g189.t1;
NC_088780.1_Calliphora_vicina_chromosome_1,_idCalVici1.1,_whole_genome_shotgun_sequence	AUGUSTUS	CDS	4821618	4821626	0.5	-	0	ID=g189.t1.CDS1;Parent=g189.t1;
NC_088780.1_Calliphora_vicina_chromosome_1,_idCalVici1.1,_whole_genome_shotgun_sequence	AUGUSTUS	exon	4821618	4821626	.	-	.	ID=g189.t1.exon1;Parent=g189.t1;
NC_088780.1_Calliphora_vicina_chromosome_1,_idCalVici1.1,_whole_genome_shotgun_sequence	AUGUSTUS	intron	4821627	4821699	0.5	-	.	ID=g189.t1.intron1;Parent=g189.t1;
NC_088780.1_Calliphora_vicina_chromosome_1,_idCalVici1.1,_whole_genome_shotgun_sequence	AUGUSTUS	CDS	4821700	4821816	0.86	-	0	ID=g189.t1.CDS2;Parent=g189.t1;
NC_088780.1_Calliphora_vicina_chromosome_1,_idCalVici1.1,_whole_genome_shotgun_sequence	AUGUSTUS	exon	4821700	4821816	.	-	.	ID=g189.t1.exon2;Parent=g189.t1;
NC_088780.1_Calliphora_vicina_chromosome_1,_idCalVici1.1,_whole_genome_shotgun_sequence	AUGUSTUS	intron	4821817	4821887	1	-	.	ID=g189.t1.intron2;Parent=g189.t1;
NC_088780.1_Calliphora_vicina_chromosome_1,_idCalVici1.1,_whole_genome_shotgun_sequence	AUGUSTUS	CDS	4821888	4822331	1	-	0	ID=g189.t1.CDS3;Parent=g189.t1;
NC_088780.1_Calliphora_vicina_chromosome_1,_idCalVici1.1,_whole_genome_shotgun_sequence	AUGUSTUS	exon	4821888	4822331	.	-	.	ID=g189.t1.exon3;Parent=g189.t1;
NC_088780.1_Calliphora_vicina_chromosome_1,_idCalVici1.1,_whole_genome_shotgun_sequence	AUGUSTUS	intron	4822332	4822653	1	-	.	ID=g189.t1.intron3;Parent=g189.t1;
NC_088780.1_Calliphora_vicina_chromosome_1,_idCalVici1.1,_whole_genome_shotgun_sequence	AUGUSTUS	CDS	4822654	4822743	1	-	0	ID=g189.t1.CDS4;Parent=g189.t1;
NC_088780.1_Calliphora_vicina_chromosome_1,_idCalVici1.1,_whole_genome_shotgun_sequence	AUGUSTUS	exon	4822654	4822743	.	-	.	ID=g189.t1.exon4;Parent=g189.t1;
NC_088780.1_Calliphora_vicina_chromosome_1,_idCalVici1.1,_whole_genome_shotgun_sequence	AUGUSTUS	intron	4822744	4823052	1	-	.	ID=g189.t1.intron4;Parent=g189.t1;
NC_088780.1_Calliphora_vicina_chromosome_1,_idCalVici1.1,_whole_genome_shotgun_sequence	AUGUSTUS	CDS	4823053	4825287	1	-	0	ID=g189.t1.CDS5;Parent=g189.t1;
NC_088780.1_Calliphora_vicina_chromosome_1,_idCalVici1.1,_whole_genome_shotgun_sequence	AUGUSTUS	exon	4823053	4825287	.	-	.	ID=g189.t1.exon5;Parent=g189.t1;
NC_088780.1_Calliphora_vicina_chromosome_1,_idCalVici1.1,_whole_genome_shotgun_sequence	AUGUSTUS	start_codon	4825285	4825287	.	-	0	ID=g189.t1.start1;Parent=g189.t1;
NC_088780.1_Calliphora_vicina_chromosome_1,_idCalVici1.1,_whole_genome_shotgun_sequence	AUGUSTUS	gene	4830774	4832192	.	+	.	ID=g190;
NC_088780.1_Calliphora_vicina_chromosome_1,_idCalVici1.1,_whole_genome_shotgun_sequence	AUGUSTUS	mRNA	4830774	4832192	1	+	.	ID=g190.t1;Parent=g190;
NC_088780.1_Calliphora_vicina_chromosome_1,_idCalVici1.1,_whole_genome_shotgun_sequence	AUGUSTUS	start_codon	4830774	4830776	.	+	0	ID=g190.t1.start1;Parent=g190.t1;
NC_088780.1_Calliphora_vicina_chromosome_1,_idCalVici1.1,_whole_genome_shotgun_sequence	AUGUSTUS	CDS	4830774	4831125	1	+	0	ID=g190.t1.CDS1;Parent=g190.t1;
NC_088780.1_Calliphora_vicina_chromosome_1,_idCalVici1.1,_whole_genome_shotgun_sequence	AUGUSTUS	exon	4830774	4831125	.	+	.	ID=g190.t1.exon1;Parent=g190.t1;
NC_088780.1_Calliphora_vicina_chromosome_1,_idCalVici1.1,_whole_genome_shotgun_sequence	AUGUSTUS	intron	4831126	4831181	1	+	.	ID=g190.t1.intron1;Parent=g190.t1;
NC_088780.1_Calliphora_vicina_chromosome_1,_idCalVici1.1,_whole_genome_shotgun_sequence	AUGUSTUS	CDS	4831182	4831453	1	+	2	ID=g190.t1.CDS2;Parent=g190.t1;
NC_088780.1_Calliphora_vicina_chromosome_1,_idCalVici1.1,_whole_genome_shotgun_sequence	AUGUSTUS	exon	4831182	4831453	.	+	.	ID=g190.t1.exon2;Parent=g190.t1;
NC_088780.1_Calliphora_vicina_chromosome_1,_idCalVici1.1,_whole_genome_shotgun_sequence	AUGUSTUS	intron	4831454	4831517	1	+	.	ID=g190.t1.intron2;Parent=g190.t1;
NC_088780.1_Calliphora_vicina_chromosome_1,_idCalVici1.1,_whole_genome_shotgun_sequence	AUGUSTUS	CDS	4831518	4832192	1	+	0	ID=g190.t1.CDS3;Parent=g190.t1;
NC_088780.1_Calliphora_vicina_chromosome_1,_idCalVici1.1,_whole_genome_shotgun_sequence	AUGUSTUS	exon	4831518	4832192	.	+	.	ID=g190.t1.exon3;Parent=g190.t1;
NC_088780.1_Calliphora_vicina_chromosome_1,_idCalVici1.1,_whole_genome_shotgun_sequence	AUGUSTUS	stop_codon	4832190	4832192	.	+	0	ID=g190.t1.stop1;Parent=g190.t1;
NC_088780.1_Calliphora_vicina_chromosome_1,_idCalVici1.1,_whole_genome_shotgun_sequence	AUGUSTUS	gene	4832981	4833848	.	-	.	ID=g191;
NC_088780.1_Calliphora_vicina_chromosome_1,_idCalVici1.1,_whole_genome_shotgun_sequence	AUGUSTUS	mRNA	4832981	4833848	1	-	.	ID=g191.t1;Parent=g191;
NC_088780.1_Calliphora_vicina_chromosome_1,_idCalVici1.1,_whole_genome_shotgun_sequence	AUGUSTUS	stop_codon	4832981	4832983	.	-	0	ID=g191.t1.stop1;Parent=g191.t1;
NC_088780.1_Calliphora_vicina_chromosome_1,_idCalVici1.1,_whole_genome_shotgun_sequence	AUGUSTUS	CDS	4832981	4833336	1	-	2	ID=g191.t1.CDS1;Parent=g191.t1;
NC_088780.1_Calliphora_vicina_chromosome_1,_idCalVici1.1,_whole_genome_shotgun_sequence	AUGUSTUS	exon	4832981	4833336	.	-	.	ID=g191.t1.exon1;Parent=g191.t1;
NC_088780.1_Calliphora_vicina_chromosome_1,_idCalVici1.1,_whole_genome_shotgun_sequence	AUGUSTUS	intron	4833337	4833404	1	-	.	ID=g191.t1.intron1;Parent=g191.t1;
NC_088780.1_Calliphora_vicina_chromosome_1,_idCalVici1.1,_whole_genome_shotgun_sequence	AUGUSTUS	CDS	4833405	4833731	1	-	2	ID=g191.t1.CDS2;Parent=g191.t1;
NC_088780.1_Calliphora_vicina_chromosome_1,_idCalVici1.1,_whole_genome_shotgun_sequence	AUGUSTUS	exon	4833405	4833731	.	-	.	ID=g191.t1.exon2;Parent=g191.t1;
NC_088780.1_Calliphora_vicina_chromosome_1,_idCalVici1.1,_whole_genome_shotgun_sequence	AUGUSTUS	intron	4833732	4833787	1	-	.	ID=g191.t1.intron2;Parent=g191.t1;
NC_088780.1_Calliphora_vicina_chromosome_1,_idCalVici1.1,_whole_genome_shotgun_sequence	AUGUSTUS	CDS	4833788	4833848	1	-	0	ID=g191.t1.CDS3;Parent=g191.t1;
NC_088780.1_Calliphora_vicina_chromosome_1,_idCalVici1.1,_whole_genome_shotgun_sequence	AUGUSTUS	exon	4833788	4833848	.	-	.	ID=g191.t1.exon3;Parent=g191.t1;
NC_088780.1_Calliphora_vicina_chromosome_1,_idCalVici1.1,_whole_genome_shotgun_sequence	AUGUSTUS	start_codon	4833846	4833848	.	-	0	ID=g191.t1.start1;Parent=g191.t1;
NC_088780.1_Calliphora_vicina_chromosome_1,_idCalVici1.1,_whole_genome_shotgun_sequence	AUGUSTUS	gene	4834167	4834976	.	+	.	ID=g192;
NC_088780.1_Calliphora_vicina_chromosome_1,_idCalVici1.1,_whole_genome_shotgun_sequence	AUGUSTUS	mRNA	4834167	4834976	1	+	.	ID=g192.t1;Parent=g192;
NC_088780.1_Calliphora_vicina_chromosome_1,_idCalVici1.1,_whole_genome_shotgun_sequence	AUGUSTUS	start_codon	4834167	4834169	.	+	0	ID=g192.t1.start1;Parent=g192.t1;
NC_088780.1_Calliphora_vicina_chromosome_1,_idCalVici1.1,_whole_genome_shotgun_sequence	AUGUSTUS	CDS	4834167	4834206	1	+	0	ID=g192.t1.CDS1;Parent=g192.t1;
NC_088780.1_Calliphora_vicina_chromosome_1,_idCalVici1.1,_whole_genome_shotgun_sequence	AUGUSTUS	exon	4834167	4834206	.	+	.	ID=g192.t1.exon1;Parent=g192.t1;
NC_088780.1_Calliphora_vicina_chromosome_1,_idCalVici1.1,_whole_genome_shotgun_sequence	AUGUSTUS	intron	4834207	4834257	1	+	.	ID=g192.t1.intron1;Parent=g192.t1;
NC_088780.1_Calliphora_vicina_chromosome_1,_idCalVici1.1,_whole_genome_shotgun_sequence	AUGUSTUS	CDS	4834258	4834976	1	+	2	ID=g192.t1.CDS2;Parent=g192.t1;
NC_088780.1_Calliphora_vicina_chromosome_1,_idCalVici1.1,_whole_genome_shotgun_sequence	AUGUSTUS	exon	4834258	4834976	.	+	.	ID=g192.t1.exon2;Parent=g192.t1;
NC_088780.1_Calliphora_vicina_chromosome_1,_idCalVici1.1,_whole_genome_shotgun_sequence	AUGUSTUS	stop_codon	4834974	4834976	.	+	0	ID=g192.t1.stop1;Parent=g192.t1;
NC_088780.1_Calliphora_vicina_chromosome_1,_idCalVici1.1,_whole_genome_shotgun_sequence	AUGUSTUS	gene	4835056	4835325	.	-	.	ID=g193;
NC_088780.1_Calliphora_vicina_chromosome_1,_idCalVici1.1,_whole_genome_shotgun_sequence	AUGUSTUS	mRNA	4835056	4835325	1	-	.	ID=g193.t1;Parent=g193;
NC_088780.1_Calliphora_vicina_chromosome_1,_idCalVici1.1,_whole_genome_shotgun_sequence	AUGUSTUS	stop_codon	4835056	4835058	.	-	0	ID=g193.t1.stop1;Parent=g193.t1;
NC_088780.1_Calliphora_vicina_chromosome_1,_idCalVici1.1,_whole_genome_shotgun_sequence	AUGUSTUS	CDS	4835056	4835120	1	-	2	ID=g193.t1.CDS1;Parent=g193.t1;
NC_088780.1_Calliphora_vicina_chromosome_1,_idCalVici1.1,_whole_genome_shotgun_sequence	AUGUSTUS	exon	4835056	4835120	.	-	.	ID=g193.t1.exon1;Parent=g193.t1;
NC_088780.1_Calliphora_vicina_chromosome_1,_idCalVici1.1,_whole_genome_shotgun_sequence	AUGUSTUS	intron	4835121	4835186	1	-	.	ID=g193.t1.intron1;Parent=g193.t1;
NC_088780.1_Calliphora_vicina_chromosome_1,_idCalVici1.1,_whole_genome_shotgun_sequence	AUGUSTUS	CDS	4835187	4835325	1	-	0	ID=g193.t1.CDS2;Parent=g193.t1;
NC_088780.1_Calliphora_vicina_chromosome_1,_idCalVici1.1,_whole_genome_shotgun_sequence	AUGUSTUS	exon	4835187	4835325	.	-	.	ID=g193.t1.exon2;Parent=g193.t1;
NC_088780.1_Calliphora_vicina_chromosome_1,_idCalVici1.1,_whole_genome_shotgun_sequence	AUGUSTUS	start_codon	4835323	4835325	.	-	0	ID=g193.t1.start1;Parent=g193.t1;
NC_088780.1_Calliphora_vicina_chromosome_1,_idCalVici1.1,_whole_genome_shotgun_sequence	AUGUSTUS	gene	4838355	4841787	.	+	.	ID=g194;
NC_088780.1_Calliphora_vicina_chromosome_1,_idCalVici1.1,_whole_genome_shotgun_sequence	AUGUSTUS	mRNA	4838355	4841787	1	+	.	ID=g194.t1;Parent=g194;
NC_088780.1_Calliphora_vicina_chromosome_1,_idCalVici1.1,_whole_genome_shotgun_sequence	AUGUSTUS	start_codon	4838355	4838357	.	+	0	ID=g194.t1.start1;Parent=g194.t1;
NC_088780.1_Calliphora_vicina_chromosome_1,_idCalVici1.1,_whole_genome_shotgun_sequence	AUGUSTUS	CDS	4838355	4838393	1	+	0	ID=g194.t1.CDS1;Parent=g194.t1;
NC_088780.1_Calliphora_vicina_chromosome_1,_idCalVici1.1,_whole_genome_shotgun_sequence	AUGUSTUS	exon	4838355	4838393	.	+	.	ID=g194.t1.exon1;Parent=g194.t1;
NC_088780.1_Calliphora_vicina_chromosome_1,_idCalVici1.1,_whole_genome_shotgun_sequence	AUGUSTUS	intron	4838394	4838452	1	+	.	ID=g194.t1.intron1;Parent=g194.t1;
NC_088780.1_Calliphora_vicina_chromosome_1,_idCalVici1.1,_whole_genome_shotgun_sequence	AUGUSTUS	CDS	4838453	4838586	1	+	0	ID=g194.t1.CDS2;Parent=g194.t1;
NC_088780.1_Calliphora_vicina_chromosome_1,_idCalVici1.1,_whole_genome_shotgun_sequence	AUGUSTUS	exon	4838453	4838586	.	+	.	ID=g194.t1.exon2;Parent=g194.t1;
NC_088780.1_Calliphora_vicina_chromosome_1,_idCalVici1.1,_whole_genome_shotgun_sequence	AUGUSTUS	intron	4838587	4838650	1	+	.	ID=g194.t1.intron2;Parent=g194.t1;
NC_088780.1_Calliphora_vicina_chromosome_1,_idCalVici1.1,_whole_genome_shotgun_sequence	AUGUSTUS	CDS	4838651	4838783	1	+	1	ID=g194.t1.CDS3;Parent=g194.t1;
NC_088780.1_Calliphora_vicina_chromosome_1,_idCalVici1.1,_whole_genome_shotgun_sequence	AUGUSTUS	exon	4838651	4838783	.	+	.	ID=g194.t1.exon3;Parent=g194.t1;
NC_088780.1_Calliphora_vicina_chromosome_1,_idCalVici1.1,_whole_genome_shotgun_sequence	AUGUSTUS	intron	4838784	4841180	1	+	.	ID=g194.t1.intron3;Parent=g194.t1;
NC_088780.1_Calliphora_vicina_chromosome_1,_idCalVici1.1,_whole_genome_shotgun_sequence	AUGUSTUS	CDS	4841181	4841445	1	+	0	ID=g194.t1.CDS4;Parent=g194.t1;
NC_088780.1_Calliphora_vicina_chromosome_1,_idCalVici1.1,_whole_genome_shotgun_sequence	AUGUSTUS	exon	4841181	4841445	.	+	.	ID=g194.t1.exon4;Parent=g194.t1;
NC_088780.1_Calliphora_vicina_chromosome_1,_idCalVici1.1,_whole_genome_shotgun_sequence	AUGUSTUS	intron	4841446	4841509	1	+	.	ID=g194.t1.intron4;Parent=g194.t1;
NC_088780.1_Calliphora_vicina_chromosome_1,_idCalVici1.1,_whole_genome_shotgun_sequence	AUGUSTUS	CDS	4841510	4841634	1	+	2	ID=g194.t1.CDS5;Parent=g194.t1;
NC_088780.1_Calliphora_vicina_chromosome_1,_idCalVici1.1,_whole_genome_shotgun_sequence	AUGUSTUS	exon	4841510	4841634	.	+	.	ID=g194.t1.exon5;Parent=g194.t1;
NC_088780.1_Calliphora_vicina_chromosome_1,_idCalVici1.1,_whole_genome_shotgun_sequence	AUGUSTUS	intron	4841635	4841694	1	+	.	ID=g194.t1.intron5;Parent=g194.t1;
NC_088780.1_Calliphora_vicina_chromosome_1,_idCalVici1.1,_whole_genome_shotgun_sequence	AUGUSTUS	CDS	4841695	4841787	1	+	0	ID=g194.t1.CDS6;Parent=g194.t1;
NC_088780.1_Calliphora_vicina_chromosome_1,_idCalVici1.1,_whole_genome_shotgun_sequence	AUGUSTUS	exon	4841695	4841787	.	+	.	ID=g194.t1.exon6;Parent=g194.t1;
NC_088780.1_Calliphora_vicina_chromosome_1,_idCalVici1.1,_whole_genome_shotgun_sequence	AUGUSTUS	stop_codon	4841785	4841787	.	+	0	ID=g194.t1.stop1;Parent=g194.t1;
NC_088780.1_Calliphora_vicina_chromosome_1,_idCalVici1.1,_whole_genome_shotgun_sequence	AUGUSTUS	gene	4842284	4889537	.	-	.	ID=g195;
NC_088780.1_Calliphora_vicina_chromosome_1,_idCalVici1.1,_whole_genome_shotgun_sequence	AUGUSTUS	mRNA	4842284	4889537	0.28	-	.	ID=g195.t1;Parent=g195;
NC_088780.1_Calliphora_vicina_chromosome_1,_idCalVici1.1,_whole_genome_shotgun_sequence	AUGUSTUS	stop_codon	4842284	4842286	.	-	0	ID=g195.t1.stop1;Parent=g195.t1;
NC_088780.1_Calliphora_vicina_chromosome_1,_idCalVici1.1,_whole_genome_shotgun_sequence	AUGUSTUS	CDS	4842284	4842367	1	-	0	ID=g195.t1.CDS1;Parent=g195.t1;
NC_088780.1_Calliphora_vicina_chromosome_1,_idCalVici1.1,_whole_genome_shotgun_sequence	AUGUSTUS	exon	4842284	4842367	.	-	.	ID=g195.t1.exon1;Parent=g195.t1;
NC_088780.1_Calliphora_vicina_chromosome_1,_idCalVici1.1,_whole_genome_shotgun_sequence	AUGUSTUS	intron	4842368	4842437	1	-	.	ID=g195.t1.intron1;Parent=g195.t1;
NC_088780.1_Calliphora_vicina_chromosome_1,_idCalVici1.1,_whole_genome_shotgun_sequence	AUGUSTUS	CDS	4842438	4842629	1	-	0	ID=g195.t1.CDS2;Parent=g195.t1;
NC_088780.1_Calliphora_vicina_chromosome_1,_idCalVici1.1,_whole_genome_shotgun_sequence	AUGUSTUS	exon	4842438	4842629	.	-	.	ID=g195.t1.exon2;Parent=g195.t1;
NC_088780.1_Calliphora_vicina_chromosome_1,_idCalVici1.1,_whole_genome_shotgun_sequence	AUGUSTUS	intron	4842630	4842702	1	-	.	ID=g195.t1.intron2;Parent=g195.t1;
NC_088780.1_Calliphora_vicina_chromosome_1,_idCalVici1.1,_whole_genome_shotgun_sequence	AUGUSTUS	CDS	4842703	4842960	0.97	-	0	ID=g195.t1.CDS3;Parent=g195.t1;
NC_088780.1_Calliphora_vicina_chromosome_1,_idCalVici1.1,_whole_genome_shotgun_sequence	AUGUSTUS	exon	4842703	4842960	.	-	.	ID=g195.t1.exon3;Parent=g195.t1;
NC_088780.1_Calliphora_vicina_chromosome_1,_idCalVici1.1,_whole_genome_shotgun_sequence	AUGUSTUS	intron	4842961	4859941	0.97	-	.	ID=g195.t1.intron3;Parent=g195.t1;
NC_088780.1_Calliphora_vicina_chromosome_1,_idCalVici1.1,_whole_genome_shotgun_sequence	AUGUSTUS	CDS	4859942	4860061	1	-	0	ID=g195.t1.CDS4;Parent=g195.t1;
NC_088780.1_Calliphora_vicina_chromosome_1,_idCalVici1.1,_whole_genome_shotgun_sequence	AUGUSTUS	exon	4859942	4860061	.	-	.	ID=g195.t1.exon4;Parent=g195.t1;
NC_088780.1_Calliphora_vicina_chromosome_1,_idCalVici1.1,_whole_genome_shotgun_sequence	AUGUSTUS	intron	4860062	4862957	1	-	.	ID=g195.t1.intron4;Parent=g195.t1;
NC_088780.1_Calliphora_vicina_chromosome_1,_idCalVici1.1,_whole_genome_shotgun_sequence	AUGUSTUS	CDS	4862958	4866589	0.45	-	2	ID=g195.t1.CDS5;Parent=g195.t1;
NC_088780.1_Calliphora_vicina_chromosome_1,_idCalVici1.1,_whole_genome_shotgun_sequence	AUGUSTUS	exon	4862958	4866589	.	-	.	ID=g195.t1.exon5;Parent=g195.t1;
NC_088780.1_Calliphora_vicina_chromosome_1,_idCalVici1.1,_whole_genome_shotgun_sequence	AUGUSTUS	intron	4866590	4866739	0.36	-	.	ID=g195.t1.intron5;Parent=g195.t1;
NC_088780.1_Calliphora_vicina_chromosome_1,_idCalVici1.1,_whole_genome_shotgun_sequence	AUGUSTUS	CDS	4866740	4867061	0.52	-	0	ID=g195.t1.CDS6;Parent=g195.t1;
NC_088780.1_Calliphora_vicina_chromosome_1,_idCalVici1.1,_whole_genome_shotgun_sequence	AUGUSTUS	exon	4866740	4867061	.	-	.	ID=g195.t1.exon6;Parent=g195.t1;
NC_088780.1_Calliphora_vicina_chromosome_1,_idCalVici1.1,_whole_genome_shotgun_sequence	AUGUSTUS	intron	4867062	4870753	1	-	.	ID=g195.t1.intron6;Parent=g195.t1;
NC_088780.1_Calliphora_vicina_chromosome_1,_idCalVici1.1,_whole_genome_shotgun_sequence	AUGUSTUS	CDS	4870754	4870820	1	-	1	ID=g195.t1.CDS7;Parent=g195.t1;
NC_088780.1_Calliphora_vicina_chromosome_1,_idCalVici1.1,_whole_genome_shotgun_sequence	AUGUSTUS	exon	4870754	4870820	.	-	.	ID=g195.t1.exon7;Parent=g195.t1;
NC_088780.1_Calliphora_vicina_chromosome_1,_idCalVici1.1,_whole_genome_shotgun_sequence	AUGUSTUS	intron	4870821	4889514	0.74	-	.	ID=g195.t1.intron7;Parent=g195.t1;
NC_088780.1_Calliphora_vicina_chromosome_1,_idCalVici1.1,_whole_genome_shotgun_sequence	AUGUSTUS	CDS	4889515	4889537	0.74	-	0	ID=g195.t1.CDS8;Parent=g195.t1;
NC_088780.1_Calliphora_vicina_chromosome_1,_idCalVici1.1,_whole_genome_shotgun_sequence	AUGUSTUS	exon	4889515	4889537	.	-	.	ID=g195.t1.exon8;Parent=g195.t1;
NC_088780.1_Calliphora_vicina_chromosome_1,_idCalVici1.1,_whole_genome_shotgun_sequence	AUGUSTUS	start_codon	4889535	4889537	.	-	0	ID=g195.t1.start1;Parent=g195.t1;
NC_088780.1_Calliphora_vicina_chromosome_1,_idCalVici1.1,_whole_genome_shotgun_sequence	AUGUSTUS	gene	4912813	4913097	.	+	.	ID=g196;
NC_088780.1_Calliphora_vicina_chromosome_1,_idCalVici1.1,_whole_genome_shotgun_sequence	AUGUSTUS	mRNA	4912813	4913097	0.92	+	.	ID=g196.t1;Parent=g196;
NC_088780.1_Calliphora_vicina_chromosome_1,_idCalVici1.1,_whole_genome_shotgun_sequence	AUGUSTUS	start_codon	4912813	4912815	.	+	0	ID=g196.t1.start1;Parent=g196.t1;
NC_088780.1_Calliphora_vicina_chromosome_1,_idCalVici1.1,_whole_genome_shotgun_sequence	AUGUSTUS	CDS	4912813	4913097	0.92	+	0	ID=g196.t1.CDS1;Parent=g196.t1;
NC_088780.1_Calliphora_vicina_chromosome_1,_idCalVici1.1,_whole_genome_shotgun_sequence	AUGUSTUS	exon	4912813	4913097	.	+	.	ID=g196.t1.exon1;Parent=g196.t1;
NC_088780.1_Calliphora_vicina_chromosome_1,_idCalVici1.1,_whole_genome_shotgun_sequence	AUGUSTUS	stop_codon	4913095	4913097	.	+	0	ID=g196.t1.stop1;Parent=g196.t1;
NC_088780.1_Calliphora_vicina_chromosome_1,_idCalVici1.1,_whole_genome_shotgun_sequence	AUGUSTUS	gene	4917395	4917857	.	+	.	ID=g197;
NC_088780.1_Calliphora_vicina_chromosome_1,_idCalVici1.1,_whole_genome_shotgun_sequence	AUGUSTUS	mRNA	4917395	4917857	1	+	.	ID=g197.t1;Parent=g197;
NC_088780.1_Calliphora_vicina_chromosome_1,_idCalVici1.1,_whole_genome_shotgun_sequence	AUGUSTUS	start_codon	4917395	4917397	.	+	0	ID=g197.t1.start1;Parent=g197.t1;
NC_088780.1_Calliphora_vicina_chromosome_1,_idCalVici1.1,_whole_genome_shotgun_sequence	AUGUSTUS	CDS	4917395	4917579	1	+	0	ID=g197.t1.CDS1;Parent=g197.t1;
NC_088780.1_Calliphora_vicina_chromosome_1,_idCalVici1.1,_whole_genome_shotgun_sequence	AUGUSTUS	exon	4917395	4917579	.	+	.	ID=g197.t1.exon1;Parent=g197.t1;
NC_088780.1_Calliphora_vicina_chromosome_1,_idCalVici1.1,_whole_genome_shotgun_sequence	AUGUSTUS	intron	4917580	4917649	1	+	.	ID=g197.t1.intron1;Parent=g197.t1;
NC_088780.1_Calliphora_vicina_chromosome_1,_idCalVici1.1,_whole_genome_shotgun_sequence	AUGUSTUS	CDS	4917650	4917857	1	+	1	ID=g197.t1.CDS2;Parent=g197.t1;
NC_088780.1_Calliphora_vicina_chromosome_1,_idCalVici1.1,_whole_genome_shotgun_sequence	AUGUSTUS	exon	4917650	4917857	.	+	.	ID=g197.t1.exon2;Parent=g197.t1;
NC_088780.1_Calliphora_vicina_chromosome_1,_idCalVici1.1,_whole_genome_shotgun_sequence	AUGUSTUS	stop_codon	4917855	4917857	.	+	0	ID=g197.t1.stop1;Parent=g197.t1;
NC_088780.1_Calliphora_vicina_chromosome_1,_idCalVici1.1,_whole_genome_shotgun_sequence	AUGUSTUS	gene	4921196	4921658	.	-	.	ID=g198;
NC_088780.1_Calliphora_vicina_chromosome_1,_idCalVici1.1,_whole_genome_shotgun_sequence	AUGUSTUS	mRNA	4921196	4921658	1	-	.	ID=g198.t1;Parent=g198;
NC_088780.1_Calliphora_vicina_chromosome_1,_idCalVici1.1,_whole_genome_shotgun_sequence	AUGUSTUS	stop_codon	4921196	4921198	.	-	0	ID=g198.t1.stop1;Parent=g198.t1;
NC_088780.1_Calliphora_vicina_chromosome_1,_idCalVici1.1,_whole_genome_shotgun_sequence	AUGUSTUS	CDS	4921196	4921403	1	-	1	ID=g198.t1.CDS1;Parent=g198.t1;
NC_088780.1_Calliphora_vicina_chromosome_1,_idCalVici1.1,_whole_genome_shotgun_sequence	AUGUSTUS	exon	4921196	4921403	.	-	.	ID=g198.t1.exon1;Parent=g198.t1;
NC_088780.1_Calliphora_vicina_chromosome_1,_idCalVici1.1,_whole_genome_shotgun_sequence	AUGUSTUS	intron	4921404	4921473	1	-	.	ID=g198.t1.intron1;Parent=g198.t1;
NC_088780.1_Calliphora_vicina_chromosome_1,_idCalVici1.1,_whole_genome_shotgun_sequence	AUGUSTUS	CDS	4921474	4921658	1	-	0	ID=g198.t1.CDS2;Parent=g198.t1;
NC_088780.1_Calliphora_vicina_chromosome_1,_idCalVici1.1,_whole_genome_shotgun_sequence	AUGUSTUS	exon	4921474	4921658	.	-	.	ID=g198.t1.exon2;Parent=g198.t1;
NC_088780.1_Calliphora_vicina_chromosome_1,_idCalVici1.1,_whole_genome_shotgun_sequence	AUGUSTUS	start_codon	4921656	4921658	.	-	0	ID=g198.t1.start1;Parent=g198.t1;
NC_088780.1_Calliphora_vicina_chromosome_1,_idCalVici1.1,_whole_genome_shotgun_sequence	AUGUSTUS	gene	4926034	4926675	.	+	.	ID=g199;
NC_088780.1_Calliphora_vicina_chromosome_1,_idCalVici1.1,_whole_genome_shotgun_sequence	AUGUSTUS	mRNA	4926034	4926675	1	+	.	ID=g199.t1;Parent=g199;
NC_088780.1_Calliphora_vicina_chromosome_1,_idCalVici1.1,_whole_genome_shotgun_sequence	AUGUSTUS	start_codon	4926034	4926036	.	+	0	ID=g199.t1.start1;Parent=g199.t1;
NC_088780.1_Calliphora_vicina_chromosome_1,_idCalVici1.1,_whole_genome_shotgun_sequence	AUGUSTUS	CDS	4926034	4926206	1	+	0	ID=g199.t1.CDS1;Parent=g199.t1;
NC_088780.1_Calliphora_vicina_chromosome_1,_idCalVici1.1,_whole_genome_shotgun_sequence	AUGUSTUS	exon	4926034	4926206	.	+	.	ID=g199.t1.exon1;Parent=g199.t1;
NC_088780.1_Calliphora_vicina_chromosome_1,_idCalVici1.1,_whole_genome_shotgun_sequence	AUGUSTUS	intron	4926207	4926275	1	+	.	ID=g199.t1.intron1;Parent=g199.t1;
NC_088780.1_Calliphora_vicina_chromosome_1,_idCalVici1.1,_whole_genome_shotgun_sequence	AUGUSTUS	CDS	4926276	4926675	1	+	1	ID=g199.t1.CDS2;Parent=g199.t1;
NC_088780.1_Calliphora_vicina_chromosome_1,_idCalVici1.1,_whole_genome_shotgun_sequence	AUGUSTUS	exon	4926276	4926675	.	+	.	ID=g199.t1.exon2;Parent=g199.t1;
NC_088780.1_Calliphora_vicina_chromosome_1,_idCalVici1.1,_whole_genome_shotgun_sequence	AUGUSTUS	stop_codon	4926673	4926675	.	+	0	ID=g199.t1.stop1;Parent=g199.t1;
NC_088780.1_Calliphora_vicina_chromosome_1,_idCalVici1.1,_whole_genome_shotgun_sequence	AUGUSTUS	gene	4929393	4929635	.	-	.	ID=g200;
NC_088780.1_Calliphora_vicina_chromosome_1,_idCalVici1.1,_whole_genome_shotgun_sequence	AUGUSTUS	mRNA	4929393	4929635	1	-	.	ID=g200.t1;Parent=g200;
NC_088780.1_Calliphora_vicina_chromosome_1,_idCalVici1.1,_whole_genome_shotgun_sequence	AUGUSTUS	stop_codon	4929393	4929395	.	-	0	ID=g200.t1.stop1;Parent=g200.t1;
NC_088780.1_Calliphora_vicina_chromosome_1,_idCalVici1.1,_whole_genome_shotgun_sequence	AUGUSTUS	CDS	4929393	4929635	1	-	0	ID=g200.t1.CDS1;Parent=g200.t1;
NC_088780.1_Calliphora_vicina_chromosome_1,_idCalVici1.1,_whole_genome_shotgun_sequence	AUGUSTUS	exon	4929393	4929635	.	-	.	ID=g200.t1.exon1;Parent=g200.t1;
NC_088780.1_Calliphora_vicina_chromosome_1,_idCalVici1.1,_whole_genome_shotgun_sequence	AUGUSTUS	start_codon	4929633	4929635	.	-	0	ID=g200.t1.start1;Parent=g200.t1;
NC_088780.1_Calliphora_vicina_chromosome_1,_idCalVici1.1,_whole_genome_shotgun_sequence	AUGUSTUS	gene	4940797	4941909	.	+	.	ID=g201;
NC_088780.1_Calliphora_vicina_chromosome_1,_idCalVici1.1,_whole_genome_shotgun_sequence	AUGUSTUS	mRNA	4940797	4941909	1	+	.	ID=g201.t1;Parent=g201;
NC_088780.1_Calliphora_vicina_chromosome_1,_idCalVici1.1,_whole_genome_shotgun_sequence	AUGUSTUS	start_codon	4940797	4940799	.	+	0	ID=g201.t1.start1;Parent=g201.t1;
NC_088780.1_Calliphora_vicina_chromosome_1,_idCalVici1.1,_whole_genome_shotgun_sequence	AUGUSTUS	CDS	4940797	4941909	1	+	0	ID=g201.t1.CDS1;Parent=g201.t1;
NC_088780.1_Calliphora_vicina_chromosome_1,_idCalVici1.1,_whole_genome_shotgun_sequence	AUGUSTUS	exon	4940797	4941909	.	+	.	ID=g201.t1.exon1;Parent=g201.t1;
NC_088780.1_Calliphora_vicina_chromosome_1,_idCalVici1.1,_whole_genome_shotgun_sequence	AUGUSTUS	stop_codon	4941907	4941909	.	+	0	ID=g201.t1.stop1;Parent=g201.t1;
NC_088780.1_Calliphora_vicina_chromosome_1,_idCalVici1.1,_whole_genome_shotgun_sequence	AUGUSTUS	gene	4950207	4950620	.	-	.	ID=g202;
NC_088780.1_Calliphora_vicina_chromosome_1,_idCalVici1.1,_whole_genome_shotgun_sequence	AUGUSTUS	mRNA	4950207	4950620	0.96	-	.	ID=g202.t1;Parent=g202;
NC_088780.1_Calliphora_vicina_chromosome_1,_idCalVici1.1,_whole_genome_shotgun_sequence	AUGUSTUS	stop_codon	4950207	4950209	.	-	0	ID=g202.t1.stop1;Parent=g202.t1;
NC_088780.1_Calliphora_vicina_chromosome_1,_idCalVici1.1,_whole_genome_shotgun_sequence	AUGUSTUS	CDS	4950207	4950620	0.96	-	0	ID=g202.t1.CDS1;Parent=g202.t1;
NC_088780.1_Calliphora_vicina_chromosome_1,_idCalVici1.1,_whole_genome_shotgun_sequence	AUGUSTUS	exon	4950207	4950620	.	-	.	ID=g202.t1.exon1;Parent=g202.t1;
NC_088780.1_Calliphora_vicina_chromosome_1,_idCalVici1.1,_whole_genome_shotgun_sequence	AUGUSTUS	start_codon	4950618	4950620	.	-	0	ID=g202.t1.start1;Parent=g202.t1;
NC_088780.1_Calliphora_vicina_chromosome_1,_idCalVici1.1,_whole_genome_shotgun_sequence	AUGUSTUS	gene	4973851	4975671	.	+	.	ID=g203;
NC_088780.1_Calliphora_vicina_chromosome_1,_idCalVici1.1,_whole_genome_shotgun_sequence	AUGUSTUS	mRNA	4973851	4975671	1	+	.	ID=g203.t1;Parent=g203;
NC_088780.1_Calliphora_vicina_chromosome_1,_idCalVici1.1,_whole_genome_shotgun_sequence	AUGUSTUS	start_codon	4973851	4973853	.	+	0	ID=g203.t1.start1;Parent=g203.t1;
NC_088780.1_Calliphora_vicina_chromosome_1,_idCalVici1.1,_whole_genome_shotgun_sequence	AUGUSTUS	CDS	4973851	4974046	1	+	0	ID=g203.t1.CDS1;Parent=g203.t1;
NC_088780.1_Calliphora_vicina_chromosome_1,_idCalVici1.1,_whole_genome_shotgun_sequence	AUGUSTUS	exon	4973851	4974046	.	+	.	ID=g203.t1.exon1;Parent=g203.t1;
NC_088780.1_Calliphora_vicina_chromosome_1,_idCalVici1.1,_whole_genome_shotgun_sequence	AUGUSTUS	intron	4974047	4974113	1	+	.	ID=g203.t1.intron1;Parent=g203.t1;
NC_088780.1_Calliphora_vicina_chromosome_1,_idCalVici1.1,_whole_genome_shotgun_sequence	AUGUSTUS	CDS	4974114	4974563	1	+	2	ID=g203.t1.CDS2;Parent=g203.t1;
NC_088780.1_Calliphora_vicina_chromosome_1,_idCalVici1.1,_whole_genome_shotgun_sequence	AUGUSTUS	exon	4974114	4974563	.	+	.	ID=g203.t1.exon2;Parent=g203.t1;
NC_088780.1_Calliphora_vicina_chromosome_1,_idCalVici1.1,_whole_genome_shotgun_sequence	AUGUSTUS	intron	4974564	4974678	1	+	.	ID=g203.t1.intron2;Parent=g203.t1;
NC_088780.1_Calliphora_vicina_chromosome_1,_idCalVici1.1,_whole_genome_shotgun_sequence	AUGUSTUS	CDS	4974679	4974856	1	+	2	ID=g203.t1.CDS3;Parent=g203.t1;
NC_088780.1_Calliphora_vicina_chromosome_1,_idCalVici1.1,_whole_genome_shotgun_sequence	AUGUSTUS	exon	4974679	4974856	.	+	.	ID=g203.t1.exon3;Parent=g203.t1;
NC_088780.1_Calliphora_vicina_chromosome_1,_idCalVici1.1,_whole_genome_shotgun_sequence	AUGUSTUS	intron	4974857	4974929	1	+	.	ID=g203.t1.intron3;Parent=g203.t1;
NC_088780.1_Calliphora_vicina_chromosome_1,_idCalVici1.1,_whole_genome_shotgun_sequence	AUGUSTUS	CDS	4974930	4975126	1	+	1	ID=g203.t1.CDS4;Parent=g203.t1;
NC_088780.1_Calliphora_vicina_chromosome_1,_idCalVici1.1,_whole_genome_shotgun_sequence	AUGUSTUS	exon	4974930	4975126	.	+	.	ID=g203.t1.exon4;Parent=g203.t1;
NC_088780.1_Calliphora_vicina_chromosome_1,_idCalVici1.1,_whole_genome_shotgun_sequence	AUGUSTUS	intron	4975127	4975215	1	+	.	ID=g203.t1.intron4;Parent=g203.t1;
NC_088780.1_Calliphora_vicina_chromosome_1,_idCalVici1.1,_whole_genome_shotgun_sequence	AUGUSTUS	CDS	4975216	4975466	1	+	2	ID=g203.t1.CDS5;Parent=g203.t1;
NC_088780.1_Calliphora_vicina_chromosome_1,_idCalVici1.1,_whole_genome_shotgun_sequence	AUGUSTUS	exon	4975216	4975466	.	+	.	ID=g203.t1.exon5;Parent=g203.t1;
NC_088780.1_Calliphora_vicina_chromosome_1,_idCalVici1.1,_whole_genome_shotgun_sequence	AUGUSTUS	intron	4975467	4975530	1	+	.	ID=g203.t1.intron5;Parent=g203.t1;
NC_088780.1_Calliphora_vicina_chromosome_1,_idCalVici1.1,_whole_genome_shotgun_sequence	AUGUSTUS	CDS	4975531	4975671	1	+	0	ID=g203.t1.CDS6;Parent=g203.t1;
NC_088780.1_Calliphora_vicina_chromosome_1,_idCalVici1.1,_whole_genome_shotgun_sequence	AUGUSTUS	exon	4975531	4975671	.	+	.	ID=g203.t1.exon6;Parent=g203.t1;
NC_088780.1_Calliphora_vicina_chromosome_1,_idCalVici1.1,_whole_genome_shotgun_sequence	AUGUSTUS	stop_codon	4975669	4975671	.	+	0	ID=g203.t1.stop1;Parent=g203.t1;
NC_088780.1_Calliphora_vicina_chromosome_1,_idCalVici1.1,_whole_genome_shotgun_sequence	AUGUSTUS	gene	4985072	4985737	.	-	.	ID=g204;
NC_088780.1_Calliphora_vicina_chromosome_1,_idCalVici1.1,_whole_genome_shotgun_sequence	AUGUSTUS	mRNA	4985072	4985737	1	-	.	ID=g204.t1;Parent=g204;
NC_088780.1_Calliphora_vicina_chromosome_1,_idCalVici1.1,_whole_genome_shotgun_sequence	AUGUSTUS	stop_codon	4985072	4985074	.	-	0	ID=g204.t1.stop1;Parent=g204.t1;
NC_088780.1_Calliphora_vicina_chromosome_1,_idCalVici1.1,_whole_genome_shotgun_sequence	AUGUSTUS	CDS	4985072	4985510	1	-	1	ID=g204.t1.CDS1;Parent=g204.t1;
NC_088780.1_Calliphora_vicina_chromosome_1,_idCalVici1.1,_whole_genome_shotgun_sequence	AUGUSTUS	exon	4985072	4985510	.	-	.	ID=g204.t1.exon1;Parent=g204.t1;
NC_088780.1_Calliphora_vicina_chromosome_1,_idCalVici1.1,_whole_genome_shotgun_sequence	AUGUSTUS	intron	4985511	4985570	1	-	.	ID=g204.t1.intron1;Parent=g204.t1;
NC_088780.1_Calliphora_vicina_chromosome_1,_idCalVici1.1,_whole_genome_shotgun_sequence	AUGUSTUS	CDS	4985571	4985737	1	-	0	ID=g204.t1.CDS2;Parent=g204.t1;
NC_088780.1_Calliphora_vicina_chromosome_1,_idCalVici1.1,_whole_genome_shotgun_sequence	AUGUSTUS	exon	4985571	4985737	.	-	.	ID=g204.t1.exon2;Parent=g204.t1;
NC_088780.1_Calliphora_vicina_chromosome_1,_idCalVici1.1,_whole_genome_shotgun_sequence	AUGUSTUS	start_codon	4985735	4985737	.	-	0	ID=g204.t1.start1;Parent=g204.t1;
NC_088780.1_Calliphora_vicina_chromosome_1,_idCalVici1.1,_whole_genome_shotgun_sequence	AUGUSTUS	gene	5004057	5004433	.	-	.	ID=g205;
NC_088780.1_Calliphora_vicina_chromosome_1,_idCalVici1.1,_whole_genome_shotgun_sequence	AUGUSTUS	mRNA	5004057	5004433	1	-	.	ID=g205.t1;Parent=g205;
NC_088780.1_Calliphora_vicina_chromosome_1,_idCalVici1.1,_whole_genome_shotgun_sequence	AUGUSTUS	stop_codon	5004057	5004059	.	-	0	ID=g205.t1.stop1;Parent=g205.t1;
NC_088780.1_Calliphora_vicina_chromosome_1,_idCalVici1.1,_whole_genome_shotgun_sequence	AUGUSTUS	CDS	5004057	5004350	1	-	0	ID=g205.t1.CDS1;Parent=g205.t1;
NC_088780.1_Calliphora_vicina_chromosome_1,_idCalVici1.1,_whole_genome_shotgun_sequence	AUGUSTUS	exon	5004057	5004350	.	-	.	ID=g205.t1.exon1;Parent=g205.t1;
NC_088780.1_Calliphora_vicina_chromosome_1,_idCalVici1.1,_whole_genome_shotgun_sequence	AUGUSTUS	intron	5004351	5004421	1	-	.	ID=g205.t1.intron1;Parent=g205.t1;
NC_088780.1_Calliphora_vicina_chromosome_1,_idCalVici1.1,_whole_genome_shotgun_sequence	AUGUSTUS	CDS	5004422	5004433	1	-	0	ID=g205.t1.CDS2;Parent=g205.t1;
NC_088780.1_Calliphora_vicina_chromosome_1,_idCalVici1.1,_whole_genome_shotgun_sequence	AUGUSTUS	exon	5004422	5004433	.	-	.	ID=g205.t1.exon2;Parent=g205.t1;
NC_088780.1_Calliphora_vicina_chromosome_1,_idCalVici1.1,_whole_genome_shotgun_sequence	AUGUSTUS	start_codon	5004431	5004433	.	-	0	ID=g205.t1.start1;Parent=g205.t1;
NC_088780.1_Calliphora_vicina_chromosome_1,_idCalVici1.1,_whole_genome_shotgun_sequence	AUGUSTUS	gene	5005736	5006221	.	-	.	ID=g206;
NC_088780.1_Calliphora_vicina_chromosome_1,_idCalVici1.1,_whole_genome_shotgun_sequence	AUGUSTUS	mRNA	5005736	5006221	0.99	-	.	ID=g206.t1;Parent=g206;
NC_088780.1_Calliphora_vicina_chromosome_1,_idCalVici1.1,_whole_genome_shotgun_sequence	AUGUSTUS	stop_codon	5005736	5005738	.	-	0	ID=g206.t1.stop1;Parent=g206.t1;
NC_088780.1_Calliphora_vicina_chromosome_1,_idCalVici1.1,_whole_genome_shotgun_sequence	AUGUSTUS	CDS	5005736	5006143	0.99	-	0	ID=g206.t1.CDS1;Parent=g206.t1;
NC_088780.1_Calliphora_vicina_chromosome_1,_idCalVici1.1,_whole_genome_shotgun_sequence	AUGUSTUS	exon	5005736	5006143	.	-	.	ID=g206.t1.exon1;Parent=g206.t1;
NC_088780.1_Calliphora_vicina_chromosome_1,_idCalVici1.1,_whole_genome_shotgun_sequence	AUGUSTUS	intron	5006144	5006209	0.99	-	.	ID=g206.t1.intron1;Parent=g206.t1;
NC_088780.1_Calliphora_vicina_chromosome_1,_idCalVici1.1,_whole_genome_shotgun_sequence	AUGUSTUS	CDS	5006210	5006221	1	-	0	ID=g206.t1.CDS2;Parent=g206.t1;
NC_088780.1_Calliphora_vicina_chromosome_1,_idCalVici1.1,_whole_genome_shotgun_sequence	AUGUSTUS	exon	5006210	5006221	.	-	.	ID=g206.t1.exon2;Parent=g206.t1;
NC_088780.1_Calliphora_vicina_chromosome_1,_idCalVici1.1,_whole_genome_shotgun_sequence	AUGUSTUS	start_codon	5006219	5006221	.	-	0	ID=g206.t1.start1;Parent=g206.t1;
NC_088780.1_Calliphora_vicina_chromosome_1,_idCalVici1.1,_whole_genome_shotgun_sequence	AUGUSTUS	gene	5012104	5012583	.	+	.	ID=g207;
NC_088780.1_Calliphora_vicina_chromosome_1,_idCalVici1.1,_whole_genome_shotgun_sequence	AUGUSTUS	mRNA	5012104	5012583	0.82	+	.	ID=g207.t1;Parent=g207;
NC_088780.1_Calliphora_vicina_chromosome_1,_idCalVici1.1,_whole_genome_shotgun_sequence	AUGUSTUS	start_codon	5012104	5012106	.	+	0	ID=g207.t1.start1;Parent=g207.t1;
NC_088780.1_Calliphora_vicina_chromosome_1,_idCalVici1.1,_whole_genome_shotgun_sequence	AUGUSTUS	CDS	5012104	5012583	0.82	+	0	ID=g207.t1.CDS1;Parent=g207.t1;
NC_088780.1_Calliphora_vicina_chromosome_1,_idCalVici1.1,_whole_genome_shotgun_sequence	AUGUSTUS	exon	5012104	5012583	.	+	.	ID=g207.t1.exon1;Parent=g207.t1;
NC_088780.1_Calliphora_vicina_chromosome_1,_idCalVici1.1,_whole_genome_shotgun_sequence	AUGUSTUS	stop_codon	5012581	5012583	.	+	0	ID=g207.t1.stop1;Parent=g207.t1;
NC_088780.1_Calliphora_vicina_chromosome_1,_idCalVici1.1,_whole_genome_shotgun_sequence	AUGUSTUS	gene	5015452	5017797	.	-	.	ID=g208;
NC_088780.1_Calliphora_vicina_chromosome_1,_idCalVici1.1,_whole_genome_shotgun_sequence	AUGUSTUS	mRNA	5015452	5017797	1	-	.	ID=g208.t1;Parent=g208;
NC_088780.1_Calliphora_vicina_chromosome_1,_idCalVici1.1,_whole_genome_shotgun_sequence	AUGUSTUS	stop_codon	5015452	5015454	.	-	0	ID=g208.t1.stop1;Parent=g208.t1;
NC_088780.1_Calliphora_vicina_chromosome_1,_idCalVici1.1,_whole_genome_shotgun_sequence	AUGUSTUS	CDS	5015452	5015550	1	-	0	ID=g208.t1.CDS1;Parent=g208.t1;
NC_088780.1_Calliphora_vicina_chromosome_1,_idCalVici1.1,_whole_genome_shotgun_sequence	AUGUSTUS	exon	5015452	5015550	.	-	.	ID=g208.t1.exon1;Parent=g208.t1;
NC_088780.1_Calliphora_vicina_chromosome_1,_idCalVici1.1,_whole_genome_shotgun_sequence	AUGUSTUS	intron	5015551	5016606	1	-	.	ID=g208.t1.intron1;Parent=g208.t1;
NC_088780.1_Calliphora_vicina_chromosome_1,_idCalVici1.1,_whole_genome_shotgun_sequence	AUGUSTUS	CDS	5016607	5017797	1	-	0	ID=g208.t1.CDS2;Parent=g208.t1;
NC_088780.1_Calliphora_vicina_chromosome_1,_idCalVici1.1,_whole_genome_shotgun_sequence	AUGUSTUS	exon	5016607	5017797	.	-	.	ID=g208.t1.exon2;Parent=g208.t1;
NC_088780.1_Calliphora_vicina_chromosome_1,_idCalVici1.1,_whole_genome_shotgun_sequence	AUGUSTUS	start_codon	5017795	5017797	.	-	0	ID=g208.t1.start1;Parent=g208.t1;
NC_088780.1_Calliphora_vicina_chromosome_1,_idCalVici1.1,_whole_genome_shotgun_sequence	AUGUSTUS	gene	5019735	5020666	.	-	.	ID=g209;
NC_088780.1_Calliphora_vicina_chromosome_1,_idCalVici1.1,_whole_genome_shotgun_sequence	AUGUSTUS	mRNA	5019735	5020666	1	-	.	ID=g209.t1;Parent=g209;
NC_088780.1_Calliphora_vicina_chromosome_1,_idCalVici1.1,_whole_genome_shotgun_sequence	AUGUSTUS	stop_codon	5019735	5019737	.	-	0	ID=g209.t1.stop1;Parent=g209.t1;
NC_088780.1_Calliphora_vicina_chromosome_1,_idCalVici1.1,_whole_genome_shotgun_sequence	AUGUSTUS	CDS	5019735	5019890	1	-	0	ID=g209.t1.CDS1;Parent=g209.t1;
NC_088780.1_Calliphora_vicina_chromosome_1,_idCalVici1.1,_whole_genome_shotgun_sequence	AUGUSTUS	exon	5019735	5019890	.	-	.	ID=g209.t1.exon1;Parent=g209.t1;
NC_088780.1_Calliphora_vicina_chromosome_1,_idCalVici1.1,_whole_genome_shotgun_sequence	AUGUSTUS	intron	5019891	5019960	1	-	.	ID=g209.t1.intron1;Parent=g209.t1;
NC_088780.1_Calliphora_vicina_chromosome_1,_idCalVici1.1,_whole_genome_shotgun_sequence	AUGUSTUS	CDS	5019961	5020398	1	-	0	ID=g209.t1.CDS2;Parent=g209.t1;
NC_088780.1_Calliphora_vicina_chromosome_1,_idCalVici1.1,_whole_genome_shotgun_sequence	AUGUSTUS	exon	5019961	5020398	.	-	.	ID=g209.t1.exon2;Parent=g209.t1;
NC_088780.1_Calliphora_vicina_chromosome_1,_idCalVici1.1,_whole_genome_shotgun_sequence	AUGUSTUS	intron	5020399	5020636	1	-	.	ID=g209.t1.intron2;Parent=g209.t1;
NC_088780.1_Calliphora_vicina_chromosome_1,_idCalVici1.1,_whole_genome_shotgun_sequence	AUGUSTUS	CDS	5020637	5020666	1	-	0	ID=g209.t1.CDS3;Parent=g209.t1;
NC_088780.1_Calliphora_vicina_chromosome_1,_idCalVici1.1,_whole_genome_shotgun_sequence	AUGUSTUS	exon	5020637	5020666	.	-	.	ID=g209.t1.exon3;Parent=g209.t1;
NC_088780.1_Calliphora_vicina_chromosome_1,_idCalVici1.1,_whole_genome_shotgun_sequence	AUGUSTUS	start_codon	5020664	5020666	.	-	0	ID=g209.t1.start1;Parent=g209.t1;
NC_088780.1_Calliphora_vicina_chromosome_1,_idCalVici1.1,_whole_genome_shotgun_sequence	AUGUSTUS	gene	5022479	5024983	.	-	.	ID=g210;
NC_088780.1_Calliphora_vicina_chromosome_1,_idCalVici1.1,_whole_genome_shotgun_sequence	AUGUSTUS	mRNA	5022479	5024983	1	-	.	ID=g210.t1;Parent=g210;
NC_088780.1_Calliphora_vicina_chromosome_1,_idCalVici1.1,_whole_genome_shotgun_sequence	AUGUSTUS	stop_codon	5022479	5022481	.	-	0	ID=g210.t1.stop1;Parent=g210.t1;
NC_088780.1_Calliphora_vicina_chromosome_1,_idCalVici1.1,_whole_genome_shotgun_sequence	AUGUSTUS	CDS	5022479	5022828	1	-	2	ID=g210.t1.CDS1;Parent=g210.t1;
NC_088780.1_Calliphora_vicina_chromosome_1,_idCalVici1.1,_whole_genome_shotgun_sequence	AUGUSTUS	exon	5022479	5022828	.	-	.	ID=g210.t1.exon1;Parent=g210.t1;
NC_088780.1_Calliphora_vicina_chromosome_1,_idCalVici1.1,_whole_genome_shotgun_sequence	AUGUSTUS	intron	5022829	5022890	1	-	.	ID=g210.t1.intron1;Parent=g210.t1;
NC_088780.1_Calliphora_vicina_chromosome_1,_idCalVici1.1,_whole_genome_shotgun_sequence	AUGUSTUS	CDS	5022891	5023080	1	-	0	ID=g210.t1.CDS2;Parent=g210.t1;
NC_088780.1_Calliphora_vicina_chromosome_1,_idCalVici1.1,_whole_genome_shotgun_sequence	AUGUSTUS	exon	5022891	5023080	.	-	.	ID=g210.t1.exon2;Parent=g210.t1;
NC_088780.1_Calliphora_vicina_chromosome_1,_idCalVici1.1,_whole_genome_shotgun_sequence	AUGUSTUS	intron	5023081	5024743	1	-	.	ID=g210.t1.intron2;Parent=g210.t1;
NC_088780.1_Calliphora_vicina_chromosome_1,_idCalVici1.1,_whole_genome_shotgun_sequence	AUGUSTUS	CDS	5024744	5024983	1	-	0	ID=g210.t1.CDS3;Parent=g210.t1;
NC_088780.1_Calliphora_vicina_chromosome_1,_idCalVici1.1,_whole_genome_shotgun_sequence	AUGUSTUS	exon	5024744	5024983	.	-	.	ID=g210.t1.exon3;Parent=g210.t1;
NC_088780.1_Calliphora_vicina_chromosome_1,_idCalVici1.1,_whole_genome_shotgun_sequence	AUGUSTUS	start_codon	5024981	5024983	.	-	0	ID=g210.t1.start1;Parent=g210.t1;
NC_088780.1_Calliphora_vicina_chromosome_1,_idCalVici1.1,_whole_genome_shotgun_sequence	AUGUSTUS	gene	5026749	5032081	.	+	.	ID=g211;
NC_088780.1_Calliphora_vicina_chromosome_1,_idCalVici1.1,_whole_genome_shotgun_sequence	AUGUSTUS	mRNA	5026749	5032081	1	+	.	ID=g211.t1;Parent=g211;
NC_088780.1_Calliphora_vicina_chromosome_1,_idCalVici1.1,_whole_genome_shotgun_sequence	AUGUSTUS	start_codon	5026749	5026751	.	+	0	ID=g211.t1.start1;Parent=g211.t1;
NC_088780.1_Calliphora_vicina_chromosome_1,_idCalVici1.1,_whole_genome_shotgun_sequence	AUGUSTUS	CDS	5026749	5026814	1	+	0	ID=g211.t1.CDS1;Parent=g211.t1;
NC_088780.1_Calliphora_vicina_chromosome_1,_idCalVici1.1,_whole_genome_shotgun_sequence	AUGUSTUS	exon	5026749	5026814	.	+	.	ID=g211.t1.exon1;Parent=g211.t1;
NC_088780.1_Calliphora_vicina_chromosome_1,_idCalVici1.1,_whole_genome_shotgun_sequence	AUGUSTUS	intron	5026815	5027352	1	+	.	ID=g211.t1.intron1;Parent=g211.t1;
NC_088780.1_Calliphora_vicina_chromosome_1,_idCalVici1.1,_whole_genome_shotgun_sequence	AUGUSTUS	CDS	5027353	5027527	1	+	0	ID=g211.t1.CDS2;Parent=g211.t1;
NC_088780.1_Calliphora_vicina_chromosome_1,_idCalVici1.1,_whole_genome_shotgun_sequence	AUGUSTUS	exon	5027353	5027527	.	+	.	ID=g211.t1.exon2;Parent=g211.t1;
NC_088780.1_Calliphora_vicina_chromosome_1,_idCalVici1.1,_whole_genome_shotgun_sequence	AUGUSTUS	intron	5027528	5028287	1	+	.	ID=g211.t1.intron2;Parent=g211.t1;
NC_088780.1_Calliphora_vicina_chromosome_1,_idCalVici1.1,_whole_genome_shotgun_sequence	AUGUSTUS	CDS	5028288	5029928	1	+	2	ID=g211.t1.CDS3;Parent=g211.t1;
NC_088780.1_Calliphora_vicina_chromosome_1,_idCalVici1.1,_whole_genome_shotgun_sequence	AUGUSTUS	exon	5028288	5029928	.	+	.	ID=g211.t1.exon3;Parent=g211.t1;
NC_088780.1_Calliphora_vicina_chromosome_1,_idCalVici1.1,_whole_genome_shotgun_sequence	AUGUSTUS	intron	5029929	5030320	1	+	.	ID=g211.t1.intron3;Parent=g211.t1;
NC_088780.1_Calliphora_vicina_chromosome_1,_idCalVici1.1,_whole_genome_shotgun_sequence	AUGUSTUS	CDS	5030321	5030775	1	+	2	ID=g211.t1.CDS4;Parent=g211.t1;
NC_088780.1_Calliphora_vicina_chromosome_1,_idCalVici1.1,_whole_genome_shotgun_sequence	AUGUSTUS	exon	5030321	5030775	.	+	.	ID=g211.t1.exon4;Parent=g211.t1;
NC_088780.1_Calliphora_vicina_chromosome_1,_idCalVici1.1,_whole_genome_shotgun_sequence	AUGUSTUS	intron	5030776	5031270	1	+	.	ID=g211.t1.intron4;Parent=g211.t1;
NC_088780.1_Calliphora_vicina_chromosome_1,_idCalVici1.1,_whole_genome_shotgun_sequence	AUGUSTUS	CDS	5031271	5031926	1	+	0	ID=g211.t1.CDS5;Parent=g211.t1;
NC_088780.1_Calliphora_vicina_chromosome_1,_idCalVici1.1,_whole_genome_shotgun_sequence	AUGUSTUS	exon	5031271	5031926	.	+	.	ID=g211.t1.exon5;Parent=g211.t1;
NC_088780.1_Calliphora_vicina_chromosome_1,_idCalVici1.1,_whole_genome_shotgun_sequence	AUGUSTUS	intron	5031927	5032002	1	+	.	ID=g211.t1.intron5;Parent=g211.t1;
NC_088780.1_Calliphora_vicina_chromosome_1,_idCalVici1.1,_whole_genome_shotgun_sequence	AUGUSTUS	CDS	5032003	5032081	1	+	1	ID=g211.t1.CDS6;Parent=g211.t1;
NC_088780.1_Calliphora_vicina_chromosome_1,_idCalVici1.1,_whole_genome_shotgun_sequence	AUGUSTUS	exon	5032003	5032081	.	+	.	ID=g211.t1.exon6;Parent=g211.t1;
NC_088780.1_Calliphora_vicina_chromosome_1,_idCalVici1.1,_whole_genome_shotgun_sequence	AUGUSTUS	stop_codon	5032079	5032081	.	+	0	ID=g211.t1.stop1;Parent=g211.t1;
NC_088780.1_Calliphora_vicina_chromosome_1,_idCalVici1.1,_whole_genome_shotgun_sequence	AUGUSTUS	mRNA	5026749	5032081	0.48	+	.	ID=g211.t2;Parent=g211;
NC_088780.1_Calliphora_vicina_chromosome_1,_idCalVici1.1,_whole_genome_shotgun_sequence	AUGUSTUS	start_codon	5026749	5026751	.	+	0	ID=g211.t2.start1;Parent=g211.t2;
NC_088780.1_Calliphora_vicina_chromosome_1,_idCalVici1.1,_whole_genome_shotgun_sequence	AUGUSTUS	CDS	5026749	5026814	1	+	0	ID=g211.t2.CDS1;Parent=g211.t2;
NC_088780.1_Calliphora_vicina_chromosome_1,_idCalVici1.1,_whole_genome_shotgun_sequence	AUGUSTUS	exon	5026749	5026814	.	+	.	ID=g211.t2.exon1;Parent=g211.t2;
NC_088780.1_Calliphora_vicina_chromosome_1,_idCalVici1.1,_whole_genome_shotgun_sequence	AUGUSTUS	intron	5026815	5027352	1	+	.	ID=g211.t2.intron1;Parent=g211.t2;
NC_088780.1_Calliphora_vicina_chromosome_1,_idCalVici1.1,_whole_genome_shotgun_sequence	AUGUSTUS	CDS	5027353	5027527	1	+	0	ID=g211.t2.CDS2;Parent=g211.t2;
NC_088780.1_Calliphora_vicina_chromosome_1,_idCalVici1.1,_whole_genome_shotgun_sequence	AUGUSTUS	exon	5027353	5027527	.	+	.	ID=g211.t2.exon2;Parent=g211.t2;
NC_088780.1_Calliphora_vicina_chromosome_1,_idCalVici1.1,_whole_genome_shotgun_sequence	AUGUSTUS	intron	5027528	5028287	1	+	.	ID=g211.t2.intron2;Parent=g211.t2;
NC_088780.1_Calliphora_vicina_chromosome_1,_idCalVici1.1,_whole_genome_shotgun_sequence	AUGUSTUS	CDS	5028288	5029931	0.48	+	2	ID=g211.t2.CDS3;Parent=g211.t2;
NC_088780.1_Calliphora_vicina_chromosome_1,_idCalVici1.1,_whole_genome_shotgun_sequence	AUGUSTUS	exon	5028288	5029931	.	+	.	ID=g211.t2.exon3;Parent=g211.t2;
NC_088780.1_Calliphora_vicina_chromosome_1,_idCalVici1.1,_whole_genome_shotgun_sequence	AUGUSTUS	intron	5029932	5030320	0.48	+	.	ID=g211.t2.intron3;Parent=g211.t2;
NC_088780.1_Calliphora_vicina_chromosome_1,_idCalVici1.1,_whole_genome_shotgun_sequence	AUGUSTUS	CDS	5030321	5030775	1	+	2	ID=g211.t2.CDS4;Parent=g211.t2;
NC_088780.1_Calliphora_vicina_chromosome_1,_idCalVici1.1,_whole_genome_shotgun_sequence	AUGUSTUS	exon	5030321	5030775	.	+	.	ID=g211.t2.exon4;Parent=g211.t2;
NC_088780.1_Calliphora_vicina_chromosome_1,_idCalVici1.1,_whole_genome_shotgun_sequence	AUGUSTUS	intron	5030776	5031270	1	+	.	ID=g211.t2.intron4;Parent=g211.t2;
NC_088780.1_Calliphora_vicina_chromosome_1,_idCalVici1.1,_whole_genome_shotgun_sequence	AUGUSTUS	CDS	5031271	5031926	1	+	0	ID=g211.t2.CDS5;Parent=g211.t2;
NC_088780.1_Calliphora_vicina_chromosome_1,_idCalVici1.1,_whole_genome_shotgun_sequence	AUGUSTUS	exon	5031271	5031926	.	+	.	ID=g211.t2.exon5;Parent=g211.t2;
NC_088780.1_Calliphora_vicina_chromosome_1,_idCalVici1.1,_whole_genome_shotgun_sequence	AUGUSTUS	intron	5031927	5032002	1	+	.	ID=g211.t2.intron5;Parent=g211.t2;
NC_088780.1_Calliphora_vicina_chromosome_1,_idCalVici1.1,_whole_genome_shotgun_sequence	AUGUSTUS	CDS	5032003	5032081	1	+	1	ID=g211.t2.CDS6;Parent=g211.t2;
NC_088780.1_Calliphora_vicina_chromosome_1,_idCalVici1.1,_whole_genome_shotgun_sequence	AUGUSTUS	exon	5032003	5032081	.	+	.	ID=g211.t2.exon6;Parent=g211.t2;
NC_088780.1_Calliphora_vicina_chromosome_1,_idCalVici1.1,_whole_genome_shotgun_sequence	AUGUSTUS	stop_codon	5032079	5032081	.	+	0	ID=g211.t2.stop1;Parent=g211.t2;
NC_088780.1_Calliphora_vicina_chromosome_1,_idCalVici1.1,_whole_genome_shotgun_sequence	AUGUSTUS	gene	5034139	5036981	.	-	.	ID=g212;
NC_088780.1_Calliphora_vicina_chromosome_1,_idCalVici1.1,_whole_genome_shotgun_sequence	AUGUSTUS	mRNA	5034139	5036981	1	-	.	ID=g212.t1;Parent=g212;
NC_088780.1_Calliphora_vicina_chromosome_1,_idCalVici1.1,_whole_genome_shotgun_sequence	AUGUSTUS	stop_codon	5034139	5034141	.	-	0	ID=g212.t1.stop1;Parent=g212.t1;
NC_088780.1_Calliphora_vicina_chromosome_1,_idCalVici1.1,_whole_genome_shotgun_sequence	AUGUSTUS	CDS	5034139	5034779	1	-	2	ID=g212.t1.CDS1;Parent=g212.t1;
NC_088780.1_Calliphora_vicina_chromosome_1,_idCalVici1.1,_whole_genome_shotgun_sequence	AUGUSTUS	exon	5034139	5034779	.	-	.	ID=g212.t1.exon1;Parent=g212.t1;
NC_088780.1_Calliphora_vicina_chromosome_1,_idCalVici1.1,_whole_genome_shotgun_sequence	AUGUSTUS	intron	5034780	5034868	1	-	.	ID=g212.t1.intron1;Parent=g212.t1;
NC_088780.1_Calliphora_vicina_chromosome_1,_idCalVici1.1,_whole_genome_shotgun_sequence	AUGUSTUS	CDS	5034869	5035047	1	-	1	ID=g212.t1.CDS2;Parent=g212.t1;
NC_088780.1_Calliphora_vicina_chromosome_1,_idCalVici1.1,_whole_genome_shotgun_sequence	AUGUSTUS	exon	5034869	5035047	.	-	.	ID=g212.t1.exon2;Parent=g212.t1;
NC_088780.1_Calliphora_vicina_chromosome_1,_idCalVici1.1,_whole_genome_shotgun_sequence	AUGUSTUS	intron	5035048	5035688	1	-	.	ID=g212.t1.intron2;Parent=g212.t1;
NC_088780.1_Calliphora_vicina_chromosome_1,_idCalVici1.1,_whole_genome_shotgun_sequence	AUGUSTUS	CDS	5035689	5035870	1	-	0	ID=g212.t1.CDS3;Parent=g212.t1;
NC_088780.1_Calliphora_vicina_chromosome_1,_idCalVici1.1,_whole_genome_shotgun_sequence	AUGUSTUS	exon	5035689	5035870	.	-	.	ID=g212.t1.exon3;Parent=g212.t1;
NC_088780.1_Calliphora_vicina_chromosome_1,_idCalVici1.1,_whole_genome_shotgun_sequence	AUGUSTUS	intron	5035871	5035933	1	-	.	ID=g212.t1.intron3;Parent=g212.t1;
NC_088780.1_Calliphora_vicina_chromosome_1,_idCalVici1.1,_whole_genome_shotgun_sequence	AUGUSTUS	CDS	5035934	5036528	1	-	1	ID=g212.t1.CDS4;Parent=g212.t1;
NC_088780.1_Calliphora_vicina_chromosome_1,_idCalVici1.1,_whole_genome_shotgun_sequence	AUGUSTUS	exon	5035934	5036528	.	-	.	ID=g212.t1.exon4;Parent=g212.t1;
NC_088780.1_Calliphora_vicina_chromosome_1,_idCalVici1.1,_whole_genome_shotgun_sequence	AUGUSTUS	intron	5036529	5036583	1	-	.	ID=g212.t1.intron4;Parent=g212.t1;
NC_088780.1_Calliphora_vicina_chromosome_1,_idCalVici1.1,_whole_genome_shotgun_sequence	AUGUSTUS	CDS	5036584	5036771	1	-	0	ID=g212.t1.CDS5;Parent=g212.t1;
NC_088780.1_Calliphora_vicina_chromosome_1,_idCalVici1.1,_whole_genome_shotgun_sequence	AUGUSTUS	exon	5036584	5036771	.	-	.	ID=g212.t1.exon5;Parent=g212.t1;
NC_088780.1_Calliphora_vicina_chromosome_1,_idCalVici1.1,_whole_genome_shotgun_sequence	AUGUSTUS	intron	5036772	5036834	1	-	.	ID=g212.t1.intron5;Parent=g212.t1;
NC_088780.1_Calliphora_vicina_chromosome_1,_idCalVici1.1,_whole_genome_shotgun_sequence	AUGUSTUS	CDS	5036835	5036981	1	-	0	ID=g212.t1.CDS6;Parent=g212.t1;
NC_088780.1_Calliphora_vicina_chromosome_1,_idCalVici1.1,_whole_genome_shotgun_sequence	AUGUSTUS	exon	5036835	5036981	.	-	.	ID=g212.t1.exon6;Parent=g212.t1;
NC_088780.1_Calliphora_vicina_chromosome_1,_idCalVici1.1,_whole_genome_shotgun_sequence	AUGUSTUS	start_codon	5036979	5036981	.	-	0	ID=g212.t1.start1;Parent=g212.t1;
NC_088780.1_Calliphora_vicina_chromosome_1,_idCalVici1.1,_whole_genome_shotgun_sequence	AUGUSTUS	gene	5037508	5039322	.	+	.	ID=g213;
NC_088780.1_Calliphora_vicina_chromosome_1,_idCalVici1.1,_whole_genome_shotgun_sequence	AUGUSTUS	mRNA	5037508	5039322	1	+	.	ID=g213.t1;Parent=g213;
NC_088780.1_Calliphora_vicina_chromosome_1,_idCalVici1.1,_whole_genome_shotgun_sequence	AUGUSTUS	start_codon	5037508	5037510	.	+	0	ID=g213.t1.start1;Parent=g213.t1;
NC_088780.1_Calliphora_vicina_chromosome_1,_idCalVici1.1,_whole_genome_shotgun_sequence	AUGUSTUS	CDS	5037508	5038857	1	+	0	ID=g213.t1.CDS1;Parent=g213.t1;
NC_088780.1_Calliphora_vicina_chromosome_1,_idCalVici1.1,_whole_genome_shotgun_sequence	AUGUSTUS	exon	5037508	5038857	.	+	.	ID=g213.t1.exon1;Parent=g213.t1;
NC_088780.1_Calliphora_vicina_chromosome_1,_idCalVici1.1,_whole_genome_shotgun_sequence	AUGUSTUS	intron	5038858	5038923	1	+	.	ID=g213.t1.intron1;Parent=g213.t1;
NC_088780.1_Calliphora_vicina_chromosome_1,_idCalVici1.1,_whole_genome_shotgun_sequence	AUGUSTUS	CDS	5038924	5039322	1	+	0	ID=g213.t1.CDS2;Parent=g213.t1;
NC_088780.1_Calliphora_vicina_chromosome_1,_idCalVici1.1,_whole_genome_shotgun_sequence	AUGUSTUS	exon	5038924	5039322	.	+	.	ID=g213.t1.exon2;Parent=g213.t1;
NC_088780.1_Calliphora_vicina_chromosome_1,_idCalVici1.1,_whole_genome_shotgun_sequence	AUGUSTUS	stop_codon	5039320	5039322	.	+	0	ID=g213.t1.stop1;Parent=g213.t1;
NC_088780.1_Calliphora_vicina_chromosome_1,_idCalVici1.1,_whole_genome_shotgun_sequence	AUGUSTUS	gene	5042728	5044160	.	+	.	ID=g214;
NC_088780.1_Calliphora_vicina_chromosome_1,_idCalVici1.1,_whole_genome_shotgun_sequence	AUGUSTUS	mRNA	5042728	5044160	1	+	.	ID=g214.t1;Parent=g214;
NC_088780.1_Calliphora_vicina_chromosome_1,_idCalVici1.1,_whole_genome_shotgun_sequence	AUGUSTUS	start_codon	5042728	5042730	.	+	0	ID=g214.t1.start1;Parent=g214.t1;
NC_088780.1_Calliphora_vicina_chromosome_1,_idCalVici1.1,_whole_genome_shotgun_sequence	AUGUSTUS	CDS	5042728	5042786	1	+	0	ID=g214.t1.CDS1;Parent=g214.t1;
NC_088780.1_Calliphora_vicina_chromosome_1,_idCalVici1.1,_whole_genome_shotgun_sequence	AUGUSTUS	exon	5042728	5042786	.	+	.	ID=g214.t1.exon1;Parent=g214.t1;
NC_088780.1_Calliphora_vicina_chromosome_1,_idCalVici1.1,_whole_genome_shotgun_sequence	AUGUSTUS	intron	5042787	5042857	1	+	.	ID=g214.t1.intron1;Parent=g214.t1;
NC_088780.1_Calliphora_vicina_chromosome_1,_idCalVici1.1,_whole_genome_shotgun_sequence	AUGUSTUS	CDS	5042858	5044160	1	+	1	ID=g214.t1.CDS2;Parent=g214.t1;
NC_088780.1_Calliphora_vicina_chromosome_1,_idCalVici1.1,_whole_genome_shotgun_sequence	AUGUSTUS	exon	5042858	5044160	.	+	.	ID=g214.t1.exon2;Parent=g214.t1;
NC_088780.1_Calliphora_vicina_chromosome_1,_idCalVici1.1,_whole_genome_shotgun_sequence	AUGUSTUS	stop_codon	5044158	5044160	.	+	0	ID=g214.t1.stop1;Parent=g214.t1;
NC_088780.1_Calliphora_vicina_chromosome_1,_idCalVici1.1,_whole_genome_shotgun_sequence	AUGUSTUS	gene	5050686	5053143	.	-	.	ID=g215;
NC_088780.1_Calliphora_vicina_chromosome_1,_idCalVici1.1,_whole_genome_shotgun_sequence	AUGUSTUS	mRNA	5050686	5053143	1	-	.	ID=g215.t1;Parent=g215;
NC_088780.1_Calliphora_vicina_chromosome_1,_idCalVici1.1,_whole_genome_shotgun_sequence	AUGUSTUS	stop_codon	5050686	5050688	.	-	0	ID=g215.t1.stop1;Parent=g215.t1;
NC_088780.1_Calliphora_vicina_chromosome_1,_idCalVici1.1,_whole_genome_shotgun_sequence	AUGUSTUS	CDS	5050686	5050725	1	-	1	ID=g215.t1.CDS1;Parent=g215.t1;
NC_088780.1_Calliphora_vicina_chromosome_1,_idCalVici1.1,_whole_genome_shotgun_sequence	AUGUSTUS	exon	5050686	5050725	.	-	.	ID=g215.t1.exon1;Parent=g215.t1;
NC_088780.1_Calliphora_vicina_chromosome_1,_idCalVici1.1,_whole_genome_shotgun_sequence	AUGUSTUS	intron	5050726	5050809	1	-	.	ID=g215.t1.intron1;Parent=g215.t1;
NC_088780.1_Calliphora_vicina_chromosome_1,_idCalVici1.1,_whole_genome_shotgun_sequence	AUGUSTUS	CDS	5050810	5050950	1	-	1	ID=g215.t1.CDS2;Parent=g215.t1;
NC_088780.1_Calliphora_vicina_chromosome_1,_idCalVici1.1,_whole_genome_shotgun_sequence	AUGUSTUS	exon	5050810	5050950	.	-	.	ID=g215.t1.exon2;Parent=g215.t1;
NC_088780.1_Calliphora_vicina_chromosome_1,_idCalVici1.1,_whole_genome_shotgun_sequence	AUGUSTUS	intron	5050951	5051016	1	-	.	ID=g215.t1.intron2;Parent=g215.t1;
NC_088780.1_Calliphora_vicina_chromosome_1,_idCalVici1.1,_whole_genome_shotgun_sequence	AUGUSTUS	CDS	5051017	5051258	1	-	0	ID=g215.t1.CDS3;Parent=g215.t1;
NC_088780.1_Calliphora_vicina_chromosome_1,_idCalVici1.1,_whole_genome_shotgun_sequence	AUGUSTUS	exon	5051017	5051258	.	-	.	ID=g215.t1.exon3;Parent=g215.t1;
NC_088780.1_Calliphora_vicina_chromosome_1,_idCalVici1.1,_whole_genome_shotgun_sequence	AUGUSTUS	intron	5051259	5051325	1	-	.	ID=g215.t1.intron3;Parent=g215.t1;
NC_088780.1_Calliphora_vicina_chromosome_1,_idCalVici1.1,_whole_genome_shotgun_sequence	AUGUSTUS	CDS	5051326	5051651	1	-	2	ID=g215.t1.CDS4;Parent=g215.t1;
NC_088780.1_Calliphora_vicina_chromosome_1,_idCalVici1.1,_whole_genome_shotgun_sequence	AUGUSTUS	exon	5051326	5051651	.	-	.	ID=g215.t1.exon4;Parent=g215.t1;
NC_088780.1_Calliphora_vicina_chromosome_1,_idCalVici1.1,_whole_genome_shotgun_sequence	AUGUSTUS	intron	5051652	5051725	1	-	.	ID=g215.t1.intron4;Parent=g215.t1;
NC_088780.1_Calliphora_vicina_chromosome_1,_idCalVici1.1,_whole_genome_shotgun_sequence	AUGUSTUS	CDS	5051726	5052027	1	-	1	ID=g215.t1.CDS5;Parent=g215.t1;
NC_088780.1_Calliphora_vicina_chromosome_1,_idCalVici1.1,_whole_genome_shotgun_sequence	AUGUSTUS	exon	5051726	5052027	.	-	.	ID=g215.t1.exon5;Parent=g215.t1;
NC_088780.1_Calliphora_vicina_chromosome_1,_idCalVici1.1,_whole_genome_shotgun_sequence	AUGUSTUS	intron	5052028	5052132	1	-	.	ID=g215.t1.intron5;Parent=g215.t1;
NC_088780.1_Calliphora_vicina_chromosome_1,_idCalVici1.1,_whole_genome_shotgun_sequence	AUGUSTUS	CDS	5052133	5052215	1	-	0	ID=g215.t1.CDS6;Parent=g215.t1;
NC_088780.1_Calliphora_vicina_chromosome_1,_idCalVici1.1,_whole_genome_shotgun_sequence	AUGUSTUS	exon	5052133	5052215	.	-	.	ID=g215.t1.exon6;Parent=g215.t1;
NC_088780.1_Calliphora_vicina_chromosome_1,_idCalVici1.1,_whole_genome_shotgun_sequence	AUGUSTUS	intron	5052216	5053020	1	-	.	ID=g215.t1.intron6;Parent=g215.t1;
NC_088780.1_Calliphora_vicina_chromosome_1,_idCalVici1.1,_whole_genome_shotgun_sequence	AUGUSTUS	CDS	5053021	5053143	1	-	0	ID=g215.t1.CDS7;Parent=g215.t1;
NC_088780.1_Calliphora_vicina_chromosome_1,_idCalVici1.1,_whole_genome_shotgun_sequence	AUGUSTUS	exon	5053021	5053143	.	-	.	ID=g215.t1.exon7;Parent=g215.t1;
NC_088780.1_Calliphora_vicina_chromosome_1,_idCalVici1.1,_whole_genome_shotgun_sequence	AUGUSTUS	start_codon	5053141	5053143	.	-	0	ID=g215.t1.start1;Parent=g215.t1;
NC_088780.1_Calliphora_vicina_chromosome_1,_idCalVici1.1,_whole_genome_shotgun_sequence	AUGUSTUS	gene	5110555	5127075	.	+	.	ID=g216;
NC_088780.1_Calliphora_vicina_chromosome_1,_idCalVici1.1,_whole_genome_shotgun_sequence	AUGUSTUS	mRNA	5110555	5127075	1	+	.	ID=g216.t1;Parent=g216;
NC_088780.1_Calliphora_vicina_chromosome_1,_idCalVici1.1,_whole_genome_shotgun_sequence	AUGUSTUS	start_codon	5110555	5110557	.	+	0	ID=g216.t1.start1;Parent=g216.t1;
NC_088780.1_Calliphora_vicina_chromosome_1,_idCalVici1.1,_whole_genome_shotgun_sequence	AUGUSTUS	CDS	5110555	5111309	1	+	0	ID=g216.t1.CDS1;Parent=g216.t1;
NC_088780.1_Calliphora_vicina_chromosome_1,_idCalVici1.1,_whole_genome_shotgun_sequence	AUGUSTUS	exon	5110555	5111309	.	+	.	ID=g216.t1.exon1;Parent=g216.t1;
NC_088780.1_Calliphora_vicina_chromosome_1,_idCalVici1.1,_whole_genome_shotgun_sequence	AUGUSTUS	intron	5111310	5112786	1	+	.	ID=g216.t1.intron1;Parent=g216.t1;
NC_088780.1_Calliphora_vicina_chromosome_1,_idCalVici1.1,_whole_genome_shotgun_sequence	AUGUSTUS	CDS	5112787	5113336	1	+	1	ID=g216.t1.CDS2;Parent=g216.t1;
NC_088780.1_Calliphora_vicina_chromosome_1,_idCalVici1.1,_whole_genome_shotgun_sequence	AUGUSTUS	exon	5112787	5113336	.	+	.	ID=g216.t1.exon2;Parent=g216.t1;
NC_088780.1_Calliphora_vicina_chromosome_1,_idCalVici1.1,_whole_genome_shotgun_sequence	AUGUSTUS	intron	5113337	5113490	1	+	.	ID=g216.t1.intron2;Parent=g216.t1;
NC_088780.1_Calliphora_vicina_chromosome_1,_idCalVici1.1,_whole_genome_shotgun_sequence	AUGUSTUS	CDS	5113491	5113637	1	+	0	ID=g216.t1.CDS3;Parent=g216.t1;
NC_088780.1_Calliphora_vicina_chromosome_1,_idCalVici1.1,_whole_genome_shotgun_sequence	AUGUSTUS	exon	5113491	5113637	.	+	.	ID=g216.t1.exon3;Parent=g216.t1;
NC_088780.1_Calliphora_vicina_chromosome_1,_idCalVici1.1,_whole_genome_shotgun_sequence	AUGUSTUS	intron	5113638	5113764	1	+	.	ID=g216.t1.intron3;Parent=g216.t1;
NC_088780.1_Calliphora_vicina_chromosome_1,_idCalVici1.1,_whole_genome_shotgun_sequence	AUGUSTUS	CDS	5113765	5114942	1	+	0	ID=g216.t1.CDS4;Parent=g216.t1;
NC_088780.1_Calliphora_vicina_chromosome_1,_idCalVici1.1,_whole_genome_shotgun_sequence	AUGUSTUS	exon	5113765	5114942	.	+	.	ID=g216.t1.exon4;Parent=g216.t1;
NC_088780.1_Calliphora_vicina_chromosome_1,_idCalVici1.1,_whole_genome_shotgun_sequence	AUGUSTUS	intron	5114943	5116065	1	+	.	ID=g216.t1.intron4;Parent=g216.t1;
NC_088780.1_Calliphora_vicina_chromosome_1,_idCalVici1.1,_whole_genome_shotgun_sequence	AUGUSTUS	CDS	5116066	5116196	1	+	1	ID=g216.t1.CDS5;Parent=g216.t1;
NC_088780.1_Calliphora_vicina_chromosome_1,_idCalVici1.1,_whole_genome_shotgun_sequence	AUGUSTUS	exon	5116066	5116196	.	+	.	ID=g216.t1.exon5;Parent=g216.t1;
NC_088780.1_Calliphora_vicina_chromosome_1,_idCalVici1.1,_whole_genome_shotgun_sequence	AUGUSTUS	intron	5116197	5117147	1	+	.	ID=g216.t1.intron5;Parent=g216.t1;
NC_088780.1_Calliphora_vicina_chromosome_1,_idCalVici1.1,_whole_genome_shotgun_sequence	AUGUSTUS	CDS	5117148	5118823	1	+	2	ID=g216.t1.CDS6;Parent=g216.t1;
NC_088780.1_Calliphora_vicina_chromosome_1,_idCalVici1.1,_whole_genome_shotgun_sequence	AUGUSTUS	exon	5117148	5118823	.	+	.	ID=g216.t1.exon6;Parent=g216.t1;
NC_088780.1_Calliphora_vicina_chromosome_1,_idCalVici1.1,_whole_genome_shotgun_sequence	AUGUSTUS	intron	5118824	5118917	1	+	.	ID=g216.t1.intron6;Parent=g216.t1;
NC_088780.1_Calliphora_vicina_chromosome_1,_idCalVici1.1,_whole_genome_shotgun_sequence	AUGUSTUS	CDS	5118918	5119526	1	+	0	ID=g216.t1.CDS7;Parent=g216.t1;
NC_088780.1_Calliphora_vicina_chromosome_1,_idCalVici1.1,_whole_genome_shotgun_sequence	AUGUSTUS	exon	5118918	5119526	.	+	.	ID=g216.t1.exon7;Parent=g216.t1;
NC_088780.1_Calliphora_vicina_chromosome_1,_idCalVici1.1,_whole_genome_shotgun_sequence	AUGUSTUS	intron	5119527	5119601	1	+	.	ID=g216.t1.intron7;Parent=g216.t1;
NC_088780.1_Calliphora_vicina_chromosome_1,_idCalVici1.1,_whole_genome_shotgun_sequence	AUGUSTUS	CDS	5119602	5119805	1	+	0	ID=g216.t1.CDS8;Parent=g216.t1;
NC_088780.1_Calliphora_vicina_chromosome_1,_idCalVici1.1,_whole_genome_shotgun_sequence	AUGUSTUS	exon	5119602	5119805	.	+	.	ID=g216.t1.exon8;Parent=g216.t1;
NC_088780.1_Calliphora_vicina_chromosome_1,_idCalVici1.1,_whole_genome_shotgun_sequence	AUGUSTUS	intron	5119806	5119877	1	+	.	ID=g216.t1.intron8;Parent=g216.t1;
NC_088780.1_Calliphora_vicina_chromosome_1,_idCalVici1.1,_whole_genome_shotgun_sequence	AUGUSTUS	CDS	5119878	5120046	1	+	0	ID=g216.t1.CDS9;Parent=g216.t1;
NC_088780.1_Calliphora_vicina_chromosome_1,_idCalVici1.1,_whole_genome_shotgun_sequence	AUGUSTUS	exon	5119878	5120046	.	+	.	ID=g216.t1.exon9;Parent=g216.t1;
NC_088780.1_Calliphora_vicina_chromosome_1,_idCalVici1.1,_whole_genome_shotgun_sequence	AUGUSTUS	intron	5120047	5120214	1	+	.	ID=g216.t1.intron9;Parent=g216.t1;
NC_088780.1_Calliphora_vicina_chromosome_1,_idCalVici1.1,_whole_genome_shotgun_sequence	AUGUSTUS	CDS	5120215	5120571	1	+	2	ID=g216.t1.CDS10;Parent=g216.t1;
NC_088780.1_Calliphora_vicina_chromosome_1,_idCalVici1.1,_whole_genome_shotgun_sequence	AUGUSTUS	exon	5120215	5120571	.	+	.	ID=g216.t1.exon10;Parent=g216.t1;
NC_088780.1_Calliphora_vicina_chromosome_1,_idCalVici1.1,_whole_genome_shotgun_sequence	AUGUSTUS	intron	5120572	5121078	1	+	.	ID=g216.t1.intron10;Parent=g216.t1;
NC_088780.1_Calliphora_vicina_chromosome_1,_idCalVici1.1,_whole_genome_shotgun_sequence	AUGUSTUS	CDS	5121079	5123201	1	+	2	ID=g216.t1.CDS11;Parent=g216.t1;
NC_088780.1_Calliphora_vicina_chromosome_1,_idCalVici1.1,_whole_genome_shotgun_sequence	AUGUSTUS	exon	5121079	5123201	.	+	.	ID=g216.t1.exon11;Parent=g216.t1;
NC_088780.1_Calliphora_vicina_chromosome_1,_idCalVici1.1,_whole_genome_shotgun_sequence	AUGUSTUS	intron	5123202	5123274	1	+	.	ID=g216.t1.intron11;Parent=g216.t1;
NC_088780.1_Calliphora_vicina_chromosome_1,_idCalVici1.1,_whole_genome_shotgun_sequence	AUGUSTUS	CDS	5123275	5123419	1	+	0	ID=g216.t1.CDS12;Parent=g216.t1;
NC_088780.1_Calliphora_vicina_chromosome_1,_idCalVici1.1,_whole_genome_shotgun_sequence	AUGUSTUS	exon	5123275	5123419	.	+	.	ID=g216.t1.exon12;Parent=g216.t1;
NC_088780.1_Calliphora_vicina_chromosome_1,_idCalVici1.1,_whole_genome_shotgun_sequence	AUGUSTUS	intron	5123420	5123488	1	+	.	ID=g216.t1.intron12;Parent=g216.t1;
NC_088780.1_Calliphora_vicina_chromosome_1,_idCalVici1.1,_whole_genome_shotgun_sequence	AUGUSTUS	CDS	5123489	5123704	1	+	2	ID=g216.t1.CDS13;Parent=g216.t1;
NC_088780.1_Calliphora_vicina_chromosome_1,_idCalVici1.1,_whole_genome_shotgun_sequence	AUGUSTUS	exon	5123489	5123704	.	+	.	ID=g216.t1.exon13;Parent=g216.t1;
NC_088780.1_Calliphora_vicina_chromosome_1,_idCalVici1.1,_whole_genome_shotgun_sequence	AUGUSTUS	intron	5123705	5123765	1	+	.	ID=g216.t1.intron13;Parent=g216.t1;
NC_088780.1_Calliphora_vicina_chromosome_1,_idCalVici1.1,_whole_genome_shotgun_sequence	AUGUSTUS	CDS	5123766	5124141	1	+	2	ID=g216.t1.CDS14;Parent=g216.t1;
NC_088780.1_Calliphora_vicina_chromosome_1,_idCalVici1.1,_whole_genome_shotgun_sequence	AUGUSTUS	exon	5123766	5124141	.	+	.	ID=g216.t1.exon14;Parent=g216.t1;
NC_088780.1_Calliphora_vicina_chromosome_1,_idCalVici1.1,_whole_genome_shotgun_sequence	AUGUSTUS	intron	5124142	5124238	1	+	.	ID=g216.t1.intron14;Parent=g216.t1;
NC_088780.1_Calliphora_vicina_chromosome_1,_idCalVici1.1,_whole_genome_shotgun_sequence	AUGUSTUS	CDS	5124239	5124414	1	+	1	ID=g216.t1.CDS15;Parent=g216.t1;
NC_088780.1_Calliphora_vicina_chromosome_1,_idCalVici1.1,_whole_genome_shotgun_sequence	AUGUSTUS	exon	5124239	5124414	.	+	.	ID=g216.t1.exon15;Parent=g216.t1;
NC_088780.1_Calliphora_vicina_chromosome_1,_idCalVici1.1,_whole_genome_shotgun_sequence	AUGUSTUS	intron	5124415	5124833	1	+	.	ID=g216.t1.intron15;Parent=g216.t1;
NC_088780.1_Calliphora_vicina_chromosome_1,_idCalVici1.1,_whole_genome_shotgun_sequence	AUGUSTUS	CDS	5124834	5124929	1	+	2	ID=g216.t1.CDS16;Parent=g216.t1;
NC_088780.1_Calliphora_vicina_chromosome_1,_idCalVici1.1,_whole_genome_shotgun_sequence	AUGUSTUS	exon	5124834	5124929	.	+	.	ID=g216.t1.exon16;Parent=g216.t1;
NC_088780.1_Calliphora_vicina_chromosome_1,_idCalVici1.1,_whole_genome_shotgun_sequence	AUGUSTUS	intron	5124930	5125002	1	+	.	ID=g216.t1.intron16;Parent=g216.t1;
NC_088780.1_Calliphora_vicina_chromosome_1,_idCalVici1.1,_whole_genome_shotgun_sequence	AUGUSTUS	CDS	5125003	5125187	1	+	2	ID=g216.t1.CDS17;Parent=g216.t1;
NC_088780.1_Calliphora_vicina_chromosome_1,_idCalVici1.1,_whole_genome_shotgun_sequence	AUGUSTUS	exon	5125003	5125187	.	+	.	ID=g216.t1.exon17;Parent=g216.t1;
NC_088780.1_Calliphora_vicina_chromosome_1,_idCalVici1.1,_whole_genome_shotgun_sequence	AUGUSTUS	intron	5125188	5126750	1	+	.	ID=g216.t1.intron17;Parent=g216.t1;
NC_088780.1_Calliphora_vicina_chromosome_1,_idCalVici1.1,_whole_genome_shotgun_sequence	AUGUSTUS	CDS	5126751	5126931	1	+	0	ID=g216.t1.CDS18;Parent=g216.t1;
NC_088780.1_Calliphora_vicina_chromosome_1,_idCalVici1.1,_whole_genome_shotgun_sequence	AUGUSTUS	exon	5126751	5126931	.	+	.	ID=g216.t1.exon18;Parent=g216.t1;
NC_088780.1_Calliphora_vicina_chromosome_1,_idCalVici1.1,_whole_genome_shotgun_sequence	AUGUSTUS	intron	5126932	5127010	1	+	.	ID=g216.t1.intron18;Parent=g216.t1;
NC_088780.1_Calliphora_vicina_chromosome_1,_idCalVici1.1,_whole_genome_shotgun_sequence	AUGUSTUS	CDS	5127011	5127075	1	+	2	ID=g216.t1.CDS19;Parent=g216.t1;
NC_088780.1_Calliphora_vicina_chromosome_1,_idCalVici1.1,_whole_genome_shotgun_sequence	AUGUSTUS	exon	5127011	5127075	.	+	.	ID=g216.t1.exon19;Parent=g216.t1;
NC_088780.1_Calliphora_vicina_chromosome_1,_idCalVici1.1,_whole_genome_shotgun_sequence	AUGUSTUS	stop_codon	5127073	5127075	.	+	0	ID=g216.t1.stop1;Parent=g216.t1;
NC_088780.1_Calliphora_vicina_chromosome_1,_idCalVici1.1,_whole_genome_shotgun_sequence	AUGUSTUS	mRNA	5110555	5127075	1	+	.	ID=g216.t2;Parent=g216;
NC_088780.1_Calliphora_vicina_chromosome_1,_idCalVici1.1,_whole_genome_shotgun_sequence	AUGUSTUS	start_codon	5110555	5110557	.	+	0	ID=g216.t2.start1;Parent=g216.t2;
NC_088780.1_Calliphora_vicina_chromosome_1,_idCalVici1.1,_whole_genome_shotgun_sequence	AUGUSTUS	CDS	5110555	5111309	1	+	0	ID=g216.t2.CDS1;Parent=g216.t2;
NC_088780.1_Calliphora_vicina_chromosome_1,_idCalVici1.1,_whole_genome_shotgun_sequence	AUGUSTUS	exon	5110555	5111309	.	+	.	ID=g216.t2.exon1;Parent=g216.t2;
NC_088780.1_Calliphora_vicina_chromosome_1,_idCalVici1.1,_whole_genome_shotgun_sequence	AUGUSTUS	intron	5111310	5112786	1	+	.	ID=g216.t2.intron1;Parent=g216.t2;
NC_088780.1_Calliphora_vicina_chromosome_1,_idCalVici1.1,_whole_genome_shotgun_sequence	AUGUSTUS	CDS	5112787	5113336	1	+	1	ID=g216.t2.CDS2;Parent=g216.t2;
NC_088780.1_Calliphora_vicina_chromosome_1,_idCalVici1.1,_whole_genome_shotgun_sequence	AUGUSTUS	exon	5112787	5113336	.	+	.	ID=g216.t2.exon2;Parent=g216.t2;
NC_088780.1_Calliphora_vicina_chromosome_1,_idCalVici1.1,_whole_genome_shotgun_sequence	AUGUSTUS	intron	5113337	5113490	1	+	.	ID=g216.t2.intron2;Parent=g216.t2;
NC_088780.1_Calliphora_vicina_chromosome_1,_idCalVici1.1,_whole_genome_shotgun_sequence	AUGUSTUS	CDS	5113491	5113637	1	+	0	ID=g216.t2.CDS3;Parent=g216.t2;
NC_088780.1_Calliphora_vicina_chromosome_1,_idCalVici1.1,_whole_genome_shotgun_sequence	AUGUSTUS	exon	5113491	5113637	.	+	.	ID=g216.t2.exon3;Parent=g216.t2;
NC_088780.1_Calliphora_vicina_chromosome_1,_idCalVici1.1,_whole_genome_shotgun_sequence	AUGUSTUS	intron	5113638	5113764	1	+	.	ID=g216.t2.intron3;Parent=g216.t2;
NC_088780.1_Calliphora_vicina_chromosome_1,_idCalVici1.1,_whole_genome_shotgun_sequence	AUGUSTUS	CDS	5113765	5114942	1	+	0	ID=g216.t2.CDS4;Parent=g216.t2;
NC_088780.1_Calliphora_vicina_chromosome_1,_idCalVici1.1,_whole_genome_shotgun_sequence	AUGUSTUS	exon	5113765	5114942	.	+	.	ID=g216.t2.exon4;Parent=g216.t2;
NC_088780.1_Calliphora_vicina_chromosome_1,_idCalVici1.1,_whole_genome_shotgun_sequence	AUGUSTUS	intron	5114943	5116065	1	+	.	ID=g216.t2.intron4;Parent=g216.t2;
NC_088780.1_Calliphora_vicina_chromosome_1,_idCalVici1.1,_whole_genome_shotgun_sequence	AUGUSTUS	CDS	5116066	5116196	1	+	1	ID=g216.t2.CDS5;Parent=g216.t2;
NC_088780.1_Calliphora_vicina_chromosome_1,_idCalVici1.1,_whole_genome_shotgun_sequence	AUGUSTUS	exon	5116066	5116196	.	+	.	ID=g216.t2.exon5;Parent=g216.t2;
NC_088780.1_Calliphora_vicina_chromosome_1,_idCalVici1.1,_whole_genome_shotgun_sequence	AUGUSTUS	intron	5116197	5117147	1	+	.	ID=g216.t2.intron5;Parent=g216.t2;
NC_088780.1_Calliphora_vicina_chromosome_1,_idCalVici1.1,_whole_genome_shotgun_sequence	AUGUSTUS	CDS	5117148	5118823	1	+	2	ID=g216.t2.CDS6;Parent=g216.t2;
NC_088780.1_Calliphora_vicina_chromosome_1,_idCalVici1.1,_whole_genome_shotgun_sequence	AUGUSTUS	exon	5117148	5118823	.	+	.	ID=g216.t2.exon6;Parent=g216.t2;
NC_088780.1_Calliphora_vicina_chromosome_1,_idCalVici1.1,_whole_genome_shotgun_sequence	AUGUSTUS	intron	5118824	5118917	1	+	.	ID=g216.t2.intron6;Parent=g216.t2;
NC_088780.1_Calliphora_vicina_chromosome_1,_idCalVici1.1,_whole_genome_shotgun_sequence	AUGUSTUS	CDS	5118918	5119526	1	+	0	ID=g216.t2.CDS7;Parent=g216.t2;
NC_088780.1_Calliphora_vicina_chromosome_1,_idCalVici1.1,_whole_genome_shotgun_sequence	AUGUSTUS	exon	5118918	5119526	.	+	.	ID=g216.t2.exon7;Parent=g216.t2;
NC_088780.1_Calliphora_vicina_chromosome_1,_idCalVici1.1,_whole_genome_shotgun_sequence	AUGUSTUS	intron	5119527	5119601	1	+	.	ID=g216.t2.intron7;Parent=g216.t2;
NC_088780.1_Calliphora_vicina_chromosome_1,_idCalVici1.1,_whole_genome_shotgun_sequence	AUGUSTUS	CDS	5119602	5119805	1	+	0	ID=g216.t2.CDS8;Parent=g216.t2;
NC_088780.1_Calliphora_vicina_chromosome_1,_idCalVici1.1,_whole_genome_shotgun_sequence	AUGUSTUS	exon	5119602	5119805	.	+	.	ID=g216.t2.exon8;Parent=g216.t2;
NC_088780.1_Calliphora_vicina_chromosome_1,_idCalVici1.1,_whole_genome_shotgun_sequence	AUGUSTUS	intron	5119806	5119877	1	+	.	ID=g216.t2.intron8;Parent=g216.t2;
NC_088780.1_Calliphora_vicina_chromosome_1,_idCalVici1.1,_whole_genome_shotgun_sequence	AUGUSTUS	CDS	5119878	5120046	1	+	0	ID=g216.t2.CDS9;Parent=g216.t2;
NC_088780.1_Calliphora_vicina_chromosome_1,_idCalVici1.1,_whole_genome_shotgun_sequence	AUGUSTUS	exon	5119878	5120046	.	+	.	ID=g216.t2.exon9;Parent=g216.t2;
NC_088780.1_Calliphora_vicina_chromosome_1,_idCalVici1.1,_whole_genome_shotgun_sequence	AUGUSTUS	intron	5120047	5120214	1	+	.	ID=g216.t2.intron9;Parent=g216.t2;
NC_088780.1_Calliphora_vicina_chromosome_1,_idCalVici1.1,_whole_genome_shotgun_sequence	AUGUSTUS	CDS	5120215	5120571	1	+	2	ID=g216.t2.CDS10;Parent=g216.t2;
NC_088780.1_Calliphora_vicina_chromosome_1,_idCalVici1.1,_whole_genome_shotgun_sequence	AUGUSTUS	exon	5120215	5120571	.	+	.	ID=g216.t2.exon10;Parent=g216.t2;
NC_088780.1_Calliphora_vicina_chromosome_1,_idCalVici1.1,_whole_genome_shotgun_sequence	AUGUSTUS	intron	5120572	5121078	1	+	.	ID=g216.t2.intron10;Parent=g216.t2;
NC_088780.1_Calliphora_vicina_chromosome_1,_idCalVici1.1,_whole_genome_shotgun_sequence	AUGUSTUS	CDS	5121079	5123201	1	+	2	ID=g216.t2.CDS11;Parent=g216.t2;
NC_088780.1_Calliphora_vicina_chromosome_1,_idCalVici1.1,_whole_genome_shotgun_sequence	AUGUSTUS	exon	5121079	5123201	.	+	.	ID=g216.t2.exon11;Parent=g216.t2;
NC_088780.1_Calliphora_vicina_chromosome_1,_idCalVici1.1,_whole_genome_shotgun_sequence	AUGUSTUS	intron	5123202	5123274	1	+	.	ID=g216.t2.intron11;Parent=g216.t2;
NC_088780.1_Calliphora_vicina_chromosome_1,_idCalVici1.1,_whole_genome_shotgun_sequence	AUGUSTUS	CDS	5123275	5123419	1	+	0	ID=g216.t2.CDS12;Parent=g216.t2;
NC_088780.1_Calliphora_vicina_chromosome_1,_idCalVici1.1,_whole_genome_shotgun_sequence	AUGUSTUS	exon	5123275	5123419	.	+	.	ID=g216.t2.exon12;Parent=g216.t2;
NC_088780.1_Calliphora_vicina_chromosome_1,_idCalVici1.1,_whole_genome_shotgun_sequence	AUGUSTUS	intron	5123420	5123488	1	+	.	ID=g216.t2.intron12;Parent=g216.t2;
NC_088780.1_Calliphora_vicina_chromosome_1,_idCalVici1.1,_whole_genome_shotgun_sequence	AUGUSTUS	CDS	5123489	5123704	1	+	2	ID=g216.t2.CDS13;Parent=g216.t2;
NC_088780.1_Calliphora_vicina_chromosome_1,_idCalVici1.1,_whole_genome_shotgun_sequence	AUGUSTUS	exon	5123489	5123704	.	+	.	ID=g216.t2.exon13;Parent=g216.t2;
NC_088780.1_Calliphora_vicina_chromosome_1,_idCalVici1.1,_whole_genome_shotgun_sequence	AUGUSTUS	intron	5123705	5123765	1	+	.	ID=g216.t2.intron13;Parent=g216.t2;
NC_088780.1_Calliphora_vicina_chromosome_1,_idCalVici1.1,_whole_genome_shotgun_sequence	AUGUSTUS	CDS	5123766	5124141	1	+	2	ID=g216.t2.CDS14;Parent=g216.t2;
NC_088780.1_Calliphora_vicina_chromosome_1,_idCalVici1.1,_whole_genome_shotgun_sequence	AUGUSTUS	exon	5123766	5124141	.	+	.	ID=g216.t2.exon14;Parent=g216.t2;
NC_088780.1_Calliphora_vicina_chromosome_1,_idCalVici1.1,_whole_genome_shotgun_sequence	AUGUSTUS	intron	5124142	5124253	1	+	.	ID=g216.t2.intron14;Parent=g216.t2;
NC_088780.1_Calliphora_vicina_chromosome_1,_idCalVici1.1,_whole_genome_shotgun_sequence	AUGUSTUS	CDS	5124254	5124414	1	+	1	ID=g216.t2.CDS15;Parent=g216.t2;
NC_088780.1_Calliphora_vicina_chromosome_1,_idCalVici1.1,_whole_genome_shotgun_sequence	AUGUSTUS	exon	5124254	5124414	.	+	.	ID=g216.t2.exon15;Parent=g216.t2;
NC_088780.1_Calliphora_vicina_chromosome_1,_idCalVici1.1,_whole_genome_shotgun_sequence	AUGUSTUS	intron	5124415	5124833	1	+	.	ID=g216.t2.intron15;Parent=g216.t2;
NC_088780.1_Calliphora_vicina_chromosome_1,_idCalVici1.1,_whole_genome_shotgun_sequence	AUGUSTUS	CDS	5124834	5124929	1	+	2	ID=g216.t2.CDS16;Parent=g216.t2;
NC_088780.1_Calliphora_vicina_chromosome_1,_idCalVici1.1,_whole_genome_shotgun_sequence	AUGUSTUS	exon	5124834	5124929	.	+	.	ID=g216.t2.exon16;Parent=g216.t2;
NC_088780.1_Calliphora_vicina_chromosome_1,_idCalVici1.1,_whole_genome_shotgun_sequence	AUGUSTUS	intron	5124930	5125002	1	+	.	ID=g216.t2.intron16;Parent=g216.t2;
NC_088780.1_Calliphora_vicina_chromosome_1,_idCalVici1.1,_whole_genome_shotgun_sequence	AUGUSTUS	CDS	5125003	5125187	1	+	2	ID=g216.t2.CDS17;Parent=g216.t2;
NC_088780.1_Calliphora_vicina_chromosome_1,_idCalVici1.1,_whole_genome_shotgun_sequence	AUGUSTUS	exon	5125003	5125187	.	+	.	ID=g216.t2.exon17;Parent=g216.t2;
NC_088780.1_Calliphora_vicina_chromosome_1,_idCalVici1.1,_whole_genome_shotgun_sequence	AUGUSTUS	intron	5125188	5126750	1	+	.	ID=g216.t2.intron17;Parent=g216.t2;
NC_088780.1_Calliphora_vicina_chromosome_1,_idCalVici1.1,_whole_genome_shotgun_sequence	AUGUSTUS	CDS	5126751	5126931	1	+	0	ID=g216.t2.CDS18;Parent=g216.t2;
NC_088780.1_Calliphora_vicina_chromosome_1,_idCalVici1.1,_whole_genome_shotgun_sequence	AUGUSTUS	exon	5126751	5126931	.	+	.	ID=g216.t2.exon18;Parent=g216.t2;
NC_088780.1_Calliphora_vicina_chromosome_1,_idCalVici1.1,_whole_genome_shotgun_sequence	AUGUSTUS	intron	5126932	5127010	1	+	.	ID=g216.t2.intron18;Parent=g216.t2;
NC_088780.1_Calliphora_vicina_chromosome_1,_idCalVici1.1,_whole_genome_shotgun_sequence	AUGUSTUS	CDS	5127011	5127075	1	+	2	ID=g216.t2.CDS19;Parent=g216.t2;
NC_088780.1_Calliphora_vicina_chromosome_1,_idCalVici1.1,_whole_genome_shotgun_sequence	AUGUSTUS	exon	5127011	5127075	.	+	.	ID=g216.t2.exon19;Parent=g216.t2;
NC_088780.1_Calliphora_vicina_chromosome_1,_idCalVici1.1,_whole_genome_shotgun_sequence	AUGUSTUS	stop_codon	5127073	5127075	.	+	0	ID=g216.t2.stop1;Parent=g216.t2;
NC_088780.1_Calliphora_vicina_chromosome_1,_idCalVici1.1,_whole_genome_shotgun_sequence	AUGUSTUS	gene	5139085	5139894	.	-	.	ID=g217;
NC_088780.1_Calliphora_vicina_chromosome_1,_idCalVici1.1,_whole_genome_shotgun_sequence	AUGUSTUS	mRNA	5139085	5139894	1	-	.	ID=g217.t1;Parent=g217;
NC_088780.1_Calliphora_vicina_chromosome_1,_idCalVici1.1,_whole_genome_shotgun_sequence	AUGUSTUS	stop_codon	5139085	5139087	.	-	0	ID=g217.t1.stop1;Parent=g217.t1;
NC_088780.1_Calliphora_vicina_chromosome_1,_idCalVici1.1,_whole_genome_shotgun_sequence	AUGUSTUS	CDS	5139085	5139651	1	-	0	ID=g217.t1.CDS1;Parent=g217.t1;
NC_088780.1_Calliphora_vicina_chromosome_1,_idCalVici1.1,_whole_genome_shotgun_sequence	AUGUSTUS	exon	5139085	5139651	.	-	.	ID=g217.t1.exon1;Parent=g217.t1;
NC_088780.1_Calliphora_vicina_chromosome_1,_idCalVici1.1,_whole_genome_shotgun_sequence	AUGUSTUS	intron	5139652	5139720	1	-	.	ID=g217.t1.intron1;Parent=g217.t1;
NC_088780.1_Calliphora_vicina_chromosome_1,_idCalVici1.1,_whole_genome_shotgun_sequence	AUGUSTUS	CDS	5139721	5139894	1	-	0	ID=g217.t1.CDS2;Parent=g217.t1;
NC_088780.1_Calliphora_vicina_chromosome_1,_idCalVici1.1,_whole_genome_shotgun_sequence	AUGUSTUS	exon	5139721	5139894	.	-	.	ID=g217.t1.exon2;Parent=g217.t1;
NC_088780.1_Calliphora_vicina_chromosome_1,_idCalVici1.1,_whole_genome_shotgun_sequence	AUGUSTUS	start_codon	5139892	5139894	.	-	0	ID=g217.t1.start1;Parent=g217.t1;
NC_088780.1_Calliphora_vicina_chromosome_1,_idCalVici1.1,_whole_genome_shotgun_sequence	AUGUSTUS	gene	5143305	5150596	.	-	.	ID=g218;
NC_088780.1_Calliphora_vicina_chromosome_1,_idCalVici1.1,_whole_genome_shotgun_sequence	AUGUSTUS	mRNA	5143305	5150596	1	-	.	ID=g218.t1;Parent=g218;
NC_088780.1_Calliphora_vicina_chromosome_1,_idCalVici1.1,_whole_genome_shotgun_sequence	AUGUSTUS	stop_codon	5143305	5143307	.	-	0	ID=g218.t1.stop1;Parent=g218.t1;
NC_088780.1_Calliphora_vicina_chromosome_1,_idCalVici1.1,_whole_genome_shotgun_sequence	AUGUSTUS	CDS	5143305	5143751	1	-	0	ID=g218.t1.CDS1;Parent=g218.t1;
NC_088780.1_Calliphora_vicina_chromosome_1,_idCalVici1.1,_whole_genome_shotgun_sequence	AUGUSTUS	exon	5143305	5143751	.	-	.	ID=g218.t1.exon1;Parent=g218.t1;
NC_088780.1_Calliphora_vicina_chromosome_1,_idCalVici1.1,_whole_genome_shotgun_sequence	AUGUSTUS	intron	5143752	5143811	1	-	.	ID=g218.t1.intron1;Parent=g218.t1;
NC_088780.1_Calliphora_vicina_chromosome_1,_idCalVici1.1,_whole_genome_shotgun_sequence	AUGUSTUS	CDS	5143812	5144052	1	-	1	ID=g218.t1.CDS2;Parent=g218.t1;
NC_088780.1_Calliphora_vicina_chromosome_1,_idCalVici1.1,_whole_genome_shotgun_sequence	AUGUSTUS	exon	5143812	5144052	.	-	.	ID=g218.t1.exon2;Parent=g218.t1;
NC_088780.1_Calliphora_vicina_chromosome_1,_idCalVici1.1,_whole_genome_shotgun_sequence	AUGUSTUS	intron	5144053	5144145	1	-	.	ID=g218.t1.intron2;Parent=g218.t1;
NC_088780.1_Calliphora_vicina_chromosome_1,_idCalVici1.1,_whole_genome_shotgun_sequence	AUGUSTUS	CDS	5144146	5146214	1	-	0	ID=g218.t1.CDS3;Parent=g218.t1;
NC_088780.1_Calliphora_vicina_chromosome_1,_idCalVici1.1,_whole_genome_shotgun_sequence	AUGUSTUS	exon	5144146	5146214	.	-	.	ID=g218.t1.exon3;Parent=g218.t1;
NC_088780.1_Calliphora_vicina_chromosome_1,_idCalVici1.1,_whole_genome_shotgun_sequence	AUGUSTUS	intron	5146215	5146273	1	-	.	ID=g218.t1.intron3;Parent=g218.t1;
NC_088780.1_Calliphora_vicina_chromosome_1,_idCalVici1.1,_whole_genome_shotgun_sequence	AUGUSTUS	CDS	5146274	5146763	1	-	1	ID=g218.t1.CDS4;Parent=g218.t1;
NC_088780.1_Calliphora_vicina_chromosome_1,_idCalVici1.1,_whole_genome_shotgun_sequence	AUGUSTUS	exon	5146274	5146763	.	-	.	ID=g218.t1.exon4;Parent=g218.t1;
NC_088780.1_Calliphora_vicina_chromosome_1,_idCalVici1.1,_whole_genome_shotgun_sequence	AUGUSTUS	intron	5146764	5147703	1	-	.	ID=g218.t1.intron4;Parent=g218.t1;
NC_088780.1_Calliphora_vicina_chromosome_1,_idCalVici1.1,_whole_genome_shotgun_sequence	AUGUSTUS	CDS	5147704	5148636	1	-	1	ID=g218.t1.CDS5;Parent=g218.t1;
NC_088780.1_Calliphora_vicina_chromosome_1,_idCalVici1.1,_whole_genome_shotgun_sequence	AUGUSTUS	exon	5147704	5148636	.	-	.	ID=g218.t1.exon5;Parent=g218.t1;
NC_088780.1_Calliphora_vicina_chromosome_1,_idCalVici1.1,_whole_genome_shotgun_sequence	AUGUSTUS	intron	5148637	5148706	1	-	.	ID=g218.t1.intron5;Parent=g218.t1;
NC_088780.1_Calliphora_vicina_chromosome_1,_idCalVici1.1,_whole_genome_shotgun_sequence	AUGUSTUS	CDS	5148707	5149251	1	-	0	ID=g218.t1.CDS6;Parent=g218.t1;
NC_088780.1_Calliphora_vicina_chromosome_1,_idCalVici1.1,_whole_genome_shotgun_sequence	AUGUSTUS	exon	5148707	5149251	.	-	.	ID=g218.t1.exon6;Parent=g218.t1;
NC_088780.1_Calliphora_vicina_chromosome_1,_idCalVici1.1,_whole_genome_shotgun_sequence	AUGUSTUS	intron	5149252	5149305	1	-	.	ID=g218.t1.intron6;Parent=g218.t1;
NC_088780.1_Calliphora_vicina_chromosome_1,_idCalVici1.1,_whole_genome_shotgun_sequence	AUGUSTUS	CDS	5149306	5149499	1	-	2	ID=g218.t1.CDS7;Parent=g218.t1;
NC_088780.1_Calliphora_vicina_chromosome_1,_idCalVici1.1,_whole_genome_shotgun_sequence	AUGUSTUS	exon	5149306	5149499	.	-	.	ID=g218.t1.exon7;Parent=g218.t1;
NC_088780.1_Calliphora_vicina_chromosome_1,_idCalVici1.1,_whole_genome_shotgun_sequence	AUGUSTUS	intron	5149500	5149555	1	-	.	ID=g218.t1.intron7;Parent=g218.t1;
NC_088780.1_Calliphora_vicina_chromosome_1,_idCalVici1.1,_whole_genome_shotgun_sequence	AUGUSTUS	CDS	5149556	5150463	1	-	1	ID=g218.t1.CDS8;Parent=g218.t1;
NC_088780.1_Calliphora_vicina_chromosome_1,_idCalVici1.1,_whole_genome_shotgun_sequence	AUGUSTUS	exon	5149556	5150463	.	-	.	ID=g218.t1.exon8;Parent=g218.t1;
NC_088780.1_Calliphora_vicina_chromosome_1,_idCalVici1.1,_whole_genome_shotgun_sequence	AUGUSTUS	intron	5150464	5150585	1	-	.	ID=g218.t1.intron8;Parent=g218.t1;
NC_088780.1_Calliphora_vicina_chromosome_1,_idCalVici1.1,_whole_genome_shotgun_sequence	AUGUSTUS	CDS	5150586	5150596	1	-	0	ID=g218.t1.CDS9;Parent=g218.t1;
NC_088780.1_Calliphora_vicina_chromosome_1,_idCalVici1.1,_whole_genome_shotgun_sequence	AUGUSTUS	exon	5150586	5150596	.	-	.	ID=g218.t1.exon9;Parent=g218.t1;
NC_088780.1_Calliphora_vicina_chromosome_1,_idCalVici1.1,_whole_genome_shotgun_sequence	AUGUSTUS	start_codon	5150594	5150596	.	-	0	ID=g218.t1.start1;Parent=g218.t1;
NC_088780.1_Calliphora_vicina_chromosome_1,_idCalVici1.1,_whole_genome_shotgun_sequence	AUGUSTUS	gene	5158358	5162407	.	+	.	ID=g219;
NC_088780.1_Calliphora_vicina_chromosome_1,_idCalVici1.1,_whole_genome_shotgun_sequence	AUGUSTUS	mRNA	5158358	5162407	1	+	.	ID=g219.t1;Parent=g219;
NC_088780.1_Calliphora_vicina_chromosome_1,_idCalVici1.1,_whole_genome_shotgun_sequence	AUGUSTUS	start_codon	5158358	5158360	.	+	0	ID=g219.t1.start1;Parent=g219.t1;
NC_088780.1_Calliphora_vicina_chromosome_1,_idCalVici1.1,_whole_genome_shotgun_sequence	AUGUSTUS	CDS	5158358	5158474	1	+	0	ID=g219.t1.CDS1;Parent=g219.t1;
NC_088780.1_Calliphora_vicina_chromosome_1,_idCalVici1.1,_whole_genome_shotgun_sequence	AUGUSTUS	exon	5158358	5158474	.	+	.	ID=g219.t1.exon1;Parent=g219.t1;
NC_088780.1_Calliphora_vicina_chromosome_1,_idCalVici1.1,_whole_genome_shotgun_sequence	AUGUSTUS	intron	5158475	5158586	1	+	.	ID=g219.t1.intron1;Parent=g219.t1;
NC_088780.1_Calliphora_vicina_chromosome_1,_idCalVici1.1,_whole_genome_shotgun_sequence	AUGUSTUS	CDS	5158587	5158712	1	+	0	ID=g219.t1.CDS2;Parent=g219.t1;
NC_088780.1_Calliphora_vicina_chromosome_1,_idCalVici1.1,_whole_genome_shotgun_sequence	AUGUSTUS	exon	5158587	5158712	.	+	.	ID=g219.t1.exon2;Parent=g219.t1;
NC_088780.1_Calliphora_vicina_chromosome_1,_idCalVici1.1,_whole_genome_shotgun_sequence	AUGUSTUS	intron	5158713	5158796	1	+	.	ID=g219.t1.intron2;Parent=g219.t1;
NC_088780.1_Calliphora_vicina_chromosome_1,_idCalVici1.1,_whole_genome_shotgun_sequence	AUGUSTUS	CDS	5158797	5159712	1	+	0	ID=g219.t1.CDS3;Parent=g219.t1;
NC_088780.1_Calliphora_vicina_chromosome_1,_idCalVici1.1,_whole_genome_shotgun_sequence	AUGUSTUS	exon	5158797	5159712	.	+	.	ID=g219.t1.exon3;Parent=g219.t1;
NC_088780.1_Calliphora_vicina_chromosome_1,_idCalVici1.1,_whole_genome_shotgun_sequence	AUGUSTUS	intron	5159713	5159778	1	+	.	ID=g219.t1.intron3;Parent=g219.t1;
NC_088780.1_Calliphora_vicina_chromosome_1,_idCalVici1.1,_whole_genome_shotgun_sequence	AUGUSTUS	CDS	5159779	5161101	1	+	2	ID=g219.t1.CDS4;Parent=g219.t1;
NC_088780.1_Calliphora_vicina_chromosome_1,_idCalVici1.1,_whole_genome_shotgun_sequence	AUGUSTUS	exon	5159779	5161101	.	+	.	ID=g219.t1.exon4;Parent=g219.t1;
NC_088780.1_Calliphora_vicina_chromosome_1,_idCalVici1.1,_whole_genome_shotgun_sequence	AUGUSTUS	intron	5161102	5161267	1	+	.	ID=g219.t1.intron4;Parent=g219.t1;
NC_088780.1_Calliphora_vicina_chromosome_1,_idCalVici1.1,_whole_genome_shotgun_sequence	AUGUSTUS	CDS	5161268	5161378	1	+	2	ID=g219.t1.CDS5;Parent=g219.t1;
NC_088780.1_Calliphora_vicina_chromosome_1,_idCalVici1.1,_whole_genome_shotgun_sequence	AUGUSTUS	exon	5161268	5161378	.	+	.	ID=g219.t1.exon5;Parent=g219.t1;
NC_088780.1_Calliphora_vicina_chromosome_1,_idCalVici1.1,_whole_genome_shotgun_sequence	AUGUSTUS	intron	5161379	5161462	1	+	.	ID=g219.t1.intron5;Parent=g219.t1;
NC_088780.1_Calliphora_vicina_chromosome_1,_idCalVici1.1,_whole_genome_shotgun_sequence	AUGUSTUS	CDS	5161463	5162149	1	+	2	ID=g219.t1.CDS6;Parent=g219.t1;
NC_088780.1_Calliphora_vicina_chromosome_1,_idCalVici1.1,_whole_genome_shotgun_sequence	AUGUSTUS	exon	5161463	5162149	.	+	.	ID=g219.t1.exon6;Parent=g219.t1;
NC_088780.1_Calliphora_vicina_chromosome_1,_idCalVici1.1,_whole_genome_shotgun_sequence	AUGUSTUS	intron	5162150	5162207	1	+	.	ID=g219.t1.intron6;Parent=g219.t1;
NC_088780.1_Calliphora_vicina_chromosome_1,_idCalVici1.1,_whole_genome_shotgun_sequence	AUGUSTUS	CDS	5162208	5162407	1	+	2	ID=g219.t1.CDS7;Parent=g219.t1;
NC_088780.1_Calliphora_vicina_chromosome_1,_idCalVici1.1,_whole_genome_shotgun_sequence	AUGUSTUS	exon	5162208	5162407	.	+	.	ID=g219.t1.exon7;Parent=g219.t1;
NC_088780.1_Calliphora_vicina_chromosome_1,_idCalVici1.1,_whole_genome_shotgun_sequence	AUGUSTUS	stop_codon	5162405	5162407	.	+	0	ID=g219.t1.stop1;Parent=g219.t1;
NC_088780.1_Calliphora_vicina_chromosome_1,_idCalVici1.1,_whole_genome_shotgun_sequence	AUGUSTUS	gene	5166354	5167705	.	+	.	ID=g220;
NC_088780.1_Calliphora_vicina_chromosome_1,_idCalVici1.1,_whole_genome_shotgun_sequence	AUGUSTUS	mRNA	5166354	5167705	1	+	.	ID=g220.t1;Parent=g220;
NC_088780.1_Calliphora_vicina_chromosome_1,_idCalVici1.1,_whole_genome_shotgun_sequence	AUGUSTUS	start_codon	5166354	5166356	.	+	0	ID=g220.t1.start1;Parent=g220.t1;
NC_088780.1_Calliphora_vicina_chromosome_1,_idCalVici1.1,_whole_genome_shotgun_sequence	AUGUSTUS	CDS	5166354	5166374	1	+	0	ID=g220.t1.CDS1;Parent=g220.t1;
NC_088780.1_Calliphora_vicina_chromosome_1,_idCalVici1.1,_whole_genome_shotgun_sequence	AUGUSTUS	exon	5166354	5166374	.	+	.	ID=g220.t1.exon1;Parent=g220.t1;
NC_088780.1_Calliphora_vicina_chromosome_1,_idCalVici1.1,_whole_genome_shotgun_sequence	AUGUSTUS	intron	5166375	5166456	1	+	.	ID=g220.t1.intron1;Parent=g220.t1;
NC_088780.1_Calliphora_vicina_chromosome_1,_idCalVici1.1,_whole_genome_shotgun_sequence	AUGUSTUS	CDS	5166457	5166921	1	+	0	ID=g220.t1.CDS2;Parent=g220.t1;
NC_088780.1_Calliphora_vicina_chromosome_1,_idCalVici1.1,_whole_genome_shotgun_sequence	AUGUSTUS	exon	5166457	5166921	.	+	.	ID=g220.t1.exon2;Parent=g220.t1;
NC_088780.1_Calliphora_vicina_chromosome_1,_idCalVici1.1,_whole_genome_shotgun_sequence	AUGUSTUS	intron	5166922	5166980	1	+	.	ID=g220.t1.intron2;Parent=g220.t1;
NC_088780.1_Calliphora_vicina_chromosome_1,_idCalVici1.1,_whole_genome_shotgun_sequence	AUGUSTUS	CDS	5166981	5167067	1	+	0	ID=g220.t1.CDS3;Parent=g220.t1;
NC_088780.1_Calliphora_vicina_chromosome_1,_idCalVici1.1,_whole_genome_shotgun_sequence	AUGUSTUS	exon	5166981	5167067	.	+	.	ID=g220.t1.exon3;Parent=g220.t1;
NC_088780.1_Calliphora_vicina_chromosome_1,_idCalVici1.1,_whole_genome_shotgun_sequence	AUGUSTUS	intron	5167068	5167138	1	+	.	ID=g220.t1.intron3;Parent=g220.t1;
NC_088780.1_Calliphora_vicina_chromosome_1,_idCalVici1.1,_whole_genome_shotgun_sequence	AUGUSTUS	CDS	5167139	5167705	1	+	0	ID=g220.t1.CDS4;Parent=g220.t1;
NC_088780.1_Calliphora_vicina_chromosome_1,_idCalVici1.1,_whole_genome_shotgun_sequence	AUGUSTUS	exon	5167139	5167705	.	+	.	ID=g220.t1.exon4;Parent=g220.t1;
NC_088780.1_Calliphora_vicina_chromosome_1,_idCalVici1.1,_whole_genome_shotgun_sequence	AUGUSTUS	stop_codon	5167703	5167705	.	+	0	ID=g220.t1.stop1;Parent=g220.t1;
NC_088780.1_Calliphora_vicina_chromosome_1,_idCalVici1.1,_whole_genome_shotgun_sequence	AUGUSTUS	gene	5169938	5171145	.	-	.	ID=g221;
NC_088780.1_Calliphora_vicina_chromosome_1,_idCalVici1.1,_whole_genome_shotgun_sequence	AUGUSTUS	mRNA	5169938	5171145	1	-	.	ID=g221.t1;Parent=g221;
NC_088780.1_Calliphora_vicina_chromosome_1,_idCalVici1.1,_whole_genome_shotgun_sequence	AUGUSTUS	stop_codon	5169938	5169940	.	-	0	ID=g221.t1.stop1;Parent=g221.t1;
NC_088780.1_Calliphora_vicina_chromosome_1,_idCalVici1.1,_whole_genome_shotgun_sequence	AUGUSTUS	CDS	5169938	5170239	1	-	2	ID=g221.t1.CDS1;Parent=g221.t1;
NC_088780.1_Calliphora_vicina_chromosome_1,_idCalVici1.1,_whole_genome_shotgun_sequence	AUGUSTUS	exon	5169938	5170239	.	-	.	ID=g221.t1.exon1;Parent=g221.t1;
NC_088780.1_Calliphora_vicina_chromosome_1,_idCalVici1.1,_whole_genome_shotgun_sequence	AUGUSTUS	intron	5170240	5170310	1	-	.	ID=g221.t1.intron1;Parent=g221.t1;
NC_088780.1_Calliphora_vicina_chromosome_1,_idCalVici1.1,_whole_genome_shotgun_sequence	AUGUSTUS	CDS	5170311	5170798	1	-	1	ID=g221.t1.CDS2;Parent=g221.t1;
NC_088780.1_Calliphora_vicina_chromosome_1,_idCalVici1.1,_whole_genome_shotgun_sequence	AUGUSTUS	exon	5170311	5170798	.	-	.	ID=g221.t1.exon2;Parent=g221.t1;
NC_088780.1_Calliphora_vicina_chromosome_1,_idCalVici1.1,_whole_genome_shotgun_sequence	AUGUSTUS	intron	5170799	5170861	1	-	.	ID=g221.t1.intron2;Parent=g221.t1;
NC_088780.1_Calliphora_vicina_chromosome_1,_idCalVici1.1,_whole_genome_shotgun_sequence	AUGUSTUS	CDS	5170862	5171145	1	-	0	ID=g221.t1.CDS3;Parent=g221.t1;
NC_088780.1_Calliphora_vicina_chromosome_1,_idCalVici1.1,_whole_genome_shotgun_sequence	AUGUSTUS	exon	5170862	5171145	.	-	.	ID=g221.t1.exon3;Parent=g221.t1;
NC_088780.1_Calliphora_vicina_chromosome_1,_idCalVici1.1,_whole_genome_shotgun_sequence	AUGUSTUS	start_codon	5171143	5171145	.	-	0	ID=g221.t1.start1;Parent=g221.t1;
NC_088780.1_Calliphora_vicina_chromosome_1,_idCalVici1.1,_whole_genome_shotgun_sequence	AUGUSTUS	gene	5172576	5173581	.	+	.	ID=g222;
NC_088780.1_Calliphora_vicina_chromosome_1,_idCalVici1.1,_whole_genome_shotgun_sequence	AUGUSTUS	mRNA	5172576	5173581	1	+	.	ID=g222.t1;Parent=g222;
NC_088780.1_Calliphora_vicina_chromosome_1,_idCalVici1.1,_whole_genome_shotgun_sequence	AUGUSTUS	start_codon	5172576	5172578	.	+	0	ID=g222.t1.start1;Parent=g222.t1;
NC_088780.1_Calliphora_vicina_chromosome_1,_idCalVici1.1,_whole_genome_shotgun_sequence	AUGUSTUS	CDS	5172576	5173140	1	+	0	ID=g222.t1.CDS1;Parent=g222.t1;
NC_088780.1_Calliphora_vicina_chromosome_1,_idCalVici1.1,_whole_genome_shotgun_sequence	AUGUSTUS	exon	5172576	5173140	.	+	.	ID=g222.t1.exon1;Parent=g222.t1;
NC_088780.1_Calliphora_vicina_chromosome_1,_idCalVici1.1,_whole_genome_shotgun_sequence	AUGUSTUS	intron	5173141	5173255	1	+	.	ID=g222.t1.intron1;Parent=g222.t1;
NC_088780.1_Calliphora_vicina_chromosome_1,_idCalVici1.1,_whole_genome_shotgun_sequence	AUGUSTUS	CDS	5173256	5173581	1	+	2	ID=g222.t1.CDS2;Parent=g222.t1;
NC_088780.1_Calliphora_vicina_chromosome_1,_idCalVici1.1,_whole_genome_shotgun_sequence	AUGUSTUS	exon	5173256	5173581	.	+	.	ID=g222.t1.exon2;Parent=g222.t1;
NC_088780.1_Calliphora_vicina_chromosome_1,_idCalVici1.1,_whole_genome_shotgun_sequence	AUGUSTUS	stop_codon	5173579	5173581	.	+	0	ID=g222.t1.stop1;Parent=g222.t1;
NC_088780.1_Calliphora_vicina_chromosome_1,_idCalVici1.1,_whole_genome_shotgun_sequence	AUGUSTUS	gene	5175649	5176500	.	-	.	ID=g223;
NC_088780.1_Calliphora_vicina_chromosome_1,_idCalVici1.1,_whole_genome_shotgun_sequence	AUGUSTUS	mRNA	5175649	5176500	1	-	.	ID=g223.t1;Parent=g223;
NC_088780.1_Calliphora_vicina_chromosome_1,_idCalVici1.1,_whole_genome_shotgun_sequence	AUGUSTUS	stop_codon	5175649	5175651	.	-	0	ID=g223.t1.stop1;Parent=g223.t1;
NC_088780.1_Calliphora_vicina_chromosome_1,_idCalVici1.1,_whole_genome_shotgun_sequence	AUGUSTUS	CDS	5175649	5176500	1	-	0	ID=g223.t1.CDS1;Parent=g223.t1;
NC_088780.1_Calliphora_vicina_chromosome_1,_idCalVici1.1,_whole_genome_shotgun_sequence	AUGUSTUS	exon	5175649	5176500	.	-	.	ID=g223.t1.exon1;Parent=g223.t1;
NC_088780.1_Calliphora_vicina_chromosome_1,_idCalVici1.1,_whole_genome_shotgun_sequence	AUGUSTUS	start_codon	5176498	5176500	.	-	0	ID=g223.t1.start1;Parent=g223.t1;
NC_088780.1_Calliphora_vicina_chromosome_1,_idCalVici1.1,_whole_genome_shotgun_sequence	AUGUSTUS	gene	5176587	5177054	.	-	.	ID=g224;
NC_088780.1_Calliphora_vicina_chromosome_1,_idCalVici1.1,_whole_genome_shotgun_sequence	AUGUSTUS	mRNA	5176587	5177054	1	-	.	ID=g224.t1;Parent=g224;
NC_088780.1_Calliphora_vicina_chromosome_1,_idCalVici1.1,_whole_genome_shotgun_sequence	AUGUSTUS	stop_codon	5176587	5176589	.	-	0	ID=g224.t1.stop1;Parent=g224.t1;
NC_088780.1_Calliphora_vicina_chromosome_1,_idCalVici1.1,_whole_genome_shotgun_sequence	AUGUSTUS	CDS	5176587	5176802	1	-	0	ID=g224.t1.CDS1;Parent=g224.t1;
NC_088780.1_Calliphora_vicina_chromosome_1,_idCalVici1.1,_whole_genome_shotgun_sequence	AUGUSTUS	exon	5176587	5176802	.	-	.	ID=g224.t1.exon1;Parent=g224.t1;
NC_088780.1_Calliphora_vicina_chromosome_1,_idCalVici1.1,_whole_genome_shotgun_sequence	AUGUSTUS	intron	5176803	5176869	1	-	.	ID=g224.t1.intron1;Parent=g224.t1;
NC_088780.1_Calliphora_vicina_chromosome_1,_idCalVici1.1,_whole_genome_shotgun_sequence	AUGUSTUS	CDS	5176870	5176965	1	-	0	ID=g224.t1.CDS2;Parent=g224.t1;
NC_088780.1_Calliphora_vicina_chromosome_1,_idCalVici1.1,_whole_genome_shotgun_sequence	AUGUSTUS	exon	5176870	5176965	.	-	.	ID=g224.t1.exon2;Parent=g224.t1;
NC_088780.1_Calliphora_vicina_chromosome_1,_idCalVici1.1,_whole_genome_shotgun_sequence	AUGUSTUS	intron	5176966	5177033	1	-	.	ID=g224.t1.intron2;Parent=g224.t1;
NC_088780.1_Calliphora_vicina_chromosome_1,_idCalVici1.1,_whole_genome_shotgun_sequence	AUGUSTUS	CDS	5177034	5177054	1	-	0	ID=g224.t1.CDS3;Parent=g224.t1;
NC_088780.1_Calliphora_vicina_chromosome_1,_idCalVici1.1,_whole_genome_shotgun_sequence	AUGUSTUS	exon	5177034	5177054	.	-	.	ID=g224.t1.exon3;Parent=g224.t1;
NC_088780.1_Calliphora_vicina_chromosome_1,_idCalVici1.1,_whole_genome_shotgun_sequence	AUGUSTUS	start_codon	5177052	5177054	.	-	0	ID=g224.t1.start1;Parent=g224.t1;
NC_088780.1_Calliphora_vicina_chromosome_1,_idCalVici1.1,_whole_genome_shotgun_sequence	AUGUSTUS	gene	5181502	5185109	.	+	.	ID=g225;
NC_088780.1_Calliphora_vicina_chromosome_1,_idCalVici1.1,_whole_genome_shotgun_sequence	AUGUSTUS	mRNA	5181502	5185109	1	+	.	ID=g225.t1;Parent=g225;
NC_088780.1_Calliphora_vicina_chromosome_1,_idCalVici1.1,_whole_genome_shotgun_sequence	AUGUSTUS	start_codon	5181502	5181504	.	+	0	ID=g225.t1.start1;Parent=g225.t1;
NC_088780.1_Calliphora_vicina_chromosome_1,_idCalVici1.1,_whole_genome_shotgun_sequence	AUGUSTUS	CDS	5181502	5181685	1	+	0	ID=g225.t1.CDS1;Parent=g225.t1;
NC_088780.1_Calliphora_vicina_chromosome_1,_idCalVici1.1,_whole_genome_shotgun_sequence	AUGUSTUS	exon	5181502	5181685	.	+	.	ID=g225.t1.exon1;Parent=g225.t1;
NC_088780.1_Calliphora_vicina_chromosome_1,_idCalVici1.1,_whole_genome_shotgun_sequence	AUGUSTUS	intron	5181686	5182988	1	+	.	ID=g225.t1.intron1;Parent=g225.t1;
NC_088780.1_Calliphora_vicina_chromosome_1,_idCalVici1.1,_whole_genome_shotgun_sequence	AUGUSTUS	CDS	5182989	5183114	1	+	2	ID=g225.t1.CDS2;Parent=g225.t1;
NC_088780.1_Calliphora_vicina_chromosome_1,_idCalVici1.1,_whole_genome_shotgun_sequence	AUGUSTUS	exon	5182989	5183114	.	+	.	ID=g225.t1.exon2;Parent=g225.t1;
NC_088780.1_Calliphora_vicina_chromosome_1,_idCalVici1.1,_whole_genome_shotgun_sequence	AUGUSTUS	intron	5183115	5183911	1	+	.	ID=g225.t1.intron2;Parent=g225.t1;
NC_088780.1_Calliphora_vicina_chromosome_1,_idCalVici1.1,_whole_genome_shotgun_sequence	AUGUSTUS	CDS	5183912	5184076	1	+	2	ID=g225.t1.CDS3;Parent=g225.t1;
NC_088780.1_Calliphora_vicina_chromosome_1,_idCalVici1.1,_whole_genome_shotgun_sequence	AUGUSTUS	exon	5183912	5184076	.	+	.	ID=g225.t1.exon3;Parent=g225.t1;
NC_088780.1_Calliphora_vicina_chromosome_1,_idCalVici1.1,_whole_genome_shotgun_sequence	AUGUSTUS	intron	5184077	5184867	1	+	.	ID=g225.t1.intron3;Parent=g225.t1;
NC_088780.1_Calliphora_vicina_chromosome_1,_idCalVici1.1,_whole_genome_shotgun_sequence	AUGUSTUS	CDS	5184868	5185109	1	+	2	ID=g225.t1.CDS4;Parent=g225.t1;
NC_088780.1_Calliphora_vicina_chromosome_1,_idCalVici1.1,_whole_genome_shotgun_sequence	AUGUSTUS	exon	5184868	5185109	.	+	.	ID=g225.t1.exon4;Parent=g225.t1;
NC_088780.1_Calliphora_vicina_chromosome_1,_idCalVici1.1,_whole_genome_shotgun_sequence	AUGUSTUS	stop_codon	5185107	5185109	.	+	0	ID=g225.t1.stop1;Parent=g225.t1;
NC_088780.1_Calliphora_vicina_chromosome_1,_idCalVici1.1,_whole_genome_shotgun_sequence	AUGUSTUS	mRNA	5181502	5185109	1	+	.	ID=g225.t2;Parent=g225;
NC_088780.1_Calliphora_vicina_chromosome_1,_idCalVici1.1,_whole_genome_shotgun_sequence	AUGUSTUS	start_codon	5181502	5181504	.	+	0	ID=g225.t2.start1;Parent=g225.t2;
NC_088780.1_Calliphora_vicina_chromosome_1,_idCalVici1.1,_whole_genome_shotgun_sequence	AUGUSTUS	CDS	5181502	5181685	1	+	0	ID=g225.t2.CDS1;Parent=g225.t2;
NC_088780.1_Calliphora_vicina_chromosome_1,_idCalVici1.1,_whole_genome_shotgun_sequence	AUGUSTUS	exon	5181502	5181685	.	+	.	ID=g225.t2.exon1;Parent=g225.t2;
NC_088780.1_Calliphora_vicina_chromosome_1,_idCalVici1.1,_whole_genome_shotgun_sequence	AUGUSTUS	intron	5181686	5182988	1	+	.	ID=g225.t2.intron1;Parent=g225.t2;
NC_088780.1_Calliphora_vicina_chromosome_1,_idCalVici1.1,_whole_genome_shotgun_sequence	AUGUSTUS	CDS	5182989	5183114	1	+	2	ID=g225.t2.CDS2;Parent=g225.t2;
NC_088780.1_Calliphora_vicina_chromosome_1,_idCalVici1.1,_whole_genome_shotgun_sequence	AUGUSTUS	exon	5182989	5183114	.	+	.	ID=g225.t2.exon2;Parent=g225.t2;
NC_088780.1_Calliphora_vicina_chromosome_1,_idCalVici1.1,_whole_genome_shotgun_sequence	AUGUSTUS	intron	5183115	5183911	1	+	.	ID=g225.t2.intron2;Parent=g225.t2;
NC_088780.1_Calliphora_vicina_chromosome_1,_idCalVici1.1,_whole_genome_shotgun_sequence	AUGUSTUS	CDS	5183912	5184076	1	+	2	ID=g225.t2.CDS3;Parent=g225.t2;
NC_088780.1_Calliphora_vicina_chromosome_1,_idCalVici1.1,_whole_genome_shotgun_sequence	AUGUSTUS	exon	5183912	5184076	.	+	.	ID=g225.t2.exon3;Parent=g225.t2;
NC_088780.1_Calliphora_vicina_chromosome_1,_idCalVici1.1,_whole_genome_shotgun_sequence	AUGUSTUS	intron	5184077	5184846	1	+	.	ID=g225.t2.intron3;Parent=g225.t2;
NC_088780.1_Calliphora_vicina_chromosome_1,_idCalVici1.1,_whole_genome_shotgun_sequence	AUGUSTUS	CDS	5184847	5185109	1	+	2	ID=g225.t2.CDS4;Parent=g225.t2;
NC_088780.1_Calliphora_vicina_chromosome_1,_idCalVici1.1,_whole_genome_shotgun_sequence	AUGUSTUS	exon	5184847	5185109	.	+	.	ID=g225.t2.exon4;Parent=g225.t2;
NC_088780.1_Calliphora_vicina_chromosome_1,_idCalVici1.1,_whole_genome_shotgun_sequence	AUGUSTUS	stop_codon	5185107	5185109	.	+	0	ID=g225.t2.stop1;Parent=g225.t2;
NC_088780.1_Calliphora_vicina_chromosome_1,_idCalVici1.1,_whole_genome_shotgun_sequence	AUGUSTUS	gene	5185441	5188115	.	+	.	ID=g226;
NC_088780.1_Calliphora_vicina_chromosome_1,_idCalVici1.1,_whole_genome_shotgun_sequence	AUGUSTUS	mRNA	5185441	5188115	0.51	+	.	ID=g226.t1;Parent=g226;
NC_088780.1_Calliphora_vicina_chromosome_1,_idCalVici1.1,_whole_genome_shotgun_sequence	AUGUSTUS	start_codon	5185441	5185443	.	+	0	ID=g226.t1.start1;Parent=g226.t1;
NC_088780.1_Calliphora_vicina_chromosome_1,_idCalVici1.1,_whole_genome_shotgun_sequence	AUGUSTUS	CDS	5185441	5185480	0.61	+	0	ID=g226.t1.CDS1;Parent=g226.t1;
NC_088780.1_Calliphora_vicina_chromosome_1,_idCalVici1.1,_whole_genome_shotgun_sequence	AUGUSTUS	exon	5185441	5185480	.	+	.	ID=g226.t1.exon1;Parent=g226.t1;
NC_088780.1_Calliphora_vicina_chromosome_1,_idCalVici1.1,_whole_genome_shotgun_sequence	AUGUSTUS	intron	5185481	5187918	0.51	+	.	ID=g226.t1.intron1;Parent=g226.t1;
NC_088780.1_Calliphora_vicina_chromosome_1,_idCalVici1.1,_whole_genome_shotgun_sequence	AUGUSTUS	CDS	5187919	5188115	0.87	+	2	ID=g226.t1.CDS2;Parent=g226.t1;
NC_088780.1_Calliphora_vicina_chromosome_1,_idCalVici1.1,_whole_genome_shotgun_sequence	AUGUSTUS	exon	5187919	5188115	.	+	.	ID=g226.t1.exon2;Parent=g226.t1;
NC_088780.1_Calliphora_vicina_chromosome_1,_idCalVici1.1,_whole_genome_shotgun_sequence	AUGUSTUS	stop_codon	5188113	5188115	.	+	0	ID=g226.t1.stop1;Parent=g226.t1;
NC_088780.1_Calliphora_vicina_chromosome_1,_idCalVici1.1,_whole_genome_shotgun_sequence	AUGUSTUS	gene	5202541	5204866	.	-	.	ID=g227;
NC_088780.1_Calliphora_vicina_chromosome_1,_idCalVici1.1,_whole_genome_shotgun_sequence	AUGUSTUS	mRNA	5202541	5204866	0.41	-	.	ID=g227.t1;Parent=g227;
NC_088780.1_Calliphora_vicina_chromosome_1,_idCalVici1.1,_whole_genome_shotgun_sequence	AUGUSTUS	stop_codon	5202541	5202543	.	-	0	ID=g227.t1.stop1;Parent=g227.t1;
NC_088780.1_Calliphora_vicina_chromosome_1,_idCalVici1.1,_whole_genome_shotgun_sequence	AUGUSTUS	CDS	5202541	5203459	1	-	1	ID=g227.t1.CDS1;Parent=g227.t1;
NC_088780.1_Calliphora_vicina_chromosome_1,_idCalVici1.1,_whole_genome_shotgun_sequence	AUGUSTUS	exon	5202541	5203459	.	-	.	ID=g227.t1.exon1;Parent=g227.t1;
NC_088780.1_Calliphora_vicina_chromosome_1,_idCalVici1.1,_whole_genome_shotgun_sequence	AUGUSTUS	intron	5203460	5204750	0.92	-	.	ID=g227.t1.intron1;Parent=g227.t1;
NC_088780.1_Calliphora_vicina_chromosome_1,_idCalVici1.1,_whole_genome_shotgun_sequence	AUGUSTUS	CDS	5204751	5204866	0.41	-	0	ID=g227.t1.CDS2;Parent=g227.t1;
NC_088780.1_Calliphora_vicina_chromosome_1,_idCalVici1.1,_whole_genome_shotgun_sequence	AUGUSTUS	exon	5204751	5204866	.	-	.	ID=g227.t1.exon2;Parent=g227.t1;
NC_088780.1_Calliphora_vicina_chromosome_1,_idCalVici1.1,_whole_genome_shotgun_sequence	AUGUSTUS	start_codon	5204864	5204866	.	-	0	ID=g227.t1.start1;Parent=g227.t1;
NC_088780.1_Calliphora_vicina_chromosome_1,_idCalVici1.1,_whole_genome_shotgun_sequence	AUGUSTUS	gene	5228319	5228926	.	-	.	ID=g228;
NC_088780.1_Calliphora_vicina_chromosome_1,_idCalVici1.1,_whole_genome_shotgun_sequence	AUGUSTUS	mRNA	5228319	5228926	0.95	-	.	ID=g228.t1;Parent=g228;
NC_088780.1_Calliphora_vicina_chromosome_1,_idCalVici1.1,_whole_genome_shotgun_sequence	AUGUSTUS	stop_codon	5228319	5228321	.	-	0	ID=g228.t1.stop1;Parent=g228.t1;
NC_088780.1_Calliphora_vicina_chromosome_1,_idCalVici1.1,_whole_genome_shotgun_sequence	AUGUSTUS	CDS	5228319	5228740	1	-	2	ID=g228.t1.CDS1;Parent=g228.t1;
NC_088780.1_Calliphora_vicina_chromosome_1,_idCalVici1.1,_whole_genome_shotgun_sequence	AUGUSTUS	exon	5228319	5228740	.	-	.	ID=g228.t1.exon1;Parent=g228.t1;
NC_088780.1_Calliphora_vicina_chromosome_1,_idCalVici1.1,_whole_genome_shotgun_sequence	AUGUSTUS	intron	5228741	5228910	0.95	-	.	ID=g228.t1.intron1;Parent=g228.t1;
NC_088780.1_Calliphora_vicina_chromosome_1,_idCalVici1.1,_whole_genome_shotgun_sequence	AUGUSTUS	CDS	5228911	5228926	0.95	-	0	ID=g228.t1.CDS2;Parent=g228.t1;
NC_088780.1_Calliphora_vicina_chromosome_1,_idCalVici1.1,_whole_genome_shotgun_sequence	AUGUSTUS	exon	5228911	5228926	.	-	.	ID=g228.t1.exon2;Parent=g228.t1;
NC_088780.1_Calliphora_vicina_chromosome_1,_idCalVici1.1,_whole_genome_shotgun_sequence	AUGUSTUS	start_codon	5228924	5228926	.	-	0	ID=g228.t1.start1;Parent=g228.t1;
NC_088780.1_Calliphora_vicina_chromosome_1,_idCalVici1.1,_whole_genome_shotgun_sequence	AUGUSTUS	gene	5275818	5283077	.	-	.	ID=g229;
NC_088780.1_Calliphora_vicina_chromosome_1,_idCalVici1.1,_whole_genome_shotgun_sequence	AUGUSTUS	mRNA	5275818	5283077	0.61	-	.	ID=g229.t1;Parent=g229;
NC_088780.1_Calliphora_vicina_chromosome_1,_idCalVici1.1,_whole_genome_shotgun_sequence	AUGUSTUS	stop_codon	5275818	5275820	.	-	0	ID=g229.t1.stop1;Parent=g229.t1;
NC_088780.1_Calliphora_vicina_chromosome_1,_idCalVici1.1,_whole_genome_shotgun_sequence	AUGUSTUS	CDS	5275818	5276119	0.61	-	2	ID=g229.t1.CDS1;Parent=g229.t1;
NC_088780.1_Calliphora_vicina_chromosome_1,_idCalVici1.1,_whole_genome_shotgun_sequence	AUGUSTUS	exon	5275818	5276119	.	-	.	ID=g229.t1.exon1;Parent=g229.t1;
NC_088780.1_Calliphora_vicina_chromosome_1,_idCalVici1.1,_whole_genome_shotgun_sequence	AUGUSTUS	intron	5276120	5281861	0.61	-	.	ID=g229.t1.intron1;Parent=g229.t1;
NC_088780.1_Calliphora_vicina_chromosome_1,_idCalVici1.1,_whole_genome_shotgun_sequence	AUGUSTUS	CDS	5281862	5283077	0.74	-	0	ID=g229.t1.CDS2;Parent=g229.t1;
NC_088780.1_Calliphora_vicina_chromosome_1,_idCalVici1.1,_whole_genome_shotgun_sequence	AUGUSTUS	exon	5281862	5283077	.	-	.	ID=g229.t1.exon2;Parent=g229.t1;
NC_088780.1_Calliphora_vicina_chromosome_1,_idCalVici1.1,_whole_genome_shotgun_sequence	AUGUSTUS	start_codon	5283075	5283077	.	-	0	ID=g229.t1.start1;Parent=g229.t1;
NC_088780.1_Calliphora_vicina_chromosome_1,_idCalVici1.1,_whole_genome_shotgun_sequence	AUGUSTUS	gene	5323910	5324182	.	-	.	ID=g230;
NC_088780.1_Calliphora_vicina_chromosome_1,_idCalVici1.1,_whole_genome_shotgun_sequence	AUGUSTUS	mRNA	5323910	5324182	1	-	.	ID=g230.t1;Parent=g230;
NC_088780.1_Calliphora_vicina_chromosome_1,_idCalVici1.1,_whole_genome_shotgun_sequence	AUGUSTUS	stop_codon	5323910	5323912	.	-	0	ID=g230.t1.stop1;Parent=g230.t1;
NC_088780.1_Calliphora_vicina_chromosome_1,_idCalVici1.1,_whole_genome_shotgun_sequence	AUGUSTUS	CDS	5323910	5324182	1	-	0	ID=g230.t1.CDS1;Parent=g230.t1;
NC_088780.1_Calliphora_vicina_chromosome_1,_idCalVici1.1,_whole_genome_shotgun_sequence	AUGUSTUS	exon	5323910	5324182	.	-	.	ID=g230.t1.exon1;Parent=g230.t1;
NC_088780.1_Calliphora_vicina_chromosome_1,_idCalVici1.1,_whole_genome_shotgun_sequence	AUGUSTUS	start_codon	5324180	5324182	.	-	0	ID=g230.t1.start1;Parent=g230.t1;
NC_088780.1_Calliphora_vicina_chromosome_1,_idCalVici1.1,_whole_genome_shotgun_sequence	AUGUSTUS	gene	5341621	5435823	.	-	.	ID=g231;
NC_088780.1_Calliphora_vicina_chromosome_1,_idCalVici1.1,_whole_genome_shotgun_sequence	AUGUSTUS	mRNA	5341621	5435823	0.68	-	.	ID=g231.t1;Parent=g231;
NC_088780.1_Calliphora_vicina_chromosome_1,_idCalVici1.1,_whole_genome_shotgun_sequence	AUGUSTUS	stop_codon	5341621	5341623	.	-	0	ID=g231.t1.stop1;Parent=g231.t1;
NC_088780.1_Calliphora_vicina_chromosome_1,_idCalVici1.1,_whole_genome_shotgun_sequence	AUGUSTUS	CDS	5341621	5341712	0.68	-	2	ID=g231.t1.CDS1;Parent=g231.t1;
NC_088780.1_Calliphora_vicina_chromosome_1,_idCalVici1.1,_whole_genome_shotgun_sequence	AUGUSTUS	exon	5341621	5341712	.	-	.	ID=g231.t1.exon1;Parent=g231.t1;
NC_088780.1_Calliphora_vicina_chromosome_1,_idCalVici1.1,_whole_genome_shotgun_sequence	AUGUSTUS	intron	5341713	5342162	0.68	-	.	ID=g231.t1.intron1;Parent=g231.t1;
NC_088780.1_Calliphora_vicina_chromosome_1,_idCalVici1.1,_whole_genome_shotgun_sequence	AUGUSTUS	CDS	5342163	5342281	0.99	-	1	ID=g231.t1.CDS2;Parent=g231.t1;
NC_088780.1_Calliphora_vicina_chromosome_1,_idCalVici1.1,_whole_genome_shotgun_sequence	AUGUSTUS	exon	5342163	5342281	.	-	.	ID=g231.t1.exon2;Parent=g231.t1;
NC_088780.1_Calliphora_vicina_chromosome_1,_idCalVici1.1,_whole_genome_shotgun_sequence	AUGUSTUS	intron	5342282	5357134	1	-	.	ID=g231.t1.intron2;Parent=g231.t1;
NC_088780.1_Calliphora_vicina_chromosome_1,_idCalVici1.1,_whole_genome_shotgun_sequence	AUGUSTUS	CDS	5357135	5357553	1	-	0	ID=g231.t1.CDS3;Parent=g231.t1;
NC_088780.1_Calliphora_vicina_chromosome_1,_idCalVici1.1,_whole_genome_shotgun_sequence	AUGUSTUS	exon	5357135	5357553	.	-	.	ID=g231.t1.exon3;Parent=g231.t1;
NC_088780.1_Calliphora_vicina_chromosome_1,_idCalVici1.1,_whole_genome_shotgun_sequence	AUGUSTUS	intron	5357554	5391727	1	-	.	ID=g231.t1.intron3;Parent=g231.t1;
NC_088780.1_Calliphora_vicina_chromosome_1,_idCalVici1.1,_whole_genome_shotgun_sequence	AUGUSTUS	CDS	5391728	5392090	1	-	0	ID=g231.t1.CDS4;Parent=g231.t1;
NC_088780.1_Calliphora_vicina_chromosome_1,_idCalVici1.1,_whole_genome_shotgun_sequence	AUGUSTUS	exon	5391728	5392090	.	-	.	ID=g231.t1.exon4;Parent=g231.t1;
NC_088780.1_Calliphora_vicina_chromosome_1,_idCalVici1.1,_whole_genome_shotgun_sequence	AUGUSTUS	intron	5392091	5407125	1	-	.	ID=g231.t1.intron4;Parent=g231.t1;
NC_088780.1_Calliphora_vicina_chromosome_1,_idCalVici1.1,_whole_genome_shotgun_sequence	AUGUSTUS	CDS	5407126	5407559	1	-	2	ID=g231.t1.CDS5;Parent=g231.t1;
NC_088780.1_Calliphora_vicina_chromosome_1,_idCalVici1.1,_whole_genome_shotgun_sequence	AUGUSTUS	exon	5407126	5407559	.	-	.	ID=g231.t1.exon5;Parent=g231.t1;
NC_088780.1_Calliphora_vicina_chromosome_1,_idCalVici1.1,_whole_genome_shotgun_sequence	AUGUSTUS	intron	5407560	5407869	1	-	.	ID=g231.t1.intron5;Parent=g231.t1;
NC_088780.1_Calliphora_vicina_chromosome_1,_idCalVici1.1,_whole_genome_shotgun_sequence	AUGUSTUS	CDS	5407870	5408019	1	-	2	ID=g231.t1.CDS6;Parent=g231.t1;
NC_088780.1_Calliphora_vicina_chromosome_1,_idCalVici1.1,_whole_genome_shotgun_sequence	AUGUSTUS	exon	5407870	5408019	.	-	.	ID=g231.t1.exon6;Parent=g231.t1;
NC_088780.1_Calliphora_vicina_chromosome_1,_idCalVici1.1,_whole_genome_shotgun_sequence	AUGUSTUS	intron	5408020	5428518	1	-	.	ID=g231.t1.intron6;Parent=g231.t1;
NC_088780.1_Calliphora_vicina_chromosome_1,_idCalVici1.1,_whole_genome_shotgun_sequence	AUGUSTUS	CDS	5428519	5428736	1	-	1	ID=g231.t1.CDS7;Parent=g231.t1;
NC_088780.1_Calliphora_vicina_chromosome_1,_idCalVici1.1,_whole_genome_shotgun_sequence	AUGUSTUS	exon	5428519	5428736	.	-	.	ID=g231.t1.exon7;Parent=g231.t1;
NC_088780.1_Calliphora_vicina_chromosome_1,_idCalVici1.1,_whole_genome_shotgun_sequence	AUGUSTUS	intron	5428737	5435182	1	-	.	ID=g231.t1.intron7;Parent=g231.t1;
NC_088780.1_Calliphora_vicina_chromosome_1,_idCalVici1.1,_whole_genome_shotgun_sequence	AUGUSTUS	CDS	5435183	5435823	1	-	0	ID=g231.t1.CDS8;Parent=g231.t1;
NC_088780.1_Calliphora_vicina_chromosome_1,_idCalVici1.1,_whole_genome_shotgun_sequence	AUGUSTUS	exon	5435183	5435823	.	-	.	ID=g231.t1.exon8;Parent=g231.t1;
NC_088780.1_Calliphora_vicina_chromosome_1,_idCalVici1.1,_whole_genome_shotgun_sequence	AUGUSTUS	start_codon	5435821	5435823	.	-	0	ID=g231.t1.start1;Parent=g231.t1;
NC_088780.1_Calliphora_vicina_chromosome_1,_idCalVici1.1,_whole_genome_shotgun_sequence	AUGUSTUS	gene	5719768	5720055	.	-	.	ID=g232;
NC_088780.1_Calliphora_vicina_chromosome_1,_idCalVici1.1,_whole_genome_shotgun_sequence	AUGUSTUS	mRNA	5719768	5720055	0.99	-	.	ID=g232.t1;Parent=g232;
NC_088780.1_Calliphora_vicina_chromosome_1,_idCalVici1.1,_whole_genome_shotgun_sequence	AUGUSTUS	stop_codon	5719768	5719770	.	-	0	ID=g232.t1.stop1;Parent=g232.t1;
NC_088780.1_Calliphora_vicina_chromosome_1,_idCalVici1.1,_whole_genome_shotgun_sequence	AUGUSTUS	CDS	5719768	5720055	0.99	-	0	ID=g232.t1.CDS1;Parent=g232.t1;
NC_088780.1_Calliphora_vicina_chromosome_1,_idCalVici1.1,_whole_genome_shotgun_sequence	AUGUSTUS	exon	5719768	5720055	.	-	.	ID=g232.t1.exon1;Parent=g232.t1;
NC_088780.1_Calliphora_vicina_chromosome_1,_idCalVici1.1,_whole_genome_shotgun_sequence	AUGUSTUS	start_codon	5720053	5720055	.	-	0	ID=g232.t1.start1;Parent=g232.t1;
NC_088780.1_Calliphora_vicina_chromosome_1,_idCalVici1.1,_whole_genome_shotgun_sequence	AUGUSTUS	gene	5764321	5779523	.	-	.	ID=g233;
NC_088780.1_Calliphora_vicina_chromosome_1,_idCalVici1.1,_whole_genome_shotgun_sequence	AUGUSTUS	mRNA	5764321	5779523	0.26	-	.	ID=g233.t1;Parent=g233;
NC_088780.1_Calliphora_vicina_chromosome_1,_idCalVici1.1,_whole_genome_shotgun_sequence	AUGUSTUS	stop_codon	5764321	5764323	.	-	0	ID=g233.t1.stop1;Parent=g233.t1;
NC_088780.1_Calliphora_vicina_chromosome_1,_idCalVici1.1,_whole_genome_shotgun_sequence	AUGUSTUS	CDS	5764321	5764503	1	-	0	ID=g233.t1.CDS1;Parent=g233.t1;
NC_088780.1_Calliphora_vicina_chromosome_1,_idCalVici1.1,_whole_genome_shotgun_sequence	AUGUSTUS	exon	5764321	5764503	.	-	.	ID=g233.t1.exon1;Parent=g233.t1;
NC_088780.1_Calliphora_vicina_chromosome_1,_idCalVici1.1,_whole_genome_shotgun_sequence	AUGUSTUS	intron	5764504	5764571	1	-	.	ID=g233.t1.intron1;Parent=g233.t1;
NC_088780.1_Calliphora_vicina_chromosome_1,_idCalVici1.1,_whole_genome_shotgun_sequence	AUGUSTUS	CDS	5764572	5764892	1	-	0	ID=g233.t1.CDS2;Parent=g233.t1;
NC_088780.1_Calliphora_vicina_chromosome_1,_idCalVici1.1,_whole_genome_shotgun_sequence	AUGUSTUS	exon	5764572	5764892	.	-	.	ID=g233.t1.exon2;Parent=g233.t1;
NC_088780.1_Calliphora_vicina_chromosome_1,_idCalVici1.1,_whole_genome_shotgun_sequence	AUGUSTUS	intron	5764893	5779499	0.26	-	.	ID=g233.t1.intron2;Parent=g233.t1;
NC_088780.1_Calliphora_vicina_chromosome_1,_idCalVici1.1,_whole_genome_shotgun_sequence	AUGUSTUS	CDS	5779500	5779523	0.26	-	0	ID=g233.t1.CDS3;Parent=g233.t1;
NC_088780.1_Calliphora_vicina_chromosome_1,_idCalVici1.1,_whole_genome_shotgun_sequence	AUGUSTUS	exon	5779500	5779523	.	-	.	ID=g233.t1.exon3;Parent=g233.t1;
NC_088780.1_Calliphora_vicina_chromosome_1,_idCalVici1.1,_whole_genome_shotgun_sequence	AUGUSTUS	start_codon	5779521	5779523	.	-	0	ID=g233.t1.start1;Parent=g233.t1;
NC_088780.1_Calliphora_vicina_chromosome_1,_idCalVici1.1,_whole_genome_shotgun_sequence	AUGUSTUS	gene	5867434	5869431	.	+	.	ID=g234;
NC_088780.1_Calliphora_vicina_chromosome_1,_idCalVici1.1,_whole_genome_shotgun_sequence	AUGUSTUS	mRNA	5867434	5869431	1	+	.	ID=g234.t1;Parent=g234;
NC_088780.1_Calliphora_vicina_chromosome_1,_idCalVici1.1,_whole_genome_shotgun_sequence	AUGUSTUS	start_codon	5867434	5867436	.	+	0	ID=g234.t1.start1;Parent=g234.t1;
NC_088780.1_Calliphora_vicina_chromosome_1,_idCalVici1.1,_whole_genome_shotgun_sequence	AUGUSTUS	CDS	5867434	5869220	1	+	0	ID=g234.t1.CDS1;Parent=g234.t1;
NC_088780.1_Calliphora_vicina_chromosome_1,_idCalVici1.1,_whole_genome_shotgun_sequence	AUGUSTUS	exon	5867434	5869220	.	+	.	ID=g234.t1.exon1;Parent=g234.t1;
NC_088780.1_Calliphora_vicina_chromosome_1,_idCalVici1.1,_whole_genome_shotgun_sequence	AUGUSTUS	intron	5869221	5869298	1	+	.	ID=g234.t1.intron1;Parent=g234.t1;
NC_088780.1_Calliphora_vicina_chromosome_1,_idCalVici1.1,_whole_genome_shotgun_sequence	AUGUSTUS	CDS	5869299	5869431	1	+	1	ID=g234.t1.CDS2;Parent=g234.t1;
NC_088780.1_Calliphora_vicina_chromosome_1,_idCalVici1.1,_whole_genome_shotgun_sequence	AUGUSTUS	exon	5869299	5869431	.	+	.	ID=g234.t1.exon2;Parent=g234.t1;
NC_088780.1_Calliphora_vicina_chromosome_1,_idCalVici1.1,_whole_genome_shotgun_sequence	AUGUSTUS	stop_codon	5869429	5869431	.	+	0	ID=g234.t1.stop1;Parent=g234.t1;
NC_088780.1_Calliphora_vicina_chromosome_1,_idCalVici1.1,_whole_genome_shotgun_sequence	AUGUSTUS	gene	5932728	5938019	.	+	.	ID=g235;
NC_088780.1_Calliphora_vicina_chromosome_1,_idCalVici1.1,_whole_genome_shotgun_sequence	AUGUSTUS	mRNA	5932728	5938019	0.3	+	.	ID=g235.t1;Parent=g235;
NC_088780.1_Calliphora_vicina_chromosome_1,_idCalVici1.1,_whole_genome_shotgun_sequence	AUGUSTUS	start_codon	5932728	5932730	.	+	0	ID=g235.t1.start1;Parent=g235.t1;
NC_088780.1_Calliphora_vicina_chromosome_1,_idCalVici1.1,_whole_genome_shotgun_sequence	AUGUSTUS	CDS	5932728	5932861	0.5	+	0	ID=g235.t1.CDS1;Parent=g235.t1;
NC_088780.1_Calliphora_vicina_chromosome_1,_idCalVici1.1,_whole_genome_shotgun_sequence	AUGUSTUS	exon	5932728	5932861	.	+	.	ID=g235.t1.exon1;Parent=g235.t1;
NC_088780.1_Calliphora_vicina_chromosome_1,_idCalVici1.1,_whole_genome_shotgun_sequence	AUGUSTUS	intron	5932862	5936458	0.34	+	.	ID=g235.t1.intron1;Parent=g235.t1;
NC_088780.1_Calliphora_vicina_chromosome_1,_idCalVici1.1,_whole_genome_shotgun_sequence	AUGUSTUS	CDS	5936459	5936751	0.58	+	1	ID=g235.t1.CDS2;Parent=g235.t1;
NC_088780.1_Calliphora_vicina_chromosome_1,_idCalVici1.1,_whole_genome_shotgun_sequence	AUGUSTUS	exon	5936459	5936751	.	+	.	ID=g235.t1.exon2;Parent=g235.t1;
NC_088780.1_Calliphora_vicina_chromosome_1,_idCalVici1.1,_whole_genome_shotgun_sequence	AUGUSTUS	intron	5936752	5937447	0.7	+	.	ID=g235.t1.intron2;Parent=g235.t1;
NC_088780.1_Calliphora_vicina_chromosome_1,_idCalVici1.1,_whole_genome_shotgun_sequence	AUGUSTUS	CDS	5937448	5938019	0.78	+	2	ID=g235.t1.CDS3;Parent=g235.t1;
NC_088780.1_Calliphora_vicina_chromosome_1,_idCalVici1.1,_whole_genome_shotgun_sequence	AUGUSTUS	exon	5937448	5938019	.	+	.	ID=g235.t1.exon3;Parent=g235.t1;
NC_088780.1_Calliphora_vicina_chromosome_1,_idCalVici1.1,_whole_genome_shotgun_sequence	AUGUSTUS	stop_codon	5938017	5938019	.	+	0	ID=g235.t1.stop1;Parent=g235.t1;
NC_088780.1_Calliphora_vicina_chromosome_1,_idCalVici1.1,_whole_genome_shotgun_sequence	AUGUSTUS	gene	5937498	5938019	.	+	.	ID=g236;
NC_088780.1_Calliphora_vicina_chromosome_1,_idCalVici1.1,_whole_genome_shotgun_sequence	AUGUSTUS	mRNA	5937498	5938019	0.57	+	.	ID=g236.t1;Parent=g236;
NC_088780.1_Calliphora_vicina_chromosome_1,_idCalVici1.1,_whole_genome_shotgun_sequence	AUGUSTUS	start_codon	5937498	5937500	.	+	0	ID=g236.t1.start1;Parent=g236.t1;
NC_088780.1_Calliphora_vicina_chromosome_1,_idCalVici1.1,_whole_genome_shotgun_sequence	AUGUSTUS	CDS	5937498	5938019	0.57	+	0	ID=g236.t1.CDS1;Parent=g236.t1;
NC_088780.1_Calliphora_vicina_chromosome_1,_idCalVici1.1,_whole_genome_shotgun_sequence	AUGUSTUS	exon	5937498	5938019	.	+	.	ID=g236.t1.exon1;Parent=g236.t1;
NC_088780.1_Calliphora_vicina_chromosome_1,_idCalVici1.1,_whole_genome_shotgun_sequence	AUGUSTUS	stop_codon	5938017	5938019	.	+	0	ID=g236.t1.stop1;Parent=g236.t1;
NC_088780.1_Calliphora_vicina_chromosome_1,_idCalVici1.1,_whole_genome_shotgun_sequence	AUGUSTUS	gene	5938053	5938871	.	+	.	ID=g237;
NC_088780.1_Calliphora_vicina_chromosome_1,_idCalVici1.1,_whole_genome_shotgun_sequence	AUGUSTUS	mRNA	5938053	5938871	1	+	.	ID=g237.t1;Parent=g237;
NC_088780.1_Calliphora_vicina_chromosome_1,_idCalVici1.1,_whole_genome_shotgun_sequence	AUGUSTUS	start_codon	5938053	5938055	.	+	0	ID=g237.t1.start1;Parent=g237.t1;
NC_088780.1_Calliphora_vicina_chromosome_1,_idCalVici1.1,_whole_genome_shotgun_sequence	AUGUSTUS	CDS	5938053	5938871	1	+	0	ID=g237.t1.CDS1;Parent=g237.t1;
NC_088780.1_Calliphora_vicina_chromosome_1,_idCalVici1.1,_whole_genome_shotgun_sequence	AUGUSTUS	exon	5938053	5938871	.	+	.	ID=g237.t1.exon1;Parent=g237.t1;
NC_088780.1_Calliphora_vicina_chromosome_1,_idCalVici1.1,_whole_genome_shotgun_sequence	AUGUSTUS	stop_codon	5938869	5938871	.	+	0	ID=g237.t1.stop1;Parent=g237.t1;
NC_088780.1_Calliphora_vicina_chromosome_1,_idCalVici1.1,_whole_genome_shotgun_sequence	AUGUSTUS	gene	6139431	6139712	.	-	.	ID=g238;
NC_088780.1_Calliphora_vicina_chromosome_1,_idCalVici1.1,_whole_genome_shotgun_sequence	AUGUSTUS	mRNA	6139431	6139712	0.4	-	.	ID=g238.t1;Parent=g238;
NC_088780.1_Calliphora_vicina_chromosome_1,_idCalVici1.1,_whole_genome_shotgun_sequence	AUGUSTUS	stop_codon	6139431	6139433	.	-	0	ID=g238.t1.stop1;Parent=g238.t1;
NC_088780.1_Calliphora_vicina_chromosome_1,_idCalVici1.1,_whole_genome_shotgun_sequence	AUGUSTUS	CDS	6139431	6139712	0.4	-	0	ID=g238.t1.CDS1;Parent=g238.t1;
NC_088780.1_Calliphora_vicina_chromosome_1,_idCalVici1.1,_whole_genome_shotgun_sequence	AUGUSTUS	exon	6139431	6139712	.	-	.	ID=g238.t1.exon1;Parent=g238.t1;
NC_088780.1_Calliphora_vicina_chromosome_1,_idCalVici1.1,_whole_genome_shotgun_sequence	AUGUSTUS	start_codon	6139710	6139712	.	-	0	ID=g238.t1.start1;Parent=g238.t1;
NC_088780.1_Calliphora_vicina_chromosome_1,_idCalVici1.1,_whole_genome_shotgun_sequence	AUGUSTUS	gene	6239448	6240597	.	-	.	ID=g239;
NC_088780.1_Calliphora_vicina_chromosome_1,_idCalVici1.1,_whole_genome_shotgun_sequence	AUGUSTUS	mRNA	6239448	6240597	1	-	.	ID=g239.t1;Parent=g239;
NC_088780.1_Calliphora_vicina_chromosome_1,_idCalVici1.1,_whole_genome_shotgun_sequence	AUGUSTUS	stop_codon	6239448	6239450	.	-	0	ID=g239.t1.stop1;Parent=g239.t1;
NC_088780.1_Calliphora_vicina_chromosome_1,_idCalVici1.1,_whole_genome_shotgun_sequence	AUGUSTUS	CDS	6239448	6239634	1	-	1	ID=g239.t1.CDS1;Parent=g239.t1;
NC_088780.1_Calliphora_vicina_chromosome_1,_idCalVici1.1,_whole_genome_shotgun_sequence	AUGUSTUS	exon	6239448	6239634	.	-	.	ID=g239.t1.exon1;Parent=g239.t1;
NC_088780.1_Calliphora_vicina_chromosome_1,_idCalVici1.1,_whole_genome_shotgun_sequence	AUGUSTUS	intron	6239635	6239709	1	-	.	ID=g239.t1.intron1;Parent=g239.t1;
NC_088780.1_Calliphora_vicina_chromosome_1,_idCalVici1.1,_whole_genome_shotgun_sequence	AUGUSTUS	CDS	6239710	6240436	1	-	2	ID=g239.t1.CDS2;Parent=g239.t1;
NC_088780.1_Calliphora_vicina_chromosome_1,_idCalVici1.1,_whole_genome_shotgun_sequence	AUGUSTUS	exon	6239710	6240436	.	-	.	ID=g239.t1.exon2;Parent=g239.t1;
NC_088780.1_Calliphora_vicina_chromosome_1,_idCalVici1.1,_whole_genome_shotgun_sequence	AUGUSTUS	intron	6240437	6240494	1	-	.	ID=g239.t1.intron2;Parent=g239.t1;
NC_088780.1_Calliphora_vicina_chromosome_1,_idCalVici1.1,_whole_genome_shotgun_sequence	AUGUSTUS	CDS	6240495	6240597	1	-	0	ID=g239.t1.CDS3;Parent=g239.t1;
NC_088780.1_Calliphora_vicina_chromosome_1,_idCalVici1.1,_whole_genome_shotgun_sequence	AUGUSTUS	exon	6240495	6240597	.	-	.	ID=g239.t1.exon3;Parent=g239.t1;
NC_088780.1_Calliphora_vicina_chromosome_1,_idCalVici1.1,_whole_genome_shotgun_sequence	AUGUSTUS	start_codon	6240595	6240597	.	-	0	ID=g239.t1.start1;Parent=g239.t1;
NC_088780.1_Calliphora_vicina_chromosome_1,_idCalVici1.1,_whole_genome_shotgun_sequence	AUGUSTUS	gene	6242259	6243116	.	+	.	ID=g240;
NC_088780.1_Calliphora_vicina_chromosome_1,_idCalVici1.1,_whole_genome_shotgun_sequence	AUGUSTUS	mRNA	6242259	6243116	1	+	.	ID=g240.t1;Parent=g240;
NC_088780.1_Calliphora_vicina_chromosome_1,_idCalVici1.1,_whole_genome_shotgun_sequence	AUGUSTUS	start_codon	6242259	6242261	.	+	0	ID=g240.t1.start1;Parent=g240.t1;
NC_088780.1_Calliphora_vicina_chromosome_1,_idCalVici1.1,_whole_genome_shotgun_sequence	AUGUSTUS	CDS	6242259	6243116	1	+	0	ID=g240.t1.CDS1;Parent=g240.t1;
NC_088780.1_Calliphora_vicina_chromosome_1,_idCalVici1.1,_whole_genome_shotgun_sequence	AUGUSTUS	exon	6242259	6243116	.	+	.	ID=g240.t1.exon1;Parent=g240.t1;
NC_088780.1_Calliphora_vicina_chromosome_1,_idCalVici1.1,_whole_genome_shotgun_sequence	AUGUSTUS	stop_codon	6243114	6243116	.	+	0	ID=g240.t1.stop1;Parent=g240.t1;
NC_088780.1_Calliphora_vicina_chromosome_1,_idCalVici1.1,_whole_genome_shotgun_sequence	AUGUSTUS	gene	6243358	6245000	.	-	.	ID=g241;
NC_088780.1_Calliphora_vicina_chromosome_1,_idCalVici1.1,_whole_genome_shotgun_sequence	AUGUSTUS	mRNA	6243358	6245000	1	-	.	ID=g241.t1;Parent=g241;
NC_088780.1_Calliphora_vicina_chromosome_1,_idCalVici1.1,_whole_genome_shotgun_sequence	AUGUSTUS	stop_codon	6243358	6243360	.	-	0	ID=g241.t1.stop1;Parent=g241.t1;
NC_088780.1_Calliphora_vicina_chromosome_1,_idCalVici1.1,_whole_genome_shotgun_sequence	AUGUSTUS	CDS	6243358	6243547	1	-	1	ID=g241.t1.CDS1;Parent=g241.t1;
NC_088780.1_Calliphora_vicina_chromosome_1,_idCalVici1.1,_whole_genome_shotgun_sequence	AUGUSTUS	exon	6243358	6243547	.	-	.	ID=g241.t1.exon1;Parent=g241.t1;
NC_088780.1_Calliphora_vicina_chromosome_1,_idCalVici1.1,_whole_genome_shotgun_sequence	AUGUSTUS	intron	6243548	6243618	1	-	.	ID=g241.t1.intron1;Parent=g241.t1;
NC_088780.1_Calliphora_vicina_chromosome_1,_idCalVici1.1,_whole_genome_shotgun_sequence	AUGUSTUS	CDS	6243619	6243729	1	-	1	ID=g241.t1.CDS2;Parent=g241.t1;
NC_088780.1_Calliphora_vicina_chromosome_1,_idCalVici1.1,_whole_genome_shotgun_sequence	AUGUSTUS	exon	6243619	6243729	.	-	.	ID=g241.t1.exon2;Parent=g241.t1;
NC_088780.1_Calliphora_vicina_chromosome_1,_idCalVici1.1,_whole_genome_shotgun_sequence	AUGUSTUS	intron	6243730	6243797	1	-	.	ID=g241.t1.intron2;Parent=g241.t1;
NC_088780.1_Calliphora_vicina_chromosome_1,_idCalVici1.1,_whole_genome_shotgun_sequence	AUGUSTUS	CDS	6243798	6243932	1	-	1	ID=g241.t1.CDS3;Parent=g241.t1;
NC_088780.1_Calliphora_vicina_chromosome_1,_idCalVici1.1,_whole_genome_shotgun_sequence	AUGUSTUS	exon	6243798	6243932	.	-	.	ID=g241.t1.exon3;Parent=g241.t1;
NC_088780.1_Calliphora_vicina_chromosome_1,_idCalVici1.1,_whole_genome_shotgun_sequence	AUGUSTUS	intron	6243933	6244014	1	-	.	ID=g241.t1.intron3;Parent=g241.t1;
NC_088780.1_Calliphora_vicina_chromosome_1,_idCalVici1.1,_whole_genome_shotgun_sequence	AUGUSTUS	CDS	6244015	6244337	1	-	0	ID=g241.t1.CDS4;Parent=g241.t1;
NC_088780.1_Calliphora_vicina_chromosome_1,_idCalVici1.1,_whole_genome_shotgun_sequence	AUGUSTUS	exon	6244015	6244337	.	-	.	ID=g241.t1.exon4;Parent=g241.t1;
NC_088780.1_Calliphora_vicina_chromosome_1,_idCalVici1.1,_whole_genome_shotgun_sequence	AUGUSTUS	intron	6244338	6244395	1	-	.	ID=g241.t1.intron4;Parent=g241.t1;
NC_088780.1_Calliphora_vicina_chromosome_1,_idCalVici1.1,_whole_genome_shotgun_sequence	AUGUSTUS	CDS	6244396	6244797	1	-	0	ID=g241.t1.CDS5;Parent=g241.t1;
NC_088780.1_Calliphora_vicina_chromosome_1,_idCalVici1.1,_whole_genome_shotgun_sequence	AUGUSTUS	exon	6244396	6244797	.	-	.	ID=g241.t1.exon5;Parent=g241.t1;
NC_088780.1_Calliphora_vicina_chromosome_1,_idCalVici1.1,_whole_genome_shotgun_sequence	AUGUSTUS	intron	6244798	6244862	1	-	.	ID=g241.t1.intron5;Parent=g241.t1;
NC_088780.1_Calliphora_vicina_chromosome_1,_idCalVici1.1,_whole_genome_shotgun_sequence	AUGUSTUS	CDS	6244863	6245000	1	-	0	ID=g241.t1.CDS6;Parent=g241.t1;
NC_088780.1_Calliphora_vicina_chromosome_1,_idCalVici1.1,_whole_genome_shotgun_sequence	AUGUSTUS	exon	6244863	6245000	.	-	.	ID=g241.t1.exon6;Parent=g241.t1;
NC_088780.1_Calliphora_vicina_chromosome_1,_idCalVici1.1,_whole_genome_shotgun_sequence	AUGUSTUS	start_codon	6244998	6245000	.	-	0	ID=g241.t1.start1;Parent=g241.t1;
NC_088780.1_Calliphora_vicina_chromosome_1,_idCalVici1.1,_whole_genome_shotgun_sequence	AUGUSTUS	gene	6246928	6248450	.	-	.	ID=g242;
NC_088780.1_Calliphora_vicina_chromosome_1,_idCalVici1.1,_whole_genome_shotgun_sequence	AUGUSTUS	mRNA	6246928	6248450	1	-	.	ID=g242.t1;Parent=g242;
NC_088780.1_Calliphora_vicina_chromosome_1,_idCalVici1.1,_whole_genome_shotgun_sequence	AUGUSTUS	stop_codon	6246928	6246930	.	-	0	ID=g242.t1.stop1;Parent=g242.t1;
NC_088780.1_Calliphora_vicina_chromosome_1,_idCalVici1.1,_whole_genome_shotgun_sequence	AUGUSTUS	CDS	6246928	6247096	1	-	1	ID=g242.t1.CDS1;Parent=g242.t1;
NC_088780.1_Calliphora_vicina_chromosome_1,_idCalVici1.1,_whole_genome_shotgun_sequence	AUGUSTUS	exon	6246928	6247096	.	-	.	ID=g242.t1.exon1;Parent=g242.t1;
NC_088780.1_Calliphora_vicina_chromosome_1,_idCalVici1.1,_whole_genome_shotgun_sequence	AUGUSTUS	intron	6247097	6247157	1	-	.	ID=g242.t1.intron1;Parent=g242.t1;
NC_088780.1_Calliphora_vicina_chromosome_1,_idCalVici1.1,_whole_genome_shotgun_sequence	AUGUSTUS	CDS	6247158	6247268	1	-	1	ID=g242.t1.CDS2;Parent=g242.t1;
NC_088780.1_Calliphora_vicina_chromosome_1,_idCalVici1.1,_whole_genome_shotgun_sequence	AUGUSTUS	exon	6247158	6247268	.	-	.	ID=g242.t1.exon2;Parent=g242.t1;
NC_088780.1_Calliphora_vicina_chromosome_1,_idCalVici1.1,_whole_genome_shotgun_sequence	AUGUSTUS	intron	6247269	6247330	1	-	.	ID=g242.t1.intron2;Parent=g242.t1;
NC_088780.1_Calliphora_vicina_chromosome_1,_idCalVici1.1,_whole_genome_shotgun_sequence	AUGUSTUS	CDS	6247331	6247465	1	-	1	ID=g242.t1.CDS3;Parent=g242.t1;
NC_088780.1_Calliphora_vicina_chromosome_1,_idCalVici1.1,_whole_genome_shotgun_sequence	AUGUSTUS	exon	6247331	6247465	.	-	.	ID=g242.t1.exon3;Parent=g242.t1;
NC_088780.1_Calliphora_vicina_chromosome_1,_idCalVici1.1,_whole_genome_shotgun_sequence	AUGUSTUS	intron	6247466	6247523	1	-	.	ID=g242.t1.intron3;Parent=g242.t1;
NC_088780.1_Calliphora_vicina_chromosome_1,_idCalVici1.1,_whole_genome_shotgun_sequence	AUGUSTUS	CDS	6247524	6248227	1	-	0	ID=g242.t1.CDS4;Parent=g242.t1;
NC_088780.1_Calliphora_vicina_chromosome_1,_idCalVici1.1,_whole_genome_shotgun_sequence	AUGUSTUS	exon	6247524	6248227	.	-	.	ID=g242.t1.exon4;Parent=g242.t1;
NC_088780.1_Calliphora_vicina_chromosome_1,_idCalVici1.1,_whole_genome_shotgun_sequence	AUGUSTUS	intron	6248228	6248291	1	-	.	ID=g242.t1.intron4;Parent=g242.t1;
NC_088780.1_Calliphora_vicina_chromosome_1,_idCalVici1.1,_whole_genome_shotgun_sequence	AUGUSTUS	CDS	6248292	6248450	1	-	0	ID=g242.t1.CDS5;Parent=g242.t1;
NC_088780.1_Calliphora_vicina_chromosome_1,_idCalVici1.1,_whole_genome_shotgun_sequence	AUGUSTUS	exon	6248292	6248450	.	-	.	ID=g242.t1.exon5;Parent=g242.t1;
NC_088780.1_Calliphora_vicina_chromosome_1,_idCalVici1.1,_whole_genome_shotgun_sequence	AUGUSTUS	start_codon	6248448	6248450	.	-	0	ID=g242.t1.start1;Parent=g242.t1;
NC_088780.1_Calliphora_vicina_chromosome_1,_idCalVici1.1,_whole_genome_shotgun_sequence	AUGUSTUS	gene	6249449	6250574	.	+	.	ID=g243;
NC_088780.1_Calliphora_vicina_chromosome_1,_idCalVici1.1,_whole_genome_shotgun_sequence	AUGUSTUS	mRNA	6249449	6250574	1	+	.	ID=g243.t1;Parent=g243;
NC_088780.1_Calliphora_vicina_chromosome_1,_idCalVici1.1,_whole_genome_shotgun_sequence	AUGUSTUS	start_codon	6249449	6249451	.	+	0	ID=g243.t1.start1;Parent=g243.t1;
NC_088780.1_Calliphora_vicina_chromosome_1,_idCalVici1.1,_whole_genome_shotgun_sequence	AUGUSTUS	CDS	6249449	6249493	1	+	0	ID=g243.t1.CDS1;Parent=g243.t1;
NC_088780.1_Calliphora_vicina_chromosome_1,_idCalVici1.1,_whole_genome_shotgun_sequence	AUGUSTUS	exon	6249449	6249493	.	+	.	ID=g243.t1.exon1;Parent=g243.t1;
NC_088780.1_Calliphora_vicina_chromosome_1,_idCalVici1.1,_whole_genome_shotgun_sequence	AUGUSTUS	intron	6249494	6249557	1	+	.	ID=g243.t1.intron1;Parent=g243.t1;
NC_088780.1_Calliphora_vicina_chromosome_1,_idCalVici1.1,_whole_genome_shotgun_sequence	AUGUSTUS	CDS	6249558	6250574	1	+	0	ID=g243.t1.CDS2;Parent=g243.t1;
NC_088780.1_Calliphora_vicina_chromosome_1,_idCalVici1.1,_whole_genome_shotgun_sequence	AUGUSTUS	exon	6249558	6250574	.	+	.	ID=g243.t1.exon2;Parent=g243.t1;
NC_088780.1_Calliphora_vicina_chromosome_1,_idCalVici1.1,_whole_genome_shotgun_sequence	AUGUSTUS	stop_codon	6250572	6250574	.	+	0	ID=g243.t1.stop1;Parent=g243.t1;
NC_088780.1_Calliphora_vicina_chromosome_1,_idCalVici1.1,_whole_genome_shotgun_sequence	AUGUSTUS	gene	6268563	6273961	.	-	.	ID=g244;
NC_088780.1_Calliphora_vicina_chromosome_1,_idCalVici1.1,_whole_genome_shotgun_sequence	AUGUSTUS	mRNA	6268563	6273961	1	-	.	ID=g244.t1;Parent=g244;
NC_088780.1_Calliphora_vicina_chromosome_1,_idCalVici1.1,_whole_genome_shotgun_sequence	AUGUSTUS	stop_codon	6268563	6268565	.	-	0	ID=g244.t1.stop1;Parent=g244.t1;
NC_088780.1_Calliphora_vicina_chromosome_1,_idCalVici1.1,_whole_genome_shotgun_sequence	AUGUSTUS	CDS	6268563	6268852	1	-	2	ID=g244.t1.CDS1;Parent=g244.t1;
NC_088780.1_Calliphora_vicina_chromosome_1,_idCalVici1.1,_whole_genome_shotgun_sequence	AUGUSTUS	exon	6268563	6268852	.	-	.	ID=g244.t1.exon1;Parent=g244.t1;
NC_088780.1_Calliphora_vicina_chromosome_1,_idCalVici1.1,_whole_genome_shotgun_sequence	AUGUSTUS	intron	6268853	6273101	1	-	.	ID=g244.t1.intron1;Parent=g244.t1;
NC_088780.1_Calliphora_vicina_chromosome_1,_idCalVici1.1,_whole_genome_shotgun_sequence	AUGUSTUS	CDS	6273102	6273359	1	-	2	ID=g244.t1.CDS2;Parent=g244.t1;
NC_088780.1_Calliphora_vicina_chromosome_1,_idCalVici1.1,_whole_genome_shotgun_sequence	AUGUSTUS	exon	6273102	6273359	.	-	.	ID=g244.t1.exon2;Parent=g244.t1;
NC_088780.1_Calliphora_vicina_chromosome_1,_idCalVici1.1,_whole_genome_shotgun_sequence	AUGUSTUS	intron	6273360	6273505	1	-	.	ID=g244.t1.intron2;Parent=g244.t1;
NC_088780.1_Calliphora_vicina_chromosome_1,_idCalVici1.1,_whole_genome_shotgun_sequence	AUGUSTUS	CDS	6273506	6273716	1	-	0	ID=g244.t1.CDS3;Parent=g244.t1;
NC_088780.1_Calliphora_vicina_chromosome_1,_idCalVici1.1,_whole_genome_shotgun_sequence	AUGUSTUS	exon	6273506	6273716	.	-	.	ID=g244.t1.exon3;Parent=g244.t1;
NC_088780.1_Calliphora_vicina_chromosome_1,_idCalVici1.1,_whole_genome_shotgun_sequence	AUGUSTUS	intron	6273717	6273808	1	-	.	ID=g244.t1.intron3;Parent=g244.t1;
NC_088780.1_Calliphora_vicina_chromosome_1,_idCalVici1.1,_whole_genome_shotgun_sequence	AUGUSTUS	CDS	6273809	6273961	1	-	0	ID=g244.t1.CDS4;Parent=g244.t1;
NC_088780.1_Calliphora_vicina_chromosome_1,_idCalVici1.1,_whole_genome_shotgun_sequence	AUGUSTUS	exon	6273809	6273961	.	-	.	ID=g244.t1.exon4;Parent=g244.t1;
NC_088780.1_Calliphora_vicina_chromosome_1,_idCalVici1.1,_whole_genome_shotgun_sequence	AUGUSTUS	start_codon	6273959	6273961	.	-	0	ID=g244.t1.start1;Parent=g244.t1;
NC_088780.1_Calliphora_vicina_chromosome_1,_idCalVici1.1,_whole_genome_shotgun_sequence	AUGUSTUS	gene	6538879	6551117	.	+	.	ID=g245;
NC_088780.1_Calliphora_vicina_chromosome_1,_idCalVici1.1,_whole_genome_shotgun_sequence	AUGUSTUS	mRNA	6538879	6551117	1	+	.	ID=g245.t1;Parent=g245;
NC_088780.1_Calliphora_vicina_chromosome_1,_idCalVici1.1,_whole_genome_shotgun_sequence	AUGUSTUS	start_codon	6538879	6538881	.	+	0	ID=g245.t1.start1;Parent=g245.t1;
NC_088780.1_Calliphora_vicina_chromosome_1,_idCalVici1.1,_whole_genome_shotgun_sequence	AUGUSTUS	CDS	6538879	6540274	1	+	0	ID=g245.t1.CDS1;Parent=g245.t1;
NC_088780.1_Calliphora_vicina_chromosome_1,_idCalVici1.1,_whole_genome_shotgun_sequence	AUGUSTUS	exon	6538879	6540274	.	+	.	ID=g245.t1.exon1;Parent=g245.t1;
NC_088780.1_Calliphora_vicina_chromosome_1,_idCalVici1.1,_whole_genome_shotgun_sequence	AUGUSTUS	intron	6540275	6543227	1	+	.	ID=g245.t1.intron1;Parent=g245.t1;
NC_088780.1_Calliphora_vicina_chromosome_1,_idCalVici1.1,_whole_genome_shotgun_sequence	AUGUSTUS	CDS	6543228	6543643	1	+	2	ID=g245.t1.CDS2;Parent=g245.t1;
NC_088780.1_Calliphora_vicina_chromosome_1,_idCalVici1.1,_whole_genome_shotgun_sequence	AUGUSTUS	exon	6543228	6543643	.	+	.	ID=g245.t1.exon2;Parent=g245.t1;
NC_088780.1_Calliphora_vicina_chromosome_1,_idCalVici1.1,_whole_genome_shotgun_sequence	AUGUSTUS	intron	6543644	6543709	1	+	.	ID=g245.t1.intron2;Parent=g245.t1;
NC_088780.1_Calliphora_vicina_chromosome_1,_idCalVici1.1,_whole_genome_shotgun_sequence	AUGUSTUS	CDS	6543710	6543851	1	+	0	ID=g245.t1.CDS3;Parent=g245.t1;
NC_088780.1_Calliphora_vicina_chromosome_1,_idCalVici1.1,_whole_genome_shotgun_sequence	AUGUSTUS	exon	6543710	6543851	.	+	.	ID=g245.t1.exon3;Parent=g245.t1;
NC_088780.1_Calliphora_vicina_chromosome_1,_idCalVici1.1,_whole_genome_shotgun_sequence	AUGUSTUS	intron	6543852	6543942	1	+	.	ID=g245.t1.intron3;Parent=g245.t1;
NC_088780.1_Calliphora_vicina_chromosome_1,_idCalVici1.1,_whole_genome_shotgun_sequence	AUGUSTUS	CDS	6543943	6544109	1	+	2	ID=g245.t1.CDS4;Parent=g245.t1;
NC_088780.1_Calliphora_vicina_chromosome_1,_idCalVici1.1,_whole_genome_shotgun_sequence	AUGUSTUS	exon	6543943	6544109	.	+	.	ID=g245.t1.exon4;Parent=g245.t1;
NC_088780.1_Calliphora_vicina_chromosome_1,_idCalVici1.1,_whole_genome_shotgun_sequence	AUGUSTUS	intron	6544110	6544175	1	+	.	ID=g245.t1.intron4;Parent=g245.t1;
NC_088780.1_Calliphora_vicina_chromosome_1,_idCalVici1.1,_whole_genome_shotgun_sequence	AUGUSTUS	CDS	6544176	6544455	1	+	0	ID=g245.t1.CDS5;Parent=g245.t1;
NC_088780.1_Calliphora_vicina_chromosome_1,_idCalVici1.1,_whole_genome_shotgun_sequence	AUGUSTUS	exon	6544176	6544455	.	+	.	ID=g245.t1.exon5;Parent=g245.t1;
NC_088780.1_Calliphora_vicina_chromosome_1,_idCalVici1.1,_whole_genome_shotgun_sequence	AUGUSTUS	intron	6544456	6544533	1	+	.	ID=g245.t1.intron5;Parent=g245.t1;
NC_088780.1_Calliphora_vicina_chromosome_1,_idCalVici1.1,_whole_genome_shotgun_sequence	AUGUSTUS	CDS	6544534	6544681	1	+	2	ID=g245.t1.CDS6;Parent=g245.t1;
NC_088780.1_Calliphora_vicina_chromosome_1,_idCalVici1.1,_whole_genome_shotgun_sequence	AUGUSTUS	exon	6544534	6544681	.	+	.	ID=g245.t1.exon6;Parent=g245.t1;
NC_088780.1_Calliphora_vicina_chromosome_1,_idCalVici1.1,_whole_genome_shotgun_sequence	AUGUSTUS	intron	6544682	6544855	1	+	.	ID=g245.t1.intron6;Parent=g245.t1;
NC_088780.1_Calliphora_vicina_chromosome_1,_idCalVici1.1,_whole_genome_shotgun_sequence	AUGUSTUS	CDS	6544856	6545067	1	+	1	ID=g245.t1.CDS7;Parent=g245.t1;
NC_088780.1_Calliphora_vicina_chromosome_1,_idCalVici1.1,_whole_genome_shotgun_sequence	AUGUSTUS	exon	6544856	6545067	.	+	.	ID=g245.t1.exon7;Parent=g245.t1;
NC_088780.1_Calliphora_vicina_chromosome_1,_idCalVici1.1,_whole_genome_shotgun_sequence	AUGUSTUS	intron	6545068	6545150	1	+	.	ID=g245.t1.intron7;Parent=g245.t1;
NC_088780.1_Calliphora_vicina_chromosome_1,_idCalVici1.1,_whole_genome_shotgun_sequence	AUGUSTUS	CDS	6545151	6545328	1	+	2	ID=g245.t1.CDS8;Parent=g245.t1;
NC_088780.1_Calliphora_vicina_chromosome_1,_idCalVici1.1,_whole_genome_shotgun_sequence	AUGUSTUS	exon	6545151	6545328	.	+	.	ID=g245.t1.exon8;Parent=g245.t1;
NC_088780.1_Calliphora_vicina_chromosome_1,_idCalVici1.1,_whole_genome_shotgun_sequence	AUGUSTUS	intron	6545329	6545403	1	+	.	ID=g245.t1.intron8;Parent=g245.t1;
NC_088780.1_Calliphora_vicina_chromosome_1,_idCalVici1.1,_whole_genome_shotgun_sequence	AUGUSTUS	CDS	6545404	6545726	1	+	1	ID=g245.t1.CDS9;Parent=g245.t1;
NC_088780.1_Calliphora_vicina_chromosome_1,_idCalVici1.1,_whole_genome_shotgun_sequence	AUGUSTUS	exon	6545404	6545726	.	+	.	ID=g245.t1.exon9;Parent=g245.t1;
NC_088780.1_Calliphora_vicina_chromosome_1,_idCalVici1.1,_whole_genome_shotgun_sequence	AUGUSTUS	intron	6545727	6546460	1	+	.	ID=g245.t1.intron9;Parent=g245.t1;
NC_088780.1_Calliphora_vicina_chromosome_1,_idCalVici1.1,_whole_genome_shotgun_sequence	AUGUSTUS	CDS	6546461	6546635	1	+	2	ID=g245.t1.CDS10;Parent=g245.t1;
NC_088780.1_Calliphora_vicina_chromosome_1,_idCalVici1.1,_whole_genome_shotgun_sequence	AUGUSTUS	exon	6546461	6546635	.	+	.	ID=g245.t1.exon10;Parent=g245.t1;
NC_088780.1_Calliphora_vicina_chromosome_1,_idCalVici1.1,_whole_genome_shotgun_sequence	AUGUSTUS	intron	6546636	6546713	1	+	.	ID=g245.t1.intron10;Parent=g245.t1;
NC_088780.1_Calliphora_vicina_chromosome_1,_idCalVici1.1,_whole_genome_shotgun_sequence	AUGUSTUS	CDS	6546714	6547156	1	+	1	ID=g245.t1.CDS11;Parent=g245.t1;
NC_088780.1_Calliphora_vicina_chromosome_1,_idCalVici1.1,_whole_genome_shotgun_sequence	AUGUSTUS	exon	6546714	6547156	.	+	.	ID=g245.t1.exon11;Parent=g245.t1;
NC_088780.1_Calliphora_vicina_chromosome_1,_idCalVici1.1,_whole_genome_shotgun_sequence	AUGUSTUS	intron	6547157	6547239	1	+	.	ID=g245.t1.intron11;Parent=g245.t1;
NC_088780.1_Calliphora_vicina_chromosome_1,_idCalVici1.1,_whole_genome_shotgun_sequence	AUGUSTUS	CDS	6547240	6547559	1	+	2	ID=g245.t1.CDS12;Parent=g245.t1;
NC_088780.1_Calliphora_vicina_chromosome_1,_idCalVici1.1,_whole_genome_shotgun_sequence	AUGUSTUS	exon	6547240	6547559	.	+	.	ID=g245.t1.exon12;Parent=g245.t1;
NC_088780.1_Calliphora_vicina_chromosome_1,_idCalVici1.1,_whole_genome_shotgun_sequence	AUGUSTUS	intron	6547560	6547634	1	+	.	ID=g245.t1.intron12;Parent=g245.t1;
NC_088780.1_Calliphora_vicina_chromosome_1,_idCalVici1.1,_whole_genome_shotgun_sequence	AUGUSTUS	CDS	6547635	6548516	1	+	0	ID=g245.t1.CDS13;Parent=g245.t1;
NC_088780.1_Calliphora_vicina_chromosome_1,_idCalVici1.1,_whole_genome_shotgun_sequence	AUGUSTUS	exon	6547635	6548516	.	+	.	ID=g245.t1.exon13;Parent=g245.t1;
NC_088780.1_Calliphora_vicina_chromosome_1,_idCalVici1.1,_whole_genome_shotgun_sequence	AUGUSTUS	intron	6548517	6548677	1	+	.	ID=g245.t1.intron13;Parent=g245.t1;
NC_088780.1_Calliphora_vicina_chromosome_1,_idCalVici1.1,_whole_genome_shotgun_sequence	AUGUSTUS	CDS	6548678	6548918	1	+	0	ID=g245.t1.CDS14;Parent=g245.t1;
NC_088780.1_Calliphora_vicina_chromosome_1,_idCalVici1.1,_whole_genome_shotgun_sequence	AUGUSTUS	exon	6548678	6548918	.	+	.	ID=g245.t1.exon14;Parent=g245.t1;
NC_088780.1_Calliphora_vicina_chromosome_1,_idCalVici1.1,_whole_genome_shotgun_sequence	AUGUSTUS	intron	6548919	6548982	1	+	.	ID=g245.t1.intron14;Parent=g245.t1;
NC_088780.1_Calliphora_vicina_chromosome_1,_idCalVici1.1,_whole_genome_shotgun_sequence	AUGUSTUS	CDS	6548983	6549166	1	+	2	ID=g245.t1.CDS15;Parent=g245.t1;
NC_088780.1_Calliphora_vicina_chromosome_1,_idCalVici1.1,_whole_genome_shotgun_sequence	AUGUSTUS	exon	6548983	6549166	.	+	.	ID=g245.t1.exon15;Parent=g245.t1;
NC_088780.1_Calliphora_vicina_chromosome_1,_idCalVici1.1,_whole_genome_shotgun_sequence	AUGUSTUS	intron	6549167	6549325	1	+	.	ID=g245.t1.intron15;Parent=g245.t1;
NC_088780.1_Calliphora_vicina_chromosome_1,_idCalVici1.1,_whole_genome_shotgun_sequence	AUGUSTUS	CDS	6549326	6551117	1	+	1	ID=g245.t1.CDS16;Parent=g245.t1;
NC_088780.1_Calliphora_vicina_chromosome_1,_idCalVici1.1,_whole_genome_shotgun_sequence	AUGUSTUS	exon	6549326	6551117	.	+	.	ID=g245.t1.exon16;Parent=g245.t1;
NC_088780.1_Calliphora_vicina_chromosome_1,_idCalVici1.1,_whole_genome_shotgun_sequence	AUGUSTUS	stop_codon	6551115	6551117	.	+	0	ID=g245.t1.stop1;Parent=g245.t1;
NC_088780.1_Calliphora_vicina_chromosome_1,_idCalVici1.1,_whole_genome_shotgun_sequence	AUGUSTUS	gene	6563194	6563463	.	+	.	ID=g246;
NC_088780.1_Calliphora_vicina_chromosome_1,_idCalVici1.1,_whole_genome_shotgun_sequence	AUGUSTUS	mRNA	6563194	6563463	0.48	+	.	ID=g246.t1;Parent=g246;
NC_088780.1_Calliphora_vicina_chromosome_1,_idCalVici1.1,_whole_genome_shotgun_sequence	AUGUSTUS	start_codon	6563194	6563196	.	+	0	ID=g246.t1.start1;Parent=g246.t1;
NC_088780.1_Calliphora_vicina_chromosome_1,_idCalVici1.1,_whole_genome_shotgun_sequence	AUGUSTUS	CDS	6563194	6563463	0.48	+	0	ID=g246.t1.CDS1;Parent=g246.t1;
NC_088780.1_Calliphora_vicina_chromosome_1,_idCalVici1.1,_whole_genome_shotgun_sequence	AUGUSTUS	exon	6563194	6563463	.	+	.	ID=g246.t1.exon1;Parent=g246.t1;
NC_088780.1_Calliphora_vicina_chromosome_1,_idCalVici1.1,_whole_genome_shotgun_sequence	AUGUSTUS	stop_codon	6563461	6563463	.	+	0	ID=g246.t1.stop1;Parent=g246.t1;
NC_088780.1_Calliphora_vicina_chromosome_1,_idCalVici1.1,_whole_genome_shotgun_sequence	AUGUSTUS	gene	6565131	6573238	.	-	.	ID=g247;
NC_088780.1_Calliphora_vicina_chromosome_1,_idCalVici1.1,_whole_genome_shotgun_sequence	AUGUSTUS	mRNA	6565131	6573238	1	-	.	ID=g247.t1;Parent=g247;
NC_088780.1_Calliphora_vicina_chromosome_1,_idCalVici1.1,_whole_genome_shotgun_sequence	AUGUSTUS	stop_codon	6565131	6565133	.	-	0	ID=g247.t1.stop1;Parent=g247.t1;
NC_088780.1_Calliphora_vicina_chromosome_1,_idCalVici1.1,_whole_genome_shotgun_sequence	AUGUSTUS	CDS	6565131	6565332	1	-	1	ID=g247.t1.CDS1;Parent=g247.t1;
NC_088780.1_Calliphora_vicina_chromosome_1,_idCalVici1.1,_whole_genome_shotgun_sequence	AUGUSTUS	exon	6565131	6565332	.	-	.	ID=g247.t1.exon1;Parent=g247.t1;
NC_088780.1_Calliphora_vicina_chromosome_1,_idCalVici1.1,_whole_genome_shotgun_sequence	AUGUSTUS	intron	6565333	6565397	1	-	.	ID=g247.t1.intron1;Parent=g247.t1;
NC_088780.1_Calliphora_vicina_chromosome_1,_idCalVici1.1,_whole_genome_shotgun_sequence	AUGUSTUS	CDS	6565398	6565590	1	-	2	ID=g247.t1.CDS2;Parent=g247.t1;
NC_088780.1_Calliphora_vicina_chromosome_1,_idCalVici1.1,_whole_genome_shotgun_sequence	AUGUSTUS	exon	6565398	6565590	.	-	.	ID=g247.t1.exon2;Parent=g247.t1;
NC_088780.1_Calliphora_vicina_chromosome_1,_idCalVici1.1,_whole_genome_shotgun_sequence	AUGUSTUS	intron	6565591	6565661	1	-	.	ID=g247.t1.intron2;Parent=g247.t1;
NC_088780.1_Calliphora_vicina_chromosome_1,_idCalVici1.1,_whole_genome_shotgun_sequence	AUGUSTUS	CDS	6565662	6565884	1	-	0	ID=g247.t1.CDS3;Parent=g247.t1;
NC_088780.1_Calliphora_vicina_chromosome_1,_idCalVici1.1,_whole_genome_shotgun_sequence	AUGUSTUS	exon	6565662	6565884	.	-	.	ID=g247.t1.exon3;Parent=g247.t1;
NC_088780.1_Calliphora_vicina_chromosome_1,_idCalVici1.1,_whole_genome_shotgun_sequence	AUGUSTUS	intron	6565885	6565952	1	-	.	ID=g247.t1.intron3;Parent=g247.t1;
NC_088780.1_Calliphora_vicina_chromosome_1,_idCalVici1.1,_whole_genome_shotgun_sequence	AUGUSTUS	CDS	6565953	6566264	1	-	0	ID=g247.t1.CDS4;Parent=g247.t1;
NC_088780.1_Calliphora_vicina_chromosome_1,_idCalVici1.1,_whole_genome_shotgun_sequence	AUGUSTUS	exon	6565953	6566264	.	-	.	ID=g247.t1.exon4;Parent=g247.t1;
NC_088780.1_Calliphora_vicina_chromosome_1,_idCalVici1.1,_whole_genome_shotgun_sequence	AUGUSTUS	intron	6566265	6569092	1	-	.	ID=g247.t1.intron4;Parent=g247.t1;
NC_088780.1_Calliphora_vicina_chromosome_1,_idCalVici1.1,_whole_genome_shotgun_sequence	AUGUSTUS	CDS	6569093	6569287	1	-	0	ID=g247.t1.CDS5;Parent=g247.t1;
NC_088780.1_Calliphora_vicina_chromosome_1,_idCalVici1.1,_whole_genome_shotgun_sequence	AUGUSTUS	exon	6569093	6569287	.	-	.	ID=g247.t1.exon5;Parent=g247.t1;
NC_088780.1_Calliphora_vicina_chromosome_1,_idCalVici1.1,_whole_genome_shotgun_sequence	AUGUSTUS	intron	6569288	6569361	1	-	.	ID=g247.t1.intron5;Parent=g247.t1;
NC_088780.1_Calliphora_vicina_chromosome_1,_idCalVici1.1,_whole_genome_shotgun_sequence	AUGUSTUS	CDS	6569362	6569670	1	-	0	ID=g247.t1.CDS6;Parent=g247.t1;
NC_088780.1_Calliphora_vicina_chromosome_1,_idCalVici1.1,_whole_genome_shotgun_sequence	AUGUSTUS	exon	6569362	6569670	.	-	.	ID=g247.t1.exon6;Parent=g247.t1;
NC_088780.1_Calliphora_vicina_chromosome_1,_idCalVici1.1,_whole_genome_shotgun_sequence	AUGUSTUS	intron	6569671	6569737	1	-	.	ID=g247.t1.intron6;Parent=g247.t1;
NC_088780.1_Calliphora_vicina_chromosome_1,_idCalVici1.1,_whole_genome_shotgun_sequence	AUGUSTUS	CDS	6569738	6569900	1	-	1	ID=g247.t1.CDS7;Parent=g247.t1;
NC_088780.1_Calliphora_vicina_chromosome_1,_idCalVici1.1,_whole_genome_shotgun_sequence	AUGUSTUS	exon	6569738	6569900	.	-	.	ID=g247.t1.exon7;Parent=g247.t1;
NC_088780.1_Calliphora_vicina_chromosome_1,_idCalVici1.1,_whole_genome_shotgun_sequence	AUGUSTUS	intron	6569901	6569965	1	-	.	ID=g247.t1.intron7;Parent=g247.t1;
NC_088780.1_Calliphora_vicina_chromosome_1,_idCalVici1.1,_whole_genome_shotgun_sequence	AUGUSTUS	CDS	6569966	6570245	1	-	2	ID=g247.t1.CDS8;Parent=g247.t1;
NC_088780.1_Calliphora_vicina_chromosome_1,_idCalVici1.1,_whole_genome_shotgun_sequence	AUGUSTUS	exon	6569966	6570245	.	-	.	ID=g247.t1.exon8;Parent=g247.t1;
NC_088780.1_Calliphora_vicina_chromosome_1,_idCalVici1.1,_whole_genome_shotgun_sequence	AUGUSTUS	intron	6570246	6570313	1	-	.	ID=g247.t1.intron8;Parent=g247.t1;
NC_088780.1_Calliphora_vicina_chromosome_1,_idCalVici1.1,_whole_genome_shotgun_sequence	AUGUSTUS	CDS	6570314	6570590	1	-	0	ID=g247.t1.CDS9;Parent=g247.t1;
NC_088780.1_Calliphora_vicina_chromosome_1,_idCalVici1.1,_whole_genome_shotgun_sequence	AUGUSTUS	exon	6570314	6570590	.	-	.	ID=g247.t1.exon9;Parent=g247.t1;
NC_088780.1_Calliphora_vicina_chromosome_1,_idCalVici1.1,_whole_genome_shotgun_sequence	AUGUSTUS	intron	6570591	6571932	1	-	.	ID=g247.t1.intron9;Parent=g247.t1;
NC_088780.1_Calliphora_vicina_chromosome_1,_idCalVici1.1,_whole_genome_shotgun_sequence	AUGUSTUS	CDS	6571933	6572152	1	-	1	ID=g247.t1.CDS10;Parent=g247.t1;
NC_088780.1_Calliphora_vicina_chromosome_1,_idCalVici1.1,_whole_genome_shotgun_sequence	AUGUSTUS	exon	6571933	6572152	.	-	.	ID=g247.t1.exon10;Parent=g247.t1;
NC_088780.1_Calliphora_vicina_chromosome_1,_idCalVici1.1,_whole_genome_shotgun_sequence	AUGUSTUS	intron	6572153	6572222	1	-	.	ID=g247.t1.intron10;Parent=g247.t1;
NC_088780.1_Calliphora_vicina_chromosome_1,_idCalVici1.1,_whole_genome_shotgun_sequence	AUGUSTUS	CDS	6572223	6573238	1	-	0	ID=g247.t1.CDS11;Parent=g247.t1;
NC_088780.1_Calliphora_vicina_chromosome_1,_idCalVici1.1,_whole_genome_shotgun_sequence	AUGUSTUS	exon	6572223	6573238	.	-	.	ID=g247.t1.exon11;Parent=g247.t1;
NC_088780.1_Calliphora_vicina_chromosome_1,_idCalVici1.1,_whole_genome_shotgun_sequence	AUGUSTUS	start_codon	6573236	6573238	.	-	0	ID=g247.t1.start1;Parent=g247.t1;
NC_088780.1_Calliphora_vicina_chromosome_1,_idCalVici1.1,_whole_genome_shotgun_sequence	AUGUSTUS	gene	6575492	6577069	.	-	.	ID=g248;
NC_088780.1_Calliphora_vicina_chromosome_1,_idCalVici1.1,_whole_genome_shotgun_sequence	AUGUSTUS	mRNA	6575492	6577069	1	-	.	ID=g248.t1;Parent=g248;
NC_088780.1_Calliphora_vicina_chromosome_1,_idCalVici1.1,_whole_genome_shotgun_sequence	AUGUSTUS	stop_codon	6575492	6575494	.	-	0	ID=g248.t1.stop1;Parent=g248.t1;
NC_088780.1_Calliphora_vicina_chromosome_1,_idCalVici1.1,_whole_genome_shotgun_sequence	AUGUSTUS	CDS	6575492	6575617	1	-	0	ID=g248.t1.CDS1;Parent=g248.t1;
NC_088780.1_Calliphora_vicina_chromosome_1,_idCalVici1.1,_whole_genome_shotgun_sequence	AUGUSTUS	exon	6575492	6575617	.	-	.	ID=g248.t1.exon1;Parent=g248.t1;
NC_088780.1_Calliphora_vicina_chromosome_1,_idCalVici1.1,_whole_genome_shotgun_sequence	AUGUSTUS	intron	6575618	6575688	1	-	.	ID=g248.t1.intron1;Parent=g248.t1;
NC_088780.1_Calliphora_vicina_chromosome_1,_idCalVici1.1,_whole_genome_shotgun_sequence	AUGUSTUS	CDS	6575689	6575849	1	-	2	ID=g248.t1.CDS2;Parent=g248.t1;
NC_088780.1_Calliphora_vicina_chromosome_1,_idCalVici1.1,_whole_genome_shotgun_sequence	AUGUSTUS	exon	6575689	6575849	.	-	.	ID=g248.t1.exon2;Parent=g248.t1;
NC_088780.1_Calliphora_vicina_chromosome_1,_idCalVici1.1,_whole_genome_shotgun_sequence	AUGUSTUS	intron	6575850	6575919	1	-	.	ID=g248.t1.intron2;Parent=g248.t1;
NC_088780.1_Calliphora_vicina_chromosome_1,_idCalVici1.1,_whole_genome_shotgun_sequence	AUGUSTUS	CDS	6575920	6577069	1	-	0	ID=g248.t1.CDS3;Parent=g248.t1;
NC_088780.1_Calliphora_vicina_chromosome_1,_idCalVici1.1,_whole_genome_shotgun_sequence	AUGUSTUS	exon	6575920	6577069	.	-	.	ID=g248.t1.exon3;Parent=g248.t1;
NC_088780.1_Calliphora_vicina_chromosome_1,_idCalVici1.1,_whole_genome_shotgun_sequence	AUGUSTUS	start_codon	6577067	6577069	.	-	0	ID=g248.t1.start1;Parent=g248.t1;
NC_088780.1_Calliphora_vicina_chromosome_1,_idCalVici1.1,_whole_genome_shotgun_sequence	AUGUSTUS	mRNA	6575492	6577069	0.89	-	.	ID=g248.t2;Parent=g248;
NC_088780.1_Calliphora_vicina_chromosome_1,_idCalVici1.1,_whole_genome_shotgun_sequence	AUGUSTUS	stop_codon	6575492	6575494	.	-	0	ID=g248.t2.stop1;Parent=g248.t2;
NC_088780.1_Calliphora_vicina_chromosome_1,_idCalVici1.1,_whole_genome_shotgun_sequence	AUGUSTUS	CDS	6575492	6575617	1	-	0	ID=g248.t2.CDS1;Parent=g248.t2;
NC_088780.1_Calliphora_vicina_chromosome_1,_idCalVici1.1,_whole_genome_shotgun_sequence	AUGUSTUS	exon	6575492	6575617	.	-	.	ID=g248.t2.exon1;Parent=g248.t2;
NC_088780.1_Calliphora_vicina_chromosome_1,_idCalVici1.1,_whole_genome_shotgun_sequence	AUGUSTUS	intron	6575618	6575688	1	-	.	ID=g248.t2.intron1;Parent=g248.t2;
NC_088780.1_Calliphora_vicina_chromosome_1,_idCalVici1.1,_whole_genome_shotgun_sequence	AUGUSTUS	CDS	6575689	6575846	0.89	-	2	ID=g248.t2.CDS2;Parent=g248.t2;
NC_088780.1_Calliphora_vicina_chromosome_1,_idCalVici1.1,_whole_genome_shotgun_sequence	AUGUSTUS	exon	6575689	6575846	.	-	.	ID=g248.t2.exon2;Parent=g248.t2;
NC_088780.1_Calliphora_vicina_chromosome_1,_idCalVici1.1,_whole_genome_shotgun_sequence	AUGUSTUS	intron	6575847	6575919	0.89	-	.	ID=g248.t2.intron2;Parent=g248.t2;
NC_088780.1_Calliphora_vicina_chromosome_1,_idCalVici1.1,_whole_genome_shotgun_sequence	AUGUSTUS	CDS	6575920	6577069	1	-	0	ID=g248.t2.CDS3;Parent=g248.t2;
NC_088780.1_Calliphora_vicina_chromosome_1,_idCalVici1.1,_whole_genome_shotgun_sequence	AUGUSTUS	exon	6575920	6577069	.	-	.	ID=g248.t2.exon3;Parent=g248.t2;
NC_088780.1_Calliphora_vicina_chromosome_1,_idCalVici1.1,_whole_genome_shotgun_sequence	AUGUSTUS	start_codon	6577067	6577069	.	-	0	ID=g248.t2.start1;Parent=g248.t2;
NC_088780.1_Calliphora_vicina_chromosome_1,_idCalVici1.1,_whole_genome_shotgun_sequence	AUGUSTUS	gene	6578123	6580617	.	+	.	ID=g249;
NC_088780.1_Calliphora_vicina_chromosome_1,_idCalVici1.1,_whole_genome_shotgun_sequence	AUGUSTUS	mRNA	6578123	6580617	0.53	+	.	ID=g249.t1;Parent=g249;
NC_088780.1_Calliphora_vicina_chromosome_1,_idCalVici1.1,_whole_genome_shotgun_sequence	AUGUSTUS	start_codon	6578123	6578125	.	+	0	ID=g249.t1.start1;Parent=g249.t1;
NC_088780.1_Calliphora_vicina_chromosome_1,_idCalVici1.1,_whole_genome_shotgun_sequence	AUGUSTUS	CDS	6578123	6578527	1	+	0	ID=g249.t1.CDS1;Parent=g249.t1;
NC_088780.1_Calliphora_vicina_chromosome_1,_idCalVici1.1,_whole_genome_shotgun_sequence	AUGUSTUS	exon	6578123	6578527	.	+	.	ID=g249.t1.exon1;Parent=g249.t1;
NC_088780.1_Calliphora_vicina_chromosome_1,_idCalVici1.1,_whole_genome_shotgun_sequence	AUGUSTUS	intron	6578528	6578592	1	+	.	ID=g249.t1.intron1;Parent=g249.t1;
NC_088780.1_Calliphora_vicina_chromosome_1,_idCalVici1.1,_whole_genome_shotgun_sequence	AUGUSTUS	CDS	6578593	6578913	1	+	0	ID=g249.t1.CDS2;Parent=g249.t1;
NC_088780.1_Calliphora_vicina_chromosome_1,_idCalVici1.1,_whole_genome_shotgun_sequence	AUGUSTUS	exon	6578593	6578913	.	+	.	ID=g249.t1.exon2;Parent=g249.t1;
NC_088780.1_Calliphora_vicina_chromosome_1,_idCalVici1.1,_whole_genome_shotgun_sequence	AUGUSTUS	intron	6578914	6578979	1	+	.	ID=g249.t1.intron2;Parent=g249.t1;
NC_088780.1_Calliphora_vicina_chromosome_1,_idCalVici1.1,_whole_genome_shotgun_sequence	AUGUSTUS	CDS	6578980	6579199	1	+	0	ID=g249.t1.CDS3;Parent=g249.t1;
NC_088780.1_Calliphora_vicina_chromosome_1,_idCalVici1.1,_whole_genome_shotgun_sequence	AUGUSTUS	exon	6578980	6579199	.	+	.	ID=g249.t1.exon3;Parent=g249.t1;
NC_088780.1_Calliphora_vicina_chromosome_1,_idCalVici1.1,_whole_genome_shotgun_sequence	AUGUSTUS	intron	6579200	6579286	1	+	.	ID=g249.t1.intron3;Parent=g249.t1;
NC_088780.1_Calliphora_vicina_chromosome_1,_idCalVici1.1,_whole_genome_shotgun_sequence	AUGUSTUS	CDS	6579287	6579709	0.73	+	2	ID=g249.t1.CDS4;Parent=g249.t1;
NC_088780.1_Calliphora_vicina_chromosome_1,_idCalVici1.1,_whole_genome_shotgun_sequence	AUGUSTUS	exon	6579287	6579709	.	+	.	ID=g249.t1.exon4;Parent=g249.t1;
NC_088780.1_Calliphora_vicina_chromosome_1,_idCalVici1.1,_whole_genome_shotgun_sequence	AUGUSTUS	intron	6579710	6579823	0.56	+	.	ID=g249.t1.intron4;Parent=g249.t1;
NC_088780.1_Calliphora_vicina_chromosome_1,_idCalVici1.1,_whole_genome_shotgun_sequence	AUGUSTUS	CDS	6579824	6580617	0.53	+	2	ID=g249.t1.CDS5;Parent=g249.t1;
NC_088780.1_Calliphora_vicina_chromosome_1,_idCalVici1.1,_whole_genome_shotgun_sequence	AUGUSTUS	exon	6579824	6580617	.	+	.	ID=g249.t1.exon5;Parent=g249.t1;
NC_088780.1_Calliphora_vicina_chromosome_1,_idCalVici1.1,_whole_genome_shotgun_sequence	AUGUSTUS	stop_codon	6580615	6580617	.	+	0	ID=g249.t1.stop1;Parent=g249.t1;
NC_088780.1_Calliphora_vicina_chromosome_1,_idCalVici1.1,_whole_genome_shotgun_sequence	AUGUSTUS	gene	6582275	6594329	.	-	.	ID=g250;
NC_088780.1_Calliphora_vicina_chromosome_1,_idCalVici1.1,_whole_genome_shotgun_sequence	AUGUSTUS	mRNA	6582275	6594329	1	-	.	ID=g250.t1;Parent=g250;
NC_088780.1_Calliphora_vicina_chromosome_1,_idCalVici1.1,_whole_genome_shotgun_sequence	AUGUSTUS	stop_codon	6582275	6582277	.	-	0	ID=g250.t1.stop1;Parent=g250.t1;
NC_088780.1_Calliphora_vicina_chromosome_1,_idCalVici1.1,_whole_genome_shotgun_sequence	AUGUSTUS	CDS	6582275	6582603	1	-	2	ID=g250.t1.CDS1;Parent=g250.t1;
NC_088780.1_Calliphora_vicina_chromosome_1,_idCalVici1.1,_whole_genome_shotgun_sequence	AUGUSTUS	exon	6582275	6582603	.	-	.	ID=g250.t1.exon1;Parent=g250.t1;
NC_088780.1_Calliphora_vicina_chromosome_1,_idCalVici1.1,_whole_genome_shotgun_sequence	AUGUSTUS	intron	6582604	6584340	1	-	.	ID=g250.t1.intron1;Parent=g250.t1;
NC_088780.1_Calliphora_vicina_chromosome_1,_idCalVici1.1,_whole_genome_shotgun_sequence	AUGUSTUS	CDS	6584341	6586315	1	-	0	ID=g250.t1.CDS2;Parent=g250.t1;
NC_088780.1_Calliphora_vicina_chromosome_1,_idCalVici1.1,_whole_genome_shotgun_sequence	AUGUSTUS	exon	6584341	6586315	.	-	.	ID=g250.t1.exon2;Parent=g250.t1;
NC_088780.1_Calliphora_vicina_chromosome_1,_idCalVici1.1,_whole_genome_shotgun_sequence	AUGUSTUS	intron	6586316	6586378	1	-	.	ID=g250.t1.intron2;Parent=g250.t1;
NC_088780.1_Calliphora_vicina_chromosome_1,_idCalVici1.1,_whole_genome_shotgun_sequence	AUGUSTUS	CDS	6586379	6587356	1	-	0	ID=g250.t1.CDS3;Parent=g250.t1;
NC_088780.1_Calliphora_vicina_chromosome_1,_idCalVici1.1,_whole_genome_shotgun_sequence	AUGUSTUS	exon	6586379	6587356	.	-	.	ID=g250.t1.exon3;Parent=g250.t1;
NC_088780.1_Calliphora_vicina_chromosome_1,_idCalVici1.1,_whole_genome_shotgun_sequence	AUGUSTUS	intron	6587357	6587419	1	-	.	ID=g250.t1.intron3;Parent=g250.t1;
NC_088780.1_Calliphora_vicina_chromosome_1,_idCalVici1.1,_whole_genome_shotgun_sequence	AUGUSTUS	CDS	6587420	6588280	1	-	0	ID=g250.t1.CDS4;Parent=g250.t1;
NC_088780.1_Calliphora_vicina_chromosome_1,_idCalVici1.1,_whole_genome_shotgun_sequence	AUGUSTUS	exon	6587420	6588280	.	-	.	ID=g250.t1.exon4;Parent=g250.t1;
NC_088780.1_Calliphora_vicina_chromosome_1,_idCalVici1.1,_whole_genome_shotgun_sequence	AUGUSTUS	intron	6588281	6589597	1	-	.	ID=g250.t1.intron4;Parent=g250.t1;
NC_088780.1_Calliphora_vicina_chromosome_1,_idCalVici1.1,_whole_genome_shotgun_sequence	AUGUSTUS	CDS	6589598	6589630	1	-	0	ID=g250.t1.CDS5;Parent=g250.t1;
NC_088780.1_Calliphora_vicina_chromosome_1,_idCalVici1.1,_whole_genome_shotgun_sequence	AUGUSTUS	exon	6589598	6589630	.	-	.	ID=g250.t1.exon5;Parent=g250.t1;
NC_088780.1_Calliphora_vicina_chromosome_1,_idCalVici1.1,_whole_genome_shotgun_sequence	AUGUSTUS	intron	6589631	6589846	1	-	.	ID=g250.t1.intron5;Parent=g250.t1;
NC_088780.1_Calliphora_vicina_chromosome_1,_idCalVici1.1,_whole_genome_shotgun_sequence	AUGUSTUS	CDS	6589847	6590120	1	-	1	ID=g250.t1.CDS6;Parent=g250.t1;
NC_088780.1_Calliphora_vicina_chromosome_1,_idCalVici1.1,_whole_genome_shotgun_sequence	AUGUSTUS	exon	6589847	6590120	.	-	.	ID=g250.t1.exon6;Parent=g250.t1;
NC_088780.1_Calliphora_vicina_chromosome_1,_idCalVici1.1,_whole_genome_shotgun_sequence	AUGUSTUS	intron	6590121	6590205	1	-	.	ID=g250.t1.intron6;Parent=g250.t1;
NC_088780.1_Calliphora_vicina_chromosome_1,_idCalVici1.1,_whole_genome_shotgun_sequence	AUGUSTUS	CDS	6590206	6591834	1	-	1	ID=g250.t1.CDS7;Parent=g250.t1;
NC_088780.1_Calliphora_vicina_chromosome_1,_idCalVici1.1,_whole_genome_shotgun_sequence	AUGUSTUS	exon	6590206	6591834	.	-	.	ID=g250.t1.exon7;Parent=g250.t1;
NC_088780.1_Calliphora_vicina_chromosome_1,_idCalVici1.1,_whole_genome_shotgun_sequence	AUGUSTUS	intron	6591835	6591900	1	-	.	ID=g250.t1.intron7;Parent=g250.t1;
NC_088780.1_Calliphora_vicina_chromosome_1,_idCalVici1.1,_whole_genome_shotgun_sequence	AUGUSTUS	CDS	6591901	6592308	1	-	1	ID=g250.t1.CDS8;Parent=g250.t1;
NC_088780.1_Calliphora_vicina_chromosome_1,_idCalVici1.1,_whole_genome_shotgun_sequence	AUGUSTUS	exon	6591901	6592308	.	-	.	ID=g250.t1.exon8;Parent=g250.t1;
NC_088780.1_Calliphora_vicina_chromosome_1,_idCalVici1.1,_whole_genome_shotgun_sequence	AUGUSTUS	intron	6592309	6594255	1	-	.	ID=g250.t1.intron8;Parent=g250.t1;
NC_088780.1_Calliphora_vicina_chromosome_1,_idCalVici1.1,_whole_genome_shotgun_sequence	AUGUSTUS	CDS	6594256	6594329	1	-	0	ID=g250.t1.CDS9;Parent=g250.t1;
NC_088780.1_Calliphora_vicina_chromosome_1,_idCalVici1.1,_whole_genome_shotgun_sequence	AUGUSTUS	exon	6594256	6594329	.	-	.	ID=g250.t1.exon9;Parent=g250.t1;
NC_088780.1_Calliphora_vicina_chromosome_1,_idCalVici1.1,_whole_genome_shotgun_sequence	AUGUSTUS	start_codon	6594327	6594329	.	-	0	ID=g250.t1.start1;Parent=g250.t1;
NC_088780.1_Calliphora_vicina_chromosome_1,_idCalVici1.1,_whole_genome_shotgun_sequence	AUGUSTUS	gene	6596100	6597053	.	-	.	ID=g251;
NC_088780.1_Calliphora_vicina_chromosome_1,_idCalVici1.1,_whole_genome_shotgun_sequence	AUGUSTUS	mRNA	6596100	6597053	1	-	.	ID=g251.t1;Parent=g251;
NC_088780.1_Calliphora_vicina_chromosome_1,_idCalVici1.1,_whole_genome_shotgun_sequence	AUGUSTUS	stop_codon	6596100	6596102	.	-	0	ID=g251.t1.stop1;Parent=g251.t1;
NC_088780.1_Calliphora_vicina_chromosome_1,_idCalVici1.1,_whole_genome_shotgun_sequence	AUGUSTUS	CDS	6596100	6597053	1	-	0	ID=g251.t1.CDS1;Parent=g251.t1;
NC_088780.1_Calliphora_vicina_chromosome_1,_idCalVici1.1,_whole_genome_shotgun_sequence	AUGUSTUS	exon	6596100	6597053	.	-	.	ID=g251.t1.exon1;Parent=g251.t1;
NC_088780.1_Calliphora_vicina_chromosome_1,_idCalVici1.1,_whole_genome_shotgun_sequence	AUGUSTUS	start_codon	6597051	6597053	.	-	0	ID=g251.t1.start1;Parent=g251.t1;
NC_088780.1_Calliphora_vicina_chromosome_1,_idCalVici1.1,_whole_genome_shotgun_sequence	AUGUSTUS	gene	6601085	6602035	.	+	.	ID=g252;
NC_088780.1_Calliphora_vicina_chromosome_1,_idCalVici1.1,_whole_genome_shotgun_sequence	AUGUSTUS	mRNA	6601085	6602035	1	+	.	ID=g252.t1;Parent=g252;
NC_088780.1_Calliphora_vicina_chromosome_1,_idCalVici1.1,_whole_genome_shotgun_sequence	AUGUSTUS	start_codon	6601085	6601087	.	+	0	ID=g252.t1.start1;Parent=g252.t1;
NC_088780.1_Calliphora_vicina_chromosome_1,_idCalVici1.1,_whole_genome_shotgun_sequence	AUGUSTUS	CDS	6601085	6602035	1	+	0	ID=g252.t1.CDS1;Parent=g252.t1;
NC_088780.1_Calliphora_vicina_chromosome_1,_idCalVici1.1,_whole_genome_shotgun_sequence	AUGUSTUS	exon	6601085	6602035	.	+	.	ID=g252.t1.exon1;Parent=g252.t1;
NC_088780.1_Calliphora_vicina_chromosome_1,_idCalVici1.1,_whole_genome_shotgun_sequence	AUGUSTUS	stop_codon	6602033	6602035	.	+	0	ID=g252.t1.stop1;Parent=g252.t1;
NC_088780.1_Calliphora_vicina_chromosome_1,_idCalVici1.1,_whole_genome_shotgun_sequence	AUGUSTUS	gene	6608890	6610287	.	+	.	ID=g253;
NC_088780.1_Calliphora_vicina_chromosome_1,_idCalVici1.1,_whole_genome_shotgun_sequence	AUGUSTUS	mRNA	6608890	6610287	1	+	.	ID=g253.t1;Parent=g253;
NC_088780.1_Calliphora_vicina_chromosome_1,_idCalVici1.1,_whole_genome_shotgun_sequence	AUGUSTUS	start_codon	6608890	6608892	.	+	0	ID=g253.t1.start1;Parent=g253.t1;
NC_088780.1_Calliphora_vicina_chromosome_1,_idCalVici1.1,_whole_genome_shotgun_sequence	AUGUSTUS	CDS	6608890	6610287	1	+	0	ID=g253.t1.CDS1;Parent=g253.t1;
NC_088780.1_Calliphora_vicina_chromosome_1,_idCalVici1.1,_whole_genome_shotgun_sequence	AUGUSTUS	exon	6608890	6610287	.	+	.	ID=g253.t1.exon1;Parent=g253.t1;
NC_088780.1_Calliphora_vicina_chromosome_1,_idCalVici1.1,_whole_genome_shotgun_sequence	AUGUSTUS	stop_codon	6610285	6610287	.	+	0	ID=g253.t1.stop1;Parent=g253.t1;
NC_088780.1_Calliphora_vicina_chromosome_1,_idCalVici1.1,_whole_genome_shotgun_sequence	AUGUSTUS	gene	6610314	6613580	.	+	.	ID=g254;
NC_088780.1_Calliphora_vicina_chromosome_1,_idCalVici1.1,_whole_genome_shotgun_sequence	AUGUSTUS	mRNA	6610314	6613580	0.22	+	.	ID=g254.t1;Parent=g254;
NC_088780.1_Calliphora_vicina_chromosome_1,_idCalVici1.1,_whole_genome_shotgun_sequence	AUGUSTUS	start_codon	6610314	6610316	.	+	0	ID=g254.t1.start1;Parent=g254.t1;
NC_088780.1_Calliphora_vicina_chromosome_1,_idCalVici1.1,_whole_genome_shotgun_sequence	AUGUSTUS	CDS	6610314	6610656	0.94	+	0	ID=g254.t1.CDS1;Parent=g254.t1;
NC_088780.1_Calliphora_vicina_chromosome_1,_idCalVici1.1,_whole_genome_shotgun_sequence	AUGUSTUS	exon	6610314	6610656	.	+	.	ID=g254.t1.exon1;Parent=g254.t1;
NC_088780.1_Calliphora_vicina_chromosome_1,_idCalVici1.1,_whole_genome_shotgun_sequence	AUGUSTUS	intron	6610657	6611817	0.52	+	.	ID=g254.t1.intron1;Parent=g254.t1;
NC_088780.1_Calliphora_vicina_chromosome_1,_idCalVici1.1,_whole_genome_shotgun_sequence	AUGUSTUS	CDS	6611818	6612049	0.66	+	2	ID=g254.t1.CDS2;Parent=g254.t1;
NC_088780.1_Calliphora_vicina_chromosome_1,_idCalVici1.1,_whole_genome_shotgun_sequence	AUGUSTUS	exon	6611818	6612049	.	+	.	ID=g254.t1.exon2;Parent=g254.t1;
NC_088780.1_Calliphora_vicina_chromosome_1,_idCalVici1.1,_whole_genome_shotgun_sequence	AUGUSTUS	intron	6612050	6612307	1	+	.	ID=g254.t1.intron2;Parent=g254.t1;
NC_088780.1_Calliphora_vicina_chromosome_1,_idCalVici1.1,_whole_genome_shotgun_sequence	AUGUSTUS	CDS	6612308	6612569	0.91	+	1	ID=g254.t1.CDS3;Parent=g254.t1;
NC_088780.1_Calliphora_vicina_chromosome_1,_idCalVici1.1,_whole_genome_shotgun_sequence	AUGUSTUS	exon	6612308	6612569	.	+	.	ID=g254.t1.exon3;Parent=g254.t1;
NC_088780.1_Calliphora_vicina_chromosome_1,_idCalVici1.1,_whole_genome_shotgun_sequence	AUGUSTUS	intron	6612570	6613577	0.46	+	.	ID=g254.t1.intron3;Parent=g254.t1;
NC_088780.1_Calliphora_vicina_chromosome_1,_idCalVici1.1,_whole_genome_shotgun_sequence	AUGUSTUS	CDS	6613578	6613580	0.52	+	0	ID=g254.t1.CDS4;Parent=g254.t1;
NC_088780.1_Calliphora_vicina_chromosome_1,_idCalVici1.1,_whole_genome_shotgun_sequence	AUGUSTUS	exon	6613578	6613580	.	+	.	ID=g254.t1.exon4;Parent=g254.t1;
NC_088780.1_Calliphora_vicina_chromosome_1,_idCalVici1.1,_whole_genome_shotgun_sequence	AUGUSTUS	stop_codon	6613578	6613580	.	+	0	ID=g254.t1.stop1;Parent=g254.t1;
NC_088780.1_Calliphora_vicina_chromosome_1,_idCalVici1.1,_whole_genome_shotgun_sequence	AUGUSTUS	gene	6632097	6640712	.	+	.	ID=g255;
NC_088780.1_Calliphora_vicina_chromosome_1,_idCalVici1.1,_whole_genome_shotgun_sequence	AUGUSTUS	mRNA	6632097	6640712	0.97	+	.	ID=g255.t1;Parent=g255;
NC_088780.1_Calliphora_vicina_chromosome_1,_idCalVici1.1,_whole_genome_shotgun_sequence	AUGUSTUS	start_codon	6632097	6632099	.	+	0	ID=g255.t1.start1;Parent=g255.t1;
NC_088780.1_Calliphora_vicina_chromosome_1,_idCalVici1.1,_whole_genome_shotgun_sequence	AUGUSTUS	CDS	6632097	6632594	1	+	0	ID=g255.t1.CDS1;Parent=g255.t1;
NC_088780.1_Calliphora_vicina_chromosome_1,_idCalVici1.1,_whole_genome_shotgun_sequence	AUGUSTUS	exon	6632097	6632594	.	+	.	ID=g255.t1.exon1;Parent=g255.t1;
NC_088780.1_Calliphora_vicina_chromosome_1,_idCalVici1.1,_whole_genome_shotgun_sequence	AUGUSTUS	intron	6632595	6634963	1	+	.	ID=g255.t1.intron1;Parent=g255.t1;
NC_088780.1_Calliphora_vicina_chromosome_1,_idCalVici1.1,_whole_genome_shotgun_sequence	AUGUSTUS	CDS	6634964	6635114	1	+	0	ID=g255.t1.CDS2;Parent=g255.t1;
NC_088780.1_Calliphora_vicina_chromosome_1,_idCalVici1.1,_whole_genome_shotgun_sequence	AUGUSTUS	exon	6634964	6635114	.	+	.	ID=g255.t1.exon2;Parent=g255.t1;
NC_088780.1_Calliphora_vicina_chromosome_1,_idCalVici1.1,_whole_genome_shotgun_sequence	AUGUSTUS	intron	6635115	6635178	1	+	.	ID=g255.t1.intron2;Parent=g255.t1;
NC_088780.1_Calliphora_vicina_chromosome_1,_idCalVici1.1,_whole_genome_shotgun_sequence	AUGUSTUS	CDS	6635179	6635367	1	+	2	ID=g255.t1.CDS3;Parent=g255.t1;
NC_088780.1_Calliphora_vicina_chromosome_1,_idCalVici1.1,_whole_genome_shotgun_sequence	AUGUSTUS	exon	6635179	6635367	.	+	.	ID=g255.t1.exon3;Parent=g255.t1;
NC_088780.1_Calliphora_vicina_chromosome_1,_idCalVici1.1,_whole_genome_shotgun_sequence	AUGUSTUS	intron	6635368	6635429	1	+	.	ID=g255.t1.intron3;Parent=g255.t1;
NC_088780.1_Calliphora_vicina_chromosome_1,_idCalVici1.1,_whole_genome_shotgun_sequence	AUGUSTUS	CDS	6635430	6635651	1	+	2	ID=g255.t1.CDS4;Parent=g255.t1;
NC_088780.1_Calliphora_vicina_chromosome_1,_idCalVici1.1,_whole_genome_shotgun_sequence	AUGUSTUS	exon	6635430	6635651	.	+	.	ID=g255.t1.exon4;Parent=g255.t1;
NC_088780.1_Calliphora_vicina_chromosome_1,_idCalVici1.1,_whole_genome_shotgun_sequence	AUGUSTUS	intron	6635652	6637388	1	+	.	ID=g255.t1.intron4;Parent=g255.t1;
NC_088780.1_Calliphora_vicina_chromosome_1,_idCalVici1.1,_whole_genome_shotgun_sequence	AUGUSTUS	CDS	6637389	6637471	1	+	2	ID=g255.t1.CDS5;Parent=g255.t1;
NC_088780.1_Calliphora_vicina_chromosome_1,_idCalVici1.1,_whole_genome_shotgun_sequence	AUGUSTUS	exon	6637389	6637471	.	+	.	ID=g255.t1.exon5;Parent=g255.t1;
NC_088780.1_Calliphora_vicina_chromosome_1,_idCalVici1.1,_whole_genome_shotgun_sequence	AUGUSTUS	intron	6637472	6638764	0.97	+	.	ID=g255.t1.intron5;Parent=g255.t1;
NC_088780.1_Calliphora_vicina_chromosome_1,_idCalVici1.1,_whole_genome_shotgun_sequence	AUGUSTUS	CDS	6638765	6638817	0.97	+	0	ID=g255.t1.CDS6;Parent=g255.t1;
NC_088780.1_Calliphora_vicina_chromosome_1,_idCalVici1.1,_whole_genome_shotgun_sequence	AUGUSTUS	exon	6638765	6638817	.	+	.	ID=g255.t1.exon6;Parent=g255.t1;
NC_088780.1_Calliphora_vicina_chromosome_1,_idCalVici1.1,_whole_genome_shotgun_sequence	AUGUSTUS	intron	6638818	6640381	0.97	+	.	ID=g255.t1.intron6;Parent=g255.t1;
NC_088780.1_Calliphora_vicina_chromosome_1,_idCalVici1.1,_whole_genome_shotgun_sequence	AUGUSTUS	CDS	6640382	6640576	1	+	1	ID=g255.t1.CDS7;Parent=g255.t1;
NC_088780.1_Calliphora_vicina_chromosome_1,_idCalVici1.1,_whole_genome_shotgun_sequence	AUGUSTUS	exon	6640382	6640576	.	+	.	ID=g255.t1.exon7;Parent=g255.t1;
NC_088780.1_Calliphora_vicina_chromosome_1,_idCalVici1.1,_whole_genome_shotgun_sequence	AUGUSTUS	intron	6640577	6640636	1	+	.	ID=g255.t1.intron7;Parent=g255.t1;
NC_088780.1_Calliphora_vicina_chromosome_1,_idCalVici1.1,_whole_genome_shotgun_sequence	AUGUSTUS	CDS	6640637	6640712	1	+	1	ID=g255.t1.CDS8;Parent=g255.t1;
NC_088780.1_Calliphora_vicina_chromosome_1,_idCalVici1.1,_whole_genome_shotgun_sequence	AUGUSTUS	exon	6640637	6640712	.	+	.	ID=g255.t1.exon8;Parent=g255.t1;
NC_088780.1_Calliphora_vicina_chromosome_1,_idCalVici1.1,_whole_genome_shotgun_sequence	AUGUSTUS	stop_codon	6640710	6640712	.	+	0	ID=g255.t1.stop1;Parent=g255.t1;
NC_088780.1_Calliphora_vicina_chromosome_1,_idCalVici1.1,_whole_genome_shotgun_sequence	AUGUSTUS	gene	6669865	6679646	.	+	.	ID=g256;
NC_088780.1_Calliphora_vicina_chromosome_1,_idCalVici1.1,_whole_genome_shotgun_sequence	AUGUSTUS	mRNA	6669865	6679646	0.96	+	.	ID=g256.t1;Parent=g256;
NC_088780.1_Calliphora_vicina_chromosome_1,_idCalVici1.1,_whole_genome_shotgun_sequence	AUGUSTUS	start_codon	6669865	6669867	.	+	0	ID=g256.t1.start1;Parent=g256.t1;
NC_088780.1_Calliphora_vicina_chromosome_1,_idCalVici1.1,_whole_genome_shotgun_sequence	AUGUSTUS	CDS	6669865	6670424	0.98	+	0	ID=g256.t1.CDS1;Parent=g256.t1;
NC_088780.1_Calliphora_vicina_chromosome_1,_idCalVici1.1,_whole_genome_shotgun_sequence	AUGUSTUS	exon	6669865	6670424	.	+	.	ID=g256.t1.exon1;Parent=g256.t1;
NC_088780.1_Calliphora_vicina_chromosome_1,_idCalVici1.1,_whole_genome_shotgun_sequence	AUGUSTUS	intron	6670425	6679537	0.96	+	.	ID=g256.t1.intron1;Parent=g256.t1;
NC_088780.1_Calliphora_vicina_chromosome_1,_idCalVici1.1,_whole_genome_shotgun_sequence	AUGUSTUS	CDS	6679538	6679646	0.98	+	1	ID=g256.t1.CDS2;Parent=g256.t1;
NC_088780.1_Calliphora_vicina_chromosome_1,_idCalVici1.1,_whole_genome_shotgun_sequence	AUGUSTUS	exon	6679538	6679646	.	+	.	ID=g256.t1.exon2;Parent=g256.t1;
NC_088780.1_Calliphora_vicina_chromosome_1,_idCalVici1.1,_whole_genome_shotgun_sequence	AUGUSTUS	stop_codon	6679644	6679646	.	+	0	ID=g256.t1.stop1;Parent=g256.t1;
NC_088780.1_Calliphora_vicina_chromosome_1,_idCalVici1.1,_whole_genome_shotgun_sequence	AUGUSTUS	gene	6701398	6748027	.	+	.	ID=g257;
NC_088780.1_Calliphora_vicina_chromosome_1,_idCalVici1.1,_whole_genome_shotgun_sequence	AUGUSTUS	mRNA	6701398	6748027	0.36	+	.	ID=g257.t1;Parent=g257;
NC_088780.1_Calliphora_vicina_chromosome_1,_idCalVici1.1,_whole_genome_shotgun_sequence	AUGUSTUS	start_codon	6701398	6701400	.	+	0	ID=g257.t1.start1;Parent=g257.t1;
NC_088780.1_Calliphora_vicina_chromosome_1,_idCalVici1.1,_whole_genome_shotgun_sequence	AUGUSTUS	CDS	6701398	6701423	0.81	+	0	ID=g257.t1.CDS1;Parent=g257.t1;
NC_088780.1_Calliphora_vicina_chromosome_1,_idCalVici1.1,_whole_genome_shotgun_sequence	AUGUSTUS	exon	6701398	6701423	.	+	.	ID=g257.t1.exon1;Parent=g257.t1;
NC_088780.1_Calliphora_vicina_chromosome_1,_idCalVici1.1,_whole_genome_shotgun_sequence	AUGUSTUS	intron	6701424	6701518	0.81	+	.	ID=g257.t1.intron1;Parent=g257.t1;
NC_088780.1_Calliphora_vicina_chromosome_1,_idCalVici1.1,_whole_genome_shotgun_sequence	AUGUSTUS	CDS	6701519	6701700	0.96	+	1	ID=g257.t1.CDS2;Parent=g257.t1;
NC_088780.1_Calliphora_vicina_chromosome_1,_idCalVici1.1,_whole_genome_shotgun_sequence	AUGUSTUS	exon	6701519	6701700	.	+	.	ID=g257.t1.exon2;Parent=g257.t1;
NC_088780.1_Calliphora_vicina_chromosome_1,_idCalVici1.1,_whole_genome_shotgun_sequence	AUGUSTUS	intron	6701701	6705762	0.58	+	.	ID=g257.t1.intron2;Parent=g257.t1;
NC_088780.1_Calliphora_vicina_chromosome_1,_idCalVici1.1,_whole_genome_shotgun_sequence	AUGUSTUS	CDS	6705763	6705860	0.44	+	2	ID=g257.t1.CDS3;Parent=g257.t1;
NC_088780.1_Calliphora_vicina_chromosome_1,_idCalVici1.1,_whole_genome_shotgun_sequence	AUGUSTUS	exon	6705763	6705860	.	+	.	ID=g257.t1.exon3;Parent=g257.t1;
NC_088780.1_Calliphora_vicina_chromosome_1,_idCalVici1.1,_whole_genome_shotgun_sequence	AUGUSTUS	intron	6705861	6729103	0.43	+	.	ID=g257.t1.intron3;Parent=g257.t1;
NC_088780.1_Calliphora_vicina_chromosome_1,_idCalVici1.1,_whole_genome_shotgun_sequence	AUGUSTUS	CDS	6729104	6729193	0.81	+	0	ID=g257.t1.CDS4;Parent=g257.t1;
NC_088780.1_Calliphora_vicina_chromosome_1,_idCalVici1.1,_whole_genome_shotgun_sequence	AUGUSTUS	exon	6729104	6729193	.	+	.	ID=g257.t1.exon4;Parent=g257.t1;
NC_088780.1_Calliphora_vicina_chromosome_1,_idCalVici1.1,_whole_genome_shotgun_sequence	AUGUSTUS	intron	6729194	6733855	1	+	.	ID=g257.t1.intron4;Parent=g257.t1;
NC_088780.1_Calliphora_vicina_chromosome_1,_idCalVici1.1,_whole_genome_shotgun_sequence	AUGUSTUS	CDS	6733856	6734089	1	+	0	ID=g257.t1.CDS5;Parent=g257.t1;
NC_088780.1_Calliphora_vicina_chromosome_1,_idCalVici1.1,_whole_genome_shotgun_sequence	AUGUSTUS	exon	6733856	6734089	.	+	.	ID=g257.t1.exon5;Parent=g257.t1;
NC_088780.1_Calliphora_vicina_chromosome_1,_idCalVici1.1,_whole_genome_shotgun_sequence	AUGUSTUS	intron	6734090	6742875	1	+	.	ID=g257.t1.intron5;Parent=g257.t1;
NC_088780.1_Calliphora_vicina_chromosome_1,_idCalVici1.1,_whole_genome_shotgun_sequence	AUGUSTUS	CDS	6742876	6743060	1	+	0	ID=g257.t1.CDS6;Parent=g257.t1;
NC_088780.1_Calliphora_vicina_chromosome_1,_idCalVici1.1,_whole_genome_shotgun_sequence	AUGUSTUS	exon	6742876	6743060	.	+	.	ID=g257.t1.exon6;Parent=g257.t1;
NC_088780.1_Calliphora_vicina_chromosome_1,_idCalVici1.1,_whole_genome_shotgun_sequence	AUGUSTUS	intron	6743061	6743259	1	+	.	ID=g257.t1.intron6;Parent=g257.t1;
NC_088780.1_Calliphora_vicina_chromosome_1,_idCalVici1.1,_whole_genome_shotgun_sequence	AUGUSTUS	CDS	6743260	6743366	1	+	1	ID=g257.t1.CDS7;Parent=g257.t1;
NC_088780.1_Calliphora_vicina_chromosome_1,_idCalVici1.1,_whole_genome_shotgun_sequence	AUGUSTUS	exon	6743260	6743366	.	+	.	ID=g257.t1.exon7;Parent=g257.t1;
NC_088780.1_Calliphora_vicina_chromosome_1,_idCalVici1.1,_whole_genome_shotgun_sequence	AUGUSTUS	intron	6743367	6743496	1	+	.	ID=g257.t1.intron7;Parent=g257.t1;
NC_088780.1_Calliphora_vicina_chromosome_1,_idCalVici1.1,_whole_genome_shotgun_sequence	AUGUSTUS	CDS	6743497	6743650	1	+	2	ID=g257.t1.CDS8;Parent=g257.t1;
NC_088780.1_Calliphora_vicina_chromosome_1,_idCalVici1.1,_whole_genome_shotgun_sequence	AUGUSTUS	exon	6743497	6743650	.	+	.	ID=g257.t1.exon8;Parent=g257.t1;
NC_088780.1_Calliphora_vicina_chromosome_1,_idCalVici1.1,_whole_genome_shotgun_sequence	AUGUSTUS	intron	6743651	6744901	1	+	.	ID=g257.t1.intron8;Parent=g257.t1;
NC_088780.1_Calliphora_vicina_chromosome_1,_idCalVici1.1,_whole_genome_shotgun_sequence	AUGUSTUS	CDS	6744902	6746265	1	+	1	ID=g257.t1.CDS9;Parent=g257.t1;
NC_088780.1_Calliphora_vicina_chromosome_1,_idCalVici1.1,_whole_genome_shotgun_sequence	AUGUSTUS	exon	6744902	6746265	.	+	.	ID=g257.t1.exon9;Parent=g257.t1;
NC_088780.1_Calliphora_vicina_chromosome_1,_idCalVici1.1,_whole_genome_shotgun_sequence	AUGUSTUS	intron	6746266	6747998	1	+	.	ID=g257.t1.intron9;Parent=g257.t1;
NC_088780.1_Calliphora_vicina_chromosome_1,_idCalVici1.1,_whole_genome_shotgun_sequence	AUGUSTUS	CDS	6747999	6748027	1	+	2	ID=g257.t1.CDS10;Parent=g257.t1;
NC_088780.1_Calliphora_vicina_chromosome_1,_idCalVici1.1,_whole_genome_shotgun_sequence	AUGUSTUS	exon	6747999	6748027	.	+	.	ID=g257.t1.exon10;Parent=g257.t1;
NC_088780.1_Calliphora_vicina_chromosome_1,_idCalVici1.1,_whole_genome_shotgun_sequence	AUGUSTUS	stop_codon	6748025	6748027	.	+	0	ID=g257.t1.stop1;Parent=g257.t1;
NC_088780.1_Calliphora_vicina_chromosome_1,_idCalVici1.1,_whole_genome_shotgun_sequence	AUGUSTUS	gene	6779523	6781486	.	+	.	ID=g258;
NC_088780.1_Calliphora_vicina_chromosome_1,_idCalVici1.1,_whole_genome_shotgun_sequence	AUGUSTUS	mRNA	6779523	6781486	0.86	+	.	ID=g258.t1;Parent=g258;
NC_088780.1_Calliphora_vicina_chromosome_1,_idCalVici1.1,_whole_genome_shotgun_sequence	AUGUSTUS	start_codon	6779523	6779525	.	+	0	ID=g258.t1.start1;Parent=g258.t1;
NC_088780.1_Calliphora_vicina_chromosome_1,_idCalVici1.1,_whole_genome_shotgun_sequence	AUGUSTUS	CDS	6779523	6779535	0.86	+	0	ID=g258.t1.CDS1;Parent=g258.t1;
NC_088780.1_Calliphora_vicina_chromosome_1,_idCalVici1.1,_whole_genome_shotgun_sequence	AUGUSTUS	exon	6779523	6779535	.	+	.	ID=g258.t1.exon1;Parent=g258.t1;
NC_088780.1_Calliphora_vicina_chromosome_1,_idCalVici1.1,_whole_genome_shotgun_sequence	AUGUSTUS	intron	6779536	6779756	0.86	+	.	ID=g258.t1.intron1;Parent=g258.t1;
NC_088780.1_Calliphora_vicina_chromosome_1,_idCalVici1.1,_whole_genome_shotgun_sequence	AUGUSTUS	CDS	6779757	6781486	1	+	2	ID=g258.t1.CDS2;Parent=g258.t1;
NC_088780.1_Calliphora_vicina_chromosome_1,_idCalVici1.1,_whole_genome_shotgun_sequence	AUGUSTUS	exon	6779757	6781486	.	+	.	ID=g258.t1.exon2;Parent=g258.t1;
NC_088780.1_Calliphora_vicina_chromosome_1,_idCalVici1.1,_whole_genome_shotgun_sequence	AUGUSTUS	stop_codon	6781484	6781486	.	+	0	ID=g258.t1.stop1;Parent=g258.t1;
NC_088780.1_Calliphora_vicina_chromosome_1,_idCalVici1.1,_whole_genome_shotgun_sequence	AUGUSTUS	gene	6841659	6842292	.	+	.	ID=g259;
NC_088780.1_Calliphora_vicina_chromosome_1,_idCalVici1.1,_whole_genome_shotgun_sequence	AUGUSTUS	mRNA	6841659	6842292	1	+	.	ID=g259.t1;Parent=g259;
NC_088780.1_Calliphora_vicina_chromosome_1,_idCalVici1.1,_whole_genome_shotgun_sequence	AUGUSTUS	start_codon	6841659	6841661	.	+	0	ID=g259.t1.start1;Parent=g259.t1;
NC_088780.1_Calliphora_vicina_chromosome_1,_idCalVici1.1,_whole_genome_shotgun_sequence	AUGUSTUS	CDS	6841659	6841927	1	+	0	ID=g259.t1.CDS1;Parent=g259.t1;
NC_088780.1_Calliphora_vicina_chromosome_1,_idCalVici1.1,_whole_genome_shotgun_sequence	AUGUSTUS	exon	6841659	6841927	.	+	.	ID=g259.t1.exon1;Parent=g259.t1;
NC_088780.1_Calliphora_vicina_chromosome_1,_idCalVici1.1,_whole_genome_shotgun_sequence	AUGUSTUS	intron	6841928	6841986	1	+	.	ID=g259.t1.intron1;Parent=g259.t1;
NC_088780.1_Calliphora_vicina_chromosome_1,_idCalVici1.1,_whole_genome_shotgun_sequence	AUGUSTUS	CDS	6841987	6842146	1	+	1	ID=g259.t1.CDS2;Parent=g259.t1;
NC_088780.1_Calliphora_vicina_chromosome_1,_idCalVici1.1,_whole_genome_shotgun_sequence	AUGUSTUS	exon	6841987	6842146	.	+	.	ID=g259.t1.exon2;Parent=g259.t1;
NC_088780.1_Calliphora_vicina_chromosome_1,_idCalVici1.1,_whole_genome_shotgun_sequence	AUGUSTUS	intron	6842147	6842211	1	+	.	ID=g259.t1.intron2;Parent=g259.t1;
NC_088780.1_Calliphora_vicina_chromosome_1,_idCalVici1.1,_whole_genome_shotgun_sequence	AUGUSTUS	CDS	6842212	6842292	1	+	0	ID=g259.t1.CDS3;Parent=g259.t1;
NC_088780.1_Calliphora_vicina_chromosome_1,_idCalVici1.1,_whole_genome_shotgun_sequence	AUGUSTUS	exon	6842212	6842292	.	+	.	ID=g259.t1.exon3;Parent=g259.t1;
NC_088780.1_Calliphora_vicina_chromosome_1,_idCalVici1.1,_whole_genome_shotgun_sequence	AUGUSTUS	stop_codon	6842290	6842292	.	+	0	ID=g259.t1.stop1;Parent=g259.t1;
NC_088780.1_Calliphora_vicina_chromosome_1,_idCalVici1.1,_whole_genome_shotgun_sequence	AUGUSTUS	gene	6843065	6844309	.	-	.	ID=g260;
NC_088780.1_Calliphora_vicina_chromosome_1,_idCalVici1.1,_whole_genome_shotgun_sequence	AUGUSTUS	mRNA	6843065	6844309	1	-	.	ID=g260.t1;Parent=g260;
NC_088780.1_Calliphora_vicina_chromosome_1,_idCalVici1.1,_whole_genome_shotgun_sequence	AUGUSTUS	stop_codon	6843065	6843067	.	-	0	ID=g260.t1.stop1;Parent=g260.t1;
NC_088780.1_Calliphora_vicina_chromosome_1,_idCalVici1.1,_whole_genome_shotgun_sequence	AUGUSTUS	CDS	6843065	6843223	1	-	0	ID=g260.t1.CDS1;Parent=g260.t1;
NC_088780.1_Calliphora_vicina_chromosome_1,_idCalVici1.1,_whole_genome_shotgun_sequence	AUGUSTUS	exon	6843065	6843223	.	-	.	ID=g260.t1.exon1;Parent=g260.t1;
NC_088780.1_Calliphora_vicina_chromosome_1,_idCalVici1.1,_whole_genome_shotgun_sequence	AUGUSTUS	intron	6843224	6843438	1	-	.	ID=g260.t1.intron1;Parent=g260.t1;
NC_088780.1_Calliphora_vicina_chromosome_1,_idCalVici1.1,_whole_genome_shotgun_sequence	AUGUSTUS	CDS	6843439	6843608	1	-	2	ID=g260.t1.CDS2;Parent=g260.t1;
NC_088780.1_Calliphora_vicina_chromosome_1,_idCalVici1.1,_whole_genome_shotgun_sequence	AUGUSTUS	exon	6843439	6843608	.	-	.	ID=g260.t1.exon2;Parent=g260.t1;
NC_088780.1_Calliphora_vicina_chromosome_1,_idCalVici1.1,_whole_genome_shotgun_sequence	AUGUSTUS	intron	6843609	6843681	1	-	.	ID=g260.t1.intron2;Parent=g260.t1;
NC_088780.1_Calliphora_vicina_chromosome_1,_idCalVici1.1,_whole_genome_shotgun_sequence	AUGUSTUS	CDS	6843682	6844309	1	-	0	ID=g260.t1.CDS3;Parent=g260.t1;
NC_088780.1_Calliphora_vicina_chromosome_1,_idCalVici1.1,_whole_genome_shotgun_sequence	AUGUSTUS	exon	6843682	6844309	.	-	.	ID=g260.t1.exon3;Parent=g260.t1;
NC_088780.1_Calliphora_vicina_chromosome_1,_idCalVici1.1,_whole_genome_shotgun_sequence	AUGUSTUS	start_codon	6844307	6844309	.	-	0	ID=g260.t1.start1;Parent=g260.t1;
NC_088780.1_Calliphora_vicina_chromosome_1,_idCalVici1.1,_whole_genome_shotgun_sequence	AUGUSTUS	gene	6845217	6845924	.	+	.	ID=g261;
NC_088780.1_Calliphora_vicina_chromosome_1,_idCalVici1.1,_whole_genome_shotgun_sequence	AUGUSTUS	mRNA	6845217	6845924	1	+	.	ID=g261.t1;Parent=g261;
NC_088780.1_Calliphora_vicina_chromosome_1,_idCalVici1.1,_whole_genome_shotgun_sequence	AUGUSTUS	start_codon	6845217	6845219	.	+	0	ID=g261.t1.start1;Parent=g261.t1;
NC_088780.1_Calliphora_vicina_chromosome_1,_idCalVici1.1,_whole_genome_shotgun_sequence	AUGUSTUS	CDS	6845217	6845924	1	+	0	ID=g261.t1.CDS1;Parent=g261.t1;
NC_088780.1_Calliphora_vicina_chromosome_1,_idCalVici1.1,_whole_genome_shotgun_sequence	AUGUSTUS	exon	6845217	6845924	.	+	.	ID=g261.t1.exon1;Parent=g261.t1;
NC_088780.1_Calliphora_vicina_chromosome_1,_idCalVici1.1,_whole_genome_shotgun_sequence	AUGUSTUS	stop_codon	6845922	6845924	.	+	0	ID=g261.t1.stop1;Parent=g261.t1;
NC_088780.1_Calliphora_vicina_chromosome_1,_idCalVici1.1,_whole_genome_shotgun_sequence	AUGUSTUS	gene	6847492	6848303	.	-	.	ID=g262;
NC_088780.1_Calliphora_vicina_chromosome_1,_idCalVici1.1,_whole_genome_shotgun_sequence	AUGUSTUS	mRNA	6847492	6848303	1	-	.	ID=g262.t1;Parent=g262;
NC_088780.1_Calliphora_vicina_chromosome_1,_idCalVici1.1,_whole_genome_shotgun_sequence	AUGUSTUS	stop_codon	6847492	6847494	.	-	0	ID=g262.t1.stop1;Parent=g262.t1;
NC_088780.1_Calliphora_vicina_chromosome_1,_idCalVici1.1,_whole_genome_shotgun_sequence	AUGUSTUS	CDS	6847492	6847925	1	-	2	ID=g262.t1.CDS1;Parent=g262.t1;
NC_088780.1_Calliphora_vicina_chromosome_1,_idCalVici1.1,_whole_genome_shotgun_sequence	AUGUSTUS	exon	6847492	6847925	.	-	.	ID=g262.t1.exon1;Parent=g262.t1;
NC_088780.1_Calliphora_vicina_chromosome_1,_idCalVici1.1,_whole_genome_shotgun_sequence	AUGUSTUS	intron	6847926	6847990	1	-	.	ID=g262.t1.intron1;Parent=g262.t1;
NC_088780.1_Calliphora_vicina_chromosome_1,_idCalVici1.1,_whole_genome_shotgun_sequence	AUGUSTUS	CDS	6847991	6848303	1	-	0	ID=g262.t1.CDS2;Parent=g262.t1;
NC_088780.1_Calliphora_vicina_chromosome_1,_idCalVici1.1,_whole_genome_shotgun_sequence	AUGUSTUS	exon	6847991	6848303	.	-	.	ID=g262.t1.exon2;Parent=g262.t1;
NC_088780.1_Calliphora_vicina_chromosome_1,_idCalVici1.1,_whole_genome_shotgun_sequence	AUGUSTUS	start_codon	6848301	6848303	.	-	0	ID=g262.t1.start1;Parent=g262.t1;
NC_088780.1_Calliphora_vicina_chromosome_1,_idCalVici1.1,_whole_genome_shotgun_sequence	AUGUSTUS	gene	6849637	6863554	.	-	.	ID=g263;
NC_088780.1_Calliphora_vicina_chromosome_1,_idCalVici1.1,_whole_genome_shotgun_sequence	AUGUSTUS	mRNA	6849637	6863554	0.9	-	.	ID=g263.t1;Parent=g263;
NC_088780.1_Calliphora_vicina_chromosome_1,_idCalVici1.1,_whole_genome_shotgun_sequence	AUGUSTUS	stop_codon	6849637	6849639	.	-	0	ID=g263.t1.stop1;Parent=g263.t1;
NC_088780.1_Calliphora_vicina_chromosome_1,_idCalVici1.1,_whole_genome_shotgun_sequence	AUGUSTUS	CDS	6849637	6849699	1	-	0	ID=g263.t1.CDS1;Parent=g263.t1;
NC_088780.1_Calliphora_vicina_chromosome_1,_idCalVici1.1,_whole_genome_shotgun_sequence	AUGUSTUS	exon	6849637	6849699	.	-	.	ID=g263.t1.exon1;Parent=g263.t1;
NC_088780.1_Calliphora_vicina_chromosome_1,_idCalVici1.1,_whole_genome_shotgun_sequence	AUGUSTUS	intron	6849700	6849767	1	-	.	ID=g263.t1.intron1;Parent=g263.t1;
NC_088780.1_Calliphora_vicina_chromosome_1,_idCalVici1.1,_whole_genome_shotgun_sequence	AUGUSTUS	CDS	6849768	6849872	1	-	0	ID=g263.t1.CDS2;Parent=g263.t1;
NC_088780.1_Calliphora_vicina_chromosome_1,_idCalVici1.1,_whole_genome_shotgun_sequence	AUGUSTUS	exon	6849768	6849872	.	-	.	ID=g263.t1.exon2;Parent=g263.t1;
NC_088780.1_Calliphora_vicina_chromosome_1,_idCalVici1.1,_whole_genome_shotgun_sequence	AUGUSTUS	intron	6849873	6849931	1	-	.	ID=g263.t1.intron2;Parent=g263.t1;
NC_088780.1_Calliphora_vicina_chromosome_1,_idCalVici1.1,_whole_genome_shotgun_sequence	AUGUSTUS	CDS	6849932	6850099	1	-	0	ID=g263.t1.CDS3;Parent=g263.t1;
NC_088780.1_Calliphora_vicina_chromosome_1,_idCalVici1.1,_whole_genome_shotgun_sequence	AUGUSTUS	exon	6849932	6850099	.	-	.	ID=g263.t1.exon3;Parent=g263.t1;
NC_088780.1_Calliphora_vicina_chromosome_1,_idCalVici1.1,_whole_genome_shotgun_sequence	AUGUSTUS	intron	6850100	6850160	1	-	.	ID=g263.t1.intron3;Parent=g263.t1;
NC_088780.1_Calliphora_vicina_chromosome_1,_idCalVici1.1,_whole_genome_shotgun_sequence	AUGUSTUS	CDS	6850161	6850487	1	-	0	ID=g263.t1.CDS4;Parent=g263.t1;
NC_088780.1_Calliphora_vicina_chromosome_1,_idCalVici1.1,_whole_genome_shotgun_sequence	AUGUSTUS	exon	6850161	6850487	.	-	.	ID=g263.t1.exon4;Parent=g263.t1;
NC_088780.1_Calliphora_vicina_chromosome_1,_idCalVici1.1,_whole_genome_shotgun_sequence	AUGUSTUS	intron	6850488	6850769	1	-	.	ID=g263.t1.intron4;Parent=g263.t1;
NC_088780.1_Calliphora_vicina_chromosome_1,_idCalVici1.1,_whole_genome_shotgun_sequence	AUGUSTUS	CDS	6850770	6850857	1	-	1	ID=g263.t1.CDS5;Parent=g263.t1;
NC_088780.1_Calliphora_vicina_chromosome_1,_idCalVici1.1,_whole_genome_shotgun_sequence	AUGUSTUS	exon	6850770	6850857	.	-	.	ID=g263.t1.exon5;Parent=g263.t1;
NC_088780.1_Calliphora_vicina_chromosome_1,_idCalVici1.1,_whole_genome_shotgun_sequence	AUGUSTUS	intron	6850858	6850931	1	-	.	ID=g263.t1.intron5;Parent=g263.t1;
NC_088780.1_Calliphora_vicina_chromosome_1,_idCalVici1.1,_whole_genome_shotgun_sequence	AUGUSTUS	CDS	6850932	6851607	1	-	2	ID=g263.t1.CDS6;Parent=g263.t1;
NC_088780.1_Calliphora_vicina_chromosome_1,_idCalVici1.1,_whole_genome_shotgun_sequence	AUGUSTUS	exon	6850932	6851607	.	-	.	ID=g263.t1.exon6;Parent=g263.t1;
NC_088780.1_Calliphora_vicina_chromosome_1,_idCalVici1.1,_whole_genome_shotgun_sequence	AUGUSTUS	intron	6851608	6851668	1	-	.	ID=g263.t1.intron6;Parent=g263.t1;
NC_088780.1_Calliphora_vicina_chromosome_1,_idCalVici1.1,_whole_genome_shotgun_sequence	AUGUSTUS	CDS	6851669	6852063	1	-	1	ID=g263.t1.CDS7;Parent=g263.t1;
NC_088780.1_Calliphora_vicina_chromosome_1,_idCalVici1.1,_whole_genome_shotgun_sequence	AUGUSTUS	exon	6851669	6852063	.	-	.	ID=g263.t1.exon7;Parent=g263.t1;
NC_088780.1_Calliphora_vicina_chromosome_1,_idCalVici1.1,_whole_genome_shotgun_sequence	AUGUSTUS	intron	6852064	6852131	1	-	.	ID=g263.t1.intron7;Parent=g263.t1;
NC_088780.1_Calliphora_vicina_chromosome_1,_idCalVici1.1,_whole_genome_shotgun_sequence	AUGUSTUS	CDS	6852132	6852462	1	-	2	ID=g263.t1.CDS8;Parent=g263.t1;
NC_088780.1_Calliphora_vicina_chromosome_1,_idCalVici1.1,_whole_genome_shotgun_sequence	AUGUSTUS	exon	6852132	6852462	.	-	.	ID=g263.t1.exon8;Parent=g263.t1;
NC_088780.1_Calliphora_vicina_chromosome_1,_idCalVici1.1,_whole_genome_shotgun_sequence	AUGUSTUS	intron	6852463	6863124	0.9	-	.	ID=g263.t1.intron8;Parent=g263.t1;
NC_088780.1_Calliphora_vicina_chromosome_1,_idCalVici1.1,_whole_genome_shotgun_sequence	AUGUSTUS	CDS	6863125	6863554	0.92	-	0	ID=g263.t1.CDS9;Parent=g263.t1;
NC_088780.1_Calliphora_vicina_chromosome_1,_idCalVici1.1,_whole_genome_shotgun_sequence	AUGUSTUS	exon	6863125	6863554	.	-	.	ID=g263.t1.exon9;Parent=g263.t1;
NC_088780.1_Calliphora_vicina_chromosome_1,_idCalVici1.1,_whole_genome_shotgun_sequence	AUGUSTUS	start_codon	6863552	6863554	.	-	0	ID=g263.t1.start1;Parent=g263.t1;
NC_088780.1_Calliphora_vicina_chromosome_1,_idCalVici1.1,_whole_genome_shotgun_sequence	AUGUSTUS	gene	6888361	6892455	.	-	.	ID=g264;
NC_088780.1_Calliphora_vicina_chromosome_1,_idCalVici1.1,_whole_genome_shotgun_sequence	AUGUSTUS	mRNA	6888361	6892455	0.91	-	.	ID=g264.t1;Parent=g264;
NC_088780.1_Calliphora_vicina_chromosome_1,_idCalVici1.1,_whole_genome_shotgun_sequence	AUGUSTUS	stop_codon	6888361	6888363	.	-	0	ID=g264.t1.stop1;Parent=g264.t1;
NC_088780.1_Calliphora_vicina_chromosome_1,_idCalVici1.1,_whole_genome_shotgun_sequence	AUGUSTUS	CDS	6888361	6889353	0.91	-	0	ID=g264.t1.CDS1;Parent=g264.t1;
NC_088780.1_Calliphora_vicina_chromosome_1,_idCalVici1.1,_whole_genome_shotgun_sequence	AUGUSTUS	exon	6888361	6889353	.	-	.	ID=g264.t1.exon1;Parent=g264.t1;
NC_088780.1_Calliphora_vicina_chromosome_1,_idCalVici1.1,_whole_genome_shotgun_sequence	AUGUSTUS	intron	6889354	6889760	1	-	.	ID=g264.t1.intron1;Parent=g264.t1;
NC_088780.1_Calliphora_vicina_chromosome_1,_idCalVici1.1,_whole_genome_shotgun_sequence	AUGUSTUS	CDS	6889761	6890469	1	-	1	ID=g264.t1.CDS2;Parent=g264.t1;
NC_088780.1_Calliphora_vicina_chromosome_1,_idCalVici1.1,_whole_genome_shotgun_sequence	AUGUSTUS	exon	6889761	6890469	.	-	.	ID=g264.t1.exon2;Parent=g264.t1;
NC_088780.1_Calliphora_vicina_chromosome_1,_idCalVici1.1,_whole_genome_shotgun_sequence	AUGUSTUS	intron	6890470	6891371	1	-	.	ID=g264.t1.intron2;Parent=g264.t1;
NC_088780.1_Calliphora_vicina_chromosome_1,_idCalVici1.1,_whole_genome_shotgun_sequence	AUGUSTUS	CDS	6891372	6891553	1	-	0	ID=g264.t1.CDS3;Parent=g264.t1;
NC_088780.1_Calliphora_vicina_chromosome_1,_idCalVici1.1,_whole_genome_shotgun_sequence	AUGUSTUS	exon	6891372	6891553	.	-	.	ID=g264.t1.exon3;Parent=g264.t1;
NC_088780.1_Calliphora_vicina_chromosome_1,_idCalVici1.1,_whole_genome_shotgun_sequence	AUGUSTUS	intron	6891554	6891620	1	-	.	ID=g264.t1.intron3;Parent=g264.t1;
NC_088780.1_Calliphora_vicina_chromosome_1,_idCalVici1.1,_whole_genome_shotgun_sequence	AUGUSTUS	CDS	6891621	6891781	1	-	2	ID=g264.t1.CDS4;Parent=g264.t1;
NC_088780.1_Calliphora_vicina_chromosome_1,_idCalVici1.1,_whole_genome_shotgun_sequence	AUGUSTUS	exon	6891621	6891781	.	-	.	ID=g264.t1.exon4;Parent=g264.t1;
NC_088780.1_Calliphora_vicina_chromosome_1,_idCalVici1.1,_whole_genome_shotgun_sequence	AUGUSTUS	intron	6891782	6891838	1	-	.	ID=g264.t1.intron4;Parent=g264.t1;
NC_088780.1_Calliphora_vicina_chromosome_1,_idCalVici1.1,_whole_genome_shotgun_sequence	AUGUSTUS	CDS	6891839	6892140	1	-	1	ID=g264.t1.CDS5;Parent=g264.t1;
NC_088780.1_Calliphora_vicina_chromosome_1,_idCalVici1.1,_whole_genome_shotgun_sequence	AUGUSTUS	exon	6891839	6892140	.	-	.	ID=g264.t1.exon5;Parent=g264.t1;
NC_088780.1_Calliphora_vicina_chromosome_1,_idCalVici1.1,_whole_genome_shotgun_sequence	AUGUSTUS	intron	6892141	6892291	1	-	.	ID=g264.t1.intron5;Parent=g264.t1;
NC_088780.1_Calliphora_vicina_chromosome_1,_idCalVici1.1,_whole_genome_shotgun_sequence	AUGUSTUS	CDS	6892292	6892455	1	-	0	ID=g264.t1.CDS6;Parent=g264.t1;
NC_088780.1_Calliphora_vicina_chromosome_1,_idCalVici1.1,_whole_genome_shotgun_sequence	AUGUSTUS	exon	6892292	6892455	.	-	.	ID=g264.t1.exon6;Parent=g264.t1;
NC_088780.1_Calliphora_vicina_chromosome_1,_idCalVici1.1,_whole_genome_shotgun_sequence	AUGUSTUS	start_codon	6892453	6892455	.	-	0	ID=g264.t1.start1;Parent=g264.t1;
NC_088780.1_Calliphora_vicina_chromosome_1,_idCalVici1.1,_whole_genome_shotgun_sequence	AUGUSTUS	mRNA	6888361	6892455	0.69	-	.	ID=g264.t2;Parent=g264;
NC_088780.1_Calliphora_vicina_chromosome_1,_idCalVici1.1,_whole_genome_shotgun_sequence	AUGUSTUS	stop_codon	6888361	6888363	.	-	0	ID=g264.t2.stop1;Parent=g264.t2;
NC_088780.1_Calliphora_vicina_chromosome_1,_idCalVici1.1,_whole_genome_shotgun_sequence	AUGUSTUS	CDS	6888361	6889353	0.83	-	0	ID=g264.t2.CDS1;Parent=g264.t2;
NC_088780.1_Calliphora_vicina_chromosome_1,_idCalVici1.1,_whole_genome_shotgun_sequence	AUGUSTUS	exon	6888361	6889353	.	-	.	ID=g264.t2.exon1;Parent=g264.t2;
NC_088780.1_Calliphora_vicina_chromosome_1,_idCalVici1.1,_whole_genome_shotgun_sequence	AUGUSTUS	intron	6889354	6889694	0.81	-	.	ID=g264.t2.intron1;Parent=g264.t2;
NC_088780.1_Calliphora_vicina_chromosome_1,_idCalVici1.1,_whole_genome_shotgun_sequence	AUGUSTUS	CDS	6889695	6890469	0.81	-	1	ID=g264.t2.CDS2;Parent=g264.t2;
NC_088780.1_Calliphora_vicina_chromosome_1,_idCalVici1.1,_whole_genome_shotgun_sequence	AUGUSTUS	exon	6889695	6890469	.	-	.	ID=g264.t2.exon2;Parent=g264.t2;
NC_088780.1_Calliphora_vicina_chromosome_1,_idCalVici1.1,_whole_genome_shotgun_sequence	AUGUSTUS	intron	6890470	6891371	1	-	.	ID=g264.t2.intron2;Parent=g264.t2;
NC_088780.1_Calliphora_vicina_chromosome_1,_idCalVici1.1,_whole_genome_shotgun_sequence	AUGUSTUS	CDS	6891372	6891553	1	-	0	ID=g264.t2.CDS3;Parent=g264.t2;
NC_088780.1_Calliphora_vicina_chromosome_1,_idCalVici1.1,_whole_genome_shotgun_sequence	AUGUSTUS	exon	6891372	6891553	.	-	.	ID=g264.t2.exon3;Parent=g264.t2;
NC_088780.1_Calliphora_vicina_chromosome_1,_idCalVici1.1,_whole_genome_shotgun_sequence	AUGUSTUS	intron	6891554	6891620	1	-	.	ID=g264.t2.intron3;Parent=g264.t2;
NC_088780.1_Calliphora_vicina_chromosome_1,_idCalVici1.1,_whole_genome_shotgun_sequence	AUGUSTUS	CDS	6891621	6891781	1	-	2	ID=g264.t2.CDS4;Parent=g264.t2;
NC_088780.1_Calliphora_vicina_chromosome_1,_idCalVici1.1,_whole_genome_shotgun_sequence	AUGUSTUS	exon	6891621	6891781	.	-	.	ID=g264.t2.exon4;Parent=g264.t2;
NC_088780.1_Calliphora_vicina_chromosome_1,_idCalVici1.1,_whole_genome_shotgun_sequence	AUGUSTUS	intron	6891782	6891838	1	-	.	ID=g264.t2.intron4;Parent=g264.t2;
NC_088780.1_Calliphora_vicina_chromosome_1,_idCalVici1.1,_whole_genome_shotgun_sequence	AUGUSTUS	CDS	6891839	6892140	1	-	1	ID=g264.t2.CDS5;Parent=g264.t2;
NC_088780.1_Calliphora_vicina_chromosome_1,_idCalVici1.1,_whole_genome_shotgun_sequence	AUGUSTUS	exon	6891839	6892140	.	-	.	ID=g264.t2.exon5;Parent=g264.t2;
NC_088780.1_Calliphora_vicina_chromosome_1,_idCalVici1.1,_whole_genome_shotgun_sequence	AUGUSTUS	intron	6892141	6892291	1	-	.	ID=g264.t2.intron5;Parent=g264.t2;
NC_088780.1_Calliphora_vicina_chromosome_1,_idCalVici1.1,_whole_genome_shotgun_sequence	AUGUSTUS	CDS	6892292	6892455	1	-	0	ID=g264.t2.CDS6;Parent=g264.t2;
NC_088780.1_Calliphora_vicina_chromosome_1,_idCalVici1.1,_whole_genome_shotgun_sequence	AUGUSTUS	exon	6892292	6892455	.	-	.	ID=g264.t2.exon6;Parent=g264.t2;
NC_088780.1_Calliphora_vicina_chromosome_1,_idCalVici1.1,_whole_genome_shotgun_sequence	AUGUSTUS	start_codon	6892453	6892455	.	-	0	ID=g264.t2.start1;Parent=g264.t2;
NC_088780.1_Calliphora_vicina_chromosome_1,_idCalVici1.1,_whole_genome_shotgun_sequence	AUGUSTUS	gene	6895658	6898781	.	+	.	ID=g265;
NC_088780.1_Calliphora_vicina_chromosome_1,_idCalVici1.1,_whole_genome_shotgun_sequence	AUGUSTUS	mRNA	6895658	6898781	1	+	.	ID=g265.t1;Parent=g265;
NC_088780.1_Calliphora_vicina_chromosome_1,_idCalVici1.1,_whole_genome_shotgun_sequence	AUGUSTUS	start_codon	6895658	6895660	.	+	0	ID=g265.t1.start1;Parent=g265.t1;
NC_088780.1_Calliphora_vicina_chromosome_1,_idCalVici1.1,_whole_genome_shotgun_sequence	AUGUSTUS	CDS	6895658	6896027	1	+	0	ID=g265.t1.CDS1;Parent=g265.t1;
NC_088780.1_Calliphora_vicina_chromosome_1,_idCalVici1.1,_whole_genome_shotgun_sequence	AUGUSTUS	exon	6895658	6896027	.	+	.	ID=g265.t1.exon1;Parent=g265.t1;
NC_088780.1_Calliphora_vicina_chromosome_1,_idCalVici1.1,_whole_genome_shotgun_sequence	AUGUSTUS	intron	6896028	6896100	1	+	.	ID=g265.t1.intron1;Parent=g265.t1;
NC_088780.1_Calliphora_vicina_chromosome_1,_idCalVici1.1,_whole_genome_shotgun_sequence	AUGUSTUS	CDS	6896101	6896728	1	+	2	ID=g265.t1.CDS2;Parent=g265.t1;
NC_088780.1_Calliphora_vicina_chromosome_1,_idCalVici1.1,_whole_genome_shotgun_sequence	AUGUSTUS	exon	6896101	6896728	.	+	.	ID=g265.t1.exon2;Parent=g265.t1;
NC_088780.1_Calliphora_vicina_chromosome_1,_idCalVici1.1,_whole_genome_shotgun_sequence	AUGUSTUS	intron	6896729	6896803	1	+	.	ID=g265.t1.intron2;Parent=g265.t1;
NC_088780.1_Calliphora_vicina_chromosome_1,_idCalVici1.1,_whole_genome_shotgun_sequence	AUGUSTUS	CDS	6896804	6897019	1	+	1	ID=g265.t1.CDS3;Parent=g265.t1;
NC_088780.1_Calliphora_vicina_chromosome_1,_idCalVici1.1,_whole_genome_shotgun_sequence	AUGUSTUS	exon	6896804	6897019	.	+	.	ID=g265.t1.exon3;Parent=g265.t1;
NC_088780.1_Calliphora_vicina_chromosome_1,_idCalVici1.1,_whole_genome_shotgun_sequence	AUGUSTUS	intron	6897020	6898342	1	+	.	ID=g265.t1.intron3;Parent=g265.t1;
NC_088780.1_Calliphora_vicina_chromosome_1,_idCalVici1.1,_whole_genome_shotgun_sequence	AUGUSTUS	CDS	6898343	6898497	1	+	1	ID=g265.t1.CDS4;Parent=g265.t1;
NC_088780.1_Calliphora_vicina_chromosome_1,_idCalVici1.1,_whole_genome_shotgun_sequence	AUGUSTUS	exon	6898343	6898497	.	+	.	ID=g265.t1.exon4;Parent=g265.t1;
NC_088780.1_Calliphora_vicina_chromosome_1,_idCalVici1.1,_whole_genome_shotgun_sequence	AUGUSTUS	intron	6898498	6898731	1	+	.	ID=g265.t1.intron4;Parent=g265.t1;
NC_088780.1_Calliphora_vicina_chromosome_1,_idCalVici1.1,_whole_genome_shotgun_sequence	AUGUSTUS	CDS	6898732	6898781	1	+	2	ID=g265.t1.CDS5;Parent=g265.t1;
NC_088780.1_Calliphora_vicina_chromosome_1,_idCalVici1.1,_whole_genome_shotgun_sequence	AUGUSTUS	exon	6898732	6898781	.	+	.	ID=g265.t1.exon5;Parent=g265.t1;
NC_088780.1_Calliphora_vicina_chromosome_1,_idCalVici1.1,_whole_genome_shotgun_sequence	AUGUSTUS	stop_codon	6898779	6898781	.	+	0	ID=g265.t1.stop1;Parent=g265.t1;
NC_088780.1_Calliphora_vicina_chromosome_1,_idCalVici1.1,_whole_genome_shotgun_sequence	AUGUSTUS	gene	6914888	6915255	.	-	.	ID=g266;
NC_088780.1_Calliphora_vicina_chromosome_1,_idCalVici1.1,_whole_genome_shotgun_sequence	AUGUSTUS	mRNA	6914888	6915255	1	-	.	ID=g266.t1;Parent=g266;
NC_088780.1_Calliphora_vicina_chromosome_1,_idCalVici1.1,_whole_genome_shotgun_sequence	AUGUSTUS	stop_codon	6914888	6914890	.	-	0	ID=g266.t1.stop1;Parent=g266.t1;
NC_088780.1_Calliphora_vicina_chromosome_1,_idCalVici1.1,_whole_genome_shotgun_sequence	AUGUSTUS	CDS	6914888	6914979	1	-	2	ID=g266.t1.CDS1;Parent=g266.t1;
NC_088780.1_Calliphora_vicina_chromosome_1,_idCalVici1.1,_whole_genome_shotgun_sequence	AUGUSTUS	exon	6914888	6914979	.	-	.	ID=g266.t1.exon1;Parent=g266.t1;
NC_088780.1_Calliphora_vicina_chromosome_1,_idCalVici1.1,_whole_genome_shotgun_sequence	AUGUSTUS	intron	6914980	6915047	1	-	.	ID=g266.t1.intron1;Parent=g266.t1;
NC_088780.1_Calliphora_vicina_chromosome_1,_idCalVici1.1,_whole_genome_shotgun_sequence	AUGUSTUS	CDS	6915048	6915255	1	-	0	ID=g266.t1.CDS2;Parent=g266.t1;
NC_088780.1_Calliphora_vicina_chromosome_1,_idCalVici1.1,_whole_genome_shotgun_sequence	AUGUSTUS	exon	6915048	6915255	.	-	.	ID=g266.t1.exon2;Parent=g266.t1;
NC_088780.1_Calliphora_vicina_chromosome_1,_idCalVici1.1,_whole_genome_shotgun_sequence	AUGUSTUS	start_codon	6915253	6915255	.	-	0	ID=g266.t1.start1;Parent=g266.t1;
NC_088780.1_Calliphora_vicina_chromosome_1,_idCalVici1.1,_whole_genome_shotgun_sequence	AUGUSTUS	gene	6926189	6938707	.	-	.	ID=g267;
NC_088780.1_Calliphora_vicina_chromosome_1,_idCalVici1.1,_whole_genome_shotgun_sequence	AUGUSTUS	mRNA	6926189	6938707	1	-	.	ID=g267.t1;Parent=g267;
NC_088780.1_Calliphora_vicina_chromosome_1,_idCalVici1.1,_whole_genome_shotgun_sequence	AUGUSTUS	stop_codon	6926189	6926191	.	-	0	ID=g267.t1.stop1;Parent=g267.t1;
NC_088780.1_Calliphora_vicina_chromosome_1,_idCalVici1.1,_whole_genome_shotgun_sequence	AUGUSTUS	CDS	6926189	6926698	1	-	0	ID=g267.t1.CDS1;Parent=g267.t1;
NC_088780.1_Calliphora_vicina_chromosome_1,_idCalVici1.1,_whole_genome_shotgun_sequence	AUGUSTUS	exon	6926189	6926698	.	-	.	ID=g267.t1.exon1;Parent=g267.t1;
NC_088780.1_Calliphora_vicina_chromosome_1,_idCalVici1.1,_whole_genome_shotgun_sequence	AUGUSTUS	intron	6926699	6928032	1	-	.	ID=g267.t1.intron1;Parent=g267.t1;
NC_088780.1_Calliphora_vicina_chromosome_1,_idCalVici1.1,_whole_genome_shotgun_sequence	AUGUSTUS	CDS	6928033	6928178	1	-	2	ID=g267.t1.CDS2;Parent=g267.t1;
NC_088780.1_Calliphora_vicina_chromosome_1,_idCalVici1.1,_whole_genome_shotgun_sequence	AUGUSTUS	exon	6928033	6928178	.	-	.	ID=g267.t1.exon2;Parent=g267.t1;
NC_088780.1_Calliphora_vicina_chromosome_1,_idCalVici1.1,_whole_genome_shotgun_sequence	AUGUSTUS	intron	6928179	6928240	1	-	.	ID=g267.t1.intron2;Parent=g267.t1;
NC_088780.1_Calliphora_vicina_chromosome_1,_idCalVici1.1,_whole_genome_shotgun_sequence	AUGUSTUS	CDS	6928241	6928551	1	-	1	ID=g267.t1.CDS3;Parent=g267.t1;
NC_088780.1_Calliphora_vicina_chromosome_1,_idCalVici1.1,_whole_genome_shotgun_sequence	AUGUSTUS	exon	6928241	6928551	.	-	.	ID=g267.t1.exon3;Parent=g267.t1;
NC_088780.1_Calliphora_vicina_chromosome_1,_idCalVici1.1,_whole_genome_shotgun_sequence	AUGUSTUS	intron	6928552	6928622	1	-	.	ID=g267.t1.intron3;Parent=g267.t1;
NC_088780.1_Calliphora_vicina_chromosome_1,_idCalVici1.1,_whole_genome_shotgun_sequence	AUGUSTUS	CDS	6928623	6929305	1	-	0	ID=g267.t1.CDS4;Parent=g267.t1;
NC_088780.1_Calliphora_vicina_chromosome_1,_idCalVici1.1,_whole_genome_shotgun_sequence	AUGUSTUS	exon	6928623	6929305	.	-	.	ID=g267.t1.exon4;Parent=g267.t1;
NC_088780.1_Calliphora_vicina_chromosome_1,_idCalVici1.1,_whole_genome_shotgun_sequence	AUGUSTUS	intron	6929306	6929380	1	-	.	ID=g267.t1.intron4;Parent=g267.t1;
NC_088780.1_Calliphora_vicina_chromosome_1,_idCalVici1.1,_whole_genome_shotgun_sequence	AUGUSTUS	CDS	6929381	6929691	1	-	2	ID=g267.t1.CDS5;Parent=g267.t1;
NC_088780.1_Calliphora_vicina_chromosome_1,_idCalVici1.1,_whole_genome_shotgun_sequence	AUGUSTUS	exon	6929381	6929691	.	-	.	ID=g267.t1.exon5;Parent=g267.t1;
NC_088780.1_Calliphora_vicina_chromosome_1,_idCalVici1.1,_whole_genome_shotgun_sequence	AUGUSTUS	intron	6929692	6938676	1	-	.	ID=g267.t1.intron5;Parent=g267.t1;
NC_088780.1_Calliphora_vicina_chromosome_1,_idCalVici1.1,_whole_genome_shotgun_sequence	AUGUSTUS	CDS	6938677	6938707	1	-	0	ID=g267.t1.CDS6;Parent=g267.t1;
NC_088780.1_Calliphora_vicina_chromosome_1,_idCalVici1.1,_whole_genome_shotgun_sequence	AUGUSTUS	exon	6938677	6938707	.	-	.	ID=g267.t1.exon6;Parent=g267.t1;
NC_088780.1_Calliphora_vicina_chromosome_1,_idCalVici1.1,_whole_genome_shotgun_sequence	AUGUSTUS	start_codon	6938705	6938707	.	-	0	ID=g267.t1.start1;Parent=g267.t1;
NC_088780.1_Calliphora_vicina_chromosome_1,_idCalVici1.1,_whole_genome_shotgun_sequence	AUGUSTUS	gene	6939632	6944607	.	-	.	ID=g268;
NC_088780.1_Calliphora_vicina_chromosome_1,_idCalVici1.1,_whole_genome_shotgun_sequence	AUGUSTUS	mRNA	6939632	6944607	1	-	.	ID=g268.t1;Parent=g268;
NC_088780.1_Calliphora_vicina_chromosome_1,_idCalVici1.1,_whole_genome_shotgun_sequence	AUGUSTUS	stop_codon	6939632	6939634	.	-	0	ID=g268.t1.stop1;Parent=g268.t1;
NC_088780.1_Calliphora_vicina_chromosome_1,_idCalVici1.1,_whole_genome_shotgun_sequence	AUGUSTUS	CDS	6939632	6939880	1	-	0	ID=g268.t1.CDS1;Parent=g268.t1;
NC_088780.1_Calliphora_vicina_chromosome_1,_idCalVici1.1,_whole_genome_shotgun_sequence	AUGUSTUS	exon	6939632	6939880	.	-	.	ID=g268.t1.exon1;Parent=g268.t1;
NC_088780.1_Calliphora_vicina_chromosome_1,_idCalVici1.1,_whole_genome_shotgun_sequence	AUGUSTUS	intron	6939881	6939949	1	-	.	ID=g268.t1.intron1;Parent=g268.t1;
NC_088780.1_Calliphora_vicina_chromosome_1,_idCalVici1.1,_whole_genome_shotgun_sequence	AUGUSTUS	CDS	6939950	6940088	1	-	1	ID=g268.t1.CDS2;Parent=g268.t1;
NC_088780.1_Calliphora_vicina_chromosome_1,_idCalVici1.1,_whole_genome_shotgun_sequence	AUGUSTUS	exon	6939950	6940088	.	-	.	ID=g268.t1.exon2;Parent=g268.t1;
NC_088780.1_Calliphora_vicina_chromosome_1,_idCalVici1.1,_whole_genome_shotgun_sequence	AUGUSTUS	intron	6940089	6940162	1	-	.	ID=g268.t1.intron2;Parent=g268.t1;
NC_088780.1_Calliphora_vicina_chromosome_1,_idCalVici1.1,_whole_genome_shotgun_sequence	AUGUSTUS	CDS	6940163	6940366	1	-	1	ID=g268.t1.CDS3;Parent=g268.t1;
NC_088780.1_Calliphora_vicina_chromosome_1,_idCalVici1.1,_whole_genome_shotgun_sequence	AUGUSTUS	exon	6940163	6940366	.	-	.	ID=g268.t1.exon3;Parent=g268.t1;
NC_088780.1_Calliphora_vicina_chromosome_1,_idCalVici1.1,_whole_genome_shotgun_sequence	AUGUSTUS	intron	6940367	6941529	1	-	.	ID=g268.t1.intron3;Parent=g268.t1;
NC_088780.1_Calliphora_vicina_chromosome_1,_idCalVici1.1,_whole_genome_shotgun_sequence	AUGUSTUS	CDS	6941530	6941994	1	-	1	ID=g268.t1.CDS4;Parent=g268.t1;
NC_088780.1_Calliphora_vicina_chromosome_1,_idCalVici1.1,_whole_genome_shotgun_sequence	AUGUSTUS	exon	6941530	6941994	.	-	.	ID=g268.t1.exon4;Parent=g268.t1;
NC_088780.1_Calliphora_vicina_chromosome_1,_idCalVici1.1,_whole_genome_shotgun_sequence	AUGUSTUS	intron	6941995	6942389	1	-	.	ID=g268.t1.intron4;Parent=g268.t1;
NC_088780.1_Calliphora_vicina_chromosome_1,_idCalVici1.1,_whole_genome_shotgun_sequence	AUGUSTUS	CDS	6942390	6942886	1	-	0	ID=g268.t1.CDS5;Parent=g268.t1;
NC_088780.1_Calliphora_vicina_chromosome_1,_idCalVici1.1,_whole_genome_shotgun_sequence	AUGUSTUS	exon	6942390	6942886	.	-	.	ID=g268.t1.exon5;Parent=g268.t1;
NC_088780.1_Calliphora_vicina_chromosome_1,_idCalVici1.1,_whole_genome_shotgun_sequence	AUGUSTUS	intron	6942887	6942949	1	-	.	ID=g268.t1.intron5;Parent=g268.t1;
NC_088780.1_Calliphora_vicina_chromosome_1,_idCalVici1.1,_whole_genome_shotgun_sequence	AUGUSTUS	CDS	6942950	6943525	1	-	0	ID=g268.t1.CDS6;Parent=g268.t1;
NC_088780.1_Calliphora_vicina_chromosome_1,_idCalVici1.1,_whole_genome_shotgun_sequence	AUGUSTUS	exon	6942950	6943525	.	-	.	ID=g268.t1.exon6;Parent=g268.t1;
NC_088780.1_Calliphora_vicina_chromosome_1,_idCalVici1.1,_whole_genome_shotgun_sequence	AUGUSTUS	intron	6943526	6943634	1	-	.	ID=g268.t1.intron6;Parent=g268.t1;
NC_088780.1_Calliphora_vicina_chromosome_1,_idCalVici1.1,_whole_genome_shotgun_sequence	AUGUSTUS	CDS	6943635	6944085	1	-	1	ID=g268.t1.CDS7;Parent=g268.t1;
NC_088780.1_Calliphora_vicina_chromosome_1,_idCalVici1.1,_whole_genome_shotgun_sequence	AUGUSTUS	exon	6943635	6944085	.	-	.	ID=g268.t1.exon7;Parent=g268.t1;
NC_088780.1_Calliphora_vicina_chromosome_1,_idCalVici1.1,_whole_genome_shotgun_sequence	AUGUSTUS	intron	6944086	6944142	1	-	.	ID=g268.t1.intron7;Parent=g268.t1;
NC_088780.1_Calliphora_vicina_chromosome_1,_idCalVici1.1,_whole_genome_shotgun_sequence	AUGUSTUS	CDS	6944143	6944471	1	-	0	ID=g268.t1.CDS8;Parent=g268.t1;
NC_088780.1_Calliphora_vicina_chromosome_1,_idCalVici1.1,_whole_genome_shotgun_sequence	AUGUSTUS	exon	6944143	6944471	.	-	.	ID=g268.t1.exon8;Parent=g268.t1;
NC_088780.1_Calliphora_vicina_chromosome_1,_idCalVici1.1,_whole_genome_shotgun_sequence	AUGUSTUS	intron	6944472	6944553	1	-	.	ID=g268.t1.intron8;Parent=g268.t1;
NC_088780.1_Calliphora_vicina_chromosome_1,_idCalVici1.1,_whole_genome_shotgun_sequence	AUGUSTUS	CDS	6944554	6944607	1	-	0	ID=g268.t1.CDS9;Parent=g268.t1;
NC_088780.1_Calliphora_vicina_chromosome_1,_idCalVici1.1,_whole_genome_shotgun_sequence	AUGUSTUS	exon	6944554	6944607	.	-	.	ID=g268.t1.exon9;Parent=g268.t1;
NC_088780.1_Calliphora_vicina_chromosome_1,_idCalVici1.1,_whole_genome_shotgun_sequence	AUGUSTUS	start_codon	6944605	6944607	.	-	0	ID=g268.t1.start1;Parent=g268.t1;
NC_088780.1_Calliphora_vicina_chromosome_1,_idCalVici1.1,_whole_genome_shotgun_sequence	AUGUSTUS	gene	6946549	6949989	.	+	.	ID=g269;
NC_088780.1_Calliphora_vicina_chromosome_1,_idCalVici1.1,_whole_genome_shotgun_sequence	AUGUSTUS	mRNA	6946549	6949989	0.95	+	.	ID=g269.t1;Parent=g269;
NC_088780.1_Calliphora_vicina_chromosome_1,_idCalVici1.1,_whole_genome_shotgun_sequence	AUGUSTUS	start_codon	6946549	6946551	.	+	0	ID=g269.t1.start1;Parent=g269.t1;
NC_088780.1_Calliphora_vicina_chromosome_1,_idCalVici1.1,_whole_genome_shotgun_sequence	AUGUSTUS	CDS	6946549	6946626	1	+	0	ID=g269.t1.CDS1;Parent=g269.t1;
NC_088780.1_Calliphora_vicina_chromosome_1,_idCalVici1.1,_whole_genome_shotgun_sequence	AUGUSTUS	exon	6946549	6946626	.	+	.	ID=g269.t1.exon1;Parent=g269.t1;
NC_088780.1_Calliphora_vicina_chromosome_1,_idCalVici1.1,_whole_genome_shotgun_sequence	AUGUSTUS	intron	6946627	6946691	1	+	.	ID=g269.t1.intron1;Parent=g269.t1;
NC_088780.1_Calliphora_vicina_chromosome_1,_idCalVici1.1,_whole_genome_shotgun_sequence	AUGUSTUS	CDS	6946692	6948027	1	+	0	ID=g269.t1.CDS2;Parent=g269.t1;
NC_088780.1_Calliphora_vicina_chromosome_1,_idCalVici1.1,_whole_genome_shotgun_sequence	AUGUSTUS	exon	6946692	6948027	.	+	.	ID=g269.t1.exon2;Parent=g269.t1;
NC_088780.1_Calliphora_vicina_chromosome_1,_idCalVici1.1,_whole_genome_shotgun_sequence	AUGUSTUS	intron	6948028	6949051	1	+	.	ID=g269.t1.intron2;Parent=g269.t1;
NC_088780.1_Calliphora_vicina_chromosome_1,_idCalVici1.1,_whole_genome_shotgun_sequence	AUGUSTUS	CDS	6949052	6949989	0.95	+	2	ID=g269.t1.CDS3;Parent=g269.t1;
NC_088780.1_Calliphora_vicina_chromosome_1,_idCalVici1.1,_whole_genome_shotgun_sequence	AUGUSTUS	exon	6949052	6949989	.	+	.	ID=g269.t1.exon3;Parent=g269.t1;
NC_088780.1_Calliphora_vicina_chromosome_1,_idCalVici1.1,_whole_genome_shotgun_sequence	AUGUSTUS	stop_codon	6949987	6949989	.	+	0	ID=g269.t1.stop1;Parent=g269.t1;
NC_088780.1_Calliphora_vicina_chromosome_1,_idCalVici1.1,_whole_genome_shotgun_sequence	AUGUSTUS	gene	6965472	6968306	.	+	.	ID=g270;
NC_088780.1_Calliphora_vicina_chromosome_1,_idCalVici1.1,_whole_genome_shotgun_sequence	AUGUSTUS	mRNA	6965472	6968306	1	+	.	ID=g270.t1;Parent=g270;
NC_088780.1_Calliphora_vicina_chromosome_1,_idCalVici1.1,_whole_genome_shotgun_sequence	AUGUSTUS	start_codon	6965472	6965474	.	+	0	ID=g270.t1.start1;Parent=g270.t1;
NC_088780.1_Calliphora_vicina_chromosome_1,_idCalVici1.1,_whole_genome_shotgun_sequence	AUGUSTUS	CDS	6965472	6968306	1	+	0	ID=g270.t1.CDS1;Parent=g270.t1;
NC_088780.1_Calliphora_vicina_chromosome_1,_idCalVici1.1,_whole_genome_shotgun_sequence	AUGUSTUS	exon	6965472	6968306	.	+	.	ID=g270.t1.exon1;Parent=g270.t1;
NC_088780.1_Calliphora_vicina_chromosome_1,_idCalVici1.1,_whole_genome_shotgun_sequence	AUGUSTUS	stop_codon	6968304	6968306	.	+	0	ID=g270.t1.stop1;Parent=g270.t1;
NC_088780.1_Calliphora_vicina_chromosome_1,_idCalVici1.1,_whole_genome_shotgun_sequence	AUGUSTUS	gene	6977824	6981418	.	+	.	ID=g271;
NC_088780.1_Calliphora_vicina_chromosome_1,_idCalVici1.1,_whole_genome_shotgun_sequence	AUGUSTUS	mRNA	6977824	6981418	0.68	+	.	ID=g271.t1;Parent=g271;
NC_088780.1_Calliphora_vicina_chromosome_1,_idCalVici1.1,_whole_genome_shotgun_sequence	AUGUSTUS	start_codon	6977824	6977826	.	+	0	ID=g271.t1.start1;Parent=g271.t1;
NC_088780.1_Calliphora_vicina_chromosome_1,_idCalVici1.1,_whole_genome_shotgun_sequence	AUGUSTUS	CDS	6977824	6977843	0.68	+	0	ID=g271.t1.CDS1;Parent=g271.t1;
NC_088780.1_Calliphora_vicina_chromosome_1,_idCalVici1.1,_whole_genome_shotgun_sequence	AUGUSTUS	exon	6977824	6977843	.	+	.	ID=g271.t1.exon1;Parent=g271.t1;
NC_088780.1_Calliphora_vicina_chromosome_1,_idCalVici1.1,_whole_genome_shotgun_sequence	AUGUSTUS	intron	6977844	6978215	0.68	+	.	ID=g271.t1.intron1;Parent=g271.t1;
NC_088780.1_Calliphora_vicina_chromosome_1,_idCalVici1.1,_whole_genome_shotgun_sequence	AUGUSTUS	CDS	6978216	6979918	1	+	1	ID=g271.t1.CDS2;Parent=g271.t1;
NC_088780.1_Calliphora_vicina_chromosome_1,_idCalVici1.1,_whole_genome_shotgun_sequence	AUGUSTUS	exon	6978216	6979918	.	+	.	ID=g271.t1.exon2;Parent=g271.t1;
NC_088780.1_Calliphora_vicina_chromosome_1,_idCalVici1.1,_whole_genome_shotgun_sequence	AUGUSTUS	intron	6979919	6979989	1	+	.	ID=g271.t1.intron2;Parent=g271.t1;
NC_088780.1_Calliphora_vicina_chromosome_1,_idCalVici1.1,_whole_genome_shotgun_sequence	AUGUSTUS	CDS	6979990	6980155	1	+	2	ID=g271.t1.CDS3;Parent=g271.t1;
NC_088780.1_Calliphora_vicina_chromosome_1,_idCalVici1.1,_whole_genome_shotgun_sequence	AUGUSTUS	exon	6979990	6980155	.	+	.	ID=g271.t1.exon3;Parent=g271.t1;
NC_088780.1_Calliphora_vicina_chromosome_1,_idCalVici1.1,_whole_genome_shotgun_sequence	AUGUSTUS	intron	6980156	6981255	1	+	.	ID=g271.t1.intron3;Parent=g271.t1;
NC_088780.1_Calliphora_vicina_chromosome_1,_idCalVici1.1,_whole_genome_shotgun_sequence	AUGUSTUS	CDS	6981256	6981418	1	+	1	ID=g271.t1.CDS4;Parent=g271.t1;
NC_088780.1_Calliphora_vicina_chromosome_1,_idCalVici1.1,_whole_genome_shotgun_sequence	AUGUSTUS	exon	6981256	6981418	.	+	.	ID=g271.t1.exon4;Parent=g271.t1;
NC_088780.1_Calliphora_vicina_chromosome_1,_idCalVici1.1,_whole_genome_shotgun_sequence	AUGUSTUS	stop_codon	6981416	6981418	.	+	0	ID=g271.t1.stop1;Parent=g271.t1;
NC_088780.1_Calliphora_vicina_chromosome_1,_idCalVici1.1,_whole_genome_shotgun_sequence	AUGUSTUS	gene	7014724	7020196	.	+	.	ID=g272;
NC_088780.1_Calliphora_vicina_chromosome_1,_idCalVici1.1,_whole_genome_shotgun_sequence	AUGUSTUS	mRNA	7014724	7020196	1	+	.	ID=g272.t1;Parent=g272;
NC_088780.1_Calliphora_vicina_chromosome_1,_idCalVici1.1,_whole_genome_shotgun_sequence	AUGUSTUS	start_codon	7014724	7014726	.	+	0	ID=g272.t1.start1;Parent=g272.t1;
NC_088780.1_Calliphora_vicina_chromosome_1,_idCalVici1.1,_whole_genome_shotgun_sequence	AUGUSTUS	CDS	7014724	7015649	1	+	0	ID=g272.t1.CDS1;Parent=g272.t1;
NC_088780.1_Calliphora_vicina_chromosome_1,_idCalVici1.1,_whole_genome_shotgun_sequence	AUGUSTUS	exon	7014724	7015649	.	+	.	ID=g272.t1.exon1;Parent=g272.t1;
NC_088780.1_Calliphora_vicina_chromosome_1,_idCalVici1.1,_whole_genome_shotgun_sequence	AUGUSTUS	intron	7015650	7015720	1	+	.	ID=g272.t1.intron1;Parent=g272.t1;
NC_088780.1_Calliphora_vicina_chromosome_1,_idCalVici1.1,_whole_genome_shotgun_sequence	AUGUSTUS	CDS	7015721	7015974	1	+	1	ID=g272.t1.CDS2;Parent=g272.t1;
NC_088780.1_Calliphora_vicina_chromosome_1,_idCalVici1.1,_whole_genome_shotgun_sequence	AUGUSTUS	exon	7015721	7015974	.	+	.	ID=g272.t1.exon2;Parent=g272.t1;
NC_088780.1_Calliphora_vicina_chromosome_1,_idCalVici1.1,_whole_genome_shotgun_sequence	AUGUSTUS	intron	7015975	7016031	1	+	.	ID=g272.t1.intron2;Parent=g272.t1;
NC_088780.1_Calliphora_vicina_chromosome_1,_idCalVici1.1,_whole_genome_shotgun_sequence	AUGUSTUS	CDS	7016032	7016540	1	+	2	ID=g272.t1.CDS3;Parent=g272.t1;
NC_088780.1_Calliphora_vicina_chromosome_1,_idCalVici1.1,_whole_genome_shotgun_sequence	AUGUSTUS	exon	7016032	7016540	.	+	.	ID=g272.t1.exon3;Parent=g272.t1;
NC_088780.1_Calliphora_vicina_chromosome_1,_idCalVici1.1,_whole_genome_shotgun_sequence	AUGUSTUS	intron	7016541	7020013	1	+	.	ID=g272.t1.intron3;Parent=g272.t1;
NC_088780.1_Calliphora_vicina_chromosome_1,_idCalVici1.1,_whole_genome_shotgun_sequence	AUGUSTUS	CDS	7020014	7020196	1	+	0	ID=g272.t1.CDS4;Parent=g272.t1;
NC_088780.1_Calliphora_vicina_chromosome_1,_idCalVici1.1,_whole_genome_shotgun_sequence	AUGUSTUS	exon	7020014	7020196	.	+	.	ID=g272.t1.exon4;Parent=g272.t1;
NC_088780.1_Calliphora_vicina_chromosome_1,_idCalVici1.1,_whole_genome_shotgun_sequence	AUGUSTUS	stop_codon	7020194	7020196	.	+	0	ID=g272.t1.stop1;Parent=g272.t1;
NC_088780.1_Calliphora_vicina_chromosome_1,_idCalVici1.1,_whole_genome_shotgun_sequence	AUGUSTUS	gene	7064996	7099083	.	+	.	ID=g273;
NC_088780.1_Calliphora_vicina_chromosome_1,_idCalVici1.1,_whole_genome_shotgun_sequence	AUGUSTUS	mRNA	7064996	7099083	0.91	+	.	ID=g273.t1;Parent=g273;
NC_088780.1_Calliphora_vicina_chromosome_1,_idCalVici1.1,_whole_genome_shotgun_sequence	AUGUSTUS	start_codon	7064996	7064998	.	+	0	ID=g273.t1.start1;Parent=g273.t1;
NC_088780.1_Calliphora_vicina_chromosome_1,_idCalVici1.1,_whole_genome_shotgun_sequence	AUGUSTUS	CDS	7064996	7065422	1	+	0	ID=g273.t1.CDS1;Parent=g273.t1;
NC_088780.1_Calliphora_vicina_chromosome_1,_idCalVici1.1,_whole_genome_shotgun_sequence	AUGUSTUS	exon	7064996	7065422	.	+	.	ID=g273.t1.exon1;Parent=g273.t1;
NC_088780.1_Calliphora_vicina_chromosome_1,_idCalVici1.1,_whole_genome_shotgun_sequence	AUGUSTUS	intron	7065423	7077700	1	+	.	ID=g273.t1.intron1;Parent=g273.t1;
NC_088780.1_Calliphora_vicina_chromosome_1,_idCalVici1.1,_whole_genome_shotgun_sequence	AUGUSTUS	CDS	7077701	7078260	1	+	2	ID=g273.t1.CDS2;Parent=g273.t1;
NC_088780.1_Calliphora_vicina_chromosome_1,_idCalVici1.1,_whole_genome_shotgun_sequence	AUGUSTUS	exon	7077701	7078260	.	+	.	ID=g273.t1.exon2;Parent=g273.t1;
NC_088780.1_Calliphora_vicina_chromosome_1,_idCalVici1.1,_whole_genome_shotgun_sequence	AUGUSTUS	intron	7078261	7089842	1	+	.	ID=g273.t1.intron2;Parent=g273.t1;
NC_088780.1_Calliphora_vicina_chromosome_1,_idCalVici1.1,_whole_genome_shotgun_sequence	AUGUSTUS	CDS	7089843	7090065	1	+	0	ID=g273.t1.CDS3;Parent=g273.t1;
NC_088780.1_Calliphora_vicina_chromosome_1,_idCalVici1.1,_whole_genome_shotgun_sequence	AUGUSTUS	exon	7089843	7090065	.	+	.	ID=g273.t1.exon3;Parent=g273.t1;
NC_088780.1_Calliphora_vicina_chromosome_1,_idCalVici1.1,_whole_genome_shotgun_sequence	AUGUSTUS	intron	7090066	7090232	1	+	.	ID=g273.t1.intron3;Parent=g273.t1;
NC_088780.1_Calliphora_vicina_chromosome_1,_idCalVici1.1,_whole_genome_shotgun_sequence	AUGUSTUS	CDS	7090233	7090360	1	+	2	ID=g273.t1.CDS4;Parent=g273.t1;
NC_088780.1_Calliphora_vicina_chromosome_1,_idCalVici1.1,_whole_genome_shotgun_sequence	AUGUSTUS	exon	7090233	7090360	.	+	.	ID=g273.t1.exon4;Parent=g273.t1;
NC_088780.1_Calliphora_vicina_chromosome_1,_idCalVici1.1,_whole_genome_shotgun_sequence	AUGUSTUS	intron	7090361	7093068	1	+	.	ID=g273.t1.intron4;Parent=g273.t1;
NC_088780.1_Calliphora_vicina_chromosome_1,_idCalVici1.1,_whole_genome_shotgun_sequence	AUGUSTUS	CDS	7093069	7093237	0.99	+	0	ID=g273.t1.CDS5;Parent=g273.t1;
NC_088780.1_Calliphora_vicina_chromosome_1,_idCalVici1.1,_whole_genome_shotgun_sequence	AUGUSTUS	exon	7093069	7093237	.	+	.	ID=g273.t1.exon5;Parent=g273.t1;
NC_088780.1_Calliphora_vicina_chromosome_1,_idCalVici1.1,_whole_genome_shotgun_sequence	AUGUSTUS	intron	7093238	7098139	0.99	+	.	ID=g273.t1.intron5;Parent=g273.t1;
NC_088780.1_Calliphora_vicina_chromosome_1,_idCalVici1.1,_whole_genome_shotgun_sequence	AUGUSTUS	CDS	7098140	7099083	0.91	+	2	ID=g273.t1.CDS6;Parent=g273.t1;
NC_088780.1_Calliphora_vicina_chromosome_1,_idCalVici1.1,_whole_genome_shotgun_sequence	AUGUSTUS	exon	7098140	7099083	.	+	.	ID=g273.t1.exon6;Parent=g273.t1;
NC_088780.1_Calliphora_vicina_chromosome_1,_idCalVici1.1,_whole_genome_shotgun_sequence	AUGUSTUS	stop_codon	7099081	7099083	.	+	0	ID=g273.t1.stop1;Parent=g273.t1;
NC_088780.1_Calliphora_vicina_chromosome_1,_idCalVici1.1,_whole_genome_shotgun_sequence	AUGUSTUS	gene	7384249	7386759	.	+	.	ID=g274;
NC_088780.1_Calliphora_vicina_chromosome_1,_idCalVici1.1,_whole_genome_shotgun_sequence	AUGUSTUS	mRNA	7384249	7386759	1	+	.	ID=g274.t1;Parent=g274;
NC_088780.1_Calliphora_vicina_chromosome_1,_idCalVici1.1,_whole_genome_shotgun_sequence	AUGUSTUS	start_codon	7384249	7384251	.	+	0	ID=g274.t1.start1;Parent=g274.t1;
NC_088780.1_Calliphora_vicina_chromosome_1,_idCalVici1.1,_whole_genome_shotgun_sequence	AUGUSTUS	CDS	7384249	7386759	1	+	0	ID=g274.t1.CDS1;Parent=g274.t1;
NC_088780.1_Calliphora_vicina_chromosome_1,_idCalVici1.1,_whole_genome_shotgun_sequence	AUGUSTUS	exon	7384249	7386759	.	+	.	ID=g274.t1.exon1;Parent=g274.t1;
NC_088780.1_Calliphora_vicina_chromosome_1,_idCalVici1.1,_whole_genome_shotgun_sequence	AUGUSTUS	stop_codon	7386757	7386759	.	+	0	ID=g274.t1.stop1;Parent=g274.t1;
NC_088780.1_Calliphora_vicina_chromosome_1,_idCalVici1.1,_whole_genome_shotgun_sequence	AUGUSTUS	gene	7386809	7387956	.	+	.	ID=g275;
NC_088780.1_Calliphora_vicina_chromosome_1,_idCalVici1.1,_whole_genome_shotgun_sequence	AUGUSTUS	mRNA	7386809	7387956	0.69	+	.	ID=g275.t1;Parent=g275;
NC_088780.1_Calliphora_vicina_chromosome_1,_idCalVici1.1,_whole_genome_shotgun_sequence	AUGUSTUS	start_codon	7386809	7386811	.	+	0	ID=g275.t1.start1;Parent=g275.t1;
NC_088780.1_Calliphora_vicina_chromosome_1,_idCalVici1.1,_whole_genome_shotgun_sequence	AUGUSTUS	CDS	7386809	7387855	0.69	+	0	ID=g275.t1.CDS1;Parent=g275.t1;
NC_088780.1_Calliphora_vicina_chromosome_1,_idCalVici1.1,_whole_genome_shotgun_sequence	AUGUSTUS	exon	7386809	7387855	.	+	.	ID=g275.t1.exon1;Parent=g275.t1;
NC_088780.1_Calliphora_vicina_chromosome_1,_idCalVici1.1,_whole_genome_shotgun_sequence	AUGUSTUS	intron	7387856	7387908	0.74	+	.	ID=g275.t1.intron1;Parent=g275.t1;
NC_088780.1_Calliphora_vicina_chromosome_1,_idCalVici1.1,_whole_genome_shotgun_sequence	AUGUSTUS	CDS	7387909	7387956	0.99	+	0	ID=g275.t1.CDS2;Parent=g275.t1;
NC_088780.1_Calliphora_vicina_chromosome_1,_idCalVici1.1,_whole_genome_shotgun_sequence	AUGUSTUS	exon	7387909	7387956	.	+	.	ID=g275.t1.exon2;Parent=g275.t1;
NC_088780.1_Calliphora_vicina_chromosome_1,_idCalVici1.1,_whole_genome_shotgun_sequence	AUGUSTUS	stop_codon	7387954	7387956	.	+	0	ID=g275.t1.stop1;Parent=g275.t1;
NC_088780.1_Calliphora_vicina_chromosome_1,_idCalVici1.1,_whole_genome_shotgun_sequence	AUGUSTUS	gene	7388414	7389376	.	+	.	ID=g276;
NC_088780.1_Calliphora_vicina_chromosome_1,_idCalVici1.1,_whole_genome_shotgun_sequence	AUGUSTUS	mRNA	7388414	7388947	1	+	.	ID=g276.t1;Parent=g276;
NC_088780.1_Calliphora_vicina_chromosome_1,_idCalVici1.1,_whole_genome_shotgun_sequence	AUGUSTUS	start_codon	7388414	7388416	.	+	0	ID=g276.t1.start1;Parent=g276.t1;
NC_088780.1_Calliphora_vicina_chromosome_1,_idCalVici1.1,_whole_genome_shotgun_sequence	AUGUSTUS	CDS	7388414	7388947	1	+	0	ID=g276.t1.CDS1;Parent=g276.t1;
NC_088780.1_Calliphora_vicina_chromosome_1,_idCalVici1.1,_whole_genome_shotgun_sequence	AUGUSTUS	exon	7388414	7388947	.	+	.	ID=g276.t1.exon1;Parent=g276.t1;
NC_088780.1_Calliphora_vicina_chromosome_1,_idCalVici1.1,_whole_genome_shotgun_sequence	AUGUSTUS	stop_codon	7388945	7388947	.	+	0	ID=g276.t1.stop1;Parent=g276.t1;
NC_088780.1_Calliphora_vicina_chromosome_1,_idCalVici1.1,_whole_genome_shotgun_sequence	AUGUSTUS	mRNA	7388414	7388783	0.97	+	.	ID=g276.t2;Parent=g276;
NC_088780.1_Calliphora_vicina_chromosome_1,_idCalVici1.1,_whole_genome_shotgun_sequence	AUGUSTUS	start_codon	7388414	7388416	.	+	0	ID=g276.t2.start1;Parent=g276.t2;
NC_088780.1_Calliphora_vicina_chromosome_1,_idCalVici1.1,_whole_genome_shotgun_sequence	AUGUSTUS	CDS	7388414	7388678	0.97	+	0	ID=g276.t2.CDS1;Parent=g276.t2;
NC_088780.1_Calliphora_vicina_chromosome_1,_idCalVici1.1,_whole_genome_shotgun_sequence	AUGUSTUS	exon	7388414	7388678	.	+	.	ID=g276.t2.exon1;Parent=g276.t2;
NC_088780.1_Calliphora_vicina_chromosome_1,_idCalVici1.1,_whole_genome_shotgun_sequence	AUGUSTUS	intron	7388679	7388745	0.97	+	.	ID=g276.t2.intron1;Parent=g276.t2;
NC_088780.1_Calliphora_vicina_chromosome_1,_idCalVici1.1,_whole_genome_shotgun_sequence	AUGUSTUS	CDS	7388746	7388783	0.97	+	2	ID=g276.t2.CDS2;Parent=g276.t2;
NC_088780.1_Calliphora_vicina_chromosome_1,_idCalVici1.1,_whole_genome_shotgun_sequence	AUGUSTUS	exon	7388746	7388783	.	+	.	ID=g276.t2.exon2;Parent=g276.t2;
NC_088780.1_Calliphora_vicina_chromosome_1,_idCalVici1.1,_whole_genome_shotgun_sequence	AUGUSTUS	stop_codon	7388781	7388783	.	+	0	ID=g276.t2.stop1;Parent=g276.t2;
NC_088780.1_Calliphora_vicina_chromosome_1,_idCalVici1.1,_whole_genome_shotgun_sequence	AUGUSTUS	mRNA	7388414	7389376	0.46	+	.	ID=g276.t3;Parent=g276;
NC_088780.1_Calliphora_vicina_chromosome_1,_idCalVici1.1,_whole_genome_shotgun_sequence	AUGUSTUS	start_codon	7388414	7388416	.	+	0	ID=g276.t3.start1;Parent=g276.t3;
NC_088780.1_Calliphora_vicina_chromosome_1,_idCalVici1.1,_whole_genome_shotgun_sequence	AUGUSTUS	CDS	7388414	7388933	0.46	+	0	ID=g276.t3.CDS1;Parent=g276.t3;
NC_088780.1_Calliphora_vicina_chromosome_1,_idCalVici1.1,_whole_genome_shotgun_sequence	AUGUSTUS	exon	7388414	7388933	.	+	.	ID=g276.t3.exon1;Parent=g276.t3;
NC_088780.1_Calliphora_vicina_chromosome_1,_idCalVici1.1,_whole_genome_shotgun_sequence	AUGUSTUS	intron	7388934	7389017	0.46	+	.	ID=g276.t3.intron1;Parent=g276.t3;
NC_088780.1_Calliphora_vicina_chromosome_1,_idCalVici1.1,_whole_genome_shotgun_sequence	AUGUSTUS	CDS	7389018	7389376	0.98	+	2	ID=g276.t3.CDS2;Parent=g276.t3;
NC_088780.1_Calliphora_vicina_chromosome_1,_idCalVici1.1,_whole_genome_shotgun_sequence	AUGUSTUS	exon	7389018	7389376	.	+	.	ID=g276.t3.exon2;Parent=g276.t3;
NC_088780.1_Calliphora_vicina_chromosome_1,_idCalVici1.1,_whole_genome_shotgun_sequence	AUGUSTUS	stop_codon	7389374	7389376	.	+	0	ID=g276.t3.stop1;Parent=g276.t3;
NC_088780.1_Calliphora_vicina_chromosome_1,_idCalVici1.1,_whole_genome_shotgun_sequence	AUGUSTUS	gene	7389413	7390240	.	+	.	ID=g277;
NC_088780.1_Calliphora_vicina_chromosome_1,_idCalVici1.1,_whole_genome_shotgun_sequence	AUGUSTUS	mRNA	7389413	7390240	1	+	.	ID=g277.t1;Parent=g277;
NC_088780.1_Calliphora_vicina_chromosome_1,_idCalVici1.1,_whole_genome_shotgun_sequence	AUGUSTUS	start_codon	7389413	7389415	.	+	0	ID=g277.t1.start1;Parent=g277.t1;
NC_088780.1_Calliphora_vicina_chromosome_1,_idCalVici1.1,_whole_genome_shotgun_sequence	AUGUSTUS	CDS	7389413	7390240	1	+	0	ID=g277.t1.CDS1;Parent=g277.t1;
NC_088780.1_Calliphora_vicina_chromosome_1,_idCalVici1.1,_whole_genome_shotgun_sequence	AUGUSTUS	exon	7389413	7390240	.	+	.	ID=g277.t1.exon1;Parent=g277.t1;
NC_088780.1_Calliphora_vicina_chromosome_1,_idCalVici1.1,_whole_genome_shotgun_sequence	AUGUSTUS	stop_codon	7390238	7390240	.	+	0	ID=g277.t1.stop1;Parent=g277.t1;
NC_088780.1_Calliphora_vicina_chromosome_1,_idCalVici1.1,_whole_genome_shotgun_sequence	AUGUSTUS	gene	8042898	8048235	.	+	.	ID=g278;
NC_088780.1_Calliphora_vicina_chromosome_1,_idCalVici1.1,_whole_genome_shotgun_sequence	AUGUSTUS	mRNA	8042898	8048235	1	+	.	ID=g278.t1;Parent=g278;
NC_088780.1_Calliphora_vicina_chromosome_1,_idCalVici1.1,_whole_genome_shotgun_sequence	AUGUSTUS	start_codon	8042898	8042900	.	+	0	ID=g278.t1.start1;Parent=g278.t1;
NC_088780.1_Calliphora_vicina_chromosome_1,_idCalVici1.1,_whole_genome_shotgun_sequence	AUGUSTUS	CDS	8042898	8043422	1	+	0	ID=g278.t1.CDS1;Parent=g278.t1;
NC_088780.1_Calliphora_vicina_chromosome_1,_idCalVici1.1,_whole_genome_shotgun_sequence	AUGUSTUS	exon	8042898	8043422	.	+	.	ID=g278.t1.exon1;Parent=g278.t1;
NC_088780.1_Calliphora_vicina_chromosome_1,_idCalVici1.1,_whole_genome_shotgun_sequence	AUGUSTUS	intron	8043423	8045784	1	+	.	ID=g278.t1.intron1;Parent=g278.t1;
NC_088780.1_Calliphora_vicina_chromosome_1,_idCalVici1.1,_whole_genome_shotgun_sequence	AUGUSTUS	CDS	8045785	8046051	1	+	0	ID=g278.t1.CDS2;Parent=g278.t1;
NC_088780.1_Calliphora_vicina_chromosome_1,_idCalVici1.1,_whole_genome_shotgun_sequence	AUGUSTUS	exon	8045785	8046051	.	+	.	ID=g278.t1.exon2;Parent=g278.t1;
NC_088780.1_Calliphora_vicina_chromosome_1,_idCalVici1.1,_whole_genome_shotgun_sequence	AUGUSTUS	intron	8046052	8046105	1	+	.	ID=g278.t1.intron2;Parent=g278.t1;
NC_088780.1_Calliphora_vicina_chromosome_1,_idCalVici1.1,_whole_genome_shotgun_sequence	AUGUSTUS	CDS	8046106	8046340	1	+	0	ID=g278.t1.CDS3;Parent=g278.t1;
NC_088780.1_Calliphora_vicina_chromosome_1,_idCalVici1.1,_whole_genome_shotgun_sequence	AUGUSTUS	exon	8046106	8046340	.	+	.	ID=g278.t1.exon3;Parent=g278.t1;
NC_088780.1_Calliphora_vicina_chromosome_1,_idCalVici1.1,_whole_genome_shotgun_sequence	AUGUSTUS	intron	8046341	8046488	1	+	.	ID=g278.t1.intron3;Parent=g278.t1;
NC_088780.1_Calliphora_vicina_chromosome_1,_idCalVici1.1,_whole_genome_shotgun_sequence	AUGUSTUS	CDS	8046489	8046636	1	+	2	ID=g278.t1.CDS4;Parent=g278.t1;
NC_088780.1_Calliphora_vicina_chromosome_1,_idCalVici1.1,_whole_genome_shotgun_sequence	AUGUSTUS	exon	8046489	8046636	.	+	.	ID=g278.t1.exon4;Parent=g278.t1;
NC_088780.1_Calliphora_vicina_chromosome_1,_idCalVici1.1,_whole_genome_shotgun_sequence	AUGUSTUS	intron	8046637	8046698	1	+	.	ID=g278.t1.intron4;Parent=g278.t1;
NC_088780.1_Calliphora_vicina_chromosome_1,_idCalVici1.1,_whole_genome_shotgun_sequence	AUGUSTUS	CDS	8046699	8046901	1	+	1	ID=g278.t1.CDS5;Parent=g278.t1;
NC_088780.1_Calliphora_vicina_chromosome_1,_idCalVici1.1,_whole_genome_shotgun_sequence	AUGUSTUS	exon	8046699	8046901	.	+	.	ID=g278.t1.exon5;Parent=g278.t1;
NC_088780.1_Calliphora_vicina_chromosome_1,_idCalVici1.1,_whole_genome_shotgun_sequence	AUGUSTUS	intron	8046902	8046961	1	+	.	ID=g278.t1.intron5;Parent=g278.t1;
NC_088780.1_Calliphora_vicina_chromosome_1,_idCalVici1.1,_whole_genome_shotgun_sequence	AUGUSTUS	CDS	8046962	8047365	1	+	2	ID=g278.t1.CDS6;Parent=g278.t1;
NC_088780.1_Calliphora_vicina_chromosome_1,_idCalVici1.1,_whole_genome_shotgun_sequence	AUGUSTUS	exon	8046962	8047365	.	+	.	ID=g278.t1.exon6;Parent=g278.t1;
NC_088780.1_Calliphora_vicina_chromosome_1,_idCalVici1.1,_whole_genome_shotgun_sequence	AUGUSTUS	intron	8047366	8047429	1	+	.	ID=g278.t1.intron6;Parent=g278.t1;
NC_088780.1_Calliphora_vicina_chromosome_1,_idCalVici1.1,_whole_genome_shotgun_sequence	AUGUSTUS	CDS	8047430	8047502	1	+	0	ID=g278.t1.CDS7;Parent=g278.t1;
NC_088780.1_Calliphora_vicina_chromosome_1,_idCalVici1.1,_whole_genome_shotgun_sequence	AUGUSTUS	exon	8047430	8047502	.	+	.	ID=g278.t1.exon7;Parent=g278.t1;
NC_088780.1_Calliphora_vicina_chromosome_1,_idCalVici1.1,_whole_genome_shotgun_sequence	AUGUSTUS	intron	8047503	8047592	1	+	.	ID=g278.t1.intron7;Parent=g278.t1;
NC_088780.1_Calliphora_vicina_chromosome_1,_idCalVici1.1,_whole_genome_shotgun_sequence	AUGUSTUS	CDS	8047593	8047746	1	+	2	ID=g278.t1.CDS8;Parent=g278.t1;
NC_088780.1_Calliphora_vicina_chromosome_1,_idCalVici1.1,_whole_genome_shotgun_sequence	AUGUSTUS	exon	8047593	8047746	.	+	.	ID=g278.t1.exon8;Parent=g278.t1;
NC_088780.1_Calliphora_vicina_chromosome_1,_idCalVici1.1,_whole_genome_shotgun_sequence	AUGUSTUS	intron	8047747	8047802	1	+	.	ID=g278.t1.intron8;Parent=g278.t1;
NC_088780.1_Calliphora_vicina_chromosome_1,_idCalVici1.1,_whole_genome_shotgun_sequence	AUGUSTUS	CDS	8047803	8048235	1	+	1	ID=g278.t1.CDS9;Parent=g278.t1;
NC_088780.1_Calliphora_vicina_chromosome_1,_idCalVici1.1,_whole_genome_shotgun_sequence	AUGUSTUS	exon	8047803	8048235	.	+	.	ID=g278.t1.exon9;Parent=g278.t1;
NC_088780.1_Calliphora_vicina_chromosome_1,_idCalVici1.1,_whole_genome_shotgun_sequence	AUGUSTUS	stop_codon	8048233	8048235	.	+	0	ID=g278.t1.stop1;Parent=g278.t1;
NC_088780.1_Calliphora_vicina_chromosome_1,_idCalVici1.1,_whole_genome_shotgun_sequence	AUGUSTUS	gene	8060480	8069306	.	+	.	ID=g279;
NC_088780.1_Calliphora_vicina_chromosome_1,_idCalVici1.1,_whole_genome_shotgun_sequence	AUGUSTUS	mRNA	8060480	8069306	1	+	.	ID=g279.t1;Parent=g279;
NC_088780.1_Calliphora_vicina_chromosome_1,_idCalVici1.1,_whole_genome_shotgun_sequence	AUGUSTUS	start_codon	8060480	8060482	.	+	0	ID=g279.t1.start1;Parent=g279.t1;
NC_088780.1_Calliphora_vicina_chromosome_1,_idCalVici1.1,_whole_genome_shotgun_sequence	AUGUSTUS	CDS	8060480	8060659	1	+	0	ID=g279.t1.CDS1;Parent=g279.t1;
NC_088780.1_Calliphora_vicina_chromosome_1,_idCalVici1.1,_whole_genome_shotgun_sequence	AUGUSTUS	exon	8060480	8060659	.	+	.	ID=g279.t1.exon1;Parent=g279.t1;
NC_088780.1_Calliphora_vicina_chromosome_1,_idCalVici1.1,_whole_genome_shotgun_sequence	AUGUSTUS	intron	8060660	8061575	1	+	.	ID=g279.t1.intron1;Parent=g279.t1;
NC_088780.1_Calliphora_vicina_chromosome_1,_idCalVici1.1,_whole_genome_shotgun_sequence	AUGUSTUS	CDS	8061576	8062013	1	+	0	ID=g279.t1.CDS2;Parent=g279.t1;
NC_088780.1_Calliphora_vicina_chromosome_1,_idCalVici1.1,_whole_genome_shotgun_sequence	AUGUSTUS	exon	8061576	8062013	.	+	.	ID=g279.t1.exon2;Parent=g279.t1;
NC_088780.1_Calliphora_vicina_chromosome_1,_idCalVici1.1,_whole_genome_shotgun_sequence	AUGUSTUS	intron	8062014	8064110	1	+	.	ID=g279.t1.intron2;Parent=g279.t1;
NC_088780.1_Calliphora_vicina_chromosome_1,_idCalVici1.1,_whole_genome_shotgun_sequence	AUGUSTUS	CDS	8064111	8064806	1	+	0	ID=g279.t1.CDS3;Parent=g279.t1;
NC_088780.1_Calliphora_vicina_chromosome_1,_idCalVici1.1,_whole_genome_shotgun_sequence	AUGUSTUS	exon	8064111	8064806	.	+	.	ID=g279.t1.exon3;Parent=g279.t1;
NC_088780.1_Calliphora_vicina_chromosome_1,_idCalVici1.1,_whole_genome_shotgun_sequence	AUGUSTUS	intron	8064807	8068865	1	+	.	ID=g279.t1.intron3;Parent=g279.t1;
NC_088780.1_Calliphora_vicina_chromosome_1,_idCalVici1.1,_whole_genome_shotgun_sequence	AUGUSTUS	CDS	8068866	8069048	1	+	0	ID=g279.t1.CDS4;Parent=g279.t1;
NC_088780.1_Calliphora_vicina_chromosome_1,_idCalVici1.1,_whole_genome_shotgun_sequence	AUGUSTUS	exon	8068866	8069048	.	+	.	ID=g279.t1.exon4;Parent=g279.t1;
NC_088780.1_Calliphora_vicina_chromosome_1,_idCalVici1.1,_whole_genome_shotgun_sequence	AUGUSTUS	intron	8069049	8069126	1	+	.	ID=g279.t1.intron4;Parent=g279.t1;
NC_088780.1_Calliphora_vicina_chromosome_1,_idCalVici1.1,_whole_genome_shotgun_sequence	AUGUSTUS	CDS	8069127	8069306	1	+	0	ID=g279.t1.CDS5;Parent=g279.t1;
NC_088780.1_Calliphora_vicina_chromosome_1,_idCalVici1.1,_whole_genome_shotgun_sequence	AUGUSTUS	exon	8069127	8069306	.	+	.	ID=g279.t1.exon5;Parent=g279.t1;
NC_088780.1_Calliphora_vicina_chromosome_1,_idCalVici1.1,_whole_genome_shotgun_sequence	AUGUSTUS	stop_codon	8069304	8069306	.	+	0	ID=g279.t1.stop1;Parent=g279.t1;
NC_088780.1_Calliphora_vicina_chromosome_1,_idCalVici1.1,_whole_genome_shotgun_sequence	AUGUSTUS	gene	8076094	8078827	.	-	.	ID=g280;
NC_088780.1_Calliphora_vicina_chromosome_1,_idCalVici1.1,_whole_genome_shotgun_sequence	AUGUSTUS	mRNA	8076094	8078827	1	-	.	ID=g280.t1;Parent=g280;
NC_088780.1_Calliphora_vicina_chromosome_1,_idCalVici1.1,_whole_genome_shotgun_sequence	AUGUSTUS	stop_codon	8076094	8076096	.	-	0	ID=g280.t1.stop1;Parent=g280.t1;
NC_088780.1_Calliphora_vicina_chromosome_1,_idCalVici1.1,_whole_genome_shotgun_sequence	AUGUSTUS	CDS	8076094	8076387	1	-	0	ID=g280.t1.CDS1;Parent=g280.t1;
NC_088780.1_Calliphora_vicina_chromosome_1,_idCalVici1.1,_whole_genome_shotgun_sequence	AUGUSTUS	exon	8076094	8076387	.	-	.	ID=g280.t1.exon1;Parent=g280.t1;
NC_088780.1_Calliphora_vicina_chromosome_1,_idCalVici1.1,_whole_genome_shotgun_sequence	AUGUSTUS	intron	8076388	8077852	1	-	.	ID=g280.t1.intron1;Parent=g280.t1;
NC_088780.1_Calliphora_vicina_chromosome_1,_idCalVici1.1,_whole_genome_shotgun_sequence	AUGUSTUS	CDS	8077853	8078827	1	-	0	ID=g280.t1.CDS2;Parent=g280.t1;
NC_088780.1_Calliphora_vicina_chromosome_1,_idCalVici1.1,_whole_genome_shotgun_sequence	AUGUSTUS	exon	8077853	8078827	.	-	.	ID=g280.t1.exon2;Parent=g280.t1;
NC_088780.1_Calliphora_vicina_chromosome_1,_idCalVici1.1,_whole_genome_shotgun_sequence	AUGUSTUS	start_codon	8078825	8078827	.	-	0	ID=g280.t1.start1;Parent=g280.t1;
NC_088780.1_Calliphora_vicina_chromosome_1,_idCalVici1.1,_whole_genome_shotgun_sequence	AUGUSTUS	gene	8094107	8112401	.	+	.	ID=g281;
NC_088780.1_Calliphora_vicina_chromosome_1,_idCalVici1.1,_whole_genome_shotgun_sequence	AUGUSTUS	mRNA	8094107	8112401	1	+	.	ID=g281.t1;Parent=g281;
NC_088780.1_Calliphora_vicina_chromosome_1,_idCalVici1.1,_whole_genome_shotgun_sequence	AUGUSTUS	start_codon	8094107	8094109	.	+	0	ID=g281.t1.start1;Parent=g281.t1;
NC_088780.1_Calliphora_vicina_chromosome_1,_idCalVici1.1,_whole_genome_shotgun_sequence	AUGUSTUS	CDS	8094107	8094166	1	+	0	ID=g281.t1.CDS1;Parent=g281.t1;
NC_088780.1_Calliphora_vicina_chromosome_1,_idCalVici1.1,_whole_genome_shotgun_sequence	AUGUSTUS	exon	8094107	8094166	.	+	.	ID=g281.t1.exon1;Parent=g281.t1;
NC_088780.1_Calliphora_vicina_chromosome_1,_idCalVici1.1,_whole_genome_shotgun_sequence	AUGUSTUS	intron	8094167	8096206	1	+	.	ID=g281.t1.intron1;Parent=g281.t1;
NC_088780.1_Calliphora_vicina_chromosome_1,_idCalVici1.1,_whole_genome_shotgun_sequence	AUGUSTUS	CDS	8096207	8096353	1	+	0	ID=g281.t1.CDS2;Parent=g281.t1;
NC_088780.1_Calliphora_vicina_chromosome_1,_idCalVici1.1,_whole_genome_shotgun_sequence	AUGUSTUS	exon	8096207	8096353	.	+	.	ID=g281.t1.exon2;Parent=g281.t1;
NC_088780.1_Calliphora_vicina_chromosome_1,_idCalVici1.1,_whole_genome_shotgun_sequence	AUGUSTUS	intron	8096354	8096415	1	+	.	ID=g281.t1.intron2;Parent=g281.t1;
NC_088780.1_Calliphora_vicina_chromosome_1,_idCalVici1.1,_whole_genome_shotgun_sequence	AUGUSTUS	CDS	8096416	8096942	1	+	0	ID=g281.t1.CDS3;Parent=g281.t1;
NC_088780.1_Calliphora_vicina_chromosome_1,_idCalVici1.1,_whole_genome_shotgun_sequence	AUGUSTUS	exon	8096416	8096942	.	+	.	ID=g281.t1.exon3;Parent=g281.t1;
NC_088780.1_Calliphora_vicina_chromosome_1,_idCalVici1.1,_whole_genome_shotgun_sequence	AUGUSTUS	intron	8096943	8097011	1	+	.	ID=g281.t1.intron3;Parent=g281.t1;
NC_088780.1_Calliphora_vicina_chromosome_1,_idCalVici1.1,_whole_genome_shotgun_sequence	AUGUSTUS	CDS	8097012	8097117	1	+	1	ID=g281.t1.CDS4;Parent=g281.t1;
NC_088780.1_Calliphora_vicina_chromosome_1,_idCalVici1.1,_whole_genome_shotgun_sequence	AUGUSTUS	exon	8097012	8097117	.	+	.	ID=g281.t1.exon4;Parent=g281.t1;
NC_088780.1_Calliphora_vicina_chromosome_1,_idCalVici1.1,_whole_genome_shotgun_sequence	AUGUSTUS	intron	8097118	8097425	1	+	.	ID=g281.t1.intron4;Parent=g281.t1;
NC_088780.1_Calliphora_vicina_chromosome_1,_idCalVici1.1,_whole_genome_shotgun_sequence	AUGUSTUS	CDS	8097426	8097892	1	+	0	ID=g281.t1.CDS5;Parent=g281.t1;
NC_088780.1_Calliphora_vicina_chromosome_1,_idCalVici1.1,_whole_genome_shotgun_sequence	AUGUSTUS	exon	8097426	8097892	.	+	.	ID=g281.t1.exon5;Parent=g281.t1;
NC_088780.1_Calliphora_vicina_chromosome_1,_idCalVici1.1,_whole_genome_shotgun_sequence	AUGUSTUS	intron	8097893	8097957	1	+	.	ID=g281.t1.intron5;Parent=g281.t1;
NC_088780.1_Calliphora_vicina_chromosome_1,_idCalVici1.1,_whole_genome_shotgun_sequence	AUGUSTUS	CDS	8097958	8098832	1	+	1	ID=g281.t1.CDS6;Parent=g281.t1;
NC_088780.1_Calliphora_vicina_chromosome_1,_idCalVici1.1,_whole_genome_shotgun_sequence	AUGUSTUS	exon	8097958	8098832	.	+	.	ID=g281.t1.exon6;Parent=g281.t1;
NC_088780.1_Calliphora_vicina_chromosome_1,_idCalVici1.1,_whole_genome_shotgun_sequence	AUGUSTUS	intron	8098833	8099048	1	+	.	ID=g281.t1.intron6;Parent=g281.t1;
NC_088780.1_Calliphora_vicina_chromosome_1,_idCalVici1.1,_whole_genome_shotgun_sequence	AUGUSTUS	CDS	8099049	8099196	1	+	2	ID=g281.t1.CDS7;Parent=g281.t1;
NC_088780.1_Calliphora_vicina_chromosome_1,_idCalVici1.1,_whole_genome_shotgun_sequence	AUGUSTUS	exon	8099049	8099196	.	+	.	ID=g281.t1.exon7;Parent=g281.t1;
NC_088780.1_Calliphora_vicina_chromosome_1,_idCalVici1.1,_whole_genome_shotgun_sequence	AUGUSTUS	intron	8099197	8099253	1	+	.	ID=g281.t1.intron7;Parent=g281.t1;
NC_088780.1_Calliphora_vicina_chromosome_1,_idCalVici1.1,_whole_genome_shotgun_sequence	AUGUSTUS	CDS	8099254	8099754	1	+	1	ID=g281.t1.CDS8;Parent=g281.t1;
NC_088780.1_Calliphora_vicina_chromosome_1,_idCalVici1.1,_whole_genome_shotgun_sequence	AUGUSTUS	exon	8099254	8099754	.	+	.	ID=g281.t1.exon8;Parent=g281.t1;
NC_088780.1_Calliphora_vicina_chromosome_1,_idCalVici1.1,_whole_genome_shotgun_sequence	AUGUSTUS	intron	8099755	8099813	1	+	.	ID=g281.t1.intron8;Parent=g281.t1;
NC_088780.1_Calliphora_vicina_chromosome_1,_idCalVici1.1,_whole_genome_shotgun_sequence	AUGUSTUS	CDS	8099814	8100365	1	+	1	ID=g281.t1.CDS9;Parent=g281.t1;
NC_088780.1_Calliphora_vicina_chromosome_1,_idCalVici1.1,_whole_genome_shotgun_sequence	AUGUSTUS	exon	8099814	8100365	.	+	.	ID=g281.t1.exon9;Parent=g281.t1;
NC_088780.1_Calliphora_vicina_chromosome_1,_idCalVici1.1,_whole_genome_shotgun_sequence	AUGUSTUS	intron	8100366	8100430	1	+	.	ID=g281.t1.intron9;Parent=g281.t1;
NC_088780.1_Calliphora_vicina_chromosome_1,_idCalVici1.1,_whole_genome_shotgun_sequence	AUGUSTUS	CDS	8100431	8100565	1	+	1	ID=g281.t1.CDS10;Parent=g281.t1;
NC_088780.1_Calliphora_vicina_chromosome_1,_idCalVici1.1,_whole_genome_shotgun_sequence	AUGUSTUS	exon	8100431	8100565	.	+	.	ID=g281.t1.exon10;Parent=g281.t1;
NC_088780.1_Calliphora_vicina_chromosome_1,_idCalVici1.1,_whole_genome_shotgun_sequence	AUGUSTUS	intron	8100566	8101349	1	+	.	ID=g281.t1.intron10;Parent=g281.t1;
NC_088780.1_Calliphora_vicina_chromosome_1,_idCalVici1.1,_whole_genome_shotgun_sequence	AUGUSTUS	CDS	8101350	8102018	1	+	1	ID=g281.t1.CDS11;Parent=g281.t1;
NC_088780.1_Calliphora_vicina_chromosome_1,_idCalVici1.1,_whole_genome_shotgun_sequence	AUGUSTUS	exon	8101350	8102018	.	+	.	ID=g281.t1.exon11;Parent=g281.t1;
NC_088780.1_Calliphora_vicina_chromosome_1,_idCalVici1.1,_whole_genome_shotgun_sequence	AUGUSTUS	intron	8102019	8102079	1	+	.	ID=g281.t1.intron11;Parent=g281.t1;
NC_088780.1_Calliphora_vicina_chromosome_1,_idCalVici1.1,_whole_genome_shotgun_sequence	AUGUSTUS	CDS	8102080	8102306	1	+	1	ID=g281.t1.CDS12;Parent=g281.t1;
NC_088780.1_Calliphora_vicina_chromosome_1,_idCalVici1.1,_whole_genome_shotgun_sequence	AUGUSTUS	exon	8102080	8102306	.	+	.	ID=g281.t1.exon12;Parent=g281.t1;
NC_088780.1_Calliphora_vicina_chromosome_1,_idCalVici1.1,_whole_genome_shotgun_sequence	AUGUSTUS	intron	8102307	8102370	1	+	.	ID=g281.t1.intron12;Parent=g281.t1;
NC_088780.1_Calliphora_vicina_chromosome_1,_idCalVici1.1,_whole_genome_shotgun_sequence	AUGUSTUS	CDS	8102371	8102785	1	+	2	ID=g281.t1.CDS13;Parent=g281.t1;
NC_088780.1_Calliphora_vicina_chromosome_1,_idCalVici1.1,_whole_genome_shotgun_sequence	AUGUSTUS	exon	8102371	8102785	.	+	.	ID=g281.t1.exon13;Parent=g281.t1;
NC_088780.1_Calliphora_vicina_chromosome_1,_idCalVici1.1,_whole_genome_shotgun_sequence	AUGUSTUS	intron	8102786	8102894	1	+	.	ID=g281.t1.intron13;Parent=g281.t1;
NC_088780.1_Calliphora_vicina_chromosome_1,_idCalVici1.1,_whole_genome_shotgun_sequence	AUGUSTUS	CDS	8102895	8103086	1	+	1	ID=g281.t1.CDS14;Parent=g281.t1;
NC_088780.1_Calliphora_vicina_chromosome_1,_idCalVici1.1,_whole_genome_shotgun_sequence	AUGUSTUS	exon	8102895	8103086	.	+	.	ID=g281.t1.exon14;Parent=g281.t1;
NC_088780.1_Calliphora_vicina_chromosome_1,_idCalVici1.1,_whole_genome_shotgun_sequence	AUGUSTUS	intron	8103087	8103147	1	+	.	ID=g281.t1.intron14;Parent=g281.t1;
NC_088780.1_Calliphora_vicina_chromosome_1,_idCalVici1.1,_whole_genome_shotgun_sequence	AUGUSTUS	CDS	8103148	8103409	1	+	1	ID=g281.t1.CDS15;Parent=g281.t1;
NC_088780.1_Calliphora_vicina_chromosome_1,_idCalVici1.1,_whole_genome_shotgun_sequence	AUGUSTUS	exon	8103148	8103409	.	+	.	ID=g281.t1.exon15;Parent=g281.t1;
NC_088780.1_Calliphora_vicina_chromosome_1,_idCalVici1.1,_whole_genome_shotgun_sequence	AUGUSTUS	intron	8103410	8103464	1	+	.	ID=g281.t1.intron15;Parent=g281.t1;
NC_088780.1_Calliphora_vicina_chromosome_1,_idCalVici1.1,_whole_genome_shotgun_sequence	AUGUSTUS	CDS	8103465	8105288	1	+	0	ID=g281.t1.CDS16;Parent=g281.t1;
NC_088780.1_Calliphora_vicina_chromosome_1,_idCalVici1.1,_whole_genome_shotgun_sequence	AUGUSTUS	exon	8103465	8105288	.	+	.	ID=g281.t1.exon16;Parent=g281.t1;
NC_088780.1_Calliphora_vicina_chromosome_1,_idCalVici1.1,_whole_genome_shotgun_sequence	AUGUSTUS	intron	8105289	8105354	1	+	.	ID=g281.t1.intron16;Parent=g281.t1;
NC_088780.1_Calliphora_vicina_chromosome_1,_idCalVici1.1,_whole_genome_shotgun_sequence	AUGUSTUS	CDS	8105355	8105621	1	+	0	ID=g281.t1.CDS17;Parent=g281.t1;
NC_088780.1_Calliphora_vicina_chromosome_1,_idCalVici1.1,_whole_genome_shotgun_sequence	AUGUSTUS	exon	8105355	8105621	.	+	.	ID=g281.t1.exon17;Parent=g281.t1;
NC_088780.1_Calliphora_vicina_chromosome_1,_idCalVici1.1,_whole_genome_shotgun_sequence	AUGUSTUS	intron	8105622	8105686	1	+	.	ID=g281.t1.intron17;Parent=g281.t1;
NC_088780.1_Calliphora_vicina_chromosome_1,_idCalVici1.1,_whole_genome_shotgun_sequence	AUGUSTUS	CDS	8105687	8105944	1	+	0	ID=g281.t1.CDS18;Parent=g281.t1;
NC_088780.1_Calliphora_vicina_chromosome_1,_idCalVici1.1,_whole_genome_shotgun_sequence	AUGUSTUS	exon	8105687	8105944	.	+	.	ID=g281.t1.exon18;Parent=g281.t1;
NC_088780.1_Calliphora_vicina_chromosome_1,_idCalVici1.1,_whole_genome_shotgun_sequence	AUGUSTUS	intron	8105945	8106026	1	+	.	ID=g281.t1.intron18;Parent=g281.t1;
NC_088780.1_Calliphora_vicina_chromosome_1,_idCalVici1.1,_whole_genome_shotgun_sequence	AUGUSTUS	CDS	8106027	8106125	1	+	0	ID=g281.t1.CDS19;Parent=g281.t1;
NC_088780.1_Calliphora_vicina_chromosome_1,_idCalVici1.1,_whole_genome_shotgun_sequence	AUGUSTUS	exon	8106027	8106125	.	+	.	ID=g281.t1.exon19;Parent=g281.t1;
NC_088780.1_Calliphora_vicina_chromosome_1,_idCalVici1.1,_whole_genome_shotgun_sequence	AUGUSTUS	intron	8106126	8106860	1	+	.	ID=g281.t1.intron19;Parent=g281.t1;
NC_088780.1_Calliphora_vicina_chromosome_1,_idCalVici1.1,_whole_genome_shotgun_sequence	AUGUSTUS	CDS	8106861	8106950	1	+	0	ID=g281.t1.CDS20;Parent=g281.t1;
NC_088780.1_Calliphora_vicina_chromosome_1,_idCalVici1.1,_whole_genome_shotgun_sequence	AUGUSTUS	exon	8106861	8106950	.	+	.	ID=g281.t1.exon20;Parent=g281.t1;
NC_088780.1_Calliphora_vicina_chromosome_1,_idCalVici1.1,_whole_genome_shotgun_sequence	AUGUSTUS	intron	8106951	8111293	1	+	.	ID=g281.t1.intron20;Parent=g281.t1;
NC_088780.1_Calliphora_vicina_chromosome_1,_idCalVici1.1,_whole_genome_shotgun_sequence	AUGUSTUS	CDS	8111294	8111496	1	+	0	ID=g281.t1.CDS21;Parent=g281.t1;
NC_088780.1_Calliphora_vicina_chromosome_1,_idCalVici1.1,_whole_genome_shotgun_sequence	AUGUSTUS	exon	8111294	8111496	.	+	.	ID=g281.t1.exon21;Parent=g281.t1;
NC_088780.1_Calliphora_vicina_chromosome_1,_idCalVici1.1,_whole_genome_shotgun_sequence	AUGUSTUS	intron	8111497	8111565	1	+	.	ID=g281.t1.intron21;Parent=g281.t1;
NC_088780.1_Calliphora_vicina_chromosome_1,_idCalVici1.1,_whole_genome_shotgun_sequence	AUGUSTUS	CDS	8111566	8111921	1	+	1	ID=g281.t1.CDS22;Parent=g281.t1;
NC_088780.1_Calliphora_vicina_chromosome_1,_idCalVici1.1,_whole_genome_shotgun_sequence	AUGUSTUS	exon	8111566	8111921	.	+	.	ID=g281.t1.exon22;Parent=g281.t1;
NC_088780.1_Calliphora_vicina_chromosome_1,_idCalVici1.1,_whole_genome_shotgun_sequence	AUGUSTUS	intron	8111922	8112279	1	+	.	ID=g281.t1.intron22;Parent=g281.t1;
NC_088780.1_Calliphora_vicina_chromosome_1,_idCalVici1.1,_whole_genome_shotgun_sequence	AUGUSTUS	CDS	8112280	8112401	1	+	2	ID=g281.t1.CDS23;Parent=g281.t1;
NC_088780.1_Calliphora_vicina_chromosome_1,_idCalVici1.1,_whole_genome_shotgun_sequence	AUGUSTUS	exon	8112280	8112401	.	+	.	ID=g281.t1.exon23;Parent=g281.t1;
NC_088780.1_Calliphora_vicina_chromosome_1,_idCalVici1.1,_whole_genome_shotgun_sequence	AUGUSTUS	stop_codon	8112399	8112401	.	+	0	ID=g281.t1.stop1;Parent=g281.t1;
NC_088780.1_Calliphora_vicina_chromosome_1,_idCalVici1.1,_whole_genome_shotgun_sequence	AUGUSTUS	gene	8136048	8136575	.	+	.	ID=g282;
NC_088780.1_Calliphora_vicina_chromosome_1,_idCalVici1.1,_whole_genome_shotgun_sequence	AUGUSTUS	mRNA	8136048	8136575	1	+	.	ID=g282.t1;Parent=g282;
NC_088780.1_Calliphora_vicina_chromosome_1,_idCalVici1.1,_whole_genome_shotgun_sequence	AUGUSTUS	start_codon	8136048	8136050	.	+	0	ID=g282.t1.start1;Parent=g282.t1;
NC_088780.1_Calliphora_vicina_chromosome_1,_idCalVici1.1,_whole_genome_shotgun_sequence	AUGUSTUS	CDS	8136048	8136575	1	+	0	ID=g282.t1.CDS1;Parent=g282.t1;
NC_088780.1_Calliphora_vicina_chromosome_1,_idCalVici1.1,_whole_genome_shotgun_sequence	AUGUSTUS	exon	8136048	8136575	.	+	.	ID=g282.t1.exon1;Parent=g282.t1;
NC_088780.1_Calliphora_vicina_chromosome_1,_idCalVici1.1,_whole_genome_shotgun_sequence	AUGUSTUS	stop_codon	8136573	8136575	.	+	0	ID=g282.t1.stop1;Parent=g282.t1;
NC_088780.1_Calliphora_vicina_chromosome_1,_idCalVici1.1,_whole_genome_shotgun_sequence	AUGUSTUS	gene	8143861	8144508	.	+	.	ID=g283;
NC_088780.1_Calliphora_vicina_chromosome_1,_idCalVici1.1,_whole_genome_shotgun_sequence	AUGUSTUS	mRNA	8143861	8144508	1	+	.	ID=g283.t1;Parent=g283;
NC_088780.1_Calliphora_vicina_chromosome_1,_idCalVici1.1,_whole_genome_shotgun_sequence	AUGUSTUS	start_codon	8143861	8143863	.	+	0	ID=g283.t1.start1;Parent=g283.t1;
NC_088780.1_Calliphora_vicina_chromosome_1,_idCalVici1.1,_whole_genome_shotgun_sequence	AUGUSTUS	CDS	8143861	8144508	1	+	0	ID=g283.t1.CDS1;Parent=g283.t1;
NC_088780.1_Calliphora_vicina_chromosome_1,_idCalVici1.1,_whole_genome_shotgun_sequence	AUGUSTUS	exon	8143861	8144508	.	+	.	ID=g283.t1.exon1;Parent=g283.t1;
NC_088780.1_Calliphora_vicina_chromosome_1,_idCalVici1.1,_whole_genome_shotgun_sequence	AUGUSTUS	stop_codon	8144506	8144508	.	+	0	ID=g283.t1.stop1;Parent=g283.t1;
NC_088780.1_Calliphora_vicina_chromosome_1,_idCalVici1.1,_whole_genome_shotgun_sequence	AUGUSTUS	gene	8171247	8171864	.	-	.	ID=g284;
NC_088780.1_Calliphora_vicina_chromosome_1,_idCalVici1.1,_whole_genome_shotgun_sequence	AUGUSTUS	mRNA	8171247	8171864	1	-	.	ID=g284.t1;Parent=g284;
NC_088780.1_Calliphora_vicina_chromosome_1,_idCalVici1.1,_whole_genome_shotgun_sequence	AUGUSTUS	stop_codon	8171247	8171249	.	-	0	ID=g284.t1.stop1;Parent=g284.t1;
NC_088780.1_Calliphora_vicina_chromosome_1,_idCalVici1.1,_whole_genome_shotgun_sequence	AUGUSTUS	CDS	8171247	8171864	1	-	0	ID=g284.t1.CDS1;Parent=g284.t1;
NC_088780.1_Calliphora_vicina_chromosome_1,_idCalVici1.1,_whole_genome_shotgun_sequence	AUGUSTUS	exon	8171247	8171864	.	-	.	ID=g284.t1.exon1;Parent=g284.t1;
NC_088780.1_Calliphora_vicina_chromosome_1,_idCalVici1.1,_whole_genome_shotgun_sequence	AUGUSTUS	start_codon	8171862	8171864	.	-	0	ID=g284.t1.start1;Parent=g284.t1;
NC_088780.1_Calliphora_vicina_chromosome_1,_idCalVici1.1,_whole_genome_shotgun_sequence	AUGUSTUS	gene	8199609	8200052	.	+	.	ID=g285;
NC_088780.1_Calliphora_vicina_chromosome_1,_idCalVici1.1,_whole_genome_shotgun_sequence	AUGUSTUS	mRNA	8199609	8200052	1	+	.	ID=g285.t1;Parent=g285;
NC_088780.1_Calliphora_vicina_chromosome_1,_idCalVici1.1,_whole_genome_shotgun_sequence	AUGUSTUS	start_codon	8199609	8199611	.	+	0	ID=g285.t1.start1;Parent=g285.t1;
NC_088780.1_Calliphora_vicina_chromosome_1,_idCalVici1.1,_whole_genome_shotgun_sequence	AUGUSTUS	CDS	8199609	8200052	1	+	0	ID=g285.t1.CDS1;Parent=g285.t1;
NC_088780.1_Calliphora_vicina_chromosome_1,_idCalVici1.1,_whole_genome_shotgun_sequence	AUGUSTUS	exon	8199609	8200052	.	+	.	ID=g285.t1.exon1;Parent=g285.t1;
NC_088780.1_Calliphora_vicina_chromosome_1,_idCalVici1.1,_whole_genome_shotgun_sequence	AUGUSTUS	stop_codon	8200050	8200052	.	+	0	ID=g285.t1.stop1;Parent=g285.t1;
NC_088780.1_Calliphora_vicina_chromosome_1,_idCalVici1.1,_whole_genome_shotgun_sequence	AUGUSTUS	gene	8223365	8223920	.	+	.	ID=g286;
NC_088780.1_Calliphora_vicina_chromosome_1,_idCalVici1.1,_whole_genome_shotgun_sequence	AUGUSTUS	mRNA	8223365	8223920	1	+	.	ID=g286.t1;Parent=g286;
NC_088780.1_Calliphora_vicina_chromosome_1,_idCalVici1.1,_whole_genome_shotgun_sequence	AUGUSTUS	start_codon	8223365	8223367	.	+	0	ID=g286.t1.start1;Parent=g286.t1;
NC_088780.1_Calliphora_vicina_chromosome_1,_idCalVici1.1,_whole_genome_shotgun_sequence	AUGUSTUS	CDS	8223365	8223581	1	+	0	ID=g286.t1.CDS1;Parent=g286.t1;
NC_088780.1_Calliphora_vicina_chromosome_1,_idCalVici1.1,_whole_genome_shotgun_sequence	AUGUSTUS	exon	8223365	8223581	.	+	.	ID=g286.t1.exon1;Parent=g286.t1;
NC_088780.1_Calliphora_vicina_chromosome_1,_idCalVici1.1,_whole_genome_shotgun_sequence	AUGUSTUS	intron	8223582	8223660	1	+	.	ID=g286.t1.intron1;Parent=g286.t1;
NC_088780.1_Calliphora_vicina_chromosome_1,_idCalVici1.1,_whole_genome_shotgun_sequence	AUGUSTUS	CDS	8223661	8223920	1	+	2	ID=g286.t1.CDS2;Parent=g286.t1;
NC_088780.1_Calliphora_vicina_chromosome_1,_idCalVici1.1,_whole_genome_shotgun_sequence	AUGUSTUS	exon	8223661	8223920	.	+	.	ID=g286.t1.exon2;Parent=g286.t1;
NC_088780.1_Calliphora_vicina_chromosome_1,_idCalVici1.1,_whole_genome_shotgun_sequence	AUGUSTUS	stop_codon	8223918	8223920	.	+	0	ID=g286.t1.stop1;Parent=g286.t1;
NC_088780.1_Calliphora_vicina_chromosome_1,_idCalVici1.1,_whole_genome_shotgun_sequence	AUGUSTUS	gene	8229615	8230307	.	-	.	ID=g287;
NC_088780.1_Calliphora_vicina_chromosome_1,_idCalVici1.1,_whole_genome_shotgun_sequence	AUGUSTUS	mRNA	8229615	8230307	1	-	.	ID=g287.t1;Parent=g287;
NC_088780.1_Calliphora_vicina_chromosome_1,_idCalVici1.1,_whole_genome_shotgun_sequence	AUGUSTUS	stop_codon	8229615	8229617	.	-	0	ID=g287.t1.stop1;Parent=g287.t1;
NC_088780.1_Calliphora_vicina_chromosome_1,_idCalVici1.1,_whole_genome_shotgun_sequence	AUGUSTUS	CDS	8229615	8230307	1	-	0	ID=g287.t1.CDS1;Parent=g287.t1;
NC_088780.1_Calliphora_vicina_chromosome_1,_idCalVici1.1,_whole_genome_shotgun_sequence	AUGUSTUS	exon	8229615	8230307	.	-	.	ID=g287.t1.exon1;Parent=g287.t1;
NC_088780.1_Calliphora_vicina_chromosome_1,_idCalVici1.1,_whole_genome_shotgun_sequence	AUGUSTUS	start_codon	8230305	8230307	.	-	0	ID=g287.t1.start1;Parent=g287.t1;
NC_088780.1_Calliphora_vicina_chromosome_1,_idCalVici1.1,_whole_genome_shotgun_sequence	AUGUSTUS	gene	8254314	8255018	.	+	.	ID=g288;
NC_088780.1_Calliphora_vicina_chromosome_1,_idCalVici1.1,_whole_genome_shotgun_sequence	AUGUSTUS	mRNA	8254314	8255018	1	+	.	ID=g288.t1;Parent=g288;
NC_088780.1_Calliphora_vicina_chromosome_1,_idCalVici1.1,_whole_genome_shotgun_sequence	AUGUSTUS	start_codon	8254314	8254316	.	+	0	ID=g288.t1.start1;Parent=g288.t1;
NC_088780.1_Calliphora_vicina_chromosome_1,_idCalVici1.1,_whole_genome_shotgun_sequence	AUGUSTUS	CDS	8254314	8255018	1	+	0	ID=g288.t1.CDS1;Parent=g288.t1;
NC_088780.1_Calliphora_vicina_chromosome_1,_idCalVici1.1,_whole_genome_shotgun_sequence	AUGUSTUS	exon	8254314	8255018	.	+	.	ID=g288.t1.exon1;Parent=g288.t1;
NC_088780.1_Calliphora_vicina_chromosome_1,_idCalVici1.1,_whole_genome_shotgun_sequence	AUGUSTUS	stop_codon	8255016	8255018	.	+	0	ID=g288.t1.stop1;Parent=g288.t1;
NC_088780.1_Calliphora_vicina_chromosome_1,_idCalVici1.1,_whole_genome_shotgun_sequence	AUGUSTUS	gene	8262306	8262782	.	-	.	ID=g289;
NC_088780.1_Calliphora_vicina_chromosome_1,_idCalVici1.1,_whole_genome_shotgun_sequence	AUGUSTUS	mRNA	8262306	8262782	1	-	.	ID=g289.t1;Parent=g289;
NC_088780.1_Calliphora_vicina_chromosome_1,_idCalVici1.1,_whole_genome_shotgun_sequence	AUGUSTUS	stop_codon	8262306	8262308	.	-	0	ID=g289.t1.stop1;Parent=g289.t1;
NC_088780.1_Calliphora_vicina_chromosome_1,_idCalVici1.1,_whole_genome_shotgun_sequence	AUGUSTUS	CDS	8262306	8262782	1	-	0	ID=g289.t1.CDS1;Parent=g289.t1;
NC_088780.1_Calliphora_vicina_chromosome_1,_idCalVici1.1,_whole_genome_shotgun_sequence	AUGUSTUS	exon	8262306	8262782	.	-	.	ID=g289.t1.exon1;Parent=g289.t1;
NC_088780.1_Calliphora_vicina_chromosome_1,_idCalVici1.1,_whole_genome_shotgun_sequence	AUGUSTUS	start_codon	8262780	8262782	.	-	0	ID=g289.t1.start1;Parent=g289.t1;
NC_088780.1_Calliphora_vicina_chromosome_1,_idCalVici1.1,_whole_genome_shotgun_sequence	AUGUSTUS	gene	8281353	8281892	.	-	.	ID=g290;
NC_088780.1_Calliphora_vicina_chromosome_1,_idCalVici1.1,_whole_genome_shotgun_sequence	AUGUSTUS	mRNA	8281353	8281892	1	-	.	ID=g290.t1;Parent=g290;
NC_088780.1_Calliphora_vicina_chromosome_1,_idCalVici1.1,_whole_genome_shotgun_sequence	AUGUSTUS	stop_codon	8281353	8281355	.	-	0	ID=g290.t1.stop1;Parent=g290.t1;
NC_088780.1_Calliphora_vicina_chromosome_1,_idCalVici1.1,_whole_genome_shotgun_sequence	AUGUSTUS	CDS	8281353	8281892	1	-	0	ID=g290.t1.CDS1;Parent=g290.t1;
NC_088780.1_Calliphora_vicina_chromosome_1,_idCalVici1.1,_whole_genome_shotgun_sequence	AUGUSTUS	exon	8281353	8281892	.	-	.	ID=g290.t1.exon1;Parent=g290.t1;
NC_088780.1_Calliphora_vicina_chromosome_1,_idCalVici1.1,_whole_genome_shotgun_sequence	AUGUSTUS	start_codon	8281890	8281892	.	-	0	ID=g290.t1.start1;Parent=g290.t1;
NC_088780.1_Calliphora_vicina_chromosome_1,_idCalVici1.1,_whole_genome_shotgun_sequence	AUGUSTUS	gene	8283558	8284088	.	+	.	ID=g291;
NC_088780.1_Calliphora_vicina_chromosome_1,_idCalVici1.1,_whole_genome_shotgun_sequence	AUGUSTUS	mRNA	8283558	8284088	1	+	.	ID=g291.t1;Parent=g291;
NC_088780.1_Calliphora_vicina_chromosome_1,_idCalVici1.1,_whole_genome_shotgun_sequence	AUGUSTUS	start_codon	8283558	8283560	.	+	0	ID=g291.t1.start1;Parent=g291.t1;
NC_088780.1_Calliphora_vicina_chromosome_1,_idCalVici1.1,_whole_genome_shotgun_sequence	AUGUSTUS	CDS	8283558	8284088	1	+	0	ID=g291.t1.CDS1;Parent=g291.t1;
NC_088780.1_Calliphora_vicina_chromosome_1,_idCalVici1.1,_whole_genome_shotgun_sequence	AUGUSTUS	exon	8283558	8284088	.	+	.	ID=g291.t1.exon1;Parent=g291.t1;
NC_088780.1_Calliphora_vicina_chromosome_1,_idCalVici1.1,_whole_genome_shotgun_sequence	AUGUSTUS	stop_codon	8284086	8284088	.	+	0	ID=g291.t1.stop1;Parent=g291.t1;
NC_088780.1_Calliphora_vicina_chromosome_1,_idCalVici1.1,_whole_genome_shotgun_sequence	AUGUSTUS	gene	8293670	8294041	.	+	.	ID=g292;
NC_088780.1_Calliphora_vicina_chromosome_1,_idCalVici1.1,_whole_genome_shotgun_sequence	AUGUSTUS	mRNA	8293670	8294041	1	+	.	ID=g292.t1;Parent=g292;
NC_088780.1_Calliphora_vicina_chromosome_1,_idCalVici1.1,_whole_genome_shotgun_sequence	AUGUSTUS	start_codon	8293670	8293672	.	+	0	ID=g292.t1.start1;Parent=g292.t1;
NC_088780.1_Calliphora_vicina_chromosome_1,_idCalVici1.1,_whole_genome_shotgun_sequence	AUGUSTUS	CDS	8293670	8294041	1	+	0	ID=g292.t1.CDS1;Parent=g292.t1;
NC_088780.1_Calliphora_vicina_chromosome_1,_idCalVici1.1,_whole_genome_shotgun_sequence	AUGUSTUS	exon	8293670	8294041	.	+	.	ID=g292.t1.exon1;Parent=g292.t1;
NC_088780.1_Calliphora_vicina_chromosome_1,_idCalVici1.1,_whole_genome_shotgun_sequence	AUGUSTUS	stop_codon	8294039	8294041	.	+	0	ID=g292.t1.stop1;Parent=g292.t1;
NC_088780.1_Calliphora_vicina_chromosome_1,_idCalVici1.1,_whole_genome_shotgun_sequence	AUGUSTUS	gene	8299583	8300175	.	+	.	ID=g293;
NC_088780.1_Calliphora_vicina_chromosome_1,_idCalVici1.1,_whole_genome_shotgun_sequence	AUGUSTUS	mRNA	8299583	8300175	1	+	.	ID=g293.t1;Parent=g293;
NC_088780.1_Calliphora_vicina_chromosome_1,_idCalVici1.1,_whole_genome_shotgun_sequence	AUGUSTUS	start_codon	8299583	8299585	.	+	0	ID=g293.t1.start1;Parent=g293.t1;
NC_088780.1_Calliphora_vicina_chromosome_1,_idCalVici1.1,_whole_genome_shotgun_sequence	AUGUSTUS	CDS	8299583	8299911	1	+	0	ID=g293.t1.CDS1;Parent=g293.t1;
NC_088780.1_Calliphora_vicina_chromosome_1,_idCalVici1.1,_whole_genome_shotgun_sequence	AUGUSTUS	exon	8299583	8299911	.	+	.	ID=g293.t1.exon1;Parent=g293.t1;
NC_088780.1_Calliphora_vicina_chromosome_1,_idCalVici1.1,_whole_genome_shotgun_sequence	AUGUSTUS	intron	8299912	8299964	1	+	.	ID=g293.t1.intron1;Parent=g293.t1;
NC_088780.1_Calliphora_vicina_chromosome_1,_idCalVici1.1,_whole_genome_shotgun_sequence	AUGUSTUS	CDS	8299965	8300175	1	+	1	ID=g293.t1.CDS2;Parent=g293.t1;
NC_088780.1_Calliphora_vicina_chromosome_1,_idCalVici1.1,_whole_genome_shotgun_sequence	AUGUSTUS	exon	8299965	8300175	.	+	.	ID=g293.t1.exon2;Parent=g293.t1;
NC_088780.1_Calliphora_vicina_chromosome_1,_idCalVici1.1,_whole_genome_shotgun_sequence	AUGUSTUS	stop_codon	8300173	8300175	.	+	0	ID=g293.t1.stop1;Parent=g293.t1;
NC_088780.1_Calliphora_vicina_chromosome_1,_idCalVici1.1,_whole_genome_shotgun_sequence	AUGUSTUS	gene	8311635	8312174	.	+	.	ID=g294;
NC_088780.1_Calliphora_vicina_chromosome_1,_idCalVici1.1,_whole_genome_shotgun_sequence	AUGUSTUS	mRNA	8311635	8312174	1	+	.	ID=g294.t1;Parent=g294;
NC_088780.1_Calliphora_vicina_chromosome_1,_idCalVici1.1,_whole_genome_shotgun_sequence	AUGUSTUS	start_codon	8311635	8311637	.	+	0	ID=g294.t1.start1;Parent=g294.t1;
NC_088780.1_Calliphora_vicina_chromosome_1,_idCalVici1.1,_whole_genome_shotgun_sequence	AUGUSTUS	CDS	8311635	8312174	1	+	0	ID=g294.t1.CDS1;Parent=g294.t1;
NC_088780.1_Calliphora_vicina_chromosome_1,_idCalVici1.1,_whole_genome_shotgun_sequence	AUGUSTUS	exon	8311635	8312174	.	+	.	ID=g294.t1.exon1;Parent=g294.t1;
NC_088780.1_Calliphora_vicina_chromosome_1,_idCalVici1.1,_whole_genome_shotgun_sequence	AUGUSTUS	stop_codon	8312172	8312174	.	+	0	ID=g294.t1.stop1;Parent=g294.t1;
NC_088780.1_Calliphora_vicina_chromosome_1,_idCalVici1.1,_whole_genome_shotgun_sequence	AUGUSTUS	gene	8348014	8354441	.	+	.	ID=g295;
NC_088780.1_Calliphora_vicina_chromosome_1,_idCalVici1.1,_whole_genome_shotgun_sequence	AUGUSTUS	mRNA	8348014	8354441	1	+	.	ID=g295.t1;Parent=g295;
NC_088780.1_Calliphora_vicina_chromosome_1,_idCalVici1.1,_whole_genome_shotgun_sequence	AUGUSTUS	start_codon	8348014	8348016	.	+	0	ID=g295.t1.start1;Parent=g295.t1;
NC_088780.1_Calliphora_vicina_chromosome_1,_idCalVici1.1,_whole_genome_shotgun_sequence	AUGUSTUS	CDS	8348014	8348139	1	+	0	ID=g295.t1.CDS1;Parent=g295.t1;
NC_088780.1_Calliphora_vicina_chromosome_1,_idCalVici1.1,_whole_genome_shotgun_sequence	AUGUSTUS	exon	8348014	8348139	.	+	.	ID=g295.t1.exon1;Parent=g295.t1;
NC_088780.1_Calliphora_vicina_chromosome_1,_idCalVici1.1,_whole_genome_shotgun_sequence	AUGUSTUS	intron	8348140	8348198	1	+	.	ID=g295.t1.intron1;Parent=g295.t1;
NC_088780.1_Calliphora_vicina_chromosome_1,_idCalVici1.1,_whole_genome_shotgun_sequence	AUGUSTUS	CDS	8348199	8349592	1	+	0	ID=g295.t1.CDS2;Parent=g295.t1;
NC_088780.1_Calliphora_vicina_chromosome_1,_idCalVici1.1,_whole_genome_shotgun_sequence	AUGUSTUS	exon	8348199	8349592	.	+	.	ID=g295.t1.exon2;Parent=g295.t1;
NC_088780.1_Calliphora_vicina_chromosome_1,_idCalVici1.1,_whole_genome_shotgun_sequence	AUGUSTUS	intron	8349593	8350070	1	+	.	ID=g295.t1.intron2;Parent=g295.t1;
NC_088780.1_Calliphora_vicina_chromosome_1,_idCalVici1.1,_whole_genome_shotgun_sequence	AUGUSTUS	CDS	8350071	8350194	1	+	1	ID=g295.t1.CDS3;Parent=g295.t1;
NC_088780.1_Calliphora_vicina_chromosome_1,_idCalVici1.1,_whole_genome_shotgun_sequence	AUGUSTUS	exon	8350071	8350194	.	+	.	ID=g295.t1.exon3;Parent=g295.t1;
NC_088780.1_Calliphora_vicina_chromosome_1,_idCalVici1.1,_whole_genome_shotgun_sequence	AUGUSTUS	intron	8350195	8350258	1	+	.	ID=g295.t1.intron3;Parent=g295.t1;
NC_088780.1_Calliphora_vicina_chromosome_1,_idCalVici1.1,_whole_genome_shotgun_sequence	AUGUSTUS	CDS	8350259	8350664	1	+	0	ID=g295.t1.CDS4;Parent=g295.t1;
NC_088780.1_Calliphora_vicina_chromosome_1,_idCalVici1.1,_whole_genome_shotgun_sequence	AUGUSTUS	exon	8350259	8350664	.	+	.	ID=g295.t1.exon4;Parent=g295.t1;
NC_088780.1_Calliphora_vicina_chromosome_1,_idCalVici1.1,_whole_genome_shotgun_sequence	AUGUSTUS	intron	8350665	8350718	1	+	.	ID=g295.t1.intron4;Parent=g295.t1;
NC_088780.1_Calliphora_vicina_chromosome_1,_idCalVici1.1,_whole_genome_shotgun_sequence	AUGUSTUS	CDS	8350719	8352899	1	+	2	ID=g295.t1.CDS5;Parent=g295.t1;
NC_088780.1_Calliphora_vicina_chromosome_1,_idCalVici1.1,_whole_genome_shotgun_sequence	AUGUSTUS	exon	8350719	8352899	.	+	.	ID=g295.t1.exon5;Parent=g295.t1;
NC_088780.1_Calliphora_vicina_chromosome_1,_idCalVici1.1,_whole_genome_shotgun_sequence	AUGUSTUS	intron	8352900	8353396	1	+	.	ID=g295.t1.intron5;Parent=g295.t1;
NC_088780.1_Calliphora_vicina_chromosome_1,_idCalVici1.1,_whole_genome_shotgun_sequence	AUGUSTUS	CDS	8353397	8353980	1	+	2	ID=g295.t1.CDS6;Parent=g295.t1;
NC_088780.1_Calliphora_vicina_chromosome_1,_idCalVici1.1,_whole_genome_shotgun_sequence	AUGUSTUS	exon	8353397	8353980	.	+	.	ID=g295.t1.exon6;Parent=g295.t1;
NC_088780.1_Calliphora_vicina_chromosome_1,_idCalVici1.1,_whole_genome_shotgun_sequence	AUGUSTUS	intron	8353981	8354036	1	+	.	ID=g295.t1.intron6;Parent=g295.t1;
NC_088780.1_Calliphora_vicina_chromosome_1,_idCalVici1.1,_whole_genome_shotgun_sequence	AUGUSTUS	CDS	8354037	8354441	1	+	0	ID=g295.t1.CDS7;Parent=g295.t1;
NC_088780.1_Calliphora_vicina_chromosome_1,_idCalVici1.1,_whole_genome_shotgun_sequence	AUGUSTUS	exon	8354037	8354441	.	+	.	ID=g295.t1.exon7;Parent=g295.t1;
NC_088780.1_Calliphora_vicina_chromosome_1,_idCalVici1.1,_whole_genome_shotgun_sequence	AUGUSTUS	stop_codon	8354439	8354441	.	+	0	ID=g295.t1.stop1;Parent=g295.t1;
NC_088780.1_Calliphora_vicina_chromosome_1,_idCalVici1.1,_whole_genome_shotgun_sequence	AUGUSTUS	gene	8356774	8368024	.	-	.	ID=g296;
NC_088780.1_Calliphora_vicina_chromosome_1,_idCalVici1.1,_whole_genome_shotgun_sequence	AUGUSTUS	mRNA	8356774	8368024	1	-	.	ID=g296.t1;Parent=g296;
NC_088780.1_Calliphora_vicina_chromosome_1,_idCalVici1.1,_whole_genome_shotgun_sequence	AUGUSTUS	stop_codon	8356774	8356776	.	-	0	ID=g296.t1.stop1;Parent=g296.t1;
NC_088780.1_Calliphora_vicina_chromosome_1,_idCalVici1.1,_whole_genome_shotgun_sequence	AUGUSTUS	CDS	8356774	8357032	1	-	1	ID=g296.t1.CDS1;Parent=g296.t1;
NC_088780.1_Calliphora_vicina_chromosome_1,_idCalVici1.1,_whole_genome_shotgun_sequence	AUGUSTUS	exon	8356774	8357032	.	-	.	ID=g296.t1.exon1;Parent=g296.t1;
NC_088780.1_Calliphora_vicina_chromosome_1,_idCalVici1.1,_whole_genome_shotgun_sequence	AUGUSTUS	intron	8357033	8357650	1	-	.	ID=g296.t1.intron1;Parent=g296.t1;
NC_088780.1_Calliphora_vicina_chromosome_1,_idCalVici1.1,_whole_genome_shotgun_sequence	AUGUSTUS	CDS	8357651	8357811	1	-	0	ID=g296.t1.CDS2;Parent=g296.t1;
NC_088780.1_Calliphora_vicina_chromosome_1,_idCalVici1.1,_whole_genome_shotgun_sequence	AUGUSTUS	exon	8357651	8357811	.	-	.	ID=g296.t1.exon2;Parent=g296.t1;
NC_088780.1_Calliphora_vicina_chromosome_1,_idCalVici1.1,_whole_genome_shotgun_sequence	AUGUSTUS	intron	8357812	8357885	1	-	.	ID=g296.t1.intron2;Parent=g296.t1;
NC_088780.1_Calliphora_vicina_chromosome_1,_idCalVici1.1,_whole_genome_shotgun_sequence	AUGUSTUS	CDS	8357886	8358418	1	-	2	ID=g296.t1.CDS3;Parent=g296.t1;
NC_088780.1_Calliphora_vicina_chromosome_1,_idCalVici1.1,_whole_genome_shotgun_sequence	AUGUSTUS	exon	8357886	8358418	.	-	.	ID=g296.t1.exon3;Parent=g296.t1;
NC_088780.1_Calliphora_vicina_chromosome_1,_idCalVici1.1,_whole_genome_shotgun_sequence	AUGUSTUS	intron	8358419	8358477	1	-	.	ID=g296.t1.intron3;Parent=g296.t1;
NC_088780.1_Calliphora_vicina_chromosome_1,_idCalVici1.1,_whole_genome_shotgun_sequence	AUGUSTUS	CDS	8358478	8358708	1	-	2	ID=g296.t1.CDS4;Parent=g296.t1;
NC_088780.1_Calliphora_vicina_chromosome_1,_idCalVici1.1,_whole_genome_shotgun_sequence	AUGUSTUS	exon	8358478	8358708	.	-	.	ID=g296.t1.exon4;Parent=g296.t1;
NC_088780.1_Calliphora_vicina_chromosome_1,_idCalVici1.1,_whole_genome_shotgun_sequence	AUGUSTUS	intron	8358709	8358774	1	-	.	ID=g296.t1.intron4;Parent=g296.t1;
NC_088780.1_Calliphora_vicina_chromosome_1,_idCalVici1.1,_whole_genome_shotgun_sequence	AUGUSTUS	CDS	8358775	8359129	1	-	0	ID=g296.t1.CDS5;Parent=g296.t1;
NC_088780.1_Calliphora_vicina_chromosome_1,_idCalVici1.1,_whole_genome_shotgun_sequence	AUGUSTUS	exon	8358775	8359129	.	-	.	ID=g296.t1.exon5;Parent=g296.t1;
NC_088780.1_Calliphora_vicina_chromosome_1,_idCalVici1.1,_whole_genome_shotgun_sequence	AUGUSTUS	intron	8359130	8360423	1	-	.	ID=g296.t1.intron5;Parent=g296.t1;
NC_088780.1_Calliphora_vicina_chromosome_1,_idCalVici1.1,_whole_genome_shotgun_sequence	AUGUSTUS	CDS	8360424	8360714	1	-	0	ID=g296.t1.CDS6;Parent=g296.t1;
NC_088780.1_Calliphora_vicina_chromosome_1,_idCalVici1.1,_whole_genome_shotgun_sequence	AUGUSTUS	exon	8360424	8360714	.	-	.	ID=g296.t1.exon6;Parent=g296.t1;
NC_088780.1_Calliphora_vicina_chromosome_1,_idCalVici1.1,_whole_genome_shotgun_sequence	AUGUSTUS	intron	8360715	8360776	1	-	.	ID=g296.t1.intron6;Parent=g296.t1;
NC_088780.1_Calliphora_vicina_chromosome_1,_idCalVici1.1,_whole_genome_shotgun_sequence	AUGUSTUS	CDS	8360777	8361487	1	-	0	ID=g296.t1.CDS7;Parent=g296.t1;
NC_088780.1_Calliphora_vicina_chromosome_1,_idCalVici1.1,_whole_genome_shotgun_sequence	AUGUSTUS	exon	8360777	8361487	.	-	.	ID=g296.t1.exon7;Parent=g296.t1;
NC_088780.1_Calliphora_vicina_chromosome_1,_idCalVici1.1,_whole_genome_shotgun_sequence	AUGUSTUS	intron	8361488	8361548	1	-	.	ID=g296.t1.intron7;Parent=g296.t1;
NC_088780.1_Calliphora_vicina_chromosome_1,_idCalVici1.1,_whole_genome_shotgun_sequence	AUGUSTUS	CDS	8361549	8362388	1	-	0	ID=g296.t1.CDS8;Parent=g296.t1;
NC_088780.1_Calliphora_vicina_chromosome_1,_idCalVici1.1,_whole_genome_shotgun_sequence	AUGUSTUS	exon	8361549	8362388	.	-	.	ID=g296.t1.exon8;Parent=g296.t1;
NC_088780.1_Calliphora_vicina_chromosome_1,_idCalVici1.1,_whole_genome_shotgun_sequence	AUGUSTUS	intron	8362389	8362482	1	-	.	ID=g296.t1.intron8;Parent=g296.t1;
NC_088780.1_Calliphora_vicina_chromosome_1,_idCalVici1.1,_whole_genome_shotgun_sequence	AUGUSTUS	CDS	8362483	8362742	1	-	2	ID=g296.t1.CDS9;Parent=g296.t1;
NC_088780.1_Calliphora_vicina_chromosome_1,_idCalVici1.1,_whole_genome_shotgun_sequence	AUGUSTUS	exon	8362483	8362742	.	-	.	ID=g296.t1.exon9;Parent=g296.t1;
NC_088780.1_Calliphora_vicina_chromosome_1,_idCalVici1.1,_whole_genome_shotgun_sequence	AUGUSTUS	intron	8362743	8367404	1	-	.	ID=g296.t1.intron9;Parent=g296.t1;
NC_088780.1_Calliphora_vicina_chromosome_1,_idCalVici1.1,_whole_genome_shotgun_sequence	AUGUSTUS	CDS	8367405	8367568	1	-	1	ID=g296.t1.CDS10;Parent=g296.t1;
NC_088780.1_Calliphora_vicina_chromosome_1,_idCalVici1.1,_whole_genome_shotgun_sequence	AUGUSTUS	exon	8367405	8367568	.	-	.	ID=g296.t1.exon10;Parent=g296.t1;
NC_088780.1_Calliphora_vicina_chromosome_1,_idCalVici1.1,_whole_genome_shotgun_sequence	AUGUSTUS	intron	8367569	8367644	1	-	.	ID=g296.t1.intron10;Parent=g296.t1;
NC_088780.1_Calliphora_vicina_chromosome_1,_idCalVici1.1,_whole_genome_shotgun_sequence	AUGUSTUS	CDS	8367645	8367776	1	-	1	ID=g296.t1.CDS11;Parent=g296.t1;
NC_088780.1_Calliphora_vicina_chromosome_1,_idCalVici1.1,_whole_genome_shotgun_sequence	AUGUSTUS	exon	8367645	8367776	.	-	.	ID=g296.t1.exon11;Parent=g296.t1;
NC_088780.1_Calliphora_vicina_chromosome_1,_idCalVici1.1,_whole_genome_shotgun_sequence	AUGUSTUS	intron	8367777	8367839	1	-	.	ID=g296.t1.intron11;Parent=g296.t1;
NC_088780.1_Calliphora_vicina_chromosome_1,_idCalVici1.1,_whole_genome_shotgun_sequence	AUGUSTUS	CDS	8367840	8368024	1	-	0	ID=g296.t1.CDS12;Parent=g296.t1;
NC_088780.1_Calliphora_vicina_chromosome_1,_idCalVici1.1,_whole_genome_shotgun_sequence	AUGUSTUS	exon	8367840	8368024	.	-	.	ID=g296.t1.exon12;Parent=g296.t1;
NC_088780.1_Calliphora_vicina_chromosome_1,_idCalVici1.1,_whole_genome_shotgun_sequence	AUGUSTUS	start_codon	8368022	8368024	.	-	0	ID=g296.t1.start1;Parent=g296.t1;
NC_088780.1_Calliphora_vicina_chromosome_1,_idCalVici1.1,_whole_genome_shotgun_sequence	AUGUSTUS	gene	8378857	8382335	.	+	.	ID=g297;
NC_088780.1_Calliphora_vicina_chromosome_1,_idCalVici1.1,_whole_genome_shotgun_sequence	AUGUSTUS	mRNA	8378857	8382335	1	+	.	ID=g297.t1;Parent=g297;
NC_088780.1_Calliphora_vicina_chromosome_1,_idCalVici1.1,_whole_genome_shotgun_sequence	AUGUSTUS	start_codon	8378857	8378859	.	+	0	ID=g297.t1.start1;Parent=g297.t1;
NC_088780.1_Calliphora_vicina_chromosome_1,_idCalVici1.1,_whole_genome_shotgun_sequence	AUGUSTUS	CDS	8378857	8379080	1	+	0	ID=g297.t1.CDS1;Parent=g297.t1;
NC_088780.1_Calliphora_vicina_chromosome_1,_idCalVici1.1,_whole_genome_shotgun_sequence	AUGUSTUS	exon	8378857	8379080	.	+	.	ID=g297.t1.exon1;Parent=g297.t1;
NC_088780.1_Calliphora_vicina_chromosome_1,_idCalVici1.1,_whole_genome_shotgun_sequence	AUGUSTUS	intron	8379081	8380262	1	+	.	ID=g297.t1.intron1;Parent=g297.t1;
NC_088780.1_Calliphora_vicina_chromosome_1,_idCalVici1.1,_whole_genome_shotgun_sequence	AUGUSTUS	CDS	8380263	8380472	1	+	1	ID=g297.t1.CDS2;Parent=g297.t1;
NC_088780.1_Calliphora_vicina_chromosome_1,_idCalVici1.1,_whole_genome_shotgun_sequence	AUGUSTUS	exon	8380263	8380472	.	+	.	ID=g297.t1.exon2;Parent=g297.t1;
NC_088780.1_Calliphora_vicina_chromosome_1,_idCalVici1.1,_whole_genome_shotgun_sequence	AUGUSTUS	intron	8380473	8380545	1	+	.	ID=g297.t1.intron2;Parent=g297.t1;
NC_088780.1_Calliphora_vicina_chromosome_1,_idCalVici1.1,_whole_genome_shotgun_sequence	AUGUSTUS	CDS	8380546	8380745	1	+	1	ID=g297.t1.CDS3;Parent=g297.t1;
NC_088780.1_Calliphora_vicina_chromosome_1,_idCalVici1.1,_whole_genome_shotgun_sequence	AUGUSTUS	exon	8380546	8380745	.	+	.	ID=g297.t1.exon3;Parent=g297.t1;
NC_088780.1_Calliphora_vicina_chromosome_1,_idCalVici1.1,_whole_genome_shotgun_sequence	AUGUSTUS	intron	8380746	8380885	1	+	.	ID=g297.t1.intron3;Parent=g297.t1;
NC_088780.1_Calliphora_vicina_chromosome_1,_idCalVici1.1,_whole_genome_shotgun_sequence	AUGUSTUS	CDS	8380886	8381229	1	+	2	ID=g297.t1.CDS4;Parent=g297.t1;
NC_088780.1_Calliphora_vicina_chromosome_1,_idCalVici1.1,_whole_genome_shotgun_sequence	AUGUSTUS	exon	8380886	8381229	.	+	.	ID=g297.t1.exon4;Parent=g297.t1;
NC_088780.1_Calliphora_vicina_chromosome_1,_idCalVici1.1,_whole_genome_shotgun_sequence	AUGUSTUS	intron	8381230	8381644	1	+	.	ID=g297.t1.intron4;Parent=g297.t1;
NC_088780.1_Calliphora_vicina_chromosome_1,_idCalVici1.1,_whole_genome_shotgun_sequence	AUGUSTUS	CDS	8381645	8381857	1	+	0	ID=g297.t1.CDS5;Parent=g297.t1;
NC_088780.1_Calliphora_vicina_chromosome_1,_idCalVici1.1,_whole_genome_shotgun_sequence	AUGUSTUS	exon	8381645	8381857	.	+	.	ID=g297.t1.exon5;Parent=g297.t1;
NC_088780.1_Calliphora_vicina_chromosome_1,_idCalVici1.1,_whole_genome_shotgun_sequence	AUGUSTUS	intron	8381858	8381922	1	+	.	ID=g297.t1.intron5;Parent=g297.t1;
NC_088780.1_Calliphora_vicina_chromosome_1,_idCalVici1.1,_whole_genome_shotgun_sequence	AUGUSTUS	CDS	8381923	8382138	1	+	0	ID=g297.t1.CDS6;Parent=g297.t1;
NC_088780.1_Calliphora_vicina_chromosome_1,_idCalVici1.1,_whole_genome_shotgun_sequence	AUGUSTUS	exon	8381923	8382138	.	+	.	ID=g297.t1.exon6;Parent=g297.t1;
NC_088780.1_Calliphora_vicina_chromosome_1,_idCalVici1.1,_whole_genome_shotgun_sequence	AUGUSTUS	intron	8382139	8382218	1	+	.	ID=g297.t1.intron6;Parent=g297.t1;
NC_088780.1_Calliphora_vicina_chromosome_1,_idCalVici1.1,_whole_genome_shotgun_sequence	AUGUSTUS	CDS	8382219	8382335	1	+	0	ID=g297.t1.CDS7;Parent=g297.t1;
NC_088780.1_Calliphora_vicina_chromosome_1,_idCalVici1.1,_whole_genome_shotgun_sequence	AUGUSTUS	exon	8382219	8382335	.	+	.	ID=g297.t1.exon7;Parent=g297.t1;
NC_088780.1_Calliphora_vicina_chromosome_1,_idCalVici1.1,_whole_genome_shotgun_sequence	AUGUSTUS	stop_codon	8382333	8382335	.	+	0	ID=g297.t1.stop1;Parent=g297.t1;
NC_088780.1_Calliphora_vicina_chromosome_1,_idCalVici1.1,_whole_genome_shotgun_sequence	AUGUSTUS	gene	8382498	8387526	.	-	.	ID=g298;
NC_088780.1_Calliphora_vicina_chromosome_1,_idCalVici1.1,_whole_genome_shotgun_sequence	AUGUSTUS	mRNA	8382498	8387526	1	-	.	ID=g298.t1;Parent=g298;
NC_088780.1_Calliphora_vicina_chromosome_1,_idCalVici1.1,_whole_genome_shotgun_sequence	AUGUSTUS	stop_codon	8382498	8382500	.	-	0	ID=g298.t1.stop1;Parent=g298.t1;
NC_088780.1_Calliphora_vicina_chromosome_1,_idCalVici1.1,_whole_genome_shotgun_sequence	AUGUSTUS	CDS	8382498	8382712	1	-	2	ID=g298.t1.CDS1;Parent=g298.t1;
NC_088780.1_Calliphora_vicina_chromosome_1,_idCalVici1.1,_whole_genome_shotgun_sequence	AUGUSTUS	exon	8382498	8382712	.	-	.	ID=g298.t1.exon1;Parent=g298.t1;
NC_088780.1_Calliphora_vicina_chromosome_1,_idCalVici1.1,_whole_genome_shotgun_sequence	AUGUSTUS	intron	8382713	8382774	1	-	.	ID=g298.t1.intron1;Parent=g298.t1;
NC_088780.1_Calliphora_vicina_chromosome_1,_idCalVici1.1,_whole_genome_shotgun_sequence	AUGUSTUS	CDS	8382775	8382883	1	-	0	ID=g298.t1.CDS2;Parent=g298.t1;
NC_088780.1_Calliphora_vicina_chromosome_1,_idCalVici1.1,_whole_genome_shotgun_sequence	AUGUSTUS	exon	8382775	8382883	.	-	.	ID=g298.t1.exon2;Parent=g298.t1;
NC_088780.1_Calliphora_vicina_chromosome_1,_idCalVici1.1,_whole_genome_shotgun_sequence	AUGUSTUS	intron	8382884	8385096	1	-	.	ID=g298.t1.intron2;Parent=g298.t1;
NC_088780.1_Calliphora_vicina_chromosome_1,_idCalVici1.1,_whole_genome_shotgun_sequence	AUGUSTUS	CDS	8385097	8385348	1	-	0	ID=g298.t1.CDS3;Parent=g298.t1;
NC_088780.1_Calliphora_vicina_chromosome_1,_idCalVici1.1,_whole_genome_shotgun_sequence	AUGUSTUS	exon	8385097	8385348	.	-	.	ID=g298.t1.exon3;Parent=g298.t1;
NC_088780.1_Calliphora_vicina_chromosome_1,_idCalVici1.1,_whole_genome_shotgun_sequence	AUGUSTUS	intron	8385349	8385418	1	-	.	ID=g298.t1.intron3;Parent=g298.t1;
NC_088780.1_Calliphora_vicina_chromosome_1,_idCalVici1.1,_whole_genome_shotgun_sequence	AUGUSTUS	CDS	8385419	8385734	1	-	1	ID=g298.t1.CDS4;Parent=g298.t1;
NC_088780.1_Calliphora_vicina_chromosome_1,_idCalVici1.1,_whole_genome_shotgun_sequence	AUGUSTUS	exon	8385419	8385734	.	-	.	ID=g298.t1.exon4;Parent=g298.t1;
NC_088780.1_Calliphora_vicina_chromosome_1,_idCalVici1.1,_whole_genome_shotgun_sequence	AUGUSTUS	intron	8385735	8385792	1	-	.	ID=g298.t1.intron4;Parent=g298.t1;
NC_088780.1_Calliphora_vicina_chromosome_1,_idCalVici1.1,_whole_genome_shotgun_sequence	AUGUSTUS	CDS	8385793	8385899	1	-	0	ID=g298.t1.CDS5;Parent=g298.t1;
NC_088780.1_Calliphora_vicina_chromosome_1,_idCalVici1.1,_whole_genome_shotgun_sequence	AUGUSTUS	exon	8385793	8385899	.	-	.	ID=g298.t1.exon5;Parent=g298.t1;
NC_088780.1_Calliphora_vicina_chromosome_1,_idCalVici1.1,_whole_genome_shotgun_sequence	AUGUSTUS	intron	8385900	8385960	1	-	.	ID=g298.t1.intron5;Parent=g298.t1;
NC_088780.1_Calliphora_vicina_chromosome_1,_idCalVici1.1,_whole_genome_shotgun_sequence	AUGUSTUS	CDS	8385961	8386120	1	-	1	ID=g298.t1.CDS6;Parent=g298.t1;
NC_088780.1_Calliphora_vicina_chromosome_1,_idCalVici1.1,_whole_genome_shotgun_sequence	AUGUSTUS	exon	8385961	8386120	.	-	.	ID=g298.t1.exon6;Parent=g298.t1;
NC_088780.1_Calliphora_vicina_chromosome_1,_idCalVici1.1,_whole_genome_shotgun_sequence	AUGUSTUS	intron	8386121	8386184	1	-	.	ID=g298.t1.intron6;Parent=g298.t1;
NC_088780.1_Calliphora_vicina_chromosome_1,_idCalVici1.1,_whole_genome_shotgun_sequence	AUGUSTUS	CDS	8386185	8386447	1	-	0	ID=g298.t1.CDS7;Parent=g298.t1;
NC_088780.1_Calliphora_vicina_chromosome_1,_idCalVici1.1,_whole_genome_shotgun_sequence	AUGUSTUS	exon	8386185	8386447	.	-	.	ID=g298.t1.exon7;Parent=g298.t1;
NC_088780.1_Calliphora_vicina_chromosome_1,_idCalVici1.1,_whole_genome_shotgun_sequence	AUGUSTUS	intron	8386448	8386503	1	-	.	ID=g298.t1.intron7;Parent=g298.t1;
NC_088780.1_Calliphora_vicina_chromosome_1,_idCalVici1.1,_whole_genome_shotgun_sequence	AUGUSTUS	CDS	8386504	8387022	1	-	0	ID=g298.t1.CDS8;Parent=g298.t1;
NC_088780.1_Calliphora_vicina_chromosome_1,_idCalVici1.1,_whole_genome_shotgun_sequence	AUGUSTUS	exon	8386504	8387022	.	-	.	ID=g298.t1.exon8;Parent=g298.t1;
NC_088780.1_Calliphora_vicina_chromosome_1,_idCalVici1.1,_whole_genome_shotgun_sequence	AUGUSTUS	intron	8387023	8387084	1	-	.	ID=g298.t1.intron8;Parent=g298.t1;
NC_088780.1_Calliphora_vicina_chromosome_1,_idCalVici1.1,_whole_genome_shotgun_sequence	AUGUSTUS	CDS	8387085	8387384	1	-	0	ID=g298.t1.CDS9;Parent=g298.t1;
NC_088780.1_Calliphora_vicina_chromosome_1,_idCalVici1.1,_whole_genome_shotgun_sequence	AUGUSTUS	exon	8387085	8387384	.	-	.	ID=g298.t1.exon9;Parent=g298.t1;
NC_088780.1_Calliphora_vicina_chromosome_1,_idCalVici1.1,_whole_genome_shotgun_sequence	AUGUSTUS	intron	8387385	8387499	1	-	.	ID=g298.t1.intron9;Parent=g298.t1;
NC_088780.1_Calliphora_vicina_chromosome_1,_idCalVici1.1,_whole_genome_shotgun_sequence	AUGUSTUS	CDS	8387500	8387526	1	-	0	ID=g298.t1.CDS10;Parent=g298.t1;
NC_088780.1_Calliphora_vicina_chromosome_1,_idCalVici1.1,_whole_genome_shotgun_sequence	AUGUSTUS	exon	8387500	8387526	.	-	.	ID=g298.t1.exon10;Parent=g298.t1;
NC_088780.1_Calliphora_vicina_chromosome_1,_idCalVici1.1,_whole_genome_shotgun_sequence	AUGUSTUS	start_codon	8387524	8387526	.	-	0	ID=g298.t1.start1;Parent=g298.t1;
NC_088780.1_Calliphora_vicina_chromosome_1,_idCalVici1.1,_whole_genome_shotgun_sequence	AUGUSTUS	mRNA	8382498	8387526	1	-	.	ID=g298.t2;Parent=g298;
NC_088780.1_Calliphora_vicina_chromosome_1,_idCalVici1.1,_whole_genome_shotgun_sequence	AUGUSTUS	stop_codon	8382498	8382500	.	-	0	ID=g298.t2.stop1;Parent=g298.t2;
NC_088780.1_Calliphora_vicina_chromosome_1,_idCalVici1.1,_whole_genome_shotgun_sequence	AUGUSTUS	CDS	8382498	8382694	1	-	2	ID=g298.t2.CDS1;Parent=g298.t2;
NC_088780.1_Calliphora_vicina_chromosome_1,_idCalVici1.1,_whole_genome_shotgun_sequence	AUGUSTUS	exon	8382498	8382694	.	-	.	ID=g298.t2.exon1;Parent=g298.t2;
NC_088780.1_Calliphora_vicina_chromosome_1,_idCalVici1.1,_whole_genome_shotgun_sequence	AUGUSTUS	intron	8382695	8382774	1	-	.	ID=g298.t2.intron1;Parent=g298.t2;
NC_088780.1_Calliphora_vicina_chromosome_1,_idCalVici1.1,_whole_genome_shotgun_sequence	AUGUSTUS	CDS	8382775	8382883	1	-	0	ID=g298.t2.CDS2;Parent=g298.t2;
NC_088780.1_Calliphora_vicina_chromosome_1,_idCalVici1.1,_whole_genome_shotgun_sequence	AUGUSTUS	exon	8382775	8382883	.	-	.	ID=g298.t2.exon2;Parent=g298.t2;
NC_088780.1_Calliphora_vicina_chromosome_1,_idCalVici1.1,_whole_genome_shotgun_sequence	AUGUSTUS	intron	8382884	8385096	1	-	.	ID=g298.t2.intron2;Parent=g298.t2;
NC_088780.1_Calliphora_vicina_chromosome_1,_idCalVici1.1,_whole_genome_shotgun_sequence	AUGUSTUS	CDS	8385097	8385348	1	-	0	ID=g298.t2.CDS3;Parent=g298.t2;
NC_088780.1_Calliphora_vicina_chromosome_1,_idCalVici1.1,_whole_genome_shotgun_sequence	AUGUSTUS	exon	8385097	8385348	.	-	.	ID=g298.t2.exon3;Parent=g298.t2;
NC_088780.1_Calliphora_vicina_chromosome_1,_idCalVici1.1,_whole_genome_shotgun_sequence	AUGUSTUS	intron	8385349	8385418	1	-	.	ID=g298.t2.intron3;Parent=g298.t2;
NC_088780.1_Calliphora_vicina_chromosome_1,_idCalVici1.1,_whole_genome_shotgun_sequence	AUGUSTUS	CDS	8385419	8385734	1	-	1	ID=g298.t2.CDS4;Parent=g298.t2;
NC_088780.1_Calliphora_vicina_chromosome_1,_idCalVici1.1,_whole_genome_shotgun_sequence	AUGUSTUS	exon	8385419	8385734	.	-	.	ID=g298.t2.exon4;Parent=g298.t2;
NC_088780.1_Calliphora_vicina_chromosome_1,_idCalVici1.1,_whole_genome_shotgun_sequence	AUGUSTUS	intron	8385735	8385792	1	-	.	ID=g298.t2.intron4;Parent=g298.t2;
NC_088780.1_Calliphora_vicina_chromosome_1,_idCalVici1.1,_whole_genome_shotgun_sequence	AUGUSTUS	CDS	8385793	8385899	1	-	0	ID=g298.t2.CDS5;Parent=g298.t2;
NC_088780.1_Calliphora_vicina_chromosome_1,_idCalVici1.1,_whole_genome_shotgun_sequence	AUGUSTUS	exon	8385793	8385899	.	-	.	ID=g298.t2.exon5;Parent=g298.t2;
NC_088780.1_Calliphora_vicina_chromosome_1,_idCalVici1.1,_whole_genome_shotgun_sequence	AUGUSTUS	intron	8385900	8385960	1	-	.	ID=g298.t2.intron5;Parent=g298.t2;
NC_088780.1_Calliphora_vicina_chromosome_1,_idCalVici1.1,_whole_genome_shotgun_sequence	AUGUSTUS	CDS	8385961	8386120	1	-	1	ID=g298.t2.CDS6;Parent=g298.t2;
NC_088780.1_Calliphora_vicina_chromosome_1,_idCalVici1.1,_whole_genome_shotgun_sequence	AUGUSTUS	exon	8385961	8386120	.	-	.	ID=g298.t2.exon6;Parent=g298.t2;
NC_088780.1_Calliphora_vicina_chromosome_1,_idCalVici1.1,_whole_genome_shotgun_sequence	AUGUSTUS	intron	8386121	8386184	1	-	.	ID=g298.t2.intron6;Parent=g298.t2;
NC_088780.1_Calliphora_vicina_chromosome_1,_idCalVici1.1,_whole_genome_shotgun_sequence	AUGUSTUS	CDS	8386185	8386447	1	-	0	ID=g298.t2.CDS7;Parent=g298.t2;
NC_088780.1_Calliphora_vicina_chromosome_1,_idCalVici1.1,_whole_genome_shotgun_sequence	AUGUSTUS	exon	8386185	8386447	.	-	.	ID=g298.t2.exon7;Parent=g298.t2;
NC_088780.1_Calliphora_vicina_chromosome_1,_idCalVici1.1,_whole_genome_shotgun_sequence	AUGUSTUS	intron	8386448	8386503	1	-	.	ID=g298.t2.intron7;Parent=g298.t2;
NC_088780.1_Calliphora_vicina_chromosome_1,_idCalVici1.1,_whole_genome_shotgun_sequence	AUGUSTUS	CDS	8386504	8387022	1	-	0	ID=g298.t2.CDS8;Parent=g298.t2;
NC_088780.1_Calliphora_vicina_chromosome_1,_idCalVici1.1,_whole_genome_shotgun_sequence	AUGUSTUS	exon	8386504	8387022	.	-	.	ID=g298.t2.exon8;Parent=g298.t2;
NC_088780.1_Calliphora_vicina_chromosome_1,_idCalVici1.1,_whole_genome_shotgun_sequence	AUGUSTUS	intron	8387023	8387084	1	-	.	ID=g298.t2.intron8;Parent=g298.t2;
NC_088780.1_Calliphora_vicina_chromosome_1,_idCalVici1.1,_whole_genome_shotgun_sequence	AUGUSTUS	CDS	8387085	8387384	1	-	0	ID=g298.t2.CDS9;Parent=g298.t2;
NC_088780.1_Calliphora_vicina_chromosome_1,_idCalVici1.1,_whole_genome_shotgun_sequence	AUGUSTUS	exon	8387085	8387384	.	-	.	ID=g298.t2.exon9;Parent=g298.t2;
NC_088780.1_Calliphora_vicina_chromosome_1,_idCalVici1.1,_whole_genome_shotgun_sequence	AUGUSTUS	intron	8387385	8387499	1	-	.	ID=g298.t2.intron9;Parent=g298.t2;
NC_088780.1_Calliphora_vicina_chromosome_1,_idCalVici1.1,_whole_genome_shotgun_sequence	AUGUSTUS	CDS	8387500	8387526	1	-	0	ID=g298.t2.CDS10;Parent=g298.t2;
NC_088780.1_Calliphora_vicina_chromosome_1,_idCalVici1.1,_whole_genome_shotgun_sequence	AUGUSTUS	exon	8387500	8387526	.	-	.	ID=g298.t2.exon10;Parent=g298.t2;
NC_088780.1_Calliphora_vicina_chromosome_1,_idCalVici1.1,_whole_genome_shotgun_sequence	AUGUSTUS	start_codon	8387524	8387526	.	-	0	ID=g298.t2.start1;Parent=g298.t2;
NC_088780.1_Calliphora_vicina_chromosome_1,_idCalVici1.1,_whole_genome_shotgun_sequence	AUGUSTUS	gene	8389075	8389944	.	+	.	ID=g299;
NC_088780.1_Calliphora_vicina_chromosome_1,_idCalVici1.1,_whole_genome_shotgun_sequence	AUGUSTUS	mRNA	8389075	8389944	1	+	.	ID=g299.t1;Parent=g299;
NC_088780.1_Calliphora_vicina_chromosome_1,_idCalVici1.1,_whole_genome_shotgun_sequence	AUGUSTUS	start_codon	8389075	8389077	.	+	0	ID=g299.t1.start1;Parent=g299.t1;
NC_088780.1_Calliphora_vicina_chromosome_1,_idCalVici1.1,_whole_genome_shotgun_sequence	AUGUSTUS	CDS	8389075	8389188	1	+	0	ID=g299.t1.CDS1;Parent=g299.t1;
NC_088780.1_Calliphora_vicina_chromosome_1,_idCalVici1.1,_whole_genome_shotgun_sequence	AUGUSTUS	exon	8389075	8389188	.	+	.	ID=g299.t1.exon1;Parent=g299.t1;
NC_088780.1_Calliphora_vicina_chromosome_1,_idCalVici1.1,_whole_genome_shotgun_sequence	AUGUSTUS	intron	8389189	8389244	1	+	.	ID=g299.t1.intron1;Parent=g299.t1;
NC_088780.1_Calliphora_vicina_chromosome_1,_idCalVici1.1,_whole_genome_shotgun_sequence	AUGUSTUS	CDS	8389245	8389500	1	+	0	ID=g299.t1.CDS2;Parent=g299.t1;
NC_088780.1_Calliphora_vicina_chromosome_1,_idCalVici1.1,_whole_genome_shotgun_sequence	AUGUSTUS	exon	8389245	8389500	.	+	.	ID=g299.t1.exon2;Parent=g299.t1;
NC_088780.1_Calliphora_vicina_chromosome_1,_idCalVici1.1,_whole_genome_shotgun_sequence	AUGUSTUS	intron	8389501	8389564	1	+	.	ID=g299.t1.intron2;Parent=g299.t1;
NC_088780.1_Calliphora_vicina_chromosome_1,_idCalVici1.1,_whole_genome_shotgun_sequence	AUGUSTUS	CDS	8389565	8389944	1	+	2	ID=g299.t1.CDS3;Parent=g299.t1;
NC_088780.1_Calliphora_vicina_chromosome_1,_idCalVici1.1,_whole_genome_shotgun_sequence	AUGUSTUS	exon	8389565	8389944	.	+	.	ID=g299.t1.exon3;Parent=g299.t1;
NC_088780.1_Calliphora_vicina_chromosome_1,_idCalVici1.1,_whole_genome_shotgun_sequence	AUGUSTUS	stop_codon	8389942	8389944	.	+	0	ID=g299.t1.stop1;Parent=g299.t1;
NC_088780.1_Calliphora_vicina_chromosome_1,_idCalVici1.1,_whole_genome_shotgun_sequence	AUGUSTUS	gene	8390031	8394185	.	-	.	ID=g300;
NC_088780.1_Calliphora_vicina_chromosome_1,_idCalVici1.1,_whole_genome_shotgun_sequence	AUGUSTUS	mRNA	8390031	8394185	1	-	.	ID=g300.t1;Parent=g300;
NC_088780.1_Calliphora_vicina_chromosome_1,_idCalVici1.1,_whole_genome_shotgun_sequence	AUGUSTUS	stop_codon	8390031	8390033	.	-	0	ID=g300.t1.stop1;Parent=g300.t1;
NC_088780.1_Calliphora_vicina_chromosome_1,_idCalVici1.1,_whole_genome_shotgun_sequence	AUGUSTUS	CDS	8390031	8390486	1	-	0	ID=g300.t1.CDS1;Parent=g300.t1;
NC_088780.1_Calliphora_vicina_chromosome_1,_idCalVici1.1,_whole_genome_shotgun_sequence	AUGUSTUS	exon	8390031	8390486	.	-	.	ID=g300.t1.exon1;Parent=g300.t1;
NC_088780.1_Calliphora_vicina_chromosome_1,_idCalVici1.1,_whole_genome_shotgun_sequence	AUGUSTUS	intron	8390487	8390547	1	-	.	ID=g300.t1.intron1;Parent=g300.t1;
NC_088780.1_Calliphora_vicina_chromosome_1,_idCalVici1.1,_whole_genome_shotgun_sequence	AUGUSTUS	CDS	8390548	8390916	1	-	0	ID=g300.t1.CDS2;Parent=g300.t1;
NC_088780.1_Calliphora_vicina_chromosome_1,_idCalVici1.1,_whole_genome_shotgun_sequence	AUGUSTUS	exon	8390548	8390916	.	-	.	ID=g300.t1.exon2;Parent=g300.t1;
NC_088780.1_Calliphora_vicina_chromosome_1,_idCalVici1.1,_whole_genome_shotgun_sequence	AUGUSTUS	intron	8390917	8390986	1	-	.	ID=g300.t1.intron2;Parent=g300.t1;
NC_088780.1_Calliphora_vicina_chromosome_1,_idCalVici1.1,_whole_genome_shotgun_sequence	AUGUSTUS	CDS	8390987	8392202	1	-	1	ID=g300.t1.CDS3;Parent=g300.t1;
NC_088780.1_Calliphora_vicina_chromosome_1,_idCalVici1.1,_whole_genome_shotgun_sequence	AUGUSTUS	exon	8390987	8392202	.	-	.	ID=g300.t1.exon3;Parent=g300.t1;
NC_088780.1_Calliphora_vicina_chromosome_1,_idCalVici1.1,_whole_genome_shotgun_sequence	AUGUSTUS	intron	8392203	8392531	1	-	.	ID=g300.t1.intron3;Parent=g300.t1;
NC_088780.1_Calliphora_vicina_chromosome_1,_idCalVici1.1,_whole_genome_shotgun_sequence	AUGUSTUS	CDS	8392532	8392797	1	-	0	ID=g300.t1.CDS4;Parent=g300.t1;
NC_088780.1_Calliphora_vicina_chromosome_1,_idCalVici1.1,_whole_genome_shotgun_sequence	AUGUSTUS	exon	8392532	8392797	.	-	.	ID=g300.t1.exon4;Parent=g300.t1;
NC_088780.1_Calliphora_vicina_chromosome_1,_idCalVici1.1,_whole_genome_shotgun_sequence	AUGUSTUS	intron	8392798	8392851	1	-	.	ID=g300.t1.intron4;Parent=g300.t1;
NC_088780.1_Calliphora_vicina_chromosome_1,_idCalVici1.1,_whole_genome_shotgun_sequence	AUGUSTUS	CDS	8392852	8393043	1	-	0	ID=g300.t1.CDS5;Parent=g300.t1;
NC_088780.1_Calliphora_vicina_chromosome_1,_idCalVici1.1,_whole_genome_shotgun_sequence	AUGUSTUS	exon	8392852	8393043	.	-	.	ID=g300.t1.exon5;Parent=g300.t1;
NC_088780.1_Calliphora_vicina_chromosome_1,_idCalVici1.1,_whole_genome_shotgun_sequence	AUGUSTUS	intron	8393044	8393104	1	-	.	ID=g300.t1.intron5;Parent=g300.t1;
NC_088780.1_Calliphora_vicina_chromosome_1,_idCalVici1.1,_whole_genome_shotgun_sequence	AUGUSTUS	CDS	8393105	8393313	1	-	2	ID=g300.t1.CDS6;Parent=g300.t1;
NC_088780.1_Calliphora_vicina_chromosome_1,_idCalVici1.1,_whole_genome_shotgun_sequence	AUGUSTUS	exon	8393105	8393313	.	-	.	ID=g300.t1.exon6;Parent=g300.t1;
NC_088780.1_Calliphora_vicina_chromosome_1,_idCalVici1.1,_whole_genome_shotgun_sequence	AUGUSTUS	intron	8393314	8393368	1	-	.	ID=g300.t1.intron6;Parent=g300.t1;
NC_088780.1_Calliphora_vicina_chromosome_1,_idCalVici1.1,_whole_genome_shotgun_sequence	AUGUSTUS	CDS	8393369	8394185	1	-	0	ID=g300.t1.CDS7;Parent=g300.t1;
NC_088780.1_Calliphora_vicina_chromosome_1,_idCalVici1.1,_whole_genome_shotgun_sequence	AUGUSTUS	exon	8393369	8394185	.	-	.	ID=g300.t1.exon7;Parent=g300.t1;
NC_088780.1_Calliphora_vicina_chromosome_1,_idCalVici1.1,_whole_genome_shotgun_sequence	AUGUSTUS	start_codon	8394183	8394185	.	-	0	ID=g300.t1.start1;Parent=g300.t1;
NC_088780.1_Calliphora_vicina_chromosome_1,_idCalVici1.1,_whole_genome_shotgun_sequence	AUGUSTUS	gene	8399381	8402095	.	+	.	ID=g301;
NC_088780.1_Calliphora_vicina_chromosome_1,_idCalVici1.1,_whole_genome_shotgun_sequence	AUGUSTUS	mRNA	8399381	8402095	1	+	.	ID=g301.t1;Parent=g301;
NC_088780.1_Calliphora_vicina_chromosome_1,_idCalVici1.1,_whole_genome_shotgun_sequence	AUGUSTUS	start_codon	8399381	8399383	.	+	0	ID=g301.t1.start1;Parent=g301.t1;
NC_088780.1_Calliphora_vicina_chromosome_1,_idCalVici1.1,_whole_genome_shotgun_sequence	AUGUSTUS	CDS	8399381	8399567	1	+	0	ID=g301.t1.CDS1;Parent=g301.t1;
NC_088780.1_Calliphora_vicina_chromosome_1,_idCalVici1.1,_whole_genome_shotgun_sequence	AUGUSTUS	exon	8399381	8399567	.	+	.	ID=g301.t1.exon1;Parent=g301.t1;
NC_088780.1_Calliphora_vicina_chromosome_1,_idCalVici1.1,_whole_genome_shotgun_sequence	AUGUSTUS	intron	8399568	8399848	1	+	.	ID=g301.t1.intron1;Parent=g301.t1;
NC_088780.1_Calliphora_vicina_chromosome_1,_idCalVici1.1,_whole_genome_shotgun_sequence	AUGUSTUS	CDS	8399849	8399973	1	+	2	ID=g301.t1.CDS2;Parent=g301.t1;
NC_088780.1_Calliphora_vicina_chromosome_1,_idCalVici1.1,_whole_genome_shotgun_sequence	AUGUSTUS	exon	8399849	8399973	.	+	.	ID=g301.t1.exon2;Parent=g301.t1;
NC_088780.1_Calliphora_vicina_chromosome_1,_idCalVici1.1,_whole_genome_shotgun_sequence	AUGUSTUS	intron	8399974	8400030	1	+	.	ID=g301.t1.intron2;Parent=g301.t1;
NC_088780.1_Calliphora_vicina_chromosome_1,_idCalVici1.1,_whole_genome_shotgun_sequence	AUGUSTUS	CDS	8400031	8400189	1	+	0	ID=g301.t1.CDS3;Parent=g301.t1;
NC_088780.1_Calliphora_vicina_chromosome_1,_idCalVici1.1,_whole_genome_shotgun_sequence	AUGUSTUS	exon	8400031	8400189	.	+	.	ID=g301.t1.exon3;Parent=g301.t1;
NC_088780.1_Calliphora_vicina_chromosome_1,_idCalVici1.1,_whole_genome_shotgun_sequence	AUGUSTUS	intron	8400190	8400285	1	+	.	ID=g301.t1.intron3;Parent=g301.t1;
NC_088780.1_Calliphora_vicina_chromosome_1,_idCalVici1.1,_whole_genome_shotgun_sequence	AUGUSTUS	CDS	8400286	8400470	1	+	0	ID=g301.t1.CDS4;Parent=g301.t1;
NC_088780.1_Calliphora_vicina_chromosome_1,_idCalVici1.1,_whole_genome_shotgun_sequence	AUGUSTUS	exon	8400286	8400470	.	+	.	ID=g301.t1.exon4;Parent=g301.t1;
NC_088780.1_Calliphora_vicina_chromosome_1,_idCalVici1.1,_whole_genome_shotgun_sequence	AUGUSTUS	intron	8400471	8401268	1	+	.	ID=g301.t1.intron4;Parent=g301.t1;
NC_088780.1_Calliphora_vicina_chromosome_1,_idCalVici1.1,_whole_genome_shotgun_sequence	AUGUSTUS	CDS	8401269	8401769	1	+	1	ID=g301.t1.CDS5;Parent=g301.t1;
NC_088780.1_Calliphora_vicina_chromosome_1,_idCalVici1.1,_whole_genome_shotgun_sequence	AUGUSTUS	exon	8401269	8401769	.	+	.	ID=g301.t1.exon5;Parent=g301.t1;
NC_088780.1_Calliphora_vicina_chromosome_1,_idCalVici1.1,_whole_genome_shotgun_sequence	AUGUSTUS	intron	8401770	8401836	1	+	.	ID=g301.t1.intron5;Parent=g301.t1;
NC_088780.1_Calliphora_vicina_chromosome_1,_idCalVici1.1,_whole_genome_shotgun_sequence	AUGUSTUS	CDS	8401837	8402095	1	+	1	ID=g301.t1.CDS6;Parent=g301.t1;
NC_088780.1_Calliphora_vicina_chromosome_1,_idCalVici1.1,_whole_genome_shotgun_sequence	AUGUSTUS	exon	8401837	8402095	.	+	.	ID=g301.t1.exon6;Parent=g301.t1;
NC_088780.1_Calliphora_vicina_chromosome_1,_idCalVici1.1,_whole_genome_shotgun_sequence	AUGUSTUS	stop_codon	8402093	8402095	.	+	0	ID=g301.t1.stop1;Parent=g301.t1;
NC_088780.1_Calliphora_vicina_chromosome_1,_idCalVici1.1,_whole_genome_shotgun_sequence	AUGUSTUS	gene	8402444	8404090	.	-	.	ID=g302;
NC_088780.1_Calliphora_vicina_chromosome_1,_idCalVici1.1,_whole_genome_shotgun_sequence	AUGUSTUS	mRNA	8402444	8404090	0.45	-	.	ID=g302.t1;Parent=g302;
NC_088780.1_Calliphora_vicina_chromosome_1,_idCalVici1.1,_whole_genome_shotgun_sequence	AUGUSTUS	CDS	8402444	8402446	0.45	-	0	ID=g302.t1.CDS1;Parent=g302.t1;
NC_088780.1_Calliphora_vicina_chromosome_1,_idCalVici1.1,_whole_genome_shotgun_sequence	AUGUSTUS	exon	8402444	8402446	.	-	.	ID=g302.t1.exon1;Parent=g302.t1;
NC_088780.1_Calliphora_vicina_chromosome_1,_idCalVici1.1,_whole_genome_shotgun_sequence	AUGUSTUS	stop_codon	8402444	8402446	.	-	0	ID=g302.t1.stop1;Parent=g302.t1;
NC_088780.1_Calliphora_vicina_chromosome_1,_idCalVici1.1,_whole_genome_shotgun_sequence	AUGUSTUS	intron	8402447	8403038	0.45	-	.	ID=g302.t1.intron1;Parent=g302.t1;
NC_088780.1_Calliphora_vicina_chromosome_1,_idCalVici1.1,_whole_genome_shotgun_sequence	AUGUSTUS	CDS	8403039	8403385	1	-	2	ID=g302.t1.CDS2;Parent=g302.t1;
NC_088780.1_Calliphora_vicina_chromosome_1,_idCalVici1.1,_whole_genome_shotgun_sequence	AUGUSTUS	exon	8403039	8403385	.	-	.	ID=g302.t1.exon2;Parent=g302.t1;
NC_088780.1_Calliphora_vicina_chromosome_1,_idCalVici1.1,_whole_genome_shotgun_sequence	AUGUSTUS	intron	8403386	8403452	1	-	.	ID=g302.t1.intron2;Parent=g302.t1;
NC_088780.1_Calliphora_vicina_chromosome_1,_idCalVici1.1,_whole_genome_shotgun_sequence	AUGUSTUS	CDS	8403453	8403918	1	-	0	ID=g302.t1.CDS3;Parent=g302.t1;
NC_088780.1_Calliphora_vicina_chromosome_1,_idCalVici1.1,_whole_genome_shotgun_sequence	AUGUSTUS	exon	8403453	8403918	.	-	.	ID=g302.t1.exon3;Parent=g302.t1;
NC_088780.1_Calliphora_vicina_chromosome_1,_idCalVici1.1,_whole_genome_shotgun_sequence	AUGUSTUS	intron	8403919	8403976	1	-	.	ID=g302.t1.intron3;Parent=g302.t1;
NC_088780.1_Calliphora_vicina_chromosome_1,_idCalVici1.1,_whole_genome_shotgun_sequence	AUGUSTUS	CDS	8403977	8404090	1	-	0	ID=g302.t1.CDS4;Parent=g302.t1;
NC_088780.1_Calliphora_vicina_chromosome_1,_idCalVici1.1,_whole_genome_shotgun_sequence	AUGUSTUS	exon	8403977	8404090	.	-	.	ID=g302.t1.exon4;Parent=g302.t1;
NC_088780.1_Calliphora_vicina_chromosome_1,_idCalVici1.1,_whole_genome_shotgun_sequence	AUGUSTUS	start_codon	8404088	8404090	.	-	0	ID=g302.t1.start1;Parent=g302.t1;
NC_088780.1_Calliphora_vicina_chromosome_1,_idCalVici1.1,_whole_genome_shotgun_sequence	AUGUSTUS	gene	8406593	8417951	.	-	.	ID=g303;
NC_088780.1_Calliphora_vicina_chromosome_1,_idCalVici1.1,_whole_genome_shotgun_sequence	AUGUSTUS	mRNA	8406593	8417951	1	-	.	ID=g303.t1;Parent=g303;
NC_088780.1_Calliphora_vicina_chromosome_1,_idCalVici1.1,_whole_genome_shotgun_sequence	AUGUSTUS	stop_codon	8406593	8406595	.	-	0	ID=g303.t1.stop1;Parent=g303.t1;
NC_088780.1_Calliphora_vicina_chromosome_1,_idCalVici1.1,_whole_genome_shotgun_sequence	AUGUSTUS	CDS	8406593	8406667	1	-	0	ID=g303.t1.CDS1;Parent=g303.t1;
NC_088780.1_Calliphora_vicina_chromosome_1,_idCalVici1.1,_whole_genome_shotgun_sequence	AUGUSTUS	exon	8406593	8406667	.	-	.	ID=g303.t1.exon1;Parent=g303.t1;
NC_088780.1_Calliphora_vicina_chromosome_1,_idCalVici1.1,_whole_genome_shotgun_sequence	AUGUSTUS	intron	8406668	8406734	1	-	.	ID=g303.t1.intron1;Parent=g303.t1;
NC_088780.1_Calliphora_vicina_chromosome_1,_idCalVici1.1,_whole_genome_shotgun_sequence	AUGUSTUS	CDS	8406735	8406971	1	-	0	ID=g303.t1.CDS2;Parent=g303.t1;
NC_088780.1_Calliphora_vicina_chromosome_1,_idCalVici1.1,_whole_genome_shotgun_sequence	AUGUSTUS	exon	8406735	8406971	.	-	.	ID=g303.t1.exon2;Parent=g303.t1;
NC_088780.1_Calliphora_vicina_chromosome_1,_idCalVici1.1,_whole_genome_shotgun_sequence	AUGUSTUS	intron	8406972	8407033	1	-	.	ID=g303.t1.intron2;Parent=g303.t1;
NC_088780.1_Calliphora_vicina_chromosome_1,_idCalVici1.1,_whole_genome_shotgun_sequence	AUGUSTUS	CDS	8407034	8407115	1	-	1	ID=g303.t1.CDS3;Parent=g303.t1;
NC_088780.1_Calliphora_vicina_chromosome_1,_idCalVici1.1,_whole_genome_shotgun_sequence	AUGUSTUS	exon	8407034	8407115	.	-	.	ID=g303.t1.exon3;Parent=g303.t1;
NC_088780.1_Calliphora_vicina_chromosome_1,_idCalVici1.1,_whole_genome_shotgun_sequence	AUGUSTUS	intron	8407116	8407174	1	-	.	ID=g303.t1.intron3;Parent=g303.t1;
NC_088780.1_Calliphora_vicina_chromosome_1,_idCalVici1.1,_whole_genome_shotgun_sequence	AUGUSTUS	CDS	8407175	8407276	1	-	1	ID=g303.t1.CDS4;Parent=g303.t1;
NC_088780.1_Calliphora_vicina_chromosome_1,_idCalVici1.1,_whole_genome_shotgun_sequence	AUGUSTUS	exon	8407175	8407276	.	-	.	ID=g303.t1.exon4;Parent=g303.t1;
NC_088780.1_Calliphora_vicina_chromosome_1,_idCalVici1.1,_whole_genome_shotgun_sequence	AUGUSTUS	intron	8407277	8407674	1	-	.	ID=g303.t1.intron4;Parent=g303.t1;
NC_088780.1_Calliphora_vicina_chromosome_1,_idCalVici1.1,_whole_genome_shotgun_sequence	AUGUSTUS	CDS	8407675	8407835	1	-	0	ID=g303.t1.CDS5;Parent=g303.t1;
NC_088780.1_Calliphora_vicina_chromosome_1,_idCalVici1.1,_whole_genome_shotgun_sequence	AUGUSTUS	exon	8407675	8407835	.	-	.	ID=g303.t1.exon5;Parent=g303.t1;
NC_088780.1_Calliphora_vicina_chromosome_1,_idCalVici1.1,_whole_genome_shotgun_sequence	AUGUSTUS	intron	8407836	8407900	1	-	.	ID=g303.t1.intron5;Parent=g303.t1;
NC_088780.1_Calliphora_vicina_chromosome_1,_idCalVici1.1,_whole_genome_shotgun_sequence	AUGUSTUS	CDS	8407901	8408176	1	-	0	ID=g303.t1.CDS6;Parent=g303.t1;
NC_088780.1_Calliphora_vicina_chromosome_1,_idCalVici1.1,_whole_genome_shotgun_sequence	AUGUSTUS	exon	8407901	8408176	.	-	.	ID=g303.t1.exon6;Parent=g303.t1;
NC_088780.1_Calliphora_vicina_chromosome_1,_idCalVici1.1,_whole_genome_shotgun_sequence	AUGUSTUS	intron	8408177	8408248	1	-	.	ID=g303.t1.intron6;Parent=g303.t1;
NC_088780.1_Calliphora_vicina_chromosome_1,_idCalVici1.1,_whole_genome_shotgun_sequence	AUGUSTUS	CDS	8408249	8408376	1	-	2	ID=g303.t1.CDS7;Parent=g303.t1;
NC_088780.1_Calliphora_vicina_chromosome_1,_idCalVici1.1,_whole_genome_shotgun_sequence	AUGUSTUS	exon	8408249	8408376	.	-	.	ID=g303.t1.exon7;Parent=g303.t1;
NC_088780.1_Calliphora_vicina_chromosome_1,_idCalVici1.1,_whole_genome_shotgun_sequence	AUGUSTUS	intron	8408377	8409565	1	-	.	ID=g303.t1.intron7;Parent=g303.t1;
NC_088780.1_Calliphora_vicina_chromosome_1,_idCalVici1.1,_whole_genome_shotgun_sequence	AUGUSTUS	CDS	8409566	8410224	1	-	1	ID=g303.t1.CDS8;Parent=g303.t1;
NC_088780.1_Calliphora_vicina_chromosome_1,_idCalVici1.1,_whole_genome_shotgun_sequence	AUGUSTUS	exon	8409566	8410224	.	-	.	ID=g303.t1.exon8;Parent=g303.t1;
NC_088780.1_Calliphora_vicina_chromosome_1,_idCalVici1.1,_whole_genome_shotgun_sequence	AUGUSTUS	intron	8410225	8410290	1	-	.	ID=g303.t1.intron8;Parent=g303.t1;
NC_088780.1_Calliphora_vicina_chromosome_1,_idCalVici1.1,_whole_genome_shotgun_sequence	AUGUSTUS	CDS	8410291	8410481	1	-	0	ID=g303.t1.CDS9;Parent=g303.t1;
NC_088780.1_Calliphora_vicina_chromosome_1,_idCalVici1.1,_whole_genome_shotgun_sequence	AUGUSTUS	exon	8410291	8410481	.	-	.	ID=g303.t1.exon9;Parent=g303.t1;
NC_088780.1_Calliphora_vicina_chromosome_1,_idCalVici1.1,_whole_genome_shotgun_sequence	AUGUSTUS	intron	8410482	8410562	1	-	.	ID=g303.t1.intron9;Parent=g303.t1;
NC_088780.1_Calliphora_vicina_chromosome_1,_idCalVici1.1,_whole_genome_shotgun_sequence	AUGUSTUS	CDS	8410563	8410970	1	-	0	ID=g303.t1.CDS10;Parent=g303.t1;
NC_088780.1_Calliphora_vicina_chromosome_1,_idCalVici1.1,_whole_genome_shotgun_sequence	AUGUSTUS	exon	8410563	8410970	.	-	.	ID=g303.t1.exon10;Parent=g303.t1;
NC_088780.1_Calliphora_vicina_chromosome_1,_idCalVici1.1,_whole_genome_shotgun_sequence	AUGUSTUS	intron	8410971	8411032	1	-	.	ID=g303.t1.intron10;Parent=g303.t1;
NC_088780.1_Calliphora_vicina_chromosome_1,_idCalVici1.1,_whole_genome_shotgun_sequence	AUGUSTUS	CDS	8411033	8411632	1	-	0	ID=g303.t1.CDS11;Parent=g303.t1;
NC_088780.1_Calliphora_vicina_chromosome_1,_idCalVici1.1,_whole_genome_shotgun_sequence	AUGUSTUS	exon	8411033	8411632	.	-	.	ID=g303.t1.exon11;Parent=g303.t1;
NC_088780.1_Calliphora_vicina_chromosome_1,_idCalVici1.1,_whole_genome_shotgun_sequence	AUGUSTUS	intron	8411633	8414348	1	-	.	ID=g303.t1.intron11;Parent=g303.t1;
NC_088780.1_Calliphora_vicina_chromosome_1,_idCalVici1.1,_whole_genome_shotgun_sequence	AUGUSTUS	CDS	8414349	8414453	1	-	0	ID=g303.t1.CDS12;Parent=g303.t1;
NC_088780.1_Calliphora_vicina_chromosome_1,_idCalVici1.1,_whole_genome_shotgun_sequence	AUGUSTUS	exon	8414349	8414453	.	-	.	ID=g303.t1.exon12;Parent=g303.t1;
NC_088780.1_Calliphora_vicina_chromosome_1,_idCalVici1.1,_whole_genome_shotgun_sequence	AUGUSTUS	intron	8414454	8414511	1	-	.	ID=g303.t1.intron12;Parent=g303.t1;
NC_088780.1_Calliphora_vicina_chromosome_1,_idCalVici1.1,_whole_genome_shotgun_sequence	AUGUSTUS	CDS	8414512	8414733	1	-	0	ID=g303.t1.CDS13;Parent=g303.t1;
NC_088780.1_Calliphora_vicina_chromosome_1,_idCalVici1.1,_whole_genome_shotgun_sequence	AUGUSTUS	exon	8414512	8414733	.	-	.	ID=g303.t1.exon13;Parent=g303.t1;
NC_088780.1_Calliphora_vicina_chromosome_1,_idCalVici1.1,_whole_genome_shotgun_sequence	AUGUSTUS	intron	8414734	8414826	1	-	.	ID=g303.t1.intron13;Parent=g303.t1;
NC_088780.1_Calliphora_vicina_chromosome_1,_idCalVici1.1,_whole_genome_shotgun_sequence	AUGUSTUS	CDS	8414827	8415055	1	-	1	ID=g303.t1.CDS14;Parent=g303.t1;
NC_088780.1_Calliphora_vicina_chromosome_1,_idCalVici1.1,_whole_genome_shotgun_sequence	AUGUSTUS	exon	8414827	8415055	.	-	.	ID=g303.t1.exon14;Parent=g303.t1;
NC_088780.1_Calliphora_vicina_chromosome_1,_idCalVici1.1,_whole_genome_shotgun_sequence	AUGUSTUS	intron	8415056	8415123	1	-	.	ID=g303.t1.intron14;Parent=g303.t1;
NC_088780.1_Calliphora_vicina_chromosome_1,_idCalVici1.1,_whole_genome_shotgun_sequence	AUGUSTUS	CDS	8415124	8415438	1	-	1	ID=g303.t1.CDS15;Parent=g303.t1;
NC_088780.1_Calliphora_vicina_chromosome_1,_idCalVici1.1,_whole_genome_shotgun_sequence	AUGUSTUS	exon	8415124	8415438	.	-	.	ID=g303.t1.exon15;Parent=g303.t1;
NC_088780.1_Calliphora_vicina_chromosome_1,_idCalVici1.1,_whole_genome_shotgun_sequence	AUGUSTUS	intron	8415439	8415505	1	-	.	ID=g303.t1.intron15;Parent=g303.t1;
NC_088780.1_Calliphora_vicina_chromosome_1,_idCalVici1.1,_whole_genome_shotgun_sequence	AUGUSTUS	CDS	8415506	8416575	1	-	0	ID=g303.t1.CDS16;Parent=g303.t1;
NC_088780.1_Calliphora_vicina_chromosome_1,_idCalVici1.1,_whole_genome_shotgun_sequence	AUGUSTUS	exon	8415506	8416575	.	-	.	ID=g303.t1.exon16;Parent=g303.t1;
NC_088780.1_Calliphora_vicina_chromosome_1,_idCalVici1.1,_whole_genome_shotgun_sequence	AUGUSTUS	intron	8416576	8416630	1	-	.	ID=g303.t1.intron16;Parent=g303.t1;
NC_088780.1_Calliphora_vicina_chromosome_1,_idCalVici1.1,_whole_genome_shotgun_sequence	AUGUSTUS	CDS	8416631	8416743	1	-	2	ID=g303.t1.CDS17;Parent=g303.t1;
NC_088780.1_Calliphora_vicina_chromosome_1,_idCalVici1.1,_whole_genome_shotgun_sequence	AUGUSTUS	exon	8416631	8416743	.	-	.	ID=g303.t1.exon17;Parent=g303.t1;
NC_088780.1_Calliphora_vicina_chromosome_1,_idCalVici1.1,_whole_genome_shotgun_sequence	AUGUSTUS	intron	8416744	8416803	1	-	.	ID=g303.t1.intron17;Parent=g303.t1;
NC_088780.1_Calliphora_vicina_chromosome_1,_idCalVici1.1,_whole_genome_shotgun_sequence	AUGUSTUS	CDS	8416804	8416996	1	-	0	ID=g303.t1.CDS18;Parent=g303.t1;
NC_088780.1_Calliphora_vicina_chromosome_1,_idCalVici1.1,_whole_genome_shotgun_sequence	AUGUSTUS	exon	8416804	8416996	.	-	.	ID=g303.t1.exon18;Parent=g303.t1;
NC_088780.1_Calliphora_vicina_chromosome_1,_idCalVici1.1,_whole_genome_shotgun_sequence	AUGUSTUS	intron	8416997	8417063	1	-	.	ID=g303.t1.intron18;Parent=g303.t1;
NC_088780.1_Calliphora_vicina_chromosome_1,_idCalVici1.1,_whole_genome_shotgun_sequence	AUGUSTUS	CDS	8417064	8417178	1	-	1	ID=g303.t1.CDS19;Parent=g303.t1;
NC_088780.1_Calliphora_vicina_chromosome_1,_idCalVici1.1,_whole_genome_shotgun_sequence	AUGUSTUS	exon	8417064	8417178	.	-	.	ID=g303.t1.exon19;Parent=g303.t1;
NC_088780.1_Calliphora_vicina_chromosome_1,_idCalVici1.1,_whole_genome_shotgun_sequence	AUGUSTUS	intron	8417179	8417247	1	-	.	ID=g303.t1.intron19;Parent=g303.t1;
NC_088780.1_Calliphora_vicina_chromosome_1,_idCalVici1.1,_whole_genome_shotgun_sequence	AUGUSTUS	CDS	8417248	8417393	1	-	0	ID=g303.t1.CDS20;Parent=g303.t1;
NC_088780.1_Calliphora_vicina_chromosome_1,_idCalVici1.1,_whole_genome_shotgun_sequence	AUGUSTUS	exon	8417248	8417393	.	-	.	ID=g303.t1.exon20;Parent=g303.t1;
NC_088780.1_Calliphora_vicina_chromosome_1,_idCalVici1.1,_whole_genome_shotgun_sequence	AUGUSTUS	intron	8417394	8417467	1	-	.	ID=g303.t1.intron20;Parent=g303.t1;
NC_088780.1_Calliphora_vicina_chromosome_1,_idCalVici1.1,_whole_genome_shotgun_sequence	AUGUSTUS	CDS	8417468	8417814	1	-	2	ID=g303.t1.CDS21;Parent=g303.t1;
NC_088780.1_Calliphora_vicina_chromosome_1,_idCalVici1.1,_whole_genome_shotgun_sequence	AUGUSTUS	exon	8417468	8417814	.	-	.	ID=g303.t1.exon21;Parent=g303.t1;
NC_088780.1_Calliphora_vicina_chromosome_1,_idCalVici1.1,_whole_genome_shotgun_sequence	AUGUSTUS	intron	8417815	8417887	1	-	.	ID=g303.t1.intron21;Parent=g303.t1;
NC_088780.1_Calliphora_vicina_chromosome_1,_idCalVici1.1,_whole_genome_shotgun_sequence	AUGUSTUS	CDS	8417888	8417951	1	-	0	ID=g303.t1.CDS22;Parent=g303.t1;
NC_088780.1_Calliphora_vicina_chromosome_1,_idCalVici1.1,_whole_genome_shotgun_sequence	AUGUSTUS	exon	8417888	8417951	.	-	.	ID=g303.t1.exon22;Parent=g303.t1;
NC_088780.1_Calliphora_vicina_chromosome_1,_idCalVici1.1,_whole_genome_shotgun_sequence	AUGUSTUS	start_codon	8417949	8417951	.	-	0	ID=g303.t1.start1;Parent=g303.t1;
NC_088780.1_Calliphora_vicina_chromosome_1,_idCalVici1.1,_whole_genome_shotgun_sequence	AUGUSTUS	mRNA	8406593	8412617	0.8	-	.	ID=g303.t2;Parent=g303;
NC_088780.1_Calliphora_vicina_chromosome_1,_idCalVici1.1,_whole_genome_shotgun_sequence	AUGUSTUS	stop_codon	8406593	8406595	.	-	0	ID=g303.t2.stop1;Parent=g303.t2;
NC_088780.1_Calliphora_vicina_chromosome_1,_idCalVici1.1,_whole_genome_shotgun_sequence	AUGUSTUS	CDS	8406593	8406667	1	-	0	ID=g303.t2.CDS1;Parent=g303.t2;
NC_088780.1_Calliphora_vicina_chromosome_1,_idCalVici1.1,_whole_genome_shotgun_sequence	AUGUSTUS	exon	8406593	8406667	.	-	.	ID=g303.t2.exon1;Parent=g303.t2;
NC_088780.1_Calliphora_vicina_chromosome_1,_idCalVici1.1,_whole_genome_shotgun_sequence	AUGUSTUS	intron	8406668	8406734	1	-	.	ID=g303.t2.intron1;Parent=g303.t2;
NC_088780.1_Calliphora_vicina_chromosome_1,_idCalVici1.1,_whole_genome_shotgun_sequence	AUGUSTUS	CDS	8406735	8406971	1	-	0	ID=g303.t2.CDS2;Parent=g303.t2;
NC_088780.1_Calliphora_vicina_chromosome_1,_idCalVici1.1,_whole_genome_shotgun_sequence	AUGUSTUS	exon	8406735	8406971	.	-	.	ID=g303.t2.exon2;Parent=g303.t2;
NC_088780.1_Calliphora_vicina_chromosome_1,_idCalVici1.1,_whole_genome_shotgun_sequence	AUGUSTUS	intron	8406972	8407033	1	-	.	ID=g303.t2.intron2;Parent=g303.t2;
NC_088780.1_Calliphora_vicina_chromosome_1,_idCalVici1.1,_whole_genome_shotgun_sequence	AUGUSTUS	CDS	8407034	8407115	1	-	1	ID=g303.t2.CDS3;Parent=g303.t2;
NC_088780.1_Calliphora_vicina_chromosome_1,_idCalVici1.1,_whole_genome_shotgun_sequence	AUGUSTUS	exon	8407034	8407115	.	-	.	ID=g303.t2.exon3;Parent=g303.t2;
NC_088780.1_Calliphora_vicina_chromosome_1,_idCalVici1.1,_whole_genome_shotgun_sequence	AUGUSTUS	intron	8407116	8407174	1	-	.	ID=g303.t2.intron3;Parent=g303.t2;
NC_088780.1_Calliphora_vicina_chromosome_1,_idCalVici1.1,_whole_genome_shotgun_sequence	AUGUSTUS	CDS	8407175	8407276	1	-	1	ID=g303.t2.CDS4;Parent=g303.t2;
NC_088780.1_Calliphora_vicina_chromosome_1,_idCalVici1.1,_whole_genome_shotgun_sequence	AUGUSTUS	exon	8407175	8407276	.	-	.	ID=g303.t2.exon4;Parent=g303.t2;
NC_088780.1_Calliphora_vicina_chromosome_1,_idCalVici1.1,_whole_genome_shotgun_sequence	AUGUSTUS	intron	8407277	8407674	1	-	.	ID=g303.t2.intron4;Parent=g303.t2;
NC_088780.1_Calliphora_vicina_chromosome_1,_idCalVici1.1,_whole_genome_shotgun_sequence	AUGUSTUS	CDS	8407675	8407835	1	-	0	ID=g303.t2.CDS5;Parent=g303.t2;
NC_088780.1_Calliphora_vicina_chromosome_1,_idCalVici1.1,_whole_genome_shotgun_sequence	AUGUSTUS	exon	8407675	8407835	.	-	.	ID=g303.t2.exon5;Parent=g303.t2;
NC_088780.1_Calliphora_vicina_chromosome_1,_idCalVici1.1,_whole_genome_shotgun_sequence	AUGUSTUS	intron	8407836	8407900	1	-	.	ID=g303.t2.intron5;Parent=g303.t2;
NC_088780.1_Calliphora_vicina_chromosome_1,_idCalVici1.1,_whole_genome_shotgun_sequence	AUGUSTUS	CDS	8407901	8408176	1	-	0	ID=g303.t2.CDS6;Parent=g303.t2;
NC_088780.1_Calliphora_vicina_chromosome_1,_idCalVici1.1,_whole_genome_shotgun_sequence	AUGUSTUS	exon	8407901	8408176	.	-	.	ID=g303.t2.exon6;Parent=g303.t2;
NC_088780.1_Calliphora_vicina_chromosome_1,_idCalVici1.1,_whole_genome_shotgun_sequence	AUGUSTUS	intron	8408177	8408248	1	-	.	ID=g303.t2.intron6;Parent=g303.t2;
NC_088780.1_Calliphora_vicina_chromosome_1,_idCalVici1.1,_whole_genome_shotgun_sequence	AUGUSTUS	CDS	8408249	8408376	1	-	2	ID=g303.t2.CDS7;Parent=g303.t2;
NC_088780.1_Calliphora_vicina_chromosome_1,_idCalVici1.1,_whole_genome_shotgun_sequence	AUGUSTUS	exon	8408249	8408376	.	-	.	ID=g303.t2.exon7;Parent=g303.t2;
NC_088780.1_Calliphora_vicina_chromosome_1,_idCalVici1.1,_whole_genome_shotgun_sequence	AUGUSTUS	intron	8408377	8409565	1	-	.	ID=g303.t2.intron7;Parent=g303.t2;
NC_088780.1_Calliphora_vicina_chromosome_1,_idCalVici1.1,_whole_genome_shotgun_sequence	AUGUSTUS	CDS	8409566	8410224	1	-	1	ID=g303.t2.CDS8;Parent=g303.t2;
NC_088780.1_Calliphora_vicina_chromosome_1,_idCalVici1.1,_whole_genome_shotgun_sequence	AUGUSTUS	exon	8409566	8410224	.	-	.	ID=g303.t2.exon8;Parent=g303.t2;
NC_088780.1_Calliphora_vicina_chromosome_1,_idCalVici1.1,_whole_genome_shotgun_sequence	AUGUSTUS	intron	8410225	8410290	1	-	.	ID=g303.t2.intron8;Parent=g303.t2;
NC_088780.1_Calliphora_vicina_chromosome_1,_idCalVici1.1,_whole_genome_shotgun_sequence	AUGUSTUS	CDS	8410291	8410481	1	-	0	ID=g303.t2.CDS9;Parent=g303.t2;
NC_088780.1_Calliphora_vicina_chromosome_1,_idCalVici1.1,_whole_genome_shotgun_sequence	AUGUSTUS	exon	8410291	8410481	.	-	.	ID=g303.t2.exon9;Parent=g303.t2;
NC_088780.1_Calliphora_vicina_chromosome_1,_idCalVici1.1,_whole_genome_shotgun_sequence	AUGUSTUS	intron	8410482	8410562	1	-	.	ID=g303.t2.intron9;Parent=g303.t2;
NC_088780.1_Calliphora_vicina_chromosome_1,_idCalVici1.1,_whole_genome_shotgun_sequence	AUGUSTUS	CDS	8410563	8410970	1	-	0	ID=g303.t2.CDS10;Parent=g303.t2;
NC_088780.1_Calliphora_vicina_chromosome_1,_idCalVici1.1,_whole_genome_shotgun_sequence	AUGUSTUS	exon	8410563	8410970	.	-	.	ID=g303.t2.exon10;Parent=g303.t2;
NC_088780.1_Calliphora_vicina_chromosome_1,_idCalVici1.1,_whole_genome_shotgun_sequence	AUGUSTUS	intron	8410971	8411032	1	-	.	ID=g303.t2.intron10;Parent=g303.t2;
NC_088780.1_Calliphora_vicina_chromosome_1,_idCalVici1.1,_whole_genome_shotgun_sequence	AUGUSTUS	CDS	8411033	8411632	1	-	0	ID=g303.t2.CDS11;Parent=g303.t2;
NC_088780.1_Calliphora_vicina_chromosome_1,_idCalVici1.1,_whole_genome_shotgun_sequence	AUGUSTUS	exon	8411033	8411632	.	-	.	ID=g303.t2.exon11;Parent=g303.t2;
NC_088780.1_Calliphora_vicina_chromosome_1,_idCalVici1.1,_whole_genome_shotgun_sequence	AUGUSTUS	intron	8411633	8412446	0.8	-	.	ID=g303.t2.intron11;Parent=g303.t2;
NC_088780.1_Calliphora_vicina_chromosome_1,_idCalVici1.1,_whole_genome_shotgun_sequence	AUGUSTUS	CDS	8412447	8412617	0.8	-	0	ID=g303.t2.CDS12;Parent=g303.t2;
NC_088780.1_Calliphora_vicina_chromosome_1,_idCalVici1.1,_whole_genome_shotgun_sequence	AUGUSTUS	exon	8412447	8412617	.	-	.	ID=g303.t2.exon12;Parent=g303.t2;
NC_088780.1_Calliphora_vicina_chromosome_1,_idCalVici1.1,_whole_genome_shotgun_sequence	AUGUSTUS	start_codon	8412615	8412617	.	-	0	ID=g303.t2.start1;Parent=g303.t2;
NC_088780.1_Calliphora_vicina_chromosome_1,_idCalVici1.1,_whole_genome_shotgun_sequence	AUGUSTUS	mRNA	8414340	8417951	1	-	.	ID=g303.t3;Parent=g303;
NC_088780.1_Calliphora_vicina_chromosome_1,_idCalVici1.1,_whole_genome_shotgun_sequence	AUGUSTUS	stop_codon	8414340	8414342	.	-	0	ID=g303.t3.stop1;Parent=g303.t3;
NC_088780.1_Calliphora_vicina_chromosome_1,_idCalVici1.1,_whole_genome_shotgun_sequence	AUGUSTUS	CDS	8414340	8414453	1	-	0	ID=g303.t3.CDS1;Parent=g303.t3;
NC_088780.1_Calliphora_vicina_chromosome_1,_idCalVici1.1,_whole_genome_shotgun_sequence	AUGUSTUS	exon	8414340	8414453	.	-	.	ID=g303.t3.exon1;Parent=g303.t3;
NC_088780.1_Calliphora_vicina_chromosome_1,_idCalVici1.1,_whole_genome_shotgun_sequence	AUGUSTUS	intron	8414454	8414511	1	-	.	ID=g303.t3.intron1;Parent=g303.t3;
NC_088780.1_Calliphora_vicina_chromosome_1,_idCalVici1.1,_whole_genome_shotgun_sequence	AUGUSTUS	CDS	8414512	8414733	1	-	0	ID=g303.t3.CDS2;Parent=g303.t3;
NC_088780.1_Calliphora_vicina_chromosome_1,_idCalVici1.1,_whole_genome_shotgun_sequence	AUGUSTUS	exon	8414512	8414733	.	-	.	ID=g303.t3.exon2;Parent=g303.t3;
NC_088780.1_Calliphora_vicina_chromosome_1,_idCalVici1.1,_whole_genome_shotgun_sequence	AUGUSTUS	intron	8414734	8414826	1	-	.	ID=g303.t3.intron2;Parent=g303.t3;
NC_088780.1_Calliphora_vicina_chromosome_1,_idCalVici1.1,_whole_genome_shotgun_sequence	AUGUSTUS	CDS	8414827	8415055	1	-	1	ID=g303.t3.CDS3;Parent=g303.t3;
NC_088780.1_Calliphora_vicina_chromosome_1,_idCalVici1.1,_whole_genome_shotgun_sequence	AUGUSTUS	exon	8414827	8415055	.	-	.	ID=g303.t3.exon3;Parent=g303.t3;
NC_088780.1_Calliphora_vicina_chromosome_1,_idCalVici1.1,_whole_genome_shotgun_sequence	AUGUSTUS	intron	8415056	8415123	1	-	.	ID=g303.t3.intron3;Parent=g303.t3;
NC_088780.1_Calliphora_vicina_chromosome_1,_idCalVici1.1,_whole_genome_shotgun_sequence	AUGUSTUS	CDS	8415124	8415438	1	-	1	ID=g303.t3.CDS4;Parent=g303.t3;
NC_088780.1_Calliphora_vicina_chromosome_1,_idCalVici1.1,_whole_genome_shotgun_sequence	AUGUSTUS	exon	8415124	8415438	.	-	.	ID=g303.t3.exon4;Parent=g303.t3;
NC_088780.1_Calliphora_vicina_chromosome_1,_idCalVici1.1,_whole_genome_shotgun_sequence	AUGUSTUS	intron	8415439	8415505	1	-	.	ID=g303.t3.intron4;Parent=g303.t3;
NC_088780.1_Calliphora_vicina_chromosome_1,_idCalVici1.1,_whole_genome_shotgun_sequence	AUGUSTUS	CDS	8415506	8416575	1	-	0	ID=g303.t3.CDS5;Parent=g303.t3;
NC_088780.1_Calliphora_vicina_chromosome_1,_idCalVici1.1,_whole_genome_shotgun_sequence	AUGUSTUS	exon	8415506	8416575	.	-	.	ID=g303.t3.exon5;Parent=g303.t3;
NC_088780.1_Calliphora_vicina_chromosome_1,_idCalVici1.1,_whole_genome_shotgun_sequence	AUGUSTUS	intron	8416576	8416630	1	-	.	ID=g303.t3.intron5;Parent=g303.t3;
NC_088780.1_Calliphora_vicina_chromosome_1,_idCalVici1.1,_whole_genome_shotgun_sequence	AUGUSTUS	CDS	8416631	8416743	1	-	2	ID=g303.t3.CDS6;Parent=g303.t3;
NC_088780.1_Calliphora_vicina_chromosome_1,_idCalVici1.1,_whole_genome_shotgun_sequence	AUGUSTUS	exon	8416631	8416743	.	-	.	ID=g303.t3.exon6;Parent=g303.t3;
NC_088780.1_Calliphora_vicina_chromosome_1,_idCalVici1.1,_whole_genome_shotgun_sequence	AUGUSTUS	intron	8416744	8416803	1	-	.	ID=g303.t3.intron6;Parent=g303.t3;
NC_088780.1_Calliphora_vicina_chromosome_1,_idCalVici1.1,_whole_genome_shotgun_sequence	AUGUSTUS	CDS	8416804	8416996	1	-	0	ID=g303.t3.CDS7;Parent=g303.t3;
NC_088780.1_Calliphora_vicina_chromosome_1,_idCalVici1.1,_whole_genome_shotgun_sequence	AUGUSTUS	exon	8416804	8416996	.	-	.	ID=g303.t3.exon7;Parent=g303.t3;
NC_088780.1_Calliphora_vicina_chromosome_1,_idCalVici1.1,_whole_genome_shotgun_sequence	AUGUSTUS	intron	8416997	8417063	1	-	.	ID=g303.t3.intron7;Parent=g303.t3;
NC_088780.1_Calliphora_vicina_chromosome_1,_idCalVici1.1,_whole_genome_shotgun_sequence	AUGUSTUS	CDS	8417064	8417178	1	-	1	ID=g303.t3.CDS8;Parent=g303.t3;
NC_088780.1_Calliphora_vicina_chromosome_1,_idCalVici1.1,_whole_genome_shotgun_sequence	AUGUSTUS	exon	8417064	8417178	.	-	.	ID=g303.t3.exon8;Parent=g303.t3;
NC_088780.1_Calliphora_vicina_chromosome_1,_idCalVici1.1,_whole_genome_shotgun_sequence	AUGUSTUS	intron	8417179	8417247	1	-	.	ID=g303.t3.intron8;Parent=g303.t3;
NC_088780.1_Calliphora_vicina_chromosome_1,_idCalVici1.1,_whole_genome_shotgun_sequence	AUGUSTUS	CDS	8417248	8417393	1	-	0	ID=g303.t3.CDS9;Parent=g303.t3;
NC_088780.1_Calliphora_vicina_chromosome_1,_idCalVici1.1,_whole_genome_shotgun_sequence	AUGUSTUS	exon	8417248	8417393	.	-	.	ID=g303.t3.exon9;Parent=g303.t3;
NC_088780.1_Calliphora_vicina_chromosome_1,_idCalVici1.1,_whole_genome_shotgun_sequence	AUGUSTUS	intron	8417394	8417467	1	-	.	ID=g303.t3.intron9;Parent=g303.t3;
NC_088780.1_Calliphora_vicina_chromosome_1,_idCalVici1.1,_whole_genome_shotgun_sequence	AUGUSTUS	CDS	8417468	8417814	1	-	2	ID=g303.t3.CDS10;Parent=g303.t3;
NC_088780.1_Calliphora_vicina_chromosome_1,_idCalVici1.1,_whole_genome_shotgun_sequence	AUGUSTUS	exon	8417468	8417814	.	-	.	ID=g303.t3.exon10;Parent=g303.t3;
NC_088780.1_Calliphora_vicina_chromosome_1,_idCalVici1.1,_whole_genome_shotgun_sequence	AUGUSTUS	intron	8417815	8417887	1	-	.	ID=g303.t3.intron10;Parent=g303.t3;
NC_088780.1_Calliphora_vicina_chromosome_1,_idCalVici1.1,_whole_genome_shotgun_sequence	AUGUSTUS	CDS	8417888	8417951	1	-	0	ID=g303.t3.CDS11;Parent=g303.t3;
NC_088780.1_Calliphora_vicina_chromosome_1,_idCalVici1.1,_whole_genome_shotgun_sequence	AUGUSTUS	exon	8417888	8417951	.	-	.	ID=g303.t3.exon11;Parent=g303.t3;
NC_088780.1_Calliphora_vicina_chromosome_1,_idCalVici1.1,_whole_genome_shotgun_sequence	AUGUSTUS	start_codon	8417949	8417951	.	-	0	ID=g303.t3.start1;Parent=g303.t3;
NC_088780.1_Calliphora_vicina_chromosome_1,_idCalVici1.1,_whole_genome_shotgun_sequence	GeneMark.hmm3	mRNA	8406593	8411584	.	-	.	ID=g303.t4;Parent=g303;
NC_088780.1_Calliphora_vicina_chromosome_1,_idCalVici1.1,_whole_genome_shotgun_sequence	GeneMark.hmm3	stop_codon	8406593	8406595	.	-	0	ID=g303.t4.stop1;Parent=g303.t4;
NC_088780.1_Calliphora_vicina_chromosome_1,_idCalVici1.1,_whole_genome_shotgun_sequence	GeneMark.hmm3	CDS	8406593	8406667	.	-	0	ID=g303.t4.CDS1;Parent=g303.t4;
NC_088780.1_Calliphora_vicina_chromosome_1,_idCalVici1.1,_whole_genome_shotgun_sequence	GeneMark.hmm3	exon	8406593	8406667	0	-	.	ID=g303.t4.exon1;Parent=g303.t4;
NC_088780.1_Calliphora_vicina_chromosome_1,_idCalVici1.1,_whole_genome_shotgun_sequence	GeneMark.hmm3	intron	8406668	8406734	.	-	0	ID=g303.t4.intron1;Parent=g303.t4;
NC_088780.1_Calliphora_vicina_chromosome_1,_idCalVici1.1,_whole_genome_shotgun_sequence	GeneMark.hmm3	CDS	8406735	8406971	.	-	0	ID=g303.t4.CDS2;Parent=g303.t4;
NC_088780.1_Calliphora_vicina_chromosome_1,_idCalVici1.1,_whole_genome_shotgun_sequence	GeneMark.hmm3	exon	8406735	8406971	0	-	.	ID=g303.t4.exon2;Parent=g303.t4;
NC_088780.1_Calliphora_vicina_chromosome_1,_idCalVici1.1,_whole_genome_shotgun_sequence	GeneMark.hmm3	intron	8406972	8407033	.	-	1	ID=g303.t4.intron2;Parent=g303.t4;
NC_088780.1_Calliphora_vicina_chromosome_1,_idCalVici1.1,_whole_genome_shotgun_sequence	GeneMark.hmm3	CDS	8407034	8407115	.	-	1	ID=g303.t4.CDS3;Parent=g303.t4;
NC_088780.1_Calliphora_vicina_chromosome_1,_idCalVici1.1,_whole_genome_shotgun_sequence	GeneMark.hmm3	exon	8407034	8407115	0	-	.	ID=g303.t4.exon3;Parent=g303.t4;
NC_088780.1_Calliphora_vicina_chromosome_1,_idCalVici1.1,_whole_genome_shotgun_sequence	GeneMark.hmm3	intron	8407116	8407174	.	-	1	ID=g303.t4.intron3;Parent=g303.t4;
NC_088780.1_Calliphora_vicina_chromosome_1,_idCalVici1.1,_whole_genome_shotgun_sequence	GeneMark.hmm3	CDS	8407175	8407276	.	-	1	ID=g303.t4.CDS4;Parent=g303.t4;
NC_088780.1_Calliphora_vicina_chromosome_1,_idCalVici1.1,_whole_genome_shotgun_sequence	GeneMark.hmm3	exon	8407175	8407276	0	-	.	ID=g303.t4.exon4;Parent=g303.t4;
NC_088780.1_Calliphora_vicina_chromosome_1,_idCalVici1.1,_whole_genome_shotgun_sequence	GeneMark.hmm3	intron	8407277	8407674	.	-	0	ID=g303.t4.intron4;Parent=g303.t4;
NC_088780.1_Calliphora_vicina_chromosome_1,_idCalVici1.1,_whole_genome_shotgun_sequence	GeneMark.hmm3	CDS	8407675	8407835	.	-	0	ID=g303.t4.CDS5;Parent=g303.t4;
NC_088780.1_Calliphora_vicina_chromosome_1,_idCalVici1.1,_whole_genome_shotgun_sequence	GeneMark.hmm3	exon	8407675	8407835	0	-	.	ID=g303.t4.exon5;Parent=g303.t4;
NC_088780.1_Calliphora_vicina_chromosome_1,_idCalVici1.1,_whole_genome_shotgun_sequence	GeneMark.hmm3	intron	8407836	8407900	.	-	0	ID=g303.t4.intron5;Parent=g303.t4;
NC_088780.1_Calliphora_vicina_chromosome_1,_idCalVici1.1,_whole_genome_shotgun_sequence	GeneMark.hmm3	CDS	8407901	8408176	.	-	0	ID=g303.t4.CDS6;Parent=g303.t4;
NC_088780.1_Calliphora_vicina_chromosome_1,_idCalVici1.1,_whole_genome_shotgun_sequence	GeneMark.hmm3	exon	8407901	8408176	0	-	.	ID=g303.t4.exon6;Parent=g303.t4;
NC_088780.1_Calliphora_vicina_chromosome_1,_idCalVici1.1,_whole_genome_shotgun_sequence	GeneMark.hmm3	intron	8408177	8408248	.	-	2	ID=g303.t4.intron6;Parent=g303.t4;
NC_088780.1_Calliphora_vicina_chromosome_1,_idCalVici1.1,_whole_genome_shotgun_sequence	GeneMark.hmm3	CDS	8408249	8408376	.	-	2	ID=g303.t4.CDS7;Parent=g303.t4;
NC_088780.1_Calliphora_vicina_chromosome_1,_idCalVici1.1,_whole_genome_shotgun_sequence	GeneMark.hmm3	exon	8408249	8408376	0	-	.	ID=g303.t4.exon7;Parent=g303.t4;
NC_088780.1_Calliphora_vicina_chromosome_1,_idCalVici1.1,_whole_genome_shotgun_sequence	GeneMark.hmm3	intron	8408377	8409565	.	-	1	ID=g303.t4.intron7;Parent=g303.t4;
NC_088780.1_Calliphora_vicina_chromosome_1,_idCalVici1.1,_whole_genome_shotgun_sequence	GeneMark.hmm3	CDS	8409566	8410224	.	-	1	ID=g303.t4.CDS8;Parent=g303.t4;
NC_088780.1_Calliphora_vicina_chromosome_1,_idCalVici1.1,_whole_genome_shotgun_sequence	GeneMark.hmm3	exon	8409566	8410224	0	-	.	ID=g303.t4.exon8;Parent=g303.t4;
NC_088780.1_Calliphora_vicina_chromosome_1,_idCalVici1.1,_whole_genome_shotgun_sequence	GeneMark.hmm3	intron	8410225	8410290	.	-	0	ID=g303.t4.intron8;Parent=g303.t4;
NC_088780.1_Calliphora_vicina_chromosome_1,_idCalVici1.1,_whole_genome_shotgun_sequence	GeneMark.hmm3	CDS	8410291	8410481	.	-	0	ID=g303.t4.CDS9;Parent=g303.t4;
NC_088780.1_Calliphora_vicina_chromosome_1,_idCalVici1.1,_whole_genome_shotgun_sequence	GeneMark.hmm3	exon	8410291	8410481	0	-	.	ID=g303.t4.exon9;Parent=g303.t4;
NC_088780.1_Calliphora_vicina_chromosome_1,_idCalVici1.1,_whole_genome_shotgun_sequence	GeneMark.hmm3	intron	8410482	8410562	.	-	0	ID=g303.t4.intron9;Parent=g303.t4;
NC_088780.1_Calliphora_vicina_chromosome_1,_idCalVici1.1,_whole_genome_shotgun_sequence	GeneMark.hmm3	CDS	8410563	8410970	.	-	0	ID=g303.t4.CDS10;Parent=g303.t4;
NC_088780.1_Calliphora_vicina_chromosome_1,_idCalVici1.1,_whole_genome_shotgun_sequence	GeneMark.hmm3	exon	8410563	8410970	0	-	.	ID=g303.t4.exon10;Parent=g303.t4;
NC_088780.1_Calliphora_vicina_chromosome_1,_idCalVici1.1,_whole_genome_shotgun_sequence	GeneMark.hmm3	intron	8410971	8411032	.	-	0	ID=g303.t4.intron10;Parent=g303.t4;
NC_088780.1_Calliphora_vicina_chromosome_1,_idCalVici1.1,_whole_genome_shotgun_sequence	GeneMark.hmm3	CDS	8411033	8411584	.	-	0	ID=g303.t4.CDS11;Parent=g303.t4;
NC_088780.1_Calliphora_vicina_chromosome_1,_idCalVici1.1,_whole_genome_shotgun_sequence	GeneMark.hmm3	exon	8411033	8411584	0	-	.	ID=g303.t4.exon11;Parent=g303.t4;
NC_088780.1_Calliphora_vicina_chromosome_1,_idCalVici1.1,_whole_genome_shotgun_sequence	GeneMark.hmm3	start_codon	8411582	8411584	.	-	0	ID=g303.t4.start1;Parent=g303.t4;
NC_088780.1_Calliphora_vicina_chromosome_1,_idCalVici1.1,_whole_genome_shotgun_sequence	AUGUSTUS	gene	8413669	8414331	.	+	.	ID=g304;
NC_088780.1_Calliphora_vicina_chromosome_1,_idCalVici1.1,_whole_genome_shotgun_sequence	AUGUSTUS	mRNA	8413669	8414331	1	+	.	ID=g304.t1;Parent=g304;
NC_088780.1_Calliphora_vicina_chromosome_1,_idCalVici1.1,_whole_genome_shotgun_sequence	AUGUSTUS	start_codon	8413669	8413671	.	+	0	ID=g304.t1.start1;Parent=g304.t1;
NC_088780.1_Calliphora_vicina_chromosome_1,_idCalVici1.1,_whole_genome_shotgun_sequence	AUGUSTUS	CDS	8413669	8413901	1	+	0	ID=g304.t1.CDS1;Parent=g304.t1;
NC_088780.1_Calliphora_vicina_chromosome_1,_idCalVici1.1,_whole_genome_shotgun_sequence	AUGUSTUS	exon	8413669	8413901	.	+	.	ID=g304.t1.exon1;Parent=g304.t1;
NC_088780.1_Calliphora_vicina_chromosome_1,_idCalVici1.1,_whole_genome_shotgun_sequence	AUGUSTUS	intron	8413902	8413957	1	+	.	ID=g304.t1.intron1;Parent=g304.t1;
NC_088780.1_Calliphora_vicina_chromosome_1,_idCalVici1.1,_whole_genome_shotgun_sequence	AUGUSTUS	CDS	8413958	8414158	1	+	1	ID=g304.t1.CDS2;Parent=g304.t1;
NC_088780.1_Calliphora_vicina_chromosome_1,_idCalVici1.1,_whole_genome_shotgun_sequence	AUGUSTUS	exon	8413958	8414158	.	+	.	ID=g304.t1.exon2;Parent=g304.t1;
NC_088780.1_Calliphora_vicina_chromosome_1,_idCalVici1.1,_whole_genome_shotgun_sequence	AUGUSTUS	intron	8414159	8414219	1	+	.	ID=g304.t1.intron2;Parent=g304.t1;
NC_088780.1_Calliphora_vicina_chromosome_1,_idCalVici1.1,_whole_genome_shotgun_sequence	AUGUSTUS	CDS	8414220	8414331	1	+	1	ID=g304.t1.CDS3;Parent=g304.t1;
NC_088780.1_Calliphora_vicina_chromosome_1,_idCalVici1.1,_whole_genome_shotgun_sequence	AUGUSTUS	exon	8414220	8414331	.	+	.	ID=g304.t1.exon3;Parent=g304.t1;
NC_088780.1_Calliphora_vicina_chromosome_1,_idCalVici1.1,_whole_genome_shotgun_sequence	AUGUSTUS	stop_codon	8414329	8414331	.	+	0	ID=g304.t1.stop1;Parent=g304.t1;
NC_088780.1_Calliphora_vicina_chromosome_1,_idCalVici1.1,_whole_genome_shotgun_sequence	AUGUSTUS	gene	8546719	8547482	.	-	.	ID=g305;
NC_088780.1_Calliphora_vicina_chromosome_1,_idCalVici1.1,_whole_genome_shotgun_sequence	AUGUSTUS	mRNA	8546719	8547482	0.47	-	.	ID=g305.t1;Parent=g305;
NC_088780.1_Calliphora_vicina_chromosome_1,_idCalVici1.1,_whole_genome_shotgun_sequence	AUGUSTUS	stop_codon	8546719	8546721	.	-	0	ID=g305.t1.stop1;Parent=g305.t1;
NC_088780.1_Calliphora_vicina_chromosome_1,_idCalVici1.1,_whole_genome_shotgun_sequence	AUGUSTUS	CDS	8546719	8546933	0.91	-	2	ID=g305.t1.CDS1;Parent=g305.t1;
NC_088780.1_Calliphora_vicina_chromosome_1,_idCalVici1.1,_whole_genome_shotgun_sequence	AUGUSTUS	exon	8546719	8546933	.	-	.	ID=g305.t1.exon1;Parent=g305.t1;
NC_088780.1_Calliphora_vicina_chromosome_1,_idCalVici1.1,_whole_genome_shotgun_sequence	AUGUSTUS	intron	8546934	8547436	0.54	-	.	ID=g305.t1.intron1;Parent=g305.t1;
NC_088780.1_Calliphora_vicina_chromosome_1,_idCalVici1.1,_whole_genome_shotgun_sequence	AUGUSTUS	CDS	8547437	8547482	0.47	-	0	ID=g305.t1.CDS2;Parent=g305.t1;
NC_088780.1_Calliphora_vicina_chromosome_1,_idCalVici1.1,_whole_genome_shotgun_sequence	AUGUSTUS	exon	8547437	8547482	.	-	.	ID=g305.t1.exon2;Parent=g305.t1;
NC_088780.1_Calliphora_vicina_chromosome_1,_idCalVici1.1,_whole_genome_shotgun_sequence	AUGUSTUS	start_codon	8547480	8547482	.	-	0	ID=g305.t1.start1;Parent=g305.t1;
NC_088780.1_Calliphora_vicina_chromosome_1,_idCalVici1.1,_whole_genome_shotgun_sequence	AUGUSTUS	gene	8606289	8608301	.	+	.	ID=g306;
NC_088780.1_Calliphora_vicina_chromosome_1,_idCalVici1.1,_whole_genome_shotgun_sequence	AUGUSTUS	mRNA	8606289	8608301	0.17	+	.	ID=g306.t1;Parent=g306;
NC_088780.1_Calliphora_vicina_chromosome_1,_idCalVici1.1,_whole_genome_shotgun_sequence	AUGUSTUS	start_codon	8606289	8606291	.	+	0	ID=g306.t1.start1;Parent=g306.t1;
NC_088780.1_Calliphora_vicina_chromosome_1,_idCalVici1.1,_whole_genome_shotgun_sequence	AUGUSTUS	CDS	8606289	8606299	0.47	+	0	ID=g306.t1.CDS1;Parent=g306.t1;
NC_088780.1_Calliphora_vicina_chromosome_1,_idCalVici1.1,_whole_genome_shotgun_sequence	AUGUSTUS	exon	8606289	8606299	.	+	.	ID=g306.t1.exon1;Parent=g306.t1;
NC_088780.1_Calliphora_vicina_chromosome_1,_idCalVici1.1,_whole_genome_shotgun_sequence	AUGUSTUS	intron	8606300	8607751	0.17	+	.	ID=g306.t1.intron1;Parent=g306.t1;
NC_088780.1_Calliphora_vicina_chromosome_1,_idCalVici1.1,_whole_genome_shotgun_sequence	AUGUSTUS	CDS	8607752	8608301	0.32	+	1	ID=g306.t1.CDS2;Parent=g306.t1;
NC_088780.1_Calliphora_vicina_chromosome_1,_idCalVici1.1,_whole_genome_shotgun_sequence	AUGUSTUS	exon	8607752	8608301	.	+	.	ID=g306.t1.exon2;Parent=g306.t1;
NC_088780.1_Calliphora_vicina_chromosome_1,_idCalVici1.1,_whole_genome_shotgun_sequence	AUGUSTUS	stop_codon	8608299	8608301	.	+	0	ID=g306.t1.stop1;Parent=g306.t1;
NC_088780.1_Calliphora_vicina_chromosome_1,_idCalVici1.1,_whole_genome_shotgun_sequence	AUGUSTUS	gene	8608914	8610968	.	+	.	ID=g307;
NC_088780.1_Calliphora_vicina_chromosome_1,_idCalVici1.1,_whole_genome_shotgun_sequence	AUGUSTUS	mRNA	8608914	8610968	1	+	.	ID=g307.t1;Parent=g307;
NC_088780.1_Calliphora_vicina_chromosome_1,_idCalVici1.1,_whole_genome_shotgun_sequence	AUGUSTUS	start_codon	8608914	8608916	.	+	0	ID=g307.t1.start1;Parent=g307.t1;
NC_088780.1_Calliphora_vicina_chromosome_1,_idCalVici1.1,_whole_genome_shotgun_sequence	AUGUSTUS	CDS	8608914	8610968	1	+	0	ID=g307.t1.CDS1;Parent=g307.t1;
NC_088780.1_Calliphora_vicina_chromosome_1,_idCalVici1.1,_whole_genome_shotgun_sequence	AUGUSTUS	exon	8608914	8610968	.	+	.	ID=g307.t1.exon1;Parent=g307.t1;
NC_088780.1_Calliphora_vicina_chromosome_1,_idCalVici1.1,_whole_genome_shotgun_sequence	AUGUSTUS	stop_codon	8610966	8610968	.	+	0	ID=g307.t1.stop1;Parent=g307.t1;
NC_088780.1_Calliphora_vicina_chromosome_1,_idCalVici1.1,_whole_genome_shotgun_sequence	AUGUSTUS	gene	8690949	8692496	.	+	.	ID=g308;
NC_088780.1_Calliphora_vicina_chromosome_1,_idCalVici1.1,_whole_genome_shotgun_sequence	AUGUSTUS	mRNA	8690949	8692496	0.98	+	.	ID=g308.t1;Parent=g308;
NC_088780.1_Calliphora_vicina_chromosome_1,_idCalVici1.1,_whole_genome_shotgun_sequence	AUGUSTUS	start_codon	8690949	8690951	.	+	0	ID=g308.t1.start1;Parent=g308.t1;
NC_088780.1_Calliphora_vicina_chromosome_1,_idCalVici1.1,_whole_genome_shotgun_sequence	AUGUSTUS	CDS	8690949	8691666	1	+	0	ID=g308.t1.CDS1;Parent=g308.t1;
NC_088780.1_Calliphora_vicina_chromosome_1,_idCalVici1.1,_whole_genome_shotgun_sequence	AUGUSTUS	exon	8690949	8691666	.	+	.	ID=g308.t1.exon1;Parent=g308.t1;
NC_088780.1_Calliphora_vicina_chromosome_1,_idCalVici1.1,_whole_genome_shotgun_sequence	AUGUSTUS	intron	8691667	8692470	0.98	+	.	ID=g308.t1.intron1;Parent=g308.t1;
NC_088780.1_Calliphora_vicina_chromosome_1,_idCalVici1.1,_whole_genome_shotgun_sequence	AUGUSTUS	CDS	8692471	8692496	0.98	+	2	ID=g308.t1.CDS2;Parent=g308.t1;
NC_088780.1_Calliphora_vicina_chromosome_1,_idCalVici1.1,_whole_genome_shotgun_sequence	AUGUSTUS	exon	8692471	8692496	.	+	.	ID=g308.t1.exon2;Parent=g308.t1;
NC_088780.1_Calliphora_vicina_chromosome_1,_idCalVici1.1,_whole_genome_shotgun_sequence	AUGUSTUS	stop_codon	8692494	8692496	.	+	0	ID=g308.t1.stop1;Parent=g308.t1;
NC_088780.1_Calliphora_vicina_chromosome_1,_idCalVici1.1,_whole_genome_shotgun_sequence	AUGUSTUS	mRNA	8690949	8692496	0.67	+	.	ID=g308.t2;Parent=g308;
NC_088780.1_Calliphora_vicina_chromosome_1,_idCalVici1.1,_whole_genome_shotgun_sequence	AUGUSTUS	start_codon	8690949	8690951	.	+	0	ID=g308.t2.start1;Parent=g308.t2;
NC_088780.1_Calliphora_vicina_chromosome_1,_idCalVici1.1,_whole_genome_shotgun_sequence	AUGUSTUS	CDS	8690949	8692496	0.67	+	0	ID=g308.t2.CDS1;Parent=g308.t2;
NC_088780.1_Calliphora_vicina_chromosome_1,_idCalVici1.1,_whole_genome_shotgun_sequence	AUGUSTUS	exon	8690949	8692496	.	+	.	ID=g308.t2.exon1;Parent=g308.t2;
NC_088780.1_Calliphora_vicina_chromosome_1,_idCalVici1.1,_whole_genome_shotgun_sequence	AUGUSTUS	stop_codon	8692494	8692496	.	+	0	ID=g308.t2.stop1;Parent=g308.t2;
NC_088780.1_Calliphora_vicina_chromosome_1,_idCalVici1.1,_whole_genome_shotgun_sequence	AUGUSTUS	gene	8692556	8695993	.	+	.	ID=g309;
NC_088780.1_Calliphora_vicina_chromosome_1,_idCalVici1.1,_whole_genome_shotgun_sequence	AUGUSTUS	mRNA	8692556	8695993	0.67	+	.	ID=g309.t1;Parent=g309;
NC_088780.1_Calliphora_vicina_chromosome_1,_idCalVici1.1,_whole_genome_shotgun_sequence	AUGUSTUS	start_codon	8692556	8692558	.	+	0	ID=g309.t1.start1;Parent=g309.t1;
NC_088780.1_Calliphora_vicina_chromosome_1,_idCalVici1.1,_whole_genome_shotgun_sequence	AUGUSTUS	CDS	8692556	8695993	0.67	+	0	ID=g309.t1.CDS1;Parent=g309.t1;
NC_088780.1_Calliphora_vicina_chromosome_1,_idCalVici1.1,_whole_genome_shotgun_sequence	AUGUSTUS	exon	8692556	8695993	.	+	.	ID=g309.t1.exon1;Parent=g309.t1;
NC_088780.1_Calliphora_vicina_chromosome_1,_idCalVici1.1,_whole_genome_shotgun_sequence	AUGUSTUS	stop_codon	8695991	8695993	.	+	0	ID=g309.t1.stop1;Parent=g309.t1;
NC_088780.1_Calliphora_vicina_chromosome_1,_idCalVici1.1,_whole_genome_shotgun_sequence	AUGUSTUS	gene	8921994	8923157	.	+	.	ID=g310;
NC_088780.1_Calliphora_vicina_chromosome_1,_idCalVici1.1,_whole_genome_shotgun_sequence	AUGUSTUS	mRNA	8921994	8923157	0.97	+	.	ID=g310.t1;Parent=g310;
NC_088780.1_Calliphora_vicina_chromosome_1,_idCalVici1.1,_whole_genome_shotgun_sequence	AUGUSTUS	start_codon	8921994	8921996	.	+	0	ID=g310.t1.start1;Parent=g310.t1;
NC_088780.1_Calliphora_vicina_chromosome_1,_idCalVici1.1,_whole_genome_shotgun_sequence	AUGUSTUS	CDS	8921994	8923157	0.97	+	0	ID=g310.t1.CDS1;Parent=g310.t1;
NC_088780.1_Calliphora_vicina_chromosome_1,_idCalVici1.1,_whole_genome_shotgun_sequence	AUGUSTUS	exon	8921994	8923157	.	+	.	ID=g310.t1.exon1;Parent=g310.t1;
NC_088780.1_Calliphora_vicina_chromosome_1,_idCalVici1.1,_whole_genome_shotgun_sequence	AUGUSTUS	stop_codon	8923155	8923157	.	+	0	ID=g310.t1.stop1;Parent=g310.t1;
NC_088780.1_Calliphora_vicina_chromosome_1,_idCalVici1.1,_whole_genome_shotgun_sequence	AUGUSTUS	gene	9016987	9022966	.	-	.	ID=g311;
NC_088780.1_Calliphora_vicina_chromosome_1,_idCalVici1.1,_whole_genome_shotgun_sequence	AUGUSTUS	mRNA	9016987	9022966	1	-	.	ID=g311.t1;Parent=g311;
NC_088780.1_Calliphora_vicina_chromosome_1,_idCalVici1.1,_whole_genome_shotgun_sequence	AUGUSTUS	stop_codon	9016987	9016989	.	-	0	ID=g311.t1.stop1;Parent=g311.t1;
NC_088780.1_Calliphora_vicina_chromosome_1,_idCalVici1.1,_whole_genome_shotgun_sequence	AUGUSTUS	CDS	9016987	9017010	1	-	0	ID=g311.t1.CDS1;Parent=g311.t1;
NC_088780.1_Calliphora_vicina_chromosome_1,_idCalVici1.1,_whole_genome_shotgun_sequence	AUGUSTUS	exon	9016987	9017010	.	-	.	ID=g311.t1.exon1;Parent=g311.t1;
NC_088780.1_Calliphora_vicina_chromosome_1,_idCalVici1.1,_whole_genome_shotgun_sequence	AUGUSTUS	intron	9017011	9021940	1	-	.	ID=g311.t1.intron1;Parent=g311.t1;
NC_088780.1_Calliphora_vicina_chromosome_1,_idCalVici1.1,_whole_genome_shotgun_sequence	AUGUSTUS	CDS	9021941	9022059	1	-	2	ID=g311.t1.CDS2;Parent=g311.t1;
NC_088780.1_Calliphora_vicina_chromosome_1,_idCalVici1.1,_whole_genome_shotgun_sequence	AUGUSTUS	exon	9021941	9022059	.	-	.	ID=g311.t1.exon2;Parent=g311.t1;
NC_088780.1_Calliphora_vicina_chromosome_1,_idCalVici1.1,_whole_genome_shotgun_sequence	AUGUSTUS	intron	9022060	9022249	1	-	.	ID=g311.t1.intron2;Parent=g311.t1;
NC_088780.1_Calliphora_vicina_chromosome_1,_idCalVici1.1,_whole_genome_shotgun_sequence	AUGUSTUS	CDS	9022250	9022507	1	-	2	ID=g311.t1.CDS3;Parent=g311.t1;
NC_088780.1_Calliphora_vicina_chromosome_1,_idCalVici1.1,_whole_genome_shotgun_sequence	AUGUSTUS	exon	9022250	9022507	.	-	.	ID=g311.t1.exon3;Parent=g311.t1;
NC_088780.1_Calliphora_vicina_chromosome_1,_idCalVici1.1,_whole_genome_shotgun_sequence	AUGUSTUS	intron	9022508	9022590	1	-	.	ID=g311.t1.intron3;Parent=g311.t1;
NC_088780.1_Calliphora_vicina_chromosome_1,_idCalVici1.1,_whole_genome_shotgun_sequence	AUGUSTUS	CDS	9022591	9022966	1	-	0	ID=g311.t1.CDS4;Parent=g311.t1;
NC_088780.1_Calliphora_vicina_chromosome_1,_idCalVici1.1,_whole_genome_shotgun_sequence	AUGUSTUS	exon	9022591	9022966	.	-	.	ID=g311.t1.exon4;Parent=g311.t1;
NC_088780.1_Calliphora_vicina_chromosome_1,_idCalVici1.1,_whole_genome_shotgun_sequence	AUGUSTUS	start_codon	9022964	9022966	.	-	0	ID=g311.t1.start1;Parent=g311.t1;
NC_088780.1_Calliphora_vicina_chromosome_1,_idCalVici1.1,_whole_genome_shotgun_sequence	AUGUSTUS	gene	9113194	9121950	.	-	.	ID=g312;
NC_088780.1_Calliphora_vicina_chromosome_1,_idCalVici1.1,_whole_genome_shotgun_sequence	AUGUSTUS	mRNA	9113194	9121950	1	-	.	ID=g312.t1;Parent=g312;
NC_088780.1_Calliphora_vicina_chromosome_1,_idCalVici1.1,_whole_genome_shotgun_sequence	AUGUSTUS	stop_codon	9113194	9113196	.	-	0	ID=g312.t1.stop1;Parent=g312.t1;
NC_088780.1_Calliphora_vicina_chromosome_1,_idCalVici1.1,_whole_genome_shotgun_sequence	AUGUSTUS	CDS	9113194	9113503	1	-	1	ID=g312.t1.CDS1;Parent=g312.t1;
NC_088780.1_Calliphora_vicina_chromosome_1,_idCalVici1.1,_whole_genome_shotgun_sequence	AUGUSTUS	exon	9113194	9113503	.	-	.	ID=g312.t1.exon1;Parent=g312.t1;
NC_088780.1_Calliphora_vicina_chromosome_1,_idCalVici1.1,_whole_genome_shotgun_sequence	AUGUSTUS	intron	9113504	9117301	1	-	.	ID=g312.t1.intron1;Parent=g312.t1;
NC_088780.1_Calliphora_vicina_chromosome_1,_idCalVici1.1,_whole_genome_shotgun_sequence	AUGUSTUS	CDS	9117302	9117431	1	-	2	ID=g312.t1.CDS2;Parent=g312.t1;
NC_088780.1_Calliphora_vicina_chromosome_1,_idCalVici1.1,_whole_genome_shotgun_sequence	AUGUSTUS	exon	9117302	9117431	.	-	.	ID=g312.t1.exon2;Parent=g312.t1;
NC_088780.1_Calliphora_vicina_chromosome_1,_idCalVici1.1,_whole_genome_shotgun_sequence	AUGUSTUS	intron	9117432	9117499	1	-	.	ID=g312.t1.intron2;Parent=g312.t1;
NC_088780.1_Calliphora_vicina_chromosome_1,_idCalVici1.1,_whole_genome_shotgun_sequence	AUGUSTUS	CDS	9117500	9117797	1	-	0	ID=g312.t1.CDS3;Parent=g312.t1;
NC_088780.1_Calliphora_vicina_chromosome_1,_idCalVici1.1,_whole_genome_shotgun_sequence	AUGUSTUS	exon	9117500	9117797	.	-	.	ID=g312.t1.exon3;Parent=g312.t1;
NC_088780.1_Calliphora_vicina_chromosome_1,_idCalVici1.1,_whole_genome_shotgun_sequence	AUGUSTUS	intron	9117798	9117882	1	-	.	ID=g312.t1.intron3;Parent=g312.t1;
NC_088780.1_Calliphora_vicina_chromosome_1,_idCalVici1.1,_whole_genome_shotgun_sequence	AUGUSTUS	CDS	9117883	9117967	1	-	1	ID=g312.t1.CDS4;Parent=g312.t1;
NC_088780.1_Calliphora_vicina_chromosome_1,_idCalVici1.1,_whole_genome_shotgun_sequence	AUGUSTUS	exon	9117883	9117967	.	-	.	ID=g312.t1.exon4;Parent=g312.t1;
NC_088780.1_Calliphora_vicina_chromosome_1,_idCalVici1.1,_whole_genome_shotgun_sequence	AUGUSTUS	intron	9117968	9118034	1	-	.	ID=g312.t1.intron4;Parent=g312.t1;
NC_088780.1_Calliphora_vicina_chromosome_1,_idCalVici1.1,_whole_genome_shotgun_sequence	AUGUSTUS	CDS	9118035	9118171	1	-	0	ID=g312.t1.CDS5;Parent=g312.t1;
NC_088780.1_Calliphora_vicina_chromosome_1,_idCalVici1.1,_whole_genome_shotgun_sequence	AUGUSTUS	exon	9118035	9118171	.	-	.	ID=g312.t1.exon5;Parent=g312.t1;
NC_088780.1_Calliphora_vicina_chromosome_1,_idCalVici1.1,_whole_genome_shotgun_sequence	AUGUSTUS	intron	9118172	9121277	1	-	.	ID=g312.t1.intron5;Parent=g312.t1;
NC_088780.1_Calliphora_vicina_chromosome_1,_idCalVici1.1,_whole_genome_shotgun_sequence	AUGUSTUS	CDS	9121278	9121464	1	-	1	ID=g312.t1.CDS6;Parent=g312.t1;
NC_088780.1_Calliphora_vicina_chromosome_1,_idCalVici1.1,_whole_genome_shotgun_sequence	AUGUSTUS	exon	9121278	9121464	.	-	.	ID=g312.t1.exon6;Parent=g312.t1;
NC_088780.1_Calliphora_vicina_chromosome_1,_idCalVici1.1,_whole_genome_shotgun_sequence	AUGUSTUS	intron	9121465	9121529	1	-	.	ID=g312.t1.intron6;Parent=g312.t1;
NC_088780.1_Calliphora_vicina_chromosome_1,_idCalVici1.1,_whole_genome_shotgun_sequence	AUGUSTUS	CDS	9121530	9121760	1	-	1	ID=g312.t1.CDS7;Parent=g312.t1;
NC_088780.1_Calliphora_vicina_chromosome_1,_idCalVici1.1,_whole_genome_shotgun_sequence	AUGUSTUS	exon	9121530	9121760	.	-	.	ID=g312.t1.exon7;Parent=g312.t1;
NC_088780.1_Calliphora_vicina_chromosome_1,_idCalVici1.1,_whole_genome_shotgun_sequence	AUGUSTUS	intron	9121761	9121831	1	-	.	ID=g312.t1.intron7;Parent=g312.t1;
NC_088780.1_Calliphora_vicina_chromosome_1,_idCalVici1.1,_whole_genome_shotgun_sequence	AUGUSTUS	CDS	9121832	9121950	1	-	0	ID=g312.t1.CDS8;Parent=g312.t1;
NC_088780.1_Calliphora_vicina_chromosome_1,_idCalVici1.1,_whole_genome_shotgun_sequence	AUGUSTUS	exon	9121832	9121950	.	-	.	ID=g312.t1.exon8;Parent=g312.t1;
NC_088780.1_Calliphora_vicina_chromosome_1,_idCalVici1.1,_whole_genome_shotgun_sequence	AUGUSTUS	start_codon	9121948	9121950	.	-	0	ID=g312.t1.start1;Parent=g312.t1;
NC_088780.1_Calliphora_vicina_chromosome_1,_idCalVici1.1,_whole_genome_shotgun_sequence	AUGUSTUS	gene	9221519	9223192	.	-	.	ID=g313;
NC_088780.1_Calliphora_vicina_chromosome_1,_idCalVici1.1,_whole_genome_shotgun_sequence	AUGUSTUS	mRNA	9221519	9223192	1	-	.	ID=g313.t1;Parent=g313;
NC_088780.1_Calliphora_vicina_chromosome_1,_idCalVici1.1,_whole_genome_shotgun_sequence	AUGUSTUS	stop_codon	9221519	9221521	.	-	0	ID=g313.t1.stop1;Parent=g313.t1;
NC_088780.1_Calliphora_vicina_chromosome_1,_idCalVici1.1,_whole_genome_shotgun_sequence	AUGUSTUS	CDS	9221519	9223192	1	-	0	ID=g313.t1.CDS1;Parent=g313.t1;
NC_088780.1_Calliphora_vicina_chromosome_1,_idCalVici1.1,_whole_genome_shotgun_sequence	AUGUSTUS	exon	9221519	9223192	.	-	.	ID=g313.t1.exon1;Parent=g313.t1;
NC_088780.1_Calliphora_vicina_chromosome_1,_idCalVici1.1,_whole_genome_shotgun_sequence	AUGUSTUS	start_codon	9223190	9223192	.	-	0	ID=g313.t1.start1;Parent=g313.t1;
NC_088780.1_Calliphora_vicina_chromosome_1,_idCalVici1.1,_whole_genome_shotgun_sequence	AUGUSTUS	gene	9227118	9227758	.	+	.	ID=g314;
NC_088780.1_Calliphora_vicina_chromosome_1,_idCalVici1.1,_whole_genome_shotgun_sequence	AUGUSTUS	mRNA	9227118	9227758	1	+	.	ID=g314.t1;Parent=g314;
NC_088780.1_Calliphora_vicina_chromosome_1,_idCalVici1.1,_whole_genome_shotgun_sequence	AUGUSTUS	start_codon	9227118	9227120	.	+	0	ID=g314.t1.start1;Parent=g314.t1;
NC_088780.1_Calliphora_vicina_chromosome_1,_idCalVici1.1,_whole_genome_shotgun_sequence	AUGUSTUS	CDS	9227118	9227154	1	+	0	ID=g314.t1.CDS1;Parent=g314.t1;
NC_088780.1_Calliphora_vicina_chromosome_1,_idCalVici1.1,_whole_genome_shotgun_sequence	AUGUSTUS	exon	9227118	9227154	.	+	.	ID=g314.t1.exon1;Parent=g314.t1;
NC_088780.1_Calliphora_vicina_chromosome_1,_idCalVici1.1,_whole_genome_shotgun_sequence	AUGUSTUS	intron	9227155	9227219	1	+	.	ID=g314.t1.intron1;Parent=g314.t1;
NC_088780.1_Calliphora_vicina_chromosome_1,_idCalVici1.1,_whole_genome_shotgun_sequence	AUGUSTUS	CDS	9227220	9227758	1	+	2	ID=g314.t1.CDS2;Parent=g314.t1;
NC_088780.1_Calliphora_vicina_chromosome_1,_idCalVici1.1,_whole_genome_shotgun_sequence	AUGUSTUS	exon	9227220	9227758	.	+	.	ID=g314.t1.exon2;Parent=g314.t1;
NC_088780.1_Calliphora_vicina_chromosome_1,_idCalVici1.1,_whole_genome_shotgun_sequence	AUGUSTUS	stop_codon	9227756	9227758	.	+	0	ID=g314.t1.stop1;Parent=g314.t1;
NC_088780.1_Calliphora_vicina_chromosome_1,_idCalVici1.1,_whole_genome_shotgun_sequence	AUGUSTUS	gene	9258540	9263588	.	+	.	ID=g315;
NC_088780.1_Calliphora_vicina_chromosome_1,_idCalVici1.1,_whole_genome_shotgun_sequence	AUGUSTUS	mRNA	9258540	9263588	1	+	.	ID=g315.t1;Parent=g315;
NC_088780.1_Calliphora_vicina_chromosome_1,_idCalVici1.1,_whole_genome_shotgun_sequence	AUGUSTUS	start_codon	9258540	9258542	.	+	0	ID=g315.t1.start1;Parent=g315.t1;
NC_088780.1_Calliphora_vicina_chromosome_1,_idCalVici1.1,_whole_genome_shotgun_sequence	AUGUSTUS	CDS	9258540	9258573	1	+	0	ID=g315.t1.CDS1;Parent=g315.t1;
NC_088780.1_Calliphora_vicina_chromosome_1,_idCalVici1.1,_whole_genome_shotgun_sequence	AUGUSTUS	exon	9258540	9258573	.	+	.	ID=g315.t1.exon1;Parent=g315.t1;
NC_088780.1_Calliphora_vicina_chromosome_1,_idCalVici1.1,_whole_genome_shotgun_sequence	AUGUSTUS	intron	9258574	9262973	1	+	.	ID=g315.t1.intron1;Parent=g315.t1;
NC_088780.1_Calliphora_vicina_chromosome_1,_idCalVici1.1,_whole_genome_shotgun_sequence	AUGUSTUS	CDS	9262974	9263318	1	+	2	ID=g315.t1.CDS2;Parent=g315.t1;
NC_088780.1_Calliphora_vicina_chromosome_1,_idCalVici1.1,_whole_genome_shotgun_sequence	AUGUSTUS	exon	9262974	9263318	.	+	.	ID=g315.t1.exon2;Parent=g315.t1;
NC_088780.1_Calliphora_vicina_chromosome_1,_idCalVici1.1,_whole_genome_shotgun_sequence	AUGUSTUS	intron	9263319	9263379	1	+	.	ID=g315.t1.intron2;Parent=g315.t1;
NC_088780.1_Calliphora_vicina_chromosome_1,_idCalVici1.1,_whole_genome_shotgun_sequence	AUGUSTUS	CDS	9263380	9263588	1	+	2	ID=g315.t1.CDS3;Parent=g315.t1;
NC_088780.1_Calliphora_vicina_chromosome_1,_idCalVici1.1,_whole_genome_shotgun_sequence	AUGUSTUS	exon	9263380	9263588	.	+	.	ID=g315.t1.exon3;Parent=g315.t1;
NC_088780.1_Calliphora_vicina_chromosome_1,_idCalVici1.1,_whole_genome_shotgun_sequence	AUGUSTUS	stop_codon	9263586	9263588	.	+	0	ID=g315.t1.stop1;Parent=g315.t1;
NC_088780.1_Calliphora_vicina_chromosome_1,_idCalVici1.1,_whole_genome_shotgun_sequence	AUGUSTUS	gene	9286481	9299679	.	+	.	ID=g316;
NC_088780.1_Calliphora_vicina_chromosome_1,_idCalVici1.1,_whole_genome_shotgun_sequence	AUGUSTUS	mRNA	9286481	9299679	1	+	.	ID=g316.t1;Parent=g316;
NC_088780.1_Calliphora_vicina_chromosome_1,_idCalVici1.1,_whole_genome_shotgun_sequence	AUGUSTUS	start_codon	9286481	9286483	.	+	0	ID=g316.t1.start1;Parent=g316.t1;
NC_088780.1_Calliphora_vicina_chromosome_1,_idCalVici1.1,_whole_genome_shotgun_sequence	AUGUSTUS	CDS	9286481	9287525	1	+	0	ID=g316.t1.CDS1;Parent=g316.t1;
NC_088780.1_Calliphora_vicina_chromosome_1,_idCalVici1.1,_whole_genome_shotgun_sequence	AUGUSTUS	exon	9286481	9287525	.	+	.	ID=g316.t1.exon1;Parent=g316.t1;
NC_088780.1_Calliphora_vicina_chromosome_1,_idCalVici1.1,_whole_genome_shotgun_sequence	AUGUSTUS	intron	9287526	9294605	1	+	.	ID=g316.t1.intron1;Parent=g316.t1;
NC_088780.1_Calliphora_vicina_chromosome_1,_idCalVici1.1,_whole_genome_shotgun_sequence	AUGUSTUS	CDS	9294606	9294732	1	+	2	ID=g316.t1.CDS2;Parent=g316.t1;
NC_088780.1_Calliphora_vicina_chromosome_1,_idCalVici1.1,_whole_genome_shotgun_sequence	AUGUSTUS	exon	9294606	9294732	.	+	.	ID=g316.t1.exon2;Parent=g316.t1;
NC_088780.1_Calliphora_vicina_chromosome_1,_idCalVici1.1,_whole_genome_shotgun_sequence	AUGUSTUS	intron	9294733	9294793	1	+	.	ID=g316.t1.intron2;Parent=g316.t1;
NC_088780.1_Calliphora_vicina_chromosome_1,_idCalVici1.1,_whole_genome_shotgun_sequence	AUGUSTUS	CDS	9294794	9294883	1	+	1	ID=g316.t1.CDS3;Parent=g316.t1;
NC_088780.1_Calliphora_vicina_chromosome_1,_idCalVici1.1,_whole_genome_shotgun_sequence	AUGUSTUS	exon	9294794	9294883	.	+	.	ID=g316.t1.exon3;Parent=g316.t1;
NC_088780.1_Calliphora_vicina_chromosome_1,_idCalVici1.1,_whole_genome_shotgun_sequence	AUGUSTUS	intron	9294884	9294954	1	+	.	ID=g316.t1.intron3;Parent=g316.t1;
NC_088780.1_Calliphora_vicina_chromosome_1,_idCalVici1.1,_whole_genome_shotgun_sequence	AUGUSTUS	CDS	9294955	9295225	1	+	1	ID=g316.t1.CDS4;Parent=g316.t1;
NC_088780.1_Calliphora_vicina_chromosome_1,_idCalVici1.1,_whole_genome_shotgun_sequence	AUGUSTUS	exon	9294955	9295225	.	+	.	ID=g316.t1.exon4;Parent=g316.t1;
NC_088780.1_Calliphora_vicina_chromosome_1,_idCalVici1.1,_whole_genome_shotgun_sequence	AUGUSTUS	intron	9295226	9295291	1	+	.	ID=g316.t1.intron4;Parent=g316.t1;
NC_088780.1_Calliphora_vicina_chromosome_1,_idCalVici1.1,_whole_genome_shotgun_sequence	AUGUSTUS	CDS	9295292	9295777	1	+	0	ID=g316.t1.CDS5;Parent=g316.t1;
NC_088780.1_Calliphora_vicina_chromosome_1,_idCalVici1.1,_whole_genome_shotgun_sequence	AUGUSTUS	exon	9295292	9295777	.	+	.	ID=g316.t1.exon5;Parent=g316.t1;
NC_088780.1_Calliphora_vicina_chromosome_1,_idCalVici1.1,_whole_genome_shotgun_sequence	AUGUSTUS	intron	9295778	9295931	1	+	.	ID=g316.t1.intron5;Parent=g316.t1;
NC_088780.1_Calliphora_vicina_chromosome_1,_idCalVici1.1,_whole_genome_shotgun_sequence	AUGUSTUS	CDS	9295932	9296030	1	+	0	ID=g316.t1.CDS6;Parent=g316.t1;
NC_088780.1_Calliphora_vicina_chromosome_1,_idCalVici1.1,_whole_genome_shotgun_sequence	AUGUSTUS	exon	9295932	9296030	.	+	.	ID=g316.t1.exon6;Parent=g316.t1;
NC_088780.1_Calliphora_vicina_chromosome_1,_idCalVici1.1,_whole_genome_shotgun_sequence	AUGUSTUS	intron	9296031	9298853	1	+	.	ID=g316.t1.intron6;Parent=g316.t1;
NC_088780.1_Calliphora_vicina_chromosome_1,_idCalVici1.1,_whole_genome_shotgun_sequence	AUGUSTUS	CDS	9298854	9299110	1	+	0	ID=g316.t1.CDS7;Parent=g316.t1;
NC_088780.1_Calliphora_vicina_chromosome_1,_idCalVici1.1,_whole_genome_shotgun_sequence	AUGUSTUS	exon	9298854	9299110	.	+	.	ID=g316.t1.exon7;Parent=g316.t1;
NC_088780.1_Calliphora_vicina_chromosome_1,_idCalVici1.1,_whole_genome_shotgun_sequence	AUGUSTUS	intron	9299111	9299193	1	+	.	ID=g316.t1.intron7;Parent=g316.t1;
NC_088780.1_Calliphora_vicina_chromosome_1,_idCalVici1.1,_whole_genome_shotgun_sequence	AUGUSTUS	CDS	9299194	9299407	1	+	1	ID=g316.t1.CDS8;Parent=g316.t1;
NC_088780.1_Calliphora_vicina_chromosome_1,_idCalVici1.1,_whole_genome_shotgun_sequence	AUGUSTUS	exon	9299194	9299407	.	+	.	ID=g316.t1.exon8;Parent=g316.t1;
NC_088780.1_Calliphora_vicina_chromosome_1,_idCalVici1.1,_whole_genome_shotgun_sequence	AUGUSTUS	intron	9299408	9299478	1	+	.	ID=g316.t1.intron8;Parent=g316.t1;
NC_088780.1_Calliphora_vicina_chromosome_1,_idCalVici1.1,_whole_genome_shotgun_sequence	AUGUSTUS	CDS	9299479	9299679	1	+	0	ID=g316.t1.CDS9;Parent=g316.t1;
NC_088780.1_Calliphora_vicina_chromosome_1,_idCalVici1.1,_whole_genome_shotgun_sequence	AUGUSTUS	exon	9299479	9299679	.	+	.	ID=g316.t1.exon9;Parent=g316.t1;
NC_088780.1_Calliphora_vicina_chromosome_1,_idCalVici1.1,_whole_genome_shotgun_sequence	AUGUSTUS	stop_codon	9299677	9299679	.	+	0	ID=g316.t1.stop1;Parent=g316.t1;
NC_088780.1_Calliphora_vicina_chromosome_1,_idCalVici1.1,_whole_genome_shotgun_sequence	AUGUSTUS	mRNA	9286481	9299679	1	+	.	ID=g316.t2;Parent=g316;
NC_088780.1_Calliphora_vicina_chromosome_1,_idCalVici1.1,_whole_genome_shotgun_sequence	AUGUSTUS	start_codon	9286481	9286483	.	+	0	ID=g316.t2.start1;Parent=g316.t2;
NC_088780.1_Calliphora_vicina_chromosome_1,_idCalVici1.1,_whole_genome_shotgun_sequence	AUGUSTUS	CDS	9286481	9287525	1	+	0	ID=g316.t2.CDS1;Parent=g316.t2;
NC_088780.1_Calliphora_vicina_chromosome_1,_idCalVici1.1,_whole_genome_shotgun_sequence	AUGUSTUS	exon	9286481	9287525	.	+	.	ID=g316.t2.exon1;Parent=g316.t2;
NC_088780.1_Calliphora_vicina_chromosome_1,_idCalVici1.1,_whole_genome_shotgun_sequence	AUGUSTUS	intron	9287526	9294605	1	+	.	ID=g316.t2.intron1;Parent=g316.t2;
NC_088780.1_Calliphora_vicina_chromosome_1,_idCalVici1.1,_whole_genome_shotgun_sequence	AUGUSTUS	CDS	9294606	9294732	1	+	2	ID=g316.t2.CDS2;Parent=g316.t2;
NC_088780.1_Calliphora_vicina_chromosome_1,_idCalVici1.1,_whole_genome_shotgun_sequence	AUGUSTUS	exon	9294606	9294732	.	+	.	ID=g316.t2.exon2;Parent=g316.t2;
NC_088780.1_Calliphora_vicina_chromosome_1,_idCalVici1.1,_whole_genome_shotgun_sequence	AUGUSTUS	intron	9294733	9294793	1	+	.	ID=g316.t2.intron2;Parent=g316.t2;
NC_088780.1_Calliphora_vicina_chromosome_1,_idCalVici1.1,_whole_genome_shotgun_sequence	AUGUSTUS	CDS	9294794	9294883	1	+	1	ID=g316.t2.CDS3;Parent=g316.t2;
NC_088780.1_Calliphora_vicina_chromosome_1,_idCalVici1.1,_whole_genome_shotgun_sequence	AUGUSTUS	exon	9294794	9294883	.	+	.	ID=g316.t2.exon3;Parent=g316.t2;
NC_088780.1_Calliphora_vicina_chromosome_1,_idCalVici1.1,_whole_genome_shotgun_sequence	AUGUSTUS	intron	9294884	9294954	1	+	.	ID=g316.t2.intron3;Parent=g316.t2;
NC_088780.1_Calliphora_vicina_chromosome_1,_idCalVici1.1,_whole_genome_shotgun_sequence	AUGUSTUS	CDS	9294955	9295225	1	+	1	ID=g316.t2.CDS4;Parent=g316.t2;
NC_088780.1_Calliphora_vicina_chromosome_1,_idCalVici1.1,_whole_genome_shotgun_sequence	AUGUSTUS	exon	9294955	9295225	.	+	.	ID=g316.t2.exon4;Parent=g316.t2;
NC_088780.1_Calliphora_vicina_chromosome_1,_idCalVici1.1,_whole_genome_shotgun_sequence	AUGUSTUS	intron	9295226	9295291	1	+	.	ID=g316.t2.intron4;Parent=g316.t2;
NC_088780.1_Calliphora_vicina_chromosome_1,_idCalVici1.1,_whole_genome_shotgun_sequence	AUGUSTUS	CDS	9295292	9295777	1	+	0	ID=g316.t2.CDS5;Parent=g316.t2;
NC_088780.1_Calliphora_vicina_chromosome_1,_idCalVici1.1,_whole_genome_shotgun_sequence	AUGUSTUS	exon	9295292	9295777	.	+	.	ID=g316.t2.exon5;Parent=g316.t2;
NC_088780.1_Calliphora_vicina_chromosome_1,_idCalVici1.1,_whole_genome_shotgun_sequence	AUGUSTUS	intron	9295778	9298853	1	+	.	ID=g316.t2.intron5;Parent=g316.t2;
NC_088780.1_Calliphora_vicina_chromosome_1,_idCalVici1.1,_whole_genome_shotgun_sequence	AUGUSTUS	CDS	9298854	9299110	1	+	0	ID=g316.t2.CDS6;Parent=g316.t2;
NC_088780.1_Calliphora_vicina_chromosome_1,_idCalVici1.1,_whole_genome_shotgun_sequence	AUGUSTUS	exon	9298854	9299110	.	+	.	ID=g316.t2.exon6;Parent=g316.t2;
NC_088780.1_Calliphora_vicina_chromosome_1,_idCalVici1.1,_whole_genome_shotgun_sequence	AUGUSTUS	intron	9299111	9299193	1	+	.	ID=g316.t2.intron6;Parent=g316.t2;
NC_088780.1_Calliphora_vicina_chromosome_1,_idCalVici1.1,_whole_genome_shotgun_sequence	AUGUSTUS	CDS	9299194	9299407	1	+	1	ID=g316.t2.CDS7;Parent=g316.t2;
NC_088780.1_Calliphora_vicina_chromosome_1,_idCalVici1.1,_whole_genome_shotgun_sequence	AUGUSTUS	exon	9299194	9299407	.	+	.	ID=g316.t2.exon7;Parent=g316.t2;
NC_088780.1_Calliphora_vicina_chromosome_1,_idCalVici1.1,_whole_genome_shotgun_sequence	AUGUSTUS	intron	9299408	9299478	1	+	.	ID=g316.t2.intron7;Parent=g316.t2;
NC_088780.1_Calliphora_vicina_chromosome_1,_idCalVici1.1,_whole_genome_shotgun_sequence	AUGUSTUS	CDS	9299479	9299679	1	+	0	ID=g316.t2.CDS8;Parent=g316.t2;
NC_088780.1_Calliphora_vicina_chromosome_1,_idCalVici1.1,_whole_genome_shotgun_sequence	AUGUSTUS	exon	9299479	9299679	.	+	.	ID=g316.t2.exon8;Parent=g316.t2;
NC_088780.1_Calliphora_vicina_chromosome_1,_idCalVici1.1,_whole_genome_shotgun_sequence	AUGUSTUS	stop_codon	9299677	9299679	.	+	0	ID=g316.t2.stop1;Parent=g316.t2;
NC_088780.1_Calliphora_vicina_chromosome_1,_idCalVici1.1,_whole_genome_shotgun_sequence	AUGUSTUS	gene	9308954	9324065	.	+	.	ID=g317;
NC_088780.1_Calliphora_vicina_chromosome_1,_idCalVici1.1,_whole_genome_shotgun_sequence	AUGUSTUS	mRNA	9308954	9324065	1	+	.	ID=g317.t1;Parent=g317;
NC_088780.1_Calliphora_vicina_chromosome_1,_idCalVici1.1,_whole_genome_shotgun_sequence	AUGUSTUS	start_codon	9308954	9308956	.	+	0	ID=g317.t1.start1;Parent=g317.t1;
NC_088780.1_Calliphora_vicina_chromosome_1,_idCalVici1.1,_whole_genome_shotgun_sequence	AUGUSTUS	CDS	9308954	9309781	1	+	0	ID=g317.t1.CDS1;Parent=g317.t1;
NC_088780.1_Calliphora_vicina_chromosome_1,_idCalVici1.1,_whole_genome_shotgun_sequence	AUGUSTUS	exon	9308954	9309781	.	+	.	ID=g317.t1.exon1;Parent=g317.t1;
NC_088780.1_Calliphora_vicina_chromosome_1,_idCalVici1.1,_whole_genome_shotgun_sequence	AUGUSTUS	intron	9309782	9321472	1	+	.	ID=g317.t1.intron1;Parent=g317.t1;
NC_088780.1_Calliphora_vicina_chromosome_1,_idCalVici1.1,_whole_genome_shotgun_sequence	AUGUSTUS	CDS	9321473	9322210	1	+	0	ID=g317.t1.CDS2;Parent=g317.t1;
NC_088780.1_Calliphora_vicina_chromosome_1,_idCalVici1.1,_whole_genome_shotgun_sequence	AUGUSTUS	exon	9321473	9322210	.	+	.	ID=g317.t1.exon2;Parent=g317.t1;
NC_088780.1_Calliphora_vicina_chromosome_1,_idCalVici1.1,_whole_genome_shotgun_sequence	AUGUSTUS	intron	9322211	9322279	1	+	.	ID=g317.t1.intron2;Parent=g317.t1;
NC_088780.1_Calliphora_vicina_chromosome_1,_idCalVici1.1,_whole_genome_shotgun_sequence	AUGUSTUS	CDS	9322280	9323266	1	+	0	ID=g317.t1.CDS3;Parent=g317.t1;
NC_088780.1_Calliphora_vicina_chromosome_1,_idCalVici1.1,_whole_genome_shotgun_sequence	AUGUSTUS	exon	9322280	9323266	.	+	.	ID=g317.t1.exon3;Parent=g317.t1;
NC_088780.1_Calliphora_vicina_chromosome_1,_idCalVici1.1,_whole_genome_shotgun_sequence	AUGUSTUS	intron	9323267	9323368	1	+	.	ID=g317.t1.intron3;Parent=g317.t1;
NC_088780.1_Calliphora_vicina_chromosome_1,_idCalVici1.1,_whole_genome_shotgun_sequence	AUGUSTUS	CDS	9323369	9323615	1	+	0	ID=g317.t1.CDS4;Parent=g317.t1;
NC_088780.1_Calliphora_vicina_chromosome_1,_idCalVici1.1,_whole_genome_shotgun_sequence	AUGUSTUS	exon	9323369	9323615	.	+	.	ID=g317.t1.exon4;Parent=g317.t1;
NC_088780.1_Calliphora_vicina_chromosome_1,_idCalVici1.1,_whole_genome_shotgun_sequence	AUGUSTUS	intron	9323616	9323685	1	+	.	ID=g317.t1.intron4;Parent=g317.t1;
NC_088780.1_Calliphora_vicina_chromosome_1,_idCalVici1.1,_whole_genome_shotgun_sequence	AUGUSTUS	CDS	9323686	9324065	1	+	2	ID=g317.t1.CDS5;Parent=g317.t1;
NC_088780.1_Calliphora_vicina_chromosome_1,_idCalVici1.1,_whole_genome_shotgun_sequence	AUGUSTUS	exon	9323686	9324065	.	+	.	ID=g317.t1.exon5;Parent=g317.t1;
NC_088780.1_Calliphora_vicina_chromosome_1,_idCalVici1.1,_whole_genome_shotgun_sequence	AUGUSTUS	stop_codon	9324063	9324065	.	+	0	ID=g317.t1.stop1;Parent=g317.t1;
NC_088780.1_Calliphora_vicina_chromosome_1,_idCalVici1.1,_whole_genome_shotgun_sequence	AUGUSTUS	gene	9324630	9325631	.	+	.	ID=g318;
NC_088780.1_Calliphora_vicina_chromosome_1,_idCalVici1.1,_whole_genome_shotgun_sequence	AUGUSTUS	mRNA	9324630	9325631	1	+	.	ID=g318.t1;Parent=g318;
NC_088780.1_Calliphora_vicina_chromosome_1,_idCalVici1.1,_whole_genome_shotgun_sequence	AUGUSTUS	start_codon	9324630	9324632	.	+	0	ID=g318.t1.start1;Parent=g318.t1;
NC_088780.1_Calliphora_vicina_chromosome_1,_idCalVici1.1,_whole_genome_shotgun_sequence	AUGUSTUS	CDS	9324630	9325631	1	+	0	ID=g318.t1.CDS1;Parent=g318.t1;
NC_088780.1_Calliphora_vicina_chromosome_1,_idCalVici1.1,_whole_genome_shotgun_sequence	AUGUSTUS	exon	9324630	9325631	.	+	.	ID=g318.t1.exon1;Parent=g318.t1;
NC_088780.1_Calliphora_vicina_chromosome_1,_idCalVici1.1,_whole_genome_shotgun_sequence	AUGUSTUS	stop_codon	9325629	9325631	.	+	0	ID=g318.t1.stop1;Parent=g318.t1;
NC_088780.1_Calliphora_vicina_chromosome_1,_idCalVici1.1,_whole_genome_shotgun_sequence	AUGUSTUS	gene	9325966	9328532	.	-	.	ID=g319;
NC_088780.1_Calliphora_vicina_chromosome_1,_idCalVici1.1,_whole_genome_shotgun_sequence	AUGUSTUS	mRNA	9325966	9328532	1	-	.	ID=g319.t1;Parent=g319;
NC_088780.1_Calliphora_vicina_chromosome_1,_idCalVici1.1,_whole_genome_shotgun_sequence	AUGUSTUS	stop_codon	9325966	9325968	.	-	0	ID=g319.t1.stop1;Parent=g319.t1;
NC_088780.1_Calliphora_vicina_chromosome_1,_idCalVici1.1,_whole_genome_shotgun_sequence	AUGUSTUS	CDS	9325966	9326998	1	-	1	ID=g319.t1.CDS1;Parent=g319.t1;
NC_088780.1_Calliphora_vicina_chromosome_1,_idCalVici1.1,_whole_genome_shotgun_sequence	AUGUSTUS	exon	9325966	9326998	.	-	.	ID=g319.t1.exon1;Parent=g319.t1;
NC_088780.1_Calliphora_vicina_chromosome_1,_idCalVici1.1,_whole_genome_shotgun_sequence	AUGUSTUS	intron	9326999	9327120	1	-	.	ID=g319.t1.intron1;Parent=g319.t1;
NC_088780.1_Calliphora_vicina_chromosome_1,_idCalVici1.1,_whole_genome_shotgun_sequence	AUGUSTUS	CDS	9327121	9327261	1	-	1	ID=g319.t1.CDS2;Parent=g319.t1;
NC_088780.1_Calliphora_vicina_chromosome_1,_idCalVici1.1,_whole_genome_shotgun_sequence	AUGUSTUS	exon	9327121	9327261	.	-	.	ID=g319.t1.exon2;Parent=g319.t1;
NC_088780.1_Calliphora_vicina_chromosome_1,_idCalVici1.1,_whole_genome_shotgun_sequence	AUGUSTUS	intron	9327262	9327326	1	-	.	ID=g319.t1.intron2;Parent=g319.t1;
NC_088780.1_Calliphora_vicina_chromosome_1,_idCalVici1.1,_whole_genome_shotgun_sequence	AUGUSTUS	CDS	9327327	9328085	1	-	1	ID=g319.t1.CDS3;Parent=g319.t1;
NC_088780.1_Calliphora_vicina_chromosome_1,_idCalVici1.1,_whole_genome_shotgun_sequence	AUGUSTUS	exon	9327327	9328085	.	-	.	ID=g319.t1.exon3;Parent=g319.t1;
NC_088780.1_Calliphora_vicina_chromosome_1,_idCalVici1.1,_whole_genome_shotgun_sequence	AUGUSTUS	intron	9328086	9328148	1	-	.	ID=g319.t1.intron3;Parent=g319.t1;
NC_088780.1_Calliphora_vicina_chromosome_1,_idCalVici1.1,_whole_genome_shotgun_sequence	AUGUSTUS	CDS	9328149	9328306	1	-	0	ID=g319.t1.CDS4;Parent=g319.t1;
NC_088780.1_Calliphora_vicina_chromosome_1,_idCalVici1.1,_whole_genome_shotgun_sequence	AUGUSTUS	exon	9328149	9328306	.	-	.	ID=g319.t1.exon4;Parent=g319.t1;
NC_088780.1_Calliphora_vicina_chromosome_1,_idCalVici1.1,_whole_genome_shotgun_sequence	AUGUSTUS	intron	9328307	9328364	1	-	.	ID=g319.t1.intron4;Parent=g319.t1;
NC_088780.1_Calliphora_vicina_chromosome_1,_idCalVici1.1,_whole_genome_shotgun_sequence	AUGUSTUS	CDS	9328365	9328445	1	-	0	ID=g319.t1.CDS5;Parent=g319.t1;
NC_088780.1_Calliphora_vicina_chromosome_1,_idCalVici1.1,_whole_genome_shotgun_sequence	AUGUSTUS	exon	9328365	9328445	.	-	.	ID=g319.t1.exon5;Parent=g319.t1;
NC_088780.1_Calliphora_vicina_chromosome_1,_idCalVici1.1,_whole_genome_shotgun_sequence	AUGUSTUS	intron	9328446	9328502	1	-	.	ID=g319.t1.intron5;Parent=g319.t1;
NC_088780.1_Calliphora_vicina_chromosome_1,_idCalVici1.1,_whole_genome_shotgun_sequence	AUGUSTUS	CDS	9328503	9328532	1	-	0	ID=g319.t1.CDS6;Parent=g319.t1;
NC_088780.1_Calliphora_vicina_chromosome_1,_idCalVici1.1,_whole_genome_shotgun_sequence	AUGUSTUS	exon	9328503	9328532	.	-	.	ID=g319.t1.exon6;Parent=g319.t1;
NC_088780.1_Calliphora_vicina_chromosome_1,_idCalVici1.1,_whole_genome_shotgun_sequence	AUGUSTUS	start_codon	9328530	9328532	.	-	0	ID=g319.t1.start1;Parent=g319.t1;
NC_088780.1_Calliphora_vicina_chromosome_1,_idCalVici1.1,_whole_genome_shotgun_sequence	AUGUSTUS	gene	9329180	9331607	.	+	.	ID=g320;
NC_088780.1_Calliphora_vicina_chromosome_1,_idCalVici1.1,_whole_genome_shotgun_sequence	AUGUSTUS	mRNA	9329180	9331607	1	+	.	ID=g320.t1;Parent=g320;
NC_088780.1_Calliphora_vicina_chromosome_1,_idCalVici1.1,_whole_genome_shotgun_sequence	AUGUSTUS	start_codon	9329180	9329182	.	+	0	ID=g320.t1.start1;Parent=g320.t1;
NC_088780.1_Calliphora_vicina_chromosome_1,_idCalVici1.1,_whole_genome_shotgun_sequence	AUGUSTUS	CDS	9329180	9329360	1	+	0	ID=g320.t1.CDS1;Parent=g320.t1;
NC_088780.1_Calliphora_vicina_chromosome_1,_idCalVici1.1,_whole_genome_shotgun_sequence	AUGUSTUS	exon	9329180	9329360	.	+	.	ID=g320.t1.exon1;Parent=g320.t1;
NC_088780.1_Calliphora_vicina_chromosome_1,_idCalVici1.1,_whole_genome_shotgun_sequence	AUGUSTUS	intron	9329361	9329430	1	+	.	ID=g320.t1.intron1;Parent=g320.t1;
NC_088780.1_Calliphora_vicina_chromosome_1,_idCalVici1.1,_whole_genome_shotgun_sequence	AUGUSTUS	CDS	9329431	9329759	1	+	2	ID=g320.t1.CDS2;Parent=g320.t1;
NC_088780.1_Calliphora_vicina_chromosome_1,_idCalVici1.1,_whole_genome_shotgun_sequence	AUGUSTUS	exon	9329431	9329759	.	+	.	ID=g320.t1.exon2;Parent=g320.t1;
NC_088780.1_Calliphora_vicina_chromosome_1,_idCalVici1.1,_whole_genome_shotgun_sequence	AUGUSTUS	intron	9329760	9330184	1	+	.	ID=g320.t1.intron2;Parent=g320.t1;
NC_088780.1_Calliphora_vicina_chromosome_1,_idCalVici1.1,_whole_genome_shotgun_sequence	AUGUSTUS	CDS	9330185	9330499	1	+	0	ID=g320.t1.CDS3;Parent=g320.t1;
NC_088780.1_Calliphora_vicina_chromosome_1,_idCalVici1.1,_whole_genome_shotgun_sequence	AUGUSTUS	exon	9330185	9330499	.	+	.	ID=g320.t1.exon3;Parent=g320.t1;
NC_088780.1_Calliphora_vicina_chromosome_1,_idCalVici1.1,_whole_genome_shotgun_sequence	AUGUSTUS	intron	9330500	9330652	1	+	.	ID=g320.t1.intron3;Parent=g320.t1;
NC_088780.1_Calliphora_vicina_chromosome_1,_idCalVici1.1,_whole_genome_shotgun_sequence	AUGUSTUS	CDS	9330653	9331481	1	+	0	ID=g320.t1.CDS4;Parent=g320.t1;
NC_088780.1_Calliphora_vicina_chromosome_1,_idCalVici1.1,_whole_genome_shotgun_sequence	AUGUSTUS	exon	9330653	9331481	.	+	.	ID=g320.t1.exon4;Parent=g320.t1;
NC_088780.1_Calliphora_vicina_chromosome_1,_idCalVici1.1,_whole_genome_shotgun_sequence	AUGUSTUS	intron	9331482	9331551	1	+	.	ID=g320.t1.intron4;Parent=g320.t1;
NC_088780.1_Calliphora_vicina_chromosome_1,_idCalVici1.1,_whole_genome_shotgun_sequence	AUGUSTUS	CDS	9331552	9331607	1	+	2	ID=g320.t1.CDS5;Parent=g320.t1;
NC_088780.1_Calliphora_vicina_chromosome_1,_idCalVici1.1,_whole_genome_shotgun_sequence	AUGUSTUS	exon	9331552	9331607	.	+	.	ID=g320.t1.exon5;Parent=g320.t1;
NC_088780.1_Calliphora_vicina_chromosome_1,_idCalVici1.1,_whole_genome_shotgun_sequence	AUGUSTUS	stop_codon	9331605	9331607	.	+	0	ID=g320.t1.stop1;Parent=g320.t1;
NC_088780.1_Calliphora_vicina_chromosome_1,_idCalVici1.1,_whole_genome_shotgun_sequence	AUGUSTUS	gene	9332910	9334896	.	-	.	ID=g321;
NC_088780.1_Calliphora_vicina_chromosome_1,_idCalVici1.1,_whole_genome_shotgun_sequence	AUGUSTUS	mRNA	9332910	9334896	1	-	.	ID=g321.t1;Parent=g321;
NC_088780.1_Calliphora_vicina_chromosome_1,_idCalVici1.1,_whole_genome_shotgun_sequence	AUGUSTUS	stop_codon	9332910	9332912	.	-	0	ID=g321.t1.stop1;Parent=g321.t1;
NC_088780.1_Calliphora_vicina_chromosome_1,_idCalVici1.1,_whole_genome_shotgun_sequence	AUGUSTUS	CDS	9332910	9333727	1	-	2	ID=g321.t1.CDS1;Parent=g321.t1;
NC_088780.1_Calliphora_vicina_chromosome_1,_idCalVici1.1,_whole_genome_shotgun_sequence	AUGUSTUS	exon	9332910	9333727	.	-	.	ID=g321.t1.exon1;Parent=g321.t1;
NC_088780.1_Calliphora_vicina_chromosome_1,_idCalVici1.1,_whole_genome_shotgun_sequence	AUGUSTUS	intron	9333728	9334413	1	-	.	ID=g321.t1.intron1;Parent=g321.t1;
NC_088780.1_Calliphora_vicina_chromosome_1,_idCalVici1.1,_whole_genome_shotgun_sequence	AUGUSTUS	CDS	9334414	9334702	1	-	0	ID=g321.t1.CDS2;Parent=g321.t1;
NC_088780.1_Calliphora_vicina_chromosome_1,_idCalVici1.1,_whole_genome_shotgun_sequence	AUGUSTUS	exon	9334414	9334702	.	-	.	ID=g321.t1.exon2;Parent=g321.t1;
NC_088780.1_Calliphora_vicina_chromosome_1,_idCalVici1.1,_whole_genome_shotgun_sequence	AUGUSTUS	intron	9334703	9334764	1	-	.	ID=g321.t1.intron2;Parent=g321.t1;
NC_088780.1_Calliphora_vicina_chromosome_1,_idCalVici1.1,_whole_genome_shotgun_sequence	AUGUSTUS	CDS	9334765	9334896	1	-	0	ID=g321.t1.CDS3;Parent=g321.t1;
NC_088780.1_Calliphora_vicina_chromosome_1,_idCalVici1.1,_whole_genome_shotgun_sequence	AUGUSTUS	exon	9334765	9334896	.	-	.	ID=g321.t1.exon3;Parent=g321.t1;
NC_088780.1_Calliphora_vicina_chromosome_1,_idCalVici1.1,_whole_genome_shotgun_sequence	AUGUSTUS	start_codon	9334894	9334896	.	-	0	ID=g321.t1.start1;Parent=g321.t1;
NC_088780.1_Calliphora_vicina_chromosome_1,_idCalVici1.1,_whole_genome_shotgun_sequence	AUGUSTUS	gene	9339741	9343513	.	+	.	ID=g322;
NC_088780.1_Calliphora_vicina_chromosome_1,_idCalVici1.1,_whole_genome_shotgun_sequence	AUGUSTUS	mRNA	9339741	9343513	1	+	.	ID=g322.t1;Parent=g322;
NC_088780.1_Calliphora_vicina_chromosome_1,_idCalVici1.1,_whole_genome_shotgun_sequence	AUGUSTUS	start_codon	9339741	9339743	.	+	0	ID=g322.t1.start1;Parent=g322.t1;
NC_088780.1_Calliphora_vicina_chromosome_1,_idCalVici1.1,_whole_genome_shotgun_sequence	AUGUSTUS	CDS	9339741	9339775	1	+	0	ID=g322.t1.CDS1;Parent=g322.t1;
NC_088780.1_Calliphora_vicina_chromosome_1,_idCalVici1.1,_whole_genome_shotgun_sequence	AUGUSTUS	exon	9339741	9339775	.	+	.	ID=g322.t1.exon1;Parent=g322.t1;
NC_088780.1_Calliphora_vicina_chromosome_1,_idCalVici1.1,_whole_genome_shotgun_sequence	AUGUSTUS	intron	9339776	9342245	1	+	.	ID=g322.t1.intron1;Parent=g322.t1;
NC_088780.1_Calliphora_vicina_chromosome_1,_idCalVici1.1,_whole_genome_shotgun_sequence	AUGUSTUS	CDS	9342246	9342380	1	+	1	ID=g322.t1.CDS2;Parent=g322.t1;
NC_088780.1_Calliphora_vicina_chromosome_1,_idCalVici1.1,_whole_genome_shotgun_sequence	AUGUSTUS	exon	9342246	9342380	.	+	.	ID=g322.t1.exon2;Parent=g322.t1;
NC_088780.1_Calliphora_vicina_chromosome_1,_idCalVici1.1,_whole_genome_shotgun_sequence	AUGUSTUS	intron	9342381	9342453	1	+	.	ID=g322.t1.intron2;Parent=g322.t1;
NC_088780.1_Calliphora_vicina_chromosome_1,_idCalVici1.1,_whole_genome_shotgun_sequence	AUGUSTUS	CDS	9342454	9342939	1	+	1	ID=g322.t1.CDS3;Parent=g322.t1;
NC_088780.1_Calliphora_vicina_chromosome_1,_idCalVici1.1,_whole_genome_shotgun_sequence	AUGUSTUS	exon	9342454	9342939	.	+	.	ID=g322.t1.exon3;Parent=g322.t1;
NC_088780.1_Calliphora_vicina_chromosome_1,_idCalVici1.1,_whole_genome_shotgun_sequence	AUGUSTUS	intron	9342940	9343025	1	+	.	ID=g322.t1.intron3;Parent=g322.t1;
NC_088780.1_Calliphora_vicina_chromosome_1,_idCalVici1.1,_whole_genome_shotgun_sequence	AUGUSTUS	CDS	9343026	9343166	1	+	1	ID=g322.t1.CDS4;Parent=g322.t1;
NC_088780.1_Calliphora_vicina_chromosome_1,_idCalVici1.1,_whole_genome_shotgun_sequence	AUGUSTUS	exon	9343026	9343166	.	+	.	ID=g322.t1.exon4;Parent=g322.t1;
NC_088780.1_Calliphora_vicina_chromosome_1,_idCalVici1.1,_whole_genome_shotgun_sequence	AUGUSTUS	intron	9343167	9343359	1	+	.	ID=g322.t1.intron4;Parent=g322.t1;
NC_088780.1_Calliphora_vicina_chromosome_1,_idCalVici1.1,_whole_genome_shotgun_sequence	AUGUSTUS	CDS	9343360	9343513	1	+	1	ID=g322.t1.CDS5;Parent=g322.t1;
NC_088780.1_Calliphora_vicina_chromosome_1,_idCalVici1.1,_whole_genome_shotgun_sequence	AUGUSTUS	exon	9343360	9343513	.	+	.	ID=g322.t1.exon5;Parent=g322.t1;
NC_088780.1_Calliphora_vicina_chromosome_1,_idCalVici1.1,_whole_genome_shotgun_sequence	AUGUSTUS	stop_codon	9343511	9343513	.	+	0	ID=g322.t1.stop1;Parent=g322.t1;
NC_088780.1_Calliphora_vicina_chromosome_1,_idCalVici1.1,_whole_genome_shotgun_sequence	AUGUSTUS	gene	9345609	9348200	.	-	.	ID=g323;
NC_088780.1_Calliphora_vicina_chromosome_1,_idCalVici1.1,_whole_genome_shotgun_sequence	AUGUSTUS	mRNA	9345609	9348200	1	-	.	ID=g323.t1;Parent=g323;
NC_088780.1_Calliphora_vicina_chromosome_1,_idCalVici1.1,_whole_genome_shotgun_sequence	AUGUSTUS	stop_codon	9345609	9345611	.	-	0	ID=g323.t1.stop1;Parent=g323.t1;
NC_088780.1_Calliphora_vicina_chromosome_1,_idCalVici1.1,_whole_genome_shotgun_sequence	AUGUSTUS	CDS	9345609	9346414	1	-	2	ID=g323.t1.CDS1;Parent=g323.t1;
NC_088780.1_Calliphora_vicina_chromosome_1,_idCalVici1.1,_whole_genome_shotgun_sequence	AUGUSTUS	exon	9345609	9346414	.	-	.	ID=g323.t1.exon1;Parent=g323.t1;
NC_088780.1_Calliphora_vicina_chromosome_1,_idCalVici1.1,_whole_genome_shotgun_sequence	AUGUSTUS	intron	9346415	9347607	1	-	.	ID=g323.t1.intron1;Parent=g323.t1;
NC_088780.1_Calliphora_vicina_chromosome_1,_idCalVici1.1,_whole_genome_shotgun_sequence	AUGUSTUS	CDS	9347608	9347761	1	-	0	ID=g323.t1.CDS2;Parent=g323.t1;
NC_088780.1_Calliphora_vicina_chromosome_1,_idCalVici1.1,_whole_genome_shotgun_sequence	AUGUSTUS	exon	9347608	9347761	.	-	.	ID=g323.t1.exon2;Parent=g323.t1;
NC_088780.1_Calliphora_vicina_chromosome_1,_idCalVici1.1,_whole_genome_shotgun_sequence	AUGUSTUS	intron	9347762	9347826	1	-	.	ID=g323.t1.intron2;Parent=g323.t1;
NC_088780.1_Calliphora_vicina_chromosome_1,_idCalVici1.1,_whole_genome_shotgun_sequence	AUGUSTUS	CDS	9347827	9347913	1	-	0	ID=g323.t1.CDS3;Parent=g323.t1;
NC_088780.1_Calliphora_vicina_chromosome_1,_idCalVici1.1,_whole_genome_shotgun_sequence	AUGUSTUS	exon	9347827	9347913	.	-	.	ID=g323.t1.exon3;Parent=g323.t1;
NC_088780.1_Calliphora_vicina_chromosome_1,_idCalVici1.1,_whole_genome_shotgun_sequence	AUGUSTUS	intron	9347914	9347981	1	-	.	ID=g323.t1.intron3;Parent=g323.t1;
NC_088780.1_Calliphora_vicina_chromosome_1,_idCalVici1.1,_whole_genome_shotgun_sequence	AUGUSTUS	CDS	9347982	9348042	1	-	1	ID=g323.t1.CDS4;Parent=g323.t1;
NC_088780.1_Calliphora_vicina_chromosome_1,_idCalVici1.1,_whole_genome_shotgun_sequence	AUGUSTUS	exon	9347982	9348042	.	-	.	ID=g323.t1.exon4;Parent=g323.t1;
NC_088780.1_Calliphora_vicina_chromosome_1,_idCalVici1.1,_whole_genome_shotgun_sequence	AUGUSTUS	intron	9348043	9348138	1	-	.	ID=g323.t1.intron4;Parent=g323.t1;
NC_088780.1_Calliphora_vicina_chromosome_1,_idCalVici1.1,_whole_genome_shotgun_sequence	AUGUSTUS	CDS	9348139	9348200	1	-	0	ID=g323.t1.CDS5;Parent=g323.t1;
NC_088780.1_Calliphora_vicina_chromosome_1,_idCalVici1.1,_whole_genome_shotgun_sequence	AUGUSTUS	exon	9348139	9348200	.	-	.	ID=g323.t1.exon5;Parent=g323.t1;
NC_088780.1_Calliphora_vicina_chromosome_1,_idCalVici1.1,_whole_genome_shotgun_sequence	AUGUSTUS	start_codon	9348198	9348200	.	-	0	ID=g323.t1.start1;Parent=g323.t1;
NC_088780.1_Calliphora_vicina_chromosome_1,_idCalVici1.1,_whole_genome_shotgun_sequence	AUGUSTUS	gene	9349116	9350779	.	+	.	ID=g324;
NC_088780.1_Calliphora_vicina_chromosome_1,_idCalVici1.1,_whole_genome_shotgun_sequence	AUGUSTUS	mRNA	9349116	9350779	1	+	.	ID=g324.t1;Parent=g324;
NC_088780.1_Calliphora_vicina_chromosome_1,_idCalVici1.1,_whole_genome_shotgun_sequence	AUGUSTUS	start_codon	9349116	9349118	.	+	0	ID=g324.t1.start1;Parent=g324.t1;
NC_088780.1_Calliphora_vicina_chromosome_1,_idCalVici1.1,_whole_genome_shotgun_sequence	AUGUSTUS	CDS	9349116	9349231	1	+	0	ID=g324.t1.CDS1;Parent=g324.t1;
NC_088780.1_Calliphora_vicina_chromosome_1,_idCalVici1.1,_whole_genome_shotgun_sequence	AUGUSTUS	exon	9349116	9349231	.	+	.	ID=g324.t1.exon1;Parent=g324.t1;
NC_088780.1_Calliphora_vicina_chromosome_1,_idCalVici1.1,_whole_genome_shotgun_sequence	AUGUSTUS	intron	9349232	9349435	1	+	.	ID=g324.t1.intron1;Parent=g324.t1;
NC_088780.1_Calliphora_vicina_chromosome_1,_idCalVici1.1,_whole_genome_shotgun_sequence	AUGUSTUS	CDS	9349436	9349991	1	+	1	ID=g324.t1.CDS2;Parent=g324.t1;
NC_088780.1_Calliphora_vicina_chromosome_1,_idCalVici1.1,_whole_genome_shotgun_sequence	AUGUSTUS	exon	9349436	9349991	.	+	.	ID=g324.t1.exon2;Parent=g324.t1;
NC_088780.1_Calliphora_vicina_chromosome_1,_idCalVici1.1,_whole_genome_shotgun_sequence	AUGUSTUS	intron	9349992	9350052	1	+	.	ID=g324.t1.intron2;Parent=g324.t1;
NC_088780.1_Calliphora_vicina_chromosome_1,_idCalVici1.1,_whole_genome_shotgun_sequence	AUGUSTUS	CDS	9350053	9350394	1	+	0	ID=g324.t1.CDS3;Parent=g324.t1;
NC_088780.1_Calliphora_vicina_chromosome_1,_idCalVici1.1,_whole_genome_shotgun_sequence	AUGUSTUS	exon	9350053	9350394	.	+	.	ID=g324.t1.exon3;Parent=g324.t1;
NC_088780.1_Calliphora_vicina_chromosome_1,_idCalVici1.1,_whole_genome_shotgun_sequence	AUGUSTUS	intron	9350395	9350455	1	+	.	ID=g324.t1.intron3;Parent=g324.t1;
NC_088780.1_Calliphora_vicina_chromosome_1,_idCalVici1.1,_whole_genome_shotgun_sequence	AUGUSTUS	CDS	9350456	9350779	1	+	0	ID=g324.t1.CDS4;Parent=g324.t1;
NC_088780.1_Calliphora_vicina_chromosome_1,_idCalVici1.1,_whole_genome_shotgun_sequence	AUGUSTUS	exon	9350456	9350779	.	+	.	ID=g324.t1.exon4;Parent=g324.t1;
NC_088780.1_Calliphora_vicina_chromosome_1,_idCalVici1.1,_whole_genome_shotgun_sequence	AUGUSTUS	stop_codon	9350777	9350779	.	+	0	ID=g324.t1.stop1;Parent=g324.t1;
NC_088780.1_Calliphora_vicina_chromosome_1,_idCalVici1.1,_whole_genome_shotgun_sequence	AUGUSTUS	gene	9351087	9352169	.	-	.	ID=g325;
NC_088780.1_Calliphora_vicina_chromosome_1,_idCalVici1.1,_whole_genome_shotgun_sequence	AUGUSTUS	mRNA	9351087	9352169	1	-	.	ID=g325.t1;Parent=g325;
NC_088780.1_Calliphora_vicina_chromosome_1,_idCalVici1.1,_whole_genome_shotgun_sequence	AUGUSTUS	stop_codon	9351087	9351089	.	-	0	ID=g325.t1.stop1;Parent=g325.t1;
NC_088780.1_Calliphora_vicina_chromosome_1,_idCalVici1.1,_whole_genome_shotgun_sequence	AUGUSTUS	CDS	9351087	9351226	1	-	2	ID=g325.t1.CDS1;Parent=g325.t1;
NC_088780.1_Calliphora_vicina_chromosome_1,_idCalVici1.1,_whole_genome_shotgun_sequence	AUGUSTUS	exon	9351087	9351226	.	-	.	ID=g325.t1.exon1;Parent=g325.t1;
NC_088780.1_Calliphora_vicina_chromosome_1,_idCalVici1.1,_whole_genome_shotgun_sequence	AUGUSTUS	intron	9351227	9351281	1	-	.	ID=g325.t1.intron1;Parent=g325.t1;
NC_088780.1_Calliphora_vicina_chromosome_1,_idCalVici1.1,_whole_genome_shotgun_sequence	AUGUSTUS	CDS	9351282	9352040	1	-	2	ID=g325.t1.CDS2;Parent=g325.t1;
NC_088780.1_Calliphora_vicina_chromosome_1,_idCalVici1.1,_whole_genome_shotgun_sequence	AUGUSTUS	exon	9351282	9352040	.	-	.	ID=g325.t1.exon2;Parent=g325.t1;
NC_088780.1_Calliphora_vicina_chromosome_1,_idCalVici1.1,_whole_genome_shotgun_sequence	AUGUSTUS	intron	9352041	9352099	1	-	.	ID=g325.t1.intron2;Parent=g325.t1;
NC_088780.1_Calliphora_vicina_chromosome_1,_idCalVici1.1,_whole_genome_shotgun_sequence	AUGUSTUS	CDS	9352100	9352169	1	-	0	ID=g325.t1.CDS3;Parent=g325.t1;
NC_088780.1_Calliphora_vicina_chromosome_1,_idCalVici1.1,_whole_genome_shotgun_sequence	AUGUSTUS	exon	9352100	9352169	.	-	.	ID=g325.t1.exon3;Parent=g325.t1;
NC_088780.1_Calliphora_vicina_chromosome_1,_idCalVici1.1,_whole_genome_shotgun_sequence	AUGUSTUS	start_codon	9352167	9352169	.	-	0	ID=g325.t1.start1;Parent=g325.t1;
NC_088780.1_Calliphora_vicina_chromosome_1,_idCalVici1.1,_whole_genome_shotgun_sequence	AUGUSTUS	gene	9352897	9354073	.	+	.	ID=g326;
NC_088780.1_Calliphora_vicina_chromosome_1,_idCalVici1.1,_whole_genome_shotgun_sequence	AUGUSTUS	mRNA	9352897	9354073	1	+	.	ID=g326.t1;Parent=g326;
NC_088780.1_Calliphora_vicina_chromosome_1,_idCalVici1.1,_whole_genome_shotgun_sequence	AUGUSTUS	start_codon	9352897	9352899	.	+	0	ID=g326.t1.start1;Parent=g326.t1;
NC_088780.1_Calliphora_vicina_chromosome_1,_idCalVici1.1,_whole_genome_shotgun_sequence	AUGUSTUS	CDS	9352897	9353168	1	+	0	ID=g326.t1.CDS1;Parent=g326.t1;
NC_088780.1_Calliphora_vicina_chromosome_1,_idCalVici1.1,_whole_genome_shotgun_sequence	AUGUSTUS	exon	9352897	9353168	.	+	.	ID=g326.t1.exon1;Parent=g326.t1;
NC_088780.1_Calliphora_vicina_chromosome_1,_idCalVici1.1,_whole_genome_shotgun_sequence	AUGUSTUS	intron	9353169	9353232	1	+	.	ID=g326.t1.intron1;Parent=g326.t1;
NC_088780.1_Calliphora_vicina_chromosome_1,_idCalVici1.1,_whole_genome_shotgun_sequence	AUGUSTUS	CDS	9353233	9354073	1	+	1	ID=g326.t1.CDS2;Parent=g326.t1;
NC_088780.1_Calliphora_vicina_chromosome_1,_idCalVici1.1,_whole_genome_shotgun_sequence	AUGUSTUS	exon	9353233	9354073	.	+	.	ID=g326.t1.exon2;Parent=g326.t1;
NC_088780.1_Calliphora_vicina_chromosome_1,_idCalVici1.1,_whole_genome_shotgun_sequence	AUGUSTUS	stop_codon	9354071	9354073	.	+	0	ID=g326.t1.stop1;Parent=g326.t1;
NC_088780.1_Calliphora_vicina_chromosome_1,_idCalVici1.1,_whole_genome_shotgun_sequence	AUGUSTUS	gene	9354340	9355788	.	-	.	ID=g327;
NC_088780.1_Calliphora_vicina_chromosome_1,_idCalVici1.1,_whole_genome_shotgun_sequence	AUGUSTUS	mRNA	9354340	9355788	1	-	.	ID=g327.t1;Parent=g327;
NC_088780.1_Calliphora_vicina_chromosome_1,_idCalVici1.1,_whole_genome_shotgun_sequence	AUGUSTUS	stop_codon	9354340	9354342	.	-	0	ID=g327.t1.stop1;Parent=g327.t1;
NC_088780.1_Calliphora_vicina_chromosome_1,_idCalVici1.1,_whole_genome_shotgun_sequence	AUGUSTUS	CDS	9354340	9355415	1	-	2	ID=g327.t1.CDS1;Parent=g327.t1;
NC_088780.1_Calliphora_vicina_chromosome_1,_idCalVici1.1,_whole_genome_shotgun_sequence	AUGUSTUS	exon	9354340	9355415	.	-	.	ID=g327.t1.exon1;Parent=g327.t1;
NC_088780.1_Calliphora_vicina_chromosome_1,_idCalVici1.1,_whole_genome_shotgun_sequence	AUGUSTUS	intron	9355416	9355483	1	-	.	ID=g327.t1.intron1;Parent=g327.t1;
NC_088780.1_Calliphora_vicina_chromosome_1,_idCalVici1.1,_whole_genome_shotgun_sequence	AUGUSTUS	CDS	9355484	9355572	1	-	1	ID=g327.t1.CDS2;Parent=g327.t1;
NC_088780.1_Calliphora_vicina_chromosome_1,_idCalVici1.1,_whole_genome_shotgun_sequence	AUGUSTUS	exon	9355484	9355572	.	-	.	ID=g327.t1.exon2;Parent=g327.t1;
NC_088780.1_Calliphora_vicina_chromosome_1,_idCalVici1.1,_whole_genome_shotgun_sequence	AUGUSTUS	intron	9355573	9355630	1	-	.	ID=g327.t1.intron2;Parent=g327.t1;
NC_088780.1_Calliphora_vicina_chromosome_1,_idCalVici1.1,_whole_genome_shotgun_sequence	AUGUSTUS	CDS	9355631	9355788	1	-	0	ID=g327.t1.CDS3;Parent=g327.t1;
NC_088780.1_Calliphora_vicina_chromosome_1,_idCalVici1.1,_whole_genome_shotgun_sequence	AUGUSTUS	exon	9355631	9355788	.	-	.	ID=g327.t1.exon3;Parent=g327.t1;
NC_088780.1_Calliphora_vicina_chromosome_1,_idCalVici1.1,_whole_genome_shotgun_sequence	AUGUSTUS	start_codon	9355786	9355788	.	-	0	ID=g327.t1.start1;Parent=g327.t1;
NC_088780.1_Calliphora_vicina_chromosome_1,_idCalVici1.1,_whole_genome_shotgun_sequence	AUGUSTUS	mRNA	9354340	9355788	1	-	.	ID=g327.t2;Parent=g327;
NC_088780.1_Calliphora_vicina_chromosome_1,_idCalVici1.1,_whole_genome_shotgun_sequence	AUGUSTUS	stop_codon	9354340	9354342	.	-	0	ID=g327.t2.stop1;Parent=g327.t2;
NC_088780.1_Calliphora_vicina_chromosome_1,_idCalVici1.1,_whole_genome_shotgun_sequence	AUGUSTUS	CDS	9354340	9355415	1	-	2	ID=g327.t2.CDS1;Parent=g327.t2;
NC_088780.1_Calliphora_vicina_chromosome_1,_idCalVici1.1,_whole_genome_shotgun_sequence	AUGUSTUS	exon	9354340	9355415	.	-	.	ID=g327.t2.exon1;Parent=g327.t2;
NC_088780.1_Calliphora_vicina_chromosome_1,_idCalVici1.1,_whole_genome_shotgun_sequence	AUGUSTUS	intron	9355416	9355489	1	-	.	ID=g327.t2.intron1;Parent=g327.t2;
NC_088780.1_Calliphora_vicina_chromosome_1,_idCalVici1.1,_whole_genome_shotgun_sequence	AUGUSTUS	CDS	9355490	9355572	1	-	1	ID=g327.t2.CDS2;Parent=g327.t2;
NC_088780.1_Calliphora_vicina_chromosome_1,_idCalVici1.1,_whole_genome_shotgun_sequence	AUGUSTUS	exon	9355490	9355572	.	-	.	ID=g327.t2.exon2;Parent=g327.t2;
NC_088780.1_Calliphora_vicina_chromosome_1,_idCalVici1.1,_whole_genome_shotgun_sequence	AUGUSTUS	intron	9355573	9355630	1	-	.	ID=g327.t2.intron2;Parent=g327.t2;
NC_088780.1_Calliphora_vicina_chromosome_1,_idCalVici1.1,_whole_genome_shotgun_sequence	AUGUSTUS	CDS	9355631	9355788	1	-	0	ID=g327.t2.CDS3;Parent=g327.t2;
NC_088780.1_Calliphora_vicina_chromosome_1,_idCalVici1.1,_whole_genome_shotgun_sequence	AUGUSTUS	exon	9355631	9355788	.	-	.	ID=g327.t2.exon3;Parent=g327.t2;
NC_088780.1_Calliphora_vicina_chromosome_1,_idCalVici1.1,_whole_genome_shotgun_sequence	AUGUSTUS	start_codon	9355786	9355788	.	-	0	ID=g327.t2.start1;Parent=g327.t2;
NC_088780.1_Calliphora_vicina_chromosome_1,_idCalVici1.1,_whole_genome_shotgun_sequence	AUGUSTUS	gene	9356849	9359013	.	-	.	ID=g328;
NC_088780.1_Calliphora_vicina_chromosome_1,_idCalVici1.1,_whole_genome_shotgun_sequence	AUGUSTUS	mRNA	9356849	9359013	1	-	.	ID=g328.t1;Parent=g328;
NC_088780.1_Calliphora_vicina_chromosome_1,_idCalVici1.1,_whole_genome_shotgun_sequence	AUGUSTUS	stop_codon	9356849	9356851	.	-	0	ID=g328.t1.stop1;Parent=g328.t1;
NC_088780.1_Calliphora_vicina_chromosome_1,_idCalVici1.1,_whole_genome_shotgun_sequence	AUGUSTUS	CDS	9356849	9357041	1	-	1	ID=g328.t1.CDS1;Parent=g328.t1;
NC_088780.1_Calliphora_vicina_chromosome_1,_idCalVici1.1,_whole_genome_shotgun_sequence	AUGUSTUS	exon	9356849	9357041	.	-	.	ID=g328.t1.exon1;Parent=g328.t1;
NC_088780.1_Calliphora_vicina_chromosome_1,_idCalVici1.1,_whole_genome_shotgun_sequence	AUGUSTUS	intron	9357042	9357251	1	-	.	ID=g328.t1.intron1;Parent=g328.t1;
NC_088780.1_Calliphora_vicina_chromosome_1,_idCalVici1.1,_whole_genome_shotgun_sequence	AUGUSTUS	CDS	9357252	9357712	1	-	0	ID=g328.t1.CDS2;Parent=g328.t1;
NC_088780.1_Calliphora_vicina_chromosome_1,_idCalVici1.1,_whole_genome_shotgun_sequence	AUGUSTUS	exon	9357252	9357712	.	-	.	ID=g328.t1.exon2;Parent=g328.t1;
NC_088780.1_Calliphora_vicina_chromosome_1,_idCalVici1.1,_whole_genome_shotgun_sequence	AUGUSTUS	intron	9357713	9358890	1	-	.	ID=g328.t1.intron2;Parent=g328.t1;
NC_088780.1_Calliphora_vicina_chromosome_1,_idCalVici1.1,_whole_genome_shotgun_sequence	AUGUSTUS	CDS	9358891	9359013	1	-	0	ID=g328.t1.CDS3;Parent=g328.t1;
NC_088780.1_Calliphora_vicina_chromosome_1,_idCalVici1.1,_whole_genome_shotgun_sequence	AUGUSTUS	exon	9358891	9359013	.	-	.	ID=g328.t1.exon3;Parent=g328.t1;
NC_088780.1_Calliphora_vicina_chromosome_1,_idCalVici1.1,_whole_genome_shotgun_sequence	AUGUSTUS	start_codon	9359011	9359013	.	-	0	ID=g328.t1.start1;Parent=g328.t1;
NC_088780.1_Calliphora_vicina_chromosome_1,_idCalVici1.1,_whole_genome_shotgun_sequence	AUGUSTUS	gene	9359690	9362169	.	-	.	ID=g329;
NC_088780.1_Calliphora_vicina_chromosome_1,_idCalVici1.1,_whole_genome_shotgun_sequence	AUGUSTUS	mRNA	9359690	9362169	1	-	.	ID=g329.t1;Parent=g329;
NC_088780.1_Calliphora_vicina_chromosome_1,_idCalVici1.1,_whole_genome_shotgun_sequence	AUGUSTUS	stop_codon	9359690	9359692	.	-	0	ID=g329.t1.stop1;Parent=g329.t1;
NC_088780.1_Calliphora_vicina_chromosome_1,_idCalVici1.1,_whole_genome_shotgun_sequence	AUGUSTUS	CDS	9359690	9359887	1	-	0	ID=g329.t1.CDS1;Parent=g329.t1;
NC_088780.1_Calliphora_vicina_chromosome_1,_idCalVici1.1,_whole_genome_shotgun_sequence	AUGUSTUS	exon	9359690	9359887	.	-	.	ID=g329.t1.exon1;Parent=g329.t1;
NC_088780.1_Calliphora_vicina_chromosome_1,_idCalVici1.1,_whole_genome_shotgun_sequence	AUGUSTUS	intron	9359888	9361156	1	-	.	ID=g329.t1.intron1;Parent=g329.t1;
NC_088780.1_Calliphora_vicina_chromosome_1,_idCalVici1.1,_whole_genome_shotgun_sequence	AUGUSTUS	CDS	9361157	9361725	1	-	2	ID=g329.t1.CDS2;Parent=g329.t1;
NC_088780.1_Calliphora_vicina_chromosome_1,_idCalVici1.1,_whole_genome_shotgun_sequence	AUGUSTUS	exon	9361157	9361725	.	-	.	ID=g329.t1.exon2;Parent=g329.t1;
NC_088780.1_Calliphora_vicina_chromosome_1,_idCalVici1.1,_whole_genome_shotgun_sequence	AUGUSTUS	intron	9361726	9361946	1	-	.	ID=g329.t1.intron2;Parent=g329.t1;
NC_088780.1_Calliphora_vicina_chromosome_1,_idCalVici1.1,_whole_genome_shotgun_sequence	AUGUSTUS	CDS	9361947	9362169	1	-	0	ID=g329.t1.CDS3;Parent=g329.t1;
NC_088780.1_Calliphora_vicina_chromosome_1,_idCalVici1.1,_whole_genome_shotgun_sequence	AUGUSTUS	exon	9361947	9362169	.	-	.	ID=g329.t1.exon3;Parent=g329.t1;
NC_088780.1_Calliphora_vicina_chromosome_1,_idCalVici1.1,_whole_genome_shotgun_sequence	AUGUSTUS	start_codon	9362167	9362169	.	-	0	ID=g329.t1.start1;Parent=g329.t1;
NC_088780.1_Calliphora_vicina_chromosome_1,_idCalVici1.1,_whole_genome_shotgun_sequence	AUGUSTUS	gene	9363843	9365790	.	+	.	ID=g330;
NC_088780.1_Calliphora_vicina_chromosome_1,_idCalVici1.1,_whole_genome_shotgun_sequence	AUGUSTUS	mRNA	9363843	9365790	1	+	.	ID=g330.t1;Parent=g330;
NC_088780.1_Calliphora_vicina_chromosome_1,_idCalVici1.1,_whole_genome_shotgun_sequence	AUGUSTUS	start_codon	9363843	9363845	.	+	0	ID=g330.t1.start1;Parent=g330.t1;
NC_088780.1_Calliphora_vicina_chromosome_1,_idCalVici1.1,_whole_genome_shotgun_sequence	AUGUSTUS	CDS	9363843	9363976	1	+	0	ID=g330.t1.CDS1;Parent=g330.t1;
NC_088780.1_Calliphora_vicina_chromosome_1,_idCalVici1.1,_whole_genome_shotgun_sequence	AUGUSTUS	exon	9363843	9363976	.	+	.	ID=g330.t1.exon1;Parent=g330.t1;
NC_088780.1_Calliphora_vicina_chromosome_1,_idCalVici1.1,_whole_genome_shotgun_sequence	AUGUSTUS	intron	9363977	9364292	1	+	.	ID=g330.t1.intron1;Parent=g330.t1;
NC_088780.1_Calliphora_vicina_chromosome_1,_idCalVici1.1,_whole_genome_shotgun_sequence	AUGUSTUS	CDS	9364293	9364775	1	+	1	ID=g330.t1.CDS2;Parent=g330.t1;
NC_088780.1_Calliphora_vicina_chromosome_1,_idCalVici1.1,_whole_genome_shotgun_sequence	AUGUSTUS	exon	9364293	9364775	.	+	.	ID=g330.t1.exon2;Parent=g330.t1;
NC_088780.1_Calliphora_vicina_chromosome_1,_idCalVici1.1,_whole_genome_shotgun_sequence	AUGUSTUS	intron	9364776	9365306	1	+	.	ID=g330.t1.intron2;Parent=g330.t1;
NC_088780.1_Calliphora_vicina_chromosome_1,_idCalVici1.1,_whole_genome_shotgun_sequence	AUGUSTUS	CDS	9365307	9365790	1	+	1	ID=g330.t1.CDS3;Parent=g330.t1;
NC_088780.1_Calliphora_vicina_chromosome_1,_idCalVici1.1,_whole_genome_shotgun_sequence	AUGUSTUS	exon	9365307	9365790	.	+	.	ID=g330.t1.exon3;Parent=g330.t1;
NC_088780.1_Calliphora_vicina_chromosome_1,_idCalVici1.1,_whole_genome_shotgun_sequence	AUGUSTUS	stop_codon	9365788	9365790	.	+	0	ID=g330.t1.stop1;Parent=g330.t1;
NC_088780.1_Calliphora_vicina_chromosome_1,_idCalVici1.1,_whole_genome_shotgun_sequence	AUGUSTUS	gene	9366580	9367905	.	-	.	ID=g331;
NC_088780.1_Calliphora_vicina_chromosome_1,_idCalVici1.1,_whole_genome_shotgun_sequence	AUGUSTUS	mRNA	9366580	9367905	1	-	.	ID=g331.t1;Parent=g331;
NC_088780.1_Calliphora_vicina_chromosome_1,_idCalVici1.1,_whole_genome_shotgun_sequence	AUGUSTUS	stop_codon	9366580	9366582	.	-	0	ID=g331.t1.stop1;Parent=g331.t1;
NC_088780.1_Calliphora_vicina_chromosome_1,_idCalVici1.1,_whole_genome_shotgun_sequence	AUGUSTUS	CDS	9366580	9366657	1	-	0	ID=g331.t1.CDS1;Parent=g331.t1;
NC_088780.1_Calliphora_vicina_chromosome_1,_idCalVici1.1,_whole_genome_shotgun_sequence	AUGUSTUS	exon	9366580	9366657	.	-	.	ID=g331.t1.exon1;Parent=g331.t1;
NC_088780.1_Calliphora_vicina_chromosome_1,_idCalVici1.1,_whole_genome_shotgun_sequence	AUGUSTUS	intron	9366658	9366717	1	-	.	ID=g331.t1.intron1;Parent=g331.t1;
NC_088780.1_Calliphora_vicina_chromosome_1,_idCalVici1.1,_whole_genome_shotgun_sequence	AUGUSTUS	CDS	9366718	9367119	1	-	0	ID=g331.t1.CDS2;Parent=g331.t1;
NC_088780.1_Calliphora_vicina_chromosome_1,_idCalVici1.1,_whole_genome_shotgun_sequence	AUGUSTUS	exon	9366718	9367119	.	-	.	ID=g331.t1.exon2;Parent=g331.t1;
NC_088780.1_Calliphora_vicina_chromosome_1,_idCalVici1.1,_whole_genome_shotgun_sequence	AUGUSTUS	intron	9367120	9367197	1	-	.	ID=g331.t1.intron2;Parent=g331.t1;
NC_088780.1_Calliphora_vicina_chromosome_1,_idCalVici1.1,_whole_genome_shotgun_sequence	AUGUSTUS	CDS	9367198	9367473	1	-	0	ID=g331.t1.CDS3;Parent=g331.t1;
NC_088780.1_Calliphora_vicina_chromosome_1,_idCalVici1.1,_whole_genome_shotgun_sequence	AUGUSTUS	exon	9367198	9367473	.	-	.	ID=g331.t1.exon3;Parent=g331.t1;
NC_088780.1_Calliphora_vicina_chromosome_1,_idCalVici1.1,_whole_genome_shotgun_sequence	AUGUSTUS	intron	9367474	9367605	1	-	.	ID=g331.t1.intron3;Parent=g331.t1;
NC_088780.1_Calliphora_vicina_chromosome_1,_idCalVici1.1,_whole_genome_shotgun_sequence	AUGUSTUS	CDS	9367606	9367752	1	-	0	ID=g331.t1.CDS4;Parent=g331.t1;
NC_088780.1_Calliphora_vicina_chromosome_1,_idCalVici1.1,_whole_genome_shotgun_sequence	AUGUSTUS	exon	9367606	9367752	.	-	.	ID=g331.t1.exon4;Parent=g331.t1;
NC_088780.1_Calliphora_vicina_chromosome_1,_idCalVici1.1,_whole_genome_shotgun_sequence	AUGUSTUS	intron	9367753	9367824	1	-	.	ID=g331.t1.intron4;Parent=g331.t1;
NC_088780.1_Calliphora_vicina_chromosome_1,_idCalVici1.1,_whole_genome_shotgun_sequence	AUGUSTUS	CDS	9367825	9367905	1	-	0	ID=g331.t1.CDS5;Parent=g331.t1;
NC_088780.1_Calliphora_vicina_chromosome_1,_idCalVici1.1,_whole_genome_shotgun_sequence	AUGUSTUS	exon	9367825	9367905	.	-	.	ID=g331.t1.exon5;Parent=g331.t1;
NC_088780.1_Calliphora_vicina_chromosome_1,_idCalVici1.1,_whole_genome_shotgun_sequence	AUGUSTUS	start_codon	9367903	9367905	.	-	0	ID=g331.t1.start1;Parent=g331.t1;
NC_088780.1_Calliphora_vicina_chromosome_1,_idCalVici1.1,_whole_genome_shotgun_sequence	AUGUSTUS	gene	9368254	9371035	.	+	.	ID=g332;
NC_088780.1_Calliphora_vicina_chromosome_1,_idCalVici1.1,_whole_genome_shotgun_sequence	AUGUSTUS	mRNA	9368254	9371035	1	+	.	ID=g332.t1;Parent=g332;
NC_088780.1_Calliphora_vicina_chromosome_1,_idCalVici1.1,_whole_genome_shotgun_sequence	AUGUSTUS	start_codon	9368254	9368256	.	+	0	ID=g332.t1.start1;Parent=g332.t1;
NC_088780.1_Calliphora_vicina_chromosome_1,_idCalVici1.1,_whole_genome_shotgun_sequence	AUGUSTUS	CDS	9368254	9368360	1	+	0	ID=g332.t1.CDS1;Parent=g332.t1;
NC_088780.1_Calliphora_vicina_chromosome_1,_idCalVici1.1,_whole_genome_shotgun_sequence	AUGUSTUS	exon	9368254	9368360	.	+	.	ID=g332.t1.exon1;Parent=g332.t1;
NC_088780.1_Calliphora_vicina_chromosome_1,_idCalVici1.1,_whole_genome_shotgun_sequence	AUGUSTUS	intron	9368361	9370254	1	+	.	ID=g332.t1.intron1;Parent=g332.t1;
NC_088780.1_Calliphora_vicina_chromosome_1,_idCalVici1.1,_whole_genome_shotgun_sequence	AUGUSTUS	CDS	9370255	9370584	1	+	1	ID=g332.t1.CDS2;Parent=g332.t1;
NC_088780.1_Calliphora_vicina_chromosome_1,_idCalVici1.1,_whole_genome_shotgun_sequence	AUGUSTUS	exon	9370255	9370584	.	+	.	ID=g332.t1.exon2;Parent=g332.t1;
NC_088780.1_Calliphora_vicina_chromosome_1,_idCalVici1.1,_whole_genome_shotgun_sequence	AUGUSTUS	intron	9370585	9370640	1	+	.	ID=g332.t1.intron2;Parent=g332.t1;
NC_088780.1_Calliphora_vicina_chromosome_1,_idCalVici1.1,_whole_genome_shotgun_sequence	AUGUSTUS	CDS	9370641	9370803	1	+	1	ID=g332.t1.CDS3;Parent=g332.t1;
NC_088780.1_Calliphora_vicina_chromosome_1,_idCalVici1.1,_whole_genome_shotgun_sequence	AUGUSTUS	exon	9370641	9370803	.	+	.	ID=g332.t1.exon3;Parent=g332.t1;
NC_088780.1_Calliphora_vicina_chromosome_1,_idCalVici1.1,_whole_genome_shotgun_sequence	AUGUSTUS	intron	9370804	9370861	1	+	.	ID=g332.t1.intron3;Parent=g332.t1;
NC_088780.1_Calliphora_vicina_chromosome_1,_idCalVici1.1,_whole_genome_shotgun_sequence	AUGUSTUS	CDS	9370862	9371035	1	+	0	ID=g332.t1.CDS4;Parent=g332.t1;
NC_088780.1_Calliphora_vicina_chromosome_1,_idCalVici1.1,_whole_genome_shotgun_sequence	AUGUSTUS	exon	9370862	9371035	.	+	.	ID=g332.t1.exon4;Parent=g332.t1;
NC_088780.1_Calliphora_vicina_chromosome_1,_idCalVici1.1,_whole_genome_shotgun_sequence	AUGUSTUS	stop_codon	9371033	9371035	.	+	0	ID=g332.t1.stop1;Parent=g332.t1;
NC_088780.1_Calliphora_vicina_chromosome_1,_idCalVici1.1,_whole_genome_shotgun_sequence	AUGUSTUS	gene	9371064	9374090	.	-	.	ID=g333;
NC_088780.1_Calliphora_vicina_chromosome_1,_idCalVici1.1,_whole_genome_shotgun_sequence	AUGUSTUS	mRNA	9371064	9374090	1	-	.	ID=g333.t1;Parent=g333;
NC_088780.1_Calliphora_vicina_chromosome_1,_idCalVici1.1,_whole_genome_shotgun_sequence	AUGUSTUS	stop_codon	9371064	9371066	.	-	0	ID=g333.t1.stop1;Parent=g333.t1;
NC_088780.1_Calliphora_vicina_chromosome_1,_idCalVici1.1,_whole_genome_shotgun_sequence	AUGUSTUS	CDS	9371064	9371229	1	-	1	ID=g333.t1.CDS1;Parent=g333.t1;
NC_088780.1_Calliphora_vicina_chromosome_1,_idCalVici1.1,_whole_genome_shotgun_sequence	AUGUSTUS	exon	9371064	9371229	.	-	.	ID=g333.t1.exon1;Parent=g333.t1;
NC_088780.1_Calliphora_vicina_chromosome_1,_idCalVici1.1,_whole_genome_shotgun_sequence	AUGUSTUS	intron	9371230	9371288	1	-	.	ID=g333.t1.intron1;Parent=g333.t1;
NC_088780.1_Calliphora_vicina_chromosome_1,_idCalVici1.1,_whole_genome_shotgun_sequence	AUGUSTUS	CDS	9371289	9371459	1	-	1	ID=g333.t1.CDS2;Parent=g333.t1;
NC_088780.1_Calliphora_vicina_chromosome_1,_idCalVici1.1,_whole_genome_shotgun_sequence	AUGUSTUS	exon	9371289	9371459	.	-	.	ID=g333.t1.exon2;Parent=g333.t1;
NC_088780.1_Calliphora_vicina_chromosome_1,_idCalVici1.1,_whole_genome_shotgun_sequence	AUGUSTUS	intron	9371460	9371532	1	-	.	ID=g333.t1.intron2;Parent=g333.t1;
NC_088780.1_Calliphora_vicina_chromosome_1,_idCalVici1.1,_whole_genome_shotgun_sequence	AUGUSTUS	CDS	9371533	9372287	1	-	0	ID=g333.t1.CDS3;Parent=g333.t1;
NC_088780.1_Calliphora_vicina_chromosome_1,_idCalVici1.1,_whole_genome_shotgun_sequence	AUGUSTUS	exon	9371533	9372287	.	-	.	ID=g333.t1.exon3;Parent=g333.t1;
NC_088780.1_Calliphora_vicina_chromosome_1,_idCalVici1.1,_whole_genome_shotgun_sequence	AUGUSTUS	intron	9372288	9372350	1	-	.	ID=g333.t1.intron3;Parent=g333.t1;
NC_088780.1_Calliphora_vicina_chromosome_1,_idCalVici1.1,_whole_genome_shotgun_sequence	AUGUSTUS	CDS	9372351	9372504	1	-	1	ID=g333.t1.CDS4;Parent=g333.t1;
NC_088780.1_Calliphora_vicina_chromosome_1,_idCalVici1.1,_whole_genome_shotgun_sequence	AUGUSTUS	exon	9372351	9372504	.	-	.	ID=g333.t1.exon4;Parent=g333.t1;
NC_088780.1_Calliphora_vicina_chromosome_1,_idCalVici1.1,_whole_genome_shotgun_sequence	AUGUSTUS	intron	9372505	9372567	1	-	.	ID=g333.t1.intron4;Parent=g333.t1;
NC_088780.1_Calliphora_vicina_chromosome_1,_idCalVici1.1,_whole_genome_shotgun_sequence	AUGUSTUS	CDS	9372568	9372980	1	-	0	ID=g333.t1.CDS5;Parent=g333.t1;
NC_088780.1_Calliphora_vicina_chromosome_1,_idCalVici1.1,_whole_genome_shotgun_sequence	AUGUSTUS	exon	9372568	9372980	.	-	.	ID=g333.t1.exon5;Parent=g333.t1;
NC_088780.1_Calliphora_vicina_chromosome_1,_idCalVici1.1,_whole_genome_shotgun_sequence	AUGUSTUS	intron	9372981	9373259	1	-	.	ID=g333.t1.intron5;Parent=g333.t1;
NC_088780.1_Calliphora_vicina_chromosome_1,_idCalVici1.1,_whole_genome_shotgun_sequence	AUGUSTUS	CDS	9373260	9374090	1	-	0	ID=g333.t1.CDS6;Parent=g333.t1;
NC_088780.1_Calliphora_vicina_chromosome_1,_idCalVici1.1,_whole_genome_shotgun_sequence	AUGUSTUS	exon	9373260	9374090	.	-	.	ID=g333.t1.exon6;Parent=g333.t1;
NC_088780.1_Calliphora_vicina_chromosome_1,_idCalVici1.1,_whole_genome_shotgun_sequence	AUGUSTUS	start_codon	9374088	9374090	.	-	0	ID=g333.t1.start1;Parent=g333.t1;
NC_088780.1_Calliphora_vicina_chromosome_1,_idCalVici1.1,_whole_genome_shotgun_sequence	AUGUSTUS	mRNA	9371064	9374090	1	-	.	ID=g333.t2;Parent=g333;
NC_088780.1_Calliphora_vicina_chromosome_1,_idCalVici1.1,_whole_genome_shotgun_sequence	AUGUSTUS	stop_codon	9371064	9371066	.	-	0	ID=g333.t2.stop1;Parent=g333.t2;
NC_088780.1_Calliphora_vicina_chromosome_1,_idCalVici1.1,_whole_genome_shotgun_sequence	AUGUSTUS	CDS	9371064	9371229	1	-	1	ID=g333.t2.CDS1;Parent=g333.t2;
NC_088780.1_Calliphora_vicina_chromosome_1,_idCalVici1.1,_whole_genome_shotgun_sequence	AUGUSTUS	exon	9371064	9371229	.	-	.	ID=g333.t2.exon1;Parent=g333.t2;
NC_088780.1_Calliphora_vicina_chromosome_1,_idCalVici1.1,_whole_genome_shotgun_sequence	AUGUSTUS	intron	9371230	9371288	1	-	.	ID=g333.t2.intron1;Parent=g333.t2;
NC_088780.1_Calliphora_vicina_chromosome_1,_idCalVici1.1,_whole_genome_shotgun_sequence	AUGUSTUS	CDS	9371289	9371459	1	-	1	ID=g333.t2.CDS2;Parent=g333.t2;
NC_088780.1_Calliphora_vicina_chromosome_1,_idCalVici1.1,_whole_genome_shotgun_sequence	AUGUSTUS	exon	9371289	9371459	.	-	.	ID=g333.t2.exon2;Parent=g333.t2;
NC_088780.1_Calliphora_vicina_chromosome_1,_idCalVici1.1,_whole_genome_shotgun_sequence	AUGUSTUS	intron	9371460	9371532	1	-	.	ID=g333.t2.intron2;Parent=g333.t2;
NC_088780.1_Calliphora_vicina_chromosome_1,_idCalVici1.1,_whole_genome_shotgun_sequence	AUGUSTUS	CDS	9371533	9372287	1	-	0	ID=g333.t2.CDS3;Parent=g333.t2;
NC_088780.1_Calliphora_vicina_chromosome_1,_idCalVici1.1,_whole_genome_shotgun_sequence	AUGUSTUS	exon	9371533	9372287	.	-	.	ID=g333.t2.exon3;Parent=g333.t2;
NC_088780.1_Calliphora_vicina_chromosome_1,_idCalVici1.1,_whole_genome_shotgun_sequence	AUGUSTUS	intron	9372288	9372350	1	-	.	ID=g333.t2.intron3;Parent=g333.t2;
NC_088780.1_Calliphora_vicina_chromosome_1,_idCalVici1.1,_whole_genome_shotgun_sequence	AUGUSTUS	CDS	9372351	9372504	1	-	1	ID=g333.t2.CDS4;Parent=g333.t2;
NC_088780.1_Calliphora_vicina_chromosome_1,_idCalVici1.1,_whole_genome_shotgun_sequence	AUGUSTUS	exon	9372351	9372504	.	-	.	ID=g333.t2.exon4;Parent=g333.t2;
NC_088780.1_Calliphora_vicina_chromosome_1,_idCalVici1.1,_whole_genome_shotgun_sequence	AUGUSTUS	intron	9372505	9372567	1	-	.	ID=g333.t2.intron4;Parent=g333.t2;
NC_088780.1_Calliphora_vicina_chromosome_1,_idCalVici1.1,_whole_genome_shotgun_sequence	AUGUSTUS	CDS	9372568	9372980	1	-	0	ID=g333.t2.CDS5;Parent=g333.t2;
NC_088780.1_Calliphora_vicina_chromosome_1,_idCalVici1.1,_whole_genome_shotgun_sequence	AUGUSTUS	exon	9372568	9372980	.	-	.	ID=g333.t2.exon5;Parent=g333.t2;
NC_088780.1_Calliphora_vicina_chromosome_1,_idCalVici1.1,_whole_genome_shotgun_sequence	AUGUSTUS	intron	9372981	9373277	1	-	.	ID=g333.t2.intron5;Parent=g333.t2;
NC_088780.1_Calliphora_vicina_chromosome_1,_idCalVici1.1,_whole_genome_shotgun_sequence	AUGUSTUS	CDS	9373278	9374090	1	-	0	ID=g333.t2.CDS6;Parent=g333.t2;
NC_088780.1_Calliphora_vicina_chromosome_1,_idCalVici1.1,_whole_genome_shotgun_sequence	AUGUSTUS	exon	9373278	9374090	.	-	.	ID=g333.t2.exon6;Parent=g333.t2;
NC_088780.1_Calliphora_vicina_chromosome_1,_idCalVici1.1,_whole_genome_shotgun_sequence	AUGUSTUS	start_codon	9374088	9374090	.	-	0	ID=g333.t2.start1;Parent=g333.t2;
NC_088780.1_Calliphora_vicina_chromosome_1,_idCalVici1.1,_whole_genome_shotgun_sequence	AUGUSTUS	gene	9380505	9390374	.	-	.	ID=g334;
NC_088780.1_Calliphora_vicina_chromosome_1,_idCalVici1.1,_whole_genome_shotgun_sequence	AUGUSTUS	mRNA	9380505	9390374	0.75	-	.	ID=g334.t1;Parent=g334;
NC_088780.1_Calliphora_vicina_chromosome_1,_idCalVici1.1,_whole_genome_shotgun_sequence	AUGUSTUS	stop_codon	9380505	9380507	.	-	0	ID=g334.t1.stop1;Parent=g334.t1;
NC_088780.1_Calliphora_vicina_chromosome_1,_idCalVici1.1,_whole_genome_shotgun_sequence	AUGUSTUS	CDS	9380505	9380681	1	-	0	ID=g334.t1.CDS1;Parent=g334.t1;
NC_088780.1_Calliphora_vicina_chromosome_1,_idCalVici1.1,_whole_genome_shotgun_sequence	AUGUSTUS	exon	9380505	9380681	.	-	.	ID=g334.t1.exon1;Parent=g334.t1;
NC_088780.1_Calliphora_vicina_chromosome_1,_idCalVici1.1,_whole_genome_shotgun_sequence	AUGUSTUS	intron	9380682	9380833	1	-	.	ID=g334.t1.intron1;Parent=g334.t1;
NC_088780.1_Calliphora_vicina_chromosome_1,_idCalVici1.1,_whole_genome_shotgun_sequence	AUGUSTUS	CDS	9380834	9380920	1	-	0	ID=g334.t1.CDS2;Parent=g334.t1;
NC_088780.1_Calliphora_vicina_chromosome_1,_idCalVici1.1,_whole_genome_shotgun_sequence	AUGUSTUS	exon	9380834	9380920	.	-	.	ID=g334.t1.exon2;Parent=g334.t1;
NC_088780.1_Calliphora_vicina_chromosome_1,_idCalVici1.1,_whole_genome_shotgun_sequence	AUGUSTUS	intron	9380921	9381044	1	-	.	ID=g334.t1.intron2;Parent=g334.t1;
NC_088780.1_Calliphora_vicina_chromosome_1,_idCalVici1.1,_whole_genome_shotgun_sequence	AUGUSTUS	CDS	9381045	9381240	1	-	1	ID=g334.t1.CDS3;Parent=g334.t1;
NC_088780.1_Calliphora_vicina_chromosome_1,_idCalVici1.1,_whole_genome_shotgun_sequence	AUGUSTUS	exon	9381045	9381240	.	-	.	ID=g334.t1.exon3;Parent=g334.t1;
NC_088780.1_Calliphora_vicina_chromosome_1,_idCalVici1.1,_whole_genome_shotgun_sequence	AUGUSTUS	intron	9381241	9382900	1	-	.	ID=g334.t1.intron3;Parent=g334.t1;
NC_088780.1_Calliphora_vicina_chromosome_1,_idCalVici1.1,_whole_genome_shotgun_sequence	AUGUSTUS	CDS	9382901	9383062	1	-	1	ID=g334.t1.CDS4;Parent=g334.t1;
NC_088780.1_Calliphora_vicina_chromosome_1,_idCalVici1.1,_whole_genome_shotgun_sequence	AUGUSTUS	exon	9382901	9383062	.	-	.	ID=g334.t1.exon4;Parent=g334.t1;
NC_088780.1_Calliphora_vicina_chromosome_1,_idCalVici1.1,_whole_genome_shotgun_sequence	AUGUSTUS	intron	9383063	9383138	1	-	.	ID=g334.t1.intron4;Parent=g334.t1;
NC_088780.1_Calliphora_vicina_chromosome_1,_idCalVici1.1,_whole_genome_shotgun_sequence	AUGUSTUS	CDS	9383139	9383407	1	-	0	ID=g334.t1.CDS5;Parent=g334.t1;
NC_088780.1_Calliphora_vicina_chromosome_1,_idCalVici1.1,_whole_genome_shotgun_sequence	AUGUSTUS	exon	9383139	9383407	.	-	.	ID=g334.t1.exon5;Parent=g334.t1;
NC_088780.1_Calliphora_vicina_chromosome_1,_idCalVici1.1,_whole_genome_shotgun_sequence	AUGUSTUS	intron	9383408	9383479	1	-	.	ID=g334.t1.intron5;Parent=g334.t1;
NC_088780.1_Calliphora_vicina_chromosome_1,_idCalVici1.1,_whole_genome_shotgun_sequence	AUGUSTUS	CDS	9383480	9383699	1	-	1	ID=g334.t1.CDS6;Parent=g334.t1;
NC_088780.1_Calliphora_vicina_chromosome_1,_idCalVici1.1,_whole_genome_shotgun_sequence	AUGUSTUS	exon	9383480	9383699	.	-	.	ID=g334.t1.exon6;Parent=g334.t1;
NC_088780.1_Calliphora_vicina_chromosome_1,_idCalVici1.1,_whole_genome_shotgun_sequence	AUGUSTUS	intron	9383700	9383775	1	-	.	ID=g334.t1.intron6;Parent=g334.t1;
NC_088780.1_Calliphora_vicina_chromosome_1,_idCalVici1.1,_whole_genome_shotgun_sequence	AUGUSTUS	CDS	9383776	9384458	1	-	0	ID=g334.t1.CDS7;Parent=g334.t1;
NC_088780.1_Calliphora_vicina_chromosome_1,_idCalVici1.1,_whole_genome_shotgun_sequence	AUGUSTUS	exon	9383776	9384458	.	-	.	ID=g334.t1.exon7;Parent=g334.t1;
NC_088780.1_Calliphora_vicina_chromosome_1,_idCalVici1.1,_whole_genome_shotgun_sequence	AUGUSTUS	intron	9384459	9387221	1	-	.	ID=g334.t1.intron7;Parent=g334.t1;
NC_088780.1_Calliphora_vicina_chromosome_1,_idCalVici1.1,_whole_genome_shotgun_sequence	AUGUSTUS	CDS	9387222	9388054	1	-	2	ID=g334.t1.CDS8;Parent=g334.t1;
NC_088780.1_Calliphora_vicina_chromosome_1,_idCalVici1.1,_whole_genome_shotgun_sequence	AUGUSTUS	exon	9387222	9388054	.	-	.	ID=g334.t1.exon8;Parent=g334.t1;
NC_088780.1_Calliphora_vicina_chromosome_1,_idCalVici1.1,_whole_genome_shotgun_sequence	AUGUSTUS	intron	9388055	9390340	0.75	-	.	ID=g334.t1.intron8;Parent=g334.t1;
NC_088780.1_Calliphora_vicina_chromosome_1,_idCalVici1.1,_whole_genome_shotgun_sequence	AUGUSTUS	CDS	9390341	9390374	0.75	-	0	ID=g334.t1.CDS9;Parent=g334.t1;
NC_088780.1_Calliphora_vicina_chromosome_1,_idCalVici1.1,_whole_genome_shotgun_sequence	AUGUSTUS	exon	9390341	9390374	.	-	.	ID=g334.t1.exon9;Parent=g334.t1;
NC_088780.1_Calliphora_vicina_chromosome_1,_idCalVici1.1,_whole_genome_shotgun_sequence	AUGUSTUS	start_codon	9390372	9390374	.	-	0	ID=g334.t1.start1;Parent=g334.t1;
NC_088780.1_Calliphora_vicina_chromosome_1,_idCalVici1.1,_whole_genome_shotgun_sequence	AUGUSTUS	mRNA	9380505	9390374	0.78	-	.	ID=g334.t2;Parent=g334;
NC_088780.1_Calliphora_vicina_chromosome_1,_idCalVici1.1,_whole_genome_shotgun_sequence	AUGUSTUS	stop_codon	9380505	9380507	.	-	0	ID=g334.t2.stop1;Parent=g334.t2;
NC_088780.1_Calliphora_vicina_chromosome_1,_idCalVici1.1,_whole_genome_shotgun_sequence	AUGUSTUS	CDS	9380505	9380681	1	-	0	ID=g334.t2.CDS1;Parent=g334.t2;
NC_088780.1_Calliphora_vicina_chromosome_1,_idCalVici1.1,_whole_genome_shotgun_sequence	AUGUSTUS	exon	9380505	9380681	.	-	.	ID=g334.t2.exon1;Parent=g334.t2;
NC_088780.1_Calliphora_vicina_chromosome_1,_idCalVici1.1,_whole_genome_shotgun_sequence	AUGUSTUS	intron	9380682	9380833	1	-	.	ID=g334.t2.intron1;Parent=g334.t2;
NC_088780.1_Calliphora_vicina_chromosome_1,_idCalVici1.1,_whole_genome_shotgun_sequence	AUGUSTUS	CDS	9380834	9380920	1	-	0	ID=g334.t2.CDS2;Parent=g334.t2;
NC_088780.1_Calliphora_vicina_chromosome_1,_idCalVici1.1,_whole_genome_shotgun_sequence	AUGUSTUS	exon	9380834	9380920	.	-	.	ID=g334.t2.exon2;Parent=g334.t2;
NC_088780.1_Calliphora_vicina_chromosome_1,_idCalVici1.1,_whole_genome_shotgun_sequence	AUGUSTUS	intron	9380921	9381044	1	-	.	ID=g334.t2.intron2;Parent=g334.t2;
NC_088780.1_Calliphora_vicina_chromosome_1,_idCalVici1.1,_whole_genome_shotgun_sequence	AUGUSTUS	CDS	9381045	9381240	1	-	1	ID=g334.t2.CDS3;Parent=g334.t2;
NC_088780.1_Calliphora_vicina_chromosome_1,_idCalVici1.1,_whole_genome_shotgun_sequence	AUGUSTUS	exon	9381045	9381240	.	-	.	ID=g334.t2.exon3;Parent=g334.t2;
NC_088780.1_Calliphora_vicina_chromosome_1,_idCalVici1.1,_whole_genome_shotgun_sequence	AUGUSTUS	intron	9381241	9382900	1	-	.	ID=g334.t2.intron3;Parent=g334.t2;
NC_088780.1_Calliphora_vicina_chromosome_1,_idCalVici1.1,_whole_genome_shotgun_sequence	AUGUSTUS	CDS	9382901	9383062	1	-	1	ID=g334.t2.CDS4;Parent=g334.t2;
NC_088780.1_Calliphora_vicina_chromosome_1,_idCalVici1.1,_whole_genome_shotgun_sequence	AUGUSTUS	exon	9382901	9383062	.	-	.	ID=g334.t2.exon4;Parent=g334.t2;
NC_088780.1_Calliphora_vicina_chromosome_1,_idCalVici1.1,_whole_genome_shotgun_sequence	AUGUSTUS	intron	9383063	9383138	1	-	.	ID=g334.t2.intron4;Parent=g334.t2;
NC_088780.1_Calliphora_vicina_chromosome_1,_idCalVici1.1,_whole_genome_shotgun_sequence	AUGUSTUS	CDS	9383139	9383407	1	-	0	ID=g334.t2.CDS5;Parent=g334.t2;
NC_088780.1_Calliphora_vicina_chromosome_1,_idCalVici1.1,_whole_genome_shotgun_sequence	AUGUSTUS	exon	9383139	9383407	.	-	.	ID=g334.t2.exon5;Parent=g334.t2;
NC_088780.1_Calliphora_vicina_chromosome_1,_idCalVici1.1,_whole_genome_shotgun_sequence	AUGUSTUS	intron	9383408	9383479	1	-	.	ID=g334.t2.intron5;Parent=g334.t2;
NC_088780.1_Calliphora_vicina_chromosome_1,_idCalVici1.1,_whole_genome_shotgun_sequence	AUGUSTUS	CDS	9383480	9383699	1	-	1	ID=g334.t2.CDS6;Parent=g334.t2;
NC_088780.1_Calliphora_vicina_chromosome_1,_idCalVici1.1,_whole_genome_shotgun_sequence	AUGUSTUS	exon	9383480	9383699	.	-	.	ID=g334.t2.exon6;Parent=g334.t2;
NC_088780.1_Calliphora_vicina_chromosome_1,_idCalVici1.1,_whole_genome_shotgun_sequence	AUGUSTUS	intron	9383700	9383775	1	-	.	ID=g334.t2.intron6;Parent=g334.t2;
NC_088780.1_Calliphora_vicina_chromosome_1,_idCalVici1.1,_whole_genome_shotgun_sequence	AUGUSTUS	CDS	9383776	9384458	1	-	0	ID=g334.t2.CDS7;Parent=g334.t2;
NC_088780.1_Calliphora_vicina_chromosome_1,_idCalVici1.1,_whole_genome_shotgun_sequence	AUGUSTUS	exon	9383776	9384458	.	-	.	ID=g334.t2.exon7;Parent=g334.t2;
NC_088780.1_Calliphora_vicina_chromosome_1,_idCalVici1.1,_whole_genome_shotgun_sequence	AUGUSTUS	intron	9384459	9387263	1	-	.	ID=g334.t2.intron7;Parent=g334.t2;
NC_088780.1_Calliphora_vicina_chromosome_1,_idCalVici1.1,_whole_genome_shotgun_sequence	AUGUSTUS	CDS	9387264	9388054	1	-	2	ID=g334.t2.CDS8;Parent=g334.t2;
NC_088780.1_Calliphora_vicina_chromosome_1,_idCalVici1.1,_whole_genome_shotgun_sequence	AUGUSTUS	exon	9387264	9388054	.	-	.	ID=g334.t2.exon8;Parent=g334.t2;
NC_088780.1_Calliphora_vicina_chromosome_1,_idCalVici1.1,_whole_genome_shotgun_sequence	AUGUSTUS	intron	9388055	9390340	0.78	-	.	ID=g334.t2.intron8;Parent=g334.t2;
NC_088780.1_Calliphora_vicina_chromosome_1,_idCalVici1.1,_whole_genome_shotgun_sequence	AUGUSTUS	CDS	9390341	9390374	0.78	-	0	ID=g334.t2.CDS9;Parent=g334.t2;
NC_088780.1_Calliphora_vicina_chromosome_1,_idCalVici1.1,_whole_genome_shotgun_sequence	AUGUSTUS	exon	9390341	9390374	.	-	.	ID=g334.t2.exon9;Parent=g334.t2;
NC_088780.1_Calliphora_vicina_chromosome_1,_idCalVici1.1,_whole_genome_shotgun_sequence	AUGUSTUS	start_codon	9390372	9390374	.	-	0	ID=g334.t2.start1;Parent=g334.t2;
NC_088780.1_Calliphora_vicina_chromosome_1,_idCalVici1.1,_whole_genome_shotgun_sequence	AUGUSTUS	gene	9410408	9411670	.	-	.	ID=g335;
NC_088780.1_Calliphora_vicina_chromosome_1,_idCalVici1.1,_whole_genome_shotgun_sequence	AUGUSTUS	mRNA	9410408	9411670	1	-	.	ID=g335.t1;Parent=g335;
NC_088780.1_Calliphora_vicina_chromosome_1,_idCalVici1.1,_whole_genome_shotgun_sequence	AUGUSTUS	stop_codon	9410408	9410410	.	-	0	ID=g335.t1.stop1;Parent=g335.t1;
NC_088780.1_Calliphora_vicina_chromosome_1,_idCalVici1.1,_whole_genome_shotgun_sequence	AUGUSTUS	CDS	9410408	9411670	1	-	0	ID=g335.t1.CDS1;Parent=g335.t1;
NC_088780.1_Calliphora_vicina_chromosome_1,_idCalVici1.1,_whole_genome_shotgun_sequence	AUGUSTUS	exon	9410408	9411670	.	-	.	ID=g335.t1.exon1;Parent=g335.t1;
NC_088780.1_Calliphora_vicina_chromosome_1,_idCalVici1.1,_whole_genome_shotgun_sequence	AUGUSTUS	start_codon	9411668	9411670	.	-	0	ID=g335.t1.start1;Parent=g335.t1;
NC_088780.1_Calliphora_vicina_chromosome_1,_idCalVici1.1,_whole_genome_shotgun_sequence	AUGUSTUS	gene	9450000	9460678	.	+	.	ID=g336;
NC_088780.1_Calliphora_vicina_chromosome_1,_idCalVici1.1,_whole_genome_shotgun_sequence	AUGUSTUS	mRNA	9450000	9460678	1	+	.	ID=g336.t1;Parent=g336;
NC_088780.1_Calliphora_vicina_chromosome_1,_idCalVici1.1,_whole_genome_shotgun_sequence	AUGUSTUS	start_codon	9450000	9450002	.	+	0	ID=g336.t1.start1;Parent=g336.t1;
NC_088780.1_Calliphora_vicina_chromosome_1,_idCalVici1.1,_whole_genome_shotgun_sequence	AUGUSTUS	CDS	9450000	9450569	1	+	0	ID=g336.t1.CDS1;Parent=g336.t1;
NC_088780.1_Calliphora_vicina_chromosome_1,_idCalVici1.1,_whole_genome_shotgun_sequence	AUGUSTUS	exon	9450000	9450569	.	+	.	ID=g336.t1.exon1;Parent=g336.t1;
NC_088780.1_Calliphora_vicina_chromosome_1,_idCalVici1.1,_whole_genome_shotgun_sequence	AUGUSTUS	intron	9450570	9451889	1	+	.	ID=g336.t1.intron1;Parent=g336.t1;
NC_088780.1_Calliphora_vicina_chromosome_1,_idCalVici1.1,_whole_genome_shotgun_sequence	AUGUSTUS	CDS	9451890	9453506	1	+	0	ID=g336.t1.CDS2;Parent=g336.t1;
NC_088780.1_Calliphora_vicina_chromosome_1,_idCalVici1.1,_whole_genome_shotgun_sequence	AUGUSTUS	exon	9451890	9453506	.	+	.	ID=g336.t1.exon2;Parent=g336.t1;
NC_088780.1_Calliphora_vicina_chromosome_1,_idCalVici1.1,_whole_genome_shotgun_sequence	AUGUSTUS	intron	9453507	9453571	1	+	.	ID=g336.t1.intron2;Parent=g336.t1;
NC_088780.1_Calliphora_vicina_chromosome_1,_idCalVici1.1,_whole_genome_shotgun_sequence	AUGUSTUS	CDS	9453572	9454356	1	+	0	ID=g336.t1.CDS3;Parent=g336.t1;
NC_088780.1_Calliphora_vicina_chromosome_1,_idCalVici1.1,_whole_genome_shotgun_sequence	AUGUSTUS	exon	9453572	9454356	.	+	.	ID=g336.t1.exon3;Parent=g336.t1;
NC_088780.1_Calliphora_vicina_chromosome_1,_idCalVici1.1,_whole_genome_shotgun_sequence	AUGUSTUS	intron	9454357	9455158	1	+	.	ID=g336.t1.intron3;Parent=g336.t1;
NC_088780.1_Calliphora_vicina_chromosome_1,_idCalVici1.1,_whole_genome_shotgun_sequence	AUGUSTUS	CDS	9455159	9455575	1	+	1	ID=g336.t1.CDS4;Parent=g336.t1;
NC_088780.1_Calliphora_vicina_chromosome_1,_idCalVici1.1,_whole_genome_shotgun_sequence	AUGUSTUS	exon	9455159	9455575	.	+	.	ID=g336.t1.exon4;Parent=g336.t1;
NC_088780.1_Calliphora_vicina_chromosome_1,_idCalVici1.1,_whole_genome_shotgun_sequence	AUGUSTUS	intron	9455576	9455646	1	+	.	ID=g336.t1.intron4;Parent=g336.t1;
NC_088780.1_Calliphora_vicina_chromosome_1,_idCalVici1.1,_whole_genome_shotgun_sequence	AUGUSTUS	CDS	9455647	9456005	1	+	1	ID=g336.t1.CDS5;Parent=g336.t1;
NC_088780.1_Calliphora_vicina_chromosome_1,_idCalVici1.1,_whole_genome_shotgun_sequence	AUGUSTUS	exon	9455647	9456005	.	+	.	ID=g336.t1.exon5;Parent=g336.t1;
NC_088780.1_Calliphora_vicina_chromosome_1,_idCalVici1.1,_whole_genome_shotgun_sequence	AUGUSTUS	intron	9456006	9460610	1	+	.	ID=g336.t1.intron5;Parent=g336.t1;
NC_088780.1_Calliphora_vicina_chromosome_1,_idCalVici1.1,_whole_genome_shotgun_sequence	AUGUSTUS	CDS	9460611	9460678	1	+	2	ID=g336.t1.CDS6;Parent=g336.t1;
NC_088780.1_Calliphora_vicina_chromosome_1,_idCalVici1.1,_whole_genome_shotgun_sequence	AUGUSTUS	exon	9460611	9460678	.	+	.	ID=g336.t1.exon6;Parent=g336.t1;
NC_088780.1_Calliphora_vicina_chromosome_1,_idCalVici1.1,_whole_genome_shotgun_sequence	AUGUSTUS	stop_codon	9460676	9460678	.	+	0	ID=g336.t1.stop1;Parent=g336.t1;
NC_088780.1_Calliphora_vicina_chromosome_1,_idCalVici1.1,_whole_genome_shotgun_sequence	AUGUSTUS	gene	9519299	9536464	.	+	.	ID=g337;
NC_088780.1_Calliphora_vicina_chromosome_1,_idCalVici1.1,_whole_genome_shotgun_sequence	AUGUSTUS	mRNA	9519299	9536464	1	+	.	ID=g337.t1;Parent=g337;
NC_088780.1_Calliphora_vicina_chromosome_1,_idCalVici1.1,_whole_genome_shotgun_sequence	AUGUSTUS	start_codon	9519299	9519301	.	+	0	ID=g337.t1.start1;Parent=g337.t1;
NC_088780.1_Calliphora_vicina_chromosome_1,_idCalVici1.1,_whole_genome_shotgun_sequence	AUGUSTUS	CDS	9519299	9523683	1	+	0	ID=g337.t1.CDS1;Parent=g337.t1;
NC_088780.1_Calliphora_vicina_chromosome_1,_idCalVici1.1,_whole_genome_shotgun_sequence	AUGUSTUS	exon	9519299	9523683	.	+	.	ID=g337.t1.exon1;Parent=g337.t1;
NC_088780.1_Calliphora_vicina_chromosome_1,_idCalVici1.1,_whole_genome_shotgun_sequence	AUGUSTUS	intron	9523684	9526631	1	+	.	ID=g337.t1.intron1;Parent=g337.t1;
NC_088780.1_Calliphora_vicina_chromosome_1,_idCalVici1.1,_whole_genome_shotgun_sequence	AUGUSTUS	CDS	9526632	9526728	1	+	1	ID=g337.t1.CDS2;Parent=g337.t1;
NC_088780.1_Calliphora_vicina_chromosome_1,_idCalVici1.1,_whole_genome_shotgun_sequence	AUGUSTUS	exon	9526632	9526728	.	+	.	ID=g337.t1.exon2;Parent=g337.t1;
NC_088780.1_Calliphora_vicina_chromosome_1,_idCalVici1.1,_whole_genome_shotgun_sequence	AUGUSTUS	intron	9526729	9532314	1	+	.	ID=g337.t1.intron2;Parent=g337.t1;
NC_088780.1_Calliphora_vicina_chromosome_1,_idCalVici1.1,_whole_genome_shotgun_sequence	AUGUSTUS	CDS	9532315	9532910	1	+	0	ID=g337.t1.CDS3;Parent=g337.t1;
NC_088780.1_Calliphora_vicina_chromosome_1,_idCalVici1.1,_whole_genome_shotgun_sequence	AUGUSTUS	exon	9532315	9532910	.	+	.	ID=g337.t1.exon3;Parent=g337.t1;
NC_088780.1_Calliphora_vicina_chromosome_1,_idCalVici1.1,_whole_genome_shotgun_sequence	AUGUSTUS	intron	9532911	9536229	1	+	.	ID=g337.t1.intron3;Parent=g337.t1;
NC_088780.1_Calliphora_vicina_chromosome_1,_idCalVici1.1,_whole_genome_shotgun_sequence	AUGUSTUS	CDS	9536230	9536464	1	+	1	ID=g337.t1.CDS4;Parent=g337.t1;
NC_088780.1_Calliphora_vicina_chromosome_1,_idCalVici1.1,_whole_genome_shotgun_sequence	AUGUSTUS	exon	9536230	9536464	.	+	.	ID=g337.t1.exon4;Parent=g337.t1;
NC_088780.1_Calliphora_vicina_chromosome_1,_idCalVici1.1,_whole_genome_shotgun_sequence	AUGUSTUS	stop_codon	9536462	9536464	.	+	0	ID=g337.t1.stop1;Parent=g337.t1;
NC_088780.1_Calliphora_vicina_chromosome_1,_idCalVici1.1,_whole_genome_shotgun_sequence	GeneMark.hmm3	mRNA	9519386	9536464	.	+	.	ID=g337.t2;Parent=g337;
NC_088780.1_Calliphora_vicina_chromosome_1,_idCalVici1.1,_whole_genome_shotgun_sequence	GeneMark.hmm3	start_codon	9519386	9519388	.	+	0	ID=g337.t2.start1;Parent=g337.t2;
NC_088780.1_Calliphora_vicina_chromosome_1,_idCalVici1.1,_whole_genome_shotgun_sequence	GeneMark.hmm3	CDS	9519386	9523683	.	+	0	ID=g337.t2.CDS1;Parent=g337.t2;
NC_088780.1_Calliphora_vicina_chromosome_1,_idCalVici1.1,_whole_genome_shotgun_sequence	GeneMark.hmm3	exon	9519386	9523683	0	+	.	ID=g337.t2.exon1;Parent=g337.t2;
NC_088780.1_Calliphora_vicina_chromosome_1,_idCalVici1.1,_whole_genome_shotgun_sequence	GeneMark.hmm3	intron	9523684	9526631	.	+	1	ID=g337.t2.intron1;Parent=g337.t2;
NC_088780.1_Calliphora_vicina_chromosome_1,_idCalVici1.1,_whole_genome_shotgun_sequence	GeneMark.hmm3	CDS	9526632	9526728	.	+	1	ID=g337.t2.CDS2;Parent=g337.t2;
NC_088780.1_Calliphora_vicina_chromosome_1,_idCalVici1.1,_whole_genome_shotgun_sequence	GeneMark.hmm3	exon	9526632	9526728	0	+	.	ID=g337.t2.exon2;Parent=g337.t2;
NC_088780.1_Calliphora_vicina_chromosome_1,_idCalVici1.1,_whole_genome_shotgun_sequence	GeneMark.hmm3	intron	9526729	9532314	.	+	0	ID=g337.t2.intron2;Parent=g337.t2;
NC_088780.1_Calliphora_vicina_chromosome_1,_idCalVici1.1,_whole_genome_shotgun_sequence	GeneMark.hmm3	CDS	9532315	9532910	.	+	0	ID=g337.t2.CDS3;Parent=g337.t2;
NC_088780.1_Calliphora_vicina_chromosome_1,_idCalVici1.1,_whole_genome_shotgun_sequence	GeneMark.hmm3	exon	9532315	9532910	0	+	.	ID=g337.t2.exon3;Parent=g337.t2;
NC_088780.1_Calliphora_vicina_chromosome_1,_idCalVici1.1,_whole_genome_shotgun_sequence	GeneMark.hmm3	intron	9532911	9536229	.	+	1	ID=g337.t2.intron3;Parent=g337.t2;
NC_088780.1_Calliphora_vicina_chromosome_1,_idCalVici1.1,_whole_genome_shotgun_sequence	GeneMark.hmm3	CDS	9536230	9536464	.	+	1	ID=g337.t2.CDS4;Parent=g337.t2;
NC_088780.1_Calliphora_vicina_chromosome_1,_idCalVici1.1,_whole_genome_shotgun_sequence	GeneMark.hmm3	exon	9536230	9536464	0	+	.	ID=g337.t2.exon4;Parent=g337.t2;
NC_088780.1_Calliphora_vicina_chromosome_1,_idCalVici1.1,_whole_genome_shotgun_sequence	GeneMark.hmm3	stop_codon	9536462	9536464	.	+	0	ID=g337.t2.stop1;Parent=g337.t2;
NC_088780.1_Calliphora_vicina_chromosome_1,_idCalVici1.1,_whole_genome_shotgun_sequence	AUGUSTUS	gene	9555974	9564302	.	-	.	ID=g338;
NC_088780.1_Calliphora_vicina_chromosome_1,_idCalVici1.1,_whole_genome_shotgun_sequence	AUGUSTUS	mRNA	9555974	9564302	1	-	.	ID=g338.t1;Parent=g338;
NC_088780.1_Calliphora_vicina_chromosome_1,_idCalVici1.1,_whole_genome_shotgun_sequence	AUGUSTUS	stop_codon	9555974	9555976	.	-	0	ID=g338.t1.stop1;Parent=g338.t1;
NC_088780.1_Calliphora_vicina_chromosome_1,_idCalVici1.1,_whole_genome_shotgun_sequence	AUGUSTUS	CDS	9555974	9556452	1	-	2	ID=g338.t1.CDS1;Parent=g338.t1;
NC_088780.1_Calliphora_vicina_chromosome_1,_idCalVici1.1,_whole_genome_shotgun_sequence	AUGUSTUS	exon	9555974	9556452	.	-	.	ID=g338.t1.exon1;Parent=g338.t1;
NC_088780.1_Calliphora_vicina_chromosome_1,_idCalVici1.1,_whole_genome_shotgun_sequence	AUGUSTUS	intron	9556453	9556519	1	-	.	ID=g338.t1.intron1;Parent=g338.t1;
NC_088780.1_Calliphora_vicina_chromosome_1,_idCalVici1.1,_whole_genome_shotgun_sequence	AUGUSTUS	CDS	9556520	9556938	1	-	1	ID=g338.t1.CDS2;Parent=g338.t1;
NC_088780.1_Calliphora_vicina_chromosome_1,_idCalVici1.1,_whole_genome_shotgun_sequence	AUGUSTUS	exon	9556520	9556938	.	-	.	ID=g338.t1.exon2;Parent=g338.t1;
NC_088780.1_Calliphora_vicina_chromosome_1,_idCalVici1.1,_whole_genome_shotgun_sequence	AUGUSTUS	intron	9556939	9560141	1	-	.	ID=g338.t1.intron2;Parent=g338.t1;
NC_088780.1_Calliphora_vicina_chromosome_1,_idCalVici1.1,_whole_genome_shotgun_sequence	AUGUSTUS	CDS	9560142	9560809	1	-	0	ID=g338.t1.CDS3;Parent=g338.t1;
NC_088780.1_Calliphora_vicina_chromosome_1,_idCalVici1.1,_whole_genome_shotgun_sequence	AUGUSTUS	exon	9560142	9560809	.	-	.	ID=g338.t1.exon3;Parent=g338.t1;
NC_088780.1_Calliphora_vicina_chromosome_1,_idCalVici1.1,_whole_genome_shotgun_sequence	AUGUSTUS	intron	9560810	9564176	1	-	.	ID=g338.t1.intron3;Parent=g338.t1;
NC_088780.1_Calliphora_vicina_chromosome_1,_idCalVici1.1,_whole_genome_shotgun_sequence	AUGUSTUS	CDS	9564177	9564302	1	-	0	ID=g338.t1.CDS4;Parent=g338.t1;
NC_088780.1_Calliphora_vicina_chromosome_1,_idCalVici1.1,_whole_genome_shotgun_sequence	AUGUSTUS	exon	9564177	9564302	.	-	.	ID=g338.t1.exon4;Parent=g338.t1;
NC_088780.1_Calliphora_vicina_chromosome_1,_idCalVici1.1,_whole_genome_shotgun_sequence	AUGUSTUS	start_codon	9564300	9564302	.	-	0	ID=g338.t1.start1;Parent=g338.t1;
NC_088780.1_Calliphora_vicina_chromosome_1,_idCalVici1.1,_whole_genome_shotgun_sequence	AUGUSTUS	gene	9565611	9566151	.	+	.	ID=g339;
NC_088780.1_Calliphora_vicina_chromosome_1,_idCalVici1.1,_whole_genome_shotgun_sequence	AUGUSTUS	mRNA	9565611	9566151	1	+	.	ID=g339.t1;Parent=g339;
NC_088780.1_Calliphora_vicina_chromosome_1,_idCalVici1.1,_whole_genome_shotgun_sequence	AUGUSTUS	start_codon	9565611	9565613	.	+	0	ID=g339.t1.start1;Parent=g339.t1;
NC_088780.1_Calliphora_vicina_chromosome_1,_idCalVici1.1,_whole_genome_shotgun_sequence	AUGUSTUS	CDS	9565611	9565719	1	+	0	ID=g339.t1.CDS1;Parent=g339.t1;
NC_088780.1_Calliphora_vicina_chromosome_1,_idCalVici1.1,_whole_genome_shotgun_sequence	AUGUSTUS	exon	9565611	9565719	.	+	.	ID=g339.t1.exon1;Parent=g339.t1;
NC_088780.1_Calliphora_vicina_chromosome_1,_idCalVici1.1,_whole_genome_shotgun_sequence	AUGUSTUS	intron	9565720	9565783	1	+	.	ID=g339.t1.intron1;Parent=g339.t1;
NC_088780.1_Calliphora_vicina_chromosome_1,_idCalVici1.1,_whole_genome_shotgun_sequence	AUGUSTUS	CDS	9565784	9566151	1	+	2	ID=g339.t1.CDS2;Parent=g339.t1;
NC_088780.1_Calliphora_vicina_chromosome_1,_idCalVici1.1,_whole_genome_shotgun_sequence	AUGUSTUS	exon	9565784	9566151	.	+	.	ID=g339.t1.exon2;Parent=g339.t1;
NC_088780.1_Calliphora_vicina_chromosome_1,_idCalVici1.1,_whole_genome_shotgun_sequence	AUGUSTUS	stop_codon	9566149	9566151	.	+	0	ID=g339.t1.stop1;Parent=g339.t1;
NC_088780.1_Calliphora_vicina_chromosome_1,_idCalVici1.1,_whole_genome_shotgun_sequence	AUGUSTUS	gene	9566222	9567005	.	-	.	ID=g340;
NC_088780.1_Calliphora_vicina_chromosome_1,_idCalVici1.1,_whole_genome_shotgun_sequence	AUGUSTUS	mRNA	9566222	9567005	1	-	.	ID=g340.t1;Parent=g340;
NC_088780.1_Calliphora_vicina_chromosome_1,_idCalVici1.1,_whole_genome_shotgun_sequence	AUGUSTUS	stop_codon	9566222	9566224	.	-	0	ID=g340.t1.stop1;Parent=g340.t1;
NC_088780.1_Calliphora_vicina_chromosome_1,_idCalVici1.1,_whole_genome_shotgun_sequence	AUGUSTUS	CDS	9566222	9566710	1	-	0	ID=g340.t1.CDS1;Parent=g340.t1;
NC_088780.1_Calliphora_vicina_chromosome_1,_idCalVici1.1,_whole_genome_shotgun_sequence	AUGUSTUS	exon	9566222	9566710	.	-	.	ID=g340.t1.exon1;Parent=g340.t1;
NC_088780.1_Calliphora_vicina_chromosome_1,_idCalVici1.1,_whole_genome_shotgun_sequence	AUGUSTUS	intron	9566711	9566770	1	-	.	ID=g340.t1.intron1;Parent=g340.t1;
NC_088780.1_Calliphora_vicina_chromosome_1,_idCalVici1.1,_whole_genome_shotgun_sequence	AUGUSTUS	CDS	9566771	9566867	1	-	1	ID=g340.t1.CDS2;Parent=g340.t1;
NC_088780.1_Calliphora_vicina_chromosome_1,_idCalVici1.1,_whole_genome_shotgun_sequence	AUGUSTUS	exon	9566771	9566867	.	-	.	ID=g340.t1.exon2;Parent=g340.t1;
NC_088780.1_Calliphora_vicina_chromosome_1,_idCalVici1.1,_whole_genome_shotgun_sequence	AUGUSTUS	intron	9566868	9566925	1	-	.	ID=g340.t1.intron2;Parent=g340.t1;
NC_088780.1_Calliphora_vicina_chromosome_1,_idCalVici1.1,_whole_genome_shotgun_sequence	AUGUSTUS	CDS	9566926	9567005	1	-	0	ID=g340.t1.CDS3;Parent=g340.t1;
NC_088780.1_Calliphora_vicina_chromosome_1,_idCalVici1.1,_whole_genome_shotgun_sequence	AUGUSTUS	exon	9566926	9567005	.	-	.	ID=g340.t1.exon3;Parent=g340.t1;
NC_088780.1_Calliphora_vicina_chromosome_1,_idCalVici1.1,_whole_genome_shotgun_sequence	AUGUSTUS	start_codon	9567003	9567005	.	-	0	ID=g340.t1.start1;Parent=g340.t1;
NC_088780.1_Calliphora_vicina_chromosome_1,_idCalVici1.1,_whole_genome_shotgun_sequence	AUGUSTUS	gene	9569500	9589084	.	+	.	ID=g341;
NC_088780.1_Calliphora_vicina_chromosome_1,_idCalVici1.1,_whole_genome_shotgun_sequence	AUGUSTUS	mRNA	9569500	9589084	1	+	.	ID=g341.t1;Parent=g341;
NC_088780.1_Calliphora_vicina_chromosome_1,_idCalVici1.1,_whole_genome_shotgun_sequence	AUGUSTUS	start_codon	9569500	9569502	.	+	0	ID=g341.t1.start1;Parent=g341.t1;
NC_088780.1_Calliphora_vicina_chromosome_1,_idCalVici1.1,_whole_genome_shotgun_sequence	AUGUSTUS	CDS	9569500	9569556	1	+	0	ID=g341.t1.CDS1;Parent=g341.t1;
NC_088780.1_Calliphora_vicina_chromosome_1,_idCalVici1.1,_whole_genome_shotgun_sequence	AUGUSTUS	exon	9569500	9569556	.	+	.	ID=g341.t1.exon1;Parent=g341.t1;
NC_088780.1_Calliphora_vicina_chromosome_1,_idCalVici1.1,_whole_genome_shotgun_sequence	AUGUSTUS	intron	9569557	9575132	1	+	.	ID=g341.t1.intron1;Parent=g341.t1;
NC_088780.1_Calliphora_vicina_chromosome_1,_idCalVici1.1,_whole_genome_shotgun_sequence	AUGUSTUS	CDS	9575133	9575355	1	+	0	ID=g341.t1.CDS2;Parent=g341.t1;
NC_088780.1_Calliphora_vicina_chromosome_1,_idCalVici1.1,_whole_genome_shotgun_sequence	AUGUSTUS	exon	9575133	9575355	.	+	.	ID=g341.t1.exon2;Parent=g341.t1;
NC_088780.1_Calliphora_vicina_chromosome_1,_idCalVici1.1,_whole_genome_shotgun_sequence	AUGUSTUS	intron	9575356	9585052	1	+	.	ID=g341.t1.intron2;Parent=g341.t1;
NC_088780.1_Calliphora_vicina_chromosome_1,_idCalVici1.1,_whole_genome_shotgun_sequence	AUGUSTUS	CDS	9585053	9585324	1	+	2	ID=g341.t1.CDS3;Parent=g341.t1;
NC_088780.1_Calliphora_vicina_chromosome_1,_idCalVici1.1,_whole_genome_shotgun_sequence	AUGUSTUS	exon	9585053	9585324	.	+	.	ID=g341.t1.exon3;Parent=g341.t1;
NC_088780.1_Calliphora_vicina_chromosome_1,_idCalVici1.1,_whole_genome_shotgun_sequence	AUGUSTUS	intron	9585325	9585952	1	+	.	ID=g341.t1.intron3;Parent=g341.t1;
NC_088780.1_Calliphora_vicina_chromosome_1,_idCalVici1.1,_whole_genome_shotgun_sequence	AUGUSTUS	CDS	9585953	9586132	1	+	0	ID=g341.t1.CDS4;Parent=g341.t1;
NC_088780.1_Calliphora_vicina_chromosome_1,_idCalVici1.1,_whole_genome_shotgun_sequence	AUGUSTUS	exon	9585953	9586132	.	+	.	ID=g341.t1.exon4;Parent=g341.t1;
NC_088780.1_Calliphora_vicina_chromosome_1,_idCalVici1.1,_whole_genome_shotgun_sequence	AUGUSTUS	intron	9586133	9586195	1	+	.	ID=g341.t1.intron4;Parent=g341.t1;
NC_088780.1_Calliphora_vicina_chromosome_1,_idCalVici1.1,_whole_genome_shotgun_sequence	AUGUSTUS	CDS	9586196	9586650	1	+	0	ID=g341.t1.CDS5;Parent=g341.t1;
NC_088780.1_Calliphora_vicina_chromosome_1,_idCalVici1.1,_whole_genome_shotgun_sequence	AUGUSTUS	exon	9586196	9586650	.	+	.	ID=g341.t1.exon5;Parent=g341.t1;
NC_088780.1_Calliphora_vicina_chromosome_1,_idCalVici1.1,_whole_genome_shotgun_sequence	AUGUSTUS	intron	9586651	9586715	1	+	.	ID=g341.t1.intron5;Parent=g341.t1;
NC_088780.1_Calliphora_vicina_chromosome_1,_idCalVici1.1,_whole_genome_shotgun_sequence	AUGUSTUS	CDS	9586716	9586905	1	+	1	ID=g341.t1.CDS6;Parent=g341.t1;
NC_088780.1_Calliphora_vicina_chromosome_1,_idCalVici1.1,_whole_genome_shotgun_sequence	AUGUSTUS	exon	9586716	9586905	.	+	.	ID=g341.t1.exon6;Parent=g341.t1;
NC_088780.1_Calliphora_vicina_chromosome_1,_idCalVici1.1,_whole_genome_shotgun_sequence	AUGUSTUS	intron	9586906	9586976	1	+	.	ID=g341.t1.intron6;Parent=g341.t1;
NC_088780.1_Calliphora_vicina_chromosome_1,_idCalVici1.1,_whole_genome_shotgun_sequence	AUGUSTUS	CDS	9586977	9587112	1	+	0	ID=g341.t1.CDS7;Parent=g341.t1;
NC_088780.1_Calliphora_vicina_chromosome_1,_idCalVici1.1,_whole_genome_shotgun_sequence	AUGUSTUS	exon	9586977	9587112	.	+	.	ID=g341.t1.exon7;Parent=g341.t1;
NC_088780.1_Calliphora_vicina_chromosome_1,_idCalVici1.1,_whole_genome_shotgun_sequence	AUGUSTUS	intron	9587113	9589064	1	+	.	ID=g341.t1.intron7;Parent=g341.t1;
NC_088780.1_Calliphora_vicina_chromosome_1,_idCalVici1.1,_whole_genome_shotgun_sequence	AUGUSTUS	CDS	9589065	9589084	1	+	2	ID=g341.t1.CDS8;Parent=g341.t1;
NC_088780.1_Calliphora_vicina_chromosome_1,_idCalVici1.1,_whole_genome_shotgun_sequence	AUGUSTUS	exon	9589065	9589084	.	+	.	ID=g341.t1.exon8;Parent=g341.t1;
NC_088780.1_Calliphora_vicina_chromosome_1,_idCalVici1.1,_whole_genome_shotgun_sequence	AUGUSTUS	stop_codon	9589082	9589084	.	+	0	ID=g341.t1.stop1;Parent=g341.t1;
NC_088780.1_Calliphora_vicina_chromosome_1,_idCalVici1.1,_whole_genome_shotgun_sequence	AUGUSTUS	gene	9595301	9597262	.	+	.	ID=g342;
NC_088780.1_Calliphora_vicina_chromosome_1,_idCalVici1.1,_whole_genome_shotgun_sequence	AUGUSTUS	mRNA	9595301	9597262	1	+	.	ID=g342.t1;Parent=g342;
NC_088780.1_Calliphora_vicina_chromosome_1,_idCalVici1.1,_whole_genome_shotgun_sequence	AUGUSTUS	start_codon	9595301	9595303	.	+	0	ID=g342.t1.start1;Parent=g342.t1;
NC_088780.1_Calliphora_vicina_chromosome_1,_idCalVici1.1,_whole_genome_shotgun_sequence	AUGUSTUS	CDS	9595301	9597262	1	+	0	ID=g342.t1.CDS1;Parent=g342.t1;
NC_088780.1_Calliphora_vicina_chromosome_1,_idCalVici1.1,_whole_genome_shotgun_sequence	AUGUSTUS	exon	9595301	9597262	.	+	.	ID=g342.t1.exon1;Parent=g342.t1;
NC_088780.1_Calliphora_vicina_chromosome_1,_idCalVici1.1,_whole_genome_shotgun_sequence	AUGUSTUS	stop_codon	9597260	9597262	.	+	0	ID=g342.t1.stop1;Parent=g342.t1;
NC_088780.1_Calliphora_vicina_chromosome_1,_idCalVici1.1,_whole_genome_shotgun_sequence	AUGUSTUS	gene	9607452	9608771	.	-	.	ID=g343;
NC_088780.1_Calliphora_vicina_chromosome_1,_idCalVici1.1,_whole_genome_shotgun_sequence	AUGUSTUS	mRNA	9607452	9608771	1	-	.	ID=g343.t1;Parent=g343;
NC_088780.1_Calliphora_vicina_chromosome_1,_idCalVici1.1,_whole_genome_shotgun_sequence	AUGUSTUS	stop_codon	9607452	9607454	.	-	0	ID=g343.t1.stop1;Parent=g343.t1;
NC_088780.1_Calliphora_vicina_chromosome_1,_idCalVici1.1,_whole_genome_shotgun_sequence	AUGUSTUS	CDS	9607452	9607892	1	-	0	ID=g343.t1.CDS1;Parent=g343.t1;
NC_088780.1_Calliphora_vicina_chromosome_1,_idCalVici1.1,_whole_genome_shotgun_sequence	AUGUSTUS	exon	9607452	9607892	.	-	.	ID=g343.t1.exon1;Parent=g343.t1;
NC_088780.1_Calliphora_vicina_chromosome_1,_idCalVici1.1,_whole_genome_shotgun_sequence	AUGUSTUS	intron	9607893	9607964	1	-	.	ID=g343.t1.intron1;Parent=g343.t1;
NC_088780.1_Calliphora_vicina_chromosome_1,_idCalVici1.1,_whole_genome_shotgun_sequence	AUGUSTUS	CDS	9607965	9608682	1	-	1	ID=g343.t1.CDS2;Parent=g343.t1;
NC_088780.1_Calliphora_vicina_chromosome_1,_idCalVici1.1,_whole_genome_shotgun_sequence	AUGUSTUS	exon	9607965	9608682	.	-	.	ID=g343.t1.exon2;Parent=g343.t1;
NC_088780.1_Calliphora_vicina_chromosome_1,_idCalVici1.1,_whole_genome_shotgun_sequence	AUGUSTUS	intron	9608683	9608751	1	-	.	ID=g343.t1.intron2;Parent=g343.t1;
NC_088780.1_Calliphora_vicina_chromosome_1,_idCalVici1.1,_whole_genome_shotgun_sequence	AUGUSTUS	CDS	9608752	9608771	1	-	0	ID=g343.t1.CDS3;Parent=g343.t1;
NC_088780.1_Calliphora_vicina_chromosome_1,_idCalVici1.1,_whole_genome_shotgun_sequence	AUGUSTUS	exon	9608752	9608771	.	-	.	ID=g343.t1.exon3;Parent=g343.t1;
NC_088780.1_Calliphora_vicina_chromosome_1,_idCalVici1.1,_whole_genome_shotgun_sequence	AUGUSTUS	start_codon	9608769	9608771	.	-	0	ID=g343.t1.start1;Parent=g343.t1;
NC_088780.1_Calliphora_vicina_chromosome_1,_idCalVici1.1,_whole_genome_shotgun_sequence	AUGUSTUS	gene	9609938	9610195	.	+	.	ID=g344;
NC_088780.1_Calliphora_vicina_chromosome_1,_idCalVici1.1,_whole_genome_shotgun_sequence	AUGUSTUS	mRNA	9609938	9610195	1	+	.	ID=g344.t1;Parent=g344;
NC_088780.1_Calliphora_vicina_chromosome_1,_idCalVici1.1,_whole_genome_shotgun_sequence	AUGUSTUS	start_codon	9609938	9609940	.	+	0	ID=g344.t1.start1;Parent=g344.t1;
NC_088780.1_Calliphora_vicina_chromosome_1,_idCalVici1.1,_whole_genome_shotgun_sequence	AUGUSTUS	CDS	9609938	9610195	1	+	0	ID=g344.t1.CDS1;Parent=g344.t1;
NC_088780.1_Calliphora_vicina_chromosome_1,_idCalVici1.1,_whole_genome_shotgun_sequence	AUGUSTUS	exon	9609938	9610195	.	+	.	ID=g344.t1.exon1;Parent=g344.t1;
NC_088780.1_Calliphora_vicina_chromosome_1,_idCalVici1.1,_whole_genome_shotgun_sequence	AUGUSTUS	stop_codon	9610193	9610195	.	+	0	ID=g344.t1.stop1;Parent=g344.t1;
NC_088780.1_Calliphora_vicina_chromosome_1,_idCalVici1.1,_whole_genome_shotgun_sequence	AUGUSTUS	gene	9615086	9615690	.	+	.	ID=g345;
NC_088780.1_Calliphora_vicina_chromosome_1,_idCalVici1.1,_whole_genome_shotgun_sequence	AUGUSTUS	mRNA	9615086	9615690	1	+	.	ID=g345.t1;Parent=g345;
NC_088780.1_Calliphora_vicina_chromosome_1,_idCalVici1.1,_whole_genome_shotgun_sequence	AUGUSTUS	start_codon	9615086	9615088	.	+	0	ID=g345.t1.start1;Parent=g345.t1;
NC_088780.1_Calliphora_vicina_chromosome_1,_idCalVici1.1,_whole_genome_shotgun_sequence	AUGUSTUS	CDS	9615086	9615101	1	+	0	ID=g345.t1.CDS1;Parent=g345.t1;
NC_088780.1_Calliphora_vicina_chromosome_1,_idCalVici1.1,_whole_genome_shotgun_sequence	AUGUSTUS	exon	9615086	9615101	.	+	.	ID=g345.t1.exon1;Parent=g345.t1;
NC_088780.1_Calliphora_vicina_chromosome_1,_idCalVici1.1,_whole_genome_shotgun_sequence	AUGUSTUS	intron	9615102	9615184	1	+	.	ID=g345.t1.intron1;Parent=g345.t1;
NC_088780.1_Calliphora_vicina_chromosome_1,_idCalVici1.1,_whole_genome_shotgun_sequence	AUGUSTUS	CDS	9615185	9615690	1	+	2	ID=g345.t1.CDS2;Parent=g345.t1;
NC_088780.1_Calliphora_vicina_chromosome_1,_idCalVici1.1,_whole_genome_shotgun_sequence	AUGUSTUS	exon	9615185	9615690	.	+	.	ID=g345.t1.exon2;Parent=g345.t1;
NC_088780.1_Calliphora_vicina_chromosome_1,_idCalVici1.1,_whole_genome_shotgun_sequence	AUGUSTUS	stop_codon	9615688	9615690	.	+	0	ID=g345.t1.stop1;Parent=g345.t1;
NC_088780.1_Calliphora_vicina_chromosome_1,_idCalVici1.1,_whole_genome_shotgun_sequence	AUGUSTUS	gene	9618002	9619988	.	+	.	ID=g346;
NC_088780.1_Calliphora_vicina_chromosome_1,_idCalVici1.1,_whole_genome_shotgun_sequence	AUGUSTUS	mRNA	9618002	9619988	0.92	+	.	ID=g346.t1;Parent=g346;
NC_088780.1_Calliphora_vicina_chromosome_1,_idCalVici1.1,_whole_genome_shotgun_sequence	AUGUSTUS	start_codon	9618002	9618004	.	+	0	ID=g346.t1.start1;Parent=g346.t1;
NC_088780.1_Calliphora_vicina_chromosome_1,_idCalVici1.1,_whole_genome_shotgun_sequence	AUGUSTUS	CDS	9618002	9618370	0.92	+	0	ID=g346.t1.CDS1;Parent=g346.t1;
NC_088780.1_Calliphora_vicina_chromosome_1,_idCalVici1.1,_whole_genome_shotgun_sequence	AUGUSTUS	exon	9618002	9618370	.	+	.	ID=g346.t1.exon1;Parent=g346.t1;
NC_088780.1_Calliphora_vicina_chromosome_1,_idCalVici1.1,_whole_genome_shotgun_sequence	AUGUSTUS	intron	9618371	9618449	1	+	.	ID=g346.t1.intron1;Parent=g346.t1;
NC_088780.1_Calliphora_vicina_chromosome_1,_idCalVici1.1,_whole_genome_shotgun_sequence	AUGUSTUS	CDS	9618450	9619018	1	+	0	ID=g346.t1.CDS2;Parent=g346.t1;
NC_088780.1_Calliphora_vicina_chromosome_1,_idCalVici1.1,_whole_genome_shotgun_sequence	AUGUSTUS	exon	9618450	9619018	.	+	.	ID=g346.t1.exon2;Parent=g346.t1;
NC_088780.1_Calliphora_vicina_chromosome_1,_idCalVici1.1,_whole_genome_shotgun_sequence	AUGUSTUS	intron	9619019	9619315	1	+	.	ID=g346.t1.intron2;Parent=g346.t1;
NC_088780.1_Calliphora_vicina_chromosome_1,_idCalVici1.1,_whole_genome_shotgun_sequence	AUGUSTUS	CDS	9619316	9619988	1	+	1	ID=g346.t1.CDS3;Parent=g346.t1;
NC_088780.1_Calliphora_vicina_chromosome_1,_idCalVici1.1,_whole_genome_shotgun_sequence	AUGUSTUS	exon	9619316	9619988	.	+	.	ID=g346.t1.exon3;Parent=g346.t1;
NC_088780.1_Calliphora_vicina_chromosome_1,_idCalVici1.1,_whole_genome_shotgun_sequence	AUGUSTUS	stop_codon	9619986	9619988	.	+	0	ID=g346.t1.stop1;Parent=g346.t1;
NC_088780.1_Calliphora_vicina_chromosome_1,_idCalVici1.1,_whole_genome_shotgun_sequence	AUGUSTUS	mRNA	9618197	9619988	0.63	+	.	ID=g346.t2;Parent=g346;
NC_088780.1_Calliphora_vicina_chromosome_1,_idCalVici1.1,_whole_genome_shotgun_sequence	AUGUSTUS	start_codon	9618197	9618199	.	+	0	ID=g346.t2.start1;Parent=g346.t2;
NC_088780.1_Calliphora_vicina_chromosome_1,_idCalVici1.1,_whole_genome_shotgun_sequence	AUGUSTUS	CDS	9618197	9618370	0.63	+	0	ID=g346.t2.CDS1;Parent=g346.t2;
NC_088780.1_Calliphora_vicina_chromosome_1,_idCalVici1.1,_whole_genome_shotgun_sequence	AUGUSTUS	exon	9618197	9618370	.	+	.	ID=g346.t2.exon1;Parent=g346.t2;
NC_088780.1_Calliphora_vicina_chromosome_1,_idCalVici1.1,_whole_genome_shotgun_sequence	AUGUSTUS	intron	9618371	9618449	1	+	.	ID=g346.t2.intron1;Parent=g346.t2;
NC_088780.1_Calliphora_vicina_chromosome_1,_idCalVici1.1,_whole_genome_shotgun_sequence	AUGUSTUS	CDS	9618450	9619018	1	+	0	ID=g346.t2.CDS2;Parent=g346.t2;
NC_088780.1_Calliphora_vicina_chromosome_1,_idCalVici1.1,_whole_genome_shotgun_sequence	AUGUSTUS	exon	9618450	9619018	.	+	.	ID=g346.t2.exon2;Parent=g346.t2;
NC_088780.1_Calliphora_vicina_chromosome_1,_idCalVici1.1,_whole_genome_shotgun_sequence	AUGUSTUS	intron	9619019	9619315	1	+	.	ID=g346.t2.intron2;Parent=g346.t2;
NC_088780.1_Calliphora_vicina_chromosome_1,_idCalVici1.1,_whole_genome_shotgun_sequence	AUGUSTUS	CDS	9619316	9619988	1	+	1	ID=g346.t2.CDS3;Parent=g346.t2;
NC_088780.1_Calliphora_vicina_chromosome_1,_idCalVici1.1,_whole_genome_shotgun_sequence	AUGUSTUS	exon	9619316	9619988	.	+	.	ID=g346.t2.exon3;Parent=g346.t2;
NC_088780.1_Calliphora_vicina_chromosome_1,_idCalVici1.1,_whole_genome_shotgun_sequence	AUGUSTUS	stop_codon	9619986	9619988	.	+	0	ID=g346.t2.stop1;Parent=g346.t2;
NC_088780.1_Calliphora_vicina_chromosome_1,_idCalVici1.1,_whole_genome_shotgun_sequence	AUGUSTUS	gene	9622960	9625161	.	-	.	ID=g347;
NC_088780.1_Calliphora_vicina_chromosome_1,_idCalVici1.1,_whole_genome_shotgun_sequence	AUGUSTUS	mRNA	9622960	9625161	1	-	.	ID=g347.t1;Parent=g347;
NC_088780.1_Calliphora_vicina_chromosome_1,_idCalVici1.1,_whole_genome_shotgun_sequence	AUGUSTUS	stop_codon	9622960	9622962	.	-	0	ID=g347.t1.stop1;Parent=g347.t1;
NC_088780.1_Calliphora_vicina_chromosome_1,_idCalVici1.1,_whole_genome_shotgun_sequence	AUGUSTUS	CDS	9622960	9623066	1	-	2	ID=g347.t1.CDS1;Parent=g347.t1;
NC_088780.1_Calliphora_vicina_chromosome_1,_idCalVici1.1,_whole_genome_shotgun_sequence	AUGUSTUS	exon	9622960	9623066	.	-	.	ID=g347.t1.exon1;Parent=g347.t1;
NC_088780.1_Calliphora_vicina_chromosome_1,_idCalVici1.1,_whole_genome_shotgun_sequence	AUGUSTUS	intron	9623067	9623140	1	-	.	ID=g347.t1.intron1;Parent=g347.t1;
NC_088780.1_Calliphora_vicina_chromosome_1,_idCalVici1.1,_whole_genome_shotgun_sequence	AUGUSTUS	CDS	9623141	9624299	1	-	0	ID=g347.t1.CDS2;Parent=g347.t1;
NC_088780.1_Calliphora_vicina_chromosome_1,_idCalVici1.1,_whole_genome_shotgun_sequence	AUGUSTUS	exon	9623141	9624299	.	-	.	ID=g347.t1.exon2;Parent=g347.t1;
NC_088780.1_Calliphora_vicina_chromosome_1,_idCalVici1.1,_whole_genome_shotgun_sequence	AUGUSTUS	intron	9624300	9624771	1	-	.	ID=g347.t1.intron2;Parent=g347.t1;
NC_088780.1_Calliphora_vicina_chromosome_1,_idCalVici1.1,_whole_genome_shotgun_sequence	AUGUSTUS	CDS	9624772	9624984	1	-	0	ID=g347.t1.CDS3;Parent=g347.t1;
NC_088780.1_Calliphora_vicina_chromosome_1,_idCalVici1.1,_whole_genome_shotgun_sequence	AUGUSTUS	exon	9624772	9624984	.	-	.	ID=g347.t1.exon3;Parent=g347.t1;
NC_088780.1_Calliphora_vicina_chromosome_1,_idCalVici1.1,_whole_genome_shotgun_sequence	AUGUSTUS	intron	9624985	9625047	1	-	.	ID=g347.t1.intron3;Parent=g347.t1;
NC_088780.1_Calliphora_vicina_chromosome_1,_idCalVici1.1,_whole_genome_shotgun_sequence	AUGUSTUS	CDS	9625048	9625161	1	-	0	ID=g347.t1.CDS4;Parent=g347.t1;
NC_088780.1_Calliphora_vicina_chromosome_1,_idCalVici1.1,_whole_genome_shotgun_sequence	AUGUSTUS	exon	9625048	9625161	.	-	.	ID=g347.t1.exon4;Parent=g347.t1;
NC_088780.1_Calliphora_vicina_chromosome_1,_idCalVici1.1,_whole_genome_shotgun_sequence	AUGUSTUS	start_codon	9625159	9625161	.	-	0	ID=g347.t1.start1;Parent=g347.t1;
NC_088780.1_Calliphora_vicina_chromosome_1,_idCalVici1.1,_whole_genome_shotgun_sequence	AUGUSTUS	gene	9629304	9630371	.	-	.	ID=g348;
NC_088780.1_Calliphora_vicina_chromosome_1,_idCalVici1.1,_whole_genome_shotgun_sequence	AUGUSTUS	mRNA	9629304	9630371	1	-	.	ID=g348.t1;Parent=g348;
NC_088780.1_Calliphora_vicina_chromosome_1,_idCalVici1.1,_whole_genome_shotgun_sequence	AUGUSTUS	stop_codon	9629304	9629306	.	-	0	ID=g348.t1.stop1;Parent=g348.t1;
NC_088780.1_Calliphora_vicina_chromosome_1,_idCalVici1.1,_whole_genome_shotgun_sequence	AUGUSTUS	CDS	9629304	9630371	1	-	0	ID=g348.t1.CDS1;Parent=g348.t1;
NC_088780.1_Calliphora_vicina_chromosome_1,_idCalVici1.1,_whole_genome_shotgun_sequence	AUGUSTUS	exon	9629304	9630371	.	-	.	ID=g348.t1.exon1;Parent=g348.t1;
NC_088780.1_Calliphora_vicina_chromosome_1,_idCalVici1.1,_whole_genome_shotgun_sequence	AUGUSTUS	start_codon	9630369	9630371	.	-	0	ID=g348.t1.start1;Parent=g348.t1;
NC_088780.1_Calliphora_vicina_chromosome_1,_idCalVici1.1,_whole_genome_shotgun_sequence	AUGUSTUS	gene	9631541	9632158	.	+	.	ID=g349;
NC_088780.1_Calliphora_vicina_chromosome_1,_idCalVici1.1,_whole_genome_shotgun_sequence	AUGUSTUS	mRNA	9631541	9632158	1	+	.	ID=g349.t1;Parent=g349;
NC_088780.1_Calliphora_vicina_chromosome_1,_idCalVici1.1,_whole_genome_shotgun_sequence	AUGUSTUS	start_codon	9631541	9631543	.	+	0	ID=g349.t1.start1;Parent=g349.t1;
NC_088780.1_Calliphora_vicina_chromosome_1,_idCalVici1.1,_whole_genome_shotgun_sequence	AUGUSTUS	CDS	9631541	9632158	1	+	0	ID=g349.t1.CDS1;Parent=g349.t1;
NC_088780.1_Calliphora_vicina_chromosome_1,_idCalVici1.1,_whole_genome_shotgun_sequence	AUGUSTUS	exon	9631541	9632158	.	+	.	ID=g349.t1.exon1;Parent=g349.t1;
NC_088780.1_Calliphora_vicina_chromosome_1,_idCalVici1.1,_whole_genome_shotgun_sequence	AUGUSTUS	stop_codon	9632156	9632158	.	+	0	ID=g349.t1.stop1;Parent=g349.t1;
NC_088780.1_Calliphora_vicina_chromosome_1,_idCalVici1.1,_whole_genome_shotgun_sequence	AUGUSTUS	gene	9632675	9633938	.	-	.	ID=g350;
NC_088780.1_Calliphora_vicina_chromosome_1,_idCalVici1.1,_whole_genome_shotgun_sequence	AUGUSTUS	mRNA	9632675	9633938	1	-	.	ID=g350.t1;Parent=g350;
NC_088780.1_Calliphora_vicina_chromosome_1,_idCalVici1.1,_whole_genome_shotgun_sequence	AUGUSTUS	stop_codon	9632675	9632677	.	-	0	ID=g350.t1.stop1;Parent=g350.t1;
NC_088780.1_Calliphora_vicina_chromosome_1,_idCalVici1.1,_whole_genome_shotgun_sequence	AUGUSTUS	CDS	9632675	9633422	1	-	1	ID=g350.t1.CDS1;Parent=g350.t1;
NC_088780.1_Calliphora_vicina_chromosome_1,_idCalVici1.1,_whole_genome_shotgun_sequence	AUGUSTUS	exon	9632675	9633422	.	-	.	ID=g350.t1.exon1;Parent=g350.t1;
NC_088780.1_Calliphora_vicina_chromosome_1,_idCalVici1.1,_whole_genome_shotgun_sequence	AUGUSTUS	intron	9633423	9633476	1	-	.	ID=g350.t1.intron1;Parent=g350.t1;
NC_088780.1_Calliphora_vicina_chromosome_1,_idCalVici1.1,_whole_genome_shotgun_sequence	AUGUSTUS	CDS	9633477	9633810	1	-	2	ID=g350.t1.CDS2;Parent=g350.t1;
NC_088780.1_Calliphora_vicina_chromosome_1,_idCalVici1.1,_whole_genome_shotgun_sequence	AUGUSTUS	exon	9633477	9633810	.	-	.	ID=g350.t1.exon2;Parent=g350.t1;
NC_088780.1_Calliphora_vicina_chromosome_1,_idCalVici1.1,_whole_genome_shotgun_sequence	AUGUSTUS	intron	9633811	9633865	1	-	.	ID=g350.t1.intron2;Parent=g350.t1;
NC_088780.1_Calliphora_vicina_chromosome_1,_idCalVici1.1,_whole_genome_shotgun_sequence	AUGUSTUS	CDS	9633866	9633938	1	-	0	ID=g350.t1.CDS3;Parent=g350.t1;
NC_088780.1_Calliphora_vicina_chromosome_1,_idCalVici1.1,_whole_genome_shotgun_sequence	AUGUSTUS	exon	9633866	9633938	.	-	.	ID=g350.t1.exon3;Parent=g350.t1;
NC_088780.1_Calliphora_vicina_chromosome_1,_idCalVici1.1,_whole_genome_shotgun_sequence	AUGUSTUS	start_codon	9633936	9633938	.	-	0	ID=g350.t1.start1;Parent=g350.t1;
NC_088780.1_Calliphora_vicina_chromosome_1,_idCalVici1.1,_whole_genome_shotgun_sequence	AUGUSTUS	gene	9663902	9673220	.	+	.	ID=g351;
NC_088780.1_Calliphora_vicina_chromosome_1,_idCalVici1.1,_whole_genome_shotgun_sequence	AUGUSTUS	mRNA	9663902	9673220	1	+	.	ID=g351.t1;Parent=g351;
NC_088780.1_Calliphora_vicina_chromosome_1,_idCalVici1.1,_whole_genome_shotgun_sequence	AUGUSTUS	start_codon	9663902	9663904	.	+	0	ID=g351.t1.start1;Parent=g351.t1;
NC_088780.1_Calliphora_vicina_chromosome_1,_idCalVici1.1,_whole_genome_shotgun_sequence	AUGUSTUS	CDS	9663902	9663936	1	+	0	ID=g351.t1.CDS1;Parent=g351.t1;
NC_088780.1_Calliphora_vicina_chromosome_1,_idCalVici1.1,_whole_genome_shotgun_sequence	AUGUSTUS	exon	9663902	9663936	.	+	.	ID=g351.t1.exon1;Parent=g351.t1;
NC_088780.1_Calliphora_vicina_chromosome_1,_idCalVici1.1,_whole_genome_shotgun_sequence	AUGUSTUS	intron	9663937	9664176	1	+	.	ID=g351.t1.intron1;Parent=g351.t1;
NC_088780.1_Calliphora_vicina_chromosome_1,_idCalVici1.1,_whole_genome_shotgun_sequence	AUGUSTUS	CDS	9664177	9664313	1	+	1	ID=g351.t1.CDS2;Parent=g351.t1;
NC_088780.1_Calliphora_vicina_chromosome_1,_idCalVici1.1,_whole_genome_shotgun_sequence	AUGUSTUS	exon	9664177	9664313	.	+	.	ID=g351.t1.exon2;Parent=g351.t1;
NC_088780.1_Calliphora_vicina_chromosome_1,_idCalVici1.1,_whole_genome_shotgun_sequence	AUGUSTUS	intron	9664314	9664506	1	+	.	ID=g351.t1.intron2;Parent=g351.t1;
NC_088780.1_Calliphora_vicina_chromosome_1,_idCalVici1.1,_whole_genome_shotgun_sequence	AUGUSTUS	CDS	9664507	9664617	1	+	2	ID=g351.t1.CDS3;Parent=g351.t1;
NC_088780.1_Calliphora_vicina_chromosome_1,_idCalVici1.1,_whole_genome_shotgun_sequence	AUGUSTUS	exon	9664507	9664617	.	+	.	ID=g351.t1.exon3;Parent=g351.t1;
NC_088780.1_Calliphora_vicina_chromosome_1,_idCalVici1.1,_whole_genome_shotgun_sequence	AUGUSTUS	intron	9664618	9664686	1	+	.	ID=g351.t1.intron3;Parent=g351.t1;
NC_088780.1_Calliphora_vicina_chromosome_1,_idCalVici1.1,_whole_genome_shotgun_sequence	AUGUSTUS	CDS	9664687	9664772	1	+	2	ID=g351.t1.CDS4;Parent=g351.t1;
NC_088780.1_Calliphora_vicina_chromosome_1,_idCalVici1.1,_whole_genome_shotgun_sequence	AUGUSTUS	exon	9664687	9664772	.	+	.	ID=g351.t1.exon4;Parent=g351.t1;
NC_088780.1_Calliphora_vicina_chromosome_1,_idCalVici1.1,_whole_genome_shotgun_sequence	AUGUSTUS	intron	9664773	9670529	1	+	.	ID=g351.t1.intron4;Parent=g351.t1;
NC_088780.1_Calliphora_vicina_chromosome_1,_idCalVici1.1,_whole_genome_shotgun_sequence	AUGUSTUS	CDS	9670530	9670646	1	+	0	ID=g351.t1.CDS5;Parent=g351.t1;
NC_088780.1_Calliphora_vicina_chromosome_1,_idCalVici1.1,_whole_genome_shotgun_sequence	AUGUSTUS	exon	9670530	9670646	.	+	.	ID=g351.t1.exon5;Parent=g351.t1;
NC_088780.1_Calliphora_vicina_chromosome_1,_idCalVici1.1,_whole_genome_shotgun_sequence	AUGUSTUS	intron	9670647	9671317	1	+	.	ID=g351.t1.intron5;Parent=g351.t1;
NC_088780.1_Calliphora_vicina_chromosome_1,_idCalVici1.1,_whole_genome_shotgun_sequence	AUGUSTUS	CDS	9671318	9672844	1	+	0	ID=g351.t1.CDS6;Parent=g351.t1;
NC_088780.1_Calliphora_vicina_chromosome_1,_idCalVici1.1,_whole_genome_shotgun_sequence	AUGUSTUS	exon	9671318	9672844	.	+	.	ID=g351.t1.exon6;Parent=g351.t1;
NC_088780.1_Calliphora_vicina_chromosome_1,_idCalVici1.1,_whole_genome_shotgun_sequence	AUGUSTUS	intron	9672845	9672911	1	+	.	ID=g351.t1.intron6;Parent=g351.t1;
NC_088780.1_Calliphora_vicina_chromosome_1,_idCalVici1.1,_whole_genome_shotgun_sequence	AUGUSTUS	CDS	9672912	9673220	1	+	0	ID=g351.t1.CDS7;Parent=g351.t1;
NC_088780.1_Calliphora_vicina_chromosome_1,_idCalVici1.1,_whole_genome_shotgun_sequence	AUGUSTUS	exon	9672912	9673220	.	+	.	ID=g351.t1.exon7;Parent=g351.t1;
NC_088780.1_Calliphora_vicina_chromosome_1,_idCalVici1.1,_whole_genome_shotgun_sequence	AUGUSTUS	stop_codon	9673218	9673220	.	+	0	ID=g351.t1.stop1;Parent=g351.t1;
NC_088780.1_Calliphora_vicina_chromosome_1,_idCalVici1.1,_whole_genome_shotgun_sequence	AUGUSTUS	gene	9680109	9682231	.	+	.	ID=g352;
NC_088780.1_Calliphora_vicina_chromosome_1,_idCalVici1.1,_whole_genome_shotgun_sequence	AUGUSTUS	mRNA	9680109	9682231	1	+	.	ID=g352.t1;Parent=g352;
NC_088780.1_Calliphora_vicina_chromosome_1,_idCalVici1.1,_whole_genome_shotgun_sequence	AUGUSTUS	start_codon	9680109	9680111	.	+	0	ID=g352.t1.start1;Parent=g352.t1;
NC_088780.1_Calliphora_vicina_chromosome_1,_idCalVici1.1,_whole_genome_shotgun_sequence	AUGUSTUS	CDS	9680109	9680273	1	+	0	ID=g352.t1.CDS1;Parent=g352.t1;
NC_088780.1_Calliphora_vicina_chromosome_1,_idCalVici1.1,_whole_genome_shotgun_sequence	AUGUSTUS	exon	9680109	9680273	.	+	.	ID=g352.t1.exon1;Parent=g352.t1;
NC_088780.1_Calliphora_vicina_chromosome_1,_idCalVici1.1,_whole_genome_shotgun_sequence	AUGUSTUS	intron	9680274	9680329	1	+	.	ID=g352.t1.intron1;Parent=g352.t1;
NC_088780.1_Calliphora_vicina_chromosome_1,_idCalVici1.1,_whole_genome_shotgun_sequence	AUGUSTUS	CDS	9680330	9681083	1	+	0	ID=g352.t1.CDS2;Parent=g352.t1;
NC_088780.1_Calliphora_vicina_chromosome_1,_idCalVici1.1,_whole_genome_shotgun_sequence	AUGUSTUS	exon	9680330	9681083	.	+	.	ID=g352.t1.exon2;Parent=g352.t1;
NC_088780.1_Calliphora_vicina_chromosome_1,_idCalVici1.1,_whole_genome_shotgun_sequence	AUGUSTUS	intron	9681084	9681202	1	+	.	ID=g352.t1.intron2;Parent=g352.t1;
NC_088780.1_Calliphora_vicina_chromosome_1,_idCalVici1.1,_whole_genome_shotgun_sequence	AUGUSTUS	CDS	9681203	9681283	1	+	2	ID=g352.t1.CDS3;Parent=g352.t1;
NC_088780.1_Calliphora_vicina_chromosome_1,_idCalVici1.1,_whole_genome_shotgun_sequence	AUGUSTUS	exon	9681203	9681283	.	+	.	ID=g352.t1.exon3;Parent=g352.t1;
NC_088780.1_Calliphora_vicina_chromosome_1,_idCalVici1.1,_whole_genome_shotgun_sequence	AUGUSTUS	intron	9681284	9681353	1	+	.	ID=g352.t1.intron3;Parent=g352.t1;
NC_088780.1_Calliphora_vicina_chromosome_1,_idCalVici1.1,_whole_genome_shotgun_sequence	AUGUSTUS	CDS	9681354	9682231	1	+	2	ID=g352.t1.CDS4;Parent=g352.t1;
NC_088780.1_Calliphora_vicina_chromosome_1,_idCalVici1.1,_whole_genome_shotgun_sequence	AUGUSTUS	exon	9681354	9682231	.	+	.	ID=g352.t1.exon4;Parent=g352.t1;
NC_088780.1_Calliphora_vicina_chromosome_1,_idCalVici1.1,_whole_genome_shotgun_sequence	AUGUSTUS	stop_codon	9682229	9682231	.	+	0	ID=g352.t1.stop1;Parent=g352.t1;
NC_088780.1_Calliphora_vicina_chromosome_1,_idCalVici1.1,_whole_genome_shotgun_sequence	AUGUSTUS	gene	9683067	9683702	.	-	.	ID=g353;
NC_088780.1_Calliphora_vicina_chromosome_1,_idCalVici1.1,_whole_genome_shotgun_sequence	AUGUSTUS	mRNA	9683067	9683702	1	-	.	ID=g353.t1;Parent=g353;
NC_088780.1_Calliphora_vicina_chromosome_1,_idCalVici1.1,_whole_genome_shotgun_sequence	AUGUSTUS	stop_codon	9683067	9683069	.	-	0	ID=g353.t1.stop1;Parent=g353.t1;
NC_088780.1_Calliphora_vicina_chromosome_1,_idCalVici1.1,_whole_genome_shotgun_sequence	AUGUSTUS	CDS	9683067	9683702	1	-	0	ID=g353.t1.CDS1;Parent=g353.t1;
NC_088780.1_Calliphora_vicina_chromosome_1,_idCalVici1.1,_whole_genome_shotgun_sequence	AUGUSTUS	exon	9683067	9683702	.	-	.	ID=g353.t1.exon1;Parent=g353.t1;
NC_088780.1_Calliphora_vicina_chromosome_1,_idCalVici1.1,_whole_genome_shotgun_sequence	AUGUSTUS	start_codon	9683700	9683702	.	-	0	ID=g353.t1.start1;Parent=g353.t1;
NC_088780.1_Calliphora_vicina_chromosome_1,_idCalVici1.1,_whole_genome_shotgun_sequence	AUGUSTUS	gene	9686155	9691417	.	-	.	ID=g354;
NC_088780.1_Calliphora_vicina_chromosome_1,_idCalVici1.1,_whole_genome_shotgun_sequence	AUGUSTUS	mRNA	9686155	9691417	1	-	.	ID=g354.t1;Parent=g354;
NC_088780.1_Calliphora_vicina_chromosome_1,_idCalVici1.1,_whole_genome_shotgun_sequence	AUGUSTUS	stop_codon	9686155	9686157	.	-	0	ID=g354.t1.stop1;Parent=g354.t1;
NC_088780.1_Calliphora_vicina_chromosome_1,_idCalVici1.1,_whole_genome_shotgun_sequence	AUGUSTUS	CDS	9686155	9687287	1	-	2	ID=g354.t1.CDS1;Parent=g354.t1;
NC_088780.1_Calliphora_vicina_chromosome_1,_idCalVici1.1,_whole_genome_shotgun_sequence	AUGUSTUS	exon	9686155	9687287	.	-	.	ID=g354.t1.exon1;Parent=g354.t1;
NC_088780.1_Calliphora_vicina_chromosome_1,_idCalVici1.1,_whole_genome_shotgun_sequence	AUGUSTUS	intron	9687288	9688118	1	-	.	ID=g354.t1.intron1;Parent=g354.t1;
NC_088780.1_Calliphora_vicina_chromosome_1,_idCalVici1.1,_whole_genome_shotgun_sequence	AUGUSTUS	CDS	9688119	9689006	1	-	2	ID=g354.t1.CDS2;Parent=g354.t1;
NC_088780.1_Calliphora_vicina_chromosome_1,_idCalVici1.1,_whole_genome_shotgun_sequence	AUGUSTUS	exon	9688119	9689006	.	-	.	ID=g354.t1.exon2;Parent=g354.t1;
NC_088780.1_Calliphora_vicina_chromosome_1,_idCalVici1.1,_whole_genome_shotgun_sequence	AUGUSTUS	intron	9689007	9689325	1	-	.	ID=g354.t1.intron2;Parent=g354.t1;
NC_088780.1_Calliphora_vicina_chromosome_1,_idCalVici1.1,_whole_genome_shotgun_sequence	AUGUSTUS	CDS	9689326	9691417	1	-	0	ID=g354.t1.CDS3;Parent=g354.t1;
NC_088780.1_Calliphora_vicina_chromosome_1,_idCalVici1.1,_whole_genome_shotgun_sequence	AUGUSTUS	exon	9689326	9691417	.	-	.	ID=g354.t1.exon3;Parent=g354.t1;
NC_088780.1_Calliphora_vicina_chromosome_1,_idCalVici1.1,_whole_genome_shotgun_sequence	AUGUSTUS	start_codon	9691415	9691417	.	-	0	ID=g354.t1.start1;Parent=g354.t1;
NC_088780.1_Calliphora_vicina_chromosome_1,_idCalVici1.1,_whole_genome_shotgun_sequence	AUGUSTUS	gene	9695855	9704687	.	-	.	ID=g355;
NC_088780.1_Calliphora_vicina_chromosome_1,_idCalVici1.1,_whole_genome_shotgun_sequence	AUGUSTUS	mRNA	9695855	9704687	1	-	.	ID=g355.t1;Parent=g355;
NC_088780.1_Calliphora_vicina_chromosome_1,_idCalVici1.1,_whole_genome_shotgun_sequence	AUGUSTUS	stop_codon	9695855	9695857	.	-	0	ID=g355.t1.stop1;Parent=g355.t1;
NC_088780.1_Calliphora_vicina_chromosome_1,_idCalVici1.1,_whole_genome_shotgun_sequence	AUGUSTUS	CDS	9695855	9696163	1	-	0	ID=g355.t1.CDS1;Parent=g355.t1;
NC_088780.1_Calliphora_vicina_chromosome_1,_idCalVici1.1,_whole_genome_shotgun_sequence	AUGUSTUS	exon	9695855	9696163	.	-	.	ID=g355.t1.exon1;Parent=g355.t1;
NC_088780.1_Calliphora_vicina_chromosome_1,_idCalVici1.1,_whole_genome_shotgun_sequence	AUGUSTUS	intron	9696164	9696220	1	-	.	ID=g355.t1.intron1;Parent=g355.t1;
NC_088780.1_Calliphora_vicina_chromosome_1,_idCalVici1.1,_whole_genome_shotgun_sequence	AUGUSTUS	CDS	9696221	9696565	1	-	0	ID=g355.t1.CDS2;Parent=g355.t1;
NC_088780.1_Calliphora_vicina_chromosome_1,_idCalVici1.1,_whole_genome_shotgun_sequence	AUGUSTUS	exon	9696221	9696565	.	-	.	ID=g355.t1.exon2;Parent=g355.t1;
NC_088780.1_Calliphora_vicina_chromosome_1,_idCalVici1.1,_whole_genome_shotgun_sequence	AUGUSTUS	intron	9696566	9697143	1	-	.	ID=g355.t1.intron2;Parent=g355.t1;
NC_088780.1_Calliphora_vicina_chromosome_1,_idCalVici1.1,_whole_genome_shotgun_sequence	AUGUSTUS	CDS	9697144	9698267	1	-	2	ID=g355.t1.CDS3;Parent=g355.t1;
NC_088780.1_Calliphora_vicina_chromosome_1,_idCalVici1.1,_whole_genome_shotgun_sequence	AUGUSTUS	exon	9697144	9698267	.	-	.	ID=g355.t1.exon3;Parent=g355.t1;
NC_088780.1_Calliphora_vicina_chromosome_1,_idCalVici1.1,_whole_genome_shotgun_sequence	AUGUSTUS	intron	9698268	9699373	1	-	.	ID=g355.t1.intron3;Parent=g355.t1;
NC_088780.1_Calliphora_vicina_chromosome_1,_idCalVici1.1,_whole_genome_shotgun_sequence	AUGUSTUS	CDS	9699374	9702357	1	-	1	ID=g355.t1.CDS4;Parent=g355.t1;
NC_088780.1_Calliphora_vicina_chromosome_1,_idCalVici1.1,_whole_genome_shotgun_sequence	AUGUSTUS	exon	9699374	9702357	.	-	.	ID=g355.t1.exon4;Parent=g355.t1;
NC_088780.1_Calliphora_vicina_chromosome_1,_idCalVici1.1,_whole_genome_shotgun_sequence	AUGUSTUS	intron	9702358	9702546	1	-	.	ID=g355.t1.intron4;Parent=g355.t1;
NC_088780.1_Calliphora_vicina_chromosome_1,_idCalVici1.1,_whole_genome_shotgun_sequence	AUGUSTUS	CDS	9702547	9702671	1	-	0	ID=g355.t1.CDS5;Parent=g355.t1;
NC_088780.1_Calliphora_vicina_chromosome_1,_idCalVici1.1,_whole_genome_shotgun_sequence	AUGUSTUS	exon	9702547	9702671	.	-	.	ID=g355.t1.exon5;Parent=g355.t1;
NC_088780.1_Calliphora_vicina_chromosome_1,_idCalVici1.1,_whole_genome_shotgun_sequence	AUGUSTUS	intron	9702672	9703556	1	-	.	ID=g355.t1.intron5;Parent=g355.t1;
NC_088780.1_Calliphora_vicina_chromosome_1,_idCalVici1.1,_whole_genome_shotgun_sequence	AUGUSTUS	CDS	9703557	9704687	1	-	0	ID=g355.t1.CDS6;Parent=g355.t1;
NC_088780.1_Calliphora_vicina_chromosome_1,_idCalVici1.1,_whole_genome_shotgun_sequence	AUGUSTUS	exon	9703557	9704687	.	-	.	ID=g355.t1.exon6;Parent=g355.t1;
NC_088780.1_Calliphora_vicina_chromosome_1,_idCalVici1.1,_whole_genome_shotgun_sequence	AUGUSTUS	start_codon	9704685	9704687	.	-	0	ID=g355.t1.start1;Parent=g355.t1;
NC_088780.1_Calliphora_vicina_chromosome_1,_idCalVici1.1,_whole_genome_shotgun_sequence	AUGUSTUS	gene	9707024	9708348	.	+	.	ID=g356;
NC_088780.1_Calliphora_vicina_chromosome_1,_idCalVici1.1,_whole_genome_shotgun_sequence	AUGUSTUS	mRNA	9707024	9708348	1	+	.	ID=g356.t1;Parent=g356;
NC_088780.1_Calliphora_vicina_chromosome_1,_idCalVici1.1,_whole_genome_shotgun_sequence	AUGUSTUS	start_codon	9707024	9707026	.	+	0	ID=g356.t1.start1;Parent=g356.t1;
NC_088780.1_Calliphora_vicina_chromosome_1,_idCalVici1.1,_whole_genome_shotgun_sequence	AUGUSTUS	CDS	9707024	9707175	1	+	0	ID=g356.t1.CDS1;Parent=g356.t1;
NC_088780.1_Calliphora_vicina_chromosome_1,_idCalVici1.1,_whole_genome_shotgun_sequence	AUGUSTUS	exon	9707024	9707175	.	+	.	ID=g356.t1.exon1;Parent=g356.t1;
NC_088780.1_Calliphora_vicina_chromosome_1,_idCalVici1.1,_whole_genome_shotgun_sequence	AUGUSTUS	intron	9707176	9707229	1	+	.	ID=g356.t1.intron1;Parent=g356.t1;
NC_088780.1_Calliphora_vicina_chromosome_1,_idCalVici1.1,_whole_genome_shotgun_sequence	AUGUSTUS	CDS	9707230	9708043	1	+	1	ID=g356.t1.CDS2;Parent=g356.t1;
NC_088780.1_Calliphora_vicina_chromosome_1,_idCalVici1.1,_whole_genome_shotgun_sequence	AUGUSTUS	exon	9707230	9708043	.	+	.	ID=g356.t1.exon2;Parent=g356.t1;
NC_088780.1_Calliphora_vicina_chromosome_1,_idCalVici1.1,_whole_genome_shotgun_sequence	AUGUSTUS	intron	9708044	9708105	1	+	.	ID=g356.t1.intron2;Parent=g356.t1;
NC_088780.1_Calliphora_vicina_chromosome_1,_idCalVici1.1,_whole_genome_shotgun_sequence	AUGUSTUS	CDS	9708106	9708348	1	+	0	ID=g356.t1.CDS3;Parent=g356.t1;
NC_088780.1_Calliphora_vicina_chromosome_1,_idCalVici1.1,_whole_genome_shotgun_sequence	AUGUSTUS	exon	9708106	9708348	.	+	.	ID=g356.t1.exon3;Parent=g356.t1;
NC_088780.1_Calliphora_vicina_chromosome_1,_idCalVici1.1,_whole_genome_shotgun_sequence	AUGUSTUS	stop_codon	9708346	9708348	.	+	0	ID=g356.t1.stop1;Parent=g356.t1;
NC_088780.1_Calliphora_vicina_chromosome_1,_idCalVici1.1,_whole_genome_shotgun_sequence	AUGUSTUS	gene	9708625	9758799	.	-	.	ID=g357;
NC_088780.1_Calliphora_vicina_chromosome_1,_idCalVici1.1,_whole_genome_shotgun_sequence	AUGUSTUS	mRNA	9708625	9758799	0.6	-	.	ID=g357.t1;Parent=g357;
NC_088780.1_Calliphora_vicina_chromosome_1,_idCalVici1.1,_whole_genome_shotgun_sequence	AUGUSTUS	stop_codon	9708625	9708627	.	-	0	ID=g357.t1.stop1;Parent=g357.t1;
NC_088780.1_Calliphora_vicina_chromosome_1,_idCalVici1.1,_whole_genome_shotgun_sequence	AUGUSTUS	CDS	9708625	9708798	1	-	0	ID=g357.t1.CDS1;Parent=g357.t1;
NC_088780.1_Calliphora_vicina_chromosome_1,_idCalVici1.1,_whole_genome_shotgun_sequence	AUGUSTUS	exon	9708625	9708798	.	-	.	ID=g357.t1.exon1;Parent=g357.t1;
NC_088780.1_Calliphora_vicina_chromosome_1,_idCalVici1.1,_whole_genome_shotgun_sequence	AUGUSTUS	intron	9708799	9708986	1	-	.	ID=g357.t1.intron1;Parent=g357.t1;
NC_088780.1_Calliphora_vicina_chromosome_1,_idCalVici1.1,_whole_genome_shotgun_sequence	AUGUSTUS	CDS	9708987	9709106	1	-	0	ID=g357.t1.CDS2;Parent=g357.t1;
NC_088780.1_Calliphora_vicina_chromosome_1,_idCalVici1.1,_whole_genome_shotgun_sequence	AUGUSTUS	exon	9708987	9709106	.	-	.	ID=g357.t1.exon2;Parent=g357.t1;
NC_088780.1_Calliphora_vicina_chromosome_1,_idCalVici1.1,_whole_genome_shotgun_sequence	AUGUSTUS	intron	9709107	9709167	1	-	.	ID=g357.t1.intron2;Parent=g357.t1;
NC_088780.1_Calliphora_vicina_chromosome_1,_idCalVici1.1,_whole_genome_shotgun_sequence	AUGUSTUS	CDS	9709168	9709675	1	-	1	ID=g357.t1.CDS3;Parent=g357.t1;
NC_088780.1_Calliphora_vicina_chromosome_1,_idCalVici1.1,_whole_genome_shotgun_sequence	AUGUSTUS	exon	9709168	9709675	.	-	.	ID=g357.t1.exon3;Parent=g357.t1;
NC_088780.1_Calliphora_vicina_chromosome_1,_idCalVici1.1,_whole_genome_shotgun_sequence	AUGUSTUS	intron	9709676	9709750	1	-	.	ID=g357.t1.intron3;Parent=g357.t1;
NC_088780.1_Calliphora_vicina_chromosome_1,_idCalVici1.1,_whole_genome_shotgun_sequence	AUGUSTUS	CDS	9709751	9709929	1	-	0	ID=g357.t1.CDS4;Parent=g357.t1;
NC_088780.1_Calliphora_vicina_chromosome_1,_idCalVici1.1,_whole_genome_shotgun_sequence	AUGUSTUS	exon	9709751	9709929	.	-	.	ID=g357.t1.exon4;Parent=g357.t1;
NC_088780.1_Calliphora_vicina_chromosome_1,_idCalVici1.1,_whole_genome_shotgun_sequence	AUGUSTUS	intron	9709930	9709992	1	-	.	ID=g357.t1.intron4;Parent=g357.t1;
NC_088780.1_Calliphora_vicina_chromosome_1,_idCalVici1.1,_whole_genome_shotgun_sequence	AUGUSTUS	CDS	9709993	9710699	1	-	2	ID=g357.t1.CDS5;Parent=g357.t1;
NC_088780.1_Calliphora_vicina_chromosome_1,_idCalVici1.1,_whole_genome_shotgun_sequence	AUGUSTUS	exon	9709993	9710699	.	-	.	ID=g357.t1.exon5;Parent=g357.t1;
NC_088780.1_Calliphora_vicina_chromosome_1,_idCalVici1.1,_whole_genome_shotgun_sequence	AUGUSTUS	intron	9710700	9710764	1	-	.	ID=g357.t1.intron5;Parent=g357.t1;
NC_088780.1_Calliphora_vicina_chromosome_1,_idCalVici1.1,_whole_genome_shotgun_sequence	AUGUSTUS	CDS	9710765	9710919	1	-	1	ID=g357.t1.CDS6;Parent=g357.t1;
NC_088780.1_Calliphora_vicina_chromosome_1,_idCalVici1.1,_whole_genome_shotgun_sequence	AUGUSTUS	exon	9710765	9710919	.	-	.	ID=g357.t1.exon6;Parent=g357.t1;
NC_088780.1_Calliphora_vicina_chromosome_1,_idCalVici1.1,_whole_genome_shotgun_sequence	AUGUSTUS	intron	9710920	9713461	1	-	.	ID=g357.t1.intron6;Parent=g357.t1;
NC_088780.1_Calliphora_vicina_chromosome_1,_idCalVici1.1,_whole_genome_shotgun_sequence	AUGUSTUS	CDS	9713462	9713640	1	-	0	ID=g357.t1.CDS7;Parent=g357.t1;
NC_088780.1_Calliphora_vicina_chromosome_1,_idCalVici1.1,_whole_genome_shotgun_sequence	AUGUSTUS	exon	9713462	9713640	.	-	.	ID=g357.t1.exon7;Parent=g357.t1;
NC_088780.1_Calliphora_vicina_chromosome_1,_idCalVici1.1,_whole_genome_shotgun_sequence	AUGUSTUS	intron	9713641	9713706	1	-	.	ID=g357.t1.intron7;Parent=g357.t1;
NC_088780.1_Calliphora_vicina_chromosome_1,_idCalVici1.1,_whole_genome_shotgun_sequence	AUGUSTUS	CDS	9713707	9715717	1	-	1	ID=g357.t1.CDS8;Parent=g357.t1;
NC_088780.1_Calliphora_vicina_chromosome_1,_idCalVici1.1,_whole_genome_shotgun_sequence	AUGUSTUS	exon	9713707	9715717	.	-	.	ID=g357.t1.exon8;Parent=g357.t1;
NC_088780.1_Calliphora_vicina_chromosome_1,_idCalVici1.1,_whole_genome_shotgun_sequence	AUGUSTUS	intron	9715718	9715781	1	-	.	ID=g357.t1.intron8;Parent=g357.t1;
NC_088780.1_Calliphora_vicina_chromosome_1,_idCalVici1.1,_whole_genome_shotgun_sequence	AUGUSTUS	CDS	9715782	9716049	1	-	2	ID=g357.t1.CDS9;Parent=g357.t1;
NC_088780.1_Calliphora_vicina_chromosome_1,_idCalVici1.1,_whole_genome_shotgun_sequence	AUGUSTUS	exon	9715782	9716049	.	-	.	ID=g357.t1.exon9;Parent=g357.t1;
NC_088780.1_Calliphora_vicina_chromosome_1,_idCalVici1.1,_whole_genome_shotgun_sequence	AUGUSTUS	intron	9716050	9721464	1	-	.	ID=g357.t1.intron9;Parent=g357.t1;
NC_088780.1_Calliphora_vicina_chromosome_1,_idCalVici1.1,_whole_genome_shotgun_sequence	AUGUSTUS	CDS	9721465	9722223	1	-	2	ID=g357.t1.CDS10;Parent=g357.t1;
NC_088780.1_Calliphora_vicina_chromosome_1,_idCalVici1.1,_whole_genome_shotgun_sequence	AUGUSTUS	exon	9721465	9722223	.	-	.	ID=g357.t1.exon10;Parent=g357.t1;
NC_088780.1_Calliphora_vicina_chromosome_1,_idCalVici1.1,_whole_genome_shotgun_sequence	AUGUSTUS	intron	9722224	9722283	1	-	.	ID=g357.t1.intron10;Parent=g357.t1;
NC_088780.1_Calliphora_vicina_chromosome_1,_idCalVici1.1,_whole_genome_shotgun_sequence	AUGUSTUS	CDS	9722284	9723020	1	-	1	ID=g357.t1.CDS11;Parent=g357.t1;
NC_088780.1_Calliphora_vicina_chromosome_1,_idCalVici1.1,_whole_genome_shotgun_sequence	AUGUSTUS	exon	9722284	9723020	.	-	.	ID=g357.t1.exon11;Parent=g357.t1;
NC_088780.1_Calliphora_vicina_chromosome_1,_idCalVici1.1,_whole_genome_shotgun_sequence	AUGUSTUS	intron	9723021	9723088	1	-	.	ID=g357.t1.intron11;Parent=g357.t1;
NC_088780.1_Calliphora_vicina_chromosome_1,_idCalVici1.1,_whole_genome_shotgun_sequence	AUGUSTUS	CDS	9723089	9723237	1	-	0	ID=g357.t1.CDS12;Parent=g357.t1;
NC_088780.1_Calliphora_vicina_chromosome_1,_idCalVici1.1,_whole_genome_shotgun_sequence	AUGUSTUS	exon	9723089	9723237	.	-	.	ID=g357.t1.exon12;Parent=g357.t1;
NC_088780.1_Calliphora_vicina_chromosome_1,_idCalVici1.1,_whole_genome_shotgun_sequence	AUGUSTUS	intron	9723238	9723910	1	-	.	ID=g357.t1.intron12;Parent=g357.t1;
NC_088780.1_Calliphora_vicina_chromosome_1,_idCalVici1.1,_whole_genome_shotgun_sequence	AUGUSTUS	CDS	9723911	9724134	1	-	2	ID=g357.t1.CDS13;Parent=g357.t1;
NC_088780.1_Calliphora_vicina_chromosome_1,_idCalVici1.1,_whole_genome_shotgun_sequence	AUGUSTUS	exon	9723911	9724134	.	-	.	ID=g357.t1.exon13;Parent=g357.t1;
NC_088780.1_Calliphora_vicina_chromosome_1,_idCalVici1.1,_whole_genome_shotgun_sequence	AUGUSTUS	intron	9724135	9724206	1	-	.	ID=g357.t1.intron13;Parent=g357.t1;
NC_088780.1_Calliphora_vicina_chromosome_1,_idCalVici1.1,_whole_genome_shotgun_sequence	AUGUSTUS	CDS	9724207	9724315	1	-	0	ID=g357.t1.CDS14;Parent=g357.t1;
NC_088780.1_Calliphora_vicina_chromosome_1,_idCalVici1.1,_whole_genome_shotgun_sequence	AUGUSTUS	exon	9724207	9724315	.	-	.	ID=g357.t1.exon14;Parent=g357.t1;
NC_088780.1_Calliphora_vicina_chromosome_1,_idCalVici1.1,_whole_genome_shotgun_sequence	AUGUSTUS	intron	9724316	9728744	1	-	.	ID=g357.t1.intron14;Parent=g357.t1;
NC_088780.1_Calliphora_vicina_chromosome_1,_idCalVici1.1,_whole_genome_shotgun_sequence	AUGUSTUS	CDS	9728745	9728807	1	-	0	ID=g357.t1.CDS15;Parent=g357.t1;
NC_088780.1_Calliphora_vicina_chromosome_1,_idCalVici1.1,_whole_genome_shotgun_sequence	AUGUSTUS	exon	9728745	9728807	.	-	.	ID=g357.t1.exon15;Parent=g357.t1;
NC_088780.1_Calliphora_vicina_chromosome_1,_idCalVici1.1,_whole_genome_shotgun_sequence	AUGUSTUS	intron	9728808	9729240	1	-	.	ID=g357.t1.intron15;Parent=g357.t1;
NC_088780.1_Calliphora_vicina_chromosome_1,_idCalVici1.1,_whole_genome_shotgun_sequence	AUGUSTUS	CDS	9729241	9729320	0.98	-	2	ID=g357.t1.CDS16;Parent=g357.t1;
NC_088780.1_Calliphora_vicina_chromosome_1,_idCalVici1.1,_whole_genome_shotgun_sequence	AUGUSTUS	exon	9729241	9729320	.	-	.	ID=g357.t1.exon16;Parent=g357.t1;
NC_088780.1_Calliphora_vicina_chromosome_1,_idCalVici1.1,_whole_genome_shotgun_sequence	AUGUSTUS	intron	9729321	9737458	0.98	-	.	ID=g357.t1.intron16;Parent=g357.t1;
NC_088780.1_Calliphora_vicina_chromosome_1,_idCalVici1.1,_whole_genome_shotgun_sequence	AUGUSTUS	CDS	9737459	9737603	1	-	0	ID=g357.t1.CDS17;Parent=g357.t1;
NC_088780.1_Calliphora_vicina_chromosome_1,_idCalVici1.1,_whole_genome_shotgun_sequence	AUGUSTUS	exon	9737459	9737603	.	-	.	ID=g357.t1.exon17;Parent=g357.t1;
NC_088780.1_Calliphora_vicina_chromosome_1,_idCalVici1.1,_whole_genome_shotgun_sequence	AUGUSTUS	intron	9737604	9743234	1	-	.	ID=g357.t1.intron17;Parent=g357.t1;
NC_088780.1_Calliphora_vicina_chromosome_1,_idCalVici1.1,_whole_genome_shotgun_sequence	AUGUSTUS	CDS	9743235	9743336	1	-	0	ID=g357.t1.CDS18;Parent=g357.t1;
NC_088780.1_Calliphora_vicina_chromosome_1,_idCalVici1.1,_whole_genome_shotgun_sequence	AUGUSTUS	exon	9743235	9743336	.	-	.	ID=g357.t1.exon18;Parent=g357.t1;
NC_088780.1_Calliphora_vicina_chromosome_1,_idCalVici1.1,_whole_genome_shotgun_sequence	AUGUSTUS	intron	9743337	9743548	1	-	.	ID=g357.t1.intron18;Parent=g357.t1;
NC_088780.1_Calliphora_vicina_chromosome_1,_idCalVici1.1,_whole_genome_shotgun_sequence	AUGUSTUS	CDS	9743549	9743820	1	-	2	ID=g357.t1.CDS19;Parent=g357.t1;
NC_088780.1_Calliphora_vicina_chromosome_1,_idCalVici1.1,_whole_genome_shotgun_sequence	AUGUSTUS	exon	9743549	9743820	.	-	.	ID=g357.t1.exon19;Parent=g357.t1;
NC_088780.1_Calliphora_vicina_chromosome_1,_idCalVici1.1,_whole_genome_shotgun_sequence	AUGUSTUS	intron	9743821	9743879	0.89	-	.	ID=g357.t1.intron19;Parent=g357.t1;
NC_088780.1_Calliphora_vicina_chromosome_1,_idCalVici1.1,_whole_genome_shotgun_sequence	AUGUSTUS	CDS	9743880	9745280	0.68	-	2	ID=g357.t1.CDS20;Parent=g357.t1;
NC_088780.1_Calliphora_vicina_chromosome_1,_idCalVici1.1,_whole_genome_shotgun_sequence	AUGUSTUS	exon	9743880	9745280	.	-	.	ID=g357.t1.exon20;Parent=g357.t1;
NC_088780.1_Calliphora_vicina_chromosome_1,_idCalVici1.1,_whole_genome_shotgun_sequence	AUGUSTUS	intron	9745281	9745948	1	-	.	ID=g357.t1.intron20;Parent=g357.t1;
NC_088780.1_Calliphora_vicina_chromosome_1,_idCalVici1.1,_whole_genome_shotgun_sequence	AUGUSTUS	CDS	9745949	9746134	1	-	2	ID=g357.t1.CDS21;Parent=g357.t1;
NC_088780.1_Calliphora_vicina_chromosome_1,_idCalVici1.1,_whole_genome_shotgun_sequence	AUGUSTUS	exon	9745949	9746134	.	-	.	ID=g357.t1.exon21;Parent=g357.t1;
NC_088780.1_Calliphora_vicina_chromosome_1,_idCalVici1.1,_whole_genome_shotgun_sequence	AUGUSTUS	intron	9746135	9746931	1	-	.	ID=g357.t1.intron21;Parent=g357.t1;
NC_088780.1_Calliphora_vicina_chromosome_1,_idCalVici1.1,_whole_genome_shotgun_sequence	AUGUSTUS	CDS	9746932	9747021	1	-	2	ID=g357.t1.CDS22;Parent=g357.t1;
NC_088780.1_Calliphora_vicina_chromosome_1,_idCalVici1.1,_whole_genome_shotgun_sequence	AUGUSTUS	exon	9746932	9747021	.	-	.	ID=g357.t1.exon22;Parent=g357.t1;
NC_088780.1_Calliphora_vicina_chromosome_1,_idCalVici1.1,_whole_genome_shotgun_sequence	AUGUSTUS	intron	9747022	9747083	1	-	.	ID=g357.t1.intron22;Parent=g357.t1;
NC_088780.1_Calliphora_vicina_chromosome_1,_idCalVici1.1,_whole_genome_shotgun_sequence	AUGUSTUS	CDS	9747084	9747254	0.98	-	2	ID=g357.t1.CDS23;Parent=g357.t1;
NC_088780.1_Calliphora_vicina_chromosome_1,_idCalVici1.1,_whole_genome_shotgun_sequence	AUGUSTUS	exon	9747084	9747254	.	-	.	ID=g357.t1.exon23;Parent=g357.t1;
NC_088780.1_Calliphora_vicina_chromosome_1,_idCalVici1.1,_whole_genome_shotgun_sequence	AUGUSTUS	intron	9747255	9747319	0.98	-	.	ID=g357.t1.intron23;Parent=g357.t1;
NC_088780.1_Calliphora_vicina_chromosome_1,_idCalVici1.1,_whole_genome_shotgun_sequence	AUGUSTUS	CDS	9747320	9747481	0.99	-	2	ID=g357.t1.CDS24;Parent=g357.t1;
NC_088780.1_Calliphora_vicina_chromosome_1,_idCalVici1.1,_whole_genome_shotgun_sequence	AUGUSTUS	exon	9747320	9747481	.	-	.	ID=g357.t1.exon24;Parent=g357.t1;
NC_088780.1_Calliphora_vicina_chromosome_1,_idCalVici1.1,_whole_genome_shotgun_sequence	AUGUSTUS	intron	9747482	9747564	0.99	-	.	ID=g357.t1.intron24;Parent=g357.t1;
NC_088780.1_Calliphora_vicina_chromosome_1,_idCalVici1.1,_whole_genome_shotgun_sequence	AUGUSTUS	CDS	9747565	9747684	1	-	2	ID=g357.t1.CDS25;Parent=g357.t1;
NC_088780.1_Calliphora_vicina_chromosome_1,_idCalVici1.1,_whole_genome_shotgun_sequence	AUGUSTUS	exon	9747565	9747684	.	-	.	ID=g357.t1.exon25;Parent=g357.t1;
NC_088780.1_Calliphora_vicina_chromosome_1,_idCalVici1.1,_whole_genome_shotgun_sequence	AUGUSTUS	intron	9747685	9758744	1	-	.	ID=g357.t1.intron25;Parent=g357.t1;
NC_088780.1_Calliphora_vicina_chromosome_1,_idCalVici1.1,_whole_genome_shotgun_sequence	AUGUSTUS	CDS	9758745	9758799	0.93	-	0	ID=g357.t1.CDS26;Parent=g357.t1;
NC_088780.1_Calliphora_vicina_chromosome_1,_idCalVici1.1,_whole_genome_shotgun_sequence	AUGUSTUS	exon	9758745	9758799	.	-	.	ID=g357.t1.exon26;Parent=g357.t1;
NC_088780.1_Calliphora_vicina_chromosome_1,_idCalVici1.1,_whole_genome_shotgun_sequence	AUGUSTUS	start_codon	9758797	9758799	.	-	0	ID=g357.t1.start1;Parent=g357.t1;
NC_088780.1_Calliphora_vicina_chromosome_1,_idCalVici1.1,_whole_genome_shotgun_sequence	GeneMark.hmm3	mRNA	9708625	9716023	.	-	.	ID=g357.t2;Parent=g357;
NC_088780.1_Calliphora_vicina_chromosome_1,_idCalVici1.1,_whole_genome_shotgun_sequence	GeneMark.hmm3	stop_codon	9708625	9708627	.	-	0	ID=g357.t2.stop1;Parent=g357.t2;
NC_088780.1_Calliphora_vicina_chromosome_1,_idCalVici1.1,_whole_genome_shotgun_sequence	GeneMark.hmm3	CDS	9708625	9708798	.	-	0	ID=g357.t2.CDS1;Parent=g357.t2;
NC_088780.1_Calliphora_vicina_chromosome_1,_idCalVici1.1,_whole_genome_shotgun_sequence	GeneMark.hmm3	exon	9708625	9708798	0	-	.	ID=g357.t2.exon1;Parent=g357.t2;
NC_088780.1_Calliphora_vicina_chromosome_1,_idCalVici1.1,_whole_genome_shotgun_sequence	GeneMark.hmm3	intron	9708799	9708986	.	-	0	ID=g357.t2.intron1;Parent=g357.t2;
NC_088780.1_Calliphora_vicina_chromosome_1,_idCalVici1.1,_whole_genome_shotgun_sequence	GeneMark.hmm3	CDS	9708987	9709106	.	-	0	ID=g357.t2.CDS2;Parent=g357.t2;
NC_088780.1_Calliphora_vicina_chromosome_1,_idCalVici1.1,_whole_genome_shotgun_sequence	GeneMark.hmm3	exon	9708987	9709106	0	-	.	ID=g357.t2.exon2;Parent=g357.t2;
NC_088780.1_Calliphora_vicina_chromosome_1,_idCalVici1.1,_whole_genome_shotgun_sequence	GeneMark.hmm3	intron	9709107	9709167	.	-	1	ID=g357.t2.intron2;Parent=g357.t2;
NC_088780.1_Calliphora_vicina_chromosome_1,_idCalVici1.1,_whole_genome_shotgun_sequence	GeneMark.hmm3	CDS	9709168	9709675	.	-	1	ID=g357.t2.CDS3;Parent=g357.t2;
NC_088780.1_Calliphora_vicina_chromosome_1,_idCalVici1.1,_whole_genome_shotgun_sequence	GeneMark.hmm3	exon	9709168	9709675	0	-	.	ID=g357.t2.exon3;Parent=g357.t2;
NC_088780.1_Calliphora_vicina_chromosome_1,_idCalVici1.1,_whole_genome_shotgun_sequence	GeneMark.hmm3	intron	9709676	9709750	.	-	0	ID=g357.t2.intron3;Parent=g357.t2;
NC_088780.1_Calliphora_vicina_chromosome_1,_idCalVici1.1,_whole_genome_shotgun_sequence	GeneMark.hmm3	CDS	9709751	9709929	.	-	0	ID=g357.t2.CDS4;Parent=g357.t2;
NC_088780.1_Calliphora_vicina_chromosome_1,_idCalVici1.1,_whole_genome_shotgun_sequence	GeneMark.hmm3	exon	9709751	9709929	0	-	.	ID=g357.t2.exon4;Parent=g357.t2;
NC_088780.1_Calliphora_vicina_chromosome_1,_idCalVici1.1,_whole_genome_shotgun_sequence	GeneMark.hmm3	intron	9709930	9709992	.	-	2	ID=g357.t2.intron4;Parent=g357.t2;
NC_088780.1_Calliphora_vicina_chromosome_1,_idCalVici1.1,_whole_genome_shotgun_sequence	GeneMark.hmm3	CDS	9709993	9710699	.	-	2	ID=g357.t2.CDS5;Parent=g357.t2;
NC_088780.1_Calliphora_vicina_chromosome_1,_idCalVici1.1,_whole_genome_shotgun_sequence	GeneMark.hmm3	exon	9709993	9710699	0	-	.	ID=g357.t2.exon5;Parent=g357.t2;
NC_088780.1_Calliphora_vicina_chromosome_1,_idCalVici1.1,_whole_genome_shotgun_sequence	GeneMark.hmm3	intron	9710700	9710764	.	-	1	ID=g357.t2.intron5;Parent=g357.t2;
NC_088780.1_Calliphora_vicina_chromosome_1,_idCalVici1.1,_whole_genome_shotgun_sequence	GeneMark.hmm3	CDS	9710765	9710919	.	-	1	ID=g357.t2.CDS6;Parent=g357.t2;
NC_088780.1_Calliphora_vicina_chromosome_1,_idCalVici1.1,_whole_genome_shotgun_sequence	GeneMark.hmm3	exon	9710765	9710919	0	-	.	ID=g357.t2.exon6;Parent=g357.t2;
NC_088780.1_Calliphora_vicina_chromosome_1,_idCalVici1.1,_whole_genome_shotgun_sequence	GeneMark.hmm3	intron	9710920	9713461	.	-	0	ID=g357.t2.intron6;Parent=g357.t2;
NC_088780.1_Calliphora_vicina_chromosome_1,_idCalVici1.1,_whole_genome_shotgun_sequence	GeneMark.hmm3	CDS	9713462	9713640	.	-	0	ID=g357.t2.CDS7;Parent=g357.t2;
NC_088780.1_Calliphora_vicina_chromosome_1,_idCalVici1.1,_whole_genome_shotgun_sequence	GeneMark.hmm3	exon	9713462	9713640	0	-	.	ID=g357.t2.exon7;Parent=g357.t2;
NC_088780.1_Calliphora_vicina_chromosome_1,_idCalVici1.1,_whole_genome_shotgun_sequence	GeneMark.hmm3	intron	9713641	9713706	.	-	1	ID=g357.t2.intron7;Parent=g357.t2;
NC_088780.1_Calliphora_vicina_chromosome_1,_idCalVici1.1,_whole_genome_shotgun_sequence	GeneMark.hmm3	CDS	9713707	9715717	.	-	1	ID=g357.t2.CDS8;Parent=g357.t2;
NC_088780.1_Calliphora_vicina_chromosome_1,_idCalVici1.1,_whole_genome_shotgun_sequence	GeneMark.hmm3	exon	9713707	9715717	0	-	.	ID=g357.t2.exon8;Parent=g357.t2;
NC_088780.1_Calliphora_vicina_chromosome_1,_idCalVici1.1,_whole_genome_shotgun_sequence	GeneMark.hmm3	intron	9715718	9715781	.	-	0	ID=g357.t2.intron8;Parent=g357.t2;
NC_088780.1_Calliphora_vicina_chromosome_1,_idCalVici1.1,_whole_genome_shotgun_sequence	GeneMark.hmm3	CDS	9715782	9716023	.	-	0	ID=g357.t2.CDS9;Parent=g357.t2;
NC_088780.1_Calliphora_vicina_chromosome_1,_idCalVici1.1,_whole_genome_shotgun_sequence	GeneMark.hmm3	exon	9715782	9716023	0	-	.	ID=g357.t2.exon9;Parent=g357.t2;
NC_088780.1_Calliphora_vicina_chromosome_1,_idCalVici1.1,_whole_genome_shotgun_sequence	GeneMark.hmm3	start_codon	9716021	9716023	.	-	0	ID=g357.t2.start1;Parent=g357.t2;
NC_088780.1_Calliphora_vicina_chromosome_1,_idCalVici1.1,_whole_genome_shotgun_sequence	AUGUSTUS	gene	9760521	9761241	.	+	.	ID=g358;
NC_088780.1_Calliphora_vicina_chromosome_1,_idCalVici1.1,_whole_genome_shotgun_sequence	AUGUSTUS	mRNA	9760521	9761241	1	+	.	ID=g358.t1;Parent=g358;
NC_088780.1_Calliphora_vicina_chromosome_1,_idCalVici1.1,_whole_genome_shotgun_sequence	AUGUSTUS	start_codon	9760521	9760523	.	+	0	ID=g358.t1.start1;Parent=g358.t1;
NC_088780.1_Calliphora_vicina_chromosome_1,_idCalVici1.1,_whole_genome_shotgun_sequence	AUGUSTUS	CDS	9760521	9760902	1	+	0	ID=g358.t1.CDS1;Parent=g358.t1;
NC_088780.1_Calliphora_vicina_chromosome_1,_idCalVici1.1,_whole_genome_shotgun_sequence	AUGUSTUS	exon	9760521	9760902	.	+	.	ID=g358.t1.exon1;Parent=g358.t1;
NC_088780.1_Calliphora_vicina_chromosome_1,_idCalVici1.1,_whole_genome_shotgun_sequence	AUGUSTUS	intron	9760903	9760972	1	+	.	ID=g358.t1.intron1;Parent=g358.t1;
NC_088780.1_Calliphora_vicina_chromosome_1,_idCalVici1.1,_whole_genome_shotgun_sequence	AUGUSTUS	CDS	9760973	9761241	1	+	2	ID=g358.t1.CDS2;Parent=g358.t1;
NC_088780.1_Calliphora_vicina_chromosome_1,_idCalVici1.1,_whole_genome_shotgun_sequence	AUGUSTUS	exon	9760973	9761241	.	+	.	ID=g358.t1.exon2;Parent=g358.t1;
NC_088780.1_Calliphora_vicina_chromosome_1,_idCalVici1.1,_whole_genome_shotgun_sequence	AUGUSTUS	stop_codon	9761239	9761241	.	+	0	ID=g358.t1.stop1;Parent=g358.t1;
NC_088780.1_Calliphora_vicina_chromosome_1,_idCalVici1.1,_whole_genome_shotgun_sequence	AUGUSTUS	gene	9801337	9805519	.	-	.	ID=g359;
NC_088780.1_Calliphora_vicina_chromosome_1,_idCalVici1.1,_whole_genome_shotgun_sequence	AUGUSTUS	mRNA	9801337	9805519	1	-	.	ID=g359.t1;Parent=g359;
NC_088780.1_Calliphora_vicina_chromosome_1,_idCalVici1.1,_whole_genome_shotgun_sequence	AUGUSTUS	stop_codon	9801337	9801339	.	-	0	ID=g359.t1.stop1;Parent=g359.t1;
NC_088780.1_Calliphora_vicina_chromosome_1,_idCalVici1.1,_whole_genome_shotgun_sequence	AUGUSTUS	CDS	9801337	9801587	1	-	2	ID=g359.t1.CDS1;Parent=g359.t1;
```
