## Supplemental File S2 for "The genome of *Istocheta aldrichi* (Diptera: Tachinidae), a parasitoid of the Japanese beetle, *Popillia japonica* (Coleoptera: Scarabaeidae)": NC_088780.1_Calliphora_vicina.gff3 (part 2 of 56)

```
NC_088780.1_Calliphora_vicina_chromosome_1,_idCalVici1.1,_whole_genome_shotgun_sequence	AUGUSTUS	exon	9801337	9801587	.	-	.	ID=g359.t1.exon1;Parent=g359.t1;
NC_088780.1_Calliphora_vicina_chromosome_1,_idCalVici1.1,_whole_genome_shotgun_sequence	AUGUSTUS	intron	9801588	9801677	1	-	.	ID=g359.t1.intron1;Parent=g359.t1;
NC_088780.1_Calliphora_vicina_chromosome_1,_idCalVici1.1,_whole_genome_shotgun_sequence	AUGUSTUS	CDS	9801678	9801801	1	-	0	ID=g359.t1.CDS2;Parent=g359.t1;
NC_088780.1_Calliphora_vicina_chromosome_1,_idCalVici1.1,_whole_genome_shotgun_sequence	AUGUSTUS	exon	9801678	9801801	.	-	.	ID=g359.t1.exon2;Parent=g359.t1;
NC_088780.1_Calliphora_vicina_chromosome_1,_idCalVici1.1,_whole_genome_shotgun_sequence	AUGUSTUS	intron	9801802	9801857	1	-	.	ID=g359.t1.intron2;Parent=g359.t1;
NC_088780.1_Calliphora_vicina_chromosome_1,_idCalVici1.1,_whole_genome_shotgun_sequence	AUGUSTUS	CDS	9801858	9801980	1	-	0	ID=g359.t1.CDS3;Parent=g359.t1;
NC_088780.1_Calliphora_vicina_chromosome_1,_idCalVici1.1,_whole_genome_shotgun_sequence	AUGUSTUS	exon	9801858	9801980	.	-	.	ID=g359.t1.exon3;Parent=g359.t1;
NC_088780.1_Calliphora_vicina_chromosome_1,_idCalVici1.1,_whole_genome_shotgun_sequence	AUGUSTUS	intron	9801981	9802037	1	-	.	ID=g359.t1.intron3;Parent=g359.t1;
NC_088780.1_Calliphora_vicina_chromosome_1,_idCalVici1.1,_whole_genome_shotgun_sequence	AUGUSTUS	CDS	9802038	9802138	1	-	2	ID=g359.t1.CDS4;Parent=g359.t1;
NC_088780.1_Calliphora_vicina_chromosome_1,_idCalVici1.1,_whole_genome_shotgun_sequence	AUGUSTUS	exon	9802038	9802138	.	-	.	ID=g359.t1.exon4;Parent=g359.t1;
NC_088780.1_Calliphora_vicina_chromosome_1,_idCalVici1.1,_whole_genome_shotgun_sequence	AUGUSTUS	intron	9802139	9804308	1	-	.	ID=g359.t1.intron4;Parent=g359.t1;
NC_088780.1_Calliphora_vicina_chromosome_1,_idCalVici1.1,_whole_genome_shotgun_sequence	AUGUSTUS	CDS	9804309	9804417	1	-	0	ID=g359.t1.CDS5;Parent=g359.t1;
NC_088780.1_Calliphora_vicina_chromosome_1,_idCalVici1.1,_whole_genome_shotgun_sequence	AUGUSTUS	exon	9804309	9804417	.	-	.	ID=g359.t1.exon5;Parent=g359.t1;
NC_088780.1_Calliphora_vicina_chromosome_1,_idCalVici1.1,_whole_genome_shotgun_sequence	AUGUSTUS	intron	9804418	9804483	1	-	.	ID=g359.t1.intron5;Parent=g359.t1;
NC_088780.1_Calliphora_vicina_chromosome_1,_idCalVici1.1,_whole_genome_shotgun_sequence	AUGUSTUS	CDS	9804484	9804638	1	-	2	ID=g359.t1.CDS6;Parent=g359.t1;
NC_088780.1_Calliphora_vicina_chromosome_1,_idCalVici1.1,_whole_genome_shotgun_sequence	AUGUSTUS	exon	9804484	9804638	.	-	.	ID=g359.t1.exon6;Parent=g359.t1;
NC_088780.1_Calliphora_vicina_chromosome_1,_idCalVici1.1,_whole_genome_shotgun_sequence	AUGUSTUS	intron	9804639	9804699	1	-	.	ID=g359.t1.intron6;Parent=g359.t1;
NC_088780.1_Calliphora_vicina_chromosome_1,_idCalVici1.1,_whole_genome_shotgun_sequence	AUGUSTUS	CDS	9804700	9805519	1	-	0	ID=g359.t1.CDS7;Parent=g359.t1;
NC_088780.1_Calliphora_vicina_chromosome_1,_idCalVici1.1,_whole_genome_shotgun_sequence	AUGUSTUS	exon	9804700	9805519	.	-	.	ID=g359.t1.exon7;Parent=g359.t1;
NC_088780.1_Calliphora_vicina_chromosome_1,_idCalVici1.1,_whole_genome_shotgun_sequence	AUGUSTUS	start_codon	9805517	9805519	.	-	0	ID=g359.t1.start1;Parent=g359.t1;
NC_088780.1_Calliphora_vicina_chromosome_1,_idCalVici1.1,_whole_genome_shotgun_sequence	AUGUSTUS	gene	9921645	9922288	.	+	.	ID=g360;
NC_088780.1_Calliphora_vicina_chromosome_1,_idCalVici1.1,_whole_genome_shotgun_sequence	AUGUSTUS	mRNA	9921645	9922288	1	+	.	ID=g360.t1;Parent=g360;
NC_088780.1_Calliphora_vicina_chromosome_1,_idCalVici1.1,_whole_genome_shotgun_sequence	AUGUSTUS	start_codon	9921645	9921647	.	+	0	ID=g360.t1.start1;Parent=g360.t1;
NC_088780.1_Calliphora_vicina_chromosome_1,_idCalVici1.1,_whole_genome_shotgun_sequence	AUGUSTUS	CDS	9921645	9921854	1	+	0	ID=g360.t1.CDS1;Parent=g360.t1;
NC_088780.1_Calliphora_vicina_chromosome_1,_idCalVici1.1,_whole_genome_shotgun_sequence	AUGUSTUS	exon	9921645	9921854	.	+	.	ID=g360.t1.exon1;Parent=g360.t1;
NC_088780.1_Calliphora_vicina_chromosome_1,_idCalVici1.1,_whole_genome_shotgun_sequence	AUGUSTUS	intron	9921855	9921912	1	+	.	ID=g360.t1.intron1;Parent=g360.t1;
NC_088780.1_Calliphora_vicina_chromosome_1,_idCalVici1.1,_whole_genome_shotgun_sequence	AUGUSTUS	CDS	9921913	9922080	1	+	0	ID=g360.t1.CDS2;Parent=g360.t1;
NC_088780.1_Calliphora_vicina_chromosome_1,_idCalVici1.1,_whole_genome_shotgun_sequence	AUGUSTUS	exon	9921913	9922080	.	+	.	ID=g360.t1.exon2;Parent=g360.t1;
NC_088780.1_Calliphora_vicina_chromosome_1,_idCalVici1.1,_whole_genome_shotgun_sequence	AUGUSTUS	intron	9922081	9922138	1	+	.	ID=g360.t1.intron2;Parent=g360.t1;
NC_088780.1_Calliphora_vicina_chromosome_1,_idCalVici1.1,_whole_genome_shotgun_sequence	AUGUSTUS	CDS	9922139	9922288	1	+	0	ID=g360.t1.CDS3;Parent=g360.t1;
NC_088780.1_Calliphora_vicina_chromosome_1,_idCalVici1.1,_whole_genome_shotgun_sequence	AUGUSTUS	exon	9922139	9922288	.	+	.	ID=g360.t1.exon3;Parent=g360.t1;
NC_088780.1_Calliphora_vicina_chromosome_1,_idCalVici1.1,_whole_genome_shotgun_sequence	AUGUSTUS	stop_codon	9922286	9922288	.	+	0	ID=g360.t1.stop1;Parent=g360.t1;
NC_088780.1_Calliphora_vicina_chromosome_1,_idCalVici1.1,_whole_genome_shotgun_sequence	AUGUSTUS	gene	9927577	9940405	.	-	.	ID=g361;
NC_088780.1_Calliphora_vicina_chromosome_1,_idCalVici1.1,_whole_genome_shotgun_sequence	AUGUSTUS	mRNA	9927577	9940405	0.92	-	.	ID=g361.t1;Parent=g361;
NC_088780.1_Calliphora_vicina_chromosome_1,_idCalVici1.1,_whole_genome_shotgun_sequence	AUGUSTUS	stop_codon	9927577	9927579	.	-	0	ID=g361.t1.stop1;Parent=g361.t1;
NC_088780.1_Calliphora_vicina_chromosome_1,_idCalVici1.1,_whole_genome_shotgun_sequence	AUGUSTUS	CDS	9927577	9927691	1	-	1	ID=g361.t1.CDS1;Parent=g361.t1;
NC_088780.1_Calliphora_vicina_chromosome_1,_idCalVici1.1,_whole_genome_shotgun_sequence	AUGUSTUS	exon	9927577	9927691	.	-	.	ID=g361.t1.exon1;Parent=g361.t1;
NC_088780.1_Calliphora_vicina_chromosome_1,_idCalVici1.1,_whole_genome_shotgun_sequence	AUGUSTUS	intron	9927692	9940262	1	-	.	ID=g361.t1.intron1;Parent=g361.t1;
NC_088780.1_Calliphora_vicina_chromosome_1,_idCalVici1.1,_whole_genome_shotgun_sequence	AUGUSTUS	CDS	9940263	9940405	0.92	-	0	ID=g361.t1.CDS2;Parent=g361.t1;
NC_088780.1_Calliphora_vicina_chromosome_1,_idCalVici1.1,_whole_genome_shotgun_sequence	AUGUSTUS	exon	9940263	9940405	.	-	.	ID=g361.t1.exon2;Parent=g361.t1;
NC_088780.1_Calliphora_vicina_chromosome_1,_idCalVici1.1,_whole_genome_shotgun_sequence	AUGUSTUS	start_codon	9940403	9940405	.	-	0	ID=g361.t1.start1;Parent=g361.t1;
NC_088780.1_Calliphora_vicina_chromosome_1,_idCalVici1.1,_whole_genome_shotgun_sequence	AUGUSTUS	gene	10023879	10058725	.	-	.	ID=g362;
NC_088780.1_Calliphora_vicina_chromosome_1,_idCalVici1.1,_whole_genome_shotgun_sequence	AUGUSTUS	mRNA	10023879	10058725	1	-	.	ID=g362.t1;Parent=g362;
NC_088780.1_Calliphora_vicina_chromosome_1,_idCalVici1.1,_whole_genome_shotgun_sequence	AUGUSTUS	stop_codon	10023879	10023881	.	-	0	ID=g362.t1.stop1;Parent=g362.t1;
NC_088780.1_Calliphora_vicina_chromosome_1,_idCalVici1.1,_whole_genome_shotgun_sequence	AUGUSTUS	CDS	10023879	10025634	1	-	1	ID=g362.t1.CDS1;Parent=g362.t1;
NC_088780.1_Calliphora_vicina_chromosome_1,_idCalVici1.1,_whole_genome_shotgun_sequence	AUGUSTUS	exon	10023879	10025634	.	-	.	ID=g362.t1.exon1;Parent=g362.t1;
NC_088780.1_Calliphora_vicina_chromosome_1,_idCalVici1.1,_whole_genome_shotgun_sequence	AUGUSTUS	intron	10025635	10031282	1	-	.	ID=g362.t1.intron1;Parent=g362.t1;
NC_088780.1_Calliphora_vicina_chromosome_1,_idCalVici1.1,_whole_genome_shotgun_sequence	AUGUSTUS	CDS	10031283	10031337	1	-	2	ID=g362.t1.CDS2;Parent=g362.t1;
NC_088780.1_Calliphora_vicina_chromosome_1,_idCalVici1.1,_whole_genome_shotgun_sequence	AUGUSTUS	exon	10031283	10031337	.	-	.	ID=g362.t1.exon2;Parent=g362.t1;
NC_088780.1_Calliphora_vicina_chromosome_1,_idCalVici1.1,_whole_genome_shotgun_sequence	AUGUSTUS	intron	10031338	10034915	1	-	.	ID=g362.t1.intron2;Parent=g362.t1;
NC_088780.1_Calliphora_vicina_chromosome_1,_idCalVici1.1,_whole_genome_shotgun_sequence	AUGUSTUS	CDS	10034916	10035164	1	-	2	ID=g362.t1.CDS3;Parent=g362.t1;
NC_088780.1_Calliphora_vicina_chromosome_1,_idCalVici1.1,_whole_genome_shotgun_sequence	AUGUSTUS	exon	10034916	10035164	.	-	.	ID=g362.t1.exon3;Parent=g362.t1;
NC_088780.1_Calliphora_vicina_chromosome_1,_idCalVici1.1,_whole_genome_shotgun_sequence	AUGUSTUS	intron	10035165	10039559	1	-	.	ID=g362.t1.intron3;Parent=g362.t1;
NC_088780.1_Calliphora_vicina_chromosome_1,_idCalVici1.1,_whole_genome_shotgun_sequence	AUGUSTUS	CDS	10039560	10039626	1	-	0	ID=g362.t1.CDS4;Parent=g362.t1;
NC_088780.1_Calliphora_vicina_chromosome_1,_idCalVici1.1,_whole_genome_shotgun_sequence	AUGUSTUS	exon	10039560	10039626	.	-	.	ID=g362.t1.exon4;Parent=g362.t1;
NC_088780.1_Calliphora_vicina_chromosome_1,_idCalVici1.1,_whole_genome_shotgun_sequence	AUGUSTUS	intron	10039627	10044240	1	-	.	ID=g362.t1.intron4;Parent=g362.t1;
NC_088780.1_Calliphora_vicina_chromosome_1,_idCalVici1.1,_whole_genome_shotgun_sequence	AUGUSTUS	CDS	10044241	10044552	1	-	0	ID=g362.t1.CDS5;Parent=g362.t1;
NC_088780.1_Calliphora_vicina_chromosome_1,_idCalVici1.1,_whole_genome_shotgun_sequence	AUGUSTUS	exon	10044241	10044552	.	-	.	ID=g362.t1.exon5;Parent=g362.t1;
NC_088780.1_Calliphora_vicina_chromosome_1,_idCalVici1.1,_whole_genome_shotgun_sequence	AUGUSTUS	intron	10044553	10058665	1	-	.	ID=g362.t1.intron5;Parent=g362.t1;
NC_088780.1_Calliphora_vicina_chromosome_1,_idCalVici1.1,_whole_genome_shotgun_sequence	AUGUSTUS	CDS	10058666	10058725	1	-	0	ID=g362.t1.CDS6;Parent=g362.t1;
NC_088780.1_Calliphora_vicina_chromosome_1,_idCalVici1.1,_whole_genome_shotgun_sequence	AUGUSTUS	exon	10058666	10058725	.	-	.	ID=g362.t1.exon6;Parent=g362.t1;
NC_088780.1_Calliphora_vicina_chromosome_1,_idCalVici1.1,_whole_genome_shotgun_sequence	AUGUSTUS	start_codon	10058723	10058725	.	-	0	ID=g362.t1.start1;Parent=g362.t1;
NC_088780.1_Calliphora_vicina_chromosome_1,_idCalVici1.1,_whole_genome_shotgun_sequence	AUGUSTUS	gene	10276268	10277314	.	+	.	ID=g363;
NC_088780.1_Calliphora_vicina_chromosome_1,_idCalVici1.1,_whole_genome_shotgun_sequence	AUGUSTUS	mRNA	10276268	10277314	0.99	+	.	ID=g363.t1;Parent=g363;
NC_088780.1_Calliphora_vicina_chromosome_1,_idCalVici1.1,_whole_genome_shotgun_sequence	AUGUSTUS	start_codon	10276268	10276270	.	+	0	ID=g363.t1.start1;Parent=g363.t1;
NC_088780.1_Calliphora_vicina_chromosome_1,_idCalVici1.1,_whole_genome_shotgun_sequence	AUGUSTUS	CDS	10276268	10276684	1	+	0	ID=g363.t1.CDS1;Parent=g363.t1;
NC_088780.1_Calliphora_vicina_chromosome_1,_idCalVici1.1,_whole_genome_shotgun_sequence	AUGUSTUS	exon	10276268	10276684	.	+	.	ID=g363.t1.exon1;Parent=g363.t1;
NC_088780.1_Calliphora_vicina_chromosome_1,_idCalVici1.1,_whole_genome_shotgun_sequence	AUGUSTUS	intron	10276685	10276741	1	+	.	ID=g363.t1.intron1;Parent=g363.t1;
NC_088780.1_Calliphora_vicina_chromosome_1,_idCalVici1.1,_whole_genome_shotgun_sequence	AUGUSTUS	CDS	10276742	10276867	0.99	+	0	ID=g363.t1.CDS2;Parent=g363.t1;
NC_088780.1_Calliphora_vicina_chromosome_1,_idCalVici1.1,_whole_genome_shotgun_sequence	AUGUSTUS	exon	10276742	10276867	.	+	.	ID=g363.t1.exon2;Parent=g363.t1;
NC_088780.1_Calliphora_vicina_chromosome_1,_idCalVici1.1,_whole_genome_shotgun_sequence	AUGUSTUS	intron	10276868	10277287	0.99	+	.	ID=g363.t1.intron2;Parent=g363.t1;
NC_088780.1_Calliphora_vicina_chromosome_1,_idCalVici1.1,_whole_genome_shotgun_sequence	AUGUSTUS	CDS	10277288	10277314	0.99	+	0	ID=g363.t1.CDS3;Parent=g363.t1;
NC_088780.1_Calliphora_vicina_chromosome_1,_idCalVici1.1,_whole_genome_shotgun_sequence	AUGUSTUS	exon	10277288	10277314	.	+	.	ID=g363.t1.exon3;Parent=g363.t1;
NC_088780.1_Calliphora_vicina_chromosome_1,_idCalVici1.1,_whole_genome_shotgun_sequence	AUGUSTUS	stop_codon	10277312	10277314	.	+	0	ID=g363.t1.stop1;Parent=g363.t1;
NC_088780.1_Calliphora_vicina_chromosome_1,_idCalVici1.1,_whole_genome_shotgun_sequence	AUGUSTUS	gene	10305097	10315928	.	-	.	ID=g364;
NC_088780.1_Calliphora_vicina_chromosome_1,_idCalVici1.1,_whole_genome_shotgun_sequence	AUGUSTUS	mRNA	10305097	10315928	0.72	-	.	ID=g364.t1;Parent=g364;
NC_088780.1_Calliphora_vicina_chromosome_1,_idCalVici1.1,_whole_genome_shotgun_sequence	AUGUSTUS	stop_codon	10305097	10305099	.	-	0	ID=g364.t1.stop1;Parent=g364.t1;
NC_088780.1_Calliphora_vicina_chromosome_1,_idCalVici1.1,_whole_genome_shotgun_sequence	AUGUSTUS	CDS	10305097	10305437	1	-	2	ID=g364.t1.CDS1;Parent=g364.t1;
NC_088780.1_Calliphora_vicina_chromosome_1,_idCalVici1.1,_whole_genome_shotgun_sequence	AUGUSTUS	exon	10305097	10305437	.	-	.	ID=g364.t1.exon1;Parent=g364.t1;
NC_088780.1_Calliphora_vicina_chromosome_1,_idCalVici1.1,_whole_genome_shotgun_sequence	AUGUSTUS	intron	10305438	10310625	1	-	.	ID=g364.t1.intron1;Parent=g364.t1;
NC_088780.1_Calliphora_vicina_chromosome_1,_idCalVici1.1,_whole_genome_shotgun_sequence	AUGUSTUS	CDS	10310626	10310790	1	-	2	ID=g364.t1.CDS2;Parent=g364.t1;
NC_088780.1_Calliphora_vicina_chromosome_1,_idCalVici1.1,_whole_genome_shotgun_sequence	AUGUSTUS	exon	10310626	10310790	.	-	.	ID=g364.t1.exon2;Parent=g364.t1;
NC_088780.1_Calliphora_vicina_chromosome_1,_idCalVici1.1,_whole_genome_shotgun_sequence	AUGUSTUS	intron	10310791	10315906	0.72	-	.	ID=g364.t1.intron2;Parent=g364.t1;
NC_088780.1_Calliphora_vicina_chromosome_1,_idCalVici1.1,_whole_genome_shotgun_sequence	AUGUSTUS	CDS	10315907	10315928	0.72	-	0	ID=g364.t1.CDS3;Parent=g364.t1;
NC_088780.1_Calliphora_vicina_chromosome_1,_idCalVici1.1,_whole_genome_shotgun_sequence	AUGUSTUS	exon	10315907	10315928	.	-	.	ID=g364.t1.exon3;Parent=g364.t1;
NC_088780.1_Calliphora_vicina_chromosome_1,_idCalVici1.1,_whole_genome_shotgun_sequence	AUGUSTUS	start_codon	10315926	10315928	.	-	0	ID=g364.t1.start1;Parent=g364.t1;
NC_088780.1_Calliphora_vicina_chromosome_1,_idCalVici1.1,_whole_genome_shotgun_sequence	AUGUSTUS	gene	10324889	10325734	.	-	.	ID=g365;
NC_088780.1_Calliphora_vicina_chromosome_1,_idCalVici1.1,_whole_genome_shotgun_sequence	AUGUSTUS	mRNA	10324889	10325734	1	-	.	ID=g365.t1;Parent=g365;
NC_088780.1_Calliphora_vicina_chromosome_1,_idCalVici1.1,_whole_genome_shotgun_sequence	AUGUSTUS	stop_codon	10324889	10324891	.	-	0	ID=g365.t1.stop1;Parent=g365.t1;
NC_088780.1_Calliphora_vicina_chromosome_1,_idCalVici1.1,_whole_genome_shotgun_sequence	AUGUSTUS	CDS	10324889	10325734	1	-	0	ID=g365.t1.CDS1;Parent=g365.t1;
NC_088780.1_Calliphora_vicina_chromosome_1,_idCalVici1.1,_whole_genome_shotgun_sequence	AUGUSTUS	exon	10324889	10325734	.	-	.	ID=g365.t1.exon1;Parent=g365.t1;
NC_088780.1_Calliphora_vicina_chromosome_1,_idCalVici1.1,_whole_genome_shotgun_sequence	AUGUSTUS	start_codon	10325732	10325734	.	-	0	ID=g365.t1.start1;Parent=g365.t1;
NC_088780.1_Calliphora_vicina_chromosome_1,_idCalVici1.1,_whole_genome_shotgun_sequence	AUGUSTUS	gene	10356836	10380612	.	-	.	ID=g366;
NC_088780.1_Calliphora_vicina_chromosome_1,_idCalVici1.1,_whole_genome_shotgun_sequence	AUGUSTUS	mRNA	10356836	10376250	0.88	-	.	ID=g366.t1;Parent=g366;
NC_088780.1_Calliphora_vicina_chromosome_1,_idCalVici1.1,_whole_genome_shotgun_sequence	AUGUSTUS	stop_codon	10356836	10356838	.	-	0	ID=g366.t1.stop1;Parent=g366.t1;
NC_088780.1_Calliphora_vicina_chromosome_1,_idCalVici1.1,_whole_genome_shotgun_sequence	AUGUSTUS	CDS	10356836	10356996	0.88	-	2	ID=g366.t1.CDS1;Parent=g366.t1;
NC_088780.1_Calliphora_vicina_chromosome_1,_idCalVici1.1,_whole_genome_shotgun_sequence	AUGUSTUS	exon	10356836	10356996	.	-	.	ID=g366.t1.exon1;Parent=g366.t1;
NC_088780.1_Calliphora_vicina_chromosome_1,_idCalVici1.1,_whole_genome_shotgun_sequence	AUGUSTUS	intron	10356997	10357078	0.88	-	.	ID=g366.t1.intron1;Parent=g366.t1;
NC_088780.1_Calliphora_vicina_chromosome_1,_idCalVici1.1,_whole_genome_shotgun_sequence	AUGUSTUS	CDS	10357079	10357415	1	-	0	ID=g366.t1.CDS2;Parent=g366.t1;
NC_088780.1_Calliphora_vicina_chromosome_1,_idCalVici1.1,_whole_genome_shotgun_sequence	AUGUSTUS	exon	10357079	10357415	.	-	.	ID=g366.t1.exon2;Parent=g366.t1;
NC_088780.1_Calliphora_vicina_chromosome_1,_idCalVici1.1,_whole_genome_shotgun_sequence	AUGUSTUS	intron	10357416	10373903	1	-	.	ID=g366.t1.intron2;Parent=g366.t1;
NC_088780.1_Calliphora_vicina_chromosome_1,_idCalVici1.1,_whole_genome_shotgun_sequence	AUGUSTUS	CDS	10373904	10374007	1	-	2	ID=g366.t1.CDS3;Parent=g366.t1;
NC_088780.1_Calliphora_vicina_chromosome_1,_idCalVici1.1,_whole_genome_shotgun_sequence	AUGUSTUS	exon	10373904	10374007	.	-	.	ID=g366.t1.exon3;Parent=g366.t1;
NC_088780.1_Calliphora_vicina_chromosome_1,_idCalVici1.1,_whole_genome_shotgun_sequence	AUGUSTUS	intron	10374008	10374082	1	-	.	ID=g366.t1.intron3;Parent=g366.t1;
NC_088780.1_Calliphora_vicina_chromosome_1,_idCalVici1.1,_whole_genome_shotgun_sequence	AUGUSTUS	CDS	10374083	10374185	1	-	0	ID=g366.t1.CDS4;Parent=g366.t1;
NC_088780.1_Calliphora_vicina_chromosome_1,_idCalVici1.1,_whole_genome_shotgun_sequence	AUGUSTUS	exon	10374083	10374185	.	-	.	ID=g366.t1.exon4;Parent=g366.t1;
NC_088780.1_Calliphora_vicina_chromosome_1,_idCalVici1.1,_whole_genome_shotgun_sequence	AUGUSTUS	intron	10374186	10376139	1	-	.	ID=g366.t1.intron4;Parent=g366.t1;
NC_088780.1_Calliphora_vicina_chromosome_1,_idCalVici1.1,_whole_genome_shotgun_sequence	AUGUSTUS	CDS	10376140	10376250	1	-	0	ID=g366.t1.CDS5;Parent=g366.t1;
NC_088780.1_Calliphora_vicina_chromosome_1,_idCalVici1.1,_whole_genome_shotgun_sequence	AUGUSTUS	exon	10376140	10376250	.	-	.	ID=g366.t1.exon5;Parent=g366.t1;
NC_088780.1_Calliphora_vicina_chromosome_1,_idCalVici1.1,_whole_genome_shotgun_sequence	AUGUSTUS	start_codon	10376248	10376250	.	-	0	ID=g366.t1.start1;Parent=g366.t1;
NC_088780.1_Calliphora_vicina_chromosome_1,_idCalVici1.1,_whole_genome_shotgun_sequence	AUGUSTUS	mRNA	10356836	10380612	0.48	-	.	ID=g366.t2;Parent=g366;
NC_088780.1_Calliphora_vicina_chromosome_1,_idCalVici1.1,_whole_genome_shotgun_sequence	AUGUSTUS	stop_codon	10356836	10356838	.	-	0	ID=g366.t2.stop1;Parent=g366.t2;
NC_088780.1_Calliphora_vicina_chromosome_1,_idCalVici1.1,_whole_genome_shotgun_sequence	AUGUSTUS	CDS	10356836	10356996	0.84	-	2	ID=g366.t2.CDS1;Parent=g366.t2;
NC_088780.1_Calliphora_vicina_chromosome_1,_idCalVici1.1,_whole_genome_shotgun_sequence	AUGUSTUS	exon	10356836	10356996	.	-	.	ID=g366.t2.exon1;Parent=g366.t2;
NC_088780.1_Calliphora_vicina_chromosome_1,_idCalVici1.1,_whole_genome_shotgun_sequence	AUGUSTUS	intron	10356997	10357078	0.84	-	.	ID=g366.t2.intron1;Parent=g366.t2;
NC_088780.1_Calliphora_vicina_chromosome_1,_idCalVici1.1,_whole_genome_shotgun_sequence	AUGUSTUS	CDS	10357079	10357415	1	-	0	ID=g366.t2.CDS2;Parent=g366.t2;
NC_088780.1_Calliphora_vicina_chromosome_1,_idCalVici1.1,_whole_genome_shotgun_sequence	AUGUSTUS	exon	10357079	10357415	.	-	.	ID=g366.t2.exon2;Parent=g366.t2;
NC_088780.1_Calliphora_vicina_chromosome_1,_idCalVici1.1,_whole_genome_shotgun_sequence	AUGUSTUS	intron	10357416	10373903	1	-	.	ID=g366.t2.intron2;Parent=g366.t2;
NC_088780.1_Calliphora_vicina_chromosome_1,_idCalVici1.1,_whole_genome_shotgun_sequence	AUGUSTUS	CDS	10373904	10374007	1	-	2	ID=g366.t2.CDS3;Parent=g366.t2;
NC_088780.1_Calliphora_vicina_chromosome_1,_idCalVici1.1,_whole_genome_shotgun_sequence	AUGUSTUS	exon	10373904	10374007	.	-	.	ID=g366.t2.exon3;Parent=g366.t2;
NC_088780.1_Calliphora_vicina_chromosome_1,_idCalVici1.1,_whole_genome_shotgun_sequence	AUGUSTUS	intron	10374008	10374082	1	-	.	ID=g366.t2.intron3;Parent=g366.t2;
NC_088780.1_Calliphora_vicina_chromosome_1,_idCalVici1.1,_whole_genome_shotgun_sequence	AUGUSTUS	CDS	10374083	10374185	1	-	0	ID=g366.t2.CDS4;Parent=g366.t2;
NC_088780.1_Calliphora_vicina_chromosome_1,_idCalVici1.1,_whole_genome_shotgun_sequence	AUGUSTUS	exon	10374083	10374185	.	-	.	ID=g366.t2.exon4;Parent=g366.t2;
NC_088780.1_Calliphora_vicina_chromosome_1,_idCalVici1.1,_whole_genome_shotgun_sequence	AUGUSTUS	intron	10374186	10376139	1	-	.	ID=g366.t2.intron4;Parent=g366.t2;
NC_088780.1_Calliphora_vicina_chromosome_1,_idCalVici1.1,_whole_genome_shotgun_sequence	AUGUSTUS	CDS	10376140	10376298	1	-	0	ID=g366.t2.CDS5;Parent=g366.t2;
NC_088780.1_Calliphora_vicina_chromosome_1,_idCalVici1.1,_whole_genome_shotgun_sequence	AUGUSTUS	exon	10376140	10376298	.	-	.	ID=g366.t2.exon5;Parent=g366.t2;
NC_088780.1_Calliphora_vicina_chromosome_1,_idCalVici1.1,_whole_genome_shotgun_sequence	AUGUSTUS	intron	10376299	10380576	0.61	-	.	ID=g366.t2.intron5;Parent=g366.t2;
NC_088780.1_Calliphora_vicina_chromosome_1,_idCalVici1.1,_whole_genome_shotgun_sequence	AUGUSTUS	CDS	10380577	10380612	0.56	-	0	ID=g366.t2.CDS6;Parent=g366.t2;
NC_088780.1_Calliphora_vicina_chromosome_1,_idCalVici1.1,_whole_genome_shotgun_sequence	AUGUSTUS	exon	10380577	10380612	.	-	.	ID=g366.t2.exon6;Parent=g366.t2;
NC_088780.1_Calliphora_vicina_chromosome_1,_idCalVici1.1,_whole_genome_shotgun_sequence	AUGUSTUS	start_codon	10380610	10380612	.	-	0	ID=g366.t2.start1;Parent=g366.t2;
NC_088780.1_Calliphora_vicina_chromosome_1,_idCalVici1.1,_whole_genome_shotgun_sequence	AUGUSTUS	gene	10380693	10385549	.	+	.	ID=g367;
NC_088780.1_Calliphora_vicina_chromosome_1,_idCalVici1.1,_whole_genome_shotgun_sequence	AUGUSTUS	mRNA	10380693	10385549	1	+	.	ID=g367.t1;Parent=g367;
NC_088780.1_Calliphora_vicina_chromosome_1,_idCalVici1.1,_whole_genome_shotgun_sequence	AUGUSTUS	start_codon	10380693	10380695	.	+	0	ID=g367.t1.start1;Parent=g367.t1;
NC_088780.1_Calliphora_vicina_chromosome_1,_idCalVici1.1,_whole_genome_shotgun_sequence	AUGUSTUS	CDS	10380693	10380905	1	+	0	ID=g367.t1.CDS1;Parent=g367.t1;
NC_088780.1_Calliphora_vicina_chromosome_1,_idCalVici1.1,_whole_genome_shotgun_sequence	AUGUSTUS	exon	10380693	10380905	.	+	.	ID=g367.t1.exon1;Parent=g367.t1;
NC_088780.1_Calliphora_vicina_chromosome_1,_idCalVici1.1,_whole_genome_shotgun_sequence	AUGUSTUS	intron	10380906	10383989	1	+	.	ID=g367.t1.intron1;Parent=g367.t1;
NC_088780.1_Calliphora_vicina_chromosome_1,_idCalVici1.1,_whole_genome_shotgun_sequence	AUGUSTUS	CDS	10383990	10384171	1	+	0	ID=g367.t1.CDS2;Parent=g367.t1;
NC_088780.1_Calliphora_vicina_chromosome_1,_idCalVici1.1,_whole_genome_shotgun_sequence	AUGUSTUS	exon	10383990	10384171	.	+	.	ID=g367.t1.exon2;Parent=g367.t1;
NC_088780.1_Calliphora_vicina_chromosome_1,_idCalVici1.1,_whole_genome_shotgun_sequence	AUGUSTUS	intron	10384172	10384274	1	+	.	ID=g367.t1.intron2;Parent=g367.t1;
NC_088780.1_Calliphora_vicina_chromosome_1,_idCalVici1.1,_whole_genome_shotgun_sequence	AUGUSTUS	CDS	10384275	10384510	1	+	1	ID=g367.t1.CDS3;Parent=g367.t1;
NC_088780.1_Calliphora_vicina_chromosome_1,_idCalVici1.1,_whole_genome_shotgun_sequence	AUGUSTUS	exon	10384275	10384510	.	+	.	ID=g367.t1.exon3;Parent=g367.t1;
NC_088780.1_Calliphora_vicina_chromosome_1,_idCalVici1.1,_whole_genome_shotgun_sequence	AUGUSTUS	intron	10384511	10384571	1	+	.	ID=g367.t1.intron3;Parent=g367.t1;
NC_088780.1_Calliphora_vicina_chromosome_1,_idCalVici1.1,_whole_genome_shotgun_sequence	AUGUSTUS	CDS	10384572	10384803	1	+	2	ID=g367.t1.CDS4;Parent=g367.t1;
NC_088780.1_Calliphora_vicina_chromosome_1,_idCalVici1.1,_whole_genome_shotgun_sequence	AUGUSTUS	exon	10384572	10384803	.	+	.	ID=g367.t1.exon4;Parent=g367.t1;
NC_088780.1_Calliphora_vicina_chromosome_1,_idCalVici1.1,_whole_genome_shotgun_sequence	AUGUSTUS	intron	10384804	10384859	1	+	.	ID=g367.t1.intron4;Parent=g367.t1;
NC_088780.1_Calliphora_vicina_chromosome_1,_idCalVici1.1,_whole_genome_shotgun_sequence	AUGUSTUS	CDS	10384860	10385026	1	+	1	ID=g367.t1.CDS5;Parent=g367.t1;
NC_088780.1_Calliphora_vicina_chromosome_1,_idCalVici1.1,_whole_genome_shotgun_sequence	AUGUSTUS	exon	10384860	10385026	.	+	.	ID=g367.t1.exon5;Parent=g367.t1;
NC_088780.1_Calliphora_vicina_chromosome_1,_idCalVici1.1,_whole_genome_shotgun_sequence	AUGUSTUS	intron	10385027	10385087	1	+	.	ID=g367.t1.intron5;Parent=g367.t1;
NC_088780.1_Calliphora_vicina_chromosome_1,_idCalVici1.1,_whole_genome_shotgun_sequence	AUGUSTUS	CDS	10385088	10385378	1	+	2	ID=g367.t1.CDS6;Parent=g367.t1;
NC_088780.1_Calliphora_vicina_chromosome_1,_idCalVici1.1,_whole_genome_shotgun_sequence	AUGUSTUS	exon	10385088	10385378	.	+	.	ID=g367.t1.exon6;Parent=g367.t1;
NC_088780.1_Calliphora_vicina_chromosome_1,_idCalVici1.1,_whole_genome_shotgun_sequence	AUGUSTUS	intron	10385379	10385439	1	+	.	ID=g367.t1.intron6;Parent=g367.t1;
NC_088780.1_Calliphora_vicina_chromosome_1,_idCalVici1.1,_whole_genome_shotgun_sequence	AUGUSTUS	CDS	10385440	10385549	1	+	2	ID=g367.t1.CDS7;Parent=g367.t1;
NC_088780.1_Calliphora_vicina_chromosome_1,_idCalVici1.1,_whole_genome_shotgun_sequence	AUGUSTUS	exon	10385440	10385549	.	+	.	ID=g367.t1.exon7;Parent=g367.t1;
NC_088780.1_Calliphora_vicina_chromosome_1,_idCalVici1.1,_whole_genome_shotgun_sequence	AUGUSTUS	stop_codon	10385547	10385549	.	+	0	ID=g367.t1.stop1;Parent=g367.t1;
NC_088780.1_Calliphora_vicina_chromosome_1,_idCalVici1.1,_whole_genome_shotgun_sequence	AUGUSTUS	gene	10388694	10391486	.	+	.	ID=g368;
NC_088780.1_Calliphora_vicina_chromosome_1,_idCalVici1.1,_whole_genome_shotgun_sequence	AUGUSTUS	mRNA	10388700	10391486	0.97	+	.	ID=g368.t1;Parent=g368;
NC_088780.1_Calliphora_vicina_chromosome_1,_idCalVici1.1,_whole_genome_shotgun_sequence	AUGUSTUS	start_codon	10388700	10388702	.	+	0	ID=g368.t1.start1;Parent=g368.t1;
NC_088780.1_Calliphora_vicina_chromosome_1,_idCalVici1.1,_whole_genome_shotgun_sequence	AUGUSTUS	CDS	10388700	10388915	0.97	+	0	ID=g368.t1.CDS1;Parent=g368.t1;
NC_088780.1_Calliphora_vicina_chromosome_1,_idCalVici1.1,_whole_genome_shotgun_sequence	AUGUSTUS	exon	10388700	10388915	.	+	.	ID=g368.t1.exon1;Parent=g368.t1;
NC_088780.1_Calliphora_vicina_chromosome_1,_idCalVici1.1,_whole_genome_shotgun_sequence	AUGUSTUS	intron	10388916	10388975	1	+	.	ID=g368.t1.intron1;Parent=g368.t1;
NC_088780.1_Calliphora_vicina_chromosome_1,_idCalVici1.1,_whole_genome_shotgun_sequence	AUGUSTUS	CDS	10388976	10389393	1	+	0	ID=g368.t1.CDS2;Parent=g368.t1;
NC_088780.1_Calliphora_vicina_chromosome_1,_idCalVici1.1,_whole_genome_shotgun_sequence	AUGUSTUS	exon	10388976	10389393	.	+	.	ID=g368.t1.exon2;Parent=g368.t1;
NC_088780.1_Calliphora_vicina_chromosome_1,_idCalVici1.1,_whole_genome_shotgun_sequence	AUGUSTUS	intron	10389394	10390501	1	+	.	ID=g368.t1.intron2;Parent=g368.t1;
NC_088780.1_Calliphora_vicina_chromosome_1,_idCalVici1.1,_whole_genome_shotgun_sequence	AUGUSTUS	CDS	10390502	10390733	1	+	2	ID=g368.t1.CDS3;Parent=g368.t1;
NC_088780.1_Calliphora_vicina_chromosome_1,_idCalVici1.1,_whole_genome_shotgun_sequence	AUGUSTUS	exon	10390502	10390733	.	+	.	ID=g368.t1.exon3;Parent=g368.t1;
NC_088780.1_Calliphora_vicina_chromosome_1,_idCalVici1.1,_whole_genome_shotgun_sequence	AUGUSTUS	intron	10390734	10390797	1	+	.	ID=g368.t1.intron3;Parent=g368.t1;
NC_088780.1_Calliphora_vicina_chromosome_1,_idCalVici1.1,_whole_genome_shotgun_sequence	AUGUSTUS	CDS	10390798	10390964	1	+	1	ID=g368.t1.CDS4;Parent=g368.t1;
NC_088780.1_Calliphora_vicina_chromosome_1,_idCalVici1.1,_whole_genome_shotgun_sequence	AUGUSTUS	exon	10390798	10390964	.	+	.	ID=g368.t1.exon4;Parent=g368.t1;
NC_088780.1_Calliphora_vicina_chromosome_1,_idCalVici1.1,_whole_genome_shotgun_sequence	AUGUSTUS	intron	10390965	10391020	1	+	.	ID=g368.t1.intron4;Parent=g368.t1;
NC_088780.1_Calliphora_vicina_chromosome_1,_idCalVici1.1,_whole_genome_shotgun_sequence	AUGUSTUS	CDS	10391021	10391311	1	+	2	ID=g368.t1.CDS5;Parent=g368.t1;
NC_088780.1_Calliphora_vicina_chromosome_1,_idCalVici1.1,_whole_genome_shotgun_sequence	AUGUSTUS	exon	10391021	10391311	.	+	.	ID=g368.t1.exon5;Parent=g368.t1;
NC_088780.1_Calliphora_vicina_chromosome_1,_idCalVici1.1,_whole_genome_shotgun_sequence	AUGUSTUS	intron	10391312	10391379	1	+	.	ID=g368.t1.intron5;Parent=g368.t1;
NC_088780.1_Calliphora_vicina_chromosome_1,_idCalVici1.1,_whole_genome_shotgun_sequence	AUGUSTUS	CDS	10391380	10391486	1	+	2	ID=g368.t1.CDS6;Parent=g368.t1;
NC_088780.1_Calliphora_vicina_chromosome_1,_idCalVici1.1,_whole_genome_shotgun_sequence	AUGUSTUS	exon	10391380	10391486	.	+	.	ID=g368.t1.exon6;Parent=g368.t1;
NC_088780.1_Calliphora_vicina_chromosome_1,_idCalVici1.1,_whole_genome_shotgun_sequence	AUGUSTUS	stop_codon	10391484	10391486	.	+	0	ID=g368.t1.stop1;Parent=g368.t1;
NC_088780.1_Calliphora_vicina_chromosome_1,_idCalVici1.1,_whole_genome_shotgun_sequence	GeneMark.hmm3	mRNA	10388694	10391486	.	+	.	ID=g368.t2;Parent=g368;
NC_088780.1_Calliphora_vicina_chromosome_1,_idCalVici1.1,_whole_genome_shotgun_sequence	GeneMark.hmm3	start_codon	10388694	10388696	.	+	0	ID=g368.t2.start1;Parent=g368.t2;
NC_088780.1_Calliphora_vicina_chromosome_1,_idCalVici1.1,_whole_genome_shotgun_sequence	GeneMark.hmm3	CDS	10388694	10388915	.	+	0	ID=g368.t2.CDS1;Parent=g368.t2;
NC_088780.1_Calliphora_vicina_chromosome_1,_idCalVici1.1,_whole_genome_shotgun_sequence	GeneMark.hmm3	exon	10388694	10388915	0	+	.	ID=g368.t2.exon1;Parent=g368.t2;
NC_088780.1_Calliphora_vicina_chromosome_1,_idCalVici1.1,_whole_genome_shotgun_sequence	GeneMark.hmm3	intron	10388916	10388975	.	+	0	ID=g368.t2.intron1;Parent=g368.t2;
NC_088780.1_Calliphora_vicina_chromosome_1,_idCalVici1.1,_whole_genome_shotgun_sequence	GeneMark.hmm3	CDS	10388976	10389393	.	+	0	ID=g368.t2.CDS2;Parent=g368.t2;
NC_088780.1_Calliphora_vicina_chromosome_1,_idCalVici1.1,_whole_genome_shotgun_sequence	GeneMark.hmm3	exon	10388976	10389393	0	+	.	ID=g368.t2.exon2;Parent=g368.t2;
NC_088780.1_Calliphora_vicina_chromosome_1,_idCalVici1.1,_whole_genome_shotgun_sequence	GeneMark.hmm3	intron	10389394	10390501	.	+	2	ID=g368.t2.intron2;Parent=g368.t2;
NC_088780.1_Calliphora_vicina_chromosome_1,_idCalVici1.1,_whole_genome_shotgun_sequence	GeneMark.hmm3	CDS	10390502	10390733	.	+	2	ID=g368.t2.CDS3;Parent=g368.t2;
NC_088780.1_Calliphora_vicina_chromosome_1,_idCalVici1.1,_whole_genome_shotgun_sequence	GeneMark.hmm3	exon	10390502	10390733	0	+	.	ID=g368.t2.exon3;Parent=g368.t2;
NC_088780.1_Calliphora_vicina_chromosome_1,_idCalVici1.1,_whole_genome_shotgun_sequence	GeneMark.hmm3	intron	10390734	10390797	.	+	1	ID=g368.t2.intron3;Parent=g368.t2;
NC_088780.1_Calliphora_vicina_chromosome_1,_idCalVici1.1,_whole_genome_shotgun_sequence	GeneMark.hmm3	CDS	10390798	10390964	.	+	1	ID=g368.t2.CDS4;Parent=g368.t2;
NC_088780.1_Calliphora_vicina_chromosome_1,_idCalVici1.1,_whole_genome_shotgun_sequence	GeneMark.hmm3	exon	10390798	10390964	0	+	.	ID=g368.t2.exon4;Parent=g368.t2;
NC_088780.1_Calliphora_vicina_chromosome_1,_idCalVici1.1,_whole_genome_shotgun_sequence	GeneMark.hmm3	intron	10390965	10391020	.	+	2	ID=g368.t2.intron4;Parent=g368.t2;
NC_088780.1_Calliphora_vicina_chromosome_1,_idCalVici1.1,_whole_genome_shotgun_sequence	GeneMark.hmm3	CDS	10391021	10391311	.	+	2	ID=g368.t2.CDS5;Parent=g368.t2;
NC_088780.1_Calliphora_vicina_chromosome_1,_idCalVici1.1,_whole_genome_shotgun_sequence	GeneMark.hmm3	exon	10391021	10391311	0	+	.	ID=g368.t2.exon5;Parent=g368.t2;
NC_088780.1_Calliphora_vicina_chromosome_1,_idCalVici1.1,_whole_genome_shotgun_sequence	GeneMark.hmm3	intron	10391312	10391379	.	+	2	ID=g368.t2.intron5;Parent=g368.t2;
NC_088780.1_Calliphora_vicina_chromosome_1,_idCalVici1.1,_whole_genome_shotgun_sequence	GeneMark.hmm3	CDS	10391380	10391486	.	+	2	ID=g368.t2.CDS6;Parent=g368.t2;
NC_088780.1_Calliphora_vicina_chromosome_1,_idCalVici1.1,_whole_genome_shotgun_sequence	GeneMark.hmm3	exon	10391380	10391486	0	+	.	ID=g368.t2.exon6;Parent=g368.t2;
NC_088780.1_Calliphora_vicina_chromosome_1,_idCalVici1.1,_whole_genome_shotgun_sequence	GeneMark.hmm3	stop_codon	10391484	10391486	.	+	0	ID=g368.t2.stop1;Parent=g368.t2;
NC_088780.1_Calliphora_vicina_chromosome_1,_idCalVici1.1,_whole_genome_shotgun_sequence	AUGUSTUS	gene	10394088	10397233	.	+	.	ID=g369;
NC_088780.1_Calliphora_vicina_chromosome_1,_idCalVici1.1,_whole_genome_shotgun_sequence	AUGUSTUS	mRNA	10394088	10397233	1	+	.	ID=g369.t1;Parent=g369;
NC_088780.1_Calliphora_vicina_chromosome_1,_idCalVici1.1,_whole_genome_shotgun_sequence	AUGUSTUS	start_codon	10394088	10394090	.	+	0	ID=g369.t1.start1;Parent=g369.t1;
NC_088780.1_Calliphora_vicina_chromosome_1,_idCalVici1.1,_whole_genome_shotgun_sequence	AUGUSTUS	CDS	10394088	10394312	1	+	0	ID=g369.t1.CDS1;Parent=g369.t1;
NC_088780.1_Calliphora_vicina_chromosome_1,_idCalVici1.1,_whole_genome_shotgun_sequence	AUGUSTUS	exon	10394088	10394312	.	+	.	ID=g369.t1.exon1;Parent=g369.t1;
NC_088780.1_Calliphora_vicina_chromosome_1,_idCalVici1.1,_whole_genome_shotgun_sequence	AUGUSTUS	intron	10394313	10394386	1	+	.	ID=g369.t1.intron1;Parent=g369.t1;
NC_088780.1_Calliphora_vicina_chromosome_1,_idCalVici1.1,_whole_genome_shotgun_sequence	AUGUSTUS	CDS	10394387	10394568	1	+	0	ID=g369.t1.CDS2;Parent=g369.t1;
NC_088780.1_Calliphora_vicina_chromosome_1,_idCalVici1.1,_whole_genome_shotgun_sequence	AUGUSTUS	exon	10394387	10394568	.	+	.	ID=g369.t1.exon2;Parent=g369.t1;
NC_088780.1_Calliphora_vicina_chromosome_1,_idCalVici1.1,_whole_genome_shotgun_sequence	AUGUSTUS	intron	10394569	10396016	1	+	.	ID=g369.t1.intron2;Parent=g369.t1;
NC_088780.1_Calliphora_vicina_chromosome_1,_idCalVici1.1,_whole_genome_shotgun_sequence	AUGUSTUS	CDS	10396017	10396484	1	+	1	ID=g369.t1.CDS3;Parent=g369.t1;
NC_088780.1_Calliphora_vicina_chromosome_1,_idCalVici1.1,_whole_genome_shotgun_sequence	AUGUSTUS	exon	10396017	10396484	.	+	.	ID=g369.t1.exon3;Parent=g369.t1;
NC_088780.1_Calliphora_vicina_chromosome_1,_idCalVici1.1,_whole_genome_shotgun_sequence	AUGUSTUS	intron	10396485	10396549	1	+	.	ID=g369.t1.intron3;Parent=g369.t1;
NC_088780.1_Calliphora_vicina_chromosome_1,_idCalVici1.1,_whole_genome_shotgun_sequence	AUGUSTUS	CDS	10396550	10396719	1	+	1	ID=g369.t1.CDS4;Parent=g369.t1;
NC_088780.1_Calliphora_vicina_chromosome_1,_idCalVici1.1,_whole_genome_shotgun_sequence	AUGUSTUS	exon	10396550	10396719	.	+	.	ID=g369.t1.exon4;Parent=g369.t1;
NC_088780.1_Calliphora_vicina_chromosome_1,_idCalVici1.1,_whole_genome_shotgun_sequence	AUGUSTUS	intron	10396720	10396835	1	+	.	ID=g369.t1.intron4;Parent=g369.t1;
NC_088780.1_Calliphora_vicina_chromosome_1,_idCalVici1.1,_whole_genome_shotgun_sequence	AUGUSTUS	CDS	10396836	10397233	1	+	2	ID=g369.t1.CDS5;Parent=g369.t1;
NC_088780.1_Calliphora_vicina_chromosome_1,_idCalVici1.1,_whole_genome_shotgun_sequence	AUGUSTUS	exon	10396836	10397233	.	+	.	ID=g369.t1.exon5;Parent=g369.t1;
NC_088780.1_Calliphora_vicina_chromosome_1,_idCalVici1.1,_whole_genome_shotgun_sequence	AUGUSTUS	stop_codon	10397231	10397233	.	+	0	ID=g369.t1.stop1;Parent=g369.t1;
NC_088780.1_Calliphora_vicina_chromosome_1,_idCalVici1.1,_whole_genome_shotgun_sequence	AUGUSTUS	gene	10397632	10404804	.	+	.	ID=g370;
NC_088780.1_Calliphora_vicina_chromosome_1,_idCalVici1.1,_whole_genome_shotgun_sequence	AUGUSTUS	mRNA	10397632	10404804	1	+	.	ID=g370.t1;Parent=g370;
NC_088780.1_Calliphora_vicina_chromosome_1,_idCalVici1.1,_whole_genome_shotgun_sequence	AUGUSTUS	start_codon	10397632	10397634	.	+	0	ID=g370.t1.start1;Parent=g370.t1;
NC_088780.1_Calliphora_vicina_chromosome_1,_idCalVici1.1,_whole_genome_shotgun_sequence	AUGUSTUS	CDS	10397632	10397856	1	+	0	ID=g370.t1.CDS1;Parent=g370.t1;
NC_088780.1_Calliphora_vicina_chromosome_1,_idCalVici1.1,_whole_genome_shotgun_sequence	AUGUSTUS	exon	10397632	10397856	.	+	.	ID=g370.t1.exon1;Parent=g370.t1;
NC_088780.1_Calliphora_vicina_chromosome_1,_idCalVici1.1,_whole_genome_shotgun_sequence	AUGUSTUS	intron	10397857	10397914	1	+	.	ID=g370.t1.intron1;Parent=g370.t1;
NC_088780.1_Calliphora_vicina_chromosome_1,_idCalVici1.1,_whole_genome_shotgun_sequence	AUGUSTUS	CDS	10397915	10398096	1	+	0	ID=g370.t1.CDS2;Parent=g370.t1;
NC_088780.1_Calliphora_vicina_chromosome_1,_idCalVici1.1,_whole_genome_shotgun_sequence	AUGUSTUS	exon	10397915	10398096	.	+	.	ID=g370.t1.exon2;Parent=g370.t1;
NC_088780.1_Calliphora_vicina_chromosome_1,_idCalVici1.1,_whole_genome_shotgun_sequence	AUGUSTUS	intron	10398097	10403551	1	+	.	ID=g370.t1.intron2;Parent=g370.t1;
NC_088780.1_Calliphora_vicina_chromosome_1,_idCalVici1.1,_whole_genome_shotgun_sequence	AUGUSTUS	CDS	10403552	10404019	1	+	1	ID=g370.t1.CDS3;Parent=g370.t1;
NC_088780.1_Calliphora_vicina_chromosome_1,_idCalVici1.1,_whole_genome_shotgun_sequence	AUGUSTUS	exon	10403552	10404019	.	+	.	ID=g370.t1.exon3;Parent=g370.t1;
NC_088780.1_Calliphora_vicina_chromosome_1,_idCalVici1.1,_whole_genome_shotgun_sequence	AUGUSTUS	intron	10404020	10404081	1	+	.	ID=g370.t1.intron3;Parent=g370.t1;
NC_088780.1_Calliphora_vicina_chromosome_1,_idCalVici1.1,_whole_genome_shotgun_sequence	AUGUSTUS	CDS	10404082	10404251	1	+	1	ID=g370.t1.CDS4;Parent=g370.t1;
NC_088780.1_Calliphora_vicina_chromosome_1,_idCalVici1.1,_whole_genome_shotgun_sequence	AUGUSTUS	exon	10404082	10404251	.	+	.	ID=g370.t1.exon4;Parent=g370.t1;
NC_088780.1_Calliphora_vicina_chromosome_1,_idCalVici1.1,_whole_genome_shotgun_sequence	AUGUSTUS	intron	10404252	10404406	1	+	.	ID=g370.t1.intron4;Parent=g370.t1;
NC_088780.1_Calliphora_vicina_chromosome_1,_idCalVici1.1,_whole_genome_shotgun_sequence	AUGUSTUS	CDS	10404407	10404804	1	+	2	ID=g370.t1.CDS5;Parent=g370.t1;
NC_088780.1_Calliphora_vicina_chromosome_1,_idCalVici1.1,_whole_genome_shotgun_sequence	AUGUSTUS	exon	10404407	10404804	.	+	.	ID=g370.t1.exon5;Parent=g370.t1;
NC_088780.1_Calliphora_vicina_chromosome_1,_idCalVici1.1,_whole_genome_shotgun_sequence	AUGUSTUS	stop_codon	10404802	10404804	.	+	0	ID=g370.t1.stop1;Parent=g370.t1;
NC_088780.1_Calliphora_vicina_chromosome_1,_idCalVici1.1,_whole_genome_shotgun_sequence	AUGUSTUS	gene	10419632	10421326	.	-	.	ID=g371;
NC_088780.1_Calliphora_vicina_chromosome_1,_idCalVici1.1,_whole_genome_shotgun_sequence	AUGUSTUS	mRNA	10419632	10421326	1	-	.	ID=g371.t1;Parent=g371;
NC_088780.1_Calliphora_vicina_chromosome_1,_idCalVici1.1,_whole_genome_shotgun_sequence	AUGUSTUS	stop_codon	10419632	10419634	.	-	0	ID=g371.t1.stop1;Parent=g371.t1;
NC_088780.1_Calliphora_vicina_chromosome_1,_idCalVici1.1,_whole_genome_shotgun_sequence	AUGUSTUS	CDS	10419632	10421326	1	-	0	ID=g371.t1.CDS1;Parent=g371.t1;
NC_088780.1_Calliphora_vicina_chromosome_1,_idCalVici1.1,_whole_genome_shotgun_sequence	AUGUSTUS	exon	10419632	10421326	.	-	.	ID=g371.t1.exon1;Parent=g371.t1;
NC_088780.1_Calliphora_vicina_chromosome_1,_idCalVici1.1,_whole_genome_shotgun_sequence	AUGUSTUS	start_codon	10421324	10421326	.	-	0	ID=g371.t1.start1;Parent=g371.t1;
NC_088780.1_Calliphora_vicina_chromosome_1,_idCalVici1.1,_whole_genome_shotgun_sequence	AUGUSTUS	gene	10426016	10432686	.	-	.	ID=g372;
NC_088780.1_Calliphora_vicina_chromosome_1,_idCalVici1.1,_whole_genome_shotgun_sequence	AUGUSTUS	mRNA	10426016	10432416	0.92	-	.	ID=g372.t1;Parent=g372;
NC_088780.1_Calliphora_vicina_chromosome_1,_idCalVici1.1,_whole_genome_shotgun_sequence	AUGUSTUS	stop_codon	10426016	10426018	.	-	0	ID=g372.t1.stop1;Parent=g372.t1;
NC_088780.1_Calliphora_vicina_chromosome_1,_idCalVici1.1,_whole_genome_shotgun_sequence	AUGUSTUS	CDS	10426016	10426054	0.93	-	0	ID=g372.t1.CDS1;Parent=g372.t1;
NC_088780.1_Calliphora_vicina_chromosome_1,_idCalVici1.1,_whole_genome_shotgun_sequence	AUGUSTUS	exon	10426016	10426054	.	-	.	ID=g372.t1.exon1;Parent=g372.t1;
NC_088780.1_Calliphora_vicina_chromosome_1,_idCalVici1.1,_whole_genome_shotgun_sequence	AUGUSTUS	intron	10426055	10426880	0.93	-	.	ID=g372.t1.intron1;Parent=g372.t1;
NC_088780.1_Calliphora_vicina_chromosome_1,_idCalVici1.1,_whole_genome_shotgun_sequence	AUGUSTUS	CDS	10426881	10427048	1	-	0	ID=g372.t1.CDS2;Parent=g372.t1;
NC_088780.1_Calliphora_vicina_chromosome_1,_idCalVici1.1,_whole_genome_shotgun_sequence	AUGUSTUS	exon	10426881	10427048	.	-	.	ID=g372.t1.exon2;Parent=g372.t1;
NC_088780.1_Calliphora_vicina_chromosome_1,_idCalVici1.1,_whole_genome_shotgun_sequence	AUGUSTUS	intron	10427049	10427114	1	-	.	ID=g372.t1.intron2;Parent=g372.t1;
NC_088780.1_Calliphora_vicina_chromosome_1,_idCalVici1.1,_whole_genome_shotgun_sequence	AUGUSTUS	CDS	10427115	10427376	1	-	1	ID=g372.t1.CDS3;Parent=g372.t1;
NC_088780.1_Calliphora_vicina_chromosome_1,_idCalVici1.1,_whole_genome_shotgun_sequence	AUGUSTUS	exon	10427115	10427376	.	-	.	ID=g372.t1.exon3;Parent=g372.t1;
NC_088780.1_Calliphora_vicina_chromosome_1,_idCalVici1.1,_whole_genome_shotgun_sequence	AUGUSTUS	intron	10427377	10430077	1	-	.	ID=g372.t1.intron3;Parent=g372.t1;
NC_088780.1_Calliphora_vicina_chromosome_1,_idCalVici1.1,_whole_genome_shotgun_sequence	AUGUSTUS	CDS	10430078	10430418	1	-	0	ID=g372.t1.CDS4;Parent=g372.t1;
NC_088780.1_Calliphora_vicina_chromosome_1,_idCalVici1.1,_whole_genome_shotgun_sequence	AUGUSTUS	exon	10430078	10430418	.	-	.	ID=g372.t1.exon4;Parent=g372.t1;
NC_088780.1_Calliphora_vicina_chromosome_1,_idCalVici1.1,_whole_genome_shotgun_sequence	AUGUSTUS	intron	10430419	10430487	1	-	.	ID=g372.t1.intron4;Parent=g372.t1;
NC_088780.1_Calliphora_vicina_chromosome_1,_idCalVici1.1,_whole_genome_shotgun_sequence	AUGUSTUS	CDS	10430488	10430668	1	-	1	ID=g372.t1.CDS5;Parent=g372.t1;
NC_088780.1_Calliphora_vicina_chromosome_1,_idCalVici1.1,_whole_genome_shotgun_sequence	AUGUSTUS	exon	10430488	10430668	.	-	.	ID=g372.t1.exon5;Parent=g372.t1;
NC_088780.1_Calliphora_vicina_chromosome_1,_idCalVici1.1,_whole_genome_shotgun_sequence	AUGUSTUS	intron	10430669	10432252	1	-	.	ID=g372.t1.intron5;Parent=g372.t1;
NC_088780.1_Calliphora_vicina_chromosome_1,_idCalVici1.1,_whole_genome_shotgun_sequence	AUGUSTUS	CDS	10432253	10432416	0.99	-	0	ID=g372.t1.CDS6;Parent=g372.t1;
NC_088780.1_Calliphora_vicina_chromosome_1,_idCalVici1.1,_whole_genome_shotgun_sequence	AUGUSTUS	exon	10432253	10432416	.	-	.	ID=g372.t1.exon6;Parent=g372.t1;
NC_088780.1_Calliphora_vicina_chromosome_1,_idCalVici1.1,_whole_genome_shotgun_sequence	AUGUSTUS	start_codon	10432414	10432416	.	-	0	ID=g372.t1.start1;Parent=g372.t1;
NC_088780.1_Calliphora_vicina_chromosome_1,_idCalVici1.1,_whole_genome_shotgun_sequence	AUGUSTUS	mRNA	10426016	10432686	0.63	-	.	ID=g372.t2;Parent=g372;
NC_088780.1_Calliphora_vicina_chromosome_1,_idCalVici1.1,_whole_genome_shotgun_sequence	AUGUSTUS	stop_codon	10426016	10426018	.	-	0	ID=g372.t2.stop1;Parent=g372.t2;
NC_088780.1_Calliphora_vicina_chromosome_1,_idCalVici1.1,_whole_genome_shotgun_sequence	AUGUSTUS	CDS	10426016	10426054	0.92	-	0	ID=g372.t2.CDS1;Parent=g372.t2;
NC_088780.1_Calliphora_vicina_chromosome_1,_idCalVici1.1,_whole_genome_shotgun_sequence	AUGUSTUS	exon	10426016	10426054	.	-	.	ID=g372.t2.exon1;Parent=g372.t2;
NC_088780.1_Calliphora_vicina_chromosome_1,_idCalVici1.1,_whole_genome_shotgun_sequence	AUGUSTUS	intron	10426055	10426880	0.92	-	.	ID=g372.t2.intron1;Parent=g372.t2;
NC_088780.1_Calliphora_vicina_chromosome_1,_idCalVici1.1,_whole_genome_shotgun_sequence	AUGUSTUS	CDS	10426881	10427048	1	-	0	ID=g372.t2.CDS2;Parent=g372.t2;
NC_088780.1_Calliphora_vicina_chromosome_1,_idCalVici1.1,_whole_genome_shotgun_sequence	AUGUSTUS	exon	10426881	10427048	.	-	.	ID=g372.t2.exon2;Parent=g372.t2;
NC_088780.1_Calliphora_vicina_chromosome_1,_idCalVici1.1,_whole_genome_shotgun_sequence	AUGUSTUS	intron	10427049	10427114	1	-	.	ID=g372.t2.intron2;Parent=g372.t2;
NC_088780.1_Calliphora_vicina_chromosome_1,_idCalVici1.1,_whole_genome_shotgun_sequence	AUGUSTUS	CDS	10427115	10427376	1	-	1	ID=g372.t2.CDS3;Parent=g372.t2;
NC_088780.1_Calliphora_vicina_chromosome_1,_idCalVici1.1,_whole_genome_shotgun_sequence	AUGUSTUS	exon	10427115	10427376	.	-	.	ID=g372.t2.exon3;Parent=g372.t2;
NC_088780.1_Calliphora_vicina_chromosome_1,_idCalVici1.1,_whole_genome_shotgun_sequence	AUGUSTUS	intron	10427377	10430077	1	-	.	ID=g372.t2.intron3;Parent=g372.t2;
NC_088780.1_Calliphora_vicina_chromosome_1,_idCalVici1.1,_whole_genome_shotgun_sequence	AUGUSTUS	CDS	10430078	10430418	1	-	0	ID=g372.t2.CDS4;Parent=g372.t2;
NC_088780.1_Calliphora_vicina_chromosome_1,_idCalVici1.1,_whole_genome_shotgun_sequence	AUGUSTUS	exon	10430078	10430418	.	-	.	ID=g372.t2.exon4;Parent=g372.t2;
NC_088780.1_Calliphora_vicina_chromosome_1,_idCalVici1.1,_whole_genome_shotgun_sequence	AUGUSTUS	intron	10430419	10430487	1	-	.	ID=g372.t2.intron4;Parent=g372.t2;
NC_088780.1_Calliphora_vicina_chromosome_1,_idCalVici1.1,_whole_genome_shotgun_sequence	AUGUSTUS	CDS	10430488	10430668	1	-	1	ID=g372.t2.CDS5;Parent=g372.t2;
NC_088780.1_Calliphora_vicina_chromosome_1,_idCalVici1.1,_whole_genome_shotgun_sequence	AUGUSTUS	exon	10430488	10430668	.	-	.	ID=g372.t2.exon5;Parent=g372.t2;
NC_088780.1_Calliphora_vicina_chromosome_1,_idCalVici1.1,_whole_genome_shotgun_sequence	AUGUSTUS	intron	10430669	10432252	1	-	.	ID=g372.t2.intron5;Parent=g372.t2;
NC_088780.1_Calliphora_vicina_chromosome_1,_idCalVici1.1,_whole_genome_shotgun_sequence	AUGUSTUS	CDS	10432253	10432436	0.88	-	2	ID=g372.t2.CDS6;Parent=g372.t2;
NC_088780.1_Calliphora_vicina_chromosome_1,_idCalVici1.1,_whole_genome_shotgun_sequence	AUGUSTUS	exon	10432253	10432436	.	-	.	ID=g372.t2.exon6;Parent=g372.t2;
NC_088780.1_Calliphora_vicina_chromosome_1,_idCalVici1.1,_whole_genome_shotgun_sequence	AUGUSTUS	intron	10432437	10432604	0.88	-	.	ID=g372.t2.intron6;Parent=g372.t2;
NC_088780.1_Calliphora_vicina_chromosome_1,_idCalVici1.1,_whole_genome_shotgun_sequence	AUGUSTUS	CDS	10432605	10432686	0.69	-	0	ID=g372.t2.CDS7;Parent=g372.t2;
NC_088780.1_Calliphora_vicina_chromosome_1,_idCalVici1.1,_whole_genome_shotgun_sequence	AUGUSTUS	exon	10432605	10432686	.	-	.	ID=g372.t2.exon7;Parent=g372.t2;
NC_088780.1_Calliphora_vicina_chromosome_1,_idCalVici1.1,_whole_genome_shotgun_sequence	AUGUSTUS	start_codon	10432684	10432686	.	-	0	ID=g372.t2.start1;Parent=g372.t2;
NC_088780.1_Calliphora_vicina_chromosome_1,_idCalVici1.1,_whole_genome_shotgun_sequence	AUGUSTUS	gene	10435695	10437080	.	+	.	ID=g373;
NC_088780.1_Calliphora_vicina_chromosome_1,_idCalVici1.1,_whole_genome_shotgun_sequence	AUGUSTUS	mRNA	10435695	10437080	1	+	.	ID=g373.t1;Parent=g373;
NC_088780.1_Calliphora_vicina_chromosome_1,_idCalVici1.1,_whole_genome_shotgun_sequence	AUGUSTUS	start_codon	10435695	10435697	.	+	0	ID=g373.t1.start1;Parent=g373.t1;
NC_088780.1_Calliphora_vicina_chromosome_1,_idCalVici1.1,_whole_genome_shotgun_sequence	AUGUSTUS	CDS	10435695	10437080	1	+	0	ID=g373.t1.CDS1;Parent=g373.t1;
NC_088780.1_Calliphora_vicina_chromosome_1,_idCalVici1.1,_whole_genome_shotgun_sequence	AUGUSTUS	exon	10435695	10437080	.	+	.	ID=g373.t1.exon1;Parent=g373.t1;
NC_088780.1_Calliphora_vicina_chromosome_1,_idCalVici1.1,_whole_genome_shotgun_sequence	AUGUSTUS	stop_codon	10437078	10437080	.	+	0	ID=g373.t1.stop1;Parent=g373.t1;
NC_088780.1_Calliphora_vicina_chromosome_1,_idCalVici1.1,_whole_genome_shotgun_sequence	AUGUSTUS	gene	10438901	10444003	.	-	.	ID=g374;
NC_088780.1_Calliphora_vicina_chromosome_1,_idCalVici1.1,_whole_genome_shotgun_sequence	AUGUSTUS	mRNA	10438901	10444003	1	-	.	ID=g374.t1;Parent=g374;
NC_088780.1_Calliphora_vicina_chromosome_1,_idCalVici1.1,_whole_genome_shotgun_sequence	AUGUSTUS	stop_codon	10438901	10438903	.	-	0	ID=g374.t1.stop1;Parent=g374.t1;
NC_088780.1_Calliphora_vicina_chromosome_1,_idCalVici1.1,_whole_genome_shotgun_sequence	AUGUSTUS	CDS	10438901	10439943	1	-	2	ID=g374.t1.CDS1;Parent=g374.t1;
NC_088780.1_Calliphora_vicina_chromosome_1,_idCalVici1.1,_whole_genome_shotgun_sequence	AUGUSTUS	exon	10438901	10439943	.	-	.	ID=g374.t1.exon1;Parent=g374.t1;
NC_088780.1_Calliphora_vicina_chromosome_1,_idCalVici1.1,_whole_genome_shotgun_sequence	AUGUSTUS	intron	10439944	10440011	1	-	.	ID=g374.t1.intron1;Parent=g374.t1;
NC_088780.1_Calliphora_vicina_chromosome_1,_idCalVici1.1,_whole_genome_shotgun_sequence	AUGUSTUS	CDS	10440012	10441179	1	-	0	ID=g374.t1.CDS2;Parent=g374.t1;
NC_088780.1_Calliphora_vicina_chromosome_1,_idCalVici1.1,_whole_genome_shotgun_sequence	AUGUSTUS	exon	10440012	10441179	.	-	.	ID=g374.t1.exon2;Parent=g374.t1;
NC_088780.1_Calliphora_vicina_chromosome_1,_idCalVici1.1,_whole_genome_shotgun_sequence	AUGUSTUS	intron	10441180	10441245	1	-	.	ID=g374.t1.intron2;Parent=g374.t1;
NC_088780.1_Calliphora_vicina_chromosome_1,_idCalVici1.1,_whole_genome_shotgun_sequence	AUGUSTUS	CDS	10441246	10441439	1	-	2	ID=g374.t1.CDS3;Parent=g374.t1;
NC_088780.1_Calliphora_vicina_chromosome_1,_idCalVici1.1,_whole_genome_shotgun_sequence	AUGUSTUS	exon	10441246	10441439	.	-	.	ID=g374.t1.exon3;Parent=g374.t1;
NC_088780.1_Calliphora_vicina_chromosome_1,_idCalVici1.1,_whole_genome_shotgun_sequence	AUGUSTUS	intron	10441440	10443741	1	-	.	ID=g374.t1.intron3;Parent=g374.t1;
NC_088780.1_Calliphora_vicina_chromosome_1,_idCalVici1.1,_whole_genome_shotgun_sequence	AUGUSTUS	CDS	10443742	10444003	1	-	0	ID=g374.t1.CDS4;Parent=g374.t1;
NC_088780.1_Calliphora_vicina_chromosome_1,_idCalVici1.1,_whole_genome_shotgun_sequence	AUGUSTUS	exon	10443742	10444003	.	-	.	ID=g374.t1.exon4;Parent=g374.t1;
NC_088780.1_Calliphora_vicina_chromosome_1,_idCalVici1.1,_whole_genome_shotgun_sequence	AUGUSTUS	start_codon	10444001	10444003	.	-	0	ID=g374.t1.start1;Parent=g374.t1;
NC_088780.1_Calliphora_vicina_chromosome_1,_idCalVici1.1,_whole_genome_shotgun_sequence	AUGUSTUS	gene	10479831	10484446	.	+	.	ID=g375;
NC_088780.1_Calliphora_vicina_chromosome_1,_idCalVici1.1,_whole_genome_shotgun_sequence	AUGUSTUS	mRNA	10479831	10484446	1	+	.	ID=g375.t1;Parent=g375;
NC_088780.1_Calliphora_vicina_chromosome_1,_idCalVici1.1,_whole_genome_shotgun_sequence	AUGUSTUS	start_codon	10479831	10479833	.	+	0	ID=g375.t1.start1;Parent=g375.t1;
NC_088780.1_Calliphora_vicina_chromosome_1,_idCalVici1.1,_whole_genome_shotgun_sequence	AUGUSTUS	CDS	10479831	10480067	1	+	0	ID=g375.t1.CDS1;Parent=g375.t1;
NC_088780.1_Calliphora_vicina_chromosome_1,_idCalVici1.1,_whole_genome_shotgun_sequence	AUGUSTUS	exon	10479831	10480067	.	+	.	ID=g375.t1.exon1;Parent=g375.t1;
NC_088780.1_Calliphora_vicina_chromosome_1,_idCalVici1.1,_whole_genome_shotgun_sequence	AUGUSTUS	intron	10480068	10480121	1	+	.	ID=g375.t1.intron1;Parent=g375.t1;
NC_088780.1_Calliphora_vicina_chromosome_1,_idCalVici1.1,_whole_genome_shotgun_sequence	AUGUSTUS	CDS	10480122	10480303	1	+	0	ID=g375.t1.CDS2;Parent=g375.t1;
NC_088780.1_Calliphora_vicina_chromosome_1,_idCalVici1.1,_whole_genome_shotgun_sequence	AUGUSTUS	exon	10480122	10480303	.	+	.	ID=g375.t1.exon2;Parent=g375.t1;
NC_088780.1_Calliphora_vicina_chromosome_1,_idCalVici1.1,_whole_genome_shotgun_sequence	AUGUSTUS	intron	10480304	10482716	1	+	.	ID=g375.t1.intron2;Parent=g375.t1;
NC_088780.1_Calliphora_vicina_chromosome_1,_idCalVici1.1,_whole_genome_shotgun_sequence	AUGUSTUS	CDS	10482717	10482952	1	+	1	ID=g375.t1.CDS3;Parent=g375.t1;
NC_088780.1_Calliphora_vicina_chromosome_1,_idCalVici1.1,_whole_genome_shotgun_sequence	AUGUSTUS	exon	10482717	10482952	.	+	.	ID=g375.t1.exon3;Parent=g375.t1;
NC_088780.1_Calliphora_vicina_chromosome_1,_idCalVici1.1,_whole_genome_shotgun_sequence	AUGUSTUS	intron	10482953	10483200	1	+	.	ID=g375.t1.intron3;Parent=g375.t1;
NC_088780.1_Calliphora_vicina_chromosome_1,_idCalVici1.1,_whole_genome_shotgun_sequence	AUGUSTUS	CDS	10483201	10483432	1	+	2	ID=g375.t1.CDS4;Parent=g375.t1;
NC_088780.1_Calliphora_vicina_chromosome_1,_idCalVici1.1,_whole_genome_shotgun_sequence	AUGUSTUS	exon	10483201	10483432	.	+	.	ID=g375.t1.exon4;Parent=g375.t1;
NC_088780.1_Calliphora_vicina_chromosome_1,_idCalVici1.1,_whole_genome_shotgun_sequence	AUGUSTUS	intron	10483433	10483493	1	+	.	ID=g375.t1.intron4;Parent=g375.t1;
NC_088780.1_Calliphora_vicina_chromosome_1,_idCalVici1.1,_whole_genome_shotgun_sequence	AUGUSTUS	CDS	10483494	10483690	1	+	1	ID=g375.t1.CDS5;Parent=g375.t1;
NC_088780.1_Calliphora_vicina_chromosome_1,_idCalVici1.1,_whole_genome_shotgun_sequence	AUGUSTUS	exon	10483494	10483690	.	+	.	ID=g375.t1.exon5;Parent=g375.t1;
NC_088780.1_Calliphora_vicina_chromosome_1,_idCalVici1.1,_whole_genome_shotgun_sequence	AUGUSTUS	intron	10483691	10483760	1	+	.	ID=g375.t1.intron5;Parent=g375.t1;
NC_088780.1_Calliphora_vicina_chromosome_1,_idCalVici1.1,_whole_genome_shotgun_sequence	AUGUSTUS	CDS	10483761	10484156	1	+	2	ID=g375.t1.CDS6;Parent=g375.t1;
NC_088780.1_Calliphora_vicina_chromosome_1,_idCalVici1.1,_whole_genome_shotgun_sequence	AUGUSTUS	exon	10483761	10484156	.	+	.	ID=g375.t1.exon6;Parent=g375.t1;
NC_088780.1_Calliphora_vicina_chromosome_1,_idCalVici1.1,_whole_genome_shotgun_sequence	AUGUSTUS	intron	10484157	10484333	1	+	.	ID=g375.t1.intron6;Parent=g375.t1;
NC_088780.1_Calliphora_vicina_chromosome_1,_idCalVici1.1,_whole_genome_shotgun_sequence	AUGUSTUS	CDS	10484334	10484446	1	+	2	ID=g375.t1.CDS7;Parent=g375.t1;
NC_088780.1_Calliphora_vicina_chromosome_1,_idCalVici1.1,_whole_genome_shotgun_sequence	AUGUSTUS	exon	10484334	10484446	.	+	.	ID=g375.t1.exon7;Parent=g375.t1;
NC_088780.1_Calliphora_vicina_chromosome_1,_idCalVici1.1,_whole_genome_shotgun_sequence	AUGUSTUS	stop_codon	10484444	10484446	.	+	0	ID=g375.t1.stop1;Parent=g375.t1;
NC_088780.1_Calliphora_vicina_chromosome_1,_idCalVici1.1,_whole_genome_shotgun_sequence	AUGUSTUS	gene	10518865	10521849	.	+	.	ID=g376;
NC_088780.1_Calliphora_vicina_chromosome_1,_idCalVici1.1,_whole_genome_shotgun_sequence	AUGUSTUS	mRNA	10518865	10521849	0.81	+	.	ID=g376.t1;Parent=g376;
NC_088780.1_Calliphora_vicina_chromosome_1,_idCalVici1.1,_whole_genome_shotgun_sequence	AUGUSTUS	start_codon	10518865	10518867	.	+	0	ID=g376.t1.start1;Parent=g376.t1;
NC_088780.1_Calliphora_vicina_chromosome_1,_idCalVici1.1,_whole_genome_shotgun_sequence	AUGUSTUS	CDS	10518865	10518988	0.99	+	0	ID=g376.t1.CDS1;Parent=g376.t1;
NC_088780.1_Calliphora_vicina_chromosome_1,_idCalVici1.1,_whole_genome_shotgun_sequence	AUGUSTUS	exon	10518865	10518988	.	+	.	ID=g376.t1.exon1;Parent=g376.t1;
NC_088780.1_Calliphora_vicina_chromosome_1,_idCalVici1.1,_whole_genome_shotgun_sequence	AUGUSTUS	intron	10518989	10521667	0.81	+	.	ID=g376.t1.intron1;Parent=g376.t1;
NC_088780.1_Calliphora_vicina_chromosome_1,_idCalVici1.1,_whole_genome_shotgun_sequence	AUGUSTUS	CDS	10521668	10521849	0.82	+	2	ID=g376.t1.CDS2;Parent=g376.t1;
NC_088780.1_Calliphora_vicina_chromosome_1,_idCalVici1.1,_whole_genome_shotgun_sequence	AUGUSTUS	exon	10521668	10521849	.	+	.	ID=g376.t1.exon2;Parent=g376.t1;
NC_088780.1_Calliphora_vicina_chromosome_1,_idCalVici1.1,_whole_genome_shotgun_sequence	AUGUSTUS	stop_codon	10521847	10521849	.	+	0	ID=g376.t1.stop1;Parent=g376.t1;
NC_088780.1_Calliphora_vicina_chromosome_1,_idCalVici1.1,_whole_genome_shotgun_sequence	AUGUSTUS	gene	10550735	10551790	.	+	.	ID=g377;
NC_088780.1_Calliphora_vicina_chromosome_1,_idCalVici1.1,_whole_genome_shotgun_sequence	AUGUSTUS	mRNA	10550735	10551790	1	+	.	ID=g377.t1;Parent=g377;
NC_088780.1_Calliphora_vicina_chromosome_1,_idCalVici1.1,_whole_genome_shotgun_sequence	AUGUSTUS	start_codon	10550735	10550737	.	+	0	ID=g377.t1.start1;Parent=g377.t1;
NC_088780.1_Calliphora_vicina_chromosome_1,_idCalVici1.1,_whole_genome_shotgun_sequence	AUGUSTUS	CDS	10550735	10551790	1	+	0	ID=g377.t1.CDS1;Parent=g377.t1;
NC_088780.1_Calliphora_vicina_chromosome_1,_idCalVici1.1,_whole_genome_shotgun_sequence	AUGUSTUS	exon	10550735	10551790	.	+	.	ID=g377.t1.exon1;Parent=g377.t1;
NC_088780.1_Calliphora_vicina_chromosome_1,_idCalVici1.1,_whole_genome_shotgun_sequence	AUGUSTUS	stop_codon	10551788	10551790	.	+	0	ID=g377.t1.stop1;Parent=g377.t1;
NC_088780.1_Calliphora_vicina_chromosome_1,_idCalVici1.1,_whole_genome_shotgun_sequence	AUGUSTUS	gene	10606775	10623762	.	+	.	ID=g378;
NC_088780.1_Calliphora_vicina_chromosome_1,_idCalVici1.1,_whole_genome_shotgun_sequence	AUGUSTUS	mRNA	10606775	10623762	0.26	+	.	ID=g378.t1;Parent=g378;
NC_088780.1_Calliphora_vicina_chromosome_1,_idCalVici1.1,_whole_genome_shotgun_sequence	AUGUSTUS	start_codon	10606775	10606777	.	+	0	ID=g378.t1.start1;Parent=g378.t1;
NC_088780.1_Calliphora_vicina_chromosome_1,_idCalVici1.1,_whole_genome_shotgun_sequence	AUGUSTUS	CDS	10606775	10606793	0.26	+	0	ID=g378.t1.CDS1;Parent=g378.t1;
NC_088780.1_Calliphora_vicina_chromosome_1,_idCalVici1.1,_whole_genome_shotgun_sequence	AUGUSTUS	exon	10606775	10606793	.	+	.	ID=g378.t1.exon1;Parent=g378.t1;
NC_088780.1_Calliphora_vicina_chromosome_1,_idCalVici1.1,_whole_genome_shotgun_sequence	AUGUSTUS	intron	10606794	10607094	0.27	+	.	ID=g378.t1.intron1;Parent=g378.t1;
NC_088780.1_Calliphora_vicina_chromosome_1,_idCalVici1.1,_whole_genome_shotgun_sequence	AUGUSTUS	CDS	10607095	10607223	1	+	2	ID=g378.t1.CDS2;Parent=g378.t1;
NC_088780.1_Calliphora_vicina_chromosome_1,_idCalVici1.1,_whole_genome_shotgun_sequence	AUGUSTUS	exon	10607095	10607223	.	+	.	ID=g378.t1.exon2;Parent=g378.t1;
NC_088780.1_Calliphora_vicina_chromosome_1,_idCalVici1.1,_whole_genome_shotgun_sequence	AUGUSTUS	intron	10607224	10616941	1	+	.	ID=g378.t1.intron2;Parent=g378.t1;
NC_088780.1_Calliphora_vicina_chromosome_1,_idCalVici1.1,_whole_genome_shotgun_sequence	AUGUSTUS	CDS	10616942	10617140	1	+	2	ID=g378.t1.CDS3;Parent=g378.t1;
NC_088780.1_Calliphora_vicina_chromosome_1,_idCalVici1.1,_whole_genome_shotgun_sequence	AUGUSTUS	exon	10616942	10617140	.	+	.	ID=g378.t1.exon3;Parent=g378.t1;
NC_088780.1_Calliphora_vicina_chromosome_1,_idCalVici1.1,_whole_genome_shotgun_sequence	AUGUSTUS	intron	10617141	10623614	1	+	.	ID=g378.t1.intron3;Parent=g378.t1;
NC_088780.1_Calliphora_vicina_chromosome_1,_idCalVici1.1,_whole_genome_shotgun_sequence	AUGUSTUS	CDS	10623615	10623762	1	+	1	ID=g378.t1.CDS4;Parent=g378.t1;
NC_088780.1_Calliphora_vicina_chromosome_1,_idCalVici1.1,_whole_genome_shotgun_sequence	AUGUSTUS	exon	10623615	10623762	.	+	.	ID=g378.t1.exon4;Parent=g378.t1;
NC_088780.1_Calliphora_vicina_chromosome_1,_idCalVici1.1,_whole_genome_shotgun_sequence	AUGUSTUS	stop_codon	10623760	10623762	.	+	0	ID=g378.t1.stop1;Parent=g378.t1;
NC_088780.1_Calliphora_vicina_chromosome_1,_idCalVici1.1,_whole_genome_shotgun_sequence	AUGUSTUS	gene	10636804	10637197	.	+	.	ID=g379;
NC_088780.1_Calliphora_vicina_chromosome_1,_idCalVici1.1,_whole_genome_shotgun_sequence	AUGUSTUS	mRNA	10636804	10637197	0.68	+	.	ID=g379.t1;Parent=g379;
NC_088780.1_Calliphora_vicina_chromosome_1,_idCalVici1.1,_whole_genome_shotgun_sequence	AUGUSTUS	start_codon	10636804	10636806	.	+	0	ID=g379.t1.start1;Parent=g379.t1;
NC_088780.1_Calliphora_vicina_chromosome_1,_idCalVici1.1,_whole_genome_shotgun_sequence	AUGUSTUS	CDS	10636804	10636984	1	+	0	ID=g379.t1.CDS1;Parent=g379.t1;
NC_088780.1_Calliphora_vicina_chromosome_1,_idCalVici1.1,_whole_genome_shotgun_sequence	AUGUSTUS	exon	10636804	10636984	.	+	.	ID=g379.t1.exon1;Parent=g379.t1;
NC_088780.1_Calliphora_vicina_chromosome_1,_idCalVici1.1,_whole_genome_shotgun_sequence	AUGUSTUS	intron	10636985	10637129	0.68	+	.	ID=g379.t1.intron1;Parent=g379.t1;
NC_088780.1_Calliphora_vicina_chromosome_1,_idCalVici1.1,_whole_genome_shotgun_sequence	AUGUSTUS	CDS	10637130	10637197	0.68	+	2	ID=g379.t1.CDS2;Parent=g379.t1;
NC_088780.1_Calliphora_vicina_chromosome_1,_idCalVici1.1,_whole_genome_shotgun_sequence	AUGUSTUS	exon	10637130	10637197	.	+	.	ID=g379.t1.exon2;Parent=g379.t1;
NC_088780.1_Calliphora_vicina_chromosome_1,_idCalVici1.1,_whole_genome_shotgun_sequence	AUGUSTUS	stop_codon	10637195	10637197	.	+	0	ID=g379.t1.stop1;Parent=g379.t1;
NC_088780.1_Calliphora_vicina_chromosome_1,_idCalVici1.1,_whole_genome_shotgun_sequence	AUGUSTUS	gene	10641288	10646789	.	+	.	ID=g380;
NC_088780.1_Calliphora_vicina_chromosome_1,_idCalVici1.1,_whole_genome_shotgun_sequence	AUGUSTUS	mRNA	10641288	10646789	1	+	.	ID=g380.t1;Parent=g380;
NC_088780.1_Calliphora_vicina_chromosome_1,_idCalVici1.1,_whole_genome_shotgun_sequence	AUGUSTUS	start_codon	10641288	10641290	.	+	0	ID=g380.t1.start1;Parent=g380.t1;
NC_088780.1_Calliphora_vicina_chromosome_1,_idCalVici1.1,_whole_genome_shotgun_sequence	AUGUSTUS	CDS	10641288	10646789	1	+	0	ID=g380.t1.CDS1;Parent=g380.t1;
NC_088780.1_Calliphora_vicina_chromosome_1,_idCalVici1.1,_whole_genome_shotgun_sequence	AUGUSTUS	exon	10641288	10646789	.	+	.	ID=g380.t1.exon1;Parent=g380.t1;
NC_088780.1_Calliphora_vicina_chromosome_1,_idCalVici1.1,_whole_genome_shotgun_sequence	AUGUSTUS	stop_codon	10646787	10646789	.	+	0	ID=g380.t1.stop1;Parent=g380.t1;
NC_088780.1_Calliphora_vicina_chromosome_1,_idCalVici1.1,_whole_genome_shotgun_sequence	AUGUSTUS	gene	10678863	10687099	.	-	.	ID=g381;
NC_088780.1_Calliphora_vicina_chromosome_1,_idCalVici1.1,_whole_genome_shotgun_sequence	AUGUSTUS	mRNA	10678863	10687099	0.77	-	.	ID=g381.t1;Parent=g381;
NC_088780.1_Calliphora_vicina_chromosome_1,_idCalVici1.1,_whole_genome_shotgun_sequence	AUGUSTUS	stop_codon	10678863	10678865	.	-	0	ID=g381.t1.stop1;Parent=g381.t1;
NC_088780.1_Calliphora_vicina_chromosome_1,_idCalVici1.1,_whole_genome_shotgun_sequence	AUGUSTUS	CDS	10678863	10679059	0.95	-	2	ID=g381.t1.CDS1;Parent=g381.t1;
NC_088780.1_Calliphora_vicina_chromosome_1,_idCalVici1.1,_whole_genome_shotgun_sequence	AUGUSTUS	exon	10678863	10679059	.	-	.	ID=g381.t1.exon1;Parent=g381.t1;
NC_088780.1_Calliphora_vicina_chromosome_1,_idCalVici1.1,_whole_genome_shotgun_sequence	AUGUSTUS	intron	10679060	10687080	0.77	-	.	ID=g381.t1.intron1;Parent=g381.t1;
NC_088780.1_Calliphora_vicina_chromosome_1,_idCalVici1.1,_whole_genome_shotgun_sequence	AUGUSTUS	CDS	10687081	10687099	0.77	-	0	ID=g381.t1.CDS2;Parent=g381.t1;
NC_088780.1_Calliphora_vicina_chromosome_1,_idCalVici1.1,_whole_genome_shotgun_sequence	AUGUSTUS	exon	10687081	10687099	.	-	.	ID=g381.t1.exon2;Parent=g381.t1;
NC_088780.1_Calliphora_vicina_chromosome_1,_idCalVici1.1,_whole_genome_shotgun_sequence	AUGUSTUS	start_codon	10687097	10687099	.	-	0	ID=g381.t1.start1;Parent=g381.t1;
NC_088780.1_Calliphora_vicina_chromosome_1,_idCalVici1.1,_whole_genome_shotgun_sequence	AUGUSTUS	gene	10726727	10763556	.	+	.	ID=g382;
NC_088780.1_Calliphora_vicina_chromosome_1,_idCalVici1.1,_whole_genome_shotgun_sequence	AUGUSTUS	mRNA	10726727	10763556	0.6	+	.	ID=g382.t1;Parent=g382;
NC_088780.1_Calliphora_vicina_chromosome_1,_idCalVici1.1,_whole_genome_shotgun_sequence	AUGUSTUS	start_codon	10726727	10726729	.	+	0	ID=g382.t1.start1;Parent=g382.t1;
NC_088780.1_Calliphora_vicina_chromosome_1,_idCalVici1.1,_whole_genome_shotgun_sequence	AUGUSTUS	CDS	10726727	10726769	0.92	+	0	ID=g382.t1.CDS1;Parent=g382.t1;
NC_088780.1_Calliphora_vicina_chromosome_1,_idCalVici1.1,_whole_genome_shotgun_sequence	AUGUSTUS	exon	10726727	10726769	.	+	.	ID=g382.t1.exon1;Parent=g382.t1;
NC_088780.1_Calliphora_vicina_chromosome_1,_idCalVici1.1,_whole_genome_shotgun_sequence	AUGUSTUS	intron	10726770	10730299	0.92	+	.	ID=g382.t1.intron1;Parent=g382.t1;
NC_088780.1_Calliphora_vicina_chromosome_1,_idCalVici1.1,_whole_genome_shotgun_sequence	AUGUSTUS	CDS	10730300	10730454	1	+	2	ID=g382.t1.CDS2;Parent=g382.t1;
NC_088780.1_Calliphora_vicina_chromosome_1,_idCalVici1.1,_whole_genome_shotgun_sequence	AUGUSTUS	exon	10730300	10730454	.	+	.	ID=g382.t1.exon2;Parent=g382.t1;
NC_088780.1_Calliphora_vicina_chromosome_1,_idCalVici1.1,_whole_genome_shotgun_sequence	AUGUSTUS	intron	10730455	10743890	1	+	.	ID=g382.t1.intron2;Parent=g382.t1;
NC_088780.1_Calliphora_vicina_chromosome_1,_idCalVici1.1,_whole_genome_shotgun_sequence	AUGUSTUS	CDS	10743891	10747541	1	+	0	ID=g382.t1.CDS3;Parent=g382.t1;
NC_088780.1_Calliphora_vicina_chromosome_1,_idCalVici1.1,_whole_genome_shotgun_sequence	AUGUSTUS	exon	10743891	10747541	.	+	.	ID=g382.t1.exon3;Parent=g382.t1;
NC_088780.1_Calliphora_vicina_chromosome_1,_idCalVici1.1,_whole_genome_shotgun_sequence	AUGUSTUS	intron	10747542	10747600	1	+	.	ID=g382.t1.intron3;Parent=g382.t1;
NC_088780.1_Calliphora_vicina_chromosome_1,_idCalVici1.1,_whole_genome_shotgun_sequence	AUGUSTUS	CDS	10747601	10748724	1	+	0	ID=g382.t1.CDS4;Parent=g382.t1;
NC_088780.1_Calliphora_vicina_chromosome_1,_idCalVici1.1,_whole_genome_shotgun_sequence	AUGUSTUS	exon	10747601	10748724	.	+	.	ID=g382.t1.exon4;Parent=g382.t1;
NC_088780.1_Calliphora_vicina_chromosome_1,_idCalVici1.1,_whole_genome_shotgun_sequence	AUGUSTUS	intron	10748725	10748834	1	+	.	ID=g382.t1.intron4;Parent=g382.t1;
NC_088780.1_Calliphora_vicina_chromosome_1,_idCalVici1.1,_whole_genome_shotgun_sequence	AUGUSTUS	CDS	10748835	10748922	1	+	1	ID=g382.t1.CDS5;Parent=g382.t1;
NC_088780.1_Calliphora_vicina_chromosome_1,_idCalVici1.1,_whole_genome_shotgun_sequence	AUGUSTUS	exon	10748835	10748922	.	+	.	ID=g382.t1.exon5;Parent=g382.t1;
NC_088780.1_Calliphora_vicina_chromosome_1,_idCalVici1.1,_whole_genome_shotgun_sequence	AUGUSTUS	intron	10748923	10754366	1	+	.	ID=g382.t1.intron5;Parent=g382.t1;
NC_088780.1_Calliphora_vicina_chromosome_1,_idCalVici1.1,_whole_genome_shotgun_sequence	AUGUSTUS	CDS	10754367	10755452	1	+	0	ID=g382.t1.CDS6;Parent=g382.t1;
NC_088780.1_Calliphora_vicina_chromosome_1,_idCalVici1.1,_whole_genome_shotgun_sequence	AUGUSTUS	exon	10754367	10755452	.	+	.	ID=g382.t1.exon6;Parent=g382.t1;
NC_088780.1_Calliphora_vicina_chromosome_1,_idCalVici1.1,_whole_genome_shotgun_sequence	AUGUSTUS	intron	10755453	10755571	1	+	.	ID=g382.t1.intron6;Parent=g382.t1;
NC_088780.1_Calliphora_vicina_chromosome_1,_idCalVici1.1,_whole_genome_shotgun_sequence	AUGUSTUS	CDS	10755572	10755816	1	+	0	ID=g382.t1.CDS7;Parent=g382.t1;
NC_088780.1_Calliphora_vicina_chromosome_1,_idCalVici1.1,_whole_genome_shotgun_sequence	AUGUSTUS	exon	10755572	10755816	.	+	.	ID=g382.t1.exon7;Parent=g382.t1;
NC_088780.1_Calliphora_vicina_chromosome_1,_idCalVici1.1,_whole_genome_shotgun_sequence	AUGUSTUS	intron	10755817	10755877	1	+	.	ID=g382.t1.intron7;Parent=g382.t1;
NC_088780.1_Calliphora_vicina_chromosome_1,_idCalVici1.1,_whole_genome_shotgun_sequence	AUGUSTUS	CDS	10755878	10756045	1	+	1	ID=g382.t1.CDS8;Parent=g382.t1;
NC_088780.1_Calliphora_vicina_chromosome_1,_idCalVici1.1,_whole_genome_shotgun_sequence	AUGUSTUS	exon	10755878	10756045	.	+	.	ID=g382.t1.exon8;Parent=g382.t1;
NC_088780.1_Calliphora_vicina_chromosome_1,_idCalVici1.1,_whole_genome_shotgun_sequence	AUGUSTUS	intron	10756046	10756108	1	+	.	ID=g382.t1.intron8;Parent=g382.t1;
NC_088780.1_Calliphora_vicina_chromosome_1,_idCalVici1.1,_whole_genome_shotgun_sequence	AUGUSTUS	CDS	10756109	10756295	1	+	1	ID=g382.t1.CDS9;Parent=g382.t1;
NC_088780.1_Calliphora_vicina_chromosome_1,_idCalVici1.1,_whole_genome_shotgun_sequence	AUGUSTUS	exon	10756109	10756295	.	+	.	ID=g382.t1.exon9;Parent=g382.t1;
NC_088780.1_Calliphora_vicina_chromosome_1,_idCalVici1.1,_whole_genome_shotgun_sequence	AUGUSTUS	intron	10756296	10763436	1	+	.	ID=g382.t1.intron9;Parent=g382.t1;
NC_088780.1_Calliphora_vicina_chromosome_1,_idCalVici1.1,_whole_genome_shotgun_sequence	AUGUSTUS	CDS	10763437	10763556	0.64	+	0	ID=g382.t1.CDS10;Parent=g382.t1;
NC_088780.1_Calliphora_vicina_chromosome_1,_idCalVici1.1,_whole_genome_shotgun_sequence	AUGUSTUS	exon	10763437	10763556	.	+	.	ID=g382.t1.exon10;Parent=g382.t1;
NC_088780.1_Calliphora_vicina_chromosome_1,_idCalVici1.1,_whole_genome_shotgun_sequence	AUGUSTUS	stop_codon	10763554	10763556	.	+	0	ID=g382.t1.stop1;Parent=g382.t1;
NC_088780.1_Calliphora_vicina_chromosome_1,_idCalVici1.1,_whole_genome_shotgun_sequence	AUGUSTUS	gene	10767108	10768038	.	-	.	ID=g383;
NC_088780.1_Calliphora_vicina_chromosome_1,_idCalVici1.1,_whole_genome_shotgun_sequence	AUGUSTUS	mRNA	10767108	10768038	1	-	.	ID=g383.t1;Parent=g383;
NC_088780.1_Calliphora_vicina_chromosome_1,_idCalVici1.1,_whole_genome_shotgun_sequence	AUGUSTUS	stop_codon	10767108	10767110	.	-	0	ID=g383.t1.stop1;Parent=g383.t1;
NC_088780.1_Calliphora_vicina_chromosome_1,_idCalVici1.1,_whole_genome_shotgun_sequence	AUGUSTUS	CDS	10767108	10767851	1	-	0	ID=g383.t1.CDS1;Parent=g383.t1;
NC_088780.1_Calliphora_vicina_chromosome_1,_idCalVici1.1,_whole_genome_shotgun_sequence	AUGUSTUS	exon	10767108	10767851	.	-	.	ID=g383.t1.exon1;Parent=g383.t1;
NC_088780.1_Calliphora_vicina_chromosome_1,_idCalVici1.1,_whole_genome_shotgun_sequence	AUGUSTUS	intron	10767852	10767909	1	-	.	ID=g383.t1.intron1;Parent=g383.t1;
NC_088780.1_Calliphora_vicina_chromosome_1,_idCalVici1.1,_whole_genome_shotgun_sequence	AUGUSTUS	CDS	10767910	10768038	1	-	0	ID=g383.t1.CDS2;Parent=g383.t1;
NC_088780.1_Calliphora_vicina_chromosome_1,_idCalVici1.1,_whole_genome_shotgun_sequence	AUGUSTUS	exon	10767910	10768038	.	-	.	ID=g383.t1.exon2;Parent=g383.t1;
NC_088780.1_Calliphora_vicina_chromosome_1,_idCalVici1.1,_whole_genome_shotgun_sequence	AUGUSTUS	start_codon	10768036	10768038	.	-	0	ID=g383.t1.start1;Parent=g383.t1;
NC_088780.1_Calliphora_vicina_chromosome_1,_idCalVici1.1,_whole_genome_shotgun_sequence	AUGUSTUS	gene	10779875	10796417	.	+	.	ID=g384;
NC_088780.1_Calliphora_vicina_chromosome_1,_idCalVici1.1,_whole_genome_shotgun_sequence	AUGUSTUS	mRNA	10779875	10796417	0.6	+	.	ID=g384.t1;Parent=g384;
NC_088780.1_Calliphora_vicina_chromosome_1,_idCalVici1.1,_whole_genome_shotgun_sequence	AUGUSTUS	start_codon	10779875	10779877	.	+	0	ID=g384.t1.start1;Parent=g384.t1;
NC_088780.1_Calliphora_vicina_chromosome_1,_idCalVici1.1,_whole_genome_shotgun_sequence	AUGUSTUS	CDS	10779875	10779923	0.61	+	0	ID=g384.t1.CDS1;Parent=g384.t1;
NC_088780.1_Calliphora_vicina_chromosome_1,_idCalVici1.1,_whole_genome_shotgun_sequence	AUGUSTUS	exon	10779875	10779923	.	+	.	ID=g384.t1.exon1;Parent=g384.t1;
NC_088780.1_Calliphora_vicina_chromosome_1,_idCalVici1.1,_whole_genome_shotgun_sequence	AUGUSTUS	intron	10779924	10789520	0.67	+	.	ID=g384.t1.intron1;Parent=g384.t1;
NC_088780.1_Calliphora_vicina_chromosome_1,_idCalVici1.1,_whole_genome_shotgun_sequence	AUGUSTUS	CDS	10789521	10789684	1	+	2	ID=g384.t1.CDS2;Parent=g384.t1;
NC_088780.1_Calliphora_vicina_chromosome_1,_idCalVici1.1,_whole_genome_shotgun_sequence	AUGUSTUS	exon	10789521	10789684	.	+	.	ID=g384.t1.exon2;Parent=g384.t1;
NC_088780.1_Calliphora_vicina_chromosome_1,_idCalVici1.1,_whole_genome_shotgun_sequence	AUGUSTUS	intron	10789685	10790054	1	+	.	ID=g384.t1.intron2;Parent=g384.t1;
NC_088780.1_Calliphora_vicina_chromosome_1,_idCalVici1.1,_whole_genome_shotgun_sequence	AUGUSTUS	CDS	10790055	10790164	0.99	+	0	ID=g384.t1.CDS3;Parent=g384.t1;
NC_088780.1_Calliphora_vicina_chromosome_1,_idCalVici1.1,_whole_genome_shotgun_sequence	AUGUSTUS	exon	10790055	10790164	.	+	.	ID=g384.t1.exon3;Parent=g384.t1;
NC_088780.1_Calliphora_vicina_chromosome_1,_idCalVici1.1,_whole_genome_shotgun_sequence	AUGUSTUS	intron	10790165	10796308	0.99	+	.	ID=g384.t1.intron3;Parent=g384.t1;
NC_088780.1_Calliphora_vicina_chromosome_1,_idCalVici1.1,_whole_genome_shotgun_sequence	AUGUSTUS	CDS	10796309	10796417	1	+	1	ID=g384.t1.CDS4;Parent=g384.t1;
NC_088780.1_Calliphora_vicina_chromosome_1,_idCalVici1.1,_whole_genome_shotgun_sequence	AUGUSTUS	exon	10796309	10796417	.	+	.	ID=g384.t1.exon4;Parent=g384.t1;
NC_088780.1_Calliphora_vicina_chromosome_1,_idCalVici1.1,_whole_genome_shotgun_sequence	AUGUSTUS	stop_codon	10796415	10796417	.	+	0	ID=g384.t1.stop1;Parent=g384.t1;
NC_088780.1_Calliphora_vicina_chromosome_1,_idCalVici1.1,_whole_genome_shotgun_sequence	AUGUSTUS	gene	10831440	10839963	.	+	.	ID=g385;
NC_088780.1_Calliphora_vicina_chromosome_1,_idCalVici1.1,_whole_genome_shotgun_sequence	AUGUSTUS	mRNA	10831440	10839963	0.66	+	.	ID=g385.t1;Parent=g385;
NC_088780.1_Calliphora_vicina_chromosome_1,_idCalVici1.1,_whole_genome_shotgun_sequence	AUGUSTUS	start_codon	10831440	10831442	.	+	0	ID=g385.t1.start1;Parent=g385.t1;
NC_088780.1_Calliphora_vicina_chromosome_1,_idCalVici1.1,_whole_genome_shotgun_sequence	AUGUSTUS	CDS	10831440	10832901	1	+	0	ID=g385.t1.CDS1;Parent=g385.t1;
NC_088780.1_Calliphora_vicina_chromosome_1,_idCalVici1.1,_whole_genome_shotgun_sequence	AUGUSTUS	exon	10831440	10832901	.	+	.	ID=g385.t1.exon1;Parent=g385.t1;
NC_088780.1_Calliphora_vicina_chromosome_1,_idCalVici1.1,_whole_genome_shotgun_sequence	AUGUSTUS	intron	10832902	10834682	1	+	.	ID=g385.t1.intron1;Parent=g385.t1;
NC_088780.1_Calliphora_vicina_chromosome_1,_idCalVici1.1,_whole_genome_shotgun_sequence	AUGUSTUS	CDS	10834683	10834751	1	+	2	ID=g385.t1.CDS2;Parent=g385.t1;
NC_088780.1_Calliphora_vicina_chromosome_1,_idCalVici1.1,_whole_genome_shotgun_sequence	AUGUSTUS	exon	10834683	10834751	.	+	.	ID=g385.t1.exon2;Parent=g385.t1;
NC_088780.1_Calliphora_vicina_chromosome_1,_idCalVici1.1,_whole_genome_shotgun_sequence	AUGUSTUS	intron	10834752	10835383	1	+	.	ID=g385.t1.intron2;Parent=g385.t1;
NC_088780.1_Calliphora_vicina_chromosome_1,_idCalVici1.1,_whole_genome_shotgun_sequence	AUGUSTUS	CDS	10835384	10835474	1	+	2	ID=g385.t1.CDS3;Parent=g385.t1;
NC_088780.1_Calliphora_vicina_chromosome_1,_idCalVici1.1,_whole_genome_shotgun_sequence	AUGUSTUS	exon	10835384	10835474	.	+	.	ID=g385.t1.exon3;Parent=g385.t1;
NC_088780.1_Calliphora_vicina_chromosome_1,_idCalVici1.1,_whole_genome_shotgun_sequence	AUGUSTUS	intron	10835475	10835744	1	+	.	ID=g385.t1.intron3;Parent=g385.t1;
NC_088780.1_Calliphora_vicina_chromosome_1,_idCalVici1.1,_whole_genome_shotgun_sequence	AUGUSTUS	CDS	10835745	10835865	1	+	1	ID=g385.t1.CDS4;Parent=g385.t1;
NC_088780.1_Calliphora_vicina_chromosome_1,_idCalVici1.1,_whole_genome_shotgun_sequence	AUGUSTUS	exon	10835745	10835865	.	+	.	ID=g385.t1.exon4;Parent=g385.t1;
NC_088780.1_Calliphora_vicina_chromosome_1,_idCalVici1.1,_whole_genome_shotgun_sequence	AUGUSTUS	intron	10835866	10839555	1	+	.	ID=g385.t1.intron4;Parent=g385.t1;
NC_088780.1_Calliphora_vicina_chromosome_1,_idCalVici1.1,_whole_genome_shotgun_sequence	AUGUSTUS	CDS	10839556	10839689	1	+	0	ID=g385.t1.CDS5;Parent=g385.t1;
NC_088780.1_Calliphora_vicina_chromosome_1,_idCalVici1.1,_whole_genome_shotgun_sequence	AUGUSTUS	exon	10839556	10839689	.	+	.	ID=g385.t1.exon5;Parent=g385.t1;
NC_088780.1_Calliphora_vicina_chromosome_1,_idCalVici1.1,_whole_genome_shotgun_sequence	AUGUSTUS	intron	10839690	10839767	1	+	.	ID=g385.t1.intron5;Parent=g385.t1;
NC_088780.1_Calliphora_vicina_chromosome_1,_idCalVici1.1,_whole_genome_shotgun_sequence	AUGUSTUS	CDS	10839768	10839963	0.66	+	1	ID=g385.t1.CDS6;Parent=g385.t1;
NC_088780.1_Calliphora_vicina_chromosome_1,_idCalVici1.1,_whole_genome_shotgun_sequence	AUGUSTUS	exon	10839768	10839963	.	+	.	ID=g385.t1.exon6;Parent=g385.t1;
NC_088780.1_Calliphora_vicina_chromosome_1,_idCalVici1.1,_whole_genome_shotgun_sequence	AUGUSTUS	stop_codon	10839961	10839963	.	+	0	ID=g385.t1.stop1;Parent=g385.t1;
NC_088780.1_Calliphora_vicina_chromosome_1,_idCalVici1.1,_whole_genome_shotgun_sequence	AUGUSTUS	mRNA	10831440	10839963	0.61	+	.	ID=g385.t2;Parent=g385;
NC_088780.1_Calliphora_vicina_chromosome_1,_idCalVici1.1,_whole_genome_shotgun_sequence	AUGUSTUS	start_codon	10831440	10831442	.	+	0	ID=g385.t2.start1;Parent=g385.t2;
NC_088780.1_Calliphora_vicina_chromosome_1,_idCalVici1.1,_whole_genome_shotgun_sequence	AUGUSTUS	CDS	10831440	10832901	1	+	0	ID=g385.t2.CDS1;Parent=g385.t2;
NC_088780.1_Calliphora_vicina_chromosome_1,_idCalVici1.1,_whole_genome_shotgun_sequence	AUGUSTUS	exon	10831440	10832901	.	+	.	ID=g385.t2.exon1;Parent=g385.t2;
NC_088780.1_Calliphora_vicina_chromosome_1,_idCalVici1.1,_whole_genome_shotgun_sequence	AUGUSTUS	intron	10832902	10835383	1	+	.	ID=g385.t2.intron1;Parent=g385.t2;
NC_088780.1_Calliphora_vicina_chromosome_1,_idCalVici1.1,_whole_genome_shotgun_sequence	AUGUSTUS	CDS	10835384	10835474	1	+	2	ID=g385.t2.CDS2;Parent=g385.t2;
NC_088780.1_Calliphora_vicina_chromosome_1,_idCalVici1.1,_whole_genome_shotgun_sequence	AUGUSTUS	exon	10835384	10835474	.	+	.	ID=g385.t2.exon2;Parent=g385.t2;
NC_088780.1_Calliphora_vicina_chromosome_1,_idCalVici1.1,_whole_genome_shotgun_sequence	AUGUSTUS	intron	10835475	10835744	1	+	.	ID=g385.t2.intron2;Parent=g385.t2;
NC_088780.1_Calliphora_vicina_chromosome_1,_idCalVici1.1,_whole_genome_shotgun_sequence	AUGUSTUS	CDS	10835745	10835865	1	+	1	ID=g385.t2.CDS3;Parent=g385.t2;
NC_088780.1_Calliphora_vicina_chromosome_1,_idCalVici1.1,_whole_genome_shotgun_sequence	AUGUSTUS	exon	10835745	10835865	.	+	.	ID=g385.t2.exon3;Parent=g385.t2;
NC_088780.1_Calliphora_vicina_chromosome_1,_idCalVici1.1,_whole_genome_shotgun_sequence	AUGUSTUS	intron	10835866	10839555	1	+	.	ID=g385.t2.intron3;Parent=g385.t2;
NC_088780.1_Calliphora_vicina_chromosome_1,_idCalVici1.1,_whole_genome_shotgun_sequence	AUGUSTUS	CDS	10839556	10839689	1	+	0	ID=g385.t2.CDS4;Parent=g385.t2;
NC_088780.1_Calliphora_vicina_chromosome_1,_idCalVici1.1,_whole_genome_shotgun_sequence	AUGUSTUS	exon	10839556	10839689	.	+	.	ID=g385.t2.exon4;Parent=g385.t2;
NC_088780.1_Calliphora_vicina_chromosome_1,_idCalVici1.1,_whole_genome_shotgun_sequence	AUGUSTUS	intron	10839690	10839767	1	+	.	ID=g385.t2.intron4;Parent=g385.t2;
NC_088780.1_Calliphora_vicina_chromosome_1,_idCalVici1.1,_whole_genome_shotgun_sequence	AUGUSTUS	CDS	10839768	10839963	0.61	+	1	ID=g385.t2.CDS5;Parent=g385.t2;
NC_088780.1_Calliphora_vicina_chromosome_1,_idCalVici1.1,_whole_genome_shotgun_sequence	AUGUSTUS	exon	10839768	10839963	.	+	.	ID=g385.t2.exon5;Parent=g385.t2;
NC_088780.1_Calliphora_vicina_chromosome_1,_idCalVici1.1,_whole_genome_shotgun_sequence	AUGUSTUS	stop_codon	10839961	10839963	.	+	0	ID=g385.t2.stop1;Parent=g385.t2;
NC_088780.1_Calliphora_vicina_chromosome_1,_idCalVici1.1,_whole_genome_shotgun_sequence	AUGUSTUS	gene	10910824	10932571	.	+	.	ID=g386;
NC_088780.1_Calliphora_vicina_chromosome_1,_idCalVici1.1,_whole_genome_shotgun_sequence	AUGUSTUS	mRNA	10910824	10932571	0.42	+	.	ID=g386.t1;Parent=g386;
NC_088780.1_Calliphora_vicina_chromosome_1,_idCalVici1.1,_whole_genome_shotgun_sequence	AUGUSTUS	start_codon	10910824	10910826	.	+	0	ID=g386.t1.start1;Parent=g386.t1;
NC_088780.1_Calliphora_vicina_chromosome_1,_idCalVici1.1,_whole_genome_shotgun_sequence	AUGUSTUS	CDS	10910824	10914267	0.87	+	0	ID=g386.t1.CDS1;Parent=g386.t1;
NC_088780.1_Calliphora_vicina_chromosome_1,_idCalVici1.1,_whole_genome_shotgun_sequence	AUGUSTUS	exon	10910824	10914267	.	+	.	ID=g386.t1.exon1;Parent=g386.t1;
NC_088780.1_Calliphora_vicina_chromosome_1,_idCalVici1.1,_whole_genome_shotgun_sequence	AUGUSTUS	intron	10914268	10932502	0.42	+	.	ID=g386.t1.intron1;Parent=g386.t1;
NC_088780.1_Calliphora_vicina_chromosome_1,_idCalVici1.1,_whole_genome_shotgun_sequence	AUGUSTUS	CDS	10932503	10932571	0.42	+	0	ID=g386.t1.CDS2;Parent=g386.t1;
NC_088780.1_Calliphora_vicina_chromosome_1,_idCalVici1.1,_whole_genome_shotgun_sequence	AUGUSTUS	exon	10932503	10932571	.	+	.	ID=g386.t1.exon2;Parent=g386.t1;
NC_088780.1_Calliphora_vicina_chromosome_1,_idCalVici1.1,_whole_genome_shotgun_sequence	AUGUSTUS	stop_codon	10932569	10932571	.	+	0	ID=g386.t1.stop1;Parent=g386.t1;
NC_088780.1_Calliphora_vicina_chromosome_1,_idCalVici1.1,_whole_genome_shotgun_sequence	AUGUSTUS	gene	11044009	11082132	.	+	.	ID=g387;
NC_088780.1_Calliphora_vicina_chromosome_1,_idCalVici1.1,_whole_genome_shotgun_sequence	AUGUSTUS	mRNA	11044009	11082132	0.14	+	.	ID=g387.t1;Parent=g387;
NC_088780.1_Calliphora_vicina_chromosome_1,_idCalVici1.1,_whole_genome_shotgun_sequence	AUGUSTUS	start_codon	11044009	11044011	.	+	0	ID=g387.t1.start1;Parent=g387.t1;
NC_088780.1_Calliphora_vicina_chromosome_1,_idCalVici1.1,_whole_genome_shotgun_sequence	AUGUSTUS	CDS	11044009	11044044	0.25	+	0	ID=g387.t1.CDS1;Parent=g387.t1;
NC_088780.1_Calliphora_vicina_chromosome_1,_idCalVici1.1,_whole_genome_shotgun_sequence	AUGUSTUS	exon	11044009	11044044	.	+	.	ID=g387.t1.exon1;Parent=g387.t1;
NC_088780.1_Calliphora_vicina_chromosome_1,_idCalVici1.1,_whole_genome_shotgun_sequence	AUGUSTUS	intron	11044045	11052439	0.26	+	.	ID=g387.t1.intron1;Parent=g387.t1;
NC_088780.1_Calliphora_vicina_chromosome_1,_idCalVici1.1,_whole_genome_shotgun_sequence	AUGUSTUS	CDS	11052440	11052612	1	+	0	ID=g387.t1.CDS2;Parent=g387.t1;
NC_088780.1_Calliphora_vicina_chromosome_1,_idCalVici1.1,_whole_genome_shotgun_sequence	AUGUSTUS	exon	11052440	11052612	.	+	.	ID=g387.t1.exon2;Parent=g387.t1;
NC_088780.1_Calliphora_vicina_chromosome_1,_idCalVici1.1,_whole_genome_shotgun_sequence	AUGUSTUS	intron	11052613	11065578	1	+	.	ID=g387.t1.intron2;Parent=g387.t1;
NC_088780.1_Calliphora_vicina_chromosome_1,_idCalVici1.1,_whole_genome_shotgun_sequence	AUGUSTUS	CDS	11065579	11065729	1	+	1	ID=g387.t1.CDS3;Parent=g387.t1;
NC_088780.1_Calliphora_vicina_chromosome_1,_idCalVici1.1,_whole_genome_shotgun_sequence	AUGUSTUS	exon	11065579	11065729	.	+	.	ID=g387.t1.exon3;Parent=g387.t1;
NC_088780.1_Calliphora_vicina_chromosome_1,_idCalVici1.1,_whole_genome_shotgun_sequence	AUGUSTUS	intron	11065730	11079032	1	+	.	ID=g387.t1.intron3;Parent=g387.t1;
NC_088780.1_Calliphora_vicina_chromosome_1,_idCalVici1.1,_whole_genome_shotgun_sequence	AUGUSTUS	CDS	11079033	11079156	1	+	0	ID=g387.t1.CDS4;Parent=g387.t1;
NC_088780.1_Calliphora_vicina_chromosome_1,_idCalVici1.1,_whole_genome_shotgun_sequence	AUGUSTUS	exon	11079033	11079156	.	+	.	ID=g387.t1.exon4;Parent=g387.t1;
NC_088780.1_Calliphora_vicina_chromosome_1,_idCalVici1.1,_whole_genome_shotgun_sequence	AUGUSTUS	intron	11079157	11081884	1	+	.	ID=g387.t1.intron4;Parent=g387.t1;
NC_088780.1_Calliphora_vicina_chromosome_1,_idCalVici1.1,_whole_genome_shotgun_sequence	AUGUSTUS	CDS	11081885	11082039	0.63	+	2	ID=g387.t1.CDS5;Parent=g387.t1;
NC_088780.1_Calliphora_vicina_chromosome_1,_idCalVici1.1,_whole_genome_shotgun_sequence	AUGUSTUS	exon	11081885	11082039	.	+	.	ID=g387.t1.exon5;Parent=g387.t1;
NC_088780.1_Calliphora_vicina_chromosome_1,_idCalVici1.1,_whole_genome_shotgun_sequence	AUGUSTUS	intron	11082040	11082108	0.48	+	.	ID=g387.t1.intron5;Parent=g387.t1;
NC_088780.1_Calliphora_vicina_chromosome_1,_idCalVici1.1,_whole_genome_shotgun_sequence	AUGUSTUS	CDS	11082109	11082132	0.48	+	0	ID=g387.t1.CDS6;Parent=g387.t1;
NC_088780.1_Calliphora_vicina_chromosome_1,_idCalVici1.1,_whole_genome_shotgun_sequence	AUGUSTUS	exon	11082109	11082132	.	+	.	ID=g387.t1.exon6;Parent=g387.t1;
NC_088780.1_Calliphora_vicina_chromosome_1,_idCalVici1.1,_whole_genome_shotgun_sequence	AUGUSTUS	stop_codon	11082130	11082132	.	+	0	ID=g387.t1.stop1;Parent=g387.t1;
NC_088780.1_Calliphora_vicina_chromosome_1,_idCalVici1.1,_whole_genome_shotgun_sequence	AUGUSTUS	gene	11136506	11137326	.	-	.	ID=g388;
NC_088780.1_Calliphora_vicina_chromosome_1,_idCalVici1.1,_whole_genome_shotgun_sequence	AUGUSTUS	mRNA	11136506	11137326	0.76	-	.	ID=g388.t1;Parent=g388;
NC_088780.1_Calliphora_vicina_chromosome_1,_idCalVici1.1,_whole_genome_shotgun_sequence	AUGUSTUS	stop_codon	11136506	11136508	.	-	0	ID=g388.t1.stop1;Parent=g388.t1;
NC_088780.1_Calliphora_vicina_chromosome_1,_idCalVici1.1,_whole_genome_shotgun_sequence	AUGUSTUS	CDS	11136506	11136585	1	-	2	ID=g388.t1.CDS1;Parent=g388.t1;
NC_088780.1_Calliphora_vicina_chromosome_1,_idCalVici1.1,_whole_genome_shotgun_sequence	AUGUSTUS	exon	11136506	11136585	.	-	.	ID=g388.t1.exon1;Parent=g388.t1;
NC_088780.1_Calliphora_vicina_chromosome_1,_idCalVici1.1,_whole_genome_shotgun_sequence	AUGUSTUS	intron	11136586	11136896	0.76	-	.	ID=g388.t1.intron1;Parent=g388.t1;
NC_088780.1_Calliphora_vicina_chromosome_1,_idCalVici1.1,_whole_genome_shotgun_sequence	AUGUSTUS	CDS	11136897	11137326	0.76	-	0	ID=g388.t1.CDS2;Parent=g388.t1;
NC_088780.1_Calliphora_vicina_chromosome_1,_idCalVici1.1,_whole_genome_shotgun_sequence	AUGUSTUS	exon	11136897	11137326	.	-	.	ID=g388.t1.exon2;Parent=g388.t1;
NC_088780.1_Calliphora_vicina_chromosome_1,_idCalVici1.1,_whole_genome_shotgun_sequence	AUGUSTUS	start_codon	11137324	11137326	.	-	0	ID=g388.t1.start1;Parent=g388.t1;
NC_088780.1_Calliphora_vicina_chromosome_1,_idCalVici1.1,_whole_genome_shotgun_sequence	AUGUSTUS	gene	11137363	11142660	.	-	.	ID=g389;
NC_088780.1_Calliphora_vicina_chromosome_1,_idCalVici1.1,_whole_genome_shotgun_sequence	AUGUSTUS	mRNA	11137363	11142660	0.65	-	.	ID=g389.t1;Parent=g389;
NC_088780.1_Calliphora_vicina_chromosome_1,_idCalVici1.1,_whole_genome_shotgun_sequence	AUGUSTUS	stop_codon	11137363	11137365	.	-	0	ID=g389.t1.stop1;Parent=g389.t1;
NC_088780.1_Calliphora_vicina_chromosome_1,_idCalVici1.1,_whole_genome_shotgun_sequence	AUGUSTUS	CDS	11137363	11137838	0.74	-	2	ID=g389.t1.CDS1;Parent=g389.t1;
NC_088780.1_Calliphora_vicina_chromosome_1,_idCalVici1.1,_whole_genome_shotgun_sequence	AUGUSTUS	exon	11137363	11137838	.	-	.	ID=g389.t1.exon1;Parent=g389.t1;
NC_088780.1_Calliphora_vicina_chromosome_1,_idCalVici1.1,_whole_genome_shotgun_sequence	AUGUSTUS	intron	11137839	11138591	0.65	-	.	ID=g389.t1.intron1;Parent=g389.t1;
NC_088780.1_Calliphora_vicina_chromosome_1,_idCalVici1.1,_whole_genome_shotgun_sequence	AUGUSTUS	CDS	11138592	11142660	0.85	-	0	ID=g389.t1.CDS2;Parent=g389.t1;
NC_088780.1_Calliphora_vicina_chromosome_1,_idCalVici1.1,_whole_genome_shotgun_sequence	AUGUSTUS	exon	11138592	11142660	.	-	.	ID=g389.t1.exon2;Parent=g389.t1;
NC_088780.1_Calliphora_vicina_chromosome_1,_idCalVici1.1,_whole_genome_shotgun_sequence	AUGUSTUS	start_codon	11142658	11142660	.	-	0	ID=g389.t1.start1;Parent=g389.t1;
NC_088780.1_Calliphora_vicina_chromosome_1,_idCalVici1.1,_whole_genome_shotgun_sequence	AUGUSTUS	gene	11199117	11200469	.	+	.	ID=g390;
NC_088780.1_Calliphora_vicina_chromosome_1,_idCalVici1.1,_whole_genome_shotgun_sequence	AUGUSTUS	mRNA	11199117	11200469	0.84	+	.	ID=g390.t1;Parent=g390;
NC_088780.1_Calliphora_vicina_chromosome_1,_idCalVici1.1,_whole_genome_shotgun_sequence	AUGUSTUS	start_codon	11199117	11199119	.	+	0	ID=g390.t1.start1;Parent=g390.t1;
NC_088780.1_Calliphora_vicina_chromosome_1,_idCalVici1.1,_whole_genome_shotgun_sequence	AUGUSTUS	CDS	11199117	11200469	0.84	+	0	ID=g390.t1.CDS1;Parent=g390.t1;
NC_088780.1_Calliphora_vicina_chromosome_1,_idCalVici1.1,_whole_genome_shotgun_sequence	AUGUSTUS	exon	11199117	11200469	.	+	.	ID=g390.t1.exon1;Parent=g390.t1;
NC_088780.1_Calliphora_vicina_chromosome_1,_idCalVici1.1,_whole_genome_shotgun_sequence	AUGUSTUS	stop_codon	11200467	11200469	.	+	0	ID=g390.t1.stop1;Parent=g390.t1;
NC_088780.1_Calliphora_vicina_chromosome_1,_idCalVici1.1,_whole_genome_shotgun_sequence	AUGUSTUS	mRNA	11199720	11200469	0.74	+	.	ID=g390.t2;Parent=g390;
NC_088780.1_Calliphora_vicina_chromosome_1,_idCalVici1.1,_whole_genome_shotgun_sequence	AUGUSTUS	start_codon	11199720	11199722	.	+	0	ID=g390.t2.start1;Parent=g390.t2;
NC_088780.1_Calliphora_vicina_chromosome_1,_idCalVici1.1,_whole_genome_shotgun_sequence	AUGUSTUS	CDS	11199720	11200469	0.74	+	0	ID=g390.t2.CDS1;Parent=g390.t2;
NC_088780.1_Calliphora_vicina_chromosome_1,_idCalVici1.1,_whole_genome_shotgun_sequence	AUGUSTUS	exon	11199720	11200469	.	+	.	ID=g390.t2.exon1;Parent=g390.t2;
NC_088780.1_Calliphora_vicina_chromosome_1,_idCalVici1.1,_whole_genome_shotgun_sequence	AUGUSTUS	stop_codon	11200467	11200469	.	+	0	ID=g390.t2.stop1;Parent=g390.t2;
NC_088780.1_Calliphora_vicina_chromosome_1,_idCalVici1.1,_whole_genome_shotgun_sequence	AUGUSTUS	gene	11214502	11224711	.	+	.	ID=g391;
NC_088780.1_Calliphora_vicina_chromosome_1,_idCalVici1.1,_whole_genome_shotgun_sequence	AUGUSTUS	mRNA	11214502	11224711	1	+	.	ID=g391.t1;Parent=g391;
NC_088780.1_Calliphora_vicina_chromosome_1,_idCalVici1.1,_whole_genome_shotgun_sequence	AUGUSTUS	start_codon	11214502	11214504	.	+	0	ID=g391.t1.start1;Parent=g391.t1;
NC_088780.1_Calliphora_vicina_chromosome_1,_idCalVici1.1,_whole_genome_shotgun_sequence	AUGUSTUS	CDS	11214502	11214758	1	+	0	ID=g391.t1.CDS1;Parent=g391.t1;
NC_088780.1_Calliphora_vicina_chromosome_1,_idCalVici1.1,_whole_genome_shotgun_sequence	AUGUSTUS	exon	11214502	11214758	.	+	.	ID=g391.t1.exon1;Parent=g391.t1;
NC_088780.1_Calliphora_vicina_chromosome_1,_idCalVici1.1,_whole_genome_shotgun_sequence	AUGUSTUS	intron	11214759	11214829	1	+	.	ID=g391.t1.intron1;Parent=g391.t1;
NC_088780.1_Calliphora_vicina_chromosome_1,_idCalVici1.1,_whole_genome_shotgun_sequence	AUGUSTUS	CDS	11214830	11215030	1	+	1	ID=g391.t1.CDS2;Parent=g391.t1;
NC_088780.1_Calliphora_vicina_chromosome_1,_idCalVici1.1,_whole_genome_shotgun_sequence	AUGUSTUS	exon	11214830	11215030	.	+	.	ID=g391.t1.exon2;Parent=g391.t1;
NC_088780.1_Calliphora_vicina_chromosome_1,_idCalVici1.1,_whole_genome_shotgun_sequence	AUGUSTUS	intron	11215031	11216923	1	+	.	ID=g391.t1.intron2;Parent=g391.t1;
NC_088780.1_Calliphora_vicina_chromosome_1,_idCalVici1.1,_whole_genome_shotgun_sequence	AUGUSTUS	CDS	11216924	11217287	1	+	1	ID=g391.t1.CDS3;Parent=g391.t1;
NC_088780.1_Calliphora_vicina_chromosome_1,_idCalVici1.1,_whole_genome_shotgun_sequence	AUGUSTUS	exon	11216924	11217287	.	+	.	ID=g391.t1.exon3;Parent=g391.t1;
NC_088780.1_Calliphora_vicina_chromosome_1,_idCalVici1.1,_whole_genome_shotgun_sequence	AUGUSTUS	intron	11217288	11217358	1	+	.	ID=g391.t1.intron3;Parent=g391.t1;
NC_088780.1_Calliphora_vicina_chromosome_1,_idCalVici1.1,_whole_genome_shotgun_sequence	AUGUSTUS	CDS	11217359	11217487	1	+	0	ID=g391.t1.CDS4;Parent=g391.t1;
NC_088780.1_Calliphora_vicina_chromosome_1,_idCalVici1.1,_whole_genome_shotgun_sequence	AUGUSTUS	exon	11217359	11217487	.	+	.	ID=g391.t1.exon4;Parent=g391.t1;
NC_088780.1_Calliphora_vicina_chromosome_1,_idCalVici1.1,_whole_genome_shotgun_sequence	AUGUSTUS	intron	11217488	11217550	1	+	.	ID=g391.t1.intron4;Parent=g391.t1;
NC_088780.1_Calliphora_vicina_chromosome_1,_idCalVici1.1,_whole_genome_shotgun_sequence	AUGUSTUS	CDS	11217551	11217647	1	+	0	ID=g391.t1.CDS5;Parent=g391.t1;
NC_088780.1_Calliphora_vicina_chromosome_1,_idCalVici1.1,_whole_genome_shotgun_sequence	AUGUSTUS	exon	11217551	11217647	.	+	.	ID=g391.t1.exon5;Parent=g391.t1;
NC_088780.1_Calliphora_vicina_chromosome_1,_idCalVici1.1,_whole_genome_shotgun_sequence	AUGUSTUS	intron	11217648	11218026	1	+	.	ID=g391.t1.intron5;Parent=g391.t1;
NC_088780.1_Calliphora_vicina_chromosome_1,_idCalVici1.1,_whole_genome_shotgun_sequence	AUGUSTUS	CDS	11218027	11218157	1	+	2	ID=g391.t1.CDS6;Parent=g391.t1;
NC_088780.1_Calliphora_vicina_chromosome_1,_idCalVici1.1,_whole_genome_shotgun_sequence	AUGUSTUS	exon	11218027	11218157	.	+	.	ID=g391.t1.exon6;Parent=g391.t1;
NC_088780.1_Calliphora_vicina_chromosome_1,_idCalVici1.1,_whole_genome_shotgun_sequence	AUGUSTUS	intron	11218158	11218329	1	+	.	ID=g391.t1.intron6;Parent=g391.t1;
NC_088780.1_Calliphora_vicina_chromosome_1,_idCalVici1.1,_whole_genome_shotgun_sequence	AUGUSTUS	CDS	11218330	11218485	1	+	0	ID=g391.t1.CDS7;Parent=g391.t1;
NC_088780.1_Calliphora_vicina_chromosome_1,_idCalVici1.1,_whole_genome_shotgun_sequence	AUGUSTUS	exon	11218330	11218485	.	+	.	ID=g391.t1.exon7;Parent=g391.t1;
NC_088780.1_Calliphora_vicina_chromosome_1,_idCalVici1.1,_whole_genome_shotgun_sequence	AUGUSTUS	intron	11218486	11219765	1	+	.	ID=g391.t1.intron7;Parent=g391.t1;
NC_088780.1_Calliphora_vicina_chromosome_1,_idCalVici1.1,_whole_genome_shotgun_sequence	AUGUSTUS	CDS	11219766	11220326	1	+	0	ID=g391.t1.CDS8;Parent=g391.t1;
NC_088780.1_Calliphora_vicina_chromosome_1,_idCalVici1.1,_whole_genome_shotgun_sequence	AUGUSTUS	exon	11219766	11220326	.	+	.	ID=g391.t1.exon8;Parent=g391.t1;
NC_088780.1_Calliphora_vicina_chromosome_1,_idCalVici1.1,_whole_genome_shotgun_sequence	AUGUSTUS	intron	11220327	11220385	1	+	.	ID=g391.t1.intron8;Parent=g391.t1;
NC_088780.1_Calliphora_vicina_chromosome_1,_idCalVici1.1,_whole_genome_shotgun_sequence	AUGUSTUS	CDS	11220386	11220656	1	+	0	ID=g391.t1.CDS9;Parent=g391.t1;
NC_088780.1_Calliphora_vicina_chromosome_1,_idCalVici1.1,_whole_genome_shotgun_sequence	AUGUSTUS	exon	11220386	11220656	.	+	.	ID=g391.t1.exon9;Parent=g391.t1;
NC_088780.1_Calliphora_vicina_chromosome_1,_idCalVici1.1,_whole_genome_shotgun_sequence	AUGUSTUS	intron	11220657	11221839	1	+	.	ID=g391.t1.intron9;Parent=g391.t1;
NC_088780.1_Calliphora_vicina_chromosome_1,_idCalVici1.1,_whole_genome_shotgun_sequence	AUGUSTUS	CDS	11221840	11222133	1	+	2	ID=g391.t1.CDS10;Parent=g391.t1;
NC_088780.1_Calliphora_vicina_chromosome_1,_idCalVici1.1,_whole_genome_shotgun_sequence	AUGUSTUS	exon	11221840	11222133	.	+	.	ID=g391.t1.exon10;Parent=g391.t1;
NC_088780.1_Calliphora_vicina_chromosome_1,_idCalVici1.1,_whole_genome_shotgun_sequence	AUGUSTUS	intron	11222134	11224523	1	+	.	ID=g391.t1.intron10;Parent=g391.t1;
NC_088780.1_Calliphora_vicina_chromosome_1,_idCalVici1.1,_whole_genome_shotgun_sequence	AUGUSTUS	CDS	11224524	11224711	1	+	2	ID=g391.t1.CDS11;Parent=g391.t1;
NC_088780.1_Calliphora_vicina_chromosome_1,_idCalVici1.1,_whole_genome_shotgun_sequence	AUGUSTUS	exon	11224524	11224711	.	+	.	ID=g391.t1.exon11;Parent=g391.t1;
NC_088780.1_Calliphora_vicina_chromosome_1,_idCalVici1.1,_whole_genome_shotgun_sequence	AUGUSTUS	stop_codon	11224709	11224711	.	+	0	ID=g391.t1.stop1;Parent=g391.t1;
NC_088780.1_Calliphora_vicina_chromosome_1,_idCalVici1.1,_whole_genome_shotgun_sequence	AUGUSTUS	mRNA	11214502	11224711	1	+	.	ID=g391.t2;Parent=g391;
NC_088780.1_Calliphora_vicina_chromosome_1,_idCalVici1.1,_whole_genome_shotgun_sequence	AUGUSTUS	start_codon	11214502	11214504	.	+	0	ID=g391.t2.start1;Parent=g391.t2;
NC_088780.1_Calliphora_vicina_chromosome_1,_idCalVici1.1,_whole_genome_shotgun_sequence	AUGUSTUS	CDS	11214502	11214758	1	+	0	ID=g391.t2.CDS1;Parent=g391.t2;
NC_088780.1_Calliphora_vicina_chromosome_1,_idCalVici1.1,_whole_genome_shotgun_sequence	AUGUSTUS	exon	11214502	11214758	.	+	.	ID=g391.t2.exon1;Parent=g391.t2;
NC_088780.1_Calliphora_vicina_chromosome_1,_idCalVici1.1,_whole_genome_shotgun_sequence	AUGUSTUS	intron	11214759	11214829	1	+	.	ID=g391.t2.intron1;Parent=g391.t2;
NC_088780.1_Calliphora_vicina_chromosome_1,_idCalVici1.1,_whole_genome_shotgun_sequence	AUGUSTUS	CDS	11214830	11215030	1	+	1	ID=g391.t2.CDS2;Parent=g391.t2;
NC_088780.1_Calliphora_vicina_chromosome_1,_idCalVici1.1,_whole_genome_shotgun_sequence	AUGUSTUS	exon	11214830	11215030	.	+	.	ID=g391.t2.exon2;Parent=g391.t2;
NC_088780.1_Calliphora_vicina_chromosome_1,_idCalVici1.1,_whole_genome_shotgun_sequence	AUGUSTUS	intron	11215031	11216923	1	+	.	ID=g391.t2.intron2;Parent=g391.t2;
NC_088780.1_Calliphora_vicina_chromosome_1,_idCalVici1.1,_whole_genome_shotgun_sequence	AUGUSTUS	CDS	11216924	11217287	1	+	1	ID=g391.t2.CDS3;Parent=g391.t2;
NC_088780.1_Calliphora_vicina_chromosome_1,_idCalVici1.1,_whole_genome_shotgun_sequence	AUGUSTUS	exon	11216924	11217287	.	+	.	ID=g391.t2.exon3;Parent=g391.t2;
NC_088780.1_Calliphora_vicina_chromosome_1,_idCalVici1.1,_whole_genome_shotgun_sequence	AUGUSTUS	intron	11217288	11217358	1	+	.	ID=g391.t2.intron3;Parent=g391.t2;
NC_088780.1_Calliphora_vicina_chromosome_1,_idCalVici1.1,_whole_genome_shotgun_sequence	AUGUSTUS	CDS	11217359	11217487	1	+	0	ID=g391.t2.CDS4;Parent=g391.t2;
NC_088780.1_Calliphora_vicina_chromosome_1,_idCalVici1.1,_whole_genome_shotgun_sequence	AUGUSTUS	exon	11217359	11217487	.	+	.	ID=g391.t2.exon4;Parent=g391.t2;
NC_088780.1_Calliphora_vicina_chromosome_1,_idCalVici1.1,_whole_genome_shotgun_sequence	AUGUSTUS	intron	11217488	11217550	1	+	.	ID=g391.t2.intron4;Parent=g391.t2;
NC_088780.1_Calliphora_vicina_chromosome_1,_idCalVici1.1,_whole_genome_shotgun_sequence	AUGUSTUS	CDS	11217551	11217647	1	+	0	ID=g391.t2.CDS5;Parent=g391.t2;
NC_088780.1_Calliphora_vicina_chromosome_1,_idCalVici1.1,_whole_genome_shotgun_sequence	AUGUSTUS	exon	11217551	11217647	.	+	.	ID=g391.t2.exon5;Parent=g391.t2;
NC_088780.1_Calliphora_vicina_chromosome_1,_idCalVici1.1,_whole_genome_shotgun_sequence	AUGUSTUS	intron	11217648	11218026	1	+	.	ID=g391.t2.intron5;Parent=g391.t2;
NC_088780.1_Calliphora_vicina_chromosome_1,_idCalVici1.1,_whole_genome_shotgun_sequence	AUGUSTUS	CDS	11218027	11218157	1	+	2	ID=g391.t2.CDS6;Parent=g391.t2;
NC_088780.1_Calliphora_vicina_chromosome_1,_idCalVici1.1,_whole_genome_shotgun_sequence	AUGUSTUS	exon	11218027	11218157	.	+	.	ID=g391.t2.exon6;Parent=g391.t2;
NC_088780.1_Calliphora_vicina_chromosome_1,_idCalVici1.1,_whole_genome_shotgun_sequence	AUGUSTUS	intron	11218158	11218329	1	+	.	ID=g391.t2.intron6;Parent=g391.t2;
NC_088780.1_Calliphora_vicina_chromosome_1,_idCalVici1.1,_whole_genome_shotgun_sequence	AUGUSTUS	CDS	11218330	11218485	1	+	0	ID=g391.t2.CDS7;Parent=g391.t2;
NC_088780.1_Calliphora_vicina_chromosome_1,_idCalVici1.1,_whole_genome_shotgun_sequence	AUGUSTUS	exon	11218330	11218485	.	+	.	ID=g391.t2.exon7;Parent=g391.t2;
NC_088780.1_Calliphora_vicina_chromosome_1,_idCalVici1.1,_whole_genome_shotgun_sequence	AUGUSTUS	intron	11218486	11219765	1	+	.	ID=g391.t2.intron7;Parent=g391.t2;
NC_088780.1_Calliphora_vicina_chromosome_1,_idCalVici1.1,_whole_genome_shotgun_sequence	AUGUSTUS	CDS	11219766	11220326	1	+	0	ID=g391.t2.CDS8;Parent=g391.t2;
NC_088780.1_Calliphora_vicina_chromosome_1,_idCalVici1.1,_whole_genome_shotgun_sequence	AUGUSTUS	exon	11219766	11220326	.	+	.	ID=g391.t2.exon8;Parent=g391.t2;
NC_088780.1_Calliphora_vicina_chromosome_1,_idCalVici1.1,_whole_genome_shotgun_sequence	AUGUSTUS	intron	11220327	11220385	1	+	.	ID=g391.t2.intron8;Parent=g391.t2;
NC_088780.1_Calliphora_vicina_chromosome_1,_idCalVici1.1,_whole_genome_shotgun_sequence	AUGUSTUS	CDS	11220386	11220656	1	+	0	ID=g391.t2.CDS9;Parent=g391.t2;
NC_088780.1_Calliphora_vicina_chromosome_1,_idCalVici1.1,_whole_genome_shotgun_sequence	AUGUSTUS	exon	11220386	11220656	.	+	.	ID=g391.t2.exon9;Parent=g391.t2;
NC_088780.1_Calliphora_vicina_chromosome_1,_idCalVici1.1,_whole_genome_shotgun_sequence	AUGUSTUS	intron	11220657	11224523	1	+	.	ID=g391.t2.intron9;Parent=g391.t2;
NC_088780.1_Calliphora_vicina_chromosome_1,_idCalVici1.1,_whole_genome_shotgun_sequence	AUGUSTUS	CDS	11224524	11224711	1	+	2	ID=g391.t2.CDS10;Parent=g391.t2;
NC_088780.1_Calliphora_vicina_chromosome_1,_idCalVici1.1,_whole_genome_shotgun_sequence	AUGUSTUS	exon	11224524	11224711	.	+	.	ID=g391.t2.exon10;Parent=g391.t2;
NC_088780.1_Calliphora_vicina_chromosome_1,_idCalVici1.1,_whole_genome_shotgun_sequence	AUGUSTUS	stop_codon	11224709	11224711	.	+	0	ID=g391.t2.stop1;Parent=g391.t2;
NC_088780.1_Calliphora_vicina_chromosome_1,_idCalVici1.1,_whole_genome_shotgun_sequence	AUGUSTUS	gene	11239323	11240191	.	-	.	ID=g392;
NC_088780.1_Calliphora_vicina_chromosome_1,_idCalVici1.1,_whole_genome_shotgun_sequence	AUGUSTUS	mRNA	11239323	11240191	0.4	-	.	ID=g392.t1;Parent=g392;
NC_088780.1_Calliphora_vicina_chromosome_1,_idCalVici1.1,_whole_genome_shotgun_sequence	AUGUSTUS	stop_codon	11239323	11239325	.	-	0	ID=g392.t1.stop1;Parent=g392.t1;
NC_088780.1_Calliphora_vicina_chromosome_1,_idCalVici1.1,_whole_genome_shotgun_sequence	AUGUSTUS	CDS	11239323	11239810	1	-	2	ID=g392.t1.CDS1;Parent=g392.t1;
NC_088780.1_Calliphora_vicina_chromosome_1,_idCalVici1.1,_whole_genome_shotgun_sequence	AUGUSTUS	exon	11239323	11239810	.	-	.	ID=g392.t1.exon1;Parent=g392.t1;
NC_088780.1_Calliphora_vicina_chromosome_1,_idCalVici1.1,_whole_genome_shotgun_sequence	AUGUSTUS	intron	11239811	11239872	1	-	.	ID=g392.t1.intron1;Parent=g392.t1;
NC_088780.1_Calliphora_vicina_chromosome_1,_idCalVici1.1,_whole_genome_shotgun_sequence	AUGUSTUS	CDS	11239873	11240005	1	-	0	ID=g392.t1.CDS2;Parent=g392.t1;
NC_088780.1_Calliphora_vicina_chromosome_1,_idCalVici1.1,_whole_genome_shotgun_sequence	AUGUSTUS	exon	11239873	11240005	.	-	.	ID=g392.t1.exon2;Parent=g392.t1;
NC_088780.1_Calliphora_vicina_chromosome_1,_idCalVici1.1,_whole_genome_shotgun_sequence	AUGUSTUS	intron	11240006	11240164	0.4	-	.	ID=g392.t1.intron2;Parent=g392.t1;
NC_088780.1_Calliphora_vicina_chromosome_1,_idCalVici1.1,_whole_genome_shotgun_sequence	AUGUSTUS	CDS	11240165	11240191	0.4	-	0	ID=g392.t1.CDS3;Parent=g392.t1;
NC_088780.1_Calliphora_vicina_chromosome_1,_idCalVici1.1,_whole_genome_shotgun_sequence	AUGUSTUS	exon	11240165	11240191	.	-	.	ID=g392.t1.exon3;Parent=g392.t1;
NC_088780.1_Calliphora_vicina_chromosome_1,_idCalVici1.1,_whole_genome_shotgun_sequence	AUGUSTUS	start_codon	11240189	11240191	.	-	0	ID=g392.t1.start1;Parent=g392.t1;
NC_088780.1_Calliphora_vicina_chromosome_1,_idCalVici1.1,_whole_genome_shotgun_sequence	AUGUSTUS	gene	11255354	11261622	.	-	.	ID=g393;
NC_088780.1_Calliphora_vicina_chromosome_1,_idCalVici1.1,_whole_genome_shotgun_sequence	AUGUSTUS	mRNA	11255354	11261622	1	-	.	ID=g393.t1;Parent=g393;
NC_088780.1_Calliphora_vicina_chromosome_1,_idCalVici1.1,_whole_genome_shotgun_sequence	AUGUSTUS	stop_codon	11255354	11255356	.	-	0	ID=g393.t1.stop1;Parent=g393.t1;
NC_088780.1_Calliphora_vicina_chromosome_1,_idCalVici1.1,_whole_genome_shotgun_sequence	AUGUSTUS	CDS	11255354	11255507	1	-	1	ID=g393.t1.CDS1;Parent=g393.t1;
NC_088780.1_Calliphora_vicina_chromosome_1,_idCalVici1.1,_whole_genome_shotgun_sequence	AUGUSTUS	exon	11255354	11255507	.	-	.	ID=g393.t1.exon1;Parent=g393.t1;
NC_088780.1_Calliphora_vicina_chromosome_1,_idCalVici1.1,_whole_genome_shotgun_sequence	AUGUSTUS	intron	11255508	11255932	1	-	.	ID=g393.t1.intron1;Parent=g393.t1;
NC_088780.1_Calliphora_vicina_chromosome_1,_idCalVici1.1,_whole_genome_shotgun_sequence	AUGUSTUS	CDS	11255933	11256206	1	-	2	ID=g393.t1.CDS2;Parent=g393.t1;
NC_088780.1_Calliphora_vicina_chromosome_1,_idCalVici1.1,_whole_genome_shotgun_sequence	AUGUSTUS	exon	11255933	11256206	.	-	.	ID=g393.t1.exon2;Parent=g393.t1;
NC_088780.1_Calliphora_vicina_chromosome_1,_idCalVici1.1,_whole_genome_shotgun_sequence	AUGUSTUS	intron	11256207	11256267	1	-	.	ID=g393.t1.intron2;Parent=g393.t1;
NC_088780.1_Calliphora_vicina_chromosome_1,_idCalVici1.1,_whole_genome_shotgun_sequence	AUGUSTUS	CDS	11256268	11256509	1	-	1	ID=g393.t1.CDS3;Parent=g393.t1;
NC_088780.1_Calliphora_vicina_chromosome_1,_idCalVici1.1,_whole_genome_shotgun_sequence	AUGUSTUS	exon	11256268	11256509	.	-	.	ID=g393.t1.exon3;Parent=g393.t1;
NC_088780.1_Calliphora_vicina_chromosome_1,_idCalVici1.1,_whole_genome_shotgun_sequence	AUGUSTUS	intron	11256510	11256694	1	-	.	ID=g393.t1.intron3;Parent=g393.t1;
NC_088780.1_Calliphora_vicina_chromosome_1,_idCalVici1.1,_whole_genome_shotgun_sequence	AUGUSTUS	CDS	11256695	11257100	1	-	2	ID=g393.t1.CDS4;Parent=g393.t1;
NC_088780.1_Calliphora_vicina_chromosome_1,_idCalVici1.1,_whole_genome_shotgun_sequence	AUGUSTUS	exon	11256695	11257100	.	-	.	ID=g393.t1.exon4;Parent=g393.t1;
NC_088780.1_Calliphora_vicina_chromosome_1,_idCalVici1.1,_whole_genome_shotgun_sequence	AUGUSTUS	intron	11257101	11257158	1	-	.	ID=g393.t1.intron4;Parent=g393.t1;
NC_088780.1_Calliphora_vicina_chromosome_1,_idCalVici1.1,_whole_genome_shotgun_sequence	AUGUSTUS	CDS	11257159	11257308	1	-	2	ID=g393.t1.CDS5;Parent=g393.t1;
NC_088780.1_Calliphora_vicina_chromosome_1,_idCalVici1.1,_whole_genome_shotgun_sequence	AUGUSTUS	exon	11257159	11257308	.	-	.	ID=g393.t1.exon5;Parent=g393.t1;
NC_088780.1_Calliphora_vicina_chromosome_1,_idCalVici1.1,_whole_genome_shotgun_sequence	AUGUSTUS	intron	11257309	11257366	1	-	.	ID=g393.t1.intron5;Parent=g393.t1;
NC_088780.1_Calliphora_vicina_chromosome_1,_idCalVici1.1,_whole_genome_shotgun_sequence	AUGUSTUS	CDS	11257367	11257623	1	-	1	ID=g393.t1.CDS6;Parent=g393.t1;
NC_088780.1_Calliphora_vicina_chromosome_1,_idCalVici1.1,_whole_genome_shotgun_sequence	AUGUSTUS	exon	11257367	11257623	.	-	.	ID=g393.t1.exon6;Parent=g393.t1;
NC_088780.1_Calliphora_vicina_chromosome_1,_idCalVici1.1,_whole_genome_shotgun_sequence	AUGUSTUS	intron	11257624	11261476	1	-	.	ID=g393.t1.intron6;Parent=g393.t1;
NC_088780.1_Calliphora_vicina_chromosome_1,_idCalVici1.1,_whole_genome_shotgun_sequence	AUGUSTUS	CDS	11261477	11261622	1	-	0	ID=g393.t1.CDS7;Parent=g393.t1;
NC_088780.1_Calliphora_vicina_chromosome_1,_idCalVici1.1,_whole_genome_shotgun_sequence	AUGUSTUS	exon	11261477	11261622	.	-	.	ID=g393.t1.exon7;Parent=g393.t1;
NC_088780.1_Calliphora_vicina_chromosome_1,_idCalVici1.1,_whole_genome_shotgun_sequence	AUGUSTUS	start_codon	11261620	11261622	.	-	0	ID=g393.t1.start1;Parent=g393.t1;
NC_088780.1_Calliphora_vicina_chromosome_1,_idCalVici1.1,_whole_genome_shotgun_sequence	AUGUSTUS	gene	11282139	11287132	.	+	.	ID=g394;
NC_088780.1_Calliphora_vicina_chromosome_1,_idCalVici1.1,_whole_genome_shotgun_sequence	AUGUSTUS	mRNA	11282139	11287132	0.14	+	.	ID=g394.t1;Parent=g394;
NC_088780.1_Calliphora_vicina_chromosome_1,_idCalVici1.1,_whole_genome_shotgun_sequence	AUGUSTUS	start_codon	11282139	11282141	.	+	0	ID=g394.t1.start1;Parent=g394.t1;
NC_088780.1_Calliphora_vicina_chromosome_1,_idCalVici1.1,_whole_genome_shotgun_sequence	AUGUSTUS	CDS	11282139	11282842	0.63	+	0	ID=g394.t1.CDS1;Parent=g394.t1;
NC_088780.1_Calliphora_vicina_chromosome_1,_idCalVici1.1,_whole_genome_shotgun_sequence	AUGUSTUS	exon	11282139	11282842	.	+	.	ID=g394.t1.exon1;Parent=g394.t1;
NC_088780.1_Calliphora_vicina_chromosome_1,_idCalVici1.1,_whole_genome_shotgun_sequence	AUGUSTUS	intron	11282843	11283337	0.25	+	.	ID=g394.t1.intron1;Parent=g394.t1;
NC_088780.1_Calliphora_vicina_chromosome_1,_idCalVici1.1,_whole_genome_shotgun_sequence	AUGUSTUS	CDS	11283338	11283494	0.25	+	1	ID=g394.t1.CDS2;Parent=g394.t1;
NC_088780.1_Calliphora_vicina_chromosome_1,_idCalVici1.1,_whole_genome_shotgun_sequence	AUGUSTUS	exon	11283338	11283494	.	+	.	ID=g394.t1.exon2;Parent=g394.t1;
NC_088780.1_Calliphora_vicina_chromosome_1,_idCalVici1.1,_whole_genome_shotgun_sequence	AUGUSTUS	intron	11283495	11283628	0.36	+	.	ID=g394.t1.intron2;Parent=g394.t1;
NC_088780.1_Calliphora_vicina_chromosome_1,_idCalVici1.1,_whole_genome_shotgun_sequence	AUGUSTUS	CDS	11283629	11284412	0.31	+	0	ID=g394.t1.CDS3;Parent=g394.t1;
NC_088780.1_Calliphora_vicina_chromosome_1,_idCalVici1.1,_whole_genome_shotgun_sequence	AUGUSTUS	exon	11283629	11284412	.	+	.	ID=g394.t1.exon3;Parent=g394.t1;
NC_088780.1_Calliphora_vicina_chromosome_1,_idCalVici1.1,_whole_genome_shotgun_sequence	AUGUSTUS	intron	11284413	11284613	0.66	+	.	ID=g394.t1.intron3;Parent=g394.t1;
NC_088780.1_Calliphora_vicina_chromosome_1,_idCalVici1.1,_whole_genome_shotgun_sequence	AUGUSTUS	CDS	11284614	11284721	0.71	+	2	ID=g394.t1.CDS4;Parent=g394.t1;
NC_088780.1_Calliphora_vicina_chromosome_1,_idCalVici1.1,_whole_genome_shotgun_sequence	AUGUSTUS	exon	11284614	11284721	.	+	.	ID=g394.t1.exon4;Parent=g394.t1;
NC_088780.1_Calliphora_vicina_chromosome_1,_idCalVici1.1,_whole_genome_shotgun_sequence	AUGUSTUS	intron	11284722	11287076	1	+	.	ID=g394.t1.intron4;Parent=g394.t1;
NC_088780.1_Calliphora_vicina_chromosome_1,_idCalVici1.1,_whole_genome_shotgun_sequence	AUGUSTUS	CDS	11287077	11287132	1	+	2	ID=g394.t1.CDS5;Parent=g394.t1;
NC_088780.1_Calliphora_vicina_chromosome_1,_idCalVici1.1,_whole_genome_shotgun_sequence	AUGUSTUS	exon	11287077	11287132	.	+	.	ID=g394.t1.exon5;Parent=g394.t1;
NC_088780.1_Calliphora_vicina_chromosome_1,_idCalVici1.1,_whole_genome_shotgun_sequence	AUGUSTUS	stop_codon	11287130	11287132	.	+	0	ID=g394.t1.stop1;Parent=g394.t1;
NC_088780.1_Calliphora_vicina_chromosome_1,_idCalVici1.1,_whole_genome_shotgun_sequence	AUGUSTUS	gene	11296423	11298337	.	+	.	ID=g395;
NC_088780.1_Calliphora_vicina_chromosome_1,_idCalVici1.1,_whole_genome_shotgun_sequence	AUGUSTUS	mRNA	11296423	11298337	1	+	.	ID=g395.t1;Parent=g395;
NC_088780.1_Calliphora_vicina_chromosome_1,_idCalVici1.1,_whole_genome_shotgun_sequence	AUGUSTUS	start_codon	11296423	11296425	.	+	0	ID=g395.t1.start1;Parent=g395.t1;
NC_088780.1_Calliphora_vicina_chromosome_1,_idCalVici1.1,_whole_genome_shotgun_sequence	AUGUSTUS	CDS	11296423	11296749	1	+	0	ID=g395.t1.CDS1;Parent=g395.t1;
NC_088780.1_Calliphora_vicina_chromosome_1,_idCalVici1.1,_whole_genome_shotgun_sequence	AUGUSTUS	exon	11296423	11296749	.	+	.	ID=g395.t1.exon1;Parent=g395.t1;
NC_088780.1_Calliphora_vicina_chromosome_1,_idCalVici1.1,_whole_genome_shotgun_sequence	AUGUSTUS	intron	11296750	11296825	1	+	.	ID=g395.t1.intron1;Parent=g395.t1;
NC_088780.1_Calliphora_vicina_chromosome_1,_idCalVici1.1,_whole_genome_shotgun_sequence	AUGUSTUS	CDS	11296826	11297084	1	+	0	ID=g395.t1.CDS2;Parent=g395.t1;
NC_088780.1_Calliphora_vicina_chromosome_1,_idCalVici1.1,_whole_genome_shotgun_sequence	AUGUSTUS	exon	11296826	11297084	.	+	.	ID=g395.t1.exon2;Parent=g395.t1;
NC_088780.1_Calliphora_vicina_chromosome_1,_idCalVici1.1,_whole_genome_shotgun_sequence	AUGUSTUS	intron	11297085	11297139	1	+	.	ID=g395.t1.intron2;Parent=g395.t1;
NC_088780.1_Calliphora_vicina_chromosome_1,_idCalVici1.1,_whole_genome_shotgun_sequence	AUGUSTUS	CDS	11297140	11297554	1	+	2	ID=g395.t1.CDS3;Parent=g395.t1;
NC_088780.1_Calliphora_vicina_chromosome_1,_idCalVici1.1,_whole_genome_shotgun_sequence	AUGUSTUS	exon	11297140	11297554	.	+	.	ID=g395.t1.exon3;Parent=g395.t1;
NC_088780.1_Calliphora_vicina_chromosome_1,_idCalVici1.1,_whole_genome_shotgun_sequence	AUGUSTUS	intron	11297555	11297615	1	+	.	ID=g395.t1.intron3;Parent=g395.t1;
NC_088780.1_Calliphora_vicina_chromosome_1,_idCalVici1.1,_whole_genome_shotgun_sequence	AUGUSTUS	CDS	11297616	11298122	1	+	1	ID=g395.t1.CDS4;Parent=g395.t1;
NC_088780.1_Calliphora_vicina_chromosome_1,_idCalVici1.1,_whole_genome_shotgun_sequence	AUGUSTUS	exon	11297616	11298122	.	+	.	ID=g395.t1.exon4;Parent=g395.t1;
NC_088780.1_Calliphora_vicina_chromosome_1,_idCalVici1.1,_whole_genome_shotgun_sequence	AUGUSTUS	intron	11298123	11298183	1	+	.	ID=g395.t1.intron4;Parent=g395.t1;
NC_088780.1_Calliphora_vicina_chromosome_1,_idCalVici1.1,_whole_genome_shotgun_sequence	AUGUSTUS	CDS	11298184	11298337	1	+	1	ID=g395.t1.CDS5;Parent=g395.t1;
NC_088780.1_Calliphora_vicina_chromosome_1,_idCalVici1.1,_whole_genome_shotgun_sequence	AUGUSTUS	exon	11298184	11298337	.	+	.	ID=g395.t1.exon5;Parent=g395.t1;
NC_088780.1_Calliphora_vicina_chromosome_1,_idCalVici1.1,_whole_genome_shotgun_sequence	AUGUSTUS	stop_codon	11298335	11298337	.	+	0	ID=g395.t1.stop1;Parent=g395.t1;
NC_088780.1_Calliphora_vicina_chromosome_1,_idCalVici1.1,_whole_genome_shotgun_sequence	AUGUSTUS	gene	11303664	11309146	.	+	.	ID=g396;
NC_088780.1_Calliphora_vicina_chromosome_1,_idCalVici1.1,_whole_genome_shotgun_sequence	AUGUSTUS	mRNA	11303664	11309146	1	+	.	ID=g396.t1;Parent=g396;
NC_088780.1_Calliphora_vicina_chromosome_1,_idCalVici1.1,_whole_genome_shotgun_sequence	AUGUSTUS	start_codon	11303664	11303666	.	+	0	ID=g396.t1.start1;Parent=g396.t1;
NC_088780.1_Calliphora_vicina_chromosome_1,_idCalVici1.1,_whole_genome_shotgun_sequence	AUGUSTUS	CDS	11303664	11303990	1	+	0	ID=g396.t1.CDS1;Parent=g396.t1;
NC_088780.1_Calliphora_vicina_chromosome_1,_idCalVici1.1,_whole_genome_shotgun_sequence	AUGUSTUS	exon	11303664	11303990	.	+	.	ID=g396.t1.exon1;Parent=g396.t1;
NC_088780.1_Calliphora_vicina_chromosome_1,_idCalVici1.1,_whole_genome_shotgun_sequence	AUGUSTUS	intron	11303991	11304115	1	+	.	ID=g396.t1.intron1;Parent=g396.t1;
NC_088780.1_Calliphora_vicina_chromosome_1,_idCalVici1.1,_whole_genome_shotgun_sequence	AUGUSTUS	CDS	11304116	11304374	1	+	0	ID=g396.t1.CDS2;Parent=g396.t1;
NC_088780.1_Calliphora_vicina_chromosome_1,_idCalVici1.1,_whole_genome_shotgun_sequence	AUGUSTUS	exon	11304116	11304374	.	+	.	ID=g396.t1.exon2;Parent=g396.t1;
NC_088780.1_Calliphora_vicina_chromosome_1,_idCalVici1.1,_whole_genome_shotgun_sequence	AUGUSTUS	intron	11304375	11307951	1	+	.	ID=g396.t1.intron2;Parent=g396.t1;
NC_088780.1_Calliphora_vicina_chromosome_1,_idCalVici1.1,_whole_genome_shotgun_sequence	AUGUSTUS	CDS	11307952	11308366	1	+	2	ID=g396.t1.CDS3;Parent=g396.t1;
NC_088780.1_Calliphora_vicina_chromosome_1,_idCalVici1.1,_whole_genome_shotgun_sequence	AUGUSTUS	exon	11307952	11308366	.	+	.	ID=g396.t1.exon3;Parent=g396.t1;
NC_088780.1_Calliphora_vicina_chromosome_1,_idCalVici1.1,_whole_genome_shotgun_sequence	AUGUSTUS	intron	11308367	11308426	1	+	.	ID=g396.t1.intron3;Parent=g396.t1;
NC_088780.1_Calliphora_vicina_chromosome_1,_idCalVici1.1,_whole_genome_shotgun_sequence	AUGUSTUS	CDS	11308427	11308933	1	+	1	ID=g396.t1.CDS4;Parent=g396.t1;
NC_088780.1_Calliphora_vicina_chromosome_1,_idCalVici1.1,_whole_genome_shotgun_sequence	AUGUSTUS	exon	11308427	11308933	.	+	.	ID=g396.t1.exon4;Parent=g396.t1;
NC_088780.1_Calliphora_vicina_chromosome_1,_idCalVici1.1,_whole_genome_shotgun_sequence	AUGUSTUS	intron	11308934	11308992	1	+	.	ID=g396.t1.intron4;Parent=g396.t1;
NC_088780.1_Calliphora_vicina_chromosome_1,_idCalVici1.1,_whole_genome_shotgun_sequence	AUGUSTUS	CDS	11308993	11309146	1	+	1	ID=g396.t1.CDS5;Parent=g396.t1;
NC_088780.1_Calliphora_vicina_chromosome_1,_idCalVici1.1,_whole_genome_shotgun_sequence	AUGUSTUS	exon	11308993	11309146	.	+	.	ID=g396.t1.exon5;Parent=g396.t1;
NC_088780.1_Calliphora_vicina_chromosome_1,_idCalVici1.1,_whole_genome_shotgun_sequence	AUGUSTUS	stop_codon	11309144	11309146	.	+	0	ID=g396.t1.stop1;Parent=g396.t1;
NC_088780.1_Calliphora_vicina_chromosome_1,_idCalVici1.1,_whole_genome_shotgun_sequence	AUGUSTUS	gene	11312437	11316905	.	-	.	ID=g397;
NC_088780.1_Calliphora_vicina_chromosome_1,_idCalVici1.1,_whole_genome_shotgun_sequence	AUGUSTUS	mRNA	11312437	11316905	1	-	.	ID=g397.t1;Parent=g397;
NC_088780.1_Calliphora_vicina_chromosome_1,_idCalVici1.1,_whole_genome_shotgun_sequence	AUGUSTUS	stop_codon	11312437	11312439	.	-	0	ID=g397.t1.stop1;Parent=g397.t1;
NC_088780.1_Calliphora_vicina_chromosome_1,_idCalVici1.1,_whole_genome_shotgun_sequence	AUGUSTUS	CDS	11312437	11312662	1	-	1	ID=g397.t1.CDS1;Parent=g397.t1;
NC_088780.1_Calliphora_vicina_chromosome_1,_idCalVici1.1,_whole_genome_shotgun_sequence	AUGUSTUS	exon	11312437	11312662	.	-	.	ID=g397.t1.exon1;Parent=g397.t1;
NC_088780.1_Calliphora_vicina_chromosome_1,_idCalVici1.1,_whole_genome_shotgun_sequence	AUGUSTUS	intron	11312663	11315214	1	-	.	ID=g397.t1.intron1;Parent=g397.t1;
NC_088780.1_Calliphora_vicina_chromosome_1,_idCalVici1.1,_whole_genome_shotgun_sequence	AUGUSTUS	CDS	11315215	11315721	1	-	1	ID=g397.t1.CDS2;Parent=g397.t1;
NC_088780.1_Calliphora_vicina_chromosome_1,_idCalVici1.1,_whole_genome_shotgun_sequence	AUGUSTUS	exon	11315215	11315721	.	-	.	ID=g397.t1.exon2;Parent=g397.t1;
NC_088780.1_Calliphora_vicina_chromosome_1,_idCalVici1.1,_whole_genome_shotgun_sequence	AUGUSTUS	intron	11315722	11315782	1	-	.	ID=g397.t1.intron2;Parent=g397.t1;
NC_088780.1_Calliphora_vicina_chromosome_1,_idCalVici1.1,_whole_genome_shotgun_sequence	AUGUSTUS	CDS	11315783	11316200	1	-	2	ID=g397.t1.CDS3;Parent=g397.t1;
NC_088780.1_Calliphora_vicina_chromosome_1,_idCalVici1.1,_whole_genome_shotgun_sequence	AUGUSTUS	exon	11315783	11316200	.	-	.	ID=g397.t1.exon3;Parent=g397.t1;
NC_088780.1_Calliphora_vicina_chromosome_1,_idCalVici1.1,_whole_genome_shotgun_sequence	AUGUSTUS	intron	11316201	11316256	1	-	.	ID=g397.t1.intron3;Parent=g397.t1;
NC_088780.1_Calliphora_vicina_chromosome_1,_idCalVici1.1,_whole_genome_shotgun_sequence	AUGUSTUS	CDS	11316257	11316515	1	-	0	ID=g397.t1.CDS4;Parent=g397.t1;
NC_088780.1_Calliphora_vicina_chromosome_1,_idCalVici1.1,_whole_genome_shotgun_sequence	AUGUSTUS	exon	11316257	11316515	.	-	.	ID=g397.t1.exon4;Parent=g397.t1;
NC_088780.1_Calliphora_vicina_chromosome_1,_idCalVici1.1,_whole_genome_shotgun_sequence	AUGUSTUS	intron	11316516	11316578	1	-	.	ID=g397.t1.intron4;Parent=g397.t1;
NC_088780.1_Calliphora_vicina_chromosome_1,_idCalVici1.1,_whole_genome_shotgun_sequence	AUGUSTUS	CDS	11316579	11316905	1	-	0	ID=g397.t1.CDS5;Parent=g397.t1;
NC_088780.1_Calliphora_vicina_chromosome_1,_idCalVici1.1,_whole_genome_shotgun_sequence	AUGUSTUS	exon	11316579	11316905	.	-	.	ID=g397.t1.exon5;Parent=g397.t1;
NC_088780.1_Calliphora_vicina_chromosome_1,_idCalVici1.1,_whole_genome_shotgun_sequence	AUGUSTUS	start_codon	11316903	11316905	.	-	0	ID=g397.t1.start1;Parent=g397.t1;
NC_088780.1_Calliphora_vicina_chromosome_1,_idCalVici1.1,_whole_genome_shotgun_sequence	AUGUSTUS	gene	11349059	11349428	.	-	.	ID=g398;
NC_088780.1_Calliphora_vicina_chromosome_1,_idCalVici1.1,_whole_genome_shotgun_sequence	AUGUSTUS	mRNA	11349059	11349428	1	-	.	ID=g398.t1;Parent=g398;
NC_088780.1_Calliphora_vicina_chromosome_1,_idCalVici1.1,_whole_genome_shotgun_sequence	AUGUSTUS	stop_codon	11349059	11349061	.	-	0	ID=g398.t1.stop1;Parent=g398.t1;
NC_088780.1_Calliphora_vicina_chromosome_1,_idCalVici1.1,_whole_genome_shotgun_sequence	AUGUSTUS	CDS	11349059	11349237	1	-	2	ID=g398.t1.CDS1;Parent=g398.t1;
NC_088780.1_Calliphora_vicina_chromosome_1,_idCalVici1.1,_whole_genome_shotgun_sequence	AUGUSTUS	exon	11349059	11349237	.	-	.	ID=g398.t1.exon1;Parent=g398.t1;
NC_088780.1_Calliphora_vicina_chromosome_1,_idCalVici1.1,_whole_genome_shotgun_sequence	AUGUSTUS	intron	11349238	11349307	1	-	.	ID=g398.t1.intron1;Parent=g398.t1;
NC_088780.1_Calliphora_vicina_chromosome_1,_idCalVici1.1,_whole_genome_shotgun_sequence	AUGUSTUS	CDS	11349308	11349428	1	-	0	ID=g398.t1.CDS2;Parent=g398.t1;
NC_088780.1_Calliphora_vicina_chromosome_1,_idCalVici1.1,_whole_genome_shotgun_sequence	AUGUSTUS	exon	11349308	11349428	.	-	.	ID=g398.t1.exon2;Parent=g398.t1;
NC_088780.1_Calliphora_vicina_chromosome_1,_idCalVici1.1,_whole_genome_shotgun_sequence	AUGUSTUS	start_codon	11349426	11349428	.	-	0	ID=g398.t1.start1;Parent=g398.t1;
NC_088780.1_Calliphora_vicina_chromosome_1,_idCalVici1.1,_whole_genome_shotgun_sequence	AUGUSTUS	gene	11352725	11357060	.	+	.	ID=g399;
NC_088780.1_Calliphora_vicina_chromosome_1,_idCalVici1.1,_whole_genome_shotgun_sequence	AUGUSTUS	mRNA	11352725	11357060	1	+	.	ID=g399.t1;Parent=g399;
NC_088780.1_Calliphora_vicina_chromosome_1,_idCalVici1.1,_whole_genome_shotgun_sequence	AUGUSTUS	start_codon	11352725	11352727	.	+	0	ID=g399.t1.start1;Parent=g399.t1;
NC_088780.1_Calliphora_vicina_chromosome_1,_idCalVici1.1,_whole_genome_shotgun_sequence	AUGUSTUS	CDS	11352725	11352926	1	+	0	ID=g399.t1.CDS1;Parent=g399.t1;
NC_088780.1_Calliphora_vicina_chromosome_1,_idCalVici1.1,_whole_genome_shotgun_sequence	AUGUSTUS	exon	11352725	11352926	.	+	.	ID=g399.t1.exon1;Parent=g399.t1;
NC_088780.1_Calliphora_vicina_chromosome_1,_idCalVici1.1,_whole_genome_shotgun_sequence	AUGUSTUS	intron	11352927	11355766	1	+	.	ID=g399.t1.intron1;Parent=g399.t1;
NC_088780.1_Calliphora_vicina_chromosome_1,_idCalVici1.1,_whole_genome_shotgun_sequence	AUGUSTUS	CDS	11355767	11355888	1	+	2	ID=g399.t1.CDS2;Parent=g399.t1;
NC_088780.1_Calliphora_vicina_chromosome_1,_idCalVici1.1,_whole_genome_shotgun_sequence	AUGUSTUS	exon	11355767	11355888	.	+	.	ID=g399.t1.exon2;Parent=g399.t1;
NC_088780.1_Calliphora_vicina_chromosome_1,_idCalVici1.1,_whole_genome_shotgun_sequence	AUGUSTUS	intron	11355889	11356706	1	+	.	ID=g399.t1.intron2;Parent=g399.t1;
NC_088780.1_Calliphora_vicina_chromosome_1,_idCalVici1.1,_whole_genome_shotgun_sequence	AUGUSTUS	CDS	11356707	11356863	1	+	0	ID=g399.t1.CDS3;Parent=g399.t1;
NC_088780.1_Calliphora_vicina_chromosome_1,_idCalVici1.1,_whole_genome_shotgun_sequence	AUGUSTUS	exon	11356707	11356863	.	+	.	ID=g399.t1.exon3;Parent=g399.t1;
NC_088780.1_Calliphora_vicina_chromosome_1,_idCalVici1.1,_whole_genome_shotgun_sequence	AUGUSTUS	intron	11356864	11356929	1	+	.	ID=g399.t1.intron3;Parent=g399.t1;
NC_088780.1_Calliphora_vicina_chromosome_1,_idCalVici1.1,_whole_genome_shotgun_sequence	AUGUSTUS	CDS	11356930	11357060	1	+	2	ID=g399.t1.CDS4;Parent=g399.t1;
NC_088780.1_Calliphora_vicina_chromosome_1,_idCalVici1.1,_whole_genome_shotgun_sequence	AUGUSTUS	exon	11356930	11357060	.	+	.	ID=g399.t1.exon4;Parent=g399.t1;
NC_088780.1_Calliphora_vicina_chromosome_1,_idCalVici1.1,_whole_genome_shotgun_sequence	AUGUSTUS	stop_codon	11357058	11357060	.	+	0	ID=g399.t1.stop1;Parent=g399.t1;
NC_088780.1_Calliphora_vicina_chromosome_1,_idCalVici1.1,_whole_genome_shotgun_sequence	AUGUSTUS	gene	11357087	11383279	.	-	.	ID=g400;
NC_088780.1_Calliphora_vicina_chromosome_1,_idCalVici1.1,_whole_genome_shotgun_sequence	AUGUSTUS	mRNA	11357087	11383279	0.48	-	.	ID=g400.t1;Parent=g400;
NC_088780.1_Calliphora_vicina_chromosome_1,_idCalVici1.1,_whole_genome_shotgun_sequence	AUGUSTUS	stop_codon	11357087	11357089	.	-	0	ID=g400.t1.stop1;Parent=g400.t1;
NC_088780.1_Calliphora_vicina_chromosome_1,_idCalVici1.1,_whole_genome_shotgun_sequence	AUGUSTUS	CDS	11357087	11357261	1	-	1	ID=g400.t1.CDS1;Parent=g400.t1;
NC_088780.1_Calliphora_vicina_chromosome_1,_idCalVici1.1,_whole_genome_shotgun_sequence	AUGUSTUS	exon	11357087	11357261	.	-	.	ID=g400.t1.exon1;Parent=g400.t1;
NC_088780.1_Calliphora_vicina_chromosome_1,_idCalVici1.1,_whole_genome_shotgun_sequence	AUGUSTUS	intron	11357262	11357373	1	-	.	ID=g400.t1.intron1;Parent=g400.t1;
NC_088780.1_Calliphora_vicina_chromosome_1,_idCalVici1.1,_whole_genome_shotgun_sequence	AUGUSTUS	CDS	11357374	11357546	1	-	0	ID=g400.t1.CDS2;Parent=g400.t1;
NC_088780.1_Calliphora_vicina_chromosome_1,_idCalVici1.1,_whole_genome_shotgun_sequence	AUGUSTUS	exon	11357374	11357546	.	-	.	ID=g400.t1.exon2;Parent=g400.t1;
NC_088780.1_Calliphora_vicina_chromosome_1,_idCalVici1.1,_whole_genome_shotgun_sequence	AUGUSTUS	intron	11357547	11357621	1	-	.	ID=g400.t1.intron2;Parent=g400.t1;
NC_088780.1_Calliphora_vicina_chromosome_1,_idCalVici1.1,_whole_genome_shotgun_sequence	AUGUSTUS	CDS	11357622	11357827	1	-	2	ID=g400.t1.CDS3;Parent=g400.t1;
NC_088780.1_Calliphora_vicina_chromosome_1,_idCalVici1.1,_whole_genome_shotgun_sequence	AUGUSTUS	exon	11357622	11357827	.	-	.	ID=g400.t1.exon3;Parent=g400.t1;
NC_088780.1_Calliphora_vicina_chromosome_1,_idCalVici1.1,_whole_genome_shotgun_sequence	AUGUSTUS	intron	11357828	11357898	1	-	.	ID=g400.t1.intron3;Parent=g400.t1;
NC_088780.1_Calliphora_vicina_chromosome_1,_idCalVici1.1,_whole_genome_shotgun_sequence	AUGUSTUS	CDS	11357899	11358154	1	-	0	ID=g400.t1.CDS4;Parent=g400.t1;
NC_088780.1_Calliphora_vicina_chromosome_1,_idCalVici1.1,_whole_genome_shotgun_sequence	AUGUSTUS	exon	11357899	11358154	.	-	.	ID=g400.t1.exon4;Parent=g400.t1;
NC_088780.1_Calliphora_vicina_chromosome_1,_idCalVici1.1,_whole_genome_shotgun_sequence	AUGUSTUS	intron	11358155	11359587	1	-	.	ID=g400.t1.intron4;Parent=g400.t1;
NC_088780.1_Calliphora_vicina_chromosome_1,_idCalVici1.1,_whole_genome_shotgun_sequence	AUGUSTUS	CDS	11359588	11359791	1	-	0	ID=g400.t1.CDS5;Parent=g400.t1;
NC_088780.1_Calliphora_vicina_chromosome_1,_idCalVici1.1,_whole_genome_shotgun_sequence	AUGUSTUS	exon	11359588	11359791	.	-	.	ID=g400.t1.exon5;Parent=g400.t1;
NC_088780.1_Calliphora_vicina_chromosome_1,_idCalVici1.1,_whole_genome_shotgun_sequence	AUGUSTUS	intron	11359792	11359861	1	-	.	ID=g400.t1.intron5;Parent=g400.t1;
NC_088780.1_Calliphora_vicina_chromosome_1,_idCalVici1.1,_whole_genome_shotgun_sequence	AUGUSTUS	CDS	11359862	11360423	1	-	1	ID=g400.t1.CDS6;Parent=g400.t1;
NC_088780.1_Calliphora_vicina_chromosome_1,_idCalVici1.1,_whole_genome_shotgun_sequence	AUGUSTUS	exon	11359862	11360423	.	-	.	ID=g400.t1.exon6;Parent=g400.t1;
NC_088780.1_Calliphora_vicina_chromosome_1,_idCalVici1.1,_whole_genome_shotgun_sequence	AUGUSTUS	intron	11360424	11360495	1	-	.	ID=g400.t1.intron6;Parent=g400.t1;
NC_088780.1_Calliphora_vicina_chromosome_1,_idCalVici1.1,_whole_genome_shotgun_sequence	AUGUSTUS	CDS	11360496	11360728	1	-	0	ID=g400.t1.CDS7;Parent=g400.t1;
NC_088780.1_Calliphora_vicina_chromosome_1,_idCalVici1.1,_whole_genome_shotgun_sequence	AUGUSTUS	exon	11360496	11360728	.	-	.	ID=g400.t1.exon7;Parent=g400.t1;
NC_088780.1_Calliphora_vicina_chromosome_1,_idCalVici1.1,_whole_genome_shotgun_sequence	AUGUSTUS	intron	11360729	11360796	1	-	.	ID=g400.t1.intron7;Parent=g400.t1;
NC_088780.1_Calliphora_vicina_chromosome_1,_idCalVici1.1,_whole_genome_shotgun_sequence	AUGUSTUS	CDS	11360797	11360965	1	-	1	ID=g400.t1.CDS8;Parent=g400.t1;
NC_088780.1_Calliphora_vicina_chromosome_1,_idCalVici1.1,_whole_genome_shotgun_sequence	AUGUSTUS	exon	11360797	11360965	.	-	.	ID=g400.t1.exon8;Parent=g400.t1;
NC_088780.1_Calliphora_vicina_chromosome_1,_idCalVici1.1,_whole_genome_shotgun_sequence	AUGUSTUS	intron	11360966	11364410	1	-	.	ID=g400.t1.intron8;Parent=g400.t1;
NC_088780.1_Calliphora_vicina_chromosome_1,_idCalVici1.1,_whole_genome_shotgun_sequence	AUGUSTUS	CDS	11364411	11364571	1	-	0	ID=g400.t1.CDS9;Parent=g400.t1;
NC_088780.1_Calliphora_vicina_chromosome_1,_idCalVici1.1,_whole_genome_shotgun_sequence	AUGUSTUS	exon	11364411	11364571	.	-	.	ID=g400.t1.exon9;Parent=g400.t1;
NC_088780.1_Calliphora_vicina_chromosome_1,_idCalVici1.1,_whole_genome_shotgun_sequence	AUGUSTUS	intron	11364572	11365143	1	-	.	ID=g400.t1.intron9;Parent=g400.t1;
NC_088780.1_Calliphora_vicina_chromosome_1,_idCalVici1.1,_whole_genome_shotgun_sequence	AUGUSTUS	CDS	11365144	11365212	1	-	0	ID=g400.t1.CDS10;Parent=g400.t1;
NC_088780.1_Calliphora_vicina_chromosome_1,_idCalVici1.1,_whole_genome_shotgun_sequence	AUGUSTUS	exon	11365144	11365212	.	-	.	ID=g400.t1.exon10;Parent=g400.t1;
NC_088780.1_Calliphora_vicina_chromosome_1,_idCalVici1.1,_whole_genome_shotgun_sequence	AUGUSTUS	intron	11365213	11365289	1	-	.	ID=g400.t1.intron10;Parent=g400.t1;
NC_088780.1_Calliphora_vicina_chromosome_1,_idCalVici1.1,_whole_genome_shotgun_sequence	AUGUSTUS	CDS	11365290	11365737	1	-	1	ID=g400.t1.CDS11;Parent=g400.t1;
NC_088780.1_Calliphora_vicina_chromosome_1,_idCalVici1.1,_whole_genome_shotgun_sequence	AUGUSTUS	exon	11365290	11365737	.	-	.	ID=g400.t1.exon11;Parent=g400.t1;
NC_088780.1_Calliphora_vicina_chromosome_1,_idCalVici1.1,_whole_genome_shotgun_sequence	AUGUSTUS	intron	11365738	11382482	1	-	.	ID=g400.t1.intron11;Parent=g400.t1;
NC_088780.1_Calliphora_vicina_chromosome_1,_idCalVici1.1,_whole_genome_shotgun_sequence	AUGUSTUS	CDS	11382483	11383197	0.48	-	2	ID=g400.t1.CDS12;Parent=g400.t1;
NC_088780.1_Calliphora_vicina_chromosome_1,_idCalVici1.1,_whole_genome_shotgun_sequence	AUGUSTUS	exon	11382483	11383197	.	-	.	ID=g400.t1.exon12;Parent=g400.t1;
NC_088780.1_Calliphora_vicina_chromosome_1,_idCalVici1.1,_whole_genome_shotgun_sequence	AUGUSTUS	intron	11383198	11383275	0.48	-	.	ID=g400.t1.intron12;Parent=g400.t1;
NC_088780.1_Calliphora_vicina_chromosome_1,_idCalVici1.1,_whole_genome_shotgun_sequence	AUGUSTUS	CDS	11383276	11383279	0.51	-	0	ID=g400.t1.CDS13;Parent=g400.t1;
NC_088780.1_Calliphora_vicina_chromosome_1,_idCalVici1.1,_whole_genome_shotgun_sequence	AUGUSTUS	exon	11383276	11383279	.	-	.	ID=g400.t1.exon13;Parent=g400.t1;
NC_088780.1_Calliphora_vicina_chromosome_1,_idCalVici1.1,_whole_genome_shotgun_sequence	AUGUSTUS	start_codon	11383277	11383279	.	-	0	ID=g400.t1.start1;Parent=g400.t1;
NC_088780.1_Calliphora_vicina_chromosome_1,_idCalVici1.1,_whole_genome_shotgun_sequence	AUGUSTUS	mRNA	11357087	11383279	0.33	-	.	ID=g400.t2;Parent=g400;
NC_088780.1_Calliphora_vicina_chromosome_1,_idCalVici1.1,_whole_genome_shotgun_sequence	AUGUSTUS	stop_codon	11357087	11357089	.	-	0	ID=g400.t2.stop1;Parent=g400.t2;
NC_088780.1_Calliphora_vicina_chromosome_1,_idCalVici1.1,_whole_genome_shotgun_sequence	AUGUSTUS	CDS	11357087	11357261	1	-	1	ID=g400.t2.CDS1;Parent=g400.t2;
NC_088780.1_Calliphora_vicina_chromosome_1,_idCalVici1.1,_whole_genome_shotgun_sequence	AUGUSTUS	exon	11357087	11357261	.	-	.	ID=g400.t2.exon1;Parent=g400.t2;
NC_088780.1_Calliphora_vicina_chromosome_1,_idCalVici1.1,_whole_genome_shotgun_sequence	AUGUSTUS	intron	11357262	11357373	1	-	.	ID=g400.t2.intron1;Parent=g400.t2;
NC_088780.1_Calliphora_vicina_chromosome_1,_idCalVici1.1,_whole_genome_shotgun_sequence	AUGUSTUS	CDS	11357374	11357546	1	-	0	ID=g400.t2.CDS2;Parent=g400.t2;
NC_088780.1_Calliphora_vicina_chromosome_1,_idCalVici1.1,_whole_genome_shotgun_sequence	AUGUSTUS	exon	11357374	11357546	.	-	.	ID=g400.t2.exon2;Parent=g400.t2;
NC_088780.1_Calliphora_vicina_chromosome_1,_idCalVici1.1,_whole_genome_shotgun_sequence	AUGUSTUS	intron	11357547	11357621	1	-	.	ID=g400.t2.intron2;Parent=g400.t2;
NC_088780.1_Calliphora_vicina_chromosome_1,_idCalVici1.1,_whole_genome_shotgun_sequence	AUGUSTUS	CDS	11357622	11357827	1	-	2	ID=g400.t2.CDS3;Parent=g400.t2;
NC_088780.1_Calliphora_vicina_chromosome_1,_idCalVici1.1,_whole_genome_shotgun_sequence	AUGUSTUS	exon	11357622	11357827	.	-	.	ID=g400.t2.exon3;Parent=g400.t2;
NC_088780.1_Calliphora_vicina_chromosome_1,_idCalVici1.1,_whole_genome_shotgun_sequence	AUGUSTUS	intron	11357828	11357898	1	-	.	ID=g400.t2.intron3;Parent=g400.t2;
NC_088780.1_Calliphora_vicina_chromosome_1,_idCalVici1.1,_whole_genome_shotgun_sequence	AUGUSTUS	CDS	11357899	11358154	1	-	0	ID=g400.t2.CDS4;Parent=g400.t2;
NC_088780.1_Calliphora_vicina_chromosome_1,_idCalVici1.1,_whole_genome_shotgun_sequence	AUGUSTUS	exon	11357899	11358154	.	-	.	ID=g400.t2.exon4;Parent=g400.t2;
NC_088780.1_Calliphora_vicina_chromosome_1,_idCalVici1.1,_whole_genome_shotgun_sequence	AUGUSTUS	intron	11358155	11359587	1	-	.	ID=g400.t2.intron4;Parent=g400.t2;
NC_088780.1_Calliphora_vicina_chromosome_1,_idCalVici1.1,_whole_genome_shotgun_sequence	AUGUSTUS	CDS	11359588	11359791	1	-	0	ID=g400.t2.CDS5;Parent=g400.t2;
NC_088780.1_Calliphora_vicina_chromosome_1,_idCalVici1.1,_whole_genome_shotgun_sequence	AUGUSTUS	exon	11359588	11359791	.	-	.	ID=g400.t2.exon5;Parent=g400.t2;
NC_088780.1_Calliphora_vicina_chromosome_1,_idCalVici1.1,_whole_genome_shotgun_sequence	AUGUSTUS	intron	11359792	11359861	1	-	.	ID=g400.t2.intron5;Parent=g400.t2;
NC_088780.1_Calliphora_vicina_chromosome_1,_idCalVici1.1,_whole_genome_shotgun_sequence	AUGUSTUS	CDS	11359862	11360423	1	-	1	ID=g400.t2.CDS6;Parent=g400.t2;
NC_088780.1_Calliphora_vicina_chromosome_1,_idCalVici1.1,_whole_genome_shotgun_sequence	AUGUSTUS	exon	11359862	11360423	.	-	.	ID=g400.t2.exon6;Parent=g400.t2;
NC_088780.1_Calliphora_vicina_chromosome_1,_idCalVici1.1,_whole_genome_shotgun_sequence	AUGUSTUS	intron	11360424	11360495	1	-	.	ID=g400.t2.intron6;Parent=g400.t2;
NC_088780.1_Calliphora_vicina_chromosome_1,_idCalVici1.1,_whole_genome_shotgun_sequence	AUGUSTUS	CDS	11360496	11360728	1	-	0	ID=g400.t2.CDS7;Parent=g400.t2;
NC_088780.1_Calliphora_vicina_chromosome_1,_idCalVici1.1,_whole_genome_shotgun_sequence	AUGUSTUS	exon	11360496	11360728	.	-	.	ID=g400.t2.exon7;Parent=g400.t2;
NC_088780.1_Calliphora_vicina_chromosome_1,_idCalVici1.1,_whole_genome_shotgun_sequence	AUGUSTUS	intron	11360729	11360796	1	-	.	ID=g400.t2.intron7;Parent=g400.t2;
NC_088780.1_Calliphora_vicina_chromosome_1,_idCalVici1.1,_whole_genome_shotgun_sequence	AUGUSTUS	CDS	11360797	11360965	1	-	1	ID=g400.t2.CDS8;Parent=g400.t2;
NC_088780.1_Calliphora_vicina_chromosome_1,_idCalVici1.1,_whole_genome_shotgun_sequence	AUGUSTUS	exon	11360797	11360965	.	-	.	ID=g400.t2.exon8;Parent=g400.t2;
NC_088780.1_Calliphora_vicina_chromosome_1,_idCalVici1.1,_whole_genome_shotgun_sequence	AUGUSTUS	intron	11360966	11364410	1	-	.	ID=g400.t2.intron8;Parent=g400.t2;
NC_088780.1_Calliphora_vicina_chromosome_1,_idCalVici1.1,_whole_genome_shotgun_sequence	AUGUSTUS	CDS	11364411	11364571	1	-	0	ID=g400.t2.CDS9;Parent=g400.t2;
NC_088780.1_Calliphora_vicina_chromosome_1,_idCalVici1.1,_whole_genome_shotgun_sequence	AUGUSTUS	exon	11364411	11364571	.	-	.	ID=g400.t2.exon9;Parent=g400.t2;
NC_088780.1_Calliphora_vicina_chromosome_1,_idCalVici1.1,_whole_genome_shotgun_sequence	AUGUSTUS	intron	11364572	11364889	0.71	-	.	ID=g400.t2.intron9;Parent=g400.t2;
NC_088780.1_Calliphora_vicina_chromosome_1,_idCalVici1.1,_whole_genome_shotgun_sequence	AUGUSTUS	CDS	11364890	11364961	0.71	-	0	ID=g400.t2.CDS10;Parent=g400.t2;
NC_088780.1_Calliphora_vicina_chromosome_1,_idCalVici1.1,_whole_genome_shotgun_sequence	AUGUSTUS	exon	11364890	11364961	.	-	.	ID=g400.t2.exon10;Parent=g400.t2;
NC_088780.1_Calliphora_vicina_chromosome_1,_idCalVici1.1,_whole_genome_shotgun_sequence	AUGUSTUS	intron	11364962	11365143	0.93	-	.	ID=g400.t2.intron10;Parent=g400.t2;
NC_088780.1_Calliphora_vicina_chromosome_1,_idCalVici1.1,_whole_genome_shotgun_sequence	AUGUSTUS	CDS	11365144	11365212	1	-	0	ID=g400.t2.CDS11;Parent=g400.t2;
NC_088780.1_Calliphora_vicina_chromosome_1,_idCalVici1.1,_whole_genome_shotgun_sequence	AUGUSTUS	exon	11365144	11365212	.	-	.	ID=g400.t2.exon11;Parent=g400.t2;
NC_088780.1_Calliphora_vicina_chromosome_1,_idCalVici1.1,_whole_genome_shotgun_sequence	AUGUSTUS	intron	11365213	11365289	1	-	.	ID=g400.t2.intron11;Parent=g400.t2;
NC_088780.1_Calliphora_vicina_chromosome_1,_idCalVici1.1,_whole_genome_shotgun_sequence	AUGUSTUS	CDS	11365290	11365737	1	-	1	ID=g400.t2.CDS12;Parent=g400.t2;
NC_088780.1_Calliphora_vicina_chromosome_1,_idCalVici1.1,_whole_genome_shotgun_sequence	AUGUSTUS	exon	11365290	11365737	.	-	.	ID=g400.t2.exon12;Parent=g400.t2;
NC_088780.1_Calliphora_vicina_chromosome_1,_idCalVici1.1,_whole_genome_shotgun_sequence	AUGUSTUS	intron	11365738	11382482	1	-	.	ID=g400.t2.intron12;Parent=g400.t2;
NC_088780.1_Calliphora_vicina_chromosome_1,_idCalVici1.1,_whole_genome_shotgun_sequence	AUGUSTUS	CDS	11382483	11383197	0.48	-	2	ID=g400.t2.CDS13;Parent=g400.t2;
NC_088780.1_Calliphora_vicina_chromosome_1,_idCalVici1.1,_whole_genome_shotgun_sequence	AUGUSTUS	exon	11382483	11383197	.	-	.	ID=g400.t2.exon13;Parent=g400.t2;
NC_088780.1_Calliphora_vicina_chromosome_1,_idCalVici1.1,_whole_genome_shotgun_sequence	AUGUSTUS	intron	11383198	11383275	0.48	-	.	ID=g400.t2.intron13;Parent=g400.t2;
NC_088780.1_Calliphora_vicina_chromosome_1,_idCalVici1.1,_whole_genome_shotgun_sequence	AUGUSTUS	CDS	11383276	11383279	0.51	-	0	ID=g400.t2.CDS14;Parent=g400.t2;
NC_088780.1_Calliphora_vicina_chromosome_1,_idCalVici1.1,_whole_genome_shotgun_sequence	AUGUSTUS	exon	11383276	11383279	.	-	.	ID=g400.t2.exon14;Parent=g400.t2;
NC_088780.1_Calliphora_vicina_chromosome_1,_idCalVici1.1,_whole_genome_shotgun_sequence	AUGUSTUS	start_codon	11383277	11383279	.	-	0	ID=g400.t2.start1;Parent=g400.t2;
NC_088780.1_Calliphora_vicina_chromosome_1,_idCalVici1.1,_whole_genome_shotgun_sequence	AUGUSTUS	gene	11385032	11387670	.	-	.	ID=g401;
NC_088780.1_Calliphora_vicina_chromosome_1,_idCalVici1.1,_whole_genome_shotgun_sequence	AUGUSTUS	mRNA	11385032	11387670	1	-	.	ID=g401.t1;Parent=g401;
NC_088780.1_Calliphora_vicina_chromosome_1,_idCalVici1.1,_whole_genome_shotgun_sequence	AUGUSTUS	stop_codon	11385032	11385034	.	-	0	ID=g401.t1.stop1;Parent=g401.t1;
NC_088780.1_Calliphora_vicina_chromosome_1,_idCalVici1.1,_whole_genome_shotgun_sequence	AUGUSTUS	CDS	11385032	11386671	1	-	2	ID=g401.t1.CDS1;Parent=g401.t1;
NC_088780.1_Calliphora_vicina_chromosome_1,_idCalVici1.1,_whole_genome_shotgun_sequence	AUGUSTUS	exon	11385032	11386671	.	-	.	ID=g401.t1.exon1;Parent=g401.t1;
NC_088780.1_Calliphora_vicina_chromosome_1,_idCalVici1.1,_whole_genome_shotgun_sequence	AUGUSTUS	intron	11386672	11386826	1	-	.	ID=g401.t1.intron1;Parent=g401.t1;
NC_088780.1_Calliphora_vicina_chromosome_1,_idCalVici1.1,_whole_genome_shotgun_sequence	AUGUSTUS	CDS	11386827	11387670	1	-	0	ID=g401.t1.CDS2;Parent=g401.t1;
NC_088780.1_Calliphora_vicina_chromosome_1,_idCalVici1.1,_whole_genome_shotgun_sequence	AUGUSTUS	exon	11386827	11387670	.	-	.	ID=g401.t1.exon2;Parent=g401.t1;
NC_088780.1_Calliphora_vicina_chromosome_1,_idCalVici1.1,_whole_genome_shotgun_sequence	AUGUSTUS	start_codon	11387668	11387670	.	-	0	ID=g401.t1.start1;Parent=g401.t1;
NC_088780.1_Calliphora_vicina_chromosome_1,_idCalVici1.1,_whole_genome_shotgun_sequence	AUGUSTUS	gene	11389404	11393099	.	+	.	ID=g402;
NC_088780.1_Calliphora_vicina_chromosome_1,_idCalVici1.1,_whole_genome_shotgun_sequence	AUGUSTUS	mRNA	11389404	11393099	1	+	.	ID=g402.t1;Parent=g402;
NC_088780.1_Calliphora_vicina_chromosome_1,_idCalVici1.1,_whole_genome_shotgun_sequence	AUGUSTUS	start_codon	11389404	11389406	.	+	0	ID=g402.t1.start1;Parent=g402.t1;
NC_088780.1_Calliphora_vicina_chromosome_1,_idCalVici1.1,_whole_genome_shotgun_sequence	AUGUSTUS	CDS	11389404	11389460	1	+	0	ID=g402.t1.CDS1;Parent=g402.t1;
NC_088780.1_Calliphora_vicina_chromosome_1,_idCalVici1.1,_whole_genome_shotgun_sequence	AUGUSTUS	exon	11389404	11389460	.	+	.	ID=g402.t1.exon1;Parent=g402.t1;
NC_088780.1_Calliphora_vicina_chromosome_1,_idCalVici1.1,_whole_genome_shotgun_sequence	AUGUSTUS	intron	11389461	11389607	1	+	.	ID=g402.t1.intron1;Parent=g402.t1;
NC_088780.1_Calliphora_vicina_chromosome_1,_idCalVici1.1,_whole_genome_shotgun_sequence	AUGUSTUS	CDS	11389608	11389685	1	+	0	ID=g402.t1.CDS2;Parent=g402.t1;
NC_088780.1_Calliphora_vicina_chromosome_1,_idCalVici1.1,_whole_genome_shotgun_sequence	AUGUSTUS	exon	11389608	11389685	.	+	.	ID=g402.t1.exon2;Parent=g402.t1;
NC_088780.1_Calliphora_vicina_chromosome_1,_idCalVici1.1,_whole_genome_shotgun_sequence	AUGUSTUS	intron	11389686	11389786	1	+	.	ID=g402.t1.intron2;Parent=g402.t1;
NC_088780.1_Calliphora_vicina_chromosome_1,_idCalVici1.1,_whole_genome_shotgun_sequence	AUGUSTUS	CDS	11389787	11390458	1	+	0	ID=g402.t1.CDS3;Parent=g402.t1;
NC_088780.1_Calliphora_vicina_chromosome_1,_idCalVici1.1,_whole_genome_shotgun_sequence	AUGUSTUS	exon	11389787	11390458	.	+	.	ID=g402.t1.exon3;Parent=g402.t1;
NC_088780.1_Calliphora_vicina_chromosome_1,_idCalVici1.1,_whole_genome_shotgun_sequence	AUGUSTUS	intron	11390459	11390959	1	+	.	ID=g402.t1.intron3;Parent=g402.t1;
NC_088780.1_Calliphora_vicina_chromosome_1,_idCalVici1.1,_whole_genome_shotgun_sequence	AUGUSTUS	CDS	11390960	11391067	1	+	0	ID=g402.t1.CDS4;Parent=g402.t1;
NC_088780.1_Calliphora_vicina_chromosome_1,_idCalVici1.1,_whole_genome_shotgun_sequence	AUGUSTUS	exon	11390960	11391067	.	+	.	ID=g402.t1.exon4;Parent=g402.t1;
NC_088780.1_Calliphora_vicina_chromosome_1,_idCalVici1.1,_whole_genome_shotgun_sequence	AUGUSTUS	intron	11391068	11391155	1	+	.	ID=g402.t1.intron4;Parent=g402.t1;
NC_088780.1_Calliphora_vicina_chromosome_1,_idCalVici1.1,_whole_genome_shotgun_sequence	AUGUSTUS	CDS	11391156	11391342	1	+	0	ID=g402.t1.CDS5;Parent=g402.t1;
NC_088780.1_Calliphora_vicina_chromosome_1,_idCalVici1.1,_whole_genome_shotgun_sequence	AUGUSTUS	exon	11391156	11391342	.	+	.	ID=g402.t1.exon5;Parent=g402.t1;
NC_088780.1_Calliphora_vicina_chromosome_1,_idCalVici1.1,_whole_genome_shotgun_sequence	AUGUSTUS	intron	11391343	11393019	1	+	.	ID=g402.t1.intron5;Parent=g402.t1;
NC_088780.1_Calliphora_vicina_chromosome_1,_idCalVici1.1,_whole_genome_shotgun_sequence	AUGUSTUS	CDS	11393020	11393099	1	+	2	ID=g402.t1.CDS6;Parent=g402.t1;
NC_088780.1_Calliphora_vicina_chromosome_1,_idCalVici1.1,_whole_genome_shotgun_sequence	AUGUSTUS	exon	11393020	11393099	.	+	.	ID=g402.t1.exon6;Parent=g402.t1;
NC_088780.1_Calliphora_vicina_chromosome_1,_idCalVici1.1,_whole_genome_shotgun_sequence	AUGUSTUS	stop_codon	11393097	11393099	.	+	0	ID=g402.t1.stop1;Parent=g402.t1;
NC_088780.1_Calliphora_vicina_chromosome_1,_idCalVici1.1,_whole_genome_shotgun_sequence	AUGUSTUS	gene	11401010	11401417	.	-	.	ID=g403;
NC_088780.1_Calliphora_vicina_chromosome_1,_idCalVici1.1,_whole_genome_shotgun_sequence	AUGUSTUS	mRNA	11401010	11401417	1	-	.	ID=g403.t1;Parent=g403;
NC_088780.1_Calliphora_vicina_chromosome_1,_idCalVici1.1,_whole_genome_shotgun_sequence	AUGUSTUS	stop_codon	11401010	11401012	.	-	0	ID=g403.t1.stop1;Parent=g403.t1;
NC_088780.1_Calliphora_vicina_chromosome_1,_idCalVici1.1,_whole_genome_shotgun_sequence	AUGUSTUS	CDS	11401010	11401417	1	-	0	ID=g403.t1.CDS1;Parent=g403.t1;
NC_088780.1_Calliphora_vicina_chromosome_1,_idCalVici1.1,_whole_genome_shotgun_sequence	AUGUSTUS	exon	11401010	11401417	.	-	.	ID=g403.t1.exon1;Parent=g403.t1;
NC_088780.1_Calliphora_vicina_chromosome_1,_idCalVici1.1,_whole_genome_shotgun_sequence	AUGUSTUS	start_codon	11401415	11401417	.	-	0	ID=g403.t1.start1;Parent=g403.t1;
NC_088780.1_Calliphora_vicina_chromosome_1,_idCalVici1.1,_whole_genome_shotgun_sequence	AUGUSTUS	gene	11403153	11406913	.	-	.	ID=g404;
NC_088780.1_Calliphora_vicina_chromosome_1,_idCalVici1.1,_whole_genome_shotgun_sequence	AUGUSTUS	mRNA	11403153	11406913	1	-	.	ID=g404.t1;Parent=g404;
NC_088780.1_Calliphora_vicina_chromosome_1,_idCalVici1.1,_whole_genome_shotgun_sequence	AUGUSTUS	stop_codon	11403153	11403155	.	-	0	ID=g404.t1.stop1;Parent=g404.t1;
NC_088780.1_Calliphora_vicina_chromosome_1,_idCalVici1.1,_whole_genome_shotgun_sequence	AUGUSTUS	CDS	11403153	11404113	1	-	1	ID=g404.t1.CDS1;Parent=g404.t1;
NC_088780.1_Calliphora_vicina_chromosome_1,_idCalVici1.1,_whole_genome_shotgun_sequence	AUGUSTUS	exon	11403153	11404113	.	-	.	ID=g404.t1.exon1;Parent=g404.t1;
NC_088780.1_Calliphora_vicina_chromosome_1,_idCalVici1.1,_whole_genome_shotgun_sequence	AUGUSTUS	intron	11404114	11404177	1	-	.	ID=g404.t1.intron1;Parent=g404.t1;
NC_088780.1_Calliphora_vicina_chromosome_1,_idCalVici1.1,_whole_genome_shotgun_sequence	AUGUSTUS	CDS	11404178	11404294	1	-	1	ID=g404.t1.CDS2;Parent=g404.t1;
NC_088780.1_Calliphora_vicina_chromosome_1,_idCalVici1.1,_whole_genome_shotgun_sequence	AUGUSTUS	exon	11404178	11404294	.	-	.	ID=g404.t1.exon2;Parent=g404.t1;
NC_088780.1_Calliphora_vicina_chromosome_1,_idCalVici1.1,_whole_genome_shotgun_sequence	AUGUSTUS	intron	11404295	11406300	1	-	.	ID=g404.t1.intron2;Parent=g404.t1;
NC_088780.1_Calliphora_vicina_chromosome_1,_idCalVici1.1,_whole_genome_shotgun_sequence	AUGUSTUS	CDS	11406301	11406490	1	-	2	ID=g404.t1.CDS3;Parent=g404.t1;
NC_088780.1_Calliphora_vicina_chromosome_1,_idCalVici1.1,_whole_genome_shotgun_sequence	AUGUSTUS	exon	11406301	11406490	.	-	.	ID=g404.t1.exon3;Parent=g404.t1;
NC_088780.1_Calliphora_vicina_chromosome_1,_idCalVici1.1,_whole_genome_shotgun_sequence	AUGUSTUS	intron	11406491	11406561	1	-	.	ID=g404.t1.intron3;Parent=g404.t1;
NC_088780.1_Calliphora_vicina_chromosome_1,_idCalVici1.1,_whole_genome_shotgun_sequence	AUGUSTUS	CDS	11406562	11406913	1	-	0	ID=g404.t1.CDS4;Parent=g404.t1;
NC_088780.1_Calliphora_vicina_chromosome_1,_idCalVici1.1,_whole_genome_shotgun_sequence	AUGUSTUS	exon	11406562	11406913	.	-	.	ID=g404.t1.exon4;Parent=g404.t1;
NC_088780.1_Calliphora_vicina_chromosome_1,_idCalVici1.1,_whole_genome_shotgun_sequence	AUGUSTUS	start_codon	11406911	11406913	.	-	0	ID=g404.t1.start1;Parent=g404.t1;
NC_088780.1_Calliphora_vicina_chromosome_1,_idCalVici1.1,_whole_genome_shotgun_sequence	AUGUSTUS	gene	11423596	11425645	.	-	.	ID=g405;
NC_088780.1_Calliphora_vicina_chromosome_1,_idCalVici1.1,_whole_genome_shotgun_sequence	AUGUSTUS	mRNA	11423596	11425645	1	-	.	ID=g405.t1;Parent=g405;
NC_088780.1_Calliphora_vicina_chromosome_1,_idCalVici1.1,_whole_genome_shotgun_sequence	AUGUSTUS	stop_codon	11423596	11423598	.	-	0	ID=g405.t1.stop1;Parent=g405.t1;
NC_088780.1_Calliphora_vicina_chromosome_1,_idCalVici1.1,_whole_genome_shotgun_sequence	AUGUSTUS	CDS	11423596	11424571	1	-	1	ID=g405.t1.CDS1;Parent=g405.t1;
NC_088780.1_Calliphora_vicina_chromosome_1,_idCalVici1.1,_whole_genome_shotgun_sequence	AUGUSTUS	exon	11423596	11424571	.	-	.	ID=g405.t1.exon1;Parent=g405.t1;
NC_088780.1_Calliphora_vicina_chromosome_1,_idCalVici1.1,_whole_genome_shotgun_sequence	AUGUSTUS	intron	11424572	11424648	1	-	.	ID=g405.t1.intron1;Parent=g405.t1;
NC_088780.1_Calliphora_vicina_chromosome_1,_idCalVici1.1,_whole_genome_shotgun_sequence	AUGUSTUS	CDS	11424649	11424765	1	-	1	ID=g405.t1.CDS2;Parent=g405.t1;
NC_088780.1_Calliphora_vicina_chromosome_1,_idCalVici1.1,_whole_genome_shotgun_sequence	AUGUSTUS	exon	11424649	11424765	.	-	.	ID=g405.t1.exon2;Parent=g405.t1;
NC_088780.1_Calliphora_vicina_chromosome_1,_idCalVici1.1,_whole_genome_shotgun_sequence	AUGUSTUS	intron	11424766	11425041	1	-	.	ID=g405.t1.intron2;Parent=g405.t1;
NC_088780.1_Calliphora_vicina_chromosome_1,_idCalVici1.1,_whole_genome_shotgun_sequence	AUGUSTUS	CDS	11425042	11425228	1	-	2	ID=g405.t1.CDS3;Parent=g405.t1;
NC_088780.1_Calliphora_vicina_chromosome_1,_idCalVici1.1,_whole_genome_shotgun_sequence	AUGUSTUS	exon	11425042	11425228	.	-	.	ID=g405.t1.exon3;Parent=g405.t1;
NC_088780.1_Calliphora_vicina_chromosome_1,_idCalVici1.1,_whole_genome_shotgun_sequence	AUGUSTUS	intron	11425229	11425293	1	-	.	ID=g405.t1.intron3;Parent=g405.t1;
NC_088780.1_Calliphora_vicina_chromosome_1,_idCalVici1.1,_whole_genome_shotgun_sequence	AUGUSTUS	CDS	11425294	11425645	1	-	0	ID=g405.t1.CDS4;Parent=g405.t1;
NC_088780.1_Calliphora_vicina_chromosome_1,_idCalVici1.1,_whole_genome_shotgun_sequence	AUGUSTUS	exon	11425294	11425645	.	-	.	ID=g405.t1.exon4;Parent=g405.t1;
NC_088780.1_Calliphora_vicina_chromosome_1,_idCalVici1.1,_whole_genome_shotgun_sequence	AUGUSTUS	start_codon	11425643	11425645	.	-	0	ID=g405.t1.start1;Parent=g405.t1;
NC_088780.1_Calliphora_vicina_chromosome_1,_idCalVici1.1,_whole_genome_shotgun_sequence	AUGUSTUS	gene	11432818	11434666	.	-	.	ID=g406;
NC_088780.1_Calliphora_vicina_chromosome_1,_idCalVici1.1,_whole_genome_shotgun_sequence	AUGUSTUS	mRNA	11432818	11434666	1	-	.	ID=g406.t1;Parent=g406;
NC_088780.1_Calliphora_vicina_chromosome_1,_idCalVici1.1,_whole_genome_shotgun_sequence	AUGUSTUS	stop_codon	11432818	11432820	.	-	0	ID=g406.t1.stop1;Parent=g406.t1;
NC_088780.1_Calliphora_vicina_chromosome_1,_idCalVici1.1,_whole_genome_shotgun_sequence	AUGUSTUS	CDS	11432818	11433793	1	-	1	ID=g406.t1.CDS1;Parent=g406.t1;
NC_088780.1_Calliphora_vicina_chromosome_1,_idCalVici1.1,_whole_genome_shotgun_sequence	AUGUSTUS	exon	11432818	11433793	.	-	.	ID=g406.t1.exon1;Parent=g406.t1;
NC_088780.1_Calliphora_vicina_chromosome_1,_idCalVici1.1,_whole_genome_shotgun_sequence	AUGUSTUS	intron	11433794	11433857	1	-	.	ID=g406.t1.intron1;Parent=g406.t1;
NC_088780.1_Calliphora_vicina_chromosome_1,_idCalVici1.1,_whole_genome_shotgun_sequence	AUGUSTUS	CDS	11433858	11433974	1	-	1	ID=g406.t1.CDS2;Parent=g406.t1;
NC_088780.1_Calliphora_vicina_chromosome_1,_idCalVici1.1,_whole_genome_shotgun_sequence	AUGUSTUS	exon	11433858	11433974	.	-	.	ID=g406.t1.exon2;Parent=g406.t1;
NC_088780.1_Calliphora_vicina_chromosome_1,_idCalVici1.1,_whole_genome_shotgun_sequence	AUGUSTUS	intron	11433975	11434064	1	-	.	ID=g406.t1.intron2;Parent=g406.t1;
NC_088780.1_Calliphora_vicina_chromosome_1,_idCalVici1.1,_whole_genome_shotgun_sequence	AUGUSTUS	CDS	11434065	11434251	1	-	2	ID=g406.t1.CDS3;Parent=g406.t1;
NC_088780.1_Calliphora_vicina_chromosome_1,_idCalVici1.1,_whole_genome_shotgun_sequence	AUGUSTUS	exon	11434065	11434251	.	-	.	ID=g406.t1.exon3;Parent=g406.t1;
NC_088780.1_Calliphora_vicina_chromosome_1,_idCalVici1.1,_whole_genome_shotgun_sequence	AUGUSTUS	intron	11434252	11434314	1	-	.	ID=g406.t1.intron3;Parent=g406.t1;
NC_088780.1_Calliphora_vicina_chromosome_1,_idCalVici1.1,_whole_genome_shotgun_sequence	AUGUSTUS	CDS	11434315	11434666	1	-	0	ID=g406.t1.CDS4;Parent=g406.t1;
NC_088780.1_Calliphora_vicina_chromosome_1,_idCalVici1.1,_whole_genome_shotgun_sequence	AUGUSTUS	exon	11434315	11434666	.	-	.	ID=g406.t1.exon4;Parent=g406.t1;
NC_088780.1_Calliphora_vicina_chromosome_1,_idCalVici1.1,_whole_genome_shotgun_sequence	AUGUSTUS	start_codon	11434664	11434666	.	-	0	ID=g406.t1.start1;Parent=g406.t1;
NC_088780.1_Calliphora_vicina_chromosome_1,_idCalVici1.1,_whole_genome_shotgun_sequence	AUGUSTUS	gene	11438665	11440482	.	+	.	ID=g407;
NC_088780.1_Calliphora_vicina_chromosome_1,_idCalVici1.1,_whole_genome_shotgun_sequence	AUGUSTUS	mRNA	11438674	11440482	1	+	.	ID=g407.t1;Parent=g407;
NC_088780.1_Calliphora_vicina_chromosome_1,_idCalVici1.1,_whole_genome_shotgun_sequence	AUGUSTUS	start_codon	11438674	11438676	.	+	0	ID=g407.t1.start1;Parent=g407.t1;
NC_088780.1_Calliphora_vicina_chromosome_1,_idCalVici1.1,_whole_genome_shotgun_sequence	AUGUSTUS	CDS	11438674	11439025	1	+	0	ID=g407.t1.CDS1;Parent=g407.t1;
NC_088780.1_Calliphora_vicina_chromosome_1,_idCalVici1.1,_whole_genome_shotgun_sequence	AUGUSTUS	exon	11438674	11439025	.	+	.	ID=g407.t1.exon1;Parent=g407.t1;
NC_088780.1_Calliphora_vicina_chromosome_1,_idCalVici1.1,_whole_genome_shotgun_sequence	AUGUSTUS	intron	11439026	11439088	1	+	.	ID=g407.t1.intron1;Parent=g407.t1;
NC_088780.1_Calliphora_vicina_chromosome_1,_idCalVici1.1,_whole_genome_shotgun_sequence	AUGUSTUS	CDS	11439089	11439275	1	+	2	ID=g407.t1.CDS2;Parent=g407.t1;
NC_088780.1_Calliphora_vicina_chromosome_1,_idCalVici1.1,_whole_genome_shotgun_sequence	AUGUSTUS	exon	11439089	11439275	.	+	.	ID=g407.t1.exon2;Parent=g407.t1;
NC_088780.1_Calliphora_vicina_chromosome_1,_idCalVici1.1,_whole_genome_shotgun_sequence	AUGUSTUS	intron	11439276	11439343	1	+	.	ID=g407.t1.intron2;Parent=g407.t1;
NC_088780.1_Calliphora_vicina_chromosome_1,_idCalVici1.1,_whole_genome_shotgun_sequence	AUGUSTUS	CDS	11439344	11439460	1	+	1	ID=g407.t1.CDS3;Parent=g407.t1;
NC_088780.1_Calliphora_vicina_chromosome_1,_idCalVici1.1,_whole_genome_shotgun_sequence	AUGUSTUS	exon	11439344	11439460	.	+	.	ID=g407.t1.exon3;Parent=g407.t1;
NC_088780.1_Calliphora_vicina_chromosome_1,_idCalVici1.1,_whole_genome_shotgun_sequence	AUGUSTUS	intron	11439461	11439515	1	+	.	ID=g407.t1.intron3;Parent=g407.t1;
NC_088780.1_Calliphora_vicina_chromosome_1,_idCalVici1.1,_whole_genome_shotgun_sequence	AUGUSTUS	CDS	11439516	11440482	1	+	1	ID=g407.t1.CDS4;Parent=g407.t1;
NC_088780.1_Calliphora_vicina_chromosome_1,_idCalVici1.1,_whole_genome_shotgun_sequence	AUGUSTUS	exon	11439516	11440482	.	+	.	ID=g407.t1.exon4;Parent=g407.t1;
NC_088780.1_Calliphora_vicina_chromosome_1,_idCalVici1.1,_whole_genome_shotgun_sequence	AUGUSTUS	stop_codon	11440480	11440482	.	+	0	ID=g407.t1.stop1;Parent=g407.t1;
NC_088780.1_Calliphora_vicina_chromosome_1,_idCalVici1.1,_whole_genome_shotgun_sequence	GeneMark.hmm3	mRNA	11438665	11440482	.	+	.	ID=g407.t2;Parent=g407;
NC_088780.1_Calliphora_vicina_chromosome_1,_idCalVici1.1,_whole_genome_shotgun_sequence	GeneMark.hmm3	start_codon	11438665	11438667	.	+	0	ID=g407.t2.start1;Parent=g407.t2;
NC_088780.1_Calliphora_vicina_chromosome_1,_idCalVici1.1,_whole_genome_shotgun_sequence	GeneMark.hmm3	CDS	11438665	11439025	.	+	0	ID=g407.t2.CDS1;Parent=g407.t2;
NC_088780.1_Calliphora_vicina_chromosome_1,_idCalVici1.1,_whole_genome_shotgun_sequence	GeneMark.hmm3	exon	11438665	11439025	0	+	.	ID=g407.t2.exon1;Parent=g407.t2;
NC_088780.1_Calliphora_vicina_chromosome_1,_idCalVici1.1,_whole_genome_shotgun_sequence	GeneMark.hmm3	intron	11439026	11439088	.	+	2	ID=g407.t2.intron1;Parent=g407.t2;
NC_088780.1_Calliphora_vicina_chromosome_1,_idCalVici1.1,_whole_genome_shotgun_sequence	GeneMark.hmm3	CDS	11439089	11439275	.	+	2	ID=g407.t2.CDS2;Parent=g407.t2;
NC_088780.1_Calliphora_vicina_chromosome_1,_idCalVici1.1,_whole_genome_shotgun_sequence	GeneMark.hmm3	exon	11439089	11439275	0	+	.	ID=g407.t2.exon2;Parent=g407.t2;
NC_088780.1_Calliphora_vicina_chromosome_1,_idCalVici1.1,_whole_genome_shotgun_sequence	GeneMark.hmm3	intron	11439276	11439343	.	+	1	ID=g407.t2.intron2;Parent=g407.t2;
NC_088780.1_Calliphora_vicina_chromosome_1,_idCalVici1.1,_whole_genome_shotgun_sequence	GeneMark.hmm3	CDS	11439344	11439460	.	+	1	ID=g407.t2.CDS3;Parent=g407.t2;
NC_088780.1_Calliphora_vicina_chromosome_1,_idCalVici1.1,_whole_genome_shotgun_sequence	GeneMark.hmm3	exon	11439344	11439460	0	+	.	ID=g407.t2.exon3;Parent=g407.t2;
NC_088780.1_Calliphora_vicina_chromosome_1,_idCalVici1.1,_whole_genome_shotgun_sequence	GeneMark.hmm3	intron	11439461	11439515	.	+	1	ID=g407.t2.intron3;Parent=g407.t2;
NC_088780.1_Calliphora_vicina_chromosome_1,_idCalVici1.1,_whole_genome_shotgun_sequence	GeneMark.hmm3	CDS	11439516	11440482	.	+	1	ID=g407.t2.CDS4;Parent=g407.t2;
NC_088780.1_Calliphora_vicina_chromosome_1,_idCalVici1.1,_whole_genome_shotgun_sequence	GeneMark.hmm3	exon	11439516	11440482	0	+	.	ID=g407.t2.exon4;Parent=g407.t2;
NC_088780.1_Calliphora_vicina_chromosome_1,_idCalVici1.1,_whole_genome_shotgun_sequence	GeneMark.hmm3	stop_codon	11440480	11440482	.	+	0	ID=g407.t2.stop1;Parent=g407.t2;
NC_088780.1_Calliphora_vicina_chromosome_1,_idCalVici1.1,_whole_genome_shotgun_sequence	AUGUSTUS	gene	11441565	11442687	.	-	.	ID=g408;
NC_088780.1_Calliphora_vicina_chromosome_1,_idCalVici1.1,_whole_genome_shotgun_sequence	AUGUSTUS	mRNA	11441565	11442687	0.5	-	.	ID=g408.t1;Parent=g408;
NC_088780.1_Calliphora_vicina_chromosome_1,_idCalVici1.1,_whole_genome_shotgun_sequence	AUGUSTUS	stop_codon	11441565	11441567	.	-	0	ID=g408.t1.stop1;Parent=g408.t1;
NC_088780.1_Calliphora_vicina_chromosome_1,_idCalVici1.1,_whole_genome_shotgun_sequence	AUGUSTUS	CDS	11441565	11441854	0.62	-	2	ID=g408.t1.CDS1;Parent=g408.t1;
NC_088780.1_Calliphora_vicina_chromosome_1,_idCalVici1.1,_whole_genome_shotgun_sequence	AUGUSTUS	exon	11441565	11441854	.	-	.	ID=g408.t1.exon1;Parent=g408.t1;
NC_088780.1_Calliphora_vicina_chromosome_1,_idCalVici1.1,_whole_genome_shotgun_sequence	AUGUSTUS	intron	11441855	11441999	0.59	-	.	ID=g408.t1.intron1;Parent=g408.t1;
NC_088780.1_Calliphora_vicina_chromosome_1,_idCalVici1.1,_whole_genome_shotgun_sequence	AUGUSTUS	CDS	11442000	11442100	0.65	-	1	ID=g408.t1.CDS2;Parent=g408.t1;
NC_088780.1_Calliphora_vicina_chromosome_1,_idCalVici1.1,_whole_genome_shotgun_sequence	AUGUSTUS	exon	11442000	11442100	.	-	.	ID=g408.t1.exon2;Parent=g408.t1;
NC_088780.1_Calliphora_vicina_chromosome_1,_idCalVici1.1,_whole_genome_shotgun_sequence	AUGUSTUS	intron	11442101	11442168	1	-	.	ID=g408.t1.intron2;Parent=g408.t1;
NC_088780.1_Calliphora_vicina_chromosome_1,_idCalVici1.1,_whole_genome_shotgun_sequence	AUGUSTUS	CDS	11442169	11442316	0.99	-	2	ID=g408.t1.CDS3;Parent=g408.t1;
NC_088780.1_Calliphora_vicina_chromosome_1,_idCalVici1.1,_whole_genome_shotgun_sequence	AUGUSTUS	exon	11442169	11442316	.	-	.	ID=g408.t1.exon3;Parent=g408.t1;
NC_088780.1_Calliphora_vicina_chromosome_1,_idCalVici1.1,_whole_genome_shotgun_sequence	AUGUSTUS	intron	11442317	11442416	0.99	-	.	ID=g408.t1.intron3;Parent=g408.t1;
NC_088780.1_Calliphora_vicina_chromosome_1,_idCalVici1.1,_whole_genome_shotgun_sequence	AUGUSTUS	CDS	11442417	11442687	0.85	-	0	ID=g408.t1.CDS4;Parent=g408.t1;
NC_088780.1_Calliphora_vicina_chromosome_1,_idCalVici1.1,_whole_genome_shotgun_sequence	AUGUSTUS	exon	11442417	11442687	.	-	.	ID=g408.t1.exon4;Parent=g408.t1;
NC_088780.1_Calliphora_vicina_chromosome_1,_idCalVici1.1,_whole_genome_shotgun_sequence	AUGUSTUS	start_codon	11442685	11442687	.	-	0	ID=g408.t1.start1;Parent=g408.t1;
NC_088780.1_Calliphora_vicina_chromosome_1,_idCalVici1.1,_whole_genome_shotgun_sequence	AUGUSTUS	gene	11600251	11602395	.	-	.	ID=g409;
NC_088780.1_Calliphora_vicina_chromosome_1,_idCalVici1.1,_whole_genome_shotgun_sequence	AUGUSTUS	mRNA	11600251	11602395	0.98	-	.	ID=g409.t1;Parent=g409;
NC_088780.1_Calliphora_vicina_chromosome_1,_idCalVici1.1,_whole_genome_shotgun_sequence	AUGUSTUS	stop_codon	11600251	11600253	.	-	0	ID=g409.t1.stop1;Parent=g409.t1;
NC_088780.1_Calliphora_vicina_chromosome_1,_idCalVici1.1,_whole_genome_shotgun_sequence	AUGUSTUS	CDS	11600251	11600445	1	-	0	ID=g409.t1.CDS1;Parent=g409.t1;
NC_088780.1_Calliphora_vicina_chromosome_1,_idCalVici1.1,_whole_genome_shotgun_sequence	AUGUSTUS	exon	11600251	11600445	.	-	.	ID=g409.t1.exon1;Parent=g409.t1;
NC_088780.1_Calliphora_vicina_chromosome_1,_idCalVici1.1,_whole_genome_shotgun_sequence	AUGUSTUS	intron	11600446	11600514	1	-	.	ID=g409.t1.intron1;Parent=g409.t1;
NC_088780.1_Calliphora_vicina_chromosome_1,_idCalVici1.1,_whole_genome_shotgun_sequence	AUGUSTUS	CDS	11600515	11600654	1	-	2	ID=g409.t1.CDS2;Parent=g409.t1;
NC_088780.1_Calliphora_vicina_chromosome_1,_idCalVici1.1,_whole_genome_shotgun_sequence	AUGUSTUS	exon	11600515	11600654	.	-	.	ID=g409.t1.exon2;Parent=g409.t1;
NC_088780.1_Calliphora_vicina_chromosome_1,_idCalVici1.1,_whole_genome_shotgun_sequence	AUGUSTUS	intron	11600655	11602358	0.98	-	.	ID=g409.t1.intron2;Parent=g409.t1;
NC_088780.1_Calliphora_vicina_chromosome_1,_idCalVici1.1,_whole_genome_shotgun_sequence	AUGUSTUS	CDS	11602359	11602395	0.98	-	0	ID=g409.t1.CDS3;Parent=g409.t1;
NC_088780.1_Calliphora_vicina_chromosome_1,_idCalVici1.1,_whole_genome_shotgun_sequence	AUGUSTUS	exon	11602359	11602395	.	-	.	ID=g409.t1.exon3;Parent=g409.t1;
NC_088780.1_Calliphora_vicina_chromosome_1,_idCalVici1.1,_whole_genome_shotgun_sequence	AUGUSTUS	start_codon	11602393	11602395	.	-	0	ID=g409.t1.start1;Parent=g409.t1;
NC_088780.1_Calliphora_vicina_chromosome_1,_idCalVici1.1,_whole_genome_shotgun_sequence	AUGUSTUS	gene	11629332	11668010	.	-	.	ID=g410;
NC_088780.1_Calliphora_vicina_chromosome_1,_idCalVici1.1,_whole_genome_shotgun_sequence	AUGUSTUS	mRNA	11629332	11667648	0.99	-	.	ID=g410.t1;Parent=g410;
NC_088780.1_Calliphora_vicina_chromosome_1,_idCalVici1.1,_whole_genome_shotgun_sequence	AUGUSTUS	stop_codon	11629332	11629334	.	-	0	ID=g410.t1.stop1;Parent=g410.t1;
NC_088780.1_Calliphora_vicina_chromosome_1,_idCalVici1.1,_whole_genome_shotgun_sequence	AUGUSTUS	CDS	11629332	11630668	0.99	-	2	ID=g410.t1.CDS1;Parent=g410.t1;
NC_088780.1_Calliphora_vicina_chromosome_1,_idCalVici1.1,_whole_genome_shotgun_sequence	AUGUSTUS	exon	11629332	11630668	.	-	.	ID=g410.t1.exon1;Parent=g410.t1;
NC_088780.1_Calliphora_vicina_chromosome_1,_idCalVici1.1,_whole_genome_shotgun_sequence	AUGUSTUS	intron	11630669	11633843	1	-	.	ID=g410.t1.intron1;Parent=g410.t1;
NC_088780.1_Calliphora_vicina_chromosome_1,_idCalVici1.1,_whole_genome_shotgun_sequence	AUGUSTUS	CDS	11633844	11634092	1	-	2	ID=g410.t1.CDS2;Parent=g410.t1;
NC_088780.1_Calliphora_vicina_chromosome_1,_idCalVici1.1,_whole_genome_shotgun_sequence	AUGUSTUS	exon	11633844	11634092	.	-	.	ID=g410.t1.exon2;Parent=g410.t1;
NC_088780.1_Calliphora_vicina_chromosome_1,_idCalVici1.1,_whole_genome_shotgun_sequence	AUGUSTUS	intron	11634093	11634318	1	-	.	ID=g410.t1.intron2;Parent=g410.t1;
NC_088780.1_Calliphora_vicina_chromosome_1,_idCalVici1.1,_whole_genome_shotgun_sequence	AUGUSTUS	CDS	11634319	11634517	1	-	0	ID=g410.t1.CDS3;Parent=g410.t1;
NC_088780.1_Calliphora_vicina_chromosome_1,_idCalVici1.1,_whole_genome_shotgun_sequence	AUGUSTUS	exon	11634319	11634517	.	-	.	ID=g410.t1.exon3;Parent=g410.t1;
NC_088780.1_Calliphora_vicina_chromosome_1,_idCalVici1.1,_whole_genome_shotgun_sequence	AUGUSTUS	intron	11634518	11644908	1	-	.	ID=g410.t1.intron3;Parent=g410.t1;
NC_088780.1_Calliphora_vicina_chromosome_1,_idCalVici1.1,_whole_genome_shotgun_sequence	AUGUSTUS	CDS	11644909	11645263	1	-	1	ID=g410.t1.CDS4;Parent=g410.t1;
NC_088780.1_Calliphora_vicina_chromosome_1,_idCalVici1.1,_whole_genome_shotgun_sequence	AUGUSTUS	exon	11644909	11645263	.	-	.	ID=g410.t1.exon4;Parent=g410.t1;
NC_088780.1_Calliphora_vicina_chromosome_1,_idCalVici1.1,_whole_genome_shotgun_sequence	AUGUSTUS	intron	11645264	11645855	1	-	.	ID=g410.t1.intron4;Parent=g410.t1;
NC_088780.1_Calliphora_vicina_chromosome_1,_idCalVici1.1,_whole_genome_shotgun_sequence	AUGUSTUS	CDS	11645856	11646074	1	-	1	ID=g410.t1.CDS5;Parent=g410.t1;
NC_088780.1_Calliphora_vicina_chromosome_1,_idCalVici1.1,_whole_genome_shotgun_sequence	AUGUSTUS	exon	11645856	11646074	.	-	.	ID=g410.t1.exon5;Parent=g410.t1;
NC_088780.1_Calliphora_vicina_chromosome_1,_idCalVici1.1,_whole_genome_shotgun_sequence	AUGUSTUS	intron	11646075	11650042	1	-	.	ID=g410.t1.intron5;Parent=g410.t1;
NC_088780.1_Calliphora_vicina_chromosome_1,_idCalVici1.1,_whole_genome_shotgun_sequence	AUGUSTUS	CDS	11650043	11650378	1	-	1	ID=g410.t1.CDS6;Parent=g410.t1;
NC_088780.1_Calliphora_vicina_chromosome_1,_idCalVici1.1,_whole_genome_shotgun_sequence	AUGUSTUS	exon	11650043	11650378	.	-	.	ID=g410.t1.exon6;Parent=g410.t1;
NC_088780.1_Calliphora_vicina_chromosome_1,_idCalVici1.1,_whole_genome_shotgun_sequence	AUGUSTUS	intron	11650379	11651555	1	-	.	ID=g410.t1.intron6;Parent=g410.t1;
NC_088780.1_Calliphora_vicina_chromosome_1,_idCalVici1.1,_whole_genome_shotgun_sequence	AUGUSTUS	CDS	11651556	11651778	1	-	2	ID=g410.t1.CDS7;Parent=g410.t1;
NC_088780.1_Calliphora_vicina_chromosome_1,_idCalVici1.1,_whole_genome_shotgun_sequence	AUGUSTUS	exon	11651556	11651778	.	-	.	ID=g410.t1.exon7;Parent=g410.t1;
NC_088780.1_Calliphora_vicina_chromosome_1,_idCalVici1.1,_whole_genome_shotgun_sequence	AUGUSTUS	intron	11651779	11651869	1	-	.	ID=g410.t1.intron7;Parent=g410.t1;
NC_088780.1_Calliphora_vicina_chromosome_1,_idCalVici1.1,_whole_genome_shotgun_sequence	AUGUSTUS	CDS	11651870	11652134	1	-	0	ID=g410.t1.CDS8;Parent=g410.t1;
NC_088780.1_Calliphora_vicina_chromosome_1,_idCalVici1.1,_whole_genome_shotgun_sequence	AUGUSTUS	exon	11651870	11652134	.	-	.	ID=g410.t1.exon8;Parent=g410.t1;
NC_088780.1_Calliphora_vicina_chromosome_1,_idCalVici1.1,_whole_genome_shotgun_sequence	AUGUSTUS	intron	11652135	11665229	1	-	.	ID=g410.t1.intron8;Parent=g410.t1;
NC_088780.1_Calliphora_vicina_chromosome_1,_idCalVici1.1,_whole_genome_shotgun_sequence	AUGUSTUS	CDS	11665230	11665453	1	-	2	ID=g410.t1.CDS9;Parent=g410.t1;
NC_088780.1_Calliphora_vicina_chromosome_1,_idCalVici1.1,_whole_genome_shotgun_sequence	AUGUSTUS	exon	11665230	11665453	.	-	.	ID=g410.t1.exon9;Parent=g410.t1;
NC_088780.1_Calliphora_vicina_chromosome_1,_idCalVici1.1,_whole_genome_shotgun_sequence	AUGUSTUS	intron	11665454	11667596	1	-	.	ID=g410.t1.intron9;Parent=g410.t1;
NC_088780.1_Calliphora_vicina_chromosome_1,_idCalVici1.1,_whole_genome_shotgun_sequence	AUGUSTUS	CDS	11667597	11667648	1	-	0	ID=g410.t1.CDS10;Parent=g410.t1;
NC_088780.1_Calliphora_vicina_chromosome_1,_idCalVici1.1,_whole_genome_shotgun_sequence	AUGUSTUS	exon	11667597	11667648	.	-	.	ID=g410.t1.exon10;Parent=g410.t1;
NC_088780.1_Calliphora_vicina_chromosome_1,_idCalVici1.1,_whole_genome_shotgun_sequence	AUGUSTUS	start_codon	11667646	11667648	.	-	0	ID=g410.t1.start1;Parent=g410.t1;
NC_088780.1_Calliphora_vicina_chromosome_1,_idCalVici1.1,_whole_genome_shotgun_sequence	AUGUSTUS	mRNA	11629332	11668010	0.92	-	.	ID=g410.t2;Parent=g410;
NC_088780.1_Calliphora_vicina_chromosome_1,_idCalVici1.1,_whole_genome_shotgun_sequence	AUGUSTUS	stop_codon	11629332	11629334	.	-	0	ID=g410.t2.stop1;Parent=g410.t2;
NC_088780.1_Calliphora_vicina_chromosome_1,_idCalVici1.1,_whole_genome_shotgun_sequence	AUGUSTUS	CDS	11629332	11630668	1	-	2	ID=g410.t2.CDS1;Parent=g410.t2;
NC_088780.1_Calliphora_vicina_chromosome_1,_idCalVici1.1,_whole_genome_shotgun_sequence	AUGUSTUS	exon	11629332	11630668	.	-	.	ID=g410.t2.exon1;Parent=g410.t2;
NC_088780.1_Calliphora_vicina_chromosome_1,_idCalVici1.1,_whole_genome_shotgun_sequence	AUGUSTUS	intron	11630669	11633843	0.94	-	.	ID=g410.t2.intron1;Parent=g410.t2;
NC_088780.1_Calliphora_vicina_chromosome_1,_idCalVici1.1,_whole_genome_shotgun_sequence	AUGUSTUS	CDS	11633844	11634092	0.94	-	2	ID=g410.t2.CDS2;Parent=g410.t2;
NC_088780.1_Calliphora_vicina_chromosome_1,_idCalVici1.1,_whole_genome_shotgun_sequence	AUGUSTUS	exon	11633844	11634092	.	-	.	ID=g410.t2.exon2;Parent=g410.t2;
NC_088780.1_Calliphora_vicina_chromosome_1,_idCalVici1.1,_whole_genome_shotgun_sequence	AUGUSTUS	intron	11634093	11634318	1	-	.	ID=g410.t2.intron2;Parent=g410.t2;
NC_088780.1_Calliphora_vicina_chromosome_1,_idCalVici1.1,_whole_genome_shotgun_sequence	AUGUSTUS	CDS	11634319	11634517	1	-	0	ID=g410.t2.CDS3;Parent=g410.t2;
NC_088780.1_Calliphora_vicina_chromosome_1,_idCalVici1.1,_whole_genome_shotgun_sequence	AUGUSTUS	exon	11634319	11634517	.	-	.	ID=g410.t2.exon3;Parent=g410.t2;
NC_088780.1_Calliphora_vicina_chromosome_1,_idCalVici1.1,_whole_genome_shotgun_sequence	AUGUSTUS	intron	11634518	11644908	1	-	.	ID=g410.t2.intron3;Parent=g410.t2;
NC_088780.1_Calliphora_vicina_chromosome_1,_idCalVici1.1,_whole_genome_shotgun_sequence	AUGUSTUS	CDS	11644909	11645263	1	-	1	ID=g410.t2.CDS4;Parent=g410.t2;
NC_088780.1_Calliphora_vicina_chromosome_1,_idCalVici1.1,_whole_genome_shotgun_sequence	AUGUSTUS	exon	11644909	11645263	.	-	.	ID=g410.t2.exon4;Parent=g410.t2;
NC_088780.1_Calliphora_vicina_chromosome_1,_idCalVici1.1,_whole_genome_shotgun_sequence	AUGUSTUS	intron	11645264	11645855	1	-	.	ID=g410.t2.intron4;Parent=g410.t2;
NC_088780.1_Calliphora_vicina_chromosome_1,_idCalVici1.1,_whole_genome_shotgun_sequence	AUGUSTUS	CDS	11645856	11646074	1	-	1	ID=g410.t2.CDS5;Parent=g410.t2;
NC_088780.1_Calliphora_vicina_chromosome_1,_idCalVici1.1,_whole_genome_shotgun_sequence	AUGUSTUS	exon	11645856	11646074	.	-	.	ID=g410.t2.exon5;Parent=g410.t2;
NC_088780.1_Calliphora_vicina_chromosome_1,_idCalVici1.1,_whole_genome_shotgun_sequence	AUGUSTUS	intron	11646075	11650042	1	-	.	ID=g410.t2.intron5;Parent=g410.t2;
NC_088780.1_Calliphora_vicina_chromosome_1,_idCalVici1.1,_whole_genome_shotgun_sequence	AUGUSTUS	CDS	11650043	11650378	1	-	1	ID=g410.t2.CDS6;Parent=g410.t2;
NC_088780.1_Calliphora_vicina_chromosome_1,_idCalVici1.1,_whole_genome_shotgun_sequence	AUGUSTUS	exon	11650043	11650378	.	-	.	ID=g410.t2.exon6;Parent=g410.t2;
NC_088780.1_Calliphora_vicina_chromosome_1,_idCalVici1.1,_whole_genome_shotgun_sequence	AUGUSTUS	intron	11650379	11651555	1	-	.	ID=g410.t2.intron6;Parent=g410.t2;
NC_088780.1_Calliphora_vicina_chromosome_1,_idCalVici1.1,_whole_genome_shotgun_sequence	AUGUSTUS	CDS	11651556	11651778	1	-	2	ID=g410.t2.CDS7;Parent=g410.t2;
NC_088780.1_Calliphora_vicina_chromosome_1,_idCalVici1.1,_whole_genome_shotgun_sequence	AUGUSTUS	exon	11651556	11651778	.	-	.	ID=g410.t2.exon7;Parent=g410.t2;
NC_088780.1_Calliphora_vicina_chromosome_1,_idCalVici1.1,_whole_genome_shotgun_sequence	AUGUSTUS	intron	11651779	11651869	1	-	.	ID=g410.t2.intron7;Parent=g410.t2;
NC_088780.1_Calliphora_vicina_chromosome_1,_idCalVici1.1,_whole_genome_shotgun_sequence	AUGUSTUS	CDS	11651870	11652134	1	-	0	ID=g410.t2.CDS8;Parent=g410.t2;
NC_088780.1_Calliphora_vicina_chromosome_1,_idCalVici1.1,_whole_genome_shotgun_sequence	AUGUSTUS	exon	11651870	11652134	.	-	.	ID=g410.t2.exon8;Parent=g410.t2;
NC_088780.1_Calliphora_vicina_chromosome_1,_idCalVici1.1,_whole_genome_shotgun_sequence	AUGUSTUS	intron	11652135	11665229	1	-	.	ID=g410.t2.intron8;Parent=g410.t2;
NC_088780.1_Calliphora_vicina_chromosome_1,_idCalVici1.1,_whole_genome_shotgun_sequence	AUGUSTUS	CDS	11665230	11665453	1	-	2	ID=g410.t2.CDS9;Parent=g410.t2;
NC_088780.1_Calliphora_vicina_chromosome_1,_idCalVici1.1,_whole_genome_shotgun_sequence	AUGUSTUS	exon	11665230	11665453	.	-	.	ID=g410.t2.exon9;Parent=g410.t2;
NC_088780.1_Calliphora_vicina_chromosome_1,_idCalVici1.1,_whole_genome_shotgun_sequence	AUGUSTUS	intron	11665454	11667596	1	-	.	ID=g410.t2.intron9;Parent=g410.t2;
NC_088780.1_Calliphora_vicina_chromosome_1,_idCalVici1.1,_whole_genome_shotgun_sequence	AUGUSTUS	CDS	11667597	11667719	1	-	2	ID=g410.t2.CDS10;Parent=g410.t2;
NC_088780.1_Calliphora_vicina_chromosome_1,_idCalVici1.1,_whole_genome_shotgun_sequence	AUGUSTUS	exon	11667597	11667719	.	-	.	ID=g410.t2.exon10;Parent=g410.t2;
NC_088780.1_Calliphora_vicina_chromosome_1,_idCalVici1.1,_whole_genome_shotgun_sequence	AUGUSTUS	intron	11667720	11667970	0.97	-	.	ID=g410.t2.intron10;Parent=g410.t2;
NC_088780.1_Calliphora_vicina_chromosome_1,_idCalVici1.1,_whole_genome_shotgun_sequence	AUGUSTUS	CDS	11667971	11668010	0.97	-	0	ID=g410.t2.CDS11;Parent=g410.t2;
NC_088780.1_Calliphora_vicina_chromosome_1,_idCalVici1.1,_whole_genome_shotgun_sequence	AUGUSTUS	exon	11667971	11668010	.	-	.	ID=g410.t2.exon11;Parent=g410.t2;
NC_088780.1_Calliphora_vicina_chromosome_1,_idCalVici1.1,_whole_genome_shotgun_sequence	AUGUSTUS	start_codon	11668008	11668010	.	-	0	ID=g410.t2.start1;Parent=g410.t2;
NC_088780.1_Calliphora_vicina_chromosome_1,_idCalVici1.1,_whole_genome_shotgun_sequence	AUGUSTUS	gene	11713577	11715129	.	-	.	ID=g411;
NC_088780.1_Calliphora_vicina_chromosome_1,_idCalVici1.1,_whole_genome_shotgun_sequence	AUGUSTUS	mRNA	11713577	11715129	0.27	-	.	ID=g411.t1;Parent=g411;
NC_088780.1_Calliphora_vicina_chromosome_1,_idCalVici1.1,_whole_genome_shotgun_sequence	AUGUSTUS	stop_codon	11713577	11713579	.	-	0	ID=g411.t1.stop1;Parent=g411.t1;
NC_088780.1_Calliphora_vicina_chromosome_1,_idCalVici1.1,_whole_genome_shotgun_sequence	AUGUSTUS	CDS	11713577	11713686	0.46	-	2	ID=g411.t1.CDS1;Parent=g411.t1;
NC_088780.1_Calliphora_vicina_chromosome_1,_idCalVici1.1,_whole_genome_shotgun_sequence	AUGUSTUS	exon	11713577	11713686	.	-	.	ID=g411.t1.exon1;Parent=g411.t1;
NC_088780.1_Calliphora_vicina_chromosome_1,_idCalVici1.1,_whole_genome_shotgun_sequence	AUGUSTUS	intron	11713687	11714361	0.46	-	.	ID=g411.t1.intron1;Parent=g411.t1;
NC_088780.1_Calliphora_vicina_chromosome_1,_idCalVici1.1,_whole_genome_shotgun_sequence	AUGUSTUS	CDS	11714362	11714478	0.58	-	2	ID=g411.t1.CDS2;Parent=g411.t1;
NC_088780.1_Calliphora_vicina_chromosome_1,_idCalVici1.1,_whole_genome_shotgun_sequence	AUGUSTUS	exon	11714362	11714478	.	-	.	ID=g411.t1.exon2;Parent=g411.t1;
NC_088780.1_Calliphora_vicina_chromosome_1,_idCalVici1.1,_whole_genome_shotgun_sequence	AUGUSTUS	intron	11714479	11714577	1	-	.	ID=g411.t1.intron2;Parent=g411.t1;
NC_088780.1_Calliphora_vicina_chromosome_1,_idCalVici1.1,_whole_genome_shotgun_sequence	AUGUSTUS	CDS	11714578	11714697	1	-	2	ID=g411.t1.CDS3;Parent=g411.t1;
NC_088780.1_Calliphora_vicina_chromosome_1,_idCalVici1.1,_whole_genome_shotgun_sequence	AUGUSTUS	exon	11714578	11714697	.	-	.	ID=g411.t1.exon3;Parent=g411.t1;
NC_088780.1_Calliphora_vicina_chromosome_1,_idCalVici1.1,_whole_genome_shotgun_sequence	AUGUSTUS	intron	11714698	11714998	0.99	-	.	ID=g411.t1.intron3;Parent=g411.t1;
NC_088780.1_Calliphora_vicina_chromosome_1,_idCalVici1.1,_whole_genome_shotgun_sequence	AUGUSTUS	CDS	11714999	11715022	0.99	-	2	ID=g411.t1.CDS4;Parent=g411.t1;
NC_088780.1_Calliphora_vicina_chromosome_1,_idCalVici1.1,_whole_genome_shotgun_sequence	AUGUSTUS	exon	11714999	11715022	.	-	.	ID=g411.t1.exon4;Parent=g411.t1;
NC_088780.1_Calliphora_vicina_chromosome_1,_idCalVici1.1,_whole_genome_shotgun_sequence	AUGUSTUS	intron	11715023	11715071	0.99	-	.	ID=g411.t1.intron4;Parent=g411.t1;
NC_088780.1_Calliphora_vicina_chromosome_1,_idCalVici1.1,_whole_genome_shotgun_sequence	AUGUSTUS	CDS	11715072	11715129	0.6	-	0	ID=g411.t1.CDS5;Parent=g411.t1;
NC_088780.1_Calliphora_vicina_chromosome_1,_idCalVici1.1,_whole_genome_shotgun_sequence	AUGUSTUS	exon	11715072	11715129	.	-	.	ID=g411.t1.exon5;Parent=g411.t1;
NC_088780.1_Calliphora_vicina_chromosome_1,_idCalVici1.1,_whole_genome_shotgun_sequence	AUGUSTUS	start_codon	11715127	11715129	.	-	0	ID=g411.t1.start1;Parent=g411.t1;
NC_088780.1_Calliphora_vicina_chromosome_1,_idCalVici1.1,_whole_genome_shotgun_sequence	AUGUSTUS	gene	11932910	11934889	.	-	.	ID=g412;
NC_088780.1_Calliphora_vicina_chromosome_1,_idCalVici1.1,_whole_genome_shotgun_sequence	AUGUSTUS	mRNA	11932910	11934889	0.25	-	.	ID=g412.t1;Parent=g412;
NC_088780.1_Calliphora_vicina_chromosome_1,_idCalVici1.1,_whole_genome_shotgun_sequence	AUGUSTUS	stop_codon	11932910	11932912	.	-	0	ID=g412.t1.stop1;Parent=g412.t1;
NC_088780.1_Calliphora_vicina_chromosome_1,_idCalVici1.1,_whole_genome_shotgun_sequence	AUGUSTUS	CDS	11932910	11932938	0.61	-	2	ID=g412.t1.CDS1;Parent=g412.t1;
NC_088780.1_Calliphora_vicina_chromosome_1,_idCalVici1.1,_whole_genome_shotgun_sequence	AUGUSTUS	exon	11932910	11932938	.	-	.	ID=g412.t1.exon1;Parent=g412.t1;
NC_088780.1_Calliphora_vicina_chromosome_1,_idCalVici1.1,_whole_genome_shotgun_sequence	AUGUSTUS	intron	11932939	11933008	0.61	-	.	ID=g412.t1.intron1;Parent=g412.t1;
NC_088780.1_Calliphora_vicina_chromosome_1,_idCalVici1.1,_whole_genome_shotgun_sequence	AUGUSTUS	CDS	11933009	11933146	0.75	-	2	ID=g412.t1.CDS2;Parent=g412.t1;
NC_088780.1_Calliphora_vicina_chromosome_1,_idCalVici1.1,_whole_genome_shotgun_sequence	AUGUSTUS	exon	11933009	11933146	.	-	.	ID=g412.t1.exon2;Parent=g412.t1;
NC_088780.1_Calliphora_vicina_chromosome_1,_idCalVici1.1,_whole_genome_shotgun_sequence	AUGUSTUS	intron	11933147	11934819	0.4	-	.	ID=g412.t1.intron2;Parent=g412.t1;
NC_088780.1_Calliphora_vicina_chromosome_1,_idCalVici1.1,_whole_genome_shotgun_sequence	AUGUSTUS	CDS	11934820	11934889	0.4	-	0	ID=g412.t1.CDS3;Parent=g412.t1;
NC_088780.1_Calliphora_vicina_chromosome_1,_idCalVici1.1,_whole_genome_shotgun_sequence	AUGUSTUS	exon	11934820	11934889	.	-	.	ID=g412.t1.exon3;Parent=g412.t1;
NC_088780.1_Calliphora_vicina_chromosome_1,_idCalVici1.1,_whole_genome_shotgun_sequence	AUGUSTUS	start_codon	11934887	11934889	.	-	0	ID=g412.t1.start1;Parent=g412.t1;
NC_088780.1_Calliphora_vicina_chromosome_1,_idCalVici1.1,_whole_genome_shotgun_sequence	AUGUSTUS	gene	12027181	12027867	.	-	.	ID=g413;
NC_088780.1_Calliphora_vicina_chromosome_1,_idCalVici1.1,_whole_genome_shotgun_sequence	AUGUSTUS	mRNA	12027181	12027867	1	-	.	ID=g413.t1;Parent=g413;
NC_088780.1_Calliphora_vicina_chromosome_1,_idCalVici1.1,_whole_genome_shotgun_sequence	AUGUSTUS	stop_codon	12027181	12027183	.	-	0	ID=g413.t1.stop1;Parent=g413.t1;
NC_088780.1_Calliphora_vicina_chromosome_1,_idCalVici1.1,_whole_genome_shotgun_sequence	AUGUSTUS	CDS	12027181	12027867	1	-	0	ID=g413.t1.CDS1;Parent=g413.t1;
NC_088780.1_Calliphora_vicina_chromosome_1,_idCalVici1.1,_whole_genome_shotgun_sequence	AUGUSTUS	exon	12027181	12027867	.	-	.	ID=g413.t1.exon1;Parent=g413.t1;
NC_088780.1_Calliphora_vicina_chromosome_1,_idCalVici1.1,_whole_genome_shotgun_sequence	AUGUSTUS	start_codon	12027865	12027867	.	-	0	ID=g413.t1.start1;Parent=g413.t1;
NC_088780.1_Calliphora_vicina_chromosome_1,_idCalVici1.1,_whole_genome_shotgun_sequence	AUGUSTUS	gene	12063030	12063356	.	-	.	ID=g414;
NC_088780.1_Calliphora_vicina_chromosome_1,_idCalVici1.1,_whole_genome_shotgun_sequence	AUGUSTUS	mRNA	12063030	12063356	0.99	-	.	ID=g414.t1;Parent=g414;
NC_088780.1_Calliphora_vicina_chromosome_1,_idCalVici1.1,_whole_genome_shotgun_sequence	AUGUSTUS	stop_codon	12063030	12063032	.	-	0	ID=g414.t1.stop1;Parent=g414.t1;
NC_088780.1_Calliphora_vicina_chromosome_1,_idCalVici1.1,_whole_genome_shotgun_sequence	AUGUSTUS	CDS	12063030	12063356	0.99	-	0	ID=g414.t1.CDS1;Parent=g414.t1;
NC_088780.1_Calliphora_vicina_chromosome_1,_idCalVici1.1,_whole_genome_shotgun_sequence	AUGUSTUS	exon	12063030	12063356	.	-	.	ID=g414.t1.exon1;Parent=g414.t1;
NC_088780.1_Calliphora_vicina_chromosome_1,_idCalVici1.1,_whole_genome_shotgun_sequence	AUGUSTUS	start_codon	12063354	12063356	.	-	0	ID=g414.t1.start1;Parent=g414.t1;
NC_088780.1_Calliphora_vicina_chromosome_1,_idCalVici1.1,_whole_genome_shotgun_sequence	AUGUSTUS	gene	12077446	12078365	.	+	.	ID=g415;
NC_088780.1_Calliphora_vicina_chromosome_1,_idCalVici1.1,_whole_genome_shotgun_sequence	AUGUSTUS	mRNA	12077446	12078365	0.58	+	.	ID=g415.t1;Parent=g415;
NC_088780.1_Calliphora_vicina_chromosome_1,_idCalVici1.1,_whole_genome_shotgun_sequence	AUGUSTUS	start_codon	12077446	12077448	.	+	0	ID=g415.t1.start1;Parent=g415.t1;
NC_088780.1_Calliphora_vicina_chromosome_1,_idCalVici1.1,_whole_genome_shotgun_sequence	AUGUSTUS	CDS	12077446	12077841	1	+	0	ID=g415.t1.CDS1;Parent=g415.t1;
NC_088780.1_Calliphora_vicina_chromosome_1,_idCalVici1.1,_whole_genome_shotgun_sequence	AUGUSTUS	exon	12077446	12077841	.	+	.	ID=g415.t1.exon1;Parent=g415.t1;
NC_088780.1_Calliphora_vicina_chromosome_1,_idCalVici1.1,_whole_genome_shotgun_sequence	AUGUSTUS	intron	12077842	12078323	0.58	+	.	ID=g415.t1.intron1;Parent=g415.t1;
NC_088780.1_Calliphora_vicina_chromosome_1,_idCalVici1.1,_whole_genome_shotgun_sequence	AUGUSTUS	CDS	12078324	12078365	0.58	+	0	ID=g415.t1.CDS2;Parent=g415.t1;
NC_088780.1_Calliphora_vicina_chromosome_1,_idCalVici1.1,_whole_genome_shotgun_sequence	AUGUSTUS	exon	12078324	12078365	.	+	.	ID=g415.t1.exon2;Parent=g415.t1;
NC_088780.1_Calliphora_vicina_chromosome_1,_idCalVici1.1,_whole_genome_shotgun_sequence	AUGUSTUS	stop_codon	12078363	12078365	.	+	0	ID=g415.t1.stop1;Parent=g415.t1;
NC_088780.1_Calliphora_vicina_chromosome_1,_idCalVici1.1,_whole_genome_shotgun_sequence	AUGUSTUS	gene	12079006	12081534	.	+	.	ID=g416;
NC_088780.1_Calliphora_vicina_chromosome_1,_idCalVici1.1,_whole_genome_shotgun_sequence	AUGUSTUS	mRNA	12079006	12081534	1	+	.	ID=g416.t1;Parent=g416;
NC_088780.1_Calliphora_vicina_chromosome_1,_idCalVici1.1,_whole_genome_shotgun_sequence	AUGUSTUS	start_codon	12079006	12079008	.	+	0	ID=g416.t1.start1;Parent=g416.t1;
NC_088780.1_Calliphora_vicina_chromosome_1,_idCalVici1.1,_whole_genome_shotgun_sequence	AUGUSTUS	CDS	12079006	12081534	1	+	0	ID=g416.t1.CDS1;Parent=g416.t1;
NC_088780.1_Calliphora_vicina_chromosome_1,_idCalVici1.1,_whole_genome_shotgun_sequence	AUGUSTUS	exon	12079006	12081534	.	+	.	ID=g416.t1.exon1;Parent=g416.t1;
NC_088780.1_Calliphora_vicina_chromosome_1,_idCalVici1.1,_whole_genome_shotgun_sequence	AUGUSTUS	stop_codon	12081532	12081534	.	+	0	ID=g416.t1.stop1;Parent=g416.t1;
NC_088780.1_Calliphora_vicina_chromosome_1,_idCalVici1.1,_whole_genome_shotgun_sequence	AUGUSTUS	gene	12081623	12082476	.	+	.	ID=g417;
NC_088780.1_Calliphora_vicina_chromosome_1,_idCalVici1.1,_whole_genome_shotgun_sequence	AUGUSTUS	mRNA	12081623	12082476	0.57	+	.	ID=g417.t1;Parent=g417;
NC_088780.1_Calliphora_vicina_chromosome_1,_idCalVici1.1,_whole_genome_shotgun_sequence	AUGUSTUS	start_codon	12081623	12081625	.	+	0	ID=g417.t1.start1;Parent=g417.t1;
NC_088780.1_Calliphora_vicina_chromosome_1,_idCalVici1.1,_whole_genome_shotgun_sequence	AUGUSTUS	CDS	12081623	12082371	0.97	+	0	ID=g417.t1.CDS1;Parent=g417.t1;
NC_088780.1_Calliphora_vicina_chromosome_1,_idCalVici1.1,_whole_genome_shotgun_sequence	AUGUSTUS	exon	12081623	12082371	.	+	.	ID=g417.t1.exon1;Parent=g417.t1;
NC_088780.1_Calliphora_vicina_chromosome_1,_idCalVici1.1,_whole_genome_shotgun_sequence	AUGUSTUS	intron	12082372	12082460	0.57	+	.	ID=g417.t1.intron1;Parent=g417.t1;
NC_088780.1_Calliphora_vicina_chromosome_1,_idCalVici1.1,_whole_genome_shotgun_sequence	AUGUSTUS	CDS	12082461	12082476	0.57	+	1	ID=g417.t1.CDS2;Parent=g417.t1;
NC_088780.1_Calliphora_vicina_chromosome_1,_idCalVici1.1,_whole_genome_shotgun_sequence	AUGUSTUS	exon	12082461	12082476	.	+	.	ID=g417.t1.exon2;Parent=g417.t1;
NC_088780.1_Calliphora_vicina_chromosome_1,_idCalVici1.1,_whole_genome_shotgun_sequence	AUGUSTUS	stop_codon	12082474	12082476	.	+	0	ID=g417.t1.stop1;Parent=g417.t1;
NC_088780.1_Calliphora_vicina_chromosome_1,_idCalVici1.1,_whole_genome_shotgun_sequence	AUGUSTUS	gene	12082558	12083082	.	-	.	ID=g418;
NC_088780.1_Calliphora_vicina_chromosome_1,_idCalVici1.1,_whole_genome_shotgun_sequence	AUGUSTUS	mRNA	12082558	12083082	1	-	.	ID=g418.t1;Parent=g418;
NC_088780.1_Calliphora_vicina_chromosome_1,_idCalVici1.1,_whole_genome_shotgun_sequence	AUGUSTUS	stop_codon	12082558	12082560	.	-	0	ID=g418.t1.stop1;Parent=g418.t1;
NC_088780.1_Calliphora_vicina_chromosome_1,_idCalVici1.1,_whole_genome_shotgun_sequence	AUGUSTUS	CDS	12082558	12083082	1	-	0	ID=g418.t1.CDS1;Parent=g418.t1;
NC_088780.1_Calliphora_vicina_chromosome_1,_idCalVici1.1,_whole_genome_shotgun_sequence	AUGUSTUS	exon	12082558	12083082	.	-	.	ID=g418.t1.exon1;Parent=g418.t1;
NC_088780.1_Calliphora_vicina_chromosome_1,_idCalVici1.1,_whole_genome_shotgun_sequence	AUGUSTUS	start_codon	12083080	12083082	.	-	0	ID=g418.t1.start1;Parent=g418.t1;
NC_088780.1_Calliphora_vicina_chromosome_1,_idCalVici1.1,_whole_genome_shotgun_sequence	AUGUSTUS	gene	12101389	12102798	.	+	.	ID=g419;
NC_088780.1_Calliphora_vicina_chromosome_1,_idCalVici1.1,_whole_genome_shotgun_sequence	AUGUSTUS	mRNA	12101389	12102798	1	+	.	ID=g419.t1;Parent=g419;
NC_088780.1_Calliphora_vicina_chromosome_1,_idCalVici1.1,_whole_genome_shotgun_sequence	AUGUSTUS	start_codon	12101389	12101391	.	+	0	ID=g419.t1.start1;Parent=g419.t1;
NC_088780.1_Calliphora_vicina_chromosome_1,_idCalVici1.1,_whole_genome_shotgun_sequence	AUGUSTUS	CDS	12101389	12102798	1	+	0	ID=g419.t1.CDS1;Parent=g419.t1;
NC_088780.1_Calliphora_vicina_chromosome_1,_idCalVici1.1,_whole_genome_shotgun_sequence	AUGUSTUS	exon	12101389	12102798	.	+	.	ID=g419.t1.exon1;Parent=g419.t1;
NC_088780.1_Calliphora_vicina_chromosome_1,_idCalVici1.1,_whole_genome_shotgun_sequence	AUGUSTUS	stop_codon	12102796	12102798	.	+	0	ID=g419.t1.stop1;Parent=g419.t1;
NC_088780.1_Calliphora_vicina_chromosome_1,_idCalVici1.1,_whole_genome_shotgun_sequence	AUGUSTUS	gene	12106966	12108324	.	-	.	ID=g420;
NC_088780.1_Calliphora_vicina_chromosome_1,_idCalVici1.1,_whole_genome_shotgun_sequence	AUGUSTUS	mRNA	12106966	12108324	1	-	.	ID=g420.t1;Parent=g420;
NC_088780.1_Calliphora_vicina_chromosome_1,_idCalVici1.1,_whole_genome_shotgun_sequence	AUGUSTUS	stop_codon	12106966	12106968	.	-	0	ID=g420.t1.stop1;Parent=g420.t1;
NC_088780.1_Calliphora_vicina_chromosome_1,_idCalVici1.1,_whole_genome_shotgun_sequence	AUGUSTUS	CDS	12106966	12107127	1	-	0	ID=g420.t1.CDS1;Parent=g420.t1;
NC_088780.1_Calliphora_vicina_chromosome_1,_idCalVici1.1,_whole_genome_shotgun_sequence	AUGUSTUS	exon	12106966	12107127	.	-	.	ID=g420.t1.exon1;Parent=g420.t1;
NC_088780.1_Calliphora_vicina_chromosome_1,_idCalVici1.1,_whole_genome_shotgun_sequence	AUGUSTUS	intron	12107128	12107187	1	-	.	ID=g420.t1.intron1;Parent=g420.t1;
NC_088780.1_Calliphora_vicina_chromosome_1,_idCalVici1.1,_whole_genome_shotgun_sequence	AUGUSTUS	CDS	12107188	12107745	1	-	0	ID=g420.t1.CDS2;Parent=g420.t1;
NC_088780.1_Calliphora_vicina_chromosome_1,_idCalVici1.1,_whole_genome_shotgun_sequence	AUGUSTUS	exon	12107188	12107745	.	-	.	ID=g420.t1.exon2;Parent=g420.t1;
NC_088780.1_Calliphora_vicina_chromosome_1,_idCalVici1.1,_whole_genome_shotgun_sequence	AUGUSTUS	intron	12107746	12107832	1	-	.	ID=g420.t1.intron2;Parent=g420.t1;
NC_088780.1_Calliphora_vicina_chromosome_1,_idCalVici1.1,_whole_genome_shotgun_sequence	AUGUSTUS	CDS	12107833	12108140	1	-	2	ID=g420.t1.CDS3;Parent=g420.t1;
NC_088780.1_Calliphora_vicina_chromosome_1,_idCalVici1.1,_whole_genome_shotgun_sequence	AUGUSTUS	exon	12107833	12108140	.	-	.	ID=g420.t1.exon3;Parent=g420.t1;
NC_088780.1_Calliphora_vicina_chromosome_1,_idCalVici1.1,_whole_genome_shotgun_sequence	AUGUSTUS	intron	12108141	12108260	1	-	.	ID=g420.t1.intron3;Parent=g420.t1;
NC_088780.1_Calliphora_vicina_chromosome_1,_idCalVici1.1,_whole_genome_shotgun_sequence	AUGUSTUS	CDS	12108261	12108324	1	-	0	ID=g420.t1.CDS4;Parent=g420.t1;
NC_088780.1_Calliphora_vicina_chromosome_1,_idCalVici1.1,_whole_genome_shotgun_sequence	AUGUSTUS	exon	12108261	12108324	.	-	.	ID=g420.t1.exon4;Parent=g420.t1;
NC_088780.1_Calliphora_vicina_chromosome_1,_idCalVici1.1,_whole_genome_shotgun_sequence	AUGUSTUS	start_codon	12108322	12108324	.	-	0	ID=g420.t1.start1;Parent=g420.t1;
NC_088780.1_Calliphora_vicina_chromosome_1,_idCalVici1.1,_whole_genome_shotgun_sequence	AUGUSTUS	gene	12113964	12121704	.	-	.	ID=g421;
NC_088780.1_Calliphora_vicina_chromosome_1,_idCalVici1.1,_whole_genome_shotgun_sequence	AUGUSTUS	mRNA	12113964	12121704	1	-	.	ID=g421.t1;Parent=g421;
NC_088780.1_Calliphora_vicina_chromosome_1,_idCalVici1.1,_whole_genome_shotgun_sequence	AUGUSTUS	stop_codon	12113964	12113966	.	-	0	ID=g421.t1.stop1;Parent=g421.t1;
NC_088780.1_Calliphora_vicina_chromosome_1,_idCalVici1.1,_whole_genome_shotgun_sequence	AUGUSTUS	CDS	12113964	12114211	1	-	2	ID=g421.t1.CDS1;Parent=g421.t1;
NC_088780.1_Calliphora_vicina_chromosome_1,_idCalVici1.1,_whole_genome_shotgun_sequence	AUGUSTUS	exon	12113964	12114211	.	-	.	ID=g421.t1.exon1;Parent=g421.t1;
NC_088780.1_Calliphora_vicina_chromosome_1,_idCalVici1.1,_whole_genome_shotgun_sequence	AUGUSTUS	intron	12114212	12114269	1	-	.	ID=g421.t1.intron1;Parent=g421.t1;
NC_088780.1_Calliphora_vicina_chromosome_1,_idCalVici1.1,_whole_genome_shotgun_sequence	AUGUSTUS	CDS	12114270	12114876	1	-	0	ID=g421.t1.CDS2;Parent=g421.t1;
NC_088780.1_Calliphora_vicina_chromosome_1,_idCalVici1.1,_whole_genome_shotgun_sequence	AUGUSTUS	exon	12114270	12114876	.	-	.	ID=g421.t1.exon2;Parent=g421.t1;
NC_088780.1_Calliphora_vicina_chromosome_1,_idCalVici1.1,_whole_genome_shotgun_sequence	AUGUSTUS	intron	12114877	12115581	1	-	.	ID=g421.t1.intron2;Parent=g421.t1;
NC_088780.1_Calliphora_vicina_chromosome_1,_idCalVici1.1,_whole_genome_shotgun_sequence	AUGUSTUS	CDS	12115582	12115931	1	-	2	ID=g421.t1.CDS3;Parent=g421.t1;
NC_088780.1_Calliphora_vicina_chromosome_1,_idCalVici1.1,_whole_genome_shotgun_sequence	AUGUSTUS	exon	12115582	12115931	.	-	.	ID=g421.t1.exon3;Parent=g421.t1;
NC_088780.1_Calliphora_vicina_chromosome_1,_idCalVici1.1,_whole_genome_shotgun_sequence	AUGUSTUS	intron	12115932	12115991	1	-	.	ID=g421.t1.intron3;Parent=g421.t1;
NC_088780.1_Calliphora_vicina_chromosome_1,_idCalVici1.1,_whole_genome_shotgun_sequence	AUGUSTUS	CDS	12115992	12116117	1	-	2	ID=g421.t1.CDS4;Parent=g421.t1;
NC_088780.1_Calliphora_vicina_chromosome_1,_idCalVici1.1,_whole_genome_shotgun_sequence	AUGUSTUS	exon	12115992	12116117	.	-	.	ID=g421.t1.exon4;Parent=g421.t1;
NC_088780.1_Calliphora_vicina_chromosome_1,_idCalVici1.1,_whole_genome_shotgun_sequence	AUGUSTUS	intron	12116118	12116373	1	-	.	ID=g421.t1.intron4;Parent=g421.t1;
NC_088780.1_Calliphora_vicina_chromosome_1,_idCalVici1.1,_whole_genome_shotgun_sequence	AUGUSTUS	CDS	12116374	12117232	1	-	0	ID=g421.t1.CDS5;Parent=g421.t1;
NC_088780.1_Calliphora_vicina_chromosome_1,_idCalVici1.1,_whole_genome_shotgun_sequence	AUGUSTUS	exon	12116374	12117232	.	-	.	ID=g421.t1.exon5;Parent=g421.t1;
NC_088780.1_Calliphora_vicina_chromosome_1,_idCalVici1.1,_whole_genome_shotgun_sequence	AUGUSTUS	intron	12117233	12120845	1	-	.	ID=g421.t1.intron5;Parent=g421.t1;
NC_088780.1_Calliphora_vicina_chromosome_1,_idCalVici1.1,_whole_genome_shotgun_sequence	AUGUSTUS	CDS	12120846	12121514	1	-	0	ID=g421.t1.CDS6;Parent=g421.t1;
NC_088780.1_Calliphora_vicina_chromosome_1,_idCalVici1.1,_whole_genome_shotgun_sequence	AUGUSTUS	exon	12120846	12121514	.	-	.	ID=g421.t1.exon6;Parent=g421.t1;
NC_088780.1_Calliphora_vicina_chromosome_1,_idCalVici1.1,_whole_genome_shotgun_sequence	AUGUSTUS	intron	12121515	12121584	1	-	.	ID=g421.t1.intron6;Parent=g421.t1;
NC_088780.1_Calliphora_vicina_chromosome_1,_idCalVici1.1,_whole_genome_shotgun_sequence	AUGUSTUS	CDS	12121585	12121704	1	-	0	ID=g421.t1.CDS7;Parent=g421.t1;
NC_088780.1_Calliphora_vicina_chromosome_1,_idCalVici1.1,_whole_genome_shotgun_sequence	AUGUSTUS	exon	12121585	12121704	.	-	.	ID=g421.t1.exon7;Parent=g421.t1;
NC_088780.1_Calliphora_vicina_chromosome_1,_idCalVici1.1,_whole_genome_shotgun_sequence	AUGUSTUS	start_codon	12121702	12121704	.	-	0	ID=g421.t1.start1;Parent=g421.t1;
NC_088780.1_Calliphora_vicina_chromosome_1,_idCalVici1.1,_whole_genome_shotgun_sequence	AUGUSTUS	gene	12128347	12129210	.	-	.	ID=g422;
NC_088780.1_Calliphora_vicina_chromosome_1,_idCalVici1.1,_whole_genome_shotgun_sequence	AUGUSTUS	mRNA	12128347	12129210	0.96	-	.	ID=g422.t1;Parent=g422;
NC_088780.1_Calliphora_vicina_chromosome_1,_idCalVici1.1,_whole_genome_shotgun_sequence	AUGUSTUS	stop_codon	12128347	12128349	.	-	0	ID=g422.t1.stop1;Parent=g422.t1;
NC_088780.1_Calliphora_vicina_chromosome_1,_idCalVici1.1,_whole_genome_shotgun_sequence	AUGUSTUS	CDS	12128347	12129024	0.96	-	0	ID=g422.t1.CDS1;Parent=g422.t1;
NC_088780.1_Calliphora_vicina_chromosome_1,_idCalVici1.1,_whole_genome_shotgun_sequence	AUGUSTUS	exon	12128347	12129024	.	-	.	ID=g422.t1.exon1;Parent=g422.t1;
NC_088780.1_Calliphora_vicina_chromosome_1,_idCalVici1.1,_whole_genome_shotgun_sequence	AUGUSTUS	intron	12129025	12129090	1	-	.	ID=g422.t1.intron1;Parent=g422.t1;
NC_088780.1_Calliphora_vicina_chromosome_1,_idCalVici1.1,_whole_genome_shotgun_sequence	AUGUSTUS	CDS	12129091	12129210	1	-	0	ID=g422.t1.CDS2;Parent=g422.t1;
NC_088780.1_Calliphora_vicina_chromosome_1,_idCalVici1.1,_whole_genome_shotgun_sequence	AUGUSTUS	exon	12129091	12129210	.	-	.	ID=g422.t1.exon2;Parent=g422.t1;
NC_088780.1_Calliphora_vicina_chromosome_1,_idCalVici1.1,_whole_genome_shotgun_sequence	AUGUSTUS	start_codon	12129208	12129210	.	-	0	ID=g422.t1.start1;Parent=g422.t1;
NC_088780.1_Calliphora_vicina_chromosome_1,_idCalVici1.1,_whole_genome_shotgun_sequence	AUGUSTUS	gene	12134855	12136485	.	-	.	ID=g423;
NC_088780.1_Calliphora_vicina_chromosome_1,_idCalVici1.1,_whole_genome_shotgun_sequence	AUGUSTUS	mRNA	12134855	12136485	1	-	.	ID=g423.t1;Parent=g423;
NC_088780.1_Calliphora_vicina_chromosome_1,_idCalVici1.1,_whole_genome_shotgun_sequence	AUGUSTUS	stop_codon	12134855	12134857	.	-	0	ID=g423.t1.stop1;Parent=g423.t1;
NC_088780.1_Calliphora_vicina_chromosome_1,_idCalVici1.1,_whole_genome_shotgun_sequence	AUGUSTUS	CDS	12134855	12135151	1	-	0	ID=g423.t1.CDS1;Parent=g423.t1;
NC_088780.1_Calliphora_vicina_chromosome_1,_idCalVici1.1,_whole_genome_shotgun_sequence	AUGUSTUS	exon	12134855	12135151	.	-	.	ID=g423.t1.exon1;Parent=g423.t1;
NC_088780.1_Calliphora_vicina_chromosome_1,_idCalVici1.1,_whole_genome_shotgun_sequence	AUGUSTUS	intron	12135152	12135210	1	-	.	ID=g423.t1.intron1;Parent=g423.t1;
NC_088780.1_Calliphora_vicina_chromosome_1,_idCalVici1.1,_whole_genome_shotgun_sequence	AUGUSTUS	CDS	12135211	12135821	1	-	2	ID=g423.t1.CDS2;Parent=g423.t1;
NC_088780.1_Calliphora_vicina_chromosome_1,_idCalVici1.1,_whole_genome_shotgun_sequence	AUGUSTUS	exon	12135211	12135821	.	-	.	ID=g423.t1.exon2;Parent=g423.t1;
NC_088780.1_Calliphora_vicina_chromosome_1,_idCalVici1.1,_whole_genome_shotgun_sequence	AUGUSTUS	intron	12135822	12135888	1	-	.	ID=g423.t1.intron2;Parent=g423.t1;
NC_088780.1_Calliphora_vicina_chromosome_1,_idCalVici1.1,_whole_genome_shotgun_sequence	AUGUSTUS	CDS	12135889	12136343	1	-	1	ID=g423.t1.CDS3;Parent=g423.t1;
NC_088780.1_Calliphora_vicina_chromosome_1,_idCalVici1.1,_whole_genome_shotgun_sequence	AUGUSTUS	exon	12135889	12136343	.	-	.	ID=g423.t1.exon3;Parent=g423.t1;
NC_088780.1_Calliphora_vicina_chromosome_1,_idCalVici1.1,_whole_genome_shotgun_sequence	AUGUSTUS	intron	12136344	12136414	1	-	.	ID=g423.t1.intron3;Parent=g423.t1;
NC_088780.1_Calliphora_vicina_chromosome_1,_idCalVici1.1,_whole_genome_shotgun_sequence	AUGUSTUS	CDS	12136415	12136485	1	-	0	ID=g423.t1.CDS4;Parent=g423.t1;
NC_088780.1_Calliphora_vicina_chromosome_1,_idCalVici1.1,_whole_genome_shotgun_sequence	AUGUSTUS	exon	12136415	12136485	.	-	.	ID=g423.t1.exon4;Parent=g423.t1;
NC_088780.1_Calliphora_vicina_chromosome_1,_idCalVici1.1,_whole_genome_shotgun_sequence	AUGUSTUS	start_codon	12136483	12136485	.	-	0	ID=g423.t1.start1;Parent=g423.t1;
NC_088780.1_Calliphora_vicina_chromosome_1,_idCalVici1.1,_whole_genome_shotgun_sequence	AUGUSTUS	gene	12164568	12165805	.	+	.	ID=g424;
NC_088780.1_Calliphora_vicina_chromosome_1,_idCalVici1.1,_whole_genome_shotgun_sequence	AUGUSTUS	mRNA	12164568	12165805	1	+	.	ID=g424.t1;Parent=g424;
NC_088780.1_Calliphora_vicina_chromosome_1,_idCalVici1.1,_whole_genome_shotgun_sequence	AUGUSTUS	start_codon	12164568	12164570	.	+	0	ID=g424.t1.start1;Parent=g424.t1;
NC_088780.1_Calliphora_vicina_chromosome_1,_idCalVici1.1,_whole_genome_shotgun_sequence	AUGUSTUS	CDS	12164568	12164678	1	+	0	ID=g424.t1.CDS1;Parent=g424.t1;
NC_088780.1_Calliphora_vicina_chromosome_1,_idCalVici1.1,_whole_genome_shotgun_sequence	AUGUSTUS	exon	12164568	12164678	.	+	.	ID=g424.t1.exon1;Parent=g424.t1;
NC_088780.1_Calliphora_vicina_chromosome_1,_idCalVici1.1,_whole_genome_shotgun_sequence	AUGUSTUS	intron	12164679	12165127	1	+	.	ID=g424.t1.intron1;Parent=g424.t1;
NC_088780.1_Calliphora_vicina_chromosome_1,_idCalVici1.1,_whole_genome_shotgun_sequence	AUGUSTUS	CDS	12165128	12165805	1	+	0	ID=g424.t1.CDS2;Parent=g424.t1;
NC_088780.1_Calliphora_vicina_chromosome_1,_idCalVici1.1,_whole_genome_shotgun_sequence	AUGUSTUS	exon	12165128	12165805	.	+	.	ID=g424.t1.exon2;Parent=g424.t1;
NC_088780.1_Calliphora_vicina_chromosome_1,_idCalVici1.1,_whole_genome_shotgun_sequence	AUGUSTUS	stop_codon	12165803	12165805	.	+	0	ID=g424.t1.stop1;Parent=g424.t1;
NC_088780.1_Calliphora_vicina_chromosome_1,_idCalVici1.1,_whole_genome_shotgun_sequence	AUGUSTUS	gene	12169265	12171648	.	-	.	ID=g425;
NC_088780.1_Calliphora_vicina_chromosome_1,_idCalVici1.1,_whole_genome_shotgun_sequence	AUGUSTUS	mRNA	12169265	12171648	1	-	.	ID=g425.t1;Parent=g425;
NC_088780.1_Calliphora_vicina_chromosome_1,_idCalVici1.1,_whole_genome_shotgun_sequence	AUGUSTUS	stop_codon	12169265	12169267	.	-	0	ID=g425.t1.stop1;Parent=g425.t1;
NC_088780.1_Calliphora_vicina_chromosome_1,_idCalVici1.1,_whole_genome_shotgun_sequence	AUGUSTUS	CDS	12169265	12170433	1	-	2	ID=g425.t1.CDS1;Parent=g425.t1;
NC_088780.1_Calliphora_vicina_chromosome_1,_idCalVici1.1,_whole_genome_shotgun_sequence	AUGUSTUS	exon	12169265	12170433	.	-	.	ID=g425.t1.exon1;Parent=g425.t1;
NC_088780.1_Calliphora_vicina_chromosome_1,_idCalVici1.1,_whole_genome_shotgun_sequence	AUGUSTUS	intron	12170434	12171403	1	-	.	ID=g425.t1.intron1;Parent=g425.t1;
NC_088780.1_Calliphora_vicina_chromosome_1,_idCalVici1.1,_whole_genome_shotgun_sequence	AUGUSTUS	CDS	12171404	12171474	1	-	1	ID=g425.t1.CDS2;Parent=g425.t1;
NC_088780.1_Calliphora_vicina_chromosome_1,_idCalVici1.1,_whole_genome_shotgun_sequence	AUGUSTUS	exon	12171404	12171474	.	-	.	ID=g425.t1.exon2;Parent=g425.t1;
NC_088780.1_Calliphora_vicina_chromosome_1,_idCalVici1.1,_whole_genome_shotgun_sequence	AUGUSTUS	intron	12171475	12171559	1	-	.	ID=g425.t1.intron2;Parent=g425.t1;
NC_088780.1_Calliphora_vicina_chromosome_1,_idCalVici1.1,_whole_genome_shotgun_sequence	AUGUSTUS	CDS	12171560	12171648	1	-	0	ID=g425.t1.CDS3;Parent=g425.t1;
NC_088780.1_Calliphora_vicina_chromosome_1,_idCalVici1.1,_whole_genome_shotgun_sequence	AUGUSTUS	exon	12171560	12171648	.	-	.	ID=g425.t1.exon3;Parent=g425.t1;
NC_088780.1_Calliphora_vicina_chromosome_1,_idCalVici1.1,_whole_genome_shotgun_sequence	AUGUSTUS	start_codon	12171646	12171648	.	-	0	ID=g425.t1.start1;Parent=g425.t1;
NC_088780.1_Calliphora_vicina_chromosome_1,_idCalVici1.1,_whole_genome_shotgun_sequence	AUGUSTUS	gene	12173549	12175433	.	-	.	ID=g426;
NC_088780.1_Calliphora_vicina_chromosome_1,_idCalVici1.1,_whole_genome_shotgun_sequence	AUGUSTUS	mRNA	12173549	12175433	1	-	.	ID=g426.t1;Parent=g426;
NC_088780.1_Calliphora_vicina_chromosome_1,_idCalVici1.1,_whole_genome_shotgun_sequence	AUGUSTUS	stop_codon	12173549	12173551	.	-	0	ID=g426.t1.stop1;Parent=g426.t1;
NC_088780.1_Calliphora_vicina_chromosome_1,_idCalVici1.1,_whole_genome_shotgun_sequence	AUGUSTUS	CDS	12173549	12174717	1	-	2	ID=g426.t1.CDS1;Parent=g426.t1;
NC_088780.1_Calliphora_vicina_chromosome_1,_idCalVici1.1,_whole_genome_shotgun_sequence	AUGUSTUS	exon	12173549	12174717	.	-	.	ID=g426.t1.exon1;Parent=g426.t1;
NC_088780.1_Calliphora_vicina_chromosome_1,_idCalVici1.1,_whole_genome_shotgun_sequence	AUGUSTUS	intron	12174718	12175203	1	-	.	ID=g426.t1.intron1;Parent=g426.t1;
NC_088780.1_Calliphora_vicina_chromosome_1,_idCalVici1.1,_whole_genome_shotgun_sequence	AUGUSTUS	CDS	12175204	12175274	1	-	1	ID=g426.t1.CDS2;Parent=g426.t1;
NC_088780.1_Calliphora_vicina_chromosome_1,_idCalVici1.1,_whole_genome_shotgun_sequence	AUGUSTUS	exon	12175204	12175274	.	-	.	ID=g426.t1.exon2;Parent=g426.t1;
NC_088780.1_Calliphora_vicina_chromosome_1,_idCalVici1.1,_whole_genome_shotgun_sequence	AUGUSTUS	intron	12175275	12175344	1	-	.	ID=g426.t1.intron2;Parent=g426.t1;
NC_088780.1_Calliphora_vicina_chromosome_1,_idCalVici1.1,_whole_genome_shotgun_sequence	AUGUSTUS	CDS	12175345	12175433	1	-	0	ID=g426.t1.CDS3;Parent=g426.t1;
NC_088780.1_Calliphora_vicina_chromosome_1,_idCalVici1.1,_whole_genome_shotgun_sequence	AUGUSTUS	exon	12175345	12175433	.	-	.	ID=g426.t1.exon3;Parent=g426.t1;
NC_088780.1_Calliphora_vicina_chromosome_1,_idCalVici1.1,_whole_genome_shotgun_sequence	AUGUSTUS	start_codon	12175431	12175433	.	-	0	ID=g426.t1.start1;Parent=g426.t1;
NC_088780.1_Calliphora_vicina_chromosome_1,_idCalVici1.1,_whole_genome_shotgun_sequence	AUGUSTUS	gene	12176049	12177483	.	+	.	ID=g427;
NC_088780.1_Calliphora_vicina_chromosome_1,_idCalVici1.1,_whole_genome_shotgun_sequence	AUGUSTUS	mRNA	12176049	12177483	1	+	.	ID=g427.t1;Parent=g427;
NC_088780.1_Calliphora_vicina_chromosome_1,_idCalVici1.1,_whole_genome_shotgun_sequence	AUGUSTUS	start_codon	12176049	12176051	.	+	0	ID=g427.t1.start1;Parent=g427.t1;
NC_088780.1_Calliphora_vicina_chromosome_1,_idCalVici1.1,_whole_genome_shotgun_sequence	AUGUSTUS	CDS	12176049	12176137	1	+	0	ID=g427.t1.CDS1;Parent=g427.t1;
NC_088780.1_Calliphora_vicina_chromosome_1,_idCalVici1.1,_whole_genome_shotgun_sequence	AUGUSTUS	exon	12176049	12176137	.	+	.	ID=g427.t1.exon1;Parent=g427.t1;
NC_088780.1_Calliphora_vicina_chromosome_1,_idCalVici1.1,_whole_genome_shotgun_sequence	AUGUSTUS	intron	12176138	12176194	1	+	.	ID=g427.t1.intron1;Parent=g427.t1;
NC_088780.1_Calliphora_vicina_chromosome_1,_idCalVici1.1,_whole_genome_shotgun_sequence	AUGUSTUS	CDS	12176195	12176256	1	+	1	ID=g427.t1.CDS2;Parent=g427.t1;
NC_088780.1_Calliphora_vicina_chromosome_1,_idCalVici1.1,_whole_genome_shotgun_sequence	AUGUSTUS	exon	12176195	12176256	.	+	.	ID=g427.t1.exon2;Parent=g427.t1;
NC_088780.1_Calliphora_vicina_chromosome_1,_idCalVici1.1,_whole_genome_shotgun_sequence	AUGUSTUS	intron	12176257	12176311	1	+	.	ID=g427.t1.intron2;Parent=g427.t1;
NC_088780.1_Calliphora_vicina_chromosome_1,_idCalVici1.1,_whole_genome_shotgun_sequence	AUGUSTUS	CDS	12176312	12177483	1	+	2	ID=g427.t1.CDS3;Parent=g427.t1;
NC_088780.1_Calliphora_vicina_chromosome_1,_idCalVici1.1,_whole_genome_shotgun_sequence	AUGUSTUS	exon	12176312	12177483	.	+	.	ID=g427.t1.exon3;Parent=g427.t1;
NC_088780.1_Calliphora_vicina_chromosome_1,_idCalVici1.1,_whole_genome_shotgun_sequence	AUGUSTUS	stop_codon	12177481	12177483	.	+	0	ID=g427.t1.stop1;Parent=g427.t1;
NC_088780.1_Calliphora_vicina_chromosome_1,_idCalVici1.1,_whole_genome_shotgun_sequence	GeneMark.hmm3	mRNA	12176247	12177483	.	+	.	ID=g427.t2;Parent=g427;
NC_088780.1_Calliphora_vicina_chromosome_1,_idCalVici1.1,_whole_genome_shotgun_sequence	GeneMark.hmm3	start_codon	12176247	12176249	.	+	0	ID=g427.t2.start1;Parent=g427.t2;
NC_088780.1_Calliphora_vicina_chromosome_1,_idCalVici1.1,_whole_genome_shotgun_sequence	GeneMark.hmm3	CDS	12176247	12176256	.	+	0	ID=g427.t2.CDS1;Parent=g427.t2;
NC_088780.1_Calliphora_vicina_chromosome_1,_idCalVici1.1,_whole_genome_shotgun_sequence	GeneMark.hmm3	exon	12176247	12176256	0	+	.	ID=g427.t2.exon1;Parent=g427.t2;
NC_088780.1_Calliphora_vicina_chromosome_1,_idCalVici1.1,_whole_genome_shotgun_sequence	GeneMark.hmm3	intron	12176257	12176311	.	+	2	ID=g427.t2.intron1;Parent=g427.t2;
NC_088780.1_Calliphora_vicina_chromosome_1,_idCalVici1.1,_whole_genome_shotgun_sequence	GeneMark.hmm3	CDS	12176312	12177483	.	+	2	ID=g427.t2.CDS2;Parent=g427.t2;
NC_088780.1_Calliphora_vicina_chromosome_1,_idCalVici1.1,_whole_genome_shotgun_sequence	GeneMark.hmm3	exon	12176312	12177483	0	+	.	ID=g427.t2.exon2;Parent=g427.t2;
NC_088780.1_Calliphora_vicina_chromosome_1,_idCalVici1.1,_whole_genome_shotgun_sequence	GeneMark.hmm3	stop_codon	12177481	12177483	.	+	0	ID=g427.t2.stop1;Parent=g427.t2;
NC_088780.1_Calliphora_vicina_chromosome_1,_idCalVici1.1,_whole_genome_shotgun_sequence	AUGUSTUS	gene	12178409	12180839	.	+	.	ID=g428;
NC_088780.1_Calliphora_vicina_chromosome_1,_idCalVici1.1,_whole_genome_shotgun_sequence	AUGUSTUS	mRNA	12178409	12180839	1	+	.	ID=g428.t1;Parent=g428;
NC_088780.1_Calliphora_vicina_chromosome_1,_idCalVici1.1,_whole_genome_shotgun_sequence	AUGUSTUS	start_codon	12178409	12178411	.	+	0	ID=g428.t1.start1;Parent=g428.t1;
NC_088780.1_Calliphora_vicina_chromosome_1,_idCalVici1.1,_whole_genome_shotgun_sequence	AUGUSTUS	CDS	12178409	12178644	1	+	0	ID=g428.t1.CDS1;Parent=g428.t1;
NC_088780.1_Calliphora_vicina_chromosome_1,_idCalVici1.1,_whole_genome_shotgun_sequence	AUGUSTUS	exon	12178409	12178644	.	+	.	ID=g428.t1.exon1;Parent=g428.t1;
NC_088780.1_Calliphora_vicina_chromosome_1,_idCalVici1.1,_whole_genome_shotgun_sequence	AUGUSTUS	intron	12178645	12178703	1	+	.	ID=g428.t1.intron1;Parent=g428.t1;
NC_088780.1_Calliphora_vicina_chromosome_1,_idCalVici1.1,_whole_genome_shotgun_sequence	AUGUSTUS	CDS	12178704	12178916	1	+	1	ID=g428.t1.CDS2;Parent=g428.t1;
NC_088780.1_Calliphora_vicina_chromosome_1,_idCalVici1.1,_whole_genome_shotgun_sequence	AUGUSTUS	exon	12178704	12178916	.	+	.	ID=g428.t1.exon2;Parent=g428.t1;
NC_088780.1_Calliphora_vicina_chromosome_1,_idCalVici1.1,_whole_genome_shotgun_sequence	AUGUSTUS	intron	12178917	12178980	1	+	.	ID=g428.t1.intron2;Parent=g428.t1;
NC_088780.1_Calliphora_vicina_chromosome_1,_idCalVici1.1,_whole_genome_shotgun_sequence	AUGUSTUS	CDS	12178981	12179147	1	+	1	ID=g428.t1.CDS3;Parent=g428.t1;
NC_088780.1_Calliphora_vicina_chromosome_1,_idCalVici1.1,_whole_genome_shotgun_sequence	AUGUSTUS	exon	12178981	12179147	.	+	.	ID=g428.t1.exon3;Parent=g428.t1;
NC_088780.1_Calliphora_vicina_chromosome_1,_idCalVici1.1,_whole_genome_shotgun_sequence	AUGUSTUS	intron	12179148	12180487	1	+	.	ID=g428.t1.intron3;Parent=g428.t1;
NC_088780.1_Calliphora_vicina_chromosome_1,_idCalVici1.1,_whole_genome_shotgun_sequence	AUGUSTUS	CDS	12180488	12180622	1	+	2	ID=g428.t1.CDS4;Parent=g428.t1;
NC_088780.1_Calliphora_vicina_chromosome_1,_idCalVici1.1,_whole_genome_shotgun_sequence	AUGUSTUS	exon	12180488	12180622	.	+	.	ID=g428.t1.exon4;Parent=g428.t1;
NC_088780.1_Calliphora_vicina_chromosome_1,_idCalVici1.1,_whole_genome_shotgun_sequence	AUGUSTUS	intron	12180623	12180684	1	+	.	ID=g428.t1.intron4;Parent=g428.t1;
NC_088780.1_Calliphora_vicina_chromosome_1,_idCalVici1.1,_whole_genome_shotgun_sequence	AUGUSTUS	CDS	12180685	12180839	1	+	2	ID=g428.t1.CDS5;Parent=g428.t1;
NC_088780.1_Calliphora_vicina_chromosome_1,_idCalVici1.1,_whole_genome_shotgun_sequence	AUGUSTUS	exon	12180685	12180839	.	+	.	ID=g428.t1.exon5;Parent=g428.t1;
NC_088780.1_Calliphora_vicina_chromosome_1,_idCalVici1.1,_whole_genome_shotgun_sequence	AUGUSTUS	stop_codon	12180837	12180839	.	+	0	ID=g428.t1.stop1;Parent=g428.t1;
NC_088780.1_Calliphora_vicina_chromosome_1,_idCalVici1.1,_whole_genome_shotgun_sequence	AUGUSTUS	gene	12182080	12185499	.	-	.	ID=g429;
NC_088780.1_Calliphora_vicina_chromosome_1,_idCalVici1.1,_whole_genome_shotgun_sequence	AUGUSTUS	mRNA	12182080	12185499	1	-	.	ID=g429.t1;Parent=g429;
NC_088780.1_Calliphora_vicina_chromosome_1,_idCalVici1.1,_whole_genome_shotgun_sequence	AUGUSTUS	stop_codon	12182080	12182082	.	-	0	ID=g429.t1.stop1;Parent=g429.t1;
NC_088780.1_Calliphora_vicina_chromosome_1,_idCalVici1.1,_whole_genome_shotgun_sequence	AUGUSTUS	CDS	12182080	12182640	1	-	0	ID=g429.t1.CDS1;Parent=g429.t1;
NC_088780.1_Calliphora_vicina_chromosome_1,_idCalVici1.1,_whole_genome_shotgun_sequence	AUGUSTUS	exon	12182080	12182640	.	-	.	ID=g429.t1.exon1;Parent=g429.t1;
NC_088780.1_Calliphora_vicina_chromosome_1,_idCalVici1.1,_whole_genome_shotgun_sequence	AUGUSTUS	intron	12182641	12182700	1	-	.	ID=g429.t1.intron1;Parent=g429.t1;
NC_088780.1_Calliphora_vicina_chromosome_1,_idCalVici1.1,_whole_genome_shotgun_sequence	AUGUSTUS	CDS	12182701	12182933	1	-	2	ID=g429.t1.CDS2;Parent=g429.t1;
NC_088780.1_Calliphora_vicina_chromosome_1,_idCalVici1.1,_whole_genome_shotgun_sequence	AUGUSTUS	exon	12182701	12182933	.	-	.	ID=g429.t1.exon2;Parent=g429.t1;
NC_088780.1_Calliphora_vicina_chromosome_1,_idCalVici1.1,_whole_genome_shotgun_sequence	AUGUSTUS	intron	12182934	12183274	1	-	.	ID=g429.t1.intron2;Parent=g429.t1;
NC_088780.1_Calliphora_vicina_chromosome_1,_idCalVici1.1,_whole_genome_shotgun_sequence	AUGUSTUS	CDS	12183275	12184091	1	-	0	ID=g429.t1.CDS3;Parent=g429.t1;
NC_088780.1_Calliphora_vicina_chromosome_1,_idCalVici1.1,_whole_genome_shotgun_sequence	AUGUSTUS	exon	12183275	12184091	.	-	.	ID=g429.t1.exon3;Parent=g429.t1;
NC_088780.1_Calliphora_vicina_chromosome_1,_idCalVici1.1,_whole_genome_shotgun_sequence	AUGUSTUS	intron	12184092	12184952	1	-	.	ID=g429.t1.intron3;Parent=g429.t1;
NC_088780.1_Calliphora_vicina_chromosome_1,_idCalVici1.1,_whole_genome_shotgun_sequence	AUGUSTUS	CDS	12184953	12185141	1	-	0	ID=g429.t1.CDS4;Parent=g429.t1;
NC_088780.1_Calliphora_vicina_chromosome_1,_idCalVici1.1,_whole_genome_shotgun_sequence	AUGUSTUS	exon	12184953	12185141	.	-	.	ID=g429.t1.exon4;Parent=g429.t1;
NC_088780.1_Calliphora_vicina_chromosome_1,_idCalVici1.1,_whole_genome_shotgun_sequence	AUGUSTUS	intron	12185142	12185208	1	-	.	ID=g429.t1.intron4;Parent=g429.t1;
NC_088780.1_Calliphora_vicina_chromosome_1,_idCalVici1.1,_whole_genome_shotgun_sequence	AUGUSTUS	CDS	12185209	12185265	1	-	0	ID=g429.t1.CDS5;Parent=g429.t1;
NC_088780.1_Calliphora_vicina_chromosome_1,_idCalVici1.1,_whole_genome_shotgun_sequence	AUGUSTUS	exon	12185209	12185265	.	-	.	ID=g429.t1.exon5;Parent=g429.t1;
NC_088780.1_Calliphora_vicina_chromosome_1,_idCalVici1.1,_whole_genome_shotgun_sequence	AUGUSTUS	intron	12185266	12185373	1	-	.	ID=g429.t1.intron5;Parent=g429.t1;
NC_088780.1_Calliphora_vicina_chromosome_1,_idCalVici1.1,_whole_genome_shotgun_sequence	AUGUSTUS	CDS	12185374	12185499	1	-	0	ID=g429.t1.CDS6;Parent=g429.t1;
NC_088780.1_Calliphora_vicina_chromosome_1,_idCalVici1.1,_whole_genome_shotgun_sequence	AUGUSTUS	exon	12185374	12185499	.	-	.	ID=g429.t1.exon6;Parent=g429.t1;
NC_088780.1_Calliphora_vicina_chromosome_1,_idCalVici1.1,_whole_genome_shotgun_sequence	AUGUSTUS	start_codon	12185497	12185499	.	-	0	ID=g429.t1.start1;Parent=g429.t1;
NC_088780.1_Calliphora_vicina_chromosome_1,_idCalVici1.1,_whole_genome_shotgun_sequence	AUGUSTUS	gene	12192456	12224075	.	+	.	ID=g430;
NC_088780.1_Calliphora_vicina_chromosome_1,_idCalVici1.1,_whole_genome_shotgun_sequence	AUGUSTUS	mRNA	12192456	12224075	0.98	+	.	ID=g430.t1;Parent=g430;
NC_088780.1_Calliphora_vicina_chromosome_1,_idCalVici1.1,_whole_genome_shotgun_sequence	AUGUSTUS	start_codon	12192456	12192458	.	+	0	ID=g430.t1.start1;Parent=g430.t1;
NC_088780.1_Calliphora_vicina_chromosome_1,_idCalVici1.1,_whole_genome_shotgun_sequence	AUGUSTUS	CDS	12192456	12192793	1	+	0	ID=g430.t1.CDS1;Parent=g430.t1;
NC_088780.1_Calliphora_vicina_chromosome_1,_idCalVici1.1,_whole_genome_shotgun_sequence	AUGUSTUS	exon	12192456	12192793	.	+	.	ID=g430.t1.exon1;Parent=g430.t1;
NC_088780.1_Calliphora_vicina_chromosome_1,_idCalVici1.1,_whole_genome_shotgun_sequence	AUGUSTUS	intron	12192794	12202518	1	+	.	ID=g430.t1.intron1;Parent=g430.t1;
NC_088780.1_Calliphora_vicina_chromosome_1,_idCalVici1.1,_whole_genome_shotgun_sequence	AUGUSTUS	CDS	12202519	12202667	1	+	1	ID=g430.t1.CDS2;Parent=g430.t1;
NC_088780.1_Calliphora_vicina_chromosome_1,_idCalVici1.1,_whole_genome_shotgun_sequence	AUGUSTUS	exon	12202519	12202667	.	+	.	ID=g430.t1.exon2;Parent=g430.t1;
NC_088780.1_Calliphora_vicina_chromosome_1,_idCalVici1.1,_whole_genome_shotgun_sequence	AUGUSTUS	intron	12202668	12205252	0.98	+	.	ID=g430.t1.intron2;Parent=g430.t1;
NC_088780.1_Calliphora_vicina_chromosome_1,_idCalVici1.1,_whole_genome_shotgun_sequence	AUGUSTUS	CDS	12205253	12206232	0.98	+	2	ID=g430.t1.CDS3;Parent=g430.t1;
NC_088780.1_Calliphora_vicina_chromosome_1,_idCalVici1.1,_whole_genome_shotgun_sequence	AUGUSTUS	exon	12205253	12206232	.	+	.	ID=g430.t1.exon3;Parent=g430.t1;
NC_088780.1_Calliphora_vicina_chromosome_1,_idCalVici1.1,_whole_genome_shotgun_sequence	AUGUSTUS	intron	12206233	12206340	1	+	.	ID=g430.t1.intron3;Parent=g430.t1;
NC_088780.1_Calliphora_vicina_chromosome_1,_idCalVici1.1,_whole_genome_shotgun_sequence	AUGUSTUS	CDS	12206341	12206598	1	+	0	ID=g430.t1.CDS4;Parent=g430.t1;
NC_088780.1_Calliphora_vicina_chromosome_1,_idCalVici1.1,_whole_genome_shotgun_sequence	AUGUSTUS	exon	12206341	12206598	.	+	.	ID=g430.t1.exon4;Parent=g430.t1;
NC_088780.1_Calliphora_vicina_chromosome_1,_idCalVici1.1,_whole_genome_shotgun_sequence	AUGUSTUS	intron	12206599	12206665	1	+	.	ID=g430.t1.intron4;Parent=g430.t1;
NC_088780.1_Calliphora_vicina_chromosome_1,_idCalVici1.1,_whole_genome_shotgun_sequence	AUGUSTUS	CDS	12206666	12208678	1	+	0	ID=g430.t1.CDS5;Parent=g430.t1;
NC_088780.1_Calliphora_vicina_chromosome_1,_idCalVici1.1,_whole_genome_shotgun_sequence	AUGUSTUS	exon	12206666	12208678	.	+	.	ID=g430.t1.exon5;Parent=g430.t1;
NC_088780.1_Calliphora_vicina_chromosome_1,_idCalVici1.1,_whole_genome_shotgun_sequence	AUGUSTUS	intron	12208679	12209137	1	+	.	ID=g430.t1.intron5;Parent=g430.t1;
NC_088780.1_Calliphora_vicina_chromosome_1,_idCalVici1.1,_whole_genome_shotgun_sequence	AUGUSTUS	CDS	12209138	12210509	1	+	0	ID=g430.t1.CDS6;Parent=g430.t1;
NC_088780.1_Calliphora_vicina_chromosome_1,_idCalVici1.1,_whole_genome_shotgun_sequence	AUGUSTUS	exon	12209138	12210509	.	+	.	ID=g430.t1.exon6;Parent=g430.t1;
NC_088780.1_Calliphora_vicina_chromosome_1,_idCalVici1.1,_whole_genome_shotgun_sequence	AUGUSTUS	intron	12210510	12211636	1	+	.	ID=g430.t1.intron6;Parent=g430.t1;
NC_088780.1_Calliphora_vicina_chromosome_1,_idCalVici1.1,_whole_genome_shotgun_sequence	AUGUSTUS	CDS	12211637	12212009	1	+	2	ID=g430.t1.CDS7;Parent=g430.t1;
NC_088780.1_Calliphora_vicina_chromosome_1,_idCalVici1.1,_whole_genome_shotgun_sequence	AUGUSTUS	exon	12211637	12212009	.	+	.	ID=g430.t1.exon7;Parent=g430.t1;
NC_088780.1_Calliphora_vicina_chromosome_1,_idCalVici1.1,_whole_genome_shotgun_sequence	AUGUSTUS	intron	12212010	12212074	1	+	.	ID=g430.t1.intron7;Parent=g430.t1;
NC_088780.1_Calliphora_vicina_chromosome_1,_idCalVici1.1,_whole_genome_shotgun_sequence	AUGUSTUS	CDS	12212075	12212390	1	+	1	ID=g430.t1.CDS8;Parent=g430.t1;
NC_088780.1_Calliphora_vicina_chromosome_1,_idCalVici1.1,_whole_genome_shotgun_sequence	AUGUSTUS	exon	12212075	12212390	.	+	.	ID=g430.t1.exon8;Parent=g430.t1;
NC_088780.1_Calliphora_vicina_chromosome_1,_idCalVici1.1,_whole_genome_shotgun_sequence	AUGUSTUS	intron	12212391	12212460	1	+	.	ID=g430.t1.intron8;Parent=g430.t1;
NC_088780.1_Calliphora_vicina_chromosome_1,_idCalVici1.1,_whole_genome_shotgun_sequence	AUGUSTUS	CDS	12212461	12212614	1	+	0	ID=g430.t1.CDS9;Parent=g430.t1;
NC_088780.1_Calliphora_vicina_chromosome_1,_idCalVici1.1,_whole_genome_shotgun_sequence	AUGUSTUS	exon	12212461	12212614	.	+	.	ID=g430.t1.exon9;Parent=g430.t1;
NC_088780.1_Calliphora_vicina_chromosome_1,_idCalVici1.1,_whole_genome_shotgun_sequence	AUGUSTUS	intron	12212615	12213272	1	+	.	ID=g430.t1.intron9;Parent=g430.t1;
NC_088780.1_Calliphora_vicina_chromosome_1,_idCalVici1.1,_whole_genome_shotgun_sequence	AUGUSTUS	CDS	12213273	12213423	1	+	2	ID=g430.t1.CDS10;Parent=g430.t1;
NC_088780.1_Calliphora_vicina_chromosome_1,_idCalVici1.1,_whole_genome_shotgun_sequence	AUGUSTUS	exon	12213273	12213423	.	+	.	ID=g430.t1.exon10;Parent=g430.t1;
NC_088780.1_Calliphora_vicina_chromosome_1,_idCalVici1.1,_whole_genome_shotgun_sequence	AUGUSTUS	intron	12213424	12213507	1	+	.	ID=g430.t1.intron10;Parent=g430.t1;
NC_088780.1_Calliphora_vicina_chromosome_1,_idCalVici1.1,_whole_genome_shotgun_sequence	AUGUSTUS	CDS	12213508	12213816	1	+	1	ID=g430.t1.CDS11;Parent=g430.t1;
NC_088780.1_Calliphora_vicina_chromosome_1,_idCalVici1.1,_whole_genome_shotgun_sequence	AUGUSTUS	exon	12213508	12213816	.	+	.	ID=g430.t1.exon11;Parent=g430.t1;
NC_088780.1_Calliphora_vicina_chromosome_1,_idCalVici1.1,_whole_genome_shotgun_sequence	AUGUSTUS	intron	12213817	12213886	1	+	.	ID=g430.t1.intron11;Parent=g430.t1;
NC_088780.1_Calliphora_vicina_chromosome_1,_idCalVici1.1,_whole_genome_shotgun_sequence	AUGUSTUS	CDS	12213887	12213995	1	+	1	ID=g430.t1.CDS12;Parent=g430.t1;
NC_088780.1_Calliphora_vicina_chromosome_1,_idCalVici1.1,_whole_genome_shotgun_sequence	AUGUSTUS	exon	12213887	12213995	.	+	.	ID=g430.t1.exon12;Parent=g430.t1;
NC_088780.1_Calliphora_vicina_chromosome_1,_idCalVici1.1,_whole_genome_shotgun_sequence	AUGUSTUS	intron	12213996	12214066	1	+	.	ID=g430.t1.intron12;Parent=g430.t1;
NC_088780.1_Calliphora_vicina_chromosome_1,_idCalVici1.1,_whole_genome_shotgun_sequence	AUGUSTUS	CDS	12214067	12214176	1	+	0	ID=g430.t1.CDS13;Parent=g430.t1;
NC_088780.1_Calliphora_vicina_chromosome_1,_idCalVici1.1,_whole_genome_shotgun_sequence	AUGUSTUS	exon	12214067	12214176	.	+	.	ID=g430.t1.exon13;Parent=g430.t1;
NC_088780.1_Calliphora_vicina_chromosome_1,_idCalVici1.1,_whole_genome_shotgun_sequence	AUGUSTUS	intron	12214177	12214250	1	+	.	ID=g430.t1.intron13;Parent=g430.t1;
NC_088780.1_Calliphora_vicina_chromosome_1,_idCalVici1.1,_whole_genome_shotgun_sequence	AUGUSTUS	CDS	12214251	12214602	1	+	1	ID=g430.t1.CDS14;Parent=g430.t1;
NC_088780.1_Calliphora_vicina_chromosome_1,_idCalVici1.1,_whole_genome_shotgun_sequence	AUGUSTUS	exon	12214251	12214602	.	+	.	ID=g430.t1.exon14;Parent=g430.t1;
NC_088780.1_Calliphora_vicina_chromosome_1,_idCalVici1.1,_whole_genome_shotgun_sequence	AUGUSTUS	intron	12214603	12214678	1	+	.	ID=g430.t1.intron14;Parent=g430.t1;
NC_088780.1_Calliphora_vicina_chromosome_1,_idCalVici1.1,_whole_genome_shotgun_sequence	AUGUSTUS	CDS	12214679	12214938	1	+	0	ID=g430.t1.CDS15;Parent=g430.t1;
NC_088780.1_Calliphora_vicina_chromosome_1,_idCalVici1.1,_whole_genome_shotgun_sequence	AUGUSTUS	exon	12214679	12214938	.	+	.	ID=g430.t1.exon15;Parent=g430.t1;
NC_088780.1_Calliphora_vicina_chromosome_1,_idCalVici1.1,_whole_genome_shotgun_sequence	AUGUSTUS	intron	12214939	12215013	1	+	.	ID=g430.t1.intron15;Parent=g430.t1;
NC_088780.1_Calliphora_vicina_chromosome_1,_idCalVici1.1,_whole_genome_shotgun_sequence	AUGUSTUS	CDS	12215014	12215593	1	+	1	ID=g430.t1.CDS16;Parent=g430.t1;
NC_088780.1_Calliphora_vicina_chromosome_1,_idCalVici1.1,_whole_genome_shotgun_sequence	AUGUSTUS	exon	12215014	12215593	.	+	.	ID=g430.t1.exon16;Parent=g430.t1;
NC_088780.1_Calliphora_vicina_chromosome_1,_idCalVici1.1,_whole_genome_shotgun_sequence	AUGUSTUS	intron	12215594	12216674	1	+	.	ID=g430.t1.intron16;Parent=g430.t1;
NC_088780.1_Calliphora_vicina_chromosome_1,_idCalVici1.1,_whole_genome_shotgun_sequence	AUGUSTUS	CDS	12216675	12216927	1	+	0	ID=g430.t1.CDS17;Parent=g430.t1;
NC_088780.1_Calliphora_vicina_chromosome_1,_idCalVici1.1,_whole_genome_shotgun_sequence	AUGUSTUS	exon	12216675	12216927	.	+	.	ID=g430.t1.exon17;Parent=g430.t1;
NC_088780.1_Calliphora_vicina_chromosome_1,_idCalVici1.1,_whole_genome_shotgun_sequence	AUGUSTUS	intron	12216928	12216987	1	+	.	ID=g430.t1.intron17;Parent=g430.t1;
NC_088780.1_Calliphora_vicina_chromosome_1,_idCalVici1.1,_whole_genome_shotgun_sequence	AUGUSTUS	CDS	12216988	12217229	1	+	2	ID=g430.t1.CDS18;Parent=g430.t1;
NC_088780.1_Calliphora_vicina_chromosome_1,_idCalVici1.1,_whole_genome_shotgun_sequence	AUGUSTUS	exon	12216988	12217229	.	+	.	ID=g430.t1.exon18;Parent=g430.t1;
NC_088780.1_Calliphora_vicina_chromosome_1,_idCalVici1.1,_whole_genome_shotgun_sequence	AUGUSTUS	intron	12217230	12223700	1	+	.	ID=g430.t1.intron18;Parent=g430.t1;
NC_088780.1_Calliphora_vicina_chromosome_1,_idCalVici1.1,_whole_genome_shotgun_sequence	AUGUSTUS	CDS	12223701	12224075	1	+	0	ID=g430.t1.CDS19;Parent=g430.t1;
NC_088780.1_Calliphora_vicina_chromosome_1,_idCalVici1.1,_whole_genome_shotgun_sequence	AUGUSTUS	exon	12223701	12224075	.	+	.	ID=g430.t1.exon19;Parent=g430.t1;
NC_088780.1_Calliphora_vicina_chromosome_1,_idCalVici1.1,_whole_genome_shotgun_sequence	AUGUSTUS	stop_codon	12224073	12224075	.	+	0	ID=g430.t1.stop1;Parent=g430.t1;
NC_088780.1_Calliphora_vicina_chromosome_1,_idCalVici1.1,_whole_genome_shotgun_sequence	AUGUSTUS	mRNA	12192456	12217692	0.97	+	.	ID=g430.t2;Parent=g430;
NC_088780.1_Calliphora_vicina_chromosome_1,_idCalVici1.1,_whole_genome_shotgun_sequence	AUGUSTUS	start_codon	12192456	12192458	.	+	0	ID=g430.t2.start1;Parent=g430.t2;
NC_088780.1_Calliphora_vicina_chromosome_1,_idCalVici1.1,_whole_genome_shotgun_sequence	AUGUSTUS	CDS	12192456	12192793	1	+	0	ID=g430.t2.CDS1;Parent=g430.t2;
NC_088780.1_Calliphora_vicina_chromosome_1,_idCalVici1.1,_whole_genome_shotgun_sequence	AUGUSTUS	exon	12192456	12192793	.	+	.	ID=g430.t2.exon1;Parent=g430.t2;
NC_088780.1_Calliphora_vicina_chromosome_1,_idCalVici1.1,_whole_genome_shotgun_sequence	AUGUSTUS	intron	12192794	12202518	1	+	.	ID=g430.t2.intron1;Parent=g430.t2;
NC_088780.1_Calliphora_vicina_chromosome_1,_idCalVici1.1,_whole_genome_shotgun_sequence	AUGUSTUS	CDS	12202519	12202667	1	+	1	ID=g430.t2.CDS2;Parent=g430.t2;
NC_088780.1_Calliphora_vicina_chromosome_1,_idCalVici1.1,_whole_genome_shotgun_sequence	AUGUSTUS	exon	12202519	12202667	.	+	.	ID=g430.t2.exon2;Parent=g430.t2;
NC_088780.1_Calliphora_vicina_chromosome_1,_idCalVici1.1,_whole_genome_shotgun_sequence	AUGUSTUS	intron	12202668	12205252	0.97	+	.	ID=g430.t2.intron2;Parent=g430.t2;
NC_088780.1_Calliphora_vicina_chromosome_1,_idCalVici1.1,_whole_genome_shotgun_sequence	AUGUSTUS	CDS	12205253	12206232	0.97	+	2	ID=g430.t2.CDS3;Parent=g430.t2;
NC_088780.1_Calliphora_vicina_chromosome_1,_idCalVici1.1,_whole_genome_shotgun_sequence	AUGUSTUS	exon	12205253	12206232	.	+	.	ID=g430.t2.exon3;Parent=g430.t2;
NC_088780.1_Calliphora_vicina_chromosome_1,_idCalVici1.1,_whole_genome_shotgun_sequence	AUGUSTUS	intron	12206233	12206340	1	+	.	ID=g430.t2.intron3;Parent=g430.t2;
NC_088780.1_Calliphora_vicina_chromosome_1,_idCalVici1.1,_whole_genome_shotgun_sequence	AUGUSTUS	CDS	12206341	12206598	1	+	0	ID=g430.t2.CDS4;Parent=g430.t2;
NC_088780.1_Calliphora_vicina_chromosome_1,_idCalVici1.1,_whole_genome_shotgun_sequence	AUGUSTUS	exon	12206341	12206598	.	+	.	ID=g430.t2.exon4;Parent=g430.t2;
NC_088780.1_Calliphora_vicina_chromosome_1,_idCalVici1.1,_whole_genome_shotgun_sequence	AUGUSTUS	intron	12206599	12206665	1	+	.	ID=g430.t2.intron4;Parent=g430.t2;
NC_088780.1_Calliphora_vicina_chromosome_1,_idCalVici1.1,_whole_genome_shotgun_sequence	AUGUSTUS	CDS	12206666	12208678	1	+	0	ID=g430.t2.CDS5;Parent=g430.t2;
NC_088780.1_Calliphora_vicina_chromosome_1,_idCalVici1.1,_whole_genome_shotgun_sequence	AUGUSTUS	exon	12206666	12208678	.	+	.	ID=g430.t2.exon5;Parent=g430.t2;
NC_088780.1_Calliphora_vicina_chromosome_1,_idCalVici1.1,_whole_genome_shotgun_sequence	AUGUSTUS	intron	12208679	12209137	1	+	.	ID=g430.t2.intron5;Parent=g430.t2;
NC_088780.1_Calliphora_vicina_chromosome_1,_idCalVici1.1,_whole_genome_shotgun_sequence	AUGUSTUS	CDS	12209138	12210509	1	+	0	ID=g430.t2.CDS6;Parent=g430.t2;
NC_088780.1_Calliphora_vicina_chromosome_1,_idCalVici1.1,_whole_genome_shotgun_sequence	AUGUSTUS	exon	12209138	12210509	.	+	.	ID=g430.t2.exon6;Parent=g430.t2;
NC_088780.1_Calliphora_vicina_chromosome_1,_idCalVici1.1,_whole_genome_shotgun_sequence	AUGUSTUS	intron	12210510	12211636	1	+	.	ID=g430.t2.intron6;Parent=g430.t2;
NC_088780.1_Calliphora_vicina_chromosome_1,_idCalVici1.1,_whole_genome_shotgun_sequence	AUGUSTUS	CDS	12211637	12212009	1	+	2	ID=g430.t2.CDS7;Parent=g430.t2;
NC_088780.1_Calliphora_vicina_chromosome_1,_idCalVici1.1,_whole_genome_shotgun_sequence	AUGUSTUS	exon	12211637	12212009	.	+	.	ID=g430.t2.exon7;Parent=g430.t2;
NC_088780.1_Calliphora_vicina_chromosome_1,_idCalVici1.1,_whole_genome_shotgun_sequence	AUGUSTUS	intron	12212010	12212074	1	+	.	ID=g430.t2.intron7;Parent=g430.t2;
NC_088780.1_Calliphora_vicina_chromosome_1,_idCalVici1.1,_whole_genome_shotgun_sequence	AUGUSTUS	CDS	12212075	12212390	1	+	1	ID=g430.t2.CDS8;Parent=g430.t2;
NC_088780.1_Calliphora_vicina_chromosome_1,_idCalVici1.1,_whole_genome_shotgun_sequence	AUGUSTUS	exon	12212075	12212390	.	+	.	ID=g430.t2.exon8;Parent=g430.t2;
NC_088780.1_Calliphora_vicina_chromosome_1,_idCalVici1.1,_whole_genome_shotgun_sequence	AUGUSTUS	intron	12212391	12212460	1	+	.	ID=g430.t2.intron8;Parent=g430.t2;
NC_088780.1_Calliphora_vicina_chromosome_1,_idCalVici1.1,_whole_genome_shotgun_sequence	AUGUSTUS	CDS	12212461	12212614	1	+	0	ID=g430.t2.CDS9;Parent=g430.t2;
NC_088780.1_Calliphora_vicina_chromosome_1,_idCalVici1.1,_whole_genome_shotgun_sequence	AUGUSTUS	exon	12212461	12212614	.	+	.	ID=g430.t2.exon9;Parent=g430.t2;
NC_088780.1_Calliphora_vicina_chromosome_1,_idCalVici1.1,_whole_genome_shotgun_sequence	AUGUSTUS	intron	12212615	12213272	1	+	.	ID=g430.t2.intron9;Parent=g430.t2;
NC_088780.1_Calliphora_vicina_chromosome_1,_idCalVici1.1,_whole_genome_shotgun_sequence	AUGUSTUS	CDS	12213273	12213423	1	+	2	ID=g430.t2.CDS10;Parent=g430.t2;
NC_088780.1_Calliphora_vicina_chromosome_1,_idCalVici1.1,_whole_genome_shotgun_sequence	AUGUSTUS	exon	12213273	12213423	.	+	.	ID=g430.t2.exon10;Parent=g430.t2;
NC_088780.1_Calliphora_vicina_chromosome_1,_idCalVici1.1,_whole_genome_shotgun_sequence	AUGUSTUS	intron	12213424	12213507	1	+	.	ID=g430.t2.intron10;Parent=g430.t2;
NC_088780.1_Calliphora_vicina_chromosome_1,_idCalVici1.1,_whole_genome_shotgun_sequence	AUGUSTUS	CDS	12213508	12213816	1	+	1	ID=g430.t2.CDS11;Parent=g430.t2;
NC_088780.1_Calliphora_vicina_chromosome_1,_idCalVici1.1,_whole_genome_shotgun_sequence	AUGUSTUS	exon	12213508	12213816	.	+	.	ID=g430.t2.exon11;Parent=g430.t2;
NC_088780.1_Calliphora_vicina_chromosome_1,_idCalVici1.1,_whole_genome_shotgun_sequence	AUGUSTUS	intron	12213817	12213886	1	+	.	ID=g430.t2.intron11;Parent=g430.t2;
NC_088780.1_Calliphora_vicina_chromosome_1,_idCalVici1.1,_whole_genome_shotgun_sequence	AUGUSTUS	CDS	12213887	12213995	1	+	1	ID=g430.t2.CDS12;Parent=g430.t2;
NC_088780.1_Calliphora_vicina_chromosome_1,_idCalVici1.1,_whole_genome_shotgun_sequence	AUGUSTUS	exon	12213887	12213995	.	+	.	ID=g430.t2.exon12;Parent=g430.t2;
NC_088780.1_Calliphora_vicina_chromosome_1,_idCalVici1.1,_whole_genome_shotgun_sequence	AUGUSTUS	intron	12213996	12214066	1	+	.	ID=g430.t2.intron12;Parent=g430.t2;
NC_088780.1_Calliphora_vicina_chromosome_1,_idCalVici1.1,_whole_genome_shotgun_sequence	AUGUSTUS	CDS	12214067	12214176	1	+	0	ID=g430.t2.CDS13;Parent=g430.t2;
NC_088780.1_Calliphora_vicina_chromosome_1,_idCalVici1.1,_whole_genome_shotgun_sequence	AUGUSTUS	exon	12214067	12214176	.	+	.	ID=g430.t2.exon13;Parent=g430.t2;
NC_088780.1_Calliphora_vicina_chromosome_1,_idCalVici1.1,_whole_genome_shotgun_sequence	AUGUSTUS	intron	12214177	12214250	1	+	.	ID=g430.t2.intron13;Parent=g430.t2;
NC_088780.1_Calliphora_vicina_chromosome_1,_idCalVici1.1,_whole_genome_shotgun_sequence	AUGUSTUS	CDS	12214251	12214602	1	+	1	ID=g430.t2.CDS14;Parent=g430.t2;
NC_088780.1_Calliphora_vicina_chromosome_1,_idCalVici1.1,_whole_genome_shotgun_sequence	AUGUSTUS	exon	12214251	12214602	.	+	.	ID=g430.t2.exon14;Parent=g430.t2;
NC_088780.1_Calliphora_vicina_chromosome_1,_idCalVici1.1,_whole_genome_shotgun_sequence	AUGUSTUS	intron	12214603	12214678	1	+	.	ID=g430.t2.intron14;Parent=g430.t2;
NC_088780.1_Calliphora_vicina_chromosome_1,_idCalVici1.1,_whole_genome_shotgun_sequence	AUGUSTUS	CDS	12214679	12214938	1	+	0	ID=g430.t2.CDS15;Parent=g430.t2;
NC_088780.1_Calliphora_vicina_chromosome_1,_idCalVici1.1,_whole_genome_shotgun_sequence	AUGUSTUS	exon	12214679	12214938	.	+	.	ID=g430.t2.exon15;Parent=g430.t2;
NC_088780.1_Calliphora_vicina_chromosome_1,_idCalVici1.1,_whole_genome_shotgun_sequence	AUGUSTUS	intron	12214939	12215013	1	+	.	ID=g430.t2.intron15;Parent=g430.t2;
NC_088780.1_Calliphora_vicina_chromosome_1,_idCalVici1.1,_whole_genome_shotgun_sequence	AUGUSTUS	CDS	12215014	12215593	1	+	1	ID=g430.t2.CDS16;Parent=g430.t2;
NC_088780.1_Calliphora_vicina_chromosome_1,_idCalVici1.1,_whole_genome_shotgun_sequence	AUGUSTUS	exon	12215014	12215593	.	+	.	ID=g430.t2.exon16;Parent=g430.t2;
NC_088780.1_Calliphora_vicina_chromosome_1,_idCalVici1.1,_whole_genome_shotgun_sequence	AUGUSTUS	intron	12215594	12216674	1	+	.	ID=g430.t2.intron16;Parent=g430.t2;
NC_088780.1_Calliphora_vicina_chromosome_1,_idCalVici1.1,_whole_genome_shotgun_sequence	AUGUSTUS	CDS	12216675	12216927	1	+	0	ID=g430.t2.CDS17;Parent=g430.t2;
NC_088780.1_Calliphora_vicina_chromosome_1,_idCalVici1.1,_whole_genome_shotgun_sequence	AUGUSTUS	exon	12216675	12216927	.	+	.	ID=g430.t2.exon17;Parent=g430.t2;
NC_088780.1_Calliphora_vicina_chromosome_1,_idCalVici1.1,_whole_genome_shotgun_sequence	AUGUSTUS	intron	12216928	12216987	1	+	.	ID=g430.t2.intron17;Parent=g430.t2;
NC_088780.1_Calliphora_vicina_chromosome_1,_idCalVici1.1,_whole_genome_shotgun_sequence	AUGUSTUS	CDS	12216988	12217229	1	+	2	ID=g430.t2.CDS18;Parent=g430.t2;
NC_088780.1_Calliphora_vicina_chromosome_1,_idCalVici1.1,_whole_genome_shotgun_sequence	AUGUSTUS	exon	12216988	12217229	.	+	.	ID=g430.t2.exon18;Parent=g430.t2;
NC_088780.1_Calliphora_vicina_chromosome_1,_idCalVici1.1,_whole_genome_shotgun_sequence	AUGUSTUS	intron	12217230	12217579	1	+	.	ID=g430.t2.intron18;Parent=g430.t2;
NC_088780.1_Calliphora_vicina_chromosome_1,_idCalVici1.1,_whole_genome_shotgun_sequence	AUGUSTUS	CDS	12217580	12217595	1	+	0	ID=g430.t2.CDS19;Parent=g430.t2;
NC_088780.1_Calliphora_vicina_chromosome_1,_idCalVici1.1,_whole_genome_shotgun_sequence	AUGUSTUS	exon	12217580	12217595	.	+	.	ID=g430.t2.exon19;Parent=g430.t2;
NC_088780.1_Calliphora_vicina_chromosome_1,_idCalVici1.1,_whole_genome_shotgun_sequence	AUGUSTUS	intron	12217596	12217642	1	+	.	ID=g430.t2.intron19;Parent=g430.t2;
NC_088780.1_Calliphora_vicina_chromosome_1,_idCalVici1.1,_whole_genome_shotgun_sequence	AUGUSTUS	CDS	12217643	12217692	1	+	2	ID=g430.t2.CDS20;Parent=g430.t2;
NC_088780.1_Calliphora_vicina_chromosome_1,_idCalVici1.1,_whole_genome_shotgun_sequence	AUGUSTUS	exon	12217643	12217692	.	+	.	ID=g430.t2.exon20;Parent=g430.t2;
NC_088780.1_Calliphora_vicina_chromosome_1,_idCalVici1.1,_whole_genome_shotgun_sequence	AUGUSTUS	stop_codon	12217690	12217692	.	+	0	ID=g430.t2.stop1;Parent=g430.t2;
NC_088780.1_Calliphora_vicina_chromosome_1,_idCalVici1.1,_whole_genome_shotgun_sequence	AUGUSTUS	gene	12234955	12238097	.	-	.	ID=g431;
NC_088780.1_Calliphora_vicina_chromosome_1,_idCalVici1.1,_whole_genome_shotgun_sequence	AUGUSTUS	mRNA	12234955	12238097	1	-	.	ID=g431.t1;Parent=g431;
NC_088780.1_Calliphora_vicina_chromosome_1,_idCalVici1.1,_whole_genome_shotgun_sequence	AUGUSTUS	stop_codon	12234955	12234957	.	-	0	ID=g431.t1.stop1;Parent=g431.t1;
NC_088780.1_Calliphora_vicina_chromosome_1,_idCalVici1.1,_whole_genome_shotgun_sequence	AUGUSTUS	CDS	12234955	12235752	1	-	0	ID=g431.t1.CDS1;Parent=g431.t1;
NC_088780.1_Calliphora_vicina_chromosome_1,_idCalVici1.1,_whole_genome_shotgun_sequence	AUGUSTUS	exon	12234955	12235752	.	-	.	ID=g431.t1.exon1;Parent=g431.t1;
NC_088780.1_Calliphora_vicina_chromosome_1,_idCalVici1.1,_whole_genome_shotgun_sequence	AUGUSTUS	intron	12235753	12235817	1	-	.	ID=g431.t1.intron1;Parent=g431.t1;
NC_088780.1_Calliphora_vicina_chromosome_1,_idCalVici1.1,_whole_genome_shotgun_sequence	AUGUSTUS	CDS	12235818	12236327	1	-	0	ID=g431.t1.CDS2;Parent=g431.t1;
NC_088780.1_Calliphora_vicina_chromosome_1,_idCalVici1.1,_whole_genome_shotgun_sequence	AUGUSTUS	exon	12235818	12236327	.	-	.	ID=g431.t1.exon2;Parent=g431.t1;
NC_088780.1_Calliphora_vicina_chromosome_1,_idCalVici1.1,_whole_genome_shotgun_sequence	AUGUSTUS	intron	12236328	12237096	1	-	.	ID=g431.t1.intron2;Parent=g431.t1;
NC_088780.1_Calliphora_vicina_chromosome_1,_idCalVici1.1,_whole_genome_shotgun_sequence	AUGUSTUS	CDS	12237097	12237871	1	-	1	ID=g431.t1.CDS3;Parent=g431.t1;
NC_088780.1_Calliphora_vicina_chromosome_1,_idCalVici1.1,_whole_genome_shotgun_sequence	AUGUSTUS	exon	12237097	12237871	.	-	.	ID=g431.t1.exon3;Parent=g431.t1;
NC_088780.1_Calliphora_vicina_chromosome_1,_idCalVici1.1,_whole_genome_shotgun_sequence	AUGUSTUS	intron	12237872	12238068	1	-	.	ID=g431.t1.intron3;Parent=g431.t1;
NC_088780.1_Calliphora_vicina_chromosome_1,_idCalVici1.1,_whole_genome_shotgun_sequence	AUGUSTUS	CDS	12238069	12238097	1	-	0	ID=g431.t1.CDS4;Parent=g431.t1;
NC_088780.1_Calliphora_vicina_chromosome_1,_idCalVici1.1,_whole_genome_shotgun_sequence	AUGUSTUS	exon	12238069	12238097	.	-	.	ID=g431.t1.exon4;Parent=g431.t1;
NC_088780.1_Calliphora_vicina_chromosome_1,_idCalVici1.1,_whole_genome_shotgun_sequence	AUGUSTUS	start_codon	12238095	12238097	.	-	0	ID=g431.t1.start1;Parent=g431.t1;
NC_088780.1_Calliphora_vicina_chromosome_1,_idCalVici1.1,_whole_genome_shotgun_sequence	AUGUSTUS	gene	12240278	12240993	.	-	.	ID=g432;
NC_088780.1_Calliphora_vicina_chromosome_1,_idCalVici1.1,_whole_genome_shotgun_sequence	AUGUSTUS	mRNA	12240278	12240993	1	-	.	ID=g432.t1;Parent=g432;
NC_088780.1_Calliphora_vicina_chromosome_1,_idCalVici1.1,_whole_genome_shotgun_sequence	AUGUSTUS	stop_codon	12240278	12240280	.	-	0	ID=g432.t1.stop1;Parent=g432.t1;
NC_088780.1_Calliphora_vicina_chromosome_1,_idCalVici1.1,_whole_genome_shotgun_sequence	AUGUSTUS	CDS	12240278	12240829	1	-	0	ID=g432.t1.CDS1;Parent=g432.t1;
NC_088780.1_Calliphora_vicina_chromosome_1,_idCalVici1.1,_whole_genome_shotgun_sequence	AUGUSTUS	exon	12240278	12240829	.	-	.	ID=g432.t1.exon1;Parent=g432.t1;
NC_088780.1_Calliphora_vicina_chromosome_1,_idCalVici1.1,_whole_genome_shotgun_sequence	AUGUSTUS	intron	12240830	12240891	1	-	.	ID=g432.t1.intron1;Parent=g432.t1;
NC_088780.1_Calliphora_vicina_chromosome_1,_idCalVici1.1,_whole_genome_shotgun_sequence	AUGUSTUS	CDS	12240892	12240993	1	-	0	ID=g432.t1.CDS2;Parent=g432.t1;
NC_088780.1_Calliphora_vicina_chromosome_1,_idCalVici1.1,_whole_genome_shotgun_sequence	AUGUSTUS	exon	12240892	12240993	.	-	.	ID=g432.t1.exon2;Parent=g432.t1;
NC_088780.1_Calliphora_vicina_chromosome_1,_idCalVici1.1,_whole_genome_shotgun_sequence	AUGUSTUS	start_codon	12240991	12240993	.	-	0	ID=g432.t1.start1;Parent=g432.t1;
NC_088780.1_Calliphora_vicina_chromosome_1,_idCalVici1.1,_whole_genome_shotgun_sequence	AUGUSTUS	gene	12287455	12296392	.	+	.	ID=g433;
NC_088780.1_Calliphora_vicina_chromosome_1,_idCalVici1.1,_whole_genome_shotgun_sequence	AUGUSTUS	mRNA	12295798	12296392	1	+	.	ID=g433.t1;Parent=g433;
NC_088780.1_Calliphora_vicina_chromosome_1,_idCalVici1.1,_whole_genome_shotgun_sequence	AUGUSTUS	start_codon	12295798	12295800	.	+	0	ID=g433.t1.start1;Parent=g433.t1;
NC_088780.1_Calliphora_vicina_chromosome_1,_idCalVici1.1,_whole_genome_shotgun_sequence	AUGUSTUS	CDS	12295798	12295950	1	+	0	ID=g433.t1.CDS1;Parent=g433.t1;
NC_088780.1_Calliphora_vicina_chromosome_1,_idCalVici1.1,_whole_genome_shotgun_sequence	AUGUSTUS	exon	12295798	12295950	.	+	.	ID=g433.t1.exon1;Parent=g433.t1;
NC_088780.1_Calliphora_vicina_chromosome_1,_idCalVici1.1,_whole_genome_shotgun_sequence	AUGUSTUS	intron	12295951	12296011	1	+	.	ID=g433.t1.intron1;Parent=g433.t1;
NC_088780.1_Calliphora_vicina_chromosome_1,_idCalVici1.1,_whole_genome_shotgun_sequence	AUGUSTUS	CDS	12296012	12296392	1	+	0	ID=g433.t1.CDS2;Parent=g433.t1;
NC_088780.1_Calliphora_vicina_chromosome_1,_idCalVici1.1,_whole_genome_shotgun_sequence	AUGUSTUS	exon	12296012	12296392	.	+	.	ID=g433.t1.exon2;Parent=g433.t1;
NC_088780.1_Calliphora_vicina_chromosome_1,_idCalVici1.1,_whole_genome_shotgun_sequence	AUGUSTUS	stop_codon	12296390	12296392	.	+	0	ID=g433.t1.stop1;Parent=g433.t1;
NC_088780.1_Calliphora_vicina_chromosome_1,_idCalVici1.1,_whole_genome_shotgun_sequence	AUGUSTUS	mRNA	12287455	12296392	0.29	+	.	ID=g433.t2;Parent=g433;
NC_088780.1_Calliphora_vicina_chromosome_1,_idCalVici1.1,_whole_genome_shotgun_sequence	AUGUSTUS	start_codon	12287455	12287457	.	+	0	ID=g433.t2.start1;Parent=g433.t2;
NC_088780.1_Calliphora_vicina_chromosome_1,_idCalVici1.1,_whole_genome_shotgun_sequence	AUGUSTUS	CDS	12287455	12287461	0.31	+	0	ID=g433.t2.CDS1;Parent=g433.t2;
NC_088780.1_Calliphora_vicina_chromosome_1,_idCalVici1.1,_whole_genome_shotgun_sequence	AUGUSTUS	exon	12287455	12287461	.	+	.	ID=g433.t2.exon1;Parent=g433.t2;
NC_088780.1_Calliphora_vicina_chromosome_1,_idCalVici1.1,_whole_genome_shotgun_sequence	AUGUSTUS	intron	12287462	12293661	0.29	+	.	ID=g433.t2.intron1;Parent=g433.t2;
NC_088780.1_Calliphora_vicina_chromosome_1,_idCalVici1.1,_whole_genome_shotgun_sequence	AUGUSTUS	CDS	12293662	12293792	0.86	+	2	ID=g433.t2.CDS2;Parent=g433.t2;
NC_088780.1_Calliphora_vicina_chromosome_1,_idCalVici1.1,_whole_genome_shotgun_sequence	AUGUSTUS	exon	12293662	12293792	.	+	.	ID=g433.t2.exon2;Parent=g433.t2;
NC_088780.1_Calliphora_vicina_chromosome_1,_idCalVici1.1,_whole_genome_shotgun_sequence	AUGUSTUS	intron	12293793	12294099	1	+	.	ID=g433.t2.intron2;Parent=g433.t2;
NC_088780.1_Calliphora_vicina_chromosome_1,_idCalVici1.1,_whole_genome_shotgun_sequence	AUGUSTUS	CDS	12294100	12294972	0.99	+	0	ID=g433.t2.CDS3;Parent=g433.t2;
NC_088780.1_Calliphora_vicina_chromosome_1,_idCalVici1.1,_whole_genome_shotgun_sequence	AUGUSTUS	exon	12294100	12294972	.	+	.	ID=g433.t2.exon3;Parent=g433.t2;
NC_088780.1_Calliphora_vicina_chromosome_1,_idCalVici1.1,_whole_genome_shotgun_sequence	AUGUSTUS	intron	12294973	12295794	0.99	+	.	ID=g433.t2.intron3;Parent=g433.t2;
NC_088780.1_Calliphora_vicina_chromosome_1,_idCalVici1.1,_whole_genome_shotgun_sequence	AUGUSTUS	CDS	12295795	12295950	1	+	0	ID=g433.t2.CDS4;Parent=g433.t2;
NC_088780.1_Calliphora_vicina_chromosome_1,_idCalVici1.1,_whole_genome_shotgun_sequence	AUGUSTUS	exon	12295795	12295950	.	+	.	ID=g433.t2.exon4;Parent=g433.t2;
NC_088780.1_Calliphora_vicina_chromosome_1,_idCalVici1.1,_whole_genome_shotgun_sequence	AUGUSTUS	intron	12295951	12296011	1	+	.	ID=g433.t2.intron4;Parent=g433.t2;
NC_088780.1_Calliphora_vicina_chromosome_1,_idCalVici1.1,_whole_genome_shotgun_sequence	AUGUSTUS	CDS	12296012	12296392	1	+	0	ID=g433.t2.CDS5;Parent=g433.t2;
NC_088780.1_Calliphora_vicina_chromosome_1,_idCalVici1.1,_whole_genome_shotgun_sequence	AUGUSTUS	exon	12296012	12296392	.	+	.	ID=g433.t2.exon5;Parent=g433.t2;
NC_088780.1_Calliphora_vicina_chromosome_1,_idCalVici1.1,_whole_genome_shotgun_sequence	AUGUSTUS	stop_codon	12296390	12296392	.	+	0	ID=g433.t2.stop1;Parent=g433.t2;
NC_088780.1_Calliphora_vicina_chromosome_1,_idCalVici1.1,_whole_genome_shotgun_sequence	AUGUSTUS	gene	12307651	12308754	.	+	.	ID=g434;
NC_088780.1_Calliphora_vicina_chromosome_1,_idCalVici1.1,_whole_genome_shotgun_sequence	AUGUSTUS	mRNA	12307651	12308754	1	+	.	ID=g434.t1;Parent=g434;
NC_088780.1_Calliphora_vicina_chromosome_1,_idCalVici1.1,_whole_genome_shotgun_sequence	AUGUSTUS	start_codon	12307651	12307653	.	+	0	ID=g434.t1.start1;Parent=g434.t1;
NC_088780.1_Calliphora_vicina_chromosome_1,_idCalVici1.1,_whole_genome_shotgun_sequence	AUGUSTUS	CDS	12307651	12307696	1	+	0	ID=g434.t1.CDS1;Parent=g434.t1;
NC_088780.1_Calliphora_vicina_chromosome_1,_idCalVici1.1,_whole_genome_shotgun_sequence	AUGUSTUS	exon	12307651	12307696	.	+	.	ID=g434.t1.exon1;Parent=g434.t1;
NC_088780.1_Calliphora_vicina_chromosome_1,_idCalVici1.1,_whole_genome_shotgun_sequence	AUGUSTUS	intron	12307697	12307801	1	+	.	ID=g434.t1.intron1;Parent=g434.t1;
NC_088780.1_Calliphora_vicina_chromosome_1,_idCalVici1.1,_whole_genome_shotgun_sequence	AUGUSTUS	CDS	12307802	12308754	1	+	2	ID=g434.t1.CDS2;Parent=g434.t1;
NC_088780.1_Calliphora_vicina_chromosome_1,_idCalVici1.1,_whole_genome_shotgun_sequence	AUGUSTUS	exon	12307802	12308754	.	+	.	ID=g434.t1.exon2;Parent=g434.t1;
NC_088780.1_Calliphora_vicina_chromosome_1,_idCalVici1.1,_whole_genome_shotgun_sequence	AUGUSTUS	stop_codon	12308752	12308754	.	+	0	ID=g434.t1.stop1;Parent=g434.t1;
NC_088780.1_Calliphora_vicina_chromosome_1,_idCalVici1.1,_whole_genome_shotgun_sequence	AUGUSTUS	gene	12312642	12313574	.	-	.	ID=g435;
NC_088780.1_Calliphora_vicina_chromosome_1,_idCalVici1.1,_whole_genome_shotgun_sequence	AUGUSTUS	mRNA	12312642	12313574	1	-	.	ID=g435.t1;Parent=g435;
NC_088780.1_Calliphora_vicina_chromosome_1,_idCalVici1.1,_whole_genome_shotgun_sequence	AUGUSTUS	stop_codon	12312642	12312644	.	-	0	ID=g435.t1.stop1;Parent=g435.t1;
NC_088780.1_Calliphora_vicina_chromosome_1,_idCalVici1.1,_whole_genome_shotgun_sequence	AUGUSTUS	CDS	12312642	12313439	1	-	0	ID=g435.t1.CDS1;Parent=g435.t1;
NC_088780.1_Calliphora_vicina_chromosome_1,_idCalVici1.1,_whole_genome_shotgun_sequence	AUGUSTUS	exon	12312642	12313439	.	-	.	ID=g435.t1.exon1;Parent=g435.t1;
NC_088780.1_Calliphora_vicina_chromosome_1,_idCalVici1.1,_whole_genome_shotgun_sequence	AUGUSTUS	intron	12313440	12313496	1	-	.	ID=g435.t1.intron1;Parent=g435.t1;
NC_088780.1_Calliphora_vicina_chromosome_1,_idCalVici1.1,_whole_genome_shotgun_sequence	AUGUSTUS	CDS	12313497	12313574	1	-	0	ID=g435.t1.CDS2;Parent=g435.t1;
NC_088780.1_Calliphora_vicina_chromosome_1,_idCalVici1.1,_whole_genome_shotgun_sequence	AUGUSTUS	exon	12313497	12313574	.	-	.	ID=g435.t1.exon2;Parent=g435.t1;
NC_088780.1_Calliphora_vicina_chromosome_1,_idCalVici1.1,_whole_genome_shotgun_sequence	AUGUSTUS	start_codon	12313572	12313574	.	-	0	ID=g435.t1.start1;Parent=g435.t1;
NC_088780.1_Calliphora_vicina_chromosome_1,_idCalVici1.1,_whole_genome_shotgun_sequence	AUGUSTUS	gene	12323746	12353159	.	-	.	ID=g436;
NC_088780.1_Calliphora_vicina_chromosome_1,_idCalVici1.1,_whole_genome_shotgun_sequence	AUGUSTUS	mRNA	12323746	12353159	1	-	.	ID=g436.t1;Parent=g436;
NC_088780.1_Calliphora_vicina_chromosome_1,_idCalVici1.1,_whole_genome_shotgun_sequence	AUGUSTUS	stop_codon	12323746	12323748	.	-	0	ID=g436.t1.stop1;Parent=g436.t1;
NC_088780.1_Calliphora_vicina_chromosome_1,_idCalVici1.1,_whole_genome_shotgun_sequence	AUGUSTUS	CDS	12323746	12323919	1	-	0	ID=g436.t1.CDS1;Parent=g436.t1;
NC_088780.1_Calliphora_vicina_chromosome_1,_idCalVici1.1,_whole_genome_shotgun_sequence	AUGUSTUS	exon	12323746	12323919	.	-	.	ID=g436.t1.exon1;Parent=g436.t1;
NC_088780.1_Calliphora_vicina_chromosome_1,_idCalVici1.1,_whole_genome_shotgun_sequence	AUGUSTUS	intron	12323920	12323996	1	-	.	ID=g436.t1.intron1;Parent=g436.t1;
NC_088780.1_Calliphora_vicina_chromosome_1,_idCalVici1.1,_whole_genome_shotgun_sequence	AUGUSTUS	CDS	12323997	12324172	1	-	2	ID=g436.t1.CDS2;Parent=g436.t1;
NC_088780.1_Calliphora_vicina_chromosome_1,_idCalVici1.1,_whole_genome_shotgun_sequence	AUGUSTUS	exon	12323997	12324172	.	-	.	ID=g436.t1.exon2;Parent=g436.t1;
NC_088780.1_Calliphora_vicina_chromosome_1,_idCalVici1.1,_whole_genome_shotgun_sequence	AUGUSTUS	intron	12324173	12326382	1	-	.	ID=g436.t1.intron2;Parent=g436.t1;
NC_088780.1_Calliphora_vicina_chromosome_1,_idCalVici1.1,_whole_genome_shotgun_sequence	AUGUSTUS	CDS	12326383	12326516	1	-	1	ID=g436.t1.CDS3;Parent=g436.t1;
NC_088780.1_Calliphora_vicina_chromosome_1,_idCalVici1.1,_whole_genome_shotgun_sequence	AUGUSTUS	exon	12326383	12326516	.	-	.	ID=g436.t1.exon3;Parent=g436.t1;
NC_088780.1_Calliphora_vicina_chromosome_1,_idCalVici1.1,_whole_genome_shotgun_sequence	AUGUSTUS	intron	12326517	12326579	1	-	.	ID=g436.t1.intron3;Parent=g436.t1;
NC_088780.1_Calliphora_vicina_chromosome_1,_idCalVici1.1,_whole_genome_shotgun_sequence	AUGUSTUS	CDS	12326580	12335805	1	-	2	ID=g436.t1.CDS4;Parent=g436.t1;
NC_088780.1_Calliphora_vicina_chromosome_1,_idCalVici1.1,_whole_genome_shotgun_sequence	AUGUSTUS	exon	12326580	12335805	.	-	.	ID=g436.t1.exon4;Parent=g436.t1;
NC_088780.1_Calliphora_vicina_chromosome_1,_idCalVici1.1,_whole_genome_shotgun_sequence	AUGUSTUS	intron	12335806	12336366	1	-	.	ID=g436.t1.intron4;Parent=g436.t1;
NC_088780.1_Calliphora_vicina_chromosome_1,_idCalVici1.1,_whole_genome_shotgun_sequence	AUGUSTUS	CDS	12336367	12336579	1	-	2	ID=g436.t1.CDS5;Parent=g436.t1;
NC_088780.1_Calliphora_vicina_chromosome_1,_idCalVici1.1,_whole_genome_shotgun_sequence	AUGUSTUS	exon	12336367	12336579	.	-	.	ID=g436.t1.exon5;Parent=g436.t1;
NC_088780.1_Calliphora_vicina_chromosome_1,_idCalVici1.1,_whole_genome_shotgun_sequence	AUGUSTUS	intron	12336580	12336656	1	-	.	ID=g436.t1.intron5;Parent=g436.t1;
NC_088780.1_Calliphora_vicina_chromosome_1,_idCalVici1.1,_whole_genome_shotgun_sequence	AUGUSTUS	CDS	12336657	12337073	1	-	2	ID=g436.t1.CDS6;Parent=g436.t1;
NC_088780.1_Calliphora_vicina_chromosome_1,_idCalVici1.1,_whole_genome_shotgun_sequence	AUGUSTUS	exon	12336657	12337073	.	-	.	ID=g436.t1.exon6;Parent=g436.t1;
NC_088780.1_Calliphora_vicina_chromosome_1,_idCalVici1.1,_whole_genome_shotgun_sequence	AUGUSTUS	intron	12337074	12337141	1	-	.	ID=g436.t1.intron6;Parent=g436.t1;
NC_088780.1_Calliphora_vicina_chromosome_1,_idCalVici1.1,_whole_genome_shotgun_sequence	AUGUSTUS	CDS	12337142	12338309	1	-	0	ID=g436.t1.CDS7;Parent=g436.t1;
NC_088780.1_Calliphora_vicina_chromosome_1,_idCalVici1.1,_whole_genome_shotgun_sequence	AUGUSTUS	exon	12337142	12338309	.	-	.	ID=g436.t1.exon7;Parent=g436.t1;
NC_088780.1_Calliphora_vicina_chromosome_1,_idCalVici1.1,_whole_genome_shotgun_sequence	AUGUSTUS	intron	12338310	12351860	1	-	.	ID=g436.t1.intron7;Parent=g436.t1;
NC_088780.1_Calliphora_vicina_chromosome_1,_idCalVici1.1,_whole_genome_shotgun_sequence	AUGUSTUS	CDS	12351861	12353159	1	-	0	ID=g436.t1.CDS8;Parent=g436.t1;
NC_088780.1_Calliphora_vicina_chromosome_1,_idCalVici1.1,_whole_genome_shotgun_sequence	AUGUSTUS	exon	12351861	12353159	.	-	.	ID=g436.t1.exon8;Parent=g436.t1;
NC_088780.1_Calliphora_vicina_chromosome_1,_idCalVici1.1,_whole_genome_shotgun_sequence	AUGUSTUS	start_codon	12353157	12353159	.	-	0	ID=g436.t1.start1;Parent=g436.t1;
NC_088780.1_Calliphora_vicina_chromosome_1,_idCalVici1.1,_whole_genome_shotgun_sequence	AUGUSTUS	gene	12447637	12452270	.	+	.	ID=g437;
NC_088780.1_Calliphora_vicina_chromosome_1,_idCalVici1.1,_whole_genome_shotgun_sequence	AUGUSTUS	mRNA	12447637	12452270	1	+	.	ID=g437.t1;Parent=g437;
NC_088780.1_Calliphora_vicina_chromosome_1,_idCalVici1.1,_whole_genome_shotgun_sequence	AUGUSTUS	start_codon	12447637	12447639	.	+	0	ID=g437.t1.start1;Parent=g437.t1;
NC_088780.1_Calliphora_vicina_chromosome_1,_idCalVici1.1,_whole_genome_shotgun_sequence	AUGUSTUS	CDS	12447637	12450812	1	+	0	ID=g437.t1.CDS1;Parent=g437.t1;
NC_088780.1_Calliphora_vicina_chromosome_1,_idCalVici1.1,_whole_genome_shotgun_sequence	AUGUSTUS	exon	12447637	12450812	.	+	.	ID=g437.t1.exon1;Parent=g437.t1;
NC_088780.1_Calliphora_vicina_chromosome_1,_idCalVici1.1,_whole_genome_shotgun_sequence	AUGUSTUS	intron	12450813	12450877	1	+	.	ID=g437.t1.intron1;Parent=g437.t1;
NC_088780.1_Calliphora_vicina_chromosome_1,_idCalVici1.1,_whole_genome_shotgun_sequence	AUGUSTUS	CDS	12450878	12451166	1	+	1	ID=g437.t1.CDS2;Parent=g437.t1;
NC_088780.1_Calliphora_vicina_chromosome_1,_idCalVici1.1,_whole_genome_shotgun_sequence	AUGUSTUS	exon	12450878	12451166	.	+	.	ID=g437.t1.exon2;Parent=g437.t1;
NC_088780.1_Calliphora_vicina_chromosome_1,_idCalVici1.1,_whole_genome_shotgun_sequence	AUGUSTUS	intron	12451167	12451231	1	+	.	ID=g437.t1.intron2;Parent=g437.t1;
NC_088780.1_Calliphora_vicina_chromosome_1,_idCalVici1.1,_whole_genome_shotgun_sequence	AUGUSTUS	CDS	12451232	12451331	1	+	0	ID=g437.t1.CDS3;Parent=g437.t1;
NC_088780.1_Calliphora_vicina_chromosome_1,_idCalVici1.1,_whole_genome_shotgun_sequence	AUGUSTUS	exon	12451232	12451331	.	+	.	ID=g437.t1.exon3;Parent=g437.t1;
NC_088780.1_Calliphora_vicina_chromosome_1,_idCalVici1.1,_whole_genome_shotgun_sequence	AUGUSTUS	intron	12451332	12451398	1	+	.	ID=g437.t1.intron3;Parent=g437.t1;
NC_088780.1_Calliphora_vicina_chromosome_1,_idCalVici1.1,_whole_genome_shotgun_sequence	AUGUSTUS	CDS	12451399	12452270	1	+	2	ID=g437.t1.CDS4;Parent=g437.t1;
NC_088780.1_Calliphora_vicina_chromosome_1,_idCalVici1.1,_whole_genome_shotgun_sequence	AUGUSTUS	exon	12451399	12452270	.	+	.	ID=g437.t1.exon4;Parent=g437.t1;
NC_088780.1_Calliphora_vicina_chromosome_1,_idCalVici1.1,_whole_genome_shotgun_sequence	AUGUSTUS	stop_codon	12452268	12452270	.	+	0	ID=g437.t1.stop1;Parent=g437.t1;
NC_088780.1_Calliphora_vicina_chromosome_1,_idCalVici1.1,_whole_genome_shotgun_sequence	AUGUSTUS	gene	12462335	12464035	.	-	.	ID=g438;
NC_088780.1_Calliphora_vicina_chromosome_1,_idCalVici1.1,_whole_genome_shotgun_sequence	AUGUSTUS	mRNA	12462335	12464035	1	-	.	ID=g438.t1;Parent=g438;
NC_088780.1_Calliphora_vicina_chromosome_1,_idCalVici1.1,_whole_genome_shotgun_sequence	AUGUSTUS	stop_codon	12462335	12462337	.	-	0	ID=g438.t1.stop1;Parent=g438.t1;
NC_088780.1_Calliphora_vicina_chromosome_1,_idCalVici1.1,_whole_genome_shotgun_sequence	AUGUSTUS	CDS	12462335	12462524	1	-	1	ID=g438.t1.CDS1;Parent=g438.t1;
NC_088780.1_Calliphora_vicina_chromosome_1,_idCalVici1.1,_whole_genome_shotgun_sequence	AUGUSTUS	exon	12462335	12462524	.	-	.	ID=g438.t1.exon1;Parent=g438.t1;
NC_088780.1_Calliphora_vicina_chromosome_1,_idCalVici1.1,_whole_genome_shotgun_sequence	AUGUSTUS	intron	12462525	12462588	1	-	.	ID=g438.t1.intron1;Parent=g438.t1;
NC_088780.1_Calliphora_vicina_chromosome_1,_idCalVici1.1,_whole_genome_shotgun_sequence	AUGUSTUS	CDS	12462589	12462699	1	-	1	ID=g438.t1.CDS2;Parent=g438.t1;
NC_088780.1_Calliphora_vicina_chromosome_1,_idCalVici1.1,_whole_genome_shotgun_sequence	AUGUSTUS	exon	12462589	12462699	.	-	.	ID=g438.t1.exon2;Parent=g438.t1;
NC_088780.1_Calliphora_vicina_chromosome_1,_idCalVici1.1,_whole_genome_shotgun_sequence	AUGUSTUS	intron	12462700	12462766	1	-	.	ID=g438.t1.intron2;Parent=g438.t1;
NC_088780.1_Calliphora_vicina_chromosome_1,_idCalVici1.1,_whole_genome_shotgun_sequence	AUGUSTUS	CDS	12462767	12462901	1	-	1	ID=g438.t1.CDS3;Parent=g438.t1;
NC_088780.1_Calliphora_vicina_chromosome_1,_idCalVici1.1,_whole_genome_shotgun_sequence	AUGUSTUS	exon	12462767	12462901	.	-	.	ID=g438.t1.exon3;Parent=g438.t1;
NC_088780.1_Calliphora_vicina_chromosome_1,_idCalVici1.1,_whole_genome_shotgun_sequence	AUGUSTUS	intron	12462902	12463086	1	-	.	ID=g438.t1.intron3;Parent=g438.t1;
NC_088780.1_Calliphora_vicina_chromosome_1,_idCalVici1.1,_whole_genome_shotgun_sequence	AUGUSTUS	CDS	12463087	12463631	1	-	0	ID=g438.t1.CDS4;Parent=g438.t1;
NC_088780.1_Calliphora_vicina_chromosome_1,_idCalVici1.1,_whole_genome_shotgun_sequence	AUGUSTUS	exon	12463087	12463631	.	-	.	ID=g438.t1.exon4;Parent=g438.t1;
NC_088780.1_Calliphora_vicina_chromosome_1,_idCalVici1.1,_whole_genome_shotgun_sequence	AUGUSTUS	intron	12463632	12463702	1	-	.	ID=g438.t1.intron4;Parent=g438.t1;
NC_088780.1_Calliphora_vicina_chromosome_1,_idCalVici1.1,_whole_genome_shotgun_sequence	AUGUSTUS	CDS	12463703	12463828	1	-	0	ID=g438.t1.CDS5;Parent=g438.t1;
NC_088780.1_Calliphora_vicina_chromosome_1,_idCalVici1.1,_whole_genome_shotgun_sequence	AUGUSTUS	exon	12463703	12463828	.	-	.	ID=g438.t1.exon5;Parent=g438.t1;
NC_088780.1_Calliphora_vicina_chromosome_1,_idCalVici1.1,_whole_genome_shotgun_sequence	AUGUSTUS	intron	12463829	12463900	1	-	.	ID=g438.t1.intron5;Parent=g438.t1;
NC_088780.1_Calliphora_vicina_chromosome_1,_idCalVici1.1,_whole_genome_shotgun_sequence	AUGUSTUS	CDS	12463901	12464035	1	-	0	ID=g438.t1.CDS6;Parent=g438.t1;
NC_088780.1_Calliphora_vicina_chromosome_1,_idCalVici1.1,_whole_genome_shotgun_sequence	AUGUSTUS	exon	12463901	12464035	.	-	.	ID=g438.t1.exon6;Parent=g438.t1;
NC_088780.1_Calliphora_vicina_chromosome_1,_idCalVici1.1,_whole_genome_shotgun_sequence	AUGUSTUS	start_codon	12464033	12464035	.	-	0	ID=g438.t1.start1;Parent=g438.t1;
NC_088780.1_Calliphora_vicina_chromosome_1,_idCalVici1.1,_whole_genome_shotgun_sequence	AUGUSTUS	gene	12465209	12466901	.	+	.	ID=g439;
NC_088780.1_Calliphora_vicina_chromosome_1,_idCalVici1.1,_whole_genome_shotgun_sequence	AUGUSTUS	mRNA	12465209	12466901	1	+	.	ID=g439.t1;Parent=g439;
NC_088780.1_Calliphora_vicina_chromosome_1,_idCalVici1.1,_whole_genome_shotgun_sequence	AUGUSTUS	start_codon	12465209	12465211	.	+	0	ID=g439.t1.start1;Parent=g439.t1;
NC_088780.1_Calliphora_vicina_chromosome_1,_idCalVici1.1,_whole_genome_shotgun_sequence	AUGUSTUS	CDS	12465209	12465238	1	+	0	ID=g439.t1.CDS1;Parent=g439.t1;
NC_088780.1_Calliphora_vicina_chromosome_1,_idCalVici1.1,_whole_genome_shotgun_sequence	AUGUSTUS	exon	12465209	12465238	.	+	.	ID=g439.t1.exon1;Parent=g439.t1;
NC_088780.1_Calliphora_vicina_chromosome_1,_idCalVici1.1,_whole_genome_shotgun_sequence	AUGUSTUS	intron	12465239	12465296	1	+	.	ID=g439.t1.intron1;Parent=g439.t1;
NC_088780.1_Calliphora_vicina_chromosome_1,_idCalVici1.1,_whole_genome_shotgun_sequence	AUGUSTUS	CDS	12465297	12465458	1	+	0	ID=g439.t1.CDS2;Parent=g439.t1;
NC_088780.1_Calliphora_vicina_chromosome_1,_idCalVici1.1,_whole_genome_shotgun_sequence	AUGUSTUS	exon	12465297	12465458	.	+	.	ID=g439.t1.exon2;Parent=g439.t1;
NC_088780.1_Calliphora_vicina_chromosome_1,_idCalVici1.1,_whole_genome_shotgun_sequence	AUGUSTUS	intron	12465459	12465515	1	+	.	ID=g439.t1.intron2;Parent=g439.t1;
NC_088780.1_Calliphora_vicina_chromosome_1,_idCalVici1.1,_whole_genome_shotgun_sequence	AUGUSTUS	CDS	12465516	12466901	1	+	0	ID=g439.t1.CDS3;Parent=g439.t1;
NC_088780.1_Calliphora_vicina_chromosome_1,_idCalVici1.1,_whole_genome_shotgun_sequence	AUGUSTUS	exon	12465516	12466901	.	+	.	ID=g439.t1.exon3;Parent=g439.t1;
NC_088780.1_Calliphora_vicina_chromosome_1,_idCalVici1.1,_whole_genome_shotgun_sequence	AUGUSTUS	stop_codon	12466899	12466901	.	+	0	ID=g439.t1.stop1;Parent=g439.t1;
NC_088780.1_Calliphora_vicina_chromosome_1,_idCalVici1.1,_whole_genome_shotgun_sequence	AUGUSTUS	gene	12466963	12468027	.	-	.	ID=g440;
NC_088780.1_Calliphora_vicina_chromosome_1,_idCalVici1.1,_whole_genome_shotgun_sequence	AUGUSTUS	mRNA	12466963	12468027	1	-	.	ID=g440.t1;Parent=g440;
NC_088780.1_Calliphora_vicina_chromosome_1,_idCalVici1.1,_whole_genome_shotgun_sequence	AUGUSTUS	stop_codon	12466963	12466965	.	-	0	ID=g440.t1.stop1;Parent=g440.t1;
NC_088780.1_Calliphora_vicina_chromosome_1,_idCalVici1.1,_whole_genome_shotgun_sequence	AUGUSTUS	CDS	12466963	12467113	1	-	1	ID=g440.t1.CDS1;Parent=g440.t1;
NC_088780.1_Calliphora_vicina_chromosome_1,_idCalVici1.1,_whole_genome_shotgun_sequence	AUGUSTUS	exon	12466963	12467113	.	-	.	ID=g440.t1.exon1;Parent=g440.t1;
NC_088780.1_Calliphora_vicina_chromosome_1,_idCalVici1.1,_whole_genome_shotgun_sequence	AUGUSTUS	intron	12467114	12467171	1	-	.	ID=g440.t1.intron1;Parent=g440.t1;
NC_088780.1_Calliphora_vicina_chromosome_1,_idCalVici1.1,_whole_genome_shotgun_sequence	AUGUSTUS	CDS	12467172	12467312	1	-	1	ID=g440.t1.CDS2;Parent=g440.t1;
NC_088780.1_Calliphora_vicina_chromosome_1,_idCalVici1.1,_whole_genome_shotgun_sequence	AUGUSTUS	exon	12467172	12467312	.	-	.	ID=g440.t1.exon2;Parent=g440.t1;
NC_088780.1_Calliphora_vicina_chromosome_1,_idCalVici1.1,_whole_genome_shotgun_sequence	AUGUSTUS	intron	12467313	12467421	1	-	.	ID=g440.t1.intron2;Parent=g440.t1;
NC_088780.1_Calliphora_vicina_chromosome_1,_idCalVici1.1,_whole_genome_shotgun_sequence	AUGUSTUS	CDS	12467422	12467859	1	-	1	ID=g440.t1.CDS3;Parent=g440.t1;
NC_088780.1_Calliphora_vicina_chromosome_1,_idCalVici1.1,_whole_genome_shotgun_sequence	AUGUSTUS	exon	12467422	12467859	.	-	.	ID=g440.t1.exon3;Parent=g440.t1;
NC_088780.1_Calliphora_vicina_chromosome_1,_idCalVici1.1,_whole_genome_shotgun_sequence	AUGUSTUS	intron	12467860	12467914	1	-	.	ID=g440.t1.intron3;Parent=g440.t1;
NC_088780.1_Calliphora_vicina_chromosome_1,_idCalVici1.1,_whole_genome_shotgun_sequence	AUGUSTUS	CDS	12467915	12468027	1	-	0	ID=g440.t1.CDS4;Parent=g440.t1;
NC_088780.1_Calliphora_vicina_chromosome_1,_idCalVici1.1,_whole_genome_shotgun_sequence	AUGUSTUS	exon	12467915	12468027	.	-	.	ID=g440.t1.exon4;Parent=g440.t1;
NC_088780.1_Calliphora_vicina_chromosome_1,_idCalVici1.1,_whole_genome_shotgun_sequence	AUGUSTUS	start_codon	12468025	12468027	.	-	0	ID=g440.t1.start1;Parent=g440.t1;
NC_088780.1_Calliphora_vicina_chromosome_1,_idCalVici1.1,_whole_genome_shotgun_sequence	AUGUSTUS	gene	12469511	12474167	.	+	.	ID=g441;
NC_088780.1_Calliphora_vicina_chromosome_1,_idCalVici1.1,_whole_genome_shotgun_sequence	AUGUSTUS	mRNA	12469511	12474167	1	+	.	ID=g441.t1;Parent=g441;
NC_088780.1_Calliphora_vicina_chromosome_1,_idCalVici1.1,_whole_genome_shotgun_sequence	AUGUSTUS	start_codon	12469511	12469513	.	+	0	ID=g441.t1.start1;Parent=g441.t1;
NC_088780.1_Calliphora_vicina_chromosome_1,_idCalVici1.1,_whole_genome_shotgun_sequence	AUGUSTUS	CDS	12469511	12470058	1	+	0	ID=g441.t1.CDS1;Parent=g441.t1;
NC_088780.1_Calliphora_vicina_chromosome_1,_idCalVici1.1,_whole_genome_shotgun_sequence	AUGUSTUS	exon	12469511	12470058	.	+	.	ID=g441.t1.exon1;Parent=g441.t1;
NC_088780.1_Calliphora_vicina_chromosome_1,_idCalVici1.1,_whole_genome_shotgun_sequence	AUGUSTUS	intron	12470059	12471206	1	+	.	ID=g441.t1.intron1;Parent=g441.t1;
NC_088780.1_Calliphora_vicina_chromosome_1,_idCalVici1.1,_whole_genome_shotgun_sequence	AUGUSTUS	CDS	12471207	12471348	1	+	1	ID=g441.t1.CDS2;Parent=g441.t1;
NC_088780.1_Calliphora_vicina_chromosome_1,_idCalVici1.1,_whole_genome_shotgun_sequence	AUGUSTUS	exon	12471207	12471348	.	+	.	ID=g441.t1.exon2;Parent=g441.t1;
NC_088780.1_Calliphora_vicina_chromosome_1,_idCalVici1.1,_whole_genome_shotgun_sequence	AUGUSTUS	intron	12471349	12472835	1	+	.	ID=g441.t1.intron2;Parent=g441.t1;
NC_088780.1_Calliphora_vicina_chromosome_1,_idCalVici1.1,_whole_genome_shotgun_sequence	AUGUSTUS	CDS	12472836	12473843	1	+	0	ID=g441.t1.CDS3;Parent=g441.t1;
NC_088780.1_Calliphora_vicina_chromosome_1,_idCalVici1.1,_whole_genome_shotgun_sequence	AUGUSTUS	exon	12472836	12473843	.	+	.	ID=g441.t1.exon3;Parent=g441.t1;
NC_088780.1_Calliphora_vicina_chromosome_1,_idCalVici1.1,_whole_genome_shotgun_sequence	AUGUSTUS	intron	12473844	12473908	1	+	.	ID=g441.t1.intron3;Parent=g441.t1;
NC_088780.1_Calliphora_vicina_chromosome_1,_idCalVici1.1,_whole_genome_shotgun_sequence	AUGUSTUS	CDS	12473909	12474044	1	+	0	ID=g441.t1.CDS4;Parent=g441.t1;
NC_088780.1_Calliphora_vicina_chromosome_1,_idCalVici1.1,_whole_genome_shotgun_sequence	AUGUSTUS	exon	12473909	12474044	.	+	.	ID=g441.t1.exon4;Parent=g441.t1;
NC_088780.1_Calliphora_vicina_chromosome_1,_idCalVici1.1,_whole_genome_shotgun_sequence	AUGUSTUS	intron	12474045	12474111	1	+	.	ID=g441.t1.intron4;Parent=g441.t1;
NC_088780.1_Calliphora_vicina_chromosome_1,_idCalVici1.1,_whole_genome_shotgun_sequence	AUGUSTUS	CDS	12474112	12474167	1	+	2	ID=g441.t1.CDS5;Parent=g441.t1;
NC_088780.1_Calliphora_vicina_chromosome_1,_idCalVici1.1,_whole_genome_shotgun_sequence	AUGUSTUS	exon	12474112	12474167	.	+	.	ID=g441.t1.exon5;Parent=g441.t1;
NC_088780.1_Calliphora_vicina_chromosome_1,_idCalVici1.1,_whole_genome_shotgun_sequence	AUGUSTUS	stop_codon	12474165	12474167	.	+	0	ID=g441.t1.stop1;Parent=g441.t1;
NC_088780.1_Calliphora_vicina_chromosome_1,_idCalVici1.1,_whole_genome_shotgun_sequence	AUGUSTUS	gene	12476985	12477392	.	-	.	ID=g442;
NC_088780.1_Calliphora_vicina_chromosome_1,_idCalVici1.1,_whole_genome_shotgun_sequence	AUGUSTUS	mRNA	12476985	12477392	1	-	.	ID=g442.t1;Parent=g442;
NC_088780.1_Calliphora_vicina_chromosome_1,_idCalVici1.1,_whole_genome_shotgun_sequence	AUGUSTUS	stop_codon	12476985	12476987	.	-	0	ID=g442.t1.stop1;Parent=g442.t1;
NC_088780.1_Calliphora_vicina_chromosome_1,_idCalVici1.1,_whole_genome_shotgun_sequence	AUGUSTUS	CDS	12476985	12477392	1	-	0	ID=g442.t1.CDS1;Parent=g442.t1;
NC_088780.1_Calliphora_vicina_chromosome_1,_idCalVici1.1,_whole_genome_shotgun_sequence	AUGUSTUS	exon	12476985	12477392	.	-	.	ID=g442.t1.exon1;Parent=g442.t1;
NC_088780.1_Calliphora_vicina_chromosome_1,_idCalVici1.1,_whole_genome_shotgun_sequence	AUGUSTUS	start_codon	12477390	12477392	.	-	0	ID=g442.t1.start1;Parent=g442.t1;
NC_088780.1_Calliphora_vicina_chromosome_1,_idCalVici1.1,_whole_genome_shotgun_sequence	AUGUSTUS	gene	12479129	12480217	.	-	.	ID=g443;
NC_088780.1_Calliphora_vicina_chromosome_1,_idCalVici1.1,_whole_genome_shotgun_sequence	AUGUSTUS	mRNA	12479129	12480217	1	-	.	ID=g443.t1;Parent=g443;
NC_088780.1_Calliphora_vicina_chromosome_1,_idCalVici1.1,_whole_genome_shotgun_sequence	AUGUSTUS	stop_codon	12479129	12479131	.	-	0	ID=g443.t1.stop1;Parent=g443.t1;
NC_088780.1_Calliphora_vicina_chromosome_1,_idCalVici1.1,_whole_genome_shotgun_sequence	AUGUSTUS	CDS	12479129	12480130	1	-	0	ID=g443.t1.CDS1;Parent=g443.t1;
NC_088780.1_Calliphora_vicina_chromosome_1,_idCalVici1.1,_whole_genome_shotgun_sequence	AUGUSTUS	exon	12479129	12480130	.	-	.	ID=g443.t1.exon1;Parent=g443.t1;
NC_088780.1_Calliphora_vicina_chromosome_1,_idCalVici1.1,_whole_genome_shotgun_sequence	AUGUSTUS	intron	12480131	12480187	1	-	.	ID=g443.t1.intron1;Parent=g443.t1;
NC_088780.1_Calliphora_vicina_chromosome_1,_idCalVici1.1,_whole_genome_shotgun_sequence	AUGUSTUS	CDS	12480188	12480217	1	-	0	ID=g443.t1.CDS2;Parent=g443.t1;
NC_088780.1_Calliphora_vicina_chromosome_1,_idCalVici1.1,_whole_genome_shotgun_sequence	AUGUSTUS	exon	12480188	12480217	.	-	.	ID=g443.t1.exon2;Parent=g443.t1;
NC_088780.1_Calliphora_vicina_chromosome_1,_idCalVici1.1,_whole_genome_shotgun_sequence	AUGUSTUS	start_codon	12480215	12480217	.	-	0	ID=g443.t1.start1;Parent=g443.t1;
NC_088780.1_Calliphora_vicina_chromosome_1,_idCalVici1.1,_whole_genome_shotgun_sequence	AUGUSTUS	gene	12484613	12485335	.	-	.	ID=g444;
NC_088780.1_Calliphora_vicina_chromosome_1,_idCalVici1.1,_whole_genome_shotgun_sequence	AUGUSTUS	mRNA	12484613	12485335	1	-	.	ID=g444.t1;Parent=g444;
NC_088780.1_Calliphora_vicina_chromosome_1,_idCalVici1.1,_whole_genome_shotgun_sequence	AUGUSTUS	stop_codon	12484613	12484615	.	-	0	ID=g444.t1.stop1;Parent=g444.t1;
NC_088780.1_Calliphora_vicina_chromosome_1,_idCalVici1.1,_whole_genome_shotgun_sequence	AUGUSTUS	CDS	12484613	12485335	1	-	0	ID=g444.t1.CDS1;Parent=g444.t1;
NC_088780.1_Calliphora_vicina_chromosome_1,_idCalVici1.1,_whole_genome_shotgun_sequence	AUGUSTUS	exon	12484613	12485335	.	-	.	ID=g444.t1.exon1;Parent=g444.t1;
NC_088780.1_Calliphora_vicina_chromosome_1,_idCalVici1.1,_whole_genome_shotgun_sequence	AUGUSTUS	start_codon	12485333	12485335	.	-	0	ID=g444.t1.start1;Parent=g444.t1;
NC_088780.1_Calliphora_vicina_chromosome_1,_idCalVici1.1,_whole_genome_shotgun_sequence	AUGUSTUS	gene	12500443	12502538	.	+	.	ID=g445;
NC_088780.1_Calliphora_vicina_chromosome_1,_idCalVici1.1,_whole_genome_shotgun_sequence	AUGUSTUS	mRNA	12500443	12502538	1	+	.	ID=g445.t1;Parent=g445;
NC_088780.1_Calliphora_vicina_chromosome_1,_idCalVici1.1,_whole_genome_shotgun_sequence	AUGUSTUS	start_codon	12500443	12500445	.	+	0	ID=g445.t1.start1;Parent=g445.t1;
NC_088780.1_Calliphora_vicina_chromosome_1,_idCalVici1.1,_whole_genome_shotgun_sequence	AUGUSTUS	CDS	12500443	12500604	1	+	0	ID=g445.t1.CDS1;Parent=g445.t1;
NC_088780.1_Calliphora_vicina_chromosome_1,_idCalVici1.1,_whole_genome_shotgun_sequence	AUGUSTUS	exon	12500443	12500604	.	+	.	ID=g445.t1.exon1;Parent=g445.t1;
NC_088780.1_Calliphora_vicina_chromosome_1,_idCalVici1.1,_whole_genome_shotgun_sequence	AUGUSTUS	intron	12500605	12500663	1	+	.	ID=g445.t1.intron1;Parent=g445.t1;
NC_088780.1_Calliphora_vicina_chromosome_1,_idCalVici1.1,_whole_genome_shotgun_sequence	AUGUSTUS	CDS	12500664	12502000	1	+	0	ID=g445.t1.CDS2;Parent=g445.t1;
NC_088780.1_Calliphora_vicina_chromosome_1,_idCalVici1.1,_whole_genome_shotgun_sequence	AUGUSTUS	exon	12500664	12502000	.	+	.	ID=g445.t1.exon2;Parent=g445.t1;
NC_088780.1_Calliphora_vicina_chromosome_1,_idCalVici1.1,_whole_genome_shotgun_sequence	AUGUSTUS	intron	12502001	12502056	1	+	.	ID=g445.t1.intron2;Parent=g445.t1;
NC_088780.1_Calliphora_vicina_chromosome_1,_idCalVici1.1,_whole_genome_shotgun_sequence	AUGUSTUS	CDS	12502057	12502191	1	+	1	ID=g445.t1.CDS3;Parent=g445.t1;
NC_088780.1_Calliphora_vicina_chromosome_1,_idCalVici1.1,_whole_genome_shotgun_sequence	AUGUSTUS	exon	12502057	12502191	.	+	.	ID=g445.t1.exon3;Parent=g445.t1;
NC_088780.1_Calliphora_vicina_chromosome_1,_idCalVici1.1,_whole_genome_shotgun_sequence	AUGUSTUS	intron	12502192	12502251	1	+	.	ID=g445.t1.intron3;Parent=g445.t1;
NC_088780.1_Calliphora_vicina_chromosome_1,_idCalVici1.1,_whole_genome_shotgun_sequence	AUGUSTUS	CDS	12502252	12502362	1	+	1	ID=g445.t1.CDS4;Parent=g445.t1;
NC_088780.1_Calliphora_vicina_chromosome_1,_idCalVici1.1,_whole_genome_shotgun_sequence	AUGUSTUS	exon	12502252	12502362	.	+	.	ID=g445.t1.exon4;Parent=g445.t1;
NC_088780.1_Calliphora_vicina_chromosome_1,_idCalVici1.1,_whole_genome_shotgun_sequence	AUGUSTUS	intron	12502363	12502432	1	+	.	ID=g445.t1.intron4;Parent=g445.t1;
NC_088780.1_Calliphora_vicina_chromosome_1,_idCalVici1.1,_whole_genome_shotgun_sequence	AUGUSTUS	CDS	12502433	12502538	1	+	1	ID=g445.t1.CDS5;Parent=g445.t1;
NC_088780.1_Calliphora_vicina_chromosome_1,_idCalVici1.1,_whole_genome_shotgun_sequence	AUGUSTUS	exon	12502433	12502538	.	+	.	ID=g445.t1.exon5;Parent=g445.t1;
NC_088780.1_Calliphora_vicina_chromosome_1,_idCalVici1.1,_whole_genome_shotgun_sequence	AUGUSTUS	stop_codon	12502536	12502538	.	+	0	ID=g445.t1.stop1;Parent=g445.t1;
NC_088780.1_Calliphora_vicina_chromosome_1,_idCalVici1.1,_whole_genome_shotgun_sequence	AUGUSTUS	gene	12503347	12506646	.	+	.	ID=g446;
NC_088780.1_Calliphora_vicina_chromosome_1,_idCalVici1.1,_whole_genome_shotgun_sequence	AUGUSTUS	mRNA	12503347	12506646	1	+	.	ID=g446.t1;Parent=g446;
NC_088780.1_Calliphora_vicina_chromosome_1,_idCalVici1.1,_whole_genome_shotgun_sequence	AUGUSTUS	start_codon	12503347	12503349	.	+	0	ID=g446.t1.start1;Parent=g446.t1;
NC_088780.1_Calliphora_vicina_chromosome_1,_idCalVici1.1,_whole_genome_shotgun_sequence	AUGUSTUS	CDS	12503347	12503499	1	+	0	ID=g446.t1.CDS1;Parent=g446.t1;
NC_088780.1_Calliphora_vicina_chromosome_1,_idCalVici1.1,_whole_genome_shotgun_sequence	AUGUSTUS	exon	12503347	12503499	.	+	.	ID=g446.t1.exon1;Parent=g446.t1;
NC_088780.1_Calliphora_vicina_chromosome_1,_idCalVici1.1,_whole_genome_shotgun_sequence	AUGUSTUS	intron	12503500	12503562	1	+	.	ID=g446.t1.intron1;Parent=g446.t1;
NC_088780.1_Calliphora_vicina_chromosome_1,_idCalVici1.1,_whole_genome_shotgun_sequence	AUGUSTUS	CDS	12503563	12504809	1	+	0	ID=g446.t1.CDS2;Parent=g446.t1;
NC_088780.1_Calliphora_vicina_chromosome_1,_idCalVici1.1,_whole_genome_shotgun_sequence	AUGUSTUS	exon	12503563	12504809	.	+	.	ID=g446.t1.exon2;Parent=g446.t1;
NC_088780.1_Calliphora_vicina_chromosome_1,_idCalVici1.1,_whole_genome_shotgun_sequence	AUGUSTUS	intron	12504810	12504882	1	+	.	ID=g446.t1.intron2;Parent=g446.t1;
NC_088780.1_Calliphora_vicina_chromosome_1,_idCalVici1.1,_whole_genome_shotgun_sequence	AUGUSTUS	CDS	12504883	12505017	1	+	1	ID=g446.t1.CDS3;Parent=g446.t1;
NC_088780.1_Calliphora_vicina_chromosome_1,_idCalVici1.1,_whole_genome_shotgun_sequence	AUGUSTUS	exon	12504883	12505017	.	+	.	ID=g446.t1.exon3;Parent=g446.t1;
NC_088780.1_Calliphora_vicina_chromosome_1,_idCalVici1.1,_whole_genome_shotgun_sequence	AUGUSTUS	intron	12505018	12506363	1	+	.	ID=g446.t1.intron3;Parent=g446.t1;
NC_088780.1_Calliphora_vicina_chromosome_1,_idCalVici1.1,_whole_genome_shotgun_sequence	AUGUSTUS	CDS	12506364	12506474	1	+	1	ID=g446.t1.CDS4;Parent=g446.t1;
NC_088780.1_Calliphora_vicina_chromosome_1,_idCalVici1.1,_whole_genome_shotgun_sequence	AUGUSTUS	exon	12506364	12506474	.	+	.	ID=g446.t1.exon4;Parent=g446.t1;
NC_088780.1_Calliphora_vicina_chromosome_1,_idCalVici1.1,_whole_genome_shotgun_sequence	AUGUSTUS	intron	12506475	12506540	1	+	.	ID=g446.t1.intron4;Parent=g446.t1;
NC_088780.1_Calliphora_vicina_chromosome_1,_idCalVici1.1,_whole_genome_shotgun_sequence	AUGUSTUS	CDS	12506541	12506646	1	+	1	ID=g446.t1.CDS5;Parent=g446.t1;
NC_088780.1_Calliphora_vicina_chromosome_1,_idCalVici1.1,_whole_genome_shotgun_sequence	AUGUSTUS	exon	12506541	12506646	.	+	.	ID=g446.t1.exon5;Parent=g446.t1;
NC_088780.1_Calliphora_vicina_chromosome_1,_idCalVici1.1,_whole_genome_shotgun_sequence	AUGUSTUS	stop_codon	12506644	12506646	.	+	0	ID=g446.t1.stop1;Parent=g446.t1;
NC_088780.1_Calliphora_vicina_chromosome_1,_idCalVici1.1,_whole_genome_shotgun_sequence	AUGUSTUS	gene	12506888	12508729	.	-	.	ID=g447;
NC_088780.1_Calliphora_vicina_chromosome_1,_idCalVici1.1,_whole_genome_shotgun_sequence	AUGUSTUS	mRNA	12506888	12508729	1	-	.	ID=g447.t1;Parent=g447;
NC_088780.1_Calliphora_vicina_chromosome_1,_idCalVici1.1,_whole_genome_shotgun_sequence	AUGUSTUS	stop_codon	12506888	12506890	.	-	0	ID=g447.t1.stop1;Parent=g447.t1;
NC_088780.1_Calliphora_vicina_chromosome_1,_idCalVici1.1,_whole_genome_shotgun_sequence	AUGUSTUS	CDS	12506888	12507026	1	-	1	ID=g447.t1.CDS1;Parent=g447.t1;
NC_088780.1_Calliphora_vicina_chromosome_1,_idCalVici1.1,_whole_genome_shotgun_sequence	AUGUSTUS	exon	12506888	12507026	.	-	.	ID=g447.t1.exon1;Parent=g447.t1;
NC_088780.1_Calliphora_vicina_chromosome_1,_idCalVici1.1,_whole_genome_shotgun_sequence	AUGUSTUS	intron	12507027	12507325	1	-	.	ID=g447.t1.intron1;Parent=g447.t1;
NC_088780.1_Calliphora_vicina_chromosome_1,_idCalVici1.1,_whole_genome_shotgun_sequence	AUGUSTUS	CDS	12507326	12507436	1	-	1	ID=g447.t1.CDS2;Parent=g447.t1;
NC_088780.1_Calliphora_vicina_chromosome_1,_idCalVici1.1,_whole_genome_shotgun_sequence	AUGUSTUS	exon	12507326	12507436	.	-	.	ID=g447.t1.exon2;Parent=g447.t1;
NC_088780.1_Calliphora_vicina_chromosome_1,_idCalVici1.1,_whole_genome_shotgun_sequence	AUGUSTUS	intron	12507437	12507508	1	-	.	ID=g447.t1.intron2;Parent=g447.t1;
NC_088780.1_Calliphora_vicina_chromosome_1,_idCalVici1.1,_whole_genome_shotgun_sequence	AUGUSTUS	CDS	12507509	12507643	1	-	1	ID=g447.t1.CDS3;Parent=g447.t1;
NC_088780.1_Calliphora_vicina_chromosome_1,_idCalVici1.1,_whole_genome_shotgun_sequence	AUGUSTUS	exon	12507509	12507643	.	-	.	ID=g447.t1.exon3;Parent=g447.t1;
NC_088780.1_Calliphora_vicina_chromosome_1,_idCalVici1.1,_whole_genome_shotgun_sequence	AUGUSTUS	intron	12507644	12507711	1	-	.	ID=g447.t1.intron3;Parent=g447.t1;
NC_088780.1_Calliphora_vicina_chromosome_1,_idCalVici1.1,_whole_genome_shotgun_sequence	AUGUSTUS	CDS	12507712	12508487	1	-	0	ID=g447.t1.CDS4;Parent=g447.t1;
NC_088780.1_Calliphora_vicina_chromosome_1,_idCalVici1.1,_whole_genome_shotgun_sequence	AUGUSTUS	exon	12507712	12508487	.	-	.	ID=g447.t1.exon4;Parent=g447.t1;
NC_088780.1_Calliphora_vicina_chromosome_1,_idCalVici1.1,_whole_genome_shotgun_sequence	AUGUSTUS	intron	12508488	12508552	1	-	.	ID=g447.t1.intron4;Parent=g447.t1;
NC_088780.1_Calliphora_vicina_chromosome_1,_idCalVici1.1,_whole_genome_shotgun_sequence	AUGUSTUS	CDS	12508553	12508729	1	-	0	ID=g447.t1.CDS5;Parent=g447.t1;
NC_088780.1_Calliphora_vicina_chromosome_1,_idCalVici1.1,_whole_genome_shotgun_sequence	AUGUSTUS	exon	12508553	12508729	.	-	.	ID=g447.t1.exon5;Parent=g447.t1;
NC_088780.1_Calliphora_vicina_chromosome_1,_idCalVici1.1,_whole_genome_shotgun_sequence	AUGUSTUS	start_codon	12508727	12508729	.	-	0	ID=g447.t1.start1;Parent=g447.t1;
NC_088780.1_Calliphora_vicina_chromosome_1,_idCalVici1.1,_whole_genome_shotgun_sequence	AUGUSTUS	gene	12510302	12511216	.	-	.	ID=g448;
NC_088780.1_Calliphora_vicina_chromosome_1,_idCalVici1.1,_whole_genome_shotgun_sequence	AUGUSTUS	mRNA	12510302	12511216	1	-	.	ID=g448.t1;Parent=g448;
NC_088780.1_Calliphora_vicina_chromosome_1,_idCalVici1.1,_whole_genome_shotgun_sequence	AUGUSTUS	stop_codon	12510302	12510304	.	-	0	ID=g448.t1.stop1;Parent=g448.t1;
NC_088780.1_Calliphora_vicina_chromosome_1,_idCalVici1.1,_whole_genome_shotgun_sequence	AUGUSTUS	CDS	12510302	12511216	1	-	0	ID=g448.t1.CDS1;Parent=g448.t1;
NC_088780.1_Calliphora_vicina_chromosome_1,_idCalVici1.1,_whole_genome_shotgun_sequence	AUGUSTUS	exon	12510302	12511216	.	-	.	ID=g448.t1.exon1;Parent=g448.t1;
NC_088780.1_Calliphora_vicina_chromosome_1,_idCalVici1.1,_whole_genome_shotgun_sequence	AUGUSTUS	start_codon	12511214	12511216	.	-	0	ID=g448.t1.start1;Parent=g448.t1;
NC_088780.1_Calliphora_vicina_chromosome_1,_idCalVici1.1,_whole_genome_shotgun_sequence	AUGUSTUS	gene	12512949	12514515	.	-	.	ID=g449;
NC_088780.1_Calliphora_vicina_chromosome_1,_idCalVici1.1,_whole_genome_shotgun_sequence	AUGUSTUS	mRNA	12512949	12514515	1	-	.	ID=g449.t1;Parent=g449;
NC_088780.1_Calliphora_vicina_chromosome_1,_idCalVici1.1,_whole_genome_shotgun_sequence	AUGUSTUS	stop_codon	12512949	12512951	.	-	0	ID=g449.t1.stop1;Parent=g449.t1;
NC_088780.1_Calliphora_vicina_chromosome_1,_idCalVici1.1,_whole_genome_shotgun_sequence	AUGUSTUS	CDS	12512949	12513243	1	-	1	ID=g449.t1.CDS1;Parent=g449.t1;
NC_088780.1_Calliphora_vicina_chromosome_1,_idCalVici1.1,_whole_genome_shotgun_sequence	AUGUSTUS	exon	12512949	12513243	.	-	.	ID=g449.t1.exon1;Parent=g449.t1;
NC_088780.1_Calliphora_vicina_chromosome_1,_idCalVici1.1,_whole_genome_shotgun_sequence	AUGUSTUS	intron	12513244	12513308	1	-	.	ID=g449.t1.intron1;Parent=g449.t1;
NC_088780.1_Calliphora_vicina_chromosome_1,_idCalVici1.1,_whole_genome_shotgun_sequence	AUGUSTUS	CDS	12513309	12513544	1	-	0	ID=g449.t1.CDS2;Parent=g449.t1;
NC_088780.1_Calliphora_vicina_chromosome_1,_idCalVici1.1,_whole_genome_shotgun_sequence	AUGUSTUS	exon	12513309	12513544	.	-	.	ID=g449.t1.exon2;Parent=g449.t1;
NC_088780.1_Calliphora_vicina_chromosome_1,_idCalVici1.1,_whole_genome_shotgun_sequence	AUGUSTUS	intron	12513545	12513603	1	-	.	ID=g449.t1.intron2;Parent=g449.t1;
NC_088780.1_Calliphora_vicina_chromosome_1,_idCalVici1.1,_whole_genome_shotgun_sequence	AUGUSTUS	CDS	12513604	12514039	1	-	1	ID=g449.t1.CDS3;Parent=g449.t1;
NC_088780.1_Calliphora_vicina_chromosome_1,_idCalVici1.1,_whole_genome_shotgun_sequence	AUGUSTUS	exon	12513604	12514039	.	-	.	ID=g449.t1.exon3;Parent=g449.t1;
NC_088780.1_Calliphora_vicina_chromosome_1,_idCalVici1.1,_whole_genome_shotgun_sequence	AUGUSTUS	intron	12514040	12514100	1	-	.	ID=g449.t1.intron3;Parent=g449.t1;
NC_088780.1_Calliphora_vicina_chromosome_1,_idCalVici1.1,_whole_genome_shotgun_sequence	AUGUSTUS	CDS	12514101	12514357	1	-	0	ID=g449.t1.CDS4;Parent=g449.t1;
NC_088780.1_Calliphora_vicina_chromosome_1,_idCalVici1.1,_whole_genome_shotgun_sequence	AUGUSTUS	exon	12514101	12514357	.	-	.	ID=g449.t1.exon4;Parent=g449.t1;
NC_088780.1_Calliphora_vicina_chromosome_1,_idCalVici1.1,_whole_genome_shotgun_sequence	AUGUSTUS	intron	12514358	12514422	1	-	.	ID=g449.t1.intron4;Parent=g449.t1;
NC_088780.1_Calliphora_vicina_chromosome_1,_idCalVici1.1,_whole_genome_shotgun_sequence	AUGUSTUS	CDS	12514423	12514515	1	-	0	ID=g449.t1.CDS5;Parent=g449.t1;
NC_088780.1_Calliphora_vicina_chromosome_1,_idCalVici1.1,_whole_genome_shotgun_sequence	AUGUSTUS	exon	12514423	12514515	.	-	.	ID=g449.t1.exon5;Parent=g449.t1;
NC_088780.1_Calliphora_vicina_chromosome_1,_idCalVici1.1,_whole_genome_shotgun_sequence	AUGUSTUS	start_codon	12514513	12514515	.	-	0	ID=g449.t1.start1;Parent=g449.t1;
NC_088780.1_Calliphora_vicina_chromosome_1,_idCalVici1.1,_whole_genome_shotgun_sequence	AUGUSTUS	gene	12515348	12519397	.	+	.	ID=g450;
NC_088780.1_Calliphora_vicina_chromosome_1,_idCalVici1.1,_whole_genome_shotgun_sequence	AUGUSTUS	mRNA	12515348	12519397	0.15	+	.	ID=g450.t1;Parent=g450;
NC_088780.1_Calliphora_vicina_chromosome_1,_idCalVici1.1,_whole_genome_shotgun_sequence	AUGUSTUS	start_codon	12515348	12515350	.	+	0	ID=g450.t1.start1;Parent=g450.t1;
NC_088780.1_Calliphora_vicina_chromosome_1,_idCalVici1.1,_whole_genome_shotgun_sequence	AUGUSTUS	CDS	12515348	12515381	1	+	0	ID=g450.t1.CDS1;Parent=g450.t1;
NC_088780.1_Calliphora_vicina_chromosome_1,_idCalVici1.1,_whole_genome_shotgun_sequence	AUGUSTUS	exon	12515348	12515381	.	+	.	ID=g450.t1.exon1;Parent=g450.t1;
NC_088780.1_Calliphora_vicina_chromosome_1,_idCalVici1.1,_whole_genome_shotgun_sequence	AUGUSTUS	intron	12515382	12515445	1	+	.	ID=g450.t1.intron1;Parent=g450.t1;
NC_088780.1_Calliphora_vicina_chromosome_1,_idCalVici1.1,_whole_genome_shotgun_sequence	AUGUSTUS	CDS	12515446	12515555	1	+	2	ID=g450.t1.CDS2;Parent=g450.t1;
NC_088780.1_Calliphora_vicina_chromosome_1,_idCalVici1.1,_whole_genome_shotgun_sequence	AUGUSTUS	exon	12515446	12515555	.	+	.	ID=g450.t1.exon2;Parent=g450.t1;
NC_088780.1_Calliphora_vicina_chromosome_1,_idCalVici1.1,_whole_genome_shotgun_sequence	AUGUSTUS	intron	12515556	12515876	1	+	.	ID=g450.t1.intron2;Parent=g450.t1;
NC_088780.1_Calliphora_vicina_chromosome_1,_idCalVici1.1,_whole_genome_shotgun_sequence	AUGUSTUS	CDS	12515877	12515957	1	+	0	ID=g450.t1.CDS3;Parent=g450.t1;
NC_088780.1_Calliphora_vicina_chromosome_1,_idCalVici1.1,_whole_genome_shotgun_sequence	AUGUSTUS	exon	12515877	12515957	.	+	.	ID=g450.t1.exon3;Parent=g450.t1;
NC_088780.1_Calliphora_vicina_chromosome_1,_idCalVici1.1,_whole_genome_shotgun_sequence	AUGUSTUS	intron	12515958	12516025	1	+	.	ID=g450.t1.intron3;Parent=g450.t1;
NC_088780.1_Calliphora_vicina_chromosome_1,_idCalVici1.1,_whole_genome_shotgun_sequence	AUGUSTUS	CDS	12516026	12516167	1	+	0	ID=g450.t1.CDS4;Parent=g450.t1;
NC_088780.1_Calliphora_vicina_chromosome_1,_idCalVici1.1,_whole_genome_shotgun_sequence	AUGUSTUS	exon	12516026	12516167	.	+	.	ID=g450.t1.exon4;Parent=g450.t1;
NC_088780.1_Calliphora_vicina_chromosome_1,_idCalVici1.1,_whole_genome_shotgun_sequence	AUGUSTUS	intron	12516168	12518022	1	+	.	ID=g450.t1.intron4;Parent=g450.t1;
NC_088780.1_Calliphora_vicina_chromosome_1,_idCalVici1.1,_whole_genome_shotgun_sequence	AUGUSTUS	CDS	12518023	12518177	1	+	2	ID=g450.t1.CDS5;Parent=g450.t1;
NC_088780.1_Calliphora_vicina_chromosome_1,_idCalVici1.1,_whole_genome_shotgun_sequence	AUGUSTUS	exon	12518023	12518177	.	+	.	ID=g450.t1.exon5;Parent=g450.t1;
NC_088780.1_Calliphora_vicina_chromosome_1,_idCalVici1.1,_whole_genome_shotgun_sequence	AUGUSTUS	intron	12518178	12518241	1	+	.	ID=g450.t1.intron5;Parent=g450.t1;
NC_088780.1_Calliphora_vicina_chromosome_1,_idCalVici1.1,_whole_genome_shotgun_sequence	AUGUSTUS	CDS	12518242	12518376	1	+	0	ID=g450.t1.CDS6;Parent=g450.t1;
NC_088780.1_Calliphora_vicina_chromosome_1,_idCalVici1.1,_whole_genome_shotgun_sequence	AUGUSTUS	exon	12518242	12518376	.	+	.	ID=g450.t1.exon6;Parent=g450.t1;
NC_088780.1_Calliphora_vicina_chromosome_1,_idCalVici1.1,_whole_genome_shotgun_sequence	AUGUSTUS	intron	12518377	12518789	0.93	+	.	ID=g450.t1.intron6;Parent=g450.t1;
NC_088780.1_Calliphora_vicina_chromosome_1,_idCalVici1.1,_whole_genome_shotgun_sequence	AUGUSTUS	CDS	12518790	12518990	0.93	+	0	ID=g450.t1.CDS7;Parent=g450.t1;
NC_088780.1_Calliphora_vicina_chromosome_1,_idCalVici1.1,_whole_genome_shotgun_sequence	AUGUSTUS	exon	12518790	12518990	.	+	.	ID=g450.t1.exon7;Parent=g450.t1;
NC_088780.1_Calliphora_vicina_chromosome_1,_idCalVici1.1,_whole_genome_shotgun_sequence	AUGUSTUS	intron	12518991	12519058	0.5	+	.	ID=g450.t1.intron7;Parent=g450.t1;
NC_088780.1_Calliphora_vicina_chromosome_1,_idCalVici1.1,_whole_genome_shotgun_sequence	AUGUSTUS	CDS	12519059	12519397	0.15	+	0	ID=g450.t1.CDS8;Parent=g450.t1;
NC_088780.1_Calliphora_vicina_chromosome_1,_idCalVici1.1,_whole_genome_shotgun_sequence	AUGUSTUS	exon	12519059	12519397	.	+	.	ID=g450.t1.exon8;Parent=g450.t1;
NC_088780.1_Calliphora_vicina_chromosome_1,_idCalVici1.1,_whole_genome_shotgun_sequence	AUGUSTUS	stop_codon	12519395	12519397	.	+	0	ID=g450.t1.stop1;Parent=g450.t1;
NC_088780.1_Calliphora_vicina_chromosome_1,_idCalVici1.1,_whole_genome_shotgun_sequence	AUGUSTUS	mRNA	12515348	12519397	0.21	+	.	ID=g450.t2;Parent=g450;
NC_088780.1_Calliphora_vicina_chromosome_1,_idCalVici1.1,_whole_genome_shotgun_sequence	AUGUSTUS	start_codon	12515348	12515350	.	+	0	ID=g450.t2.start1;Parent=g450.t2;
NC_088780.1_Calliphora_vicina_chromosome_1,_idCalVici1.1,_whole_genome_shotgun_sequence	AUGUSTUS	CDS	12515348	12515381	1	+	0	ID=g450.t2.CDS1;Parent=g450.t2;
NC_088780.1_Calliphora_vicina_chromosome_1,_idCalVici1.1,_whole_genome_shotgun_sequence	AUGUSTUS	exon	12515348	12515381	.	+	.	ID=g450.t2.exon1;Parent=g450.t2;
NC_088780.1_Calliphora_vicina_chromosome_1,_idCalVici1.1,_whole_genome_shotgun_sequence	AUGUSTUS	intron	12515382	12515445	1	+	.	ID=g450.t2.intron1;Parent=g450.t2;
NC_088780.1_Calliphora_vicina_chromosome_1,_idCalVici1.1,_whole_genome_shotgun_sequence	AUGUSTUS	CDS	12515446	12515555	1	+	2	ID=g450.t2.CDS2;Parent=g450.t2;
NC_088780.1_Calliphora_vicina_chromosome_1,_idCalVici1.1,_whole_genome_shotgun_sequence	AUGUSTUS	exon	12515446	12515555	.	+	.	ID=g450.t2.exon2;Parent=g450.t2;
NC_088780.1_Calliphora_vicina_chromosome_1,_idCalVici1.1,_whole_genome_shotgun_sequence	AUGUSTUS	intron	12515556	12515876	1	+	.	ID=g450.t2.intron2;Parent=g450.t2;
NC_088780.1_Calliphora_vicina_chromosome_1,_idCalVici1.1,_whole_genome_shotgun_sequence	AUGUSTUS	CDS	12515877	12515957	1	+	0	ID=g450.t2.CDS3;Parent=g450.t2;
NC_088780.1_Calliphora_vicina_chromosome_1,_idCalVici1.1,_whole_genome_shotgun_sequence	AUGUSTUS	exon	12515877	12515957	.	+	.	ID=g450.t2.exon3;Parent=g450.t2;
NC_088780.1_Calliphora_vicina_chromosome_1,_idCalVici1.1,_whole_genome_shotgun_sequence	AUGUSTUS	intron	12515958	12516025	1	+	.	ID=g450.t2.intron3;Parent=g450.t2;
NC_088780.1_Calliphora_vicina_chromosome_1,_idCalVici1.1,_whole_genome_shotgun_sequence	AUGUSTUS	CDS	12516026	12516167	1	+	0	ID=g450.t2.CDS4;Parent=g450.t2;
NC_088780.1_Calliphora_vicina_chromosome_1,_idCalVici1.1,_whole_genome_shotgun_sequence	AUGUSTUS	exon	12516026	12516167	.	+	.	ID=g450.t2.exon4;Parent=g450.t2;
NC_088780.1_Calliphora_vicina_chromosome_1,_idCalVici1.1,_whole_genome_shotgun_sequence	AUGUSTUS	intron	12516168	12518022	1	+	.	ID=g450.t2.intron4;Parent=g450.t2;
NC_088780.1_Calliphora_vicina_chromosome_1,_idCalVici1.1,_whole_genome_shotgun_sequence	AUGUSTUS	CDS	12518023	12518177	1	+	2	ID=g450.t2.CDS5;Parent=g450.t2;
NC_088780.1_Calliphora_vicina_chromosome_1,_idCalVici1.1,_whole_genome_shotgun_sequence	AUGUSTUS	exon	12518023	12518177	.	+	.	ID=g450.t2.exon5;Parent=g450.t2;
NC_088780.1_Calliphora_vicina_chromosome_1,_idCalVici1.1,_whole_genome_shotgun_sequence	AUGUSTUS	intron	12518178	12518241	1	+	.	ID=g450.t2.intron5;Parent=g450.t2;
NC_088780.1_Calliphora_vicina_chromosome_1,_idCalVici1.1,_whole_genome_shotgun_sequence	AUGUSTUS	CDS	12518242	12518376	1	+	0	ID=g450.t2.CDS6;Parent=g450.t2;
NC_088780.1_Calliphora_vicina_chromosome_1,_idCalVici1.1,_whole_genome_shotgun_sequence	AUGUSTUS	exon	12518242	12518376	.	+	.	ID=g450.t2.exon6;Parent=g450.t2;
NC_088780.1_Calliphora_vicina_chromosome_1,_idCalVici1.1,_whole_genome_shotgun_sequence	AUGUSTUS	intron	12518377	12518789	1	+	.	ID=g450.t2.intron6;Parent=g450.t2;
NC_088780.1_Calliphora_vicina_chromosome_1,_idCalVici1.1,_whole_genome_shotgun_sequence	AUGUSTUS	CDS	12518790	12518990	1	+	0	ID=g450.t2.CDS7;Parent=g450.t2;
NC_088780.1_Calliphora_vicina_chromosome_1,_idCalVici1.1,_whole_genome_shotgun_sequence	AUGUSTUS	exon	12518790	12518990	.	+	.	ID=g450.t2.exon7;Parent=g450.t2;
NC_088780.1_Calliphora_vicina_chromosome_1,_idCalVici1.1,_whole_genome_shotgun_sequence	AUGUSTUS	intron	12518991	12519082	1	+	.	ID=g450.t2.intron7;Parent=g450.t2;
NC_088780.1_Calliphora_vicina_chromosome_1,_idCalVici1.1,_whole_genome_shotgun_sequence	AUGUSTUS	CDS	12519083	12519397	0.21	+	0	ID=g450.t2.CDS8;Parent=g450.t2;
NC_088780.1_Calliphora_vicina_chromosome_1,_idCalVici1.1,_whole_genome_shotgun_sequence	AUGUSTUS	exon	12519083	12519397	.	+	.	ID=g450.t2.exon8;Parent=g450.t2;
NC_088780.1_Calliphora_vicina_chromosome_1,_idCalVici1.1,_whole_genome_shotgun_sequence	AUGUSTUS	stop_codon	12519395	12519397	.	+	0	ID=g450.t2.stop1;Parent=g450.t2;
NC_088780.1_Calliphora_vicina_chromosome_1,_idCalVici1.1,_whole_genome_shotgun_sequence	AUGUSTUS	gene	12741338	12745413	.	+	.	ID=g451;
NC_088780.1_Calliphora_vicina_chromosome_1,_idCalVici1.1,_whole_genome_shotgun_sequence	AUGUSTUS	mRNA	12741338	12745413	0.41	+	.	ID=g451.t1;Parent=g451;
NC_088780.1_Calliphora_vicina_chromosome_1,_idCalVici1.1,_whole_genome_shotgun_sequence	AUGUSTUS	start_codon	12741338	12741340	.	+	0	ID=g451.t1.start1;Parent=g451.t1;
NC_088780.1_Calliphora_vicina_chromosome_1,_idCalVici1.1,_whole_genome_shotgun_sequence	AUGUSTUS	CDS	12741338	12741360	0.67	+	0	ID=g451.t1.CDS1;Parent=g451.t1;
NC_088780.1_Calliphora_vicina_chromosome_1,_idCalVici1.1,_whole_genome_shotgun_sequence	AUGUSTUS	exon	12741338	12741360	.	+	.	ID=g451.t1.exon1;Parent=g451.t1;
NC_088780.1_Calliphora_vicina_chromosome_1,_idCalVici1.1,_whole_genome_shotgun_sequence	AUGUSTUS	intron	12741361	12745193	0.67	+	.	ID=g451.t1.intron1;Parent=g451.t1;
NC_088780.1_Calliphora_vicina_chromosome_1,_idCalVici1.1,_whole_genome_shotgun_sequence	AUGUSTUS	CDS	12745194	12745413	0.59	+	1	ID=g451.t1.CDS2;Parent=g451.t1;
NC_088780.1_Calliphora_vicina_chromosome_1,_idCalVici1.1,_whole_genome_shotgun_sequence	AUGUSTUS	exon	12745194	12745413	.	+	.	ID=g451.t1.exon2;Parent=g451.t1;
NC_088780.1_Calliphora_vicina_chromosome_1,_idCalVici1.1,_whole_genome_shotgun_sequence	AUGUSTUS	stop_codon	12745411	12745413	.	+	0	ID=g451.t1.stop1;Parent=g451.t1;
NC_088780.1_Calliphora_vicina_chromosome_1,_idCalVici1.1,_whole_genome_shotgun_sequence	AUGUSTUS	gene	12783698	12824022	.	+	.	ID=g452;
NC_088780.1_Calliphora_vicina_chromosome_1,_idCalVici1.1,_whole_genome_shotgun_sequence	AUGUSTUS	mRNA	12783698	12824022	0.97	+	.	ID=g452.t1;Parent=g452;
NC_088780.1_Calliphora_vicina_chromosome_1,_idCalVici1.1,_whole_genome_shotgun_sequence	AUGUSTUS	start_codon	12783698	12783700	.	+	0	ID=g452.t1.start1;Parent=g452.t1;
NC_088780.1_Calliphora_vicina_chromosome_1,_idCalVici1.1,_whole_genome_shotgun_sequence	AUGUSTUS	CDS	12783698	12783823	0.97	+	0	ID=g452.t1.CDS1;Parent=g452.t1;
NC_088780.1_Calliphora_vicina_chromosome_1,_idCalVici1.1,_whole_genome_shotgun_sequence	AUGUSTUS	exon	12783698	12783823	.	+	.	ID=g452.t1.exon1;Parent=g452.t1;
NC_088780.1_Calliphora_vicina_chromosome_1,_idCalVici1.1,_whole_genome_shotgun_sequence	AUGUSTUS	intron	12783824	12807329	1	+	.	ID=g452.t1.intron1;Parent=g452.t1;
NC_088780.1_Calliphora_vicina_chromosome_1,_idCalVici1.1,_whole_genome_shotgun_sequence	AUGUSTUS	CDS	12807330	12807419	1	+	0	ID=g452.t1.CDS2;Parent=g452.t1;
NC_088780.1_Calliphora_vicina_chromosome_1,_idCalVici1.1,_whole_genome_shotgun_sequence	AUGUSTUS	exon	12807330	12807419	.	+	.	ID=g452.t1.exon2;Parent=g452.t1;
NC_088780.1_Calliphora_vicina_chromosome_1,_idCalVici1.1,_whole_genome_shotgun_sequence	AUGUSTUS	intron	12807420	12821032	1	+	.	ID=g452.t1.intron2;Parent=g452.t1;
NC_088780.1_Calliphora_vicina_chromosome_1,_idCalVici1.1,_whole_genome_shotgun_sequence	AUGUSTUS	CDS	12821033	12821430	1	+	0	ID=g452.t1.CDS3;Parent=g452.t1;
NC_088780.1_Calliphora_vicina_chromosome_1,_idCalVici1.1,_whole_genome_shotgun_sequence	AUGUSTUS	exon	12821033	12821430	.	+	.	ID=g452.t1.exon3;Parent=g452.t1;
NC_088780.1_Calliphora_vicina_chromosome_1,_idCalVici1.1,_whole_genome_shotgun_sequence	AUGUSTUS	intron	12821431	12821502	1	+	.	ID=g452.t1.intron3;Parent=g452.t1;
NC_088780.1_Calliphora_vicina_chromosome_1,_idCalVici1.1,_whole_genome_shotgun_sequence	AUGUSTUS	CDS	12821503	12821609	1	+	1	ID=g452.t1.CDS4;Parent=g452.t1;
NC_088780.1_Calliphora_vicina_chromosome_1,_idCalVici1.1,_whole_genome_shotgun_sequence	AUGUSTUS	exon	12821503	12821609	.	+	.	ID=g452.t1.exon4;Parent=g452.t1;
NC_088780.1_Calliphora_vicina_chromosome_1,_idCalVici1.1,_whole_genome_shotgun_sequence	AUGUSTUS	intron	12821610	12821673	1	+	.	ID=g452.t1.intron4;Parent=g452.t1;
NC_088780.1_Calliphora_vicina_chromosome_1,_idCalVici1.1,_whole_genome_shotgun_sequence	AUGUSTUS	CDS	12821674	12821752	1	+	2	ID=g452.t1.CDS5;Parent=g452.t1;
NC_088780.1_Calliphora_vicina_chromosome_1,_idCalVici1.1,_whole_genome_shotgun_sequence	AUGUSTUS	exon	12821674	12821752	.	+	.	ID=g452.t1.exon5;Parent=g452.t1;
NC_088780.1_Calliphora_vicina_chromosome_1,_idCalVici1.1,_whole_genome_shotgun_sequence	AUGUSTUS	intron	12821753	12821814	1	+	.	ID=g452.t1.intron5;Parent=g452.t1;
NC_088780.1_Calliphora_vicina_chromosome_1,_idCalVici1.1,_whole_genome_shotgun_sequence	AUGUSTUS	CDS	12821815	12822142	1	+	1	ID=g452.t1.CDS6;Parent=g452.t1;
NC_088780.1_Calliphora_vicina_chromosome_1,_idCalVici1.1,_whole_genome_shotgun_sequence	AUGUSTUS	exon	12821815	12822142	.	+	.	ID=g452.t1.exon6;Parent=g452.t1;
NC_088780.1_Calliphora_vicina_chromosome_1,_idCalVici1.1,_whole_genome_shotgun_sequence	AUGUSTUS	intron	12822143	12822204	1	+	.	ID=g452.t1.intron6;Parent=g452.t1;
NC_088780.1_Calliphora_vicina_chromosome_1,_idCalVici1.1,_whole_genome_shotgun_sequence	AUGUSTUS	CDS	12822205	12822585	1	+	0	ID=g452.t1.CDS7;Parent=g452.t1;
NC_088780.1_Calliphora_vicina_chromosome_1,_idCalVici1.1,_whole_genome_shotgun_sequence	AUGUSTUS	exon	12822205	12822585	.	+	.	ID=g452.t1.exon7;Parent=g452.t1;
NC_088780.1_Calliphora_vicina_chromosome_1,_idCalVici1.1,_whole_genome_shotgun_sequence	AUGUSTUS	intron	12822586	12822651	1	+	.	ID=g452.t1.intron7;Parent=g452.t1;
NC_088780.1_Calliphora_vicina_chromosome_1,_idCalVici1.1,_whole_genome_shotgun_sequence	AUGUSTUS	CDS	12822652	12824022	1	+	0	ID=g452.t1.CDS8;Parent=g452.t1;
NC_088780.1_Calliphora_vicina_chromosome_1,_idCalVici1.1,_whole_genome_shotgun_sequence	AUGUSTUS	exon	12822652	12824022	.	+	.	ID=g452.t1.exon8;Parent=g452.t1;
NC_088780.1_Calliphora_vicina_chromosome_1,_idCalVici1.1,_whole_genome_shotgun_sequence	AUGUSTUS	stop_codon	12824020	12824022	.	+	0	ID=g452.t1.stop1;Parent=g452.t1;
NC_088780.1_Calliphora_vicina_chromosome_1,_idCalVici1.1,_whole_genome_shotgun_sequence	AUGUSTUS	gene	12828631	12829326	.	+	.	ID=g453;
NC_088780.1_Calliphora_vicina_chromosome_1,_idCalVici1.1,_whole_genome_shotgun_sequence	AUGUSTUS	mRNA	12828631	12829326	1	+	.	ID=g453.t1;Parent=g453;
NC_088780.1_Calliphora_vicina_chromosome_1,_idCalVici1.1,_whole_genome_shotgun_sequence	AUGUSTUS	start_codon	12828631	12828633	.	+	0	ID=g453.t1.start1;Parent=g453.t1;
NC_088780.1_Calliphora_vicina_chromosome_1,_idCalVici1.1,_whole_genome_shotgun_sequence	AUGUSTUS	CDS	12828631	12829326	1	+	0	ID=g453.t1.CDS1;Parent=g453.t1;
NC_088780.1_Calliphora_vicina_chromosome_1,_idCalVici1.1,_whole_genome_shotgun_sequence	AUGUSTUS	exon	12828631	12829326	.	+	.	ID=g453.t1.exon1;Parent=g453.t1;
NC_088780.1_Calliphora_vicina_chromosome_1,_idCalVici1.1,_whole_genome_shotgun_sequence	AUGUSTUS	stop_codon	12829324	12829326	.	+	0	ID=g453.t1.stop1;Parent=g453.t1;
NC_088780.1_Calliphora_vicina_chromosome_1,_idCalVici1.1,_whole_genome_shotgun_sequence	AUGUSTUS	gene	12842569	12847458	.	+	.	ID=g454;
NC_088780.1_Calliphora_vicina_chromosome_1,_idCalVici1.1,_whole_genome_shotgun_sequence	AUGUSTUS	mRNA	12842569	12847458	1	+	.	ID=g454.t1;Parent=g454;
NC_088780.1_Calliphora_vicina_chromosome_1,_idCalVici1.1,_whole_genome_shotgun_sequence	AUGUSTUS	start_codon	12842569	12842571	.	+	0	ID=g454.t1.start1;Parent=g454.t1;
NC_088780.1_Calliphora_vicina_chromosome_1,_idCalVici1.1,_whole_genome_shotgun_sequence	AUGUSTUS	CDS	12842569	12843122	1	+	0	ID=g454.t1.CDS1;Parent=g454.t1;
NC_088780.1_Calliphora_vicina_chromosome_1,_idCalVici1.1,_whole_genome_shotgun_sequence	AUGUSTUS	exon	12842569	12843122	.	+	.	ID=g454.t1.exon1;Parent=g454.t1;
NC_088780.1_Calliphora_vicina_chromosome_1,_idCalVici1.1,_whole_genome_shotgun_sequence	AUGUSTUS	intron	12843123	12843191	1	+	.	ID=g454.t1.intron1;Parent=g454.t1;
NC_088780.1_Calliphora_vicina_chromosome_1,_idCalVici1.1,_whole_genome_shotgun_sequence	AUGUSTUS	CDS	12843192	12843346	1	+	1	ID=g454.t1.CDS2;Parent=g454.t1;
NC_088780.1_Calliphora_vicina_chromosome_1,_idCalVici1.1,_whole_genome_shotgun_sequence	AUGUSTUS	exon	12843192	12843346	.	+	.	ID=g454.t1.exon2;Parent=g454.t1;
NC_088780.1_Calliphora_vicina_chromosome_1,_idCalVici1.1,_whole_genome_shotgun_sequence	AUGUSTUS	intron	12843347	12846080	1	+	.	ID=g454.t1.intron2;Parent=g454.t1;
NC_088780.1_Calliphora_vicina_chromosome_1,_idCalVici1.1,_whole_genome_shotgun_sequence	AUGUSTUS	CDS	12846081	12846249	1	+	2	ID=g454.t1.CDS3;Parent=g454.t1;
NC_088780.1_Calliphora_vicina_chromosome_1,_idCalVici1.1,_whole_genome_shotgun_sequence	AUGUSTUS	exon	12846081	12846249	.	+	.	ID=g454.t1.exon3;Parent=g454.t1;
NC_088780.1_Calliphora_vicina_chromosome_1,_idCalVici1.1,_whole_genome_shotgun_sequence	AUGUSTUS	intron	12846250	12846308	1	+	.	ID=g454.t1.intron3;Parent=g454.t1;
NC_088780.1_Calliphora_vicina_chromosome_1,_idCalVici1.1,_whole_genome_shotgun_sequence	AUGUSTUS	CDS	12846309	12846625	1	+	1	ID=g454.t1.CDS4;Parent=g454.t1;
NC_088780.1_Calliphora_vicina_chromosome_1,_idCalVici1.1,_whole_genome_shotgun_sequence	AUGUSTUS	exon	12846309	12846625	.	+	.	ID=g454.t1.exon4;Parent=g454.t1;
NC_088780.1_Calliphora_vicina_chromosome_1,_idCalVici1.1,_whole_genome_shotgun_sequence	AUGUSTUS	intron	12846626	12846682	1	+	.	ID=g454.t1.intron4;Parent=g454.t1;
NC_088780.1_Calliphora_vicina_chromosome_1,_idCalVici1.1,_whole_genome_shotgun_sequence	AUGUSTUS	CDS	12846683	12846817	1	+	2	ID=g454.t1.CDS5;Parent=g454.t1;
NC_088780.1_Calliphora_vicina_chromosome_1,_idCalVici1.1,_whole_genome_shotgun_sequence	AUGUSTUS	exon	12846683	12846817	.	+	.	ID=g454.t1.exon5;Parent=g454.t1;
NC_088780.1_Calliphora_vicina_chromosome_1,_idCalVici1.1,_whole_genome_shotgun_sequence	AUGUSTUS	intron	12846818	12846877	1	+	.	ID=g454.t1.intron5;Parent=g454.t1;
NC_088780.1_Calliphora_vicina_chromosome_1,_idCalVici1.1,_whole_genome_shotgun_sequence	AUGUSTUS	CDS	12846878	12847458	1	+	2	ID=g454.t1.CDS6;Parent=g454.t1;
NC_088780.1_Calliphora_vicina_chromosome_1,_idCalVici1.1,_whole_genome_shotgun_sequence	AUGUSTUS	exon	12846878	12847458	.	+	.	ID=g454.t1.exon6;Parent=g454.t1;
NC_088780.1_Calliphora_vicina_chromosome_1,_idCalVici1.1,_whole_genome_shotgun_sequence	AUGUSTUS	stop_codon	12847456	12847458	.	+	0	ID=g454.t1.stop1;Parent=g454.t1;
NC_088780.1_Calliphora_vicina_chromosome_1,_idCalVici1.1,_whole_genome_shotgun_sequence	AUGUSTUS	gene	12884462	12887070	.	+	.	ID=g455;
NC_088780.1_Calliphora_vicina_chromosome_1,_idCalVici1.1,_whole_genome_shotgun_sequence	AUGUSTUS	mRNA	12884462	12887070	1	+	.	ID=g455.t1;Parent=g455;
NC_088780.1_Calliphora_vicina_chromosome_1,_idCalVici1.1,_whole_genome_shotgun_sequence	AUGUSTUS	start_codon	12884462	12884464	.	+	0	ID=g455.t1.start1;Parent=g455.t1;
NC_088780.1_Calliphora_vicina_chromosome_1,_idCalVici1.1,_whole_genome_shotgun_sequence	AUGUSTUS	CDS	12884462	12885003	1	+	0	ID=g455.t1.CDS1;Parent=g455.t1;
NC_088780.1_Calliphora_vicina_chromosome_1,_idCalVici1.1,_whole_genome_shotgun_sequence	AUGUSTUS	exon	12884462	12885003	.	+	.	ID=g455.t1.exon1;Parent=g455.t1;
NC_088780.1_Calliphora_vicina_chromosome_1,_idCalVici1.1,_whole_genome_shotgun_sequence	AUGUSTUS	intron	12885004	12885059	1	+	.	ID=g455.t1.intron1;Parent=g455.t1;
NC_088780.1_Calliphora_vicina_chromosome_1,_idCalVici1.1,_whole_genome_shotgun_sequence	AUGUSTUS	CDS	12885060	12885214	1	+	1	ID=g455.t1.CDS2;Parent=g455.t1;
NC_088780.1_Calliphora_vicina_chromosome_1,_idCalVici1.1,_whole_genome_shotgun_sequence	AUGUSTUS	exon	12885060	12885214	.	+	.	ID=g455.t1.exon2;Parent=g455.t1;
NC_088780.1_Calliphora_vicina_chromosome_1,_idCalVici1.1,_whole_genome_shotgun_sequence	AUGUSTUS	intron	12885215	12885888	1	+	.	ID=g455.t1.intron2;Parent=g455.t1;
NC_088780.1_Calliphora_vicina_chromosome_1,_idCalVici1.1,_whole_genome_shotgun_sequence	AUGUSTUS	CDS	12885889	12886392	1	+	2	ID=g455.t1.CDS3;Parent=g455.t1;
NC_088780.1_Calliphora_vicina_chromosome_1,_idCalVici1.1,_whole_genome_shotgun_sequence	AUGUSTUS	exon	12885889	12886392	.	+	.	ID=g455.t1.exon3;Parent=g455.t1;
NC_088780.1_Calliphora_vicina_chromosome_1,_idCalVici1.1,_whole_genome_shotgun_sequence	AUGUSTUS	intron	12886393	12886452	1	+	.	ID=g455.t1.intron3;Parent=g455.t1;
NC_088780.1_Calliphora_vicina_chromosome_1,_idCalVici1.1,_whole_genome_shotgun_sequence	AUGUSTUS	CDS	12886453	12886593	1	+	2	ID=g455.t1.CDS4;Parent=g455.t1;
NC_088780.1_Calliphora_vicina_chromosome_1,_idCalVici1.1,_whole_genome_shotgun_sequence	AUGUSTUS	exon	12886453	12886593	.	+	.	ID=g455.t1.exon4;Parent=g455.t1;
NC_088780.1_Calliphora_vicina_chromosome_1,_idCalVici1.1,_whole_genome_shotgun_sequence	AUGUSTUS	intron	12886594	12886666	1	+	.	ID=g455.t1.intron4;Parent=g455.t1;
NC_088780.1_Calliphora_vicina_chromosome_1,_idCalVici1.1,_whole_genome_shotgun_sequence	AUGUSTUS	CDS	12886667	12887070	1	+	2	ID=g455.t1.CDS5;Parent=g455.t1;
NC_088780.1_Calliphora_vicina_chromosome_1,_idCalVici1.1,_whole_genome_shotgun_sequence	AUGUSTUS	exon	12886667	12887070	.	+	.	ID=g455.t1.exon5;Parent=g455.t1;
NC_088780.1_Calliphora_vicina_chromosome_1,_idCalVici1.1,_whole_genome_shotgun_sequence	AUGUSTUS	stop_codon	12887068	12887070	.	+	0	ID=g455.t1.stop1;Parent=g455.t1;
NC_088780.1_Calliphora_vicina_chromosome_1,_idCalVici1.1,_whole_genome_shotgun_sequence	AUGUSTUS	gene	12895965	12897927	.	+	.	ID=g456;
NC_088780.1_Calliphora_vicina_chromosome_1,_idCalVici1.1,_whole_genome_shotgun_sequence	AUGUSTUS	mRNA	12895965	12897927	1	+	.	ID=g456.t1;Parent=g456;
NC_088780.1_Calliphora_vicina_chromosome_1,_idCalVici1.1,_whole_genome_shotgun_sequence	AUGUSTUS	start_codon	12895965	12895967	.	+	0	ID=g456.t1.start1;Parent=g456.t1;
NC_088780.1_Calliphora_vicina_chromosome_1,_idCalVici1.1,_whole_genome_shotgun_sequence	AUGUSTUS	CDS	12895965	12896001	1	+	0	ID=g456.t1.CDS1;Parent=g456.t1;
NC_088780.1_Calliphora_vicina_chromosome_1,_idCalVici1.1,_whole_genome_shotgun_sequence	AUGUSTUS	exon	12895965	12896001	.	+	.	ID=g456.t1.exon1;Parent=g456.t1;
NC_088780.1_Calliphora_vicina_chromosome_1,_idCalVici1.1,_whole_genome_shotgun_sequence	AUGUSTUS	intron	12896002	12896237	1	+	.	ID=g456.t1.intron1;Parent=g456.t1;
NC_088780.1_Calliphora_vicina_chromosome_1,_idCalVici1.1,_whole_genome_shotgun_sequence	AUGUSTUS	CDS	12896238	12896462	1	+	2	ID=g456.t1.CDS2;Parent=g456.t1;
NC_088780.1_Calliphora_vicina_chromosome_1,_idCalVici1.1,_whole_genome_shotgun_sequence	AUGUSTUS	exon	12896238	12896462	.	+	.	ID=g456.t1.exon2;Parent=g456.t1;
NC_088780.1_Calliphora_vicina_chromosome_1,_idCalVici1.1,_whole_genome_shotgun_sequence	AUGUSTUS	intron	12896463	12896523	1	+	.	ID=g456.t1.intron2;Parent=g456.t1;
NC_088780.1_Calliphora_vicina_chromosome_1,_idCalVici1.1,_whole_genome_shotgun_sequence	AUGUSTUS	CDS	12896524	12896687	1	+	2	ID=g456.t1.CDS3;Parent=g456.t1;
NC_088780.1_Calliphora_vicina_chromosome_1,_idCalVici1.1,_whole_genome_shotgun_sequence	AUGUSTUS	exon	12896524	12896687	.	+	.	ID=g456.t1.exon3;Parent=g456.t1;
NC_088780.1_Calliphora_vicina_chromosome_1,_idCalVici1.1,_whole_genome_shotgun_sequence	AUGUSTUS	intron	12896688	12896792	1	+	.	ID=g456.t1.intron3;Parent=g456.t1;
NC_088780.1_Calliphora_vicina_chromosome_1,_idCalVici1.1,_whole_genome_shotgun_sequence	AUGUSTUS	CDS	12896793	12896951	1	+	0	ID=g456.t1.CDS4;Parent=g456.t1;
NC_088780.1_Calliphora_vicina_chromosome_1,_idCalVici1.1,_whole_genome_shotgun_sequence	AUGUSTUS	exon	12896793	12896951	.	+	.	ID=g456.t1.exon4;Parent=g456.t1;
NC_088780.1_Calliphora_vicina_chromosome_1,_idCalVici1.1,_whole_genome_shotgun_sequence	AUGUSTUS	intron	12896952	12897012	1	+	.	ID=g456.t1.intron4;Parent=g456.t1;
NC_088780.1_Calliphora_vicina_chromosome_1,_idCalVici1.1,_whole_genome_shotgun_sequence	AUGUSTUS	CDS	12897013	12897308	1	+	0	ID=g456.t1.CDS5;Parent=g456.t1;
NC_088780.1_Calliphora_vicina_chromosome_1,_idCalVici1.1,_whole_genome_shotgun_sequence	AUGUSTUS	exon	12897013	12897308	.	+	.	ID=g456.t1.exon5;Parent=g456.t1;
NC_088780.1_Calliphora_vicina_chromosome_1,_idCalVici1.1,_whole_genome_shotgun_sequence	AUGUSTUS	intron	12897309	12897370	1	+	.	ID=g456.t1.intron5;Parent=g456.t1;
NC_088780.1_Calliphora_vicina_chromosome_1,_idCalVici1.1,_whole_genome_shotgun_sequence	AUGUSTUS	CDS	12897371	12897648	1	+	1	ID=g456.t1.CDS6;Parent=g456.t1;
NC_088780.1_Calliphora_vicina_chromosome_1,_idCalVici1.1,_whole_genome_shotgun_sequence	AUGUSTUS	exon	12897371	12897648	.	+	.	ID=g456.t1.exon6;Parent=g456.t1;
NC_088780.1_Calliphora_vicina_chromosome_1,_idCalVici1.1,_whole_genome_shotgun_sequence	AUGUSTUS	intron	12897649	12897706	1	+	.	ID=g456.t1.intron6;Parent=g456.t1;
NC_088780.1_Calliphora_vicina_chromosome_1,_idCalVici1.1,_whole_genome_shotgun_sequence	AUGUSTUS	CDS	12897707	12897927	1	+	2	ID=g456.t1.CDS7;Parent=g456.t1;
NC_088780.1_Calliphora_vicina_chromosome_1,_idCalVici1.1,_whole_genome_shotgun_sequence	AUGUSTUS	exon	12897707	12897927	.	+	.	ID=g456.t1.exon7;Parent=g456.t1;
NC_088780.1_Calliphora_vicina_chromosome_1,_idCalVici1.1,_whole_genome_shotgun_sequence	AUGUSTUS	stop_codon	12897925	12897927	.	+	0	ID=g456.t1.stop1;Parent=g456.t1;
NC_088780.1_Calliphora_vicina_chromosome_1,_idCalVici1.1,_whole_genome_shotgun_sequence	AUGUSTUS	gene	12905156	12913258	.	-	.	ID=g457;
NC_088780.1_Calliphora_vicina_chromosome_1,_idCalVici1.1,_whole_genome_shotgun_sequence	AUGUSTUS	mRNA	12905156	12913258	1	-	.	ID=g457.t1;Parent=g457;
NC_088780.1_Calliphora_vicina_chromosome_1,_idCalVici1.1,_whole_genome_shotgun_sequence	AUGUSTUS	stop_codon	12905156	12905158	.	-	0	ID=g457.t1.stop1;Parent=g457.t1;
NC_088780.1_Calliphora_vicina_chromosome_1,_idCalVici1.1,_whole_genome_shotgun_sequence	AUGUSTUS	CDS	12905156	12905303	1	-	1	ID=g457.t1.CDS1;Parent=g457.t1;
NC_088780.1_Calliphora_vicina_chromosome_1,_idCalVici1.1,_whole_genome_shotgun_sequence	AUGUSTUS	exon	12905156	12905303	.	-	.	ID=g457.t1.exon1;Parent=g457.t1;
NC_088780.1_Calliphora_vicina_chromosome_1,_idCalVici1.1,_whole_genome_shotgun_sequence	AUGUSTUS	intron	12905304	12905412	1	-	.	ID=g457.t1.intron1;Parent=g457.t1;
NC_088780.1_Calliphora_vicina_chromosome_1,_idCalVici1.1,_whole_genome_shotgun_sequence	AUGUSTUS	CDS	12905413	12905574	1	-	1	ID=g457.t1.CDS2;Parent=g457.t1;
NC_088780.1_Calliphora_vicina_chromosome_1,_idCalVici1.1,_whole_genome_shotgun_sequence	AUGUSTUS	exon	12905413	12905574	.	-	.	ID=g457.t1.exon2;Parent=g457.t1;
NC_088780.1_Calliphora_vicina_chromosome_1,_idCalVici1.1,_whole_genome_shotgun_sequence	AUGUSTUS	intron	12905575	12905640	1	-	.	ID=g457.t1.intron2;Parent=g457.t1;
NC_088780.1_Calliphora_vicina_chromosome_1,_idCalVici1.1,_whole_genome_shotgun_sequence	AUGUSTUS	CDS	12905641	12905924	1	-	0	ID=g457.t1.CDS3;Parent=g457.t1;
NC_088780.1_Calliphora_vicina_chromosome_1,_idCalVici1.1,_whole_genome_shotgun_sequence	AUGUSTUS	exon	12905641	12905924	.	-	.	ID=g457.t1.exon3;Parent=g457.t1;
NC_088780.1_Calliphora_vicina_chromosome_1,_idCalVici1.1,_whole_genome_shotgun_sequence	AUGUSTUS	intron	12905925	12905978	1	-	.	ID=g457.t1.intron3;Parent=g457.t1;
NC_088780.1_Calliphora_vicina_chromosome_1,_idCalVici1.1,_whole_genome_shotgun_sequence	AUGUSTUS	CDS	12905979	12906122	1	-	0	ID=g457.t1.CDS4;Parent=g457.t1;
NC_088780.1_Calliphora_vicina_chromosome_1,_idCalVici1.1,_whole_genome_shotgun_sequence	AUGUSTUS	exon	12905979	12906122	.	-	.	ID=g457.t1.exon4;Parent=g457.t1;
NC_088780.1_Calliphora_vicina_chromosome_1,_idCalVici1.1,_whole_genome_shotgun_sequence	AUGUSTUS	intron	12906123	12906188	1	-	.	ID=g457.t1.intron4;Parent=g457.t1;
NC_088780.1_Calliphora_vicina_chromosome_1,_idCalVici1.1,_whole_genome_shotgun_sequence	AUGUSTUS	CDS	12906189	12906756	1	-	1	ID=g457.t1.CDS5;Parent=g457.t1;
NC_088780.1_Calliphora_vicina_chromosome_1,_idCalVici1.1,_whole_genome_shotgun_sequence	AUGUSTUS	exon	12906189	12906756	.	-	.	ID=g457.t1.exon5;Parent=g457.t1;
NC_088780.1_Calliphora_vicina_chromosome_1,_idCalVici1.1,_whole_genome_shotgun_sequence	AUGUSTUS	intron	12906757	12906815	1	-	.	ID=g457.t1.intron5;Parent=g457.t1;
NC_088780.1_Calliphora_vicina_chromosome_1,_idCalVici1.1,_whole_genome_shotgun_sequence	AUGUSTUS	CDS	12906816	12908312	1	-	1	ID=g457.t1.CDS6;Parent=g457.t1;
NC_088780.1_Calliphora_vicina_chromosome_1,_idCalVici1.1,_whole_genome_shotgun_sequence	AUGUSTUS	exon	12906816	12908312	.	-	.	ID=g457.t1.exon6;Parent=g457.t1;
NC_088780.1_Calliphora_vicina_chromosome_1,_idCalVici1.1,_whole_genome_shotgun_sequence	AUGUSTUS	intron	12908313	12908389	1	-	.	ID=g457.t1.intron6;Parent=g457.t1;
NC_088780.1_Calliphora_vicina_chromosome_1,_idCalVici1.1,_whole_genome_shotgun_sequence	AUGUSTUS	CDS	12908390	12909606	1	-	0	ID=g457.t1.CDS7;Parent=g457.t1;
NC_088780.1_Calliphora_vicina_chromosome_1,_idCalVici1.1,_whole_genome_shotgun_sequence	AUGUSTUS	exon	12908390	12909606	.	-	.	ID=g457.t1.exon7;Parent=g457.t1;
NC_088780.1_Calliphora_vicina_chromosome_1,_idCalVici1.1,_whole_genome_shotgun_sequence	AUGUSTUS	intron	12909607	12909663	1	-	.	ID=g457.t1.intron7;Parent=g457.t1;
NC_088780.1_Calliphora_vicina_chromosome_1,_idCalVici1.1,_whole_genome_shotgun_sequence	AUGUSTUS	CDS	12909664	12910043	1	-	2	ID=g457.t1.CDS8;Parent=g457.t1;
NC_088780.1_Calliphora_vicina_chromosome_1,_idCalVici1.1,_whole_genome_shotgun_sequence	AUGUSTUS	exon	12909664	12910043	.	-	.	ID=g457.t1.exon8;Parent=g457.t1;
NC_088780.1_Calliphora_vicina_chromosome_1,_idCalVici1.1,_whole_genome_shotgun_sequence	AUGUSTUS	intron	12910044	12912914	1	-	.	ID=g457.t1.intron8;Parent=g457.t1;
NC_088780.1_Calliphora_vicina_chromosome_1,_idCalVici1.1,_whole_genome_shotgun_sequence	AUGUSTUS	CDS	12912915	12913180	1	-	1	ID=g457.t1.CDS9;Parent=g457.t1;
NC_088780.1_Calliphora_vicina_chromosome_1,_idCalVici1.1,_whole_genome_shotgun_sequence	AUGUSTUS	exon	12912915	12913180	.	-	.	ID=g457.t1.exon9;Parent=g457.t1;
NC_088780.1_Calliphora_vicina_chromosome_1,_idCalVici1.1,_whole_genome_shotgun_sequence	AUGUSTUS	intron	12913181	12913241	1	-	.	ID=g457.t1.intron9;Parent=g457.t1;
NC_088780.1_Calliphora_vicina_chromosome_1,_idCalVici1.1,_whole_genome_shotgun_sequence	AUGUSTUS	CDS	12913242	12913258	1	-	0	ID=g457.t1.CDS10;Parent=g457.t1;
NC_088780.1_Calliphora_vicina_chromosome_1,_idCalVici1.1,_whole_genome_shotgun_sequence	AUGUSTUS	exon	12913242	12913258	.	-	.	ID=g457.t1.exon10;Parent=g457.t1;
NC_088780.1_Calliphora_vicina_chromosome_1,_idCalVici1.1,_whole_genome_shotgun_sequence	AUGUSTUS	start_codon	12913256	12913258	.	-	0	ID=g457.t1.start1;Parent=g457.t1;
NC_088780.1_Calliphora_vicina_chromosome_1,_idCalVici1.1,_whole_genome_shotgun_sequence	AUGUSTUS	gene	12913793	12914251	.	-	.	ID=g458;
NC_088780.1_Calliphora_vicina_chromosome_1,_idCalVici1.1,_whole_genome_shotgun_sequence	AUGUSTUS	mRNA	12913793	12914251	1	-	.	ID=g458.t1;Parent=g458;
NC_088780.1_Calliphora_vicina_chromosome_1,_idCalVici1.1,_whole_genome_shotgun_sequence	AUGUSTUS	stop_codon	12913793	12913795	.	-	0	ID=g458.t1.stop1;Parent=g458.t1;
NC_088780.1_Calliphora_vicina_chromosome_1,_idCalVici1.1,_whole_genome_shotgun_sequence	AUGUSTUS	CDS	12913793	12914251	1	-	0	ID=g458.t1.CDS1;Parent=g458.t1;
NC_088780.1_Calliphora_vicina_chromosome_1,_idCalVici1.1,_whole_genome_shotgun_sequence	AUGUSTUS	exon	12913793	12914251	.	-	.	ID=g458.t1.exon1;Parent=g458.t1;
NC_088780.1_Calliphora_vicina_chromosome_1,_idCalVici1.1,_whole_genome_shotgun_sequence	AUGUSTUS	start_codon	12914249	12914251	.	-	0	ID=g458.t1.start1;Parent=g458.t1;
NC_088780.1_Calliphora_vicina_chromosome_1,_idCalVici1.1,_whole_genome_shotgun_sequence	AUGUSTUS	gene	12914305	12918007	.	-	.	ID=g459;
NC_088780.1_Calliphora_vicina_chromosome_1,_idCalVici1.1,_whole_genome_shotgun_sequence	AUGUSTUS	mRNA	12914305	12918007	1	-	.	ID=g459.t1;Parent=g459;
NC_088780.1_Calliphora_vicina_chromosome_1,_idCalVici1.1,_whole_genome_shotgun_sequence	AUGUSTUS	stop_codon	12914305	12914307	.	-	0	ID=g459.t1.stop1;Parent=g459.t1;
NC_088780.1_Calliphora_vicina_chromosome_1,_idCalVici1.1,_whole_genome_shotgun_sequence	AUGUSTUS	CDS	12914305	12914438	1	-	2	ID=g459.t1.CDS1;Parent=g459.t1;
NC_088780.1_Calliphora_vicina_chromosome_1,_idCalVici1.1,_whole_genome_shotgun_sequence	AUGUSTUS	exon	12914305	12914438	.	-	.	ID=g459.t1.exon1;Parent=g459.t1;
NC_088780.1_Calliphora_vicina_chromosome_1,_idCalVici1.1,_whole_genome_shotgun_sequence	AUGUSTUS	intron	12914439	12917784	1	-	.	ID=g459.t1.intron1;Parent=g459.t1;
NC_088780.1_Calliphora_vicina_chromosome_1,_idCalVici1.1,_whole_genome_shotgun_sequence	AUGUSTUS	CDS	12917785	12918007	1	-	0	ID=g459.t1.CDS2;Parent=g459.t1;
NC_088780.1_Calliphora_vicina_chromosome_1,_idCalVici1.1,_whole_genome_shotgun_sequence	AUGUSTUS	exon	12917785	12918007	.	-	.	ID=g459.t1.exon2;Parent=g459.t1;
NC_088780.1_Calliphora_vicina_chromosome_1,_idCalVici1.1,_whole_genome_shotgun_sequence	AUGUSTUS	start_codon	12918005	12918007	.	-	0	ID=g459.t1.start1;Parent=g459.t1;
NC_088780.1_Calliphora_vicina_chromosome_1,_idCalVici1.1,_whole_genome_shotgun_sequence	AUGUSTUS	gene	12925351	12948714	.	-	.	ID=g460;
NC_088780.1_Calliphora_vicina_chromosome_1,_idCalVici1.1,_whole_genome_shotgun_sequence	AUGUSTUS	mRNA	12925351	12948714	1	-	.	ID=g460.t1;Parent=g460;
NC_088780.1_Calliphora_vicina_chromosome_1,_idCalVici1.1,_whole_genome_shotgun_sequence	AUGUSTUS	stop_codon	12925351	12925353	.	-	0	ID=g460.t1.stop1;Parent=g460.t1;
NC_088780.1_Calliphora_vicina_chromosome_1,_idCalVici1.1,_whole_genome_shotgun_sequence	AUGUSTUS	CDS	12925351	12926456	1	-	2	ID=g460.t1.CDS1;Parent=g460.t1;
NC_088780.1_Calliphora_vicina_chromosome_1,_idCalVici1.1,_whole_genome_shotgun_sequence	AUGUSTUS	exon	12925351	12926456	.	-	.	ID=g460.t1.exon1;Parent=g460.t1;
NC_088780.1_Calliphora_vicina_chromosome_1,_idCalVici1.1,_whole_genome_shotgun_sequence	AUGUSTUS	intron	12926457	12926652	1	-	.	ID=g460.t1.intron1;Parent=g460.t1;
NC_088780.1_Calliphora_vicina_chromosome_1,_idCalVici1.1,_whole_genome_shotgun_sequence	AUGUSTUS	CDS	12926653	12927616	1	-	0	ID=g460.t1.CDS2;Parent=g460.t1;
NC_088780.1_Calliphora_vicina_chromosome_1,_idCalVici1.1,_whole_genome_shotgun_sequence	AUGUSTUS	exon	12926653	12927616	.	-	.	ID=g460.t1.exon2;Parent=g460.t1;
NC_088780.1_Calliphora_vicina_chromosome_1,_idCalVici1.1,_whole_genome_shotgun_sequence	AUGUSTUS	intron	12927617	12937080	1	-	.	ID=g460.t1.intron2;Parent=g460.t1;
NC_088780.1_Calliphora_vicina_chromosome_1,_idCalVici1.1,_whole_genome_shotgun_sequence	AUGUSTUS	CDS	12937081	12937256	1	-	2	ID=g460.t1.CDS3;Parent=g460.t1;
NC_088780.1_Calliphora_vicina_chromosome_1,_idCalVici1.1,_whole_genome_shotgun_sequence	AUGUSTUS	exon	12937081	12937256	.	-	.	ID=g460.t1.exon3;Parent=g460.t1;
NC_088780.1_Calliphora_vicina_chromosome_1,_idCalVici1.1,_whole_genome_shotgun_sequence	AUGUSTUS	intron	12937257	12948059	1	-	.	ID=g460.t1.intron3;Parent=g460.t1;
NC_088780.1_Calliphora_vicina_chromosome_1,_idCalVici1.1,_whole_genome_shotgun_sequence	AUGUSTUS	CDS	12948060	12948319	1	-	1	ID=g460.t1.CDS4;Parent=g460.t1;
NC_088780.1_Calliphora_vicina_chromosome_1,_idCalVici1.1,_whole_genome_shotgun_sequence	AUGUSTUS	exon	12948060	12948319	.	-	.	ID=g460.t1.exon4;Parent=g460.t1;
NC_088780.1_Calliphora_vicina_chromosome_1,_idCalVici1.1,_whole_genome_shotgun_sequence	AUGUSTUS	intron	12948320	12948664	1	-	.	ID=g460.t1.intron4;Parent=g460.t1;
NC_088780.1_Calliphora_vicina_chromosome_1,_idCalVici1.1,_whole_genome_shotgun_sequence	AUGUSTUS	CDS	12948665	12948714	1	-	0	ID=g460.t1.CDS5;Parent=g460.t1;
NC_088780.1_Calliphora_vicina_chromosome_1,_idCalVici1.1,_whole_genome_shotgun_sequence	AUGUSTUS	exon	12948665	12948714	.	-	.	ID=g460.t1.exon5;Parent=g460.t1;
NC_088780.1_Calliphora_vicina_chromosome_1,_idCalVici1.1,_whole_genome_shotgun_sequence	AUGUSTUS	start_codon	12948712	12948714	.	-	0	ID=g460.t1.start1;Parent=g460.t1;
NC_088780.1_Calliphora_vicina_chromosome_1,_idCalVici1.1,_whole_genome_shotgun_sequence	AUGUSTUS	mRNA	12925351	12948714	1	-	.	ID=g460.t2;Parent=g460;
NC_088780.1_Calliphora_vicina_chromosome_1,_idCalVici1.1,_whole_genome_shotgun_sequence	AUGUSTUS	stop_codon	12925351	12925353	.	-	0	ID=g460.t2.stop1;Parent=g460.t2;
NC_088780.1_Calliphora_vicina_chromosome_1,_idCalVici1.1,_whole_genome_shotgun_sequence	AUGUSTUS	CDS	12925351	12926456	1	-	2	ID=g460.t2.CDS1;Parent=g460.t2;
NC_088780.1_Calliphora_vicina_chromosome_1,_idCalVici1.1,_whole_genome_shotgun_sequence	AUGUSTUS	exon	12925351	12926456	.	-	.	ID=g460.t2.exon1;Parent=g460.t2;
NC_088780.1_Calliphora_vicina_chromosome_1,_idCalVici1.1,_whole_genome_shotgun_sequence	AUGUSTUS	intron	12926457	12926655	1	-	.	ID=g460.t2.intron1;Parent=g460.t2;
NC_088780.1_Calliphora_vicina_chromosome_1,_idCalVici1.1,_whole_genome_shotgun_sequence	AUGUSTUS	CDS	12926656	12927616	1	-	0	ID=g460.t2.CDS2;Parent=g460.t2;
NC_088780.1_Calliphora_vicina_chromosome_1,_idCalVici1.1,_whole_genome_shotgun_sequence	AUGUSTUS	exon	12926656	12927616	.	-	.	ID=g460.t2.exon2;Parent=g460.t2;
NC_088780.1_Calliphora_vicina_chromosome_1,_idCalVici1.1,_whole_genome_shotgun_sequence	AUGUSTUS	intron	12927617	12937080	1	-	.	ID=g460.t2.intron2;Parent=g460.t2;
NC_088780.1_Calliphora_vicina_chromosome_1,_idCalVici1.1,_whole_genome_shotgun_sequence	AUGUSTUS	CDS	12937081	12937256	1	-	2	ID=g460.t2.CDS3;Parent=g460.t2;
NC_088780.1_Calliphora_vicina_chromosome_1,_idCalVici1.1,_whole_genome_shotgun_sequence	AUGUSTUS	exon	12937081	12937256	.	-	.	ID=g460.t2.exon3;Parent=g460.t2;
NC_088780.1_Calliphora_vicina_chromosome_1,_idCalVici1.1,_whole_genome_shotgun_sequence	AUGUSTUS	intron	12937257	12948059	1	-	.	ID=g460.t2.intron3;Parent=g460.t2;
NC_088780.1_Calliphora_vicina_chromosome_1,_idCalVici1.1,_whole_genome_shotgun_sequence	AUGUSTUS	CDS	12948060	12948319	1	-	1	ID=g460.t2.CDS4;Parent=g460.t2;
NC_088780.1_Calliphora_vicina_chromosome_1,_idCalVici1.1,_whole_genome_shotgun_sequence	AUGUSTUS	exon	12948060	12948319	.	-	.	ID=g460.t2.exon4;Parent=g460.t2;
NC_088780.1_Calliphora_vicina_chromosome_1,_idCalVici1.1,_whole_genome_shotgun_sequence	AUGUSTUS	intron	12948320	12948664	1	-	.	ID=g460.t2.intron4;Parent=g460.t2;
NC_088780.1_Calliphora_vicina_chromosome_1,_idCalVici1.1,_whole_genome_shotgun_sequence	AUGUSTUS	CDS	12948665	12948714	1	-	0	ID=g460.t2.CDS5;Parent=g460.t2;
NC_088780.1_Calliphora_vicina_chromosome_1,_idCalVici1.1,_whole_genome_shotgun_sequence	AUGUSTUS	exon	12948665	12948714	.	-	.	ID=g460.t2.exon5;Parent=g460.t2;
NC_088780.1_Calliphora_vicina_chromosome_1,_idCalVici1.1,_whole_genome_shotgun_sequence	AUGUSTUS	start_codon	12948712	12948714	.	-	0	ID=g460.t2.start1;Parent=g460.t2;
NC_088780.1_Calliphora_vicina_chromosome_1,_idCalVici1.1,_whole_genome_shotgun_sequence	AUGUSTUS	gene	12949205	12950548	.	+	.	ID=g461;
NC_088780.1_Calliphora_vicina_chromosome_1,_idCalVici1.1,_whole_genome_shotgun_sequence	AUGUSTUS	mRNA	12949205	12950548	1	+	.	ID=g461.t1;Parent=g461;
NC_088780.1_Calliphora_vicina_chromosome_1,_idCalVici1.1,_whole_genome_shotgun_sequence	AUGUSTUS	start_codon	12949205	12949207	.	+	0	ID=g461.t1.start1;Parent=g461.t1;
NC_088780.1_Calliphora_vicina_chromosome_1,_idCalVici1.1,_whole_genome_shotgun_sequence	AUGUSTUS	CDS	12949205	12949310	1	+	0	ID=g461.t1.CDS1;Parent=g461.t1;
NC_088780.1_Calliphora_vicina_chromosome_1,_idCalVici1.1,_whole_genome_shotgun_sequence	AUGUSTUS	exon	12949205	12949310	.	+	.	ID=g461.t1.exon1;Parent=g461.t1;
NC_088780.1_Calliphora_vicina_chromosome_1,_idCalVici1.1,_whole_genome_shotgun_sequence	AUGUSTUS	intron	12949311	12949790	1	+	.	ID=g461.t1.intron1;Parent=g461.t1;
NC_088780.1_Calliphora_vicina_chromosome_1,_idCalVici1.1,_whole_genome_shotgun_sequence	AUGUSTUS	CDS	12949791	12950548	1	+	2	ID=g461.t1.CDS2;Parent=g461.t1;
NC_088780.1_Calliphora_vicina_chromosome_1,_idCalVici1.1,_whole_genome_shotgun_sequence	AUGUSTUS	exon	12949791	12950548	.	+	.	ID=g461.t1.exon2;Parent=g461.t1;
NC_088780.1_Calliphora_vicina_chromosome_1,_idCalVici1.1,_whole_genome_shotgun_sequence	AUGUSTUS	stop_codon	12950546	12950548	.	+	0	ID=g461.t1.stop1;Parent=g461.t1;
NC_088780.1_Calliphora_vicina_chromosome_1,_idCalVici1.1,_whole_genome_shotgun_sequence	AUGUSTUS	gene	12952517	12959320	.	+	.	ID=g462;
NC_088780.1_Calliphora_vicina_chromosome_1,_idCalVici1.1,_whole_genome_shotgun_sequence	AUGUSTUS	mRNA	12952517	12959320	1	+	.	ID=g462.t1;Parent=g462;
NC_088780.1_Calliphora_vicina_chromosome_1,_idCalVici1.1,_whole_genome_shotgun_sequence	AUGUSTUS	start_codon	12952517	12952519	.	+	0	ID=g462.t1.start1;Parent=g462.t1;
NC_088780.1_Calliphora_vicina_chromosome_1,_idCalVici1.1,_whole_genome_shotgun_sequence	AUGUSTUS	CDS	12952517	12952589	1	+	0	ID=g462.t1.CDS1;Parent=g462.t1;
NC_088780.1_Calliphora_vicina_chromosome_1,_idCalVici1.1,_whole_genome_shotgun_sequence	AUGUSTUS	exon	12952517	12952589	.	+	.	ID=g462.t1.exon1;Parent=g462.t1;
NC_088780.1_Calliphora_vicina_chromosome_1,_idCalVici1.1,_whole_genome_shotgun_sequence	AUGUSTUS	intron	12952590	12954783	1	+	.	ID=g462.t1.intron1;Parent=g462.t1;
NC_088780.1_Calliphora_vicina_chromosome_1,_idCalVici1.1,_whole_genome_shotgun_sequence	AUGUSTUS	CDS	12954784	12955720	1	+	2	ID=g462.t1.CDS2;Parent=g462.t1;
NC_088780.1_Calliphora_vicina_chromosome_1,_idCalVici1.1,_whole_genome_shotgun_sequence	AUGUSTUS	exon	12954784	12955720	.	+	.	ID=g462.t1.exon2;Parent=g462.t1;
NC_088780.1_Calliphora_vicina_chromosome_1,_idCalVici1.1,_whole_genome_shotgun_sequence	AUGUSTUS	intron	12955721	12955785	1	+	.	ID=g462.t1.intron2;Parent=g462.t1;
NC_088780.1_Calliphora_vicina_chromosome_1,_idCalVici1.1,_whole_genome_shotgun_sequence	AUGUSTUS	CDS	12955786	12956062	1	+	1	ID=g462.t1.CDS3;Parent=g462.t1;
NC_088780.1_Calliphora_vicina_chromosome_1,_idCalVici1.1,_whole_genome_shotgun_sequence	AUGUSTUS	exon	12955786	12956062	.	+	.	ID=g462.t1.exon3;Parent=g462.t1;
NC_088780.1_Calliphora_vicina_chromosome_1,_idCalVici1.1,_whole_genome_shotgun_sequence	AUGUSTUS	intron	12956063	12958625	1	+	.	ID=g462.t1.intron3;Parent=g462.t1;
NC_088780.1_Calliphora_vicina_chromosome_1,_idCalVici1.1,_whole_genome_shotgun_sequence	AUGUSTUS	CDS	12958626	12958775	1	+	0	ID=g462.t1.CDS4;Parent=g462.t1;
NC_088780.1_Calliphora_vicina_chromosome_1,_idCalVici1.1,_whole_genome_shotgun_sequence	AUGUSTUS	exon	12958626	12958775	.	+	.	ID=g462.t1.exon4;Parent=g462.t1;
NC_088780.1_Calliphora_vicina_chromosome_1,_idCalVici1.1,_whole_genome_shotgun_sequence	AUGUSTUS	intron	12958776	12958853	1	+	.	ID=g462.t1.intron4;Parent=g462.t1;
NC_088780.1_Calliphora_vicina_chromosome_1,_idCalVici1.1,_whole_genome_shotgun_sequence	AUGUSTUS	CDS	12958854	12959075	1	+	0	ID=g462.t1.CDS5;Parent=g462.t1;
NC_088780.1_Calliphora_vicina_chromosome_1,_idCalVici1.1,_whole_genome_shotgun_sequence	AUGUSTUS	exon	12958854	12959075	.	+	.	ID=g462.t1.exon5;Parent=g462.t1;
NC_088780.1_Calliphora_vicina_chromosome_1,_idCalVici1.1,_whole_genome_shotgun_sequence	AUGUSTUS	intron	12959076	12959134	1	+	.	ID=g462.t1.intron5;Parent=g462.t1;
NC_088780.1_Calliphora_vicina_chromosome_1,_idCalVici1.1,_whole_genome_shotgun_sequence	AUGUSTUS	CDS	12959135	12959320	1	+	0	ID=g462.t1.CDS6;Parent=g462.t1;
NC_088780.1_Calliphora_vicina_chromosome_1,_idCalVici1.1,_whole_genome_shotgun_sequence	AUGUSTUS	exon	12959135	12959320	.	+	.	ID=g462.t1.exon6;Parent=g462.t1;
NC_088780.1_Calliphora_vicina_chromosome_1,_idCalVici1.1,_whole_genome_shotgun_sequence	AUGUSTUS	stop_codon	12959318	12959320	.	+	0	ID=g462.t1.stop1;Parent=g462.t1;
NC_088780.1_Calliphora_vicina_chromosome_1,_idCalVici1.1,_whole_genome_shotgun_sequence	AUGUSTUS	gene	12965610	12983401	.	-	.	ID=g463;
NC_088780.1_Calliphora_vicina_chromosome_1,_idCalVici1.1,_whole_genome_shotgun_sequence	AUGUSTUS	mRNA	12965610	12983401	1	-	.	ID=g463.t1;Parent=g463;
NC_088780.1_Calliphora_vicina_chromosome_1,_idCalVici1.1,_whole_genome_shotgun_sequence	AUGUSTUS	stop_codon	12965610	12965612	.	-	0	ID=g463.t1.stop1;Parent=g463.t1;
NC_088780.1_Calliphora_vicina_chromosome_1,_idCalVici1.1,_whole_genome_shotgun_sequence	AUGUSTUS	CDS	12965610	12965675	1	-	0	ID=g463.t1.CDS1;Parent=g463.t1;
NC_088780.1_Calliphora_vicina_chromosome_1,_idCalVici1.1,_whole_genome_shotgun_sequence	AUGUSTUS	exon	12965610	12965675	.	-	.	ID=g463.t1.exon1;Parent=g463.t1;
NC_088780.1_Calliphora_vicina_chromosome_1,_idCalVici1.1,_whole_genome_shotgun_sequence	AUGUSTUS	intron	12965676	12965745	1	-	.	ID=g463.t1.intron1;Parent=g463.t1;
NC_088780.1_Calliphora_vicina_chromosome_1,_idCalVici1.1,_whole_genome_shotgun_sequence	AUGUSTUS	CDS	12965746	12965904	1	-	0	ID=g463.t1.CDS2;Parent=g463.t1;
NC_088780.1_Calliphora_vicina_chromosome_1,_idCalVici1.1,_whole_genome_shotgun_sequence	AUGUSTUS	exon	12965746	12965904	.	-	.	ID=g463.t1.exon2;Parent=g463.t1;
NC_088780.1_Calliphora_vicina_chromosome_1,_idCalVici1.1,_whole_genome_shotgun_sequence	AUGUSTUS	intron	12965905	12966678	1	-	.	ID=g463.t1.intron2;Parent=g463.t1;
NC_088780.1_Calliphora_vicina_chromosome_1,_idCalVici1.1,_whole_genome_shotgun_sequence	AUGUSTUS	CDS	12966679	12967128	1	-	0	ID=g463.t1.CDS3;Parent=g463.t1;
NC_088780.1_Calliphora_vicina_chromosome_1,_idCalVici1.1,_whole_genome_shotgun_sequence	AUGUSTUS	exon	12966679	12967128	.	-	.	ID=g463.t1.exon3;Parent=g463.t1;
NC_088780.1_Calliphora_vicina_chromosome_1,_idCalVici1.1,_whole_genome_shotgun_sequence	AUGUSTUS	intron	12967129	12967190	1	-	.	ID=g463.t1.intron3;Parent=g463.t1;
NC_088780.1_Calliphora_vicina_chromosome_1,_idCalVici1.1,_whole_genome_shotgun_sequence	AUGUSTUS	CDS	12967191	12967461	1	-	1	ID=g463.t1.CDS4;Parent=g463.t1;
NC_088780.1_Calliphora_vicina_chromosome_1,_idCalVici1.1,_whole_genome_shotgun_sequence	AUGUSTUS	exon	12967191	12967461	.	-	.	ID=g463.t1.exon4;Parent=g463.t1;
NC_088780.1_Calliphora_vicina_chromosome_1,_idCalVici1.1,_whole_genome_shotgun_sequence	AUGUSTUS	intron	12967462	12967537	1	-	.	ID=g463.t1.intron4;Parent=g463.t1;
NC_088780.1_Calliphora_vicina_chromosome_1,_idCalVici1.1,_whole_genome_shotgun_sequence	AUGUSTUS	CDS	12967538	12967771	1	-	1	ID=g463.t1.CDS5;Parent=g463.t1;
NC_088780.1_Calliphora_vicina_chromosome_1,_idCalVici1.1,_whole_genome_shotgun_sequence	AUGUSTUS	exon	12967538	12967771	.	-	.	ID=g463.t1.exon5;Parent=g463.t1;
NC_088780.1_Calliphora_vicina_chromosome_1,_idCalVici1.1,_whole_genome_shotgun_sequence	AUGUSTUS	intron	12967772	12967830	1	-	.	ID=g463.t1.intron5;Parent=g463.t1;
NC_088780.1_Calliphora_vicina_chromosome_1,_idCalVici1.1,_whole_genome_shotgun_sequence	AUGUSTUS	CDS	12967831	12967919	1	-	0	ID=g463.t1.CDS6;Parent=g463.t1;
NC_088780.1_Calliphora_vicina_chromosome_1,_idCalVici1.1,_whole_genome_shotgun_sequence	AUGUSTUS	exon	12967831	12967919	.	-	.	ID=g463.t1.exon6;Parent=g463.t1;
NC_088780.1_Calliphora_vicina_chromosome_1,_idCalVici1.1,_whole_genome_shotgun_sequence	AUGUSTUS	intron	12967920	12981434	1	-	.	ID=g463.t1.intron6;Parent=g463.t1;
NC_088780.1_Calliphora_vicina_chromosome_1,_idCalVici1.1,_whole_genome_shotgun_sequence	AUGUSTUS	CDS	12981435	12981571	1	-	2	ID=g463.t1.CDS7;Parent=g463.t1;
NC_088780.1_Calliphora_vicina_chromosome_1,_idCalVici1.1,_whole_genome_shotgun_sequence	AUGUSTUS	exon	12981435	12981571	.	-	.	ID=g463.t1.exon7;Parent=g463.t1;
NC_088780.1_Calliphora_vicina_chromosome_1,_idCalVici1.1,_whole_genome_shotgun_sequence	AUGUSTUS	intron	12981572	12981672	1	-	.	ID=g463.t1.intron7;Parent=g463.t1;
NC_088780.1_Calliphora_vicina_chromosome_1,_idCalVici1.1,_whole_genome_shotgun_sequence	AUGUSTUS	CDS	12981673	12983401	1	-	0	ID=g463.t1.CDS8;Parent=g463.t1;
NC_088780.1_Calliphora_vicina_chromosome_1,_idCalVici1.1,_whole_genome_shotgun_sequence	AUGUSTUS	exon	12981673	12983401	.	-	.	ID=g463.t1.exon8;Parent=g463.t1;
NC_088780.1_Calliphora_vicina_chromosome_1,_idCalVici1.1,_whole_genome_shotgun_sequence	AUGUSTUS	start_codon	12983399	12983401	.	-	0	ID=g463.t1.start1;Parent=g463.t1;
NC_088780.1_Calliphora_vicina_chromosome_1,_idCalVici1.1,_whole_genome_shotgun_sequence	AUGUSTUS	gene	12996672	13000817	.	+	.	ID=g464;
NC_088780.1_Calliphora_vicina_chromosome_1,_idCalVici1.1,_whole_genome_shotgun_sequence	AUGUSTUS	mRNA	12996672	13000817	0.53	+	.	ID=g464.t1;Parent=g464;
NC_088780.1_Calliphora_vicina_chromosome_1,_idCalVici1.1,_whole_genome_shotgun_sequence	AUGUSTUS	start_codon	12996672	12996674	.	+	0	ID=g464.t1.start1;Parent=g464.t1;
NC_088780.1_Calliphora_vicina_chromosome_1,_idCalVici1.1,_whole_genome_shotgun_sequence	AUGUSTUS	CDS	12996672	12996679	0.54	+	0	ID=g464.t1.CDS1;Parent=g464.t1;
NC_088780.1_Calliphora_vicina_chromosome_1,_idCalVici1.1,_whole_genome_shotgun_sequence	AUGUSTUS	exon	12996672	12996679	.	+	.	ID=g464.t1.exon1;Parent=g464.t1;
NC_088780.1_Calliphora_vicina_chromosome_1,_idCalVici1.1,_whole_genome_shotgun_sequence	AUGUSTUS	intron	12996680	12996781	0.53	+	.	ID=g464.t1.intron1;Parent=g464.t1;
NC_088780.1_Calliphora_vicina_chromosome_1,_idCalVici1.1,_whole_genome_shotgun_sequence	AUGUSTUS	CDS	12996782	12996845	0.99	+	1	ID=g464.t1.CDS2;Parent=g464.t1;
NC_088780.1_Calliphora_vicina_chromosome_1,_idCalVici1.1,_whole_genome_shotgun_sequence	AUGUSTUS	exon	12996782	12996845	.	+	.	ID=g464.t1.exon2;Parent=g464.t1;
NC_088780.1_Calliphora_vicina_chromosome_1,_idCalVici1.1,_whole_genome_shotgun_sequence	AUGUSTUS	intron	12996846	12999571	1	+	.	ID=g464.t1.intron2;Parent=g464.t1;
NC_088780.1_Calliphora_vicina_chromosome_1,_idCalVici1.1,_whole_genome_shotgun_sequence	AUGUSTUS	CDS	12999572	13000062	1	+	0	ID=g464.t1.CDS3;Parent=g464.t1;
NC_088780.1_Calliphora_vicina_chromosome_1,_idCalVici1.1,_whole_genome_shotgun_sequence	AUGUSTUS	exon	12999572	13000062	.	+	.	ID=g464.t1.exon3;Parent=g464.t1;
NC_088780.1_Calliphora_vicina_chromosome_1,_idCalVici1.1,_whole_genome_shotgun_sequence	AUGUSTUS	intron	13000063	13000121	1	+	.	ID=g464.t1.intron3;Parent=g464.t1;
NC_088780.1_Calliphora_vicina_chromosome_1,_idCalVici1.1,_whole_genome_shotgun_sequence	AUGUSTUS	CDS	13000122	13000269	1	+	1	ID=g464.t1.CDS4;Parent=g464.t1;
NC_088780.1_Calliphora_vicina_chromosome_1,_idCalVici1.1,_whole_genome_shotgun_sequence	AUGUSTUS	exon	13000122	13000269	.	+	.	ID=g464.t1.exon4;Parent=g464.t1;
NC_088780.1_Calliphora_vicina_chromosome_1,_idCalVici1.1,_whole_genome_shotgun_sequence	AUGUSTUS	intron	13000270	13000338	1	+	.	ID=g464.t1.intron4;Parent=g464.t1;
NC_088780.1_Calliphora_vicina_chromosome_1,_idCalVici1.1,_whole_genome_shotgun_sequence	AUGUSTUS	CDS	13000339	13000616	1	+	0	ID=g464.t1.CDS5;Parent=g464.t1;
NC_088780.1_Calliphora_vicina_chromosome_1,_idCalVici1.1,_whole_genome_shotgun_sequence	AUGUSTUS	exon	13000339	13000616	.	+	.	ID=g464.t1.exon5;Parent=g464.t1;
NC_088780.1_Calliphora_vicina_chromosome_1,_idCalVici1.1,_whole_genome_shotgun_sequence	AUGUSTUS	intron	13000617	13000690	1	+	.	ID=g464.t1.intron5;Parent=g464.t1;
NC_088780.1_Calliphora_vicina_chromosome_1,_idCalVici1.1,_whole_genome_shotgun_sequence	AUGUSTUS	CDS	13000691	13000817	1	+	1	ID=g464.t1.CDS6;Parent=g464.t1;
NC_088780.1_Calliphora_vicina_chromosome_1,_idCalVici1.1,_whole_genome_shotgun_sequence	AUGUSTUS	exon	13000691	13000817	.	+	.	ID=g464.t1.exon6;Parent=g464.t1;
NC_088780.1_Calliphora_vicina_chromosome_1,_idCalVici1.1,_whole_genome_shotgun_sequence	AUGUSTUS	stop_codon	13000815	13000817	.	+	0	ID=g464.t1.stop1;Parent=g464.t1;
NC_088780.1_Calliphora_vicina_chromosome_1,_idCalVici1.1,_whole_genome_shotgun_sequence	AUGUSTUS	gene	13004885	13022587	.	-	.	ID=g465;
NC_088780.1_Calliphora_vicina_chromosome_1,_idCalVici1.1,_whole_genome_shotgun_sequence	AUGUSTUS	mRNA	13004885	13022587	1	-	.	ID=g465.t1;Parent=g465;
NC_088780.1_Calliphora_vicina_chromosome_1,_idCalVici1.1,_whole_genome_shotgun_sequence	AUGUSTUS	stop_codon	13004885	13004887	.	-	0	ID=g465.t1.stop1;Parent=g465.t1;
NC_088780.1_Calliphora_vicina_chromosome_1,_idCalVici1.1,_whole_genome_shotgun_sequence	AUGUSTUS	CDS	13004885	13005176	1	-	1	ID=g465.t1.CDS1;Parent=g465.t1;
NC_088780.1_Calliphora_vicina_chromosome_1,_idCalVici1.1,_whole_genome_shotgun_sequence	AUGUSTUS	exon	13004885	13005176	.	-	.	ID=g465.t1.exon1;Parent=g465.t1;
NC_088780.1_Calliphora_vicina_chromosome_1,_idCalVici1.1,_whole_genome_shotgun_sequence	AUGUSTUS	intron	13005177	13008617	1	-	.	ID=g465.t1.intron1;Parent=g465.t1;
NC_088780.1_Calliphora_vicina_chromosome_1,_idCalVici1.1,_whole_genome_shotgun_sequence	AUGUSTUS	CDS	13008618	13009751	1	-	1	ID=g465.t1.CDS2;Parent=g465.t1;
NC_088780.1_Calliphora_vicina_chromosome_1,_idCalVici1.1,_whole_genome_shotgun_sequence	AUGUSTUS	exon	13008618	13009751	.	-	.	ID=g465.t1.exon2;Parent=g465.t1;
NC_088780.1_Calliphora_vicina_chromosome_1,_idCalVici1.1,_whole_genome_shotgun_sequence	AUGUSTUS	intron	13009752	13011237	1	-	.	ID=g465.t1.intron2;Parent=g465.t1;
NC_088780.1_Calliphora_vicina_chromosome_1,_idCalVici1.1,_whole_genome_shotgun_sequence	AUGUSTUS	CDS	13011238	13011363	1	-	1	ID=g465.t1.CDS3;Parent=g465.t1;
NC_088780.1_Calliphora_vicina_chromosome_1,_idCalVici1.1,_whole_genome_shotgun_sequence	AUGUSTUS	exon	13011238	13011363	.	-	.	ID=g465.t1.exon3;Parent=g465.t1;
NC_088780.1_Calliphora_vicina_chromosome_1,_idCalVici1.1,_whole_genome_shotgun_sequence	AUGUSTUS	intron	13011364	13011429	1	-	.	ID=g465.t1.intron3;Parent=g465.t1;
NC_088780.1_Calliphora_vicina_chromosome_1,_idCalVici1.1,_whole_genome_shotgun_sequence	AUGUSTUS	CDS	13011430	13012031	1	-	0	ID=g465.t1.CDS4;Parent=g465.t1;
NC_088780.1_Calliphora_vicina_chromosome_1,_idCalVici1.1,_whole_genome_shotgun_sequence	AUGUSTUS	exon	13011430	13012031	.	-	.	ID=g465.t1.exon4;Parent=g465.t1;
NC_088780.1_Calliphora_vicina_chromosome_1,_idCalVici1.1,_whole_genome_shotgun_sequence	AUGUSTUS	intron	13012032	13012097	1	-	.	ID=g465.t1.intron4;Parent=g465.t1;
NC_088780.1_Calliphora_vicina_chromosome_1,_idCalVici1.1,_whole_genome_shotgun_sequence	AUGUSTUS	CDS	13012098	13012298	1	-	0	ID=g465.t1.CDS5;Parent=g465.t1;
NC_088780.1_Calliphora_vicina_chromosome_1,_idCalVici1.1,_whole_genome_shotgun_sequence	AUGUSTUS	exon	13012098	13012298	.	-	.	ID=g465.t1.exon5;Parent=g465.t1;
NC_088780.1_Calliphora_vicina_chromosome_1,_idCalVici1.1,_whole_genome_shotgun_sequence	AUGUSTUS	intron	13012299	13012363	1	-	.	ID=g465.t1.intron5;Parent=g465.t1;
NC_088780.1_Calliphora_vicina_chromosome_1,_idCalVici1.1,_whole_genome_shotgun_sequence	AUGUSTUS	CDS	13012364	13012705	1	-	0	ID=g465.t1.CDS6;Parent=g465.t1;
NC_088780.1_Calliphora_vicina_chromosome_1,_idCalVici1.1,_whole_genome_shotgun_sequence	AUGUSTUS	exon	13012364	13012705	.	-	.	ID=g465.t1.exon6;Parent=g465.t1;
NC_088780.1_Calliphora_vicina_chromosome_1,_idCalVici1.1,_whole_genome_shotgun_sequence	AUGUSTUS	intron	13012706	13012777	1	-	.	ID=g465.t1.intron6;Parent=g465.t1;
NC_088780.1_Calliphora_vicina_chromosome_1,_idCalVici1.1,_whole_genome_shotgun_sequence	AUGUSTUS	CDS	13012778	13013672	1	-	1	ID=g465.t1.CDS7;Parent=g465.t1;
NC_088780.1_Calliphora_vicina_chromosome_1,_idCalVici1.1,_whole_genome_shotgun_sequence	AUGUSTUS	exon	13012778	13013672	.	-	.	ID=g465.t1.exon7;Parent=g465.t1;
NC_088780.1_Calliphora_vicina_chromosome_1,_idCalVici1.1,_whole_genome_shotgun_sequence	AUGUSTUS	intron	13013673	13013741	1	-	.	ID=g465.t1.intron7;Parent=g465.t1;
NC_088780.1_Calliphora_vicina_chromosome_1,_idCalVici1.1,_whole_genome_shotgun_sequence	AUGUSTUS	CDS	13013742	13013902	1	-	0	ID=g465.t1.CDS8;Parent=g465.t1;
NC_088780.1_Calliphora_vicina_chromosome_1,_idCalVici1.1,_whole_genome_shotgun_sequence	AUGUSTUS	exon	13013742	13013902	.	-	.	ID=g465.t1.exon8;Parent=g465.t1;
NC_088780.1_Calliphora_vicina_chromosome_1,_idCalVici1.1,_whole_genome_shotgun_sequence	AUGUSTUS	intron	13013903	13019836	1	-	.	ID=g465.t1.intron8;Parent=g465.t1;
NC_088780.1_Calliphora_vicina_chromosome_1,_idCalVici1.1,_whole_genome_shotgun_sequence	AUGUSTUS	CDS	13019837	13020031	1	-	0	ID=g465.t1.CDS9;Parent=g465.t1;
NC_088780.1_Calliphora_vicina_chromosome_1,_idCalVici1.1,_whole_genome_shotgun_sequence	AUGUSTUS	exon	13019837	13020031	.	-	.	ID=g465.t1.exon9;Parent=g465.t1;
NC_088780.1_Calliphora_vicina_chromosome_1,_idCalVici1.1,_whole_genome_shotgun_sequence	AUGUSTUS	intron	13020032	13022371	1	-	.	ID=g465.t1.intron9;Parent=g465.t1;
NC_088780.1_Calliphora_vicina_chromosome_1,_idCalVici1.1,_whole_genome_shotgun_sequence	AUGUSTUS	CDS	13022372	13022587	1	-	0	ID=g465.t1.CDS10;Parent=g465.t1;
NC_088780.1_Calliphora_vicina_chromosome_1,_idCalVici1.1,_whole_genome_shotgun_sequence	AUGUSTUS	exon	13022372	13022587	.	-	.	ID=g465.t1.exon10;Parent=g465.t1;
NC_088780.1_Calliphora_vicina_chromosome_1,_idCalVici1.1,_whole_genome_shotgun_sequence	AUGUSTUS	start_codon	13022585	13022587	.	-	0	ID=g465.t1.start1;Parent=g465.t1;
NC_088780.1_Calliphora_vicina_chromosome_1,_idCalVici1.1,_whole_genome_shotgun_sequence	AUGUSTUS	gene	13078601	13083594	.	+	.	ID=g466;
NC_088780.1_Calliphora_vicina_chromosome_1,_idCalVici1.1,_whole_genome_shotgun_sequence	AUGUSTUS	mRNA	13078601	13083594	0.94	+	.	ID=g466.t1;Parent=g466;
NC_088780.1_Calliphora_vicina_chromosome_1,_idCalVici1.1,_whole_genome_shotgun_sequence	AUGUSTUS	start_codon	13078601	13078603	.	+	0	ID=g466.t1.start1;Parent=g466.t1;
NC_088780.1_Calliphora_vicina_chromosome_1,_idCalVici1.1,_whole_genome_shotgun_sequence	AUGUSTUS	CDS	13078601	13078618	0.94	+	0	ID=g466.t1.CDS1;Parent=g466.t1;
NC_088780.1_Calliphora_vicina_chromosome_1,_idCalVici1.1,_whole_genome_shotgun_sequence	AUGUSTUS	exon	13078601	13078618	.	+	.	ID=g466.t1.exon1;Parent=g466.t1;
NC_088780.1_Calliphora_vicina_chromosome_1,_idCalVici1.1,_whole_genome_shotgun_sequence	AUGUSTUS	intron	13078619	13078739	0.94	+	.	ID=g466.t1.intron1;Parent=g466.t1;
NC_088780.1_Calliphora_vicina_chromosome_1,_idCalVici1.1,_whole_genome_shotgun_sequence	AUGUSTUS	CDS	13078740	13078934	1	+	0	ID=g466.t1.CDS2;Parent=g466.t1;
NC_088780.1_Calliphora_vicina_chromosome_1,_idCalVici1.1,_whole_genome_shotgun_sequence	AUGUSTUS	exon	13078740	13078934	.	+	.	ID=g466.t1.exon2;Parent=g466.t1;
NC_088780.1_Calliphora_vicina_chromosome_1,_idCalVici1.1,_whole_genome_shotgun_sequence	AUGUSTUS	intron	13078935	13079194	1	+	.	ID=g466.t1.intron2;Parent=g466.t1;
NC_088780.1_Calliphora_vicina_chromosome_1,_idCalVici1.1,_whole_genome_shotgun_sequence	AUGUSTUS	CDS	13079195	13079374	1	+	0	ID=g466.t1.CDS3;Parent=g466.t1;
NC_088780.1_Calliphora_vicina_chromosome_1,_idCalVici1.1,_whole_genome_shotgun_sequence	AUGUSTUS	exon	13079195	13079374	.	+	.	ID=g466.t1.exon3;Parent=g466.t1;
NC_088780.1_Calliphora_vicina_chromosome_1,_idCalVici1.1,_whole_genome_shotgun_sequence	AUGUSTUS	intron	13079375	13083159	1	+	.	ID=g466.t1.intron3;Parent=g466.t1;
NC_088780.1_Calliphora_vicina_chromosome_1,_idCalVici1.1,_whole_genome_shotgun_sequence	AUGUSTUS	CDS	13083160	13083375	1	+	0	ID=g466.t1.CDS4;Parent=g466.t1;
NC_088780.1_Calliphora_vicina_chromosome_1,_idCalVici1.1,_whole_genome_shotgun_sequence	AUGUSTUS	exon	13083160	13083375	.	+	.	ID=g466.t1.exon4;Parent=g466.t1;
NC_088780.1_Calliphora_vicina_chromosome_1,_idCalVici1.1,_whole_genome_shotgun_sequence	AUGUSTUS	intron	13083376	13083444	1	+	.	ID=g466.t1.intron4;Parent=g466.t1;
NC_088780.1_Calliphora_vicina_chromosome_1,_idCalVici1.1,_whole_genome_shotgun_sequence	AUGUSTUS	CDS	13083445	13083594	1	+	0	ID=g466.t1.CDS5;Parent=g466.t1;
NC_088780.1_Calliphora_vicina_chromosome_1,_idCalVici1.1,_whole_genome_shotgun_sequence	AUGUSTUS	exon	13083445	13083594	.	+	.	ID=g466.t1.exon5;Parent=g466.t1;
NC_088780.1_Calliphora_vicina_chromosome_1,_idCalVici1.1,_whole_genome_shotgun_sequence	AUGUSTUS	stop_codon	13083592	13083594	.	+	0	ID=g466.t1.stop1;Parent=g466.t1;
NC_088780.1_Calliphora_vicina_chromosome_1,_idCalVici1.1,_whole_genome_shotgun_sequence	AUGUSTUS	gene	13112218	13116549	.	-	.	ID=g467;
NC_088780.1_Calliphora_vicina_chromosome_1,_idCalVici1.1,_whole_genome_shotgun_sequence	AUGUSTUS	mRNA	13112218	13116549	1	-	.	ID=g467.t1;Parent=g467;
NC_088780.1_Calliphora_vicina_chromosome_1,_idCalVici1.1,_whole_genome_shotgun_sequence	AUGUSTUS	stop_codon	13112218	13112220	.	-	0	ID=g467.t1.stop1;Parent=g467.t1;
NC_088780.1_Calliphora_vicina_chromosome_1,_idCalVici1.1,_whole_genome_shotgun_sequence	AUGUSTUS	CDS	13112218	13112346	1	-	0	ID=g467.t1.CDS1;Parent=g467.t1;
NC_088780.1_Calliphora_vicina_chromosome_1,_idCalVici1.1,_whole_genome_shotgun_sequence	AUGUSTUS	exon	13112218	13112346	.	-	.	ID=g467.t1.exon1;Parent=g467.t1;
NC_088780.1_Calliphora_vicina_chromosome_1,_idCalVici1.1,_whole_genome_shotgun_sequence	AUGUSTUS	intron	13112347	13112815	1	-	.	ID=g467.t1.intron1;Parent=g467.t1;
NC_088780.1_Calliphora_vicina_chromosome_1,_idCalVici1.1,_whole_genome_shotgun_sequence	AUGUSTUS	CDS	13112816	13113010	1	-	0	ID=g467.t1.CDS2;Parent=g467.t1;
NC_088780.1_Calliphora_vicina_chromosome_1,_idCalVici1.1,_whole_genome_shotgun_sequence	AUGUSTUS	exon	13112816	13113010	.	-	.	ID=g467.t1.exon2;Parent=g467.t1;
NC_088780.1_Calliphora_vicina_chromosome_1,_idCalVici1.1,_whole_genome_shotgun_sequence	AUGUSTUS	intron	13113011	13113180	1	-	.	ID=g467.t1.intron2;Parent=g467.t1;
NC_088780.1_Calliphora_vicina_chromosome_1,_idCalVici1.1,_whole_genome_shotgun_sequence	AUGUSTUS	CDS	13113181	13113251	1	-	2	ID=g467.t1.CDS3;Parent=g467.t1;
NC_088780.1_Calliphora_vicina_chromosome_1,_idCalVici1.1,_whole_genome_shotgun_sequence	AUGUSTUS	exon	13113181	13113251	.	-	.	ID=g467.t1.exon3;Parent=g467.t1;
NC_088780.1_Calliphora_vicina_chromosome_1,_idCalVici1.1,_whole_genome_shotgun_sequence	AUGUSTUS	intron	13113252	13113623	1	-	.	ID=g467.t1.intron3;Parent=g467.t1;
NC_088780.1_Calliphora_vicina_chromosome_1,_idCalVici1.1,_whole_genome_shotgun_sequence	AUGUSTUS	CDS	13113624	13113693	1	-	0	ID=g467.t1.CDS4;Parent=g467.t1;
NC_088780.1_Calliphora_vicina_chromosome_1,_idCalVici1.1,_whole_genome_shotgun_sequence	AUGUSTUS	exon	13113624	13113693	.	-	.	ID=g467.t1.exon4;Parent=g467.t1;
NC_088780.1_Calliphora_vicina_chromosome_1,_idCalVici1.1,_whole_genome_shotgun_sequence	AUGUSTUS	intron	13113694	13116393	1	-	.	ID=g467.t1.intron4;Parent=g467.t1;
NC_088780.1_Calliphora_vicina_chromosome_1,_idCalVici1.1,_whole_genome_shotgun_sequence	AUGUSTUS	CDS	13116394	13116549	1	-	0	ID=g467.t1.CDS5;Parent=g467.t1;
NC_088780.1_Calliphora_vicina_chromosome_1,_idCalVici1.1,_whole_genome_shotgun_sequence	AUGUSTUS	exon	13116394	13116549	.	-	.	ID=g467.t1.exon5;Parent=g467.t1;
NC_088780.1_Calliphora_vicina_chromosome_1,_idCalVici1.1,_whole_genome_shotgun_sequence	AUGUSTUS	start_codon	13116547	13116549	.	-	0	ID=g467.t1.start1;Parent=g467.t1;
NC_088780.1_Calliphora_vicina_chromosome_1,_idCalVici1.1,_whole_genome_shotgun_sequence	AUGUSTUS	gene	13170807	13175243	.	-	.	ID=g468;
NC_088780.1_Calliphora_vicina_chromosome_1,_idCalVici1.1,_whole_genome_shotgun_sequence	AUGUSTUS	mRNA	13170807	13175243	1	-	.	ID=g468.t1;Parent=g468;
NC_088780.1_Calliphora_vicina_chromosome_1,_idCalVici1.1,_whole_genome_shotgun_sequence	AUGUSTUS	stop_codon	13170807	13170809	.	-	0	ID=g468.t1.stop1;Parent=g468.t1;
NC_088780.1_Calliphora_vicina_chromosome_1,_idCalVici1.1,_whole_genome_shotgun_sequence	AUGUSTUS	CDS	13170807	13171692	1	-	1	ID=g468.t1.CDS1;Parent=g468.t1;
NC_088780.1_Calliphora_vicina_chromosome_1,_idCalVici1.1,_whole_genome_shotgun_sequence	AUGUSTUS	exon	13170807	13171692	.	-	.	ID=g468.t1.exon1;Parent=g468.t1;
NC_088780.1_Calliphora_vicina_chromosome_1,_idCalVici1.1,_whole_genome_shotgun_sequence	AUGUSTUS	intron	13171693	13171765	1	-	.	ID=g468.t1.intron1;Parent=g468.t1;
NC_088780.1_Calliphora_vicina_chromosome_1,_idCalVici1.1,_whole_genome_shotgun_sequence	AUGUSTUS	CDS	13171766	13171912	1	-	1	ID=g468.t1.CDS2;Parent=g468.t1;
NC_088780.1_Calliphora_vicina_chromosome_1,_idCalVici1.1,_whole_genome_shotgun_sequence	AUGUSTUS	exon	13171766	13171912	.	-	.	ID=g468.t1.exon2;Parent=g468.t1;
NC_088780.1_Calliphora_vicina_chromosome_1,_idCalVici1.1,_whole_genome_shotgun_sequence	AUGUSTUS	intron	13171913	13174579	1	-	.	ID=g468.t1.intron2;Parent=g468.t1;
NC_088780.1_Calliphora_vicina_chromosome_1,_idCalVici1.1,_whole_genome_shotgun_sequence	AUGUSTUS	CDS	13174580	13174789	1	-	1	ID=g468.t1.CDS3;Parent=g468.t1;
NC_088780.1_Calliphora_vicina_chromosome_1,_idCalVici1.1,_whole_genome_shotgun_sequence	AUGUSTUS	exon	13174580	13174789	.	-	.	ID=g468.t1.exon3;Parent=g468.t1;
NC_088780.1_Calliphora_vicina_chromosome_1,_idCalVici1.1,_whole_genome_shotgun_sequence	AUGUSTUS	intron	13174790	13174846	1	-	.	ID=g468.t1.intron3;Parent=g468.t1;
NC_088780.1_Calliphora_vicina_chromosome_1,_idCalVici1.1,_whole_genome_shotgun_sequence	AUGUSTUS	CDS	13174847	13175037	1	-	0	ID=g468.t1.CDS4;Parent=g468.t1;
NC_088780.1_Calliphora_vicina_chromosome_1,_idCalVici1.1,_whole_genome_shotgun_sequence	AUGUSTUS	exon	13174847	13175037	.	-	.	ID=g468.t1.exon4;Parent=g468.t1;
NC_088780.1_Calliphora_vicina_chromosome_1,_idCalVici1.1,_whole_genome_shotgun_sequence	AUGUSTUS	intron	13175038	13175171	1	-	.	ID=g468.t1.intron4;Parent=g468.t1;
NC_088780.1_Calliphora_vicina_chromosome_1,_idCalVici1.1,_whole_genome_shotgun_sequence	AUGUSTUS	CDS	13175172	13175243	1	-	0	ID=g468.t1.CDS5;Parent=g468.t1;
NC_088780.1_Calliphora_vicina_chromosome_1,_idCalVici1.1,_whole_genome_shotgun_sequence	AUGUSTUS	exon	13175172	13175243	.	-	.	ID=g468.t1.exon5;Parent=g468.t1;
NC_088780.1_Calliphora_vicina_chromosome_1,_idCalVici1.1,_whole_genome_shotgun_sequence	AUGUSTUS	start_codon	13175241	13175243	.	-	0	ID=g468.t1.start1;Parent=g468.t1;
NC_088780.1_Calliphora_vicina_chromosome_1,_idCalVici1.1,_whole_genome_shotgun_sequence	AUGUSTUS	gene	13177003	13177765	.	+	.	ID=g469;
NC_088780.1_Calliphora_vicina_chromosome_1,_idCalVici1.1,_whole_genome_shotgun_sequence	AUGUSTUS	mRNA	13177003	13177765	1	+	.	ID=g469.t1;Parent=g469;
NC_088780.1_Calliphora_vicina_chromosome_1,_idCalVici1.1,_whole_genome_shotgun_sequence	AUGUSTUS	start_codon	13177003	13177005	.	+	0	ID=g469.t1.start1;Parent=g469.t1;
NC_088780.1_Calliphora_vicina_chromosome_1,_idCalVici1.1,_whole_genome_shotgun_sequence	AUGUSTUS	CDS	13177003	13177084	1	+	0	ID=g469.t1.CDS1;Parent=g469.t1;
NC_088780.1_Calliphora_vicina_chromosome_1,_idCalVici1.1,_whole_genome_shotgun_sequence	AUGUSTUS	exon	13177003	13177084	.	+	.	ID=g469.t1.exon1;Parent=g469.t1;
NC_088780.1_Calliphora_vicina_chromosome_1,_idCalVici1.1,_whole_genome_shotgun_sequence	AUGUSTUS	intron	13177085	13177286	1	+	.	ID=g469.t1.intron1;Parent=g469.t1;
NC_088780.1_Calliphora_vicina_chromosome_1,_idCalVici1.1,_whole_genome_shotgun_sequence	AUGUSTUS	CDS	13177287	13177387	1	+	2	ID=g469.t1.CDS2;Parent=g469.t1;
NC_088780.1_Calliphora_vicina_chromosome_1,_idCalVici1.1,_whole_genome_shotgun_sequence	AUGUSTUS	exon	13177287	13177387	.	+	.	ID=g469.t1.exon2;Parent=g469.t1;
NC_088780.1_Calliphora_vicina_chromosome_1,_idCalVici1.1,_whole_genome_shotgun_sequence	AUGUSTUS	intron	13177388	13177591	1	+	.	ID=g469.t1.intron2;Parent=g469.t1;
NC_088780.1_Calliphora_vicina_chromosome_1,_idCalVici1.1,_whole_genome_shotgun_sequence	AUGUSTUS	CDS	13177592	13177765	1	+	0	ID=g469.t1.CDS3;Parent=g469.t1;
NC_088780.1_Calliphora_vicina_chromosome_1,_idCalVici1.1,_whole_genome_shotgun_sequence	AUGUSTUS	exon	13177592	13177765	.	+	.	ID=g469.t1.exon3;Parent=g469.t1;
NC_088780.1_Calliphora_vicina_chromosome_1,_idCalVici1.1,_whole_genome_shotgun_sequence	AUGUSTUS	stop_codon	13177763	13177765	.	+	0	ID=g469.t1.stop1;Parent=g469.t1;
NC_088780.1_Calliphora_vicina_chromosome_1,_idCalVici1.1,_whole_genome_shotgun_sequence	AUGUSTUS	gene	13179812	13180470	.	+	.	ID=g470;
NC_088780.1_Calliphora_vicina_chromosome_1,_idCalVici1.1,_whole_genome_shotgun_sequence	AUGUSTUS	mRNA	13179812	13180470	1	+	.	ID=g470.t1;Parent=g470;
NC_088780.1_Calliphora_vicina_chromosome_1,_idCalVici1.1,_whole_genome_shotgun_sequence	AUGUSTUS	start_codon	13179812	13179814	.	+	0	ID=g470.t1.start1;Parent=g470.t1;
NC_088780.1_Calliphora_vicina_chromosome_1,_idCalVici1.1,_whole_genome_shotgun_sequence	AUGUSTUS	CDS	13179812	13179973	1	+	0	ID=g470.t1.CDS1;Parent=g470.t1;
NC_088780.1_Calliphora_vicina_chromosome_1,_idCalVici1.1,_whole_genome_shotgun_sequence	AUGUSTUS	exon	13179812	13179973	.	+	.	ID=g470.t1.exon1;Parent=g470.t1;
NC_088780.1_Calliphora_vicina_chromosome_1,_idCalVici1.1,_whole_genome_shotgun_sequence	AUGUSTUS	intron	13179974	13180034	1	+	.	ID=g470.t1.intron1;Parent=g470.t1;
NC_088780.1_Calliphora_vicina_chromosome_1,_idCalVici1.1,_whole_genome_shotgun_sequence	AUGUSTUS	CDS	13180035	13180260	1	+	0	ID=g470.t1.CDS2;Parent=g470.t1;
NC_088780.1_Calliphora_vicina_chromosome_1,_idCalVici1.1,_whole_genome_shotgun_sequence	AUGUSTUS	exon	13180035	13180260	.	+	.	ID=g470.t1.exon2;Parent=g470.t1;
NC_088780.1_Calliphora_vicina_chromosome_1,_idCalVici1.1,_whole_genome_shotgun_sequence	AUGUSTUS	intron	13180261	13180312	1	+	.	ID=g470.t1.intron2;Parent=g470.t1;
NC_088780.1_Calliphora_vicina_chromosome_1,_idCalVici1.1,_whole_genome_shotgun_sequence	AUGUSTUS	CDS	13180313	13180470	1	+	2	ID=g470.t1.CDS3;Parent=g470.t1;
NC_088780.1_Calliphora_vicina_chromosome_1,_idCalVici1.1,_whole_genome_shotgun_sequence	AUGUSTUS	exon	13180313	13180470	.	+	.	ID=g470.t1.exon3;Parent=g470.t1;
NC_088780.1_Calliphora_vicina_chromosome_1,_idCalVici1.1,_whole_genome_shotgun_sequence	AUGUSTUS	stop_codon	13180468	13180470	.	+	0	ID=g470.t1.stop1;Parent=g470.t1;
NC_088780.1_Calliphora_vicina_chromosome_1,_idCalVici1.1,_whole_genome_shotgun_sequence	AUGUSTUS	gene	13181677	13182284	.	+	.	ID=g471;
NC_088780.1_Calliphora_vicina_chromosome_1,_idCalVici1.1,_whole_genome_shotgun_sequence	AUGUSTUS	mRNA	13181677	13182284	1	+	.	ID=g471.t1;Parent=g471;
NC_088780.1_Calliphora_vicina_chromosome_1,_idCalVici1.1,_whole_genome_shotgun_sequence	AUGUSTUS	start_codon	13181677	13181679	.	+	0	ID=g471.t1.start1;Parent=g471.t1;
NC_088780.1_Calliphora_vicina_chromosome_1,_idCalVici1.1,_whole_genome_shotgun_sequence	AUGUSTUS	CDS	13181677	13181841	1	+	0	ID=g471.t1.CDS1;Parent=g471.t1;
NC_088780.1_Calliphora_vicina_chromosome_1,_idCalVici1.1,_whole_genome_shotgun_sequence	AUGUSTUS	exon	13181677	13181841	.	+	.	ID=g471.t1.exon1;Parent=g471.t1;
NC_088780.1_Calliphora_vicina_chromosome_1,_idCalVici1.1,_whole_genome_shotgun_sequence	AUGUSTUS	intron	13181842	13181903	1	+	.	ID=g471.t1.intron1;Parent=g471.t1;
NC_088780.1_Calliphora_vicina_chromosome_1,_idCalVici1.1,_whole_genome_shotgun_sequence	AUGUSTUS	CDS	13181904	13182025	1	+	0	ID=g471.t1.CDS2;Parent=g471.t1;
NC_088780.1_Calliphora_vicina_chromosome_1,_idCalVici1.1,_whole_genome_shotgun_sequence	AUGUSTUS	exon	13181904	13182025	.	+	.	ID=g471.t1.exon2;Parent=g471.t1;
NC_088780.1_Calliphora_vicina_chromosome_1,_idCalVici1.1,_whole_genome_shotgun_sequence	AUGUSTUS	intron	13182026	13182088	1	+	.	ID=g471.t1.intron2;Parent=g471.t1;
NC_088780.1_Calliphora_vicina_chromosome_1,_idCalVici1.1,_whole_genome_shotgun_sequence	AUGUSTUS	CDS	13182089	13182284	1	+	1	ID=g471.t1.CDS3;Parent=g471.t1;
NC_088780.1_Calliphora_vicina_chromosome_1,_idCalVici1.1,_whole_genome_shotgun_sequence	AUGUSTUS	exon	13182089	13182284	.	+	.	ID=g471.t1.exon3;Parent=g471.t1;
NC_088780.1_Calliphora_vicina_chromosome_1,_idCalVici1.1,_whole_genome_shotgun_sequence	AUGUSTUS	stop_codon	13182282	13182284	.	+	0	ID=g471.t1.stop1;Parent=g471.t1;
NC_088780.1_Calliphora_vicina_chromosome_1,_idCalVici1.1,_whole_genome_shotgun_sequence	AUGUSTUS	gene	13184488	13189599	.	+	.	ID=g472;
NC_088780.1_Calliphora_vicina_chromosome_1,_idCalVici1.1,_whole_genome_shotgun_sequence	AUGUSTUS	mRNA	13184488	13189599	1	+	.	ID=g472.t1;Parent=g472;
NC_088780.1_Calliphora_vicina_chromosome_1,_idCalVici1.1,_whole_genome_shotgun_sequence	AUGUSTUS	start_codon	13184488	13184490	.	+	0	ID=g472.t1.start1;Parent=g472.t1;
NC_088780.1_Calliphora_vicina_chromosome_1,_idCalVici1.1,_whole_genome_shotgun_sequence	AUGUSTUS	CDS	13184488	13184532	1	+	0	ID=g472.t1.CDS1;Parent=g472.t1;
NC_088780.1_Calliphora_vicina_chromosome_1,_idCalVici1.1,_whole_genome_shotgun_sequence	AUGUSTUS	exon	13184488	13184532	.	+	.	ID=g472.t1.exon1;Parent=g472.t1;
NC_088780.1_Calliphora_vicina_chromosome_1,_idCalVici1.1,_whole_genome_shotgun_sequence	AUGUSTUS	intron	13184533	13186824	1	+	.	ID=g472.t1.intron1;Parent=g472.t1;
NC_088780.1_Calliphora_vicina_chromosome_1,_idCalVici1.1,_whole_genome_shotgun_sequence	AUGUSTUS	CDS	13186825	13187209	1	+	0	ID=g472.t1.CDS2;Parent=g472.t1;
NC_088780.1_Calliphora_vicina_chromosome_1,_idCalVici1.1,_whole_genome_shotgun_sequence	AUGUSTUS	exon	13186825	13187209	.	+	.	ID=g472.t1.exon2;Parent=g472.t1;
NC_088780.1_Calliphora_vicina_chromosome_1,_idCalVici1.1,_whole_genome_shotgun_sequence	AUGUSTUS	intron	13187210	13187602	1	+	.	ID=g472.t1.intron2;Parent=g472.t1;
NC_088780.1_Calliphora_vicina_chromosome_1,_idCalVici1.1,_whole_genome_shotgun_sequence	AUGUSTUS	CDS	13187603	13189599	1	+	2	ID=g472.t1.CDS3;Parent=g472.t1;
NC_088780.1_Calliphora_vicina_chromosome_1,_idCalVici1.1,_whole_genome_shotgun_sequence	AUGUSTUS	exon	13187603	13189599	.	+	.	ID=g472.t1.exon3;Parent=g472.t1;
NC_088780.1_Calliphora_vicina_chromosome_1,_idCalVici1.1,_whole_genome_shotgun_sequence	AUGUSTUS	stop_codon	13189597	13189599	.	+	0	ID=g472.t1.stop1;Parent=g472.t1;
NC_088780.1_Calliphora_vicina_chromosome_1,_idCalVici1.1,_whole_genome_shotgun_sequence	AUGUSTUS	gene	13192603	13193403	.	-	.	ID=g473;
NC_088780.1_Calliphora_vicina_chromosome_1,_idCalVici1.1,_whole_genome_shotgun_sequence	AUGUSTUS	mRNA	13192603	13193403	1	-	.	ID=g473.t1;Parent=g473;
NC_088780.1_Calliphora_vicina_chromosome_1,_idCalVici1.1,_whole_genome_shotgun_sequence	AUGUSTUS	stop_codon	13192603	13192605	.	-	0	ID=g473.t1.stop1;Parent=g473.t1;
NC_088780.1_Calliphora_vicina_chromosome_1,_idCalVici1.1,_whole_genome_shotgun_sequence	AUGUSTUS	CDS	13192603	13193220	1	-	0	ID=g473.t1.CDS1;Parent=g473.t1;
NC_088780.1_Calliphora_vicina_chromosome_1,_idCalVici1.1,_whole_genome_shotgun_sequence	AUGUSTUS	exon	13192603	13193220	.	-	.	ID=g473.t1.exon1;Parent=g473.t1;
NC_088780.1_Calliphora_vicina_chromosome_1,_idCalVici1.1,_whole_genome_shotgun_sequence	AUGUSTUS	intron	13193221	13193268	1	-	.	ID=g473.t1.intron1;Parent=g473.t1;
NC_088780.1_Calliphora_vicina_chromosome_1,_idCalVici1.1,_whole_genome_shotgun_sequence	AUGUSTUS	CDS	13193269	13193403	1	-	0	ID=g473.t1.CDS2;Parent=g473.t1;
NC_088780.1_Calliphora_vicina_chromosome_1,_idCalVici1.1,_whole_genome_shotgun_sequence	AUGUSTUS	exon	13193269	13193403	.	-	.	ID=g473.t1.exon2;Parent=g473.t1;
NC_088780.1_Calliphora_vicina_chromosome_1,_idCalVici1.1,_whole_genome_shotgun_sequence	AUGUSTUS	start_codon	13193401	13193403	.	-	0	ID=g473.t1.start1;Parent=g473.t1;
NC_088780.1_Calliphora_vicina_chromosome_1,_idCalVici1.1,_whole_genome_shotgun_sequence	AUGUSTUS	gene	13194878	13196453	.	+	.	ID=g474;
NC_088780.1_Calliphora_vicina_chromosome_1,_idCalVici1.1,_whole_genome_shotgun_sequence	AUGUSTUS	mRNA	13194878	13196453	1	+	.	ID=g474.t1;Parent=g474;
NC_088780.1_Calliphora_vicina_chromosome_1,_idCalVici1.1,_whole_genome_shotgun_sequence	AUGUSTUS	start_codon	13194878	13194880	.	+	0	ID=g474.t1.start1;Parent=g474.t1;
NC_088780.1_Calliphora_vicina_chromosome_1,_idCalVici1.1,_whole_genome_shotgun_sequence	AUGUSTUS	CDS	13194878	13195570	1	+	0	ID=g474.t1.CDS1;Parent=g474.t1;
NC_088780.1_Calliphora_vicina_chromosome_1,_idCalVici1.1,_whole_genome_shotgun_sequence	AUGUSTUS	exon	13194878	13195570	.	+	.	ID=g474.t1.exon1;Parent=g474.t1;
NC_088780.1_Calliphora_vicina_chromosome_1,_idCalVici1.1,_whole_genome_shotgun_sequence	AUGUSTUS	intron	13195571	13195635	1	+	.	ID=g474.t1.intron1;Parent=g474.t1;
NC_088780.1_Calliphora_vicina_chromosome_1,_idCalVici1.1,_whole_genome_shotgun_sequence	AUGUSTUS	CDS	13195636	13196006	1	+	0	ID=g474.t1.CDS2;Parent=g474.t1;
NC_088780.1_Calliphora_vicina_chromosome_1,_idCalVici1.1,_whole_genome_shotgun_sequence	AUGUSTUS	exon	13195636	13196006	.	+	.	ID=g474.t1.exon2;Parent=g474.t1;
NC_088780.1_Calliphora_vicina_chromosome_1,_idCalVici1.1,_whole_genome_shotgun_sequence	AUGUSTUS	intron	13196007	13196065	1	+	.	ID=g474.t1.intron2;Parent=g474.t1;
NC_088780.1_Calliphora_vicina_chromosome_1,_idCalVici1.1,_whole_genome_shotgun_sequence	AUGUSTUS	CDS	13196066	13196453	1	+	1	ID=g474.t1.CDS3;Parent=g474.t1;
NC_088780.1_Calliphora_vicina_chromosome_1,_idCalVici1.1,_whole_genome_shotgun_sequence	AUGUSTUS	exon	13196066	13196453	.	+	.	ID=g474.t1.exon3;Parent=g474.t1;
NC_088780.1_Calliphora_vicina_chromosome_1,_idCalVici1.1,_whole_genome_shotgun_sequence	AUGUSTUS	stop_codon	13196451	13196453	.	+	0	ID=g474.t1.stop1;Parent=g474.t1;
NC_088780.1_Calliphora_vicina_chromosome_1,_idCalVici1.1,_whole_genome_shotgun_sequence	AUGUSTUS	gene	13198289	13200334	.	-	.	ID=g475;
NC_088780.1_Calliphora_vicina_chromosome_1,_idCalVici1.1,_whole_genome_shotgun_sequence	AUGUSTUS	mRNA	13198289	13200334	1	-	.	ID=g475.t1;Parent=g475;
NC_088780.1_Calliphora_vicina_chromosome_1,_idCalVici1.1,_whole_genome_shotgun_sequence	AUGUSTUS	stop_codon	13198289	13198291	.	-	0	ID=g475.t1.stop1;Parent=g475.t1;
NC_088780.1_Calliphora_vicina_chromosome_1,_idCalVici1.1,_whole_genome_shotgun_sequence	AUGUSTUS	CDS	13198289	13198325	1	-	1	ID=g475.t1.CDS1;Parent=g475.t1;
NC_088780.1_Calliphora_vicina_chromosome_1,_idCalVici1.1,_whole_genome_shotgun_sequence	AUGUSTUS	exon	13198289	13198325	.	-	.	ID=g475.t1.exon1;Parent=g475.t1;
NC_088780.1_Calliphora_vicina_chromosome_1,_idCalVici1.1,_whole_genome_shotgun_sequence	AUGUSTUS	intron	13198326	13198395	1	-	.	ID=g475.t1.intron1;Parent=g475.t1;
NC_088780.1_Calliphora_vicina_chromosome_1,_idCalVici1.1,_whole_genome_shotgun_sequence	AUGUSTUS	CDS	13198396	13198537	1	-	2	ID=g475.t1.CDS2;Parent=g475.t1;
NC_088780.1_Calliphora_vicina_chromosome_1,_idCalVici1.1,_whole_genome_shotgun_sequence	AUGUSTUS	exon	13198396	13198537	.	-	.	ID=g475.t1.exon2;Parent=g475.t1;
NC_088780.1_Calliphora_vicina_chromosome_1,_idCalVici1.1,_whole_genome_shotgun_sequence	AUGUSTUS	intron	13198538	13198602	1	-	.	ID=g475.t1.intron2;Parent=g475.t1;
NC_088780.1_Calliphora_vicina_chromosome_1,_idCalVici1.1,_whole_genome_shotgun_sequence	AUGUSTUS	CDS	13198603	13198765	1	-	0	ID=g475.t1.CDS3;Parent=g475.t1;
NC_088780.1_Calliphora_vicina_chromosome_1,_idCalVici1.1,_whole_genome_shotgun_sequence	AUGUSTUS	exon	13198603	13198765	.	-	.	ID=g475.t1.exon3;Parent=g475.t1;
NC_088780.1_Calliphora_vicina_chromosome_1,_idCalVici1.1,_whole_genome_shotgun_sequence	AUGUSTUS	intron	13198766	13198901	1	-	.	ID=g475.t1.intron3;Parent=g475.t1;
NC_088780.1_Calliphora_vicina_chromosome_1,_idCalVici1.1,_whole_genome_shotgun_sequence	AUGUSTUS	CDS	13198902	13199119	1	-	2	ID=g475.t1.CDS4;Parent=g475.t1;
NC_088780.1_Calliphora_vicina_chromosome_1,_idCalVici1.1,_whole_genome_shotgun_sequence	AUGUSTUS	exon	13198902	13199119	.	-	.	ID=g475.t1.exon4;Parent=g475.t1;
NC_088780.1_Calliphora_vicina_chromosome_1,_idCalVici1.1,_whole_genome_shotgun_sequence	AUGUSTUS	intron	13199120	13199185	1	-	.	ID=g475.t1.intron4;Parent=g475.t1;
NC_088780.1_Calliphora_vicina_chromosome_1,_idCalVici1.1,_whole_genome_shotgun_sequence	AUGUSTUS	CDS	13199186	13199299	1	-	2	ID=g475.t1.CDS5;Parent=g475.t1;
NC_088780.1_Calliphora_vicina_chromosome_1,_idCalVici1.1,_whole_genome_shotgun_sequence	AUGUSTUS	exon	13199186	13199299	.	-	.	ID=g475.t1.exon5;Parent=g475.t1;
NC_088780.1_Calliphora_vicina_chromosome_1,_idCalVici1.1,_whole_genome_shotgun_sequence	AUGUSTUS	intron	13199300	13199363	1	-	.	ID=g475.t1.intron5;Parent=g475.t1;
NC_088780.1_Calliphora_vicina_chromosome_1,_idCalVici1.1,_whole_genome_shotgun_sequence	AUGUSTUS	CDS	13199364	13200142	1	-	1	ID=g475.t1.CDS6;Parent=g475.t1;
NC_088780.1_Calliphora_vicina_chromosome_1,_idCalVici1.1,_whole_genome_shotgun_sequence	AUGUSTUS	exon	13199364	13200142	.	-	.	ID=g475.t1.exon6;Parent=g475.t1;
NC_088780.1_Calliphora_vicina_chromosome_1,_idCalVici1.1,_whole_genome_shotgun_sequence	AUGUSTUS	intron	13200143	13200203	1	-	.	ID=g475.t1.intron6;Parent=g475.t1;
NC_088780.1_Calliphora_vicina_chromosome_1,_idCalVici1.1,_whole_genome_shotgun_sequence	AUGUSTUS	CDS	13200204	13200334	1	-	0	ID=g475.t1.CDS7;Parent=g475.t1;
NC_088780.1_Calliphora_vicina_chromosome_1,_idCalVici1.1,_whole_genome_shotgun_sequence	AUGUSTUS	exon	13200204	13200334	.	-	.	ID=g475.t1.exon7;Parent=g475.t1;
NC_088780.1_Calliphora_vicina_chromosome_1,_idCalVici1.1,_whole_genome_shotgun_sequence	AUGUSTUS	start_codon	13200332	13200334	.	-	0	ID=g475.t1.start1;Parent=g475.t1;
NC_088780.1_Calliphora_vicina_chromosome_1,_idCalVici1.1,_whole_genome_shotgun_sequence	AUGUSTUS	gene	13234382	13253020	.	+	.	ID=g476;
NC_088780.1_Calliphora_vicina_chromosome_1,_idCalVici1.1,_whole_genome_shotgun_sequence	AUGUSTUS	mRNA	13234382	13253020	1	+	.	ID=g476.t1;Parent=g476;
NC_088780.1_Calliphora_vicina_chromosome_1,_idCalVici1.1,_whole_genome_shotgun_sequence	AUGUSTUS	start_codon	13234382	13234384	.	+	0	ID=g476.t1.start1;Parent=g476.t1;
NC_088780.1_Calliphora_vicina_chromosome_1,_idCalVici1.1,_whole_genome_shotgun_sequence	AUGUSTUS	CDS	13234382	13234556	1	+	0	ID=g476.t1.CDS1;Parent=g476.t1;
NC_088780.1_Calliphora_vicina_chromosome_1,_idCalVici1.1,_whole_genome_shotgun_sequence	AUGUSTUS	exon	13234382	13234556	.	+	.	ID=g476.t1.exon1;Parent=g476.t1;
NC_088780.1_Calliphora_vicina_chromosome_1,_idCalVici1.1,_whole_genome_shotgun_sequence	AUGUSTUS	intron	13234557	13250273	1	+	.	ID=g476.t1.intron1;Parent=g476.t1;
NC_088780.1_Calliphora_vicina_chromosome_1,_idCalVici1.1,_whole_genome_shotgun_sequence	AUGUSTUS	CDS	13250274	13252075	1	+	2	ID=g476.t1.CDS2;Parent=g476.t1;
NC_088780.1_Calliphora_vicina_chromosome_1,_idCalVici1.1,_whole_genome_shotgun_sequence	AUGUSTUS	exon	13250274	13252075	.	+	.	ID=g476.t1.exon2;Parent=g476.t1;
NC_088780.1_Calliphora_vicina_chromosome_1,_idCalVici1.1,_whole_genome_shotgun_sequence	AUGUSTUS	intron	13252076	13252765	1	+	.	ID=g476.t1.intron2;Parent=g476.t1;
NC_088780.1_Calliphora_vicina_chromosome_1,_idCalVici1.1,_whole_genome_shotgun_sequence	AUGUSTUS	CDS	13252766	13253020	1	+	0	ID=g476.t1.CDS3;Parent=g476.t1;
NC_088780.1_Calliphora_vicina_chromosome_1,_idCalVici1.1,_whole_genome_shotgun_sequence	AUGUSTUS	exon	13252766	13253020	.	+	.	ID=g476.t1.exon3;Parent=g476.t1;
NC_088780.1_Calliphora_vicina_chromosome_1,_idCalVici1.1,_whole_genome_shotgun_sequence	AUGUSTUS	stop_codon	13253018	13253020	.	+	0	ID=g476.t1.stop1;Parent=g476.t1;
NC_088780.1_Calliphora_vicina_chromosome_1,_idCalVici1.1,_whole_genome_shotgun_sequence	AUGUSTUS	gene	13259112	13260983	.	-	.	ID=g477;
NC_088780.1_Calliphora_vicina_chromosome_1,_idCalVici1.1,_whole_genome_shotgun_sequence	AUGUSTUS	mRNA	13259112	13260983	1	-	.	ID=g477.t1;Parent=g477;
NC_088780.1_Calliphora_vicina_chromosome_1,_idCalVici1.1,_whole_genome_shotgun_sequence	AUGUSTUS	stop_codon	13259112	13259114	.	-	0	ID=g477.t1.stop1;Parent=g477.t1;
NC_088780.1_Calliphora_vicina_chromosome_1,_idCalVici1.1,_whole_genome_shotgun_sequence	AUGUSTUS	CDS	13259112	13260983	1	-	0	ID=g477.t1.CDS1;Parent=g477.t1;
NC_088780.1_Calliphora_vicina_chromosome_1,_idCalVici1.1,_whole_genome_shotgun_sequence	AUGUSTUS	exon	13259112	13260983	.	-	.	ID=g477.t1.exon1;Parent=g477.t1;
NC_088780.1_Calliphora_vicina_chromosome_1,_idCalVici1.1,_whole_genome_shotgun_sequence	AUGUSTUS	start_codon	13260981	13260983	.	-	0	ID=g477.t1.start1;Parent=g477.t1;
NC_088780.1_Calliphora_vicina_chromosome_1,_idCalVici1.1,_whole_genome_shotgun_sequence	AUGUSTUS	gene	13262137	13264008	.	+	.	ID=g478;
NC_088780.1_Calliphora_vicina_chromosome_1,_idCalVici1.1,_whole_genome_shotgun_sequence	AUGUSTUS	mRNA	13262137	13264008	1	+	.	ID=g478.t1;Parent=g478;
NC_088780.1_Calliphora_vicina_chromosome_1,_idCalVici1.1,_whole_genome_shotgun_sequence	AUGUSTUS	start_codon	13262137	13262139	.	+	0	ID=g478.t1.start1;Parent=g478.t1;
NC_088780.1_Calliphora_vicina_chromosome_1,_idCalVici1.1,_whole_genome_shotgun_sequence	AUGUSTUS	CDS	13262137	13264008	1	+	0	ID=g478.t1.CDS1;Parent=g478.t1;
NC_088780.1_Calliphora_vicina_chromosome_1,_idCalVici1.1,_whole_genome_shotgun_sequence	AUGUSTUS	exon	13262137	13264008	.	+	.	ID=g478.t1.exon1;Parent=g478.t1;
NC_088780.1_Calliphora_vicina_chromosome_1,_idCalVici1.1,_whole_genome_shotgun_sequence	AUGUSTUS	stop_codon	13264006	13264008	.	+	0	ID=g478.t1.stop1;Parent=g478.t1;
NC_088780.1_Calliphora_vicina_chromosome_1,_idCalVici1.1,_whole_genome_shotgun_sequence	AUGUSTUS	gene	13265803	13267674	.	+	.	ID=g479;
NC_088780.1_Calliphora_vicina_chromosome_1,_idCalVici1.1,_whole_genome_shotgun_sequence	AUGUSTUS	mRNA	13265803	13267674	1	+	.	ID=g479.t1;Parent=g479;
NC_088780.1_Calliphora_vicina_chromosome_1,_idCalVici1.1,_whole_genome_shotgun_sequence	AUGUSTUS	start_codon	13265803	13265805	.	+	0	ID=g479.t1.start1;Parent=g479.t1;
NC_088780.1_Calliphora_vicina_chromosome_1,_idCalVici1.1,_whole_genome_shotgun_sequence	AUGUSTUS	CDS	13265803	13267674	1	+	0	ID=g479.t1.CDS1;Parent=g479.t1;
NC_088780.1_Calliphora_vicina_chromosome_1,_idCalVici1.1,_whole_genome_shotgun_sequence	AUGUSTUS	exon	13265803	13267674	.	+	.	ID=g479.t1.exon1;Parent=g479.t1;
NC_088780.1_Calliphora_vicina_chromosome_1,_idCalVici1.1,_whole_genome_shotgun_sequence	AUGUSTUS	stop_codon	13267672	13267674	.	+	0	ID=g479.t1.stop1;Parent=g479.t1;
NC_088780.1_Calliphora_vicina_chromosome_1,_idCalVici1.1,_whole_genome_shotgun_sequence	AUGUSTUS	gene	13269749	13270390	.	-	.	ID=g480;
NC_088780.1_Calliphora_vicina_chromosome_1,_idCalVici1.1,_whole_genome_shotgun_sequence	AUGUSTUS	mRNA	13269749	13270390	1	-	.	ID=g480.t1;Parent=g480;
NC_088780.1_Calliphora_vicina_chromosome_1,_idCalVici1.1,_whole_genome_shotgun_sequence	AUGUSTUS	stop_codon	13269749	13269751	.	-	0	ID=g480.t1.stop1;Parent=g480.t1;
NC_088780.1_Calliphora_vicina_chromosome_1,_idCalVici1.1,_whole_genome_shotgun_sequence	AUGUSTUS	CDS	13269749	13270390	1	-	0	ID=g480.t1.CDS1;Parent=g480.t1;
NC_088780.1_Calliphora_vicina_chromosome_1,_idCalVici1.1,_whole_genome_shotgun_sequence	AUGUSTUS	exon	13269749	13270390	.	-	.	ID=g480.t1.exon1;Parent=g480.t1;
NC_088780.1_Calliphora_vicina_chromosome_1,_idCalVici1.1,_whole_genome_shotgun_sequence	AUGUSTUS	start_codon	13270388	13270390	.	-	0	ID=g480.t1.start1;Parent=g480.t1;
NC_088780.1_Calliphora_vicina_chromosome_1,_idCalVici1.1,_whole_genome_shotgun_sequence	AUGUSTUS	gene	13271335	13272186	.	+	.	ID=g481;
NC_088780.1_Calliphora_vicina_chromosome_1,_idCalVici1.1,_whole_genome_shotgun_sequence	AUGUSTUS	mRNA	13271335	13272186	1	+	.	ID=g481.t1;Parent=g481;
NC_088780.1_Calliphora_vicina_chromosome_1,_idCalVici1.1,_whole_genome_shotgun_sequence	AUGUSTUS	start_codon	13271335	13271337	.	+	0	ID=g481.t1.start1;Parent=g481.t1;
NC_088780.1_Calliphora_vicina_chromosome_1,_idCalVici1.1,_whole_genome_shotgun_sequence	AUGUSTUS	CDS	13271335	13272186	1	+	0	ID=g481.t1.CDS1;Parent=g481.t1;
NC_088780.1_Calliphora_vicina_chromosome_1,_idCalVici1.1,_whole_genome_shotgun_sequence	AUGUSTUS	exon	13271335	13272186	.	+	.	ID=g481.t1.exon1;Parent=g481.t1;
NC_088780.1_Calliphora_vicina_chromosome_1,_idCalVici1.1,_whole_genome_shotgun_sequence	AUGUSTUS	stop_codon	13272184	13272186	.	+	0	ID=g481.t1.stop1;Parent=g481.t1;
NC_088780.1_Calliphora_vicina_chromosome_1,_idCalVici1.1,_whole_genome_shotgun_sequence	AUGUSTUS	gene	13272253	13273828	.	-	.	ID=g482;
NC_088780.1_Calliphora_vicina_chromosome_1,_idCalVici1.1,_whole_genome_shotgun_sequence	AUGUSTUS	mRNA	13272253	13273828	1	-	.	ID=g482.t1;Parent=g482;
NC_088780.1_Calliphora_vicina_chromosome_1,_idCalVici1.1,_whole_genome_shotgun_sequence	AUGUSTUS	stop_codon	13272253	13272255	.	-	0	ID=g482.t1.stop1;Parent=g482.t1;
NC_088780.1_Calliphora_vicina_chromosome_1,_idCalVici1.1,_whole_genome_shotgun_sequence	AUGUSTUS	CDS	13272253	13272997	1	-	1	ID=g482.t1.CDS1;Parent=g482.t1;
NC_088780.1_Calliphora_vicina_chromosome_1,_idCalVici1.1,_whole_genome_shotgun_sequence	AUGUSTUS	exon	13272253	13272997	.	-	.	ID=g482.t1.exon1;Parent=g482.t1;
NC_088780.1_Calliphora_vicina_chromosome_1,_idCalVici1.1,_whole_genome_shotgun_sequence	AUGUSTUS	intron	13272998	13273063	1	-	.	ID=g482.t1.intron1;Parent=g482.t1;
NC_088780.1_Calliphora_vicina_chromosome_1,_idCalVici1.1,_whole_genome_shotgun_sequence	AUGUSTUS	CDS	13273064	13273248	1	-	0	ID=g482.t1.CDS2;Parent=g482.t1;
NC_088780.1_Calliphora_vicina_chromosome_1,_idCalVici1.1,_whole_genome_shotgun_sequence	AUGUSTUS	exon	13273064	13273248	.	-	.	ID=g482.t1.exon2;Parent=g482.t1;
NC_088780.1_Calliphora_vicina_chromosome_1,_idCalVici1.1,_whole_genome_shotgun_sequence	AUGUSTUS	intron	13273249	13273318	1	-	.	ID=g482.t1.intron2;Parent=g482.t1;
NC_088780.1_Calliphora_vicina_chromosome_1,_idCalVici1.1,_whole_genome_shotgun_sequence	AUGUSTUS	CDS	13273319	13273828	1	-	0	ID=g482.t1.CDS3;Parent=g482.t1;
NC_088780.1_Calliphora_vicina_chromosome_1,_idCalVici1.1,_whole_genome_shotgun_sequence	AUGUSTUS	exon	13273319	13273828	.	-	.	ID=g482.t1.exon3;Parent=g482.t1;
NC_088780.1_Calliphora_vicina_chromosome_1,_idCalVici1.1,_whole_genome_shotgun_sequence	AUGUSTUS	start_codon	13273826	13273828	.	-	0	ID=g482.t1.start1;Parent=g482.t1;
NC_088780.1_Calliphora_vicina_chromosome_1,_idCalVici1.1,_whole_genome_shotgun_sequence	AUGUSTUS	gene	13276850	13297141	.	-	.	ID=g483;
NC_088780.1_Calliphora_vicina_chromosome_1,_idCalVici1.1,_whole_genome_shotgun_sequence	AUGUSTUS	mRNA	13276850	13297141	1	-	.	ID=g483.t1;Parent=g483;
NC_088780.1_Calliphora_vicina_chromosome_1,_idCalVici1.1,_whole_genome_shotgun_sequence	AUGUSTUS	stop_codon	13276850	13276852	.	-	0	ID=g483.t1.stop1;Parent=g483.t1;
NC_088780.1_Calliphora_vicina_chromosome_1,_idCalVici1.1,_whole_genome_shotgun_sequence	AUGUSTUS	CDS	13276850	13276983	1	-	2	ID=g483.t1.CDS1;Parent=g483.t1;
NC_088780.1_Calliphora_vicina_chromosome_1,_idCalVici1.1,_whole_genome_shotgun_sequence	AUGUSTUS	exon	13276850	13276983	.	-	.	ID=g483.t1.exon1;Parent=g483.t1;
NC_088780.1_Calliphora_vicina_chromosome_1,_idCalVici1.1,_whole_genome_shotgun_sequence	AUGUSTUS	intron	13276984	13277063	1	-	.	ID=g483.t1.intron1;Parent=g483.t1;
NC_088780.1_Calliphora_vicina_chromosome_1,_idCalVici1.1,_whole_genome_shotgun_sequence	AUGUSTUS	CDS	13277064	13277412	1	-	0	ID=g483.t1.CDS2;Parent=g483.t1;
NC_088780.1_Calliphora_vicina_chromosome_1,_idCalVici1.1,_whole_genome_shotgun_sequence	AUGUSTUS	exon	13277064	13277412	.	-	.	ID=g483.t1.exon2;Parent=g483.t1;
NC_088780.1_Calliphora_vicina_chromosome_1,_idCalVici1.1,_whole_genome_shotgun_sequence	AUGUSTUS	intron	13277413	13285630	1	-	.	ID=g483.t1.intron2;Parent=g483.t1;
NC_088780.1_Calliphora_vicina_chromosome_1,_idCalVici1.1,_whole_genome_shotgun_sequence	AUGUSTUS	CDS	13285631	13285752	1	-	2	ID=g483.t1.CDS3;Parent=g483.t1;
NC_088780.1_Calliphora_vicina_chromosome_1,_idCalVici1.1,_whole_genome_shotgun_sequence	AUGUSTUS	exon	13285631	13285752	.	-	.	ID=g483.t1.exon3;Parent=g483.t1;
NC_088780.1_Calliphora_vicina_chromosome_1,_idCalVici1.1,_whole_genome_shotgun_sequence	AUGUSTUS	intron	13285753	13297101	1	-	.	ID=g483.t1.intron3;Parent=g483.t1;
NC_088780.1_Calliphora_vicina_chromosome_1,_idCalVici1.1,_whole_genome_shotgun_sequence	AUGUSTUS	CDS	13297102	13297141	1	-	0	ID=g483.t1.CDS4;Parent=g483.t1;
NC_088780.1_Calliphora_vicina_chromosome_1,_idCalVici1.1,_whole_genome_shotgun_sequence	AUGUSTUS	exon	13297102	13297141	.	-	.	ID=g483.t1.exon4;Parent=g483.t1;
NC_088780.1_Calliphora_vicina_chromosome_1,_idCalVici1.1,_whole_genome_shotgun_sequence	AUGUSTUS	start_codon	13297139	13297141	.	-	0	ID=g483.t1.start1;Parent=g483.t1;
NC_088780.1_Calliphora_vicina_chromosome_1,_idCalVici1.1,_whole_genome_shotgun_sequence	AUGUSTUS	gene	13298881	13304403	.	-	.	ID=g484;
NC_088780.1_Calliphora_vicina_chromosome_1,_idCalVici1.1,_whole_genome_shotgun_sequence	AUGUSTUS	mRNA	13298881	13304403	1	-	.	ID=g484.t1;Parent=g484;
NC_088780.1_Calliphora_vicina_chromosome_1,_idCalVici1.1,_whole_genome_shotgun_sequence	AUGUSTUS	stop_codon	13298881	13298883	.	-	0	ID=g484.t1.stop1;Parent=g484.t1;
NC_088780.1_Calliphora_vicina_chromosome_1,_idCalVici1.1,_whole_genome_shotgun_sequence	AUGUSTUS	CDS	13298881	13299110	1	-	2	ID=g484.t1.CDS1;Parent=g484.t1;
NC_088780.1_Calliphora_vicina_chromosome_1,_idCalVici1.1,_whole_genome_shotgun_sequence	AUGUSTUS	exon	13298881	13299110	.	-	.	ID=g484.t1.exon1;Parent=g484.t1;
NC_088780.1_Calliphora_vicina_chromosome_1,_idCalVici1.1,_whole_genome_shotgun_sequence	AUGUSTUS	intron	13299111	13299179	1	-	.	ID=g484.t1.intron1;Parent=g484.t1;
NC_088780.1_Calliphora_vicina_chromosome_1,_idCalVici1.1,_whole_genome_shotgun_sequence	AUGUSTUS	CDS	13299180	13299347	1	-	2	ID=g484.t1.CDS2;Parent=g484.t1;
NC_088780.1_Calliphora_vicina_chromosome_1,_idCalVici1.1,_whole_genome_shotgun_sequence	AUGUSTUS	exon	13299180	13299347	.	-	.	ID=g484.t1.exon2;Parent=g484.t1;
NC_088780.1_Calliphora_vicina_chromosome_1,_idCalVici1.1,_whole_genome_shotgun_sequence	AUGUSTUS	intron	13299348	13299422	1	-	.	ID=g484.t1.intron2;Parent=g484.t1;
NC_088780.1_Calliphora_vicina_chromosome_1,_idCalVici1.1,_whole_genome_shotgun_sequence	AUGUSTUS	CDS	13299423	13299598	1	-	1	ID=g484.t1.CDS3;Parent=g484.t1;
NC_088780.1_Calliphora_vicina_chromosome_1,_idCalVici1.1,_whole_genome_shotgun_sequence	AUGUSTUS	exon	13299423	13299598	.	-	.	ID=g484.t1.exon3;Parent=g484.t1;
NC_088780.1_Calliphora_vicina_chromosome_1,_idCalVici1.1,_whole_genome_shotgun_sequence	AUGUSTUS	intron	13299599	13300128	1	-	.	ID=g484.t1.intron3;Parent=g484.t1;
NC_088780.1_Calliphora_vicina_chromosome_1,_idCalVici1.1,_whole_genome_shotgun_sequence	AUGUSTUS	CDS	13300129	13300202	1	-	0	ID=g484.t1.CDS4;Parent=g484.t1;
NC_088780.1_Calliphora_vicina_chromosome_1,_idCalVici1.1,_whole_genome_shotgun_sequence	AUGUSTUS	exon	13300129	13300202	.	-	.	ID=g484.t1.exon4;Parent=g484.t1;
NC_088780.1_Calliphora_vicina_chromosome_1,_idCalVici1.1,_whole_genome_shotgun_sequence	AUGUSTUS	intron	13300203	13303522	1	-	.	ID=g484.t1.intron4;Parent=g484.t1;
NC_088780.1_Calliphora_vicina_chromosome_1,_idCalVici1.1,_whole_genome_shotgun_sequence	AUGUSTUS	CDS	13303523	13303864	1	-	0	ID=g484.t1.CDS5;Parent=g484.t1;
NC_088780.1_Calliphora_vicina_chromosome_1,_idCalVici1.1,_whole_genome_shotgun_sequence	AUGUSTUS	exon	13303523	13303864	.	-	.	ID=g484.t1.exon5;Parent=g484.t1;
NC_088780.1_Calliphora_vicina_chromosome_1,_idCalVici1.1,_whole_genome_shotgun_sequence	AUGUSTUS	intron	13303865	13303935	1	-	.	ID=g484.t1.intron5;Parent=g484.t1;
NC_088780.1_Calliphora_vicina_chromosome_1,_idCalVici1.1,_whole_genome_shotgun_sequence	AUGUSTUS	CDS	13303936	13304403	1	-	0	ID=g484.t1.CDS6;Parent=g484.t1;
NC_088780.1_Calliphora_vicina_chromosome_1,_idCalVici1.1,_whole_genome_shotgun_sequence	AUGUSTUS	exon	13303936	13304403	.	-	.	ID=g484.t1.exon6;Parent=g484.t1;
NC_088780.1_Calliphora_vicina_chromosome_1,_idCalVici1.1,_whole_genome_shotgun_sequence	AUGUSTUS	start_codon	13304401	13304403	.	-	0	ID=g484.t1.start1;Parent=g484.t1;
NC_088780.1_Calliphora_vicina_chromosome_1,_idCalVici1.1,_whole_genome_shotgun_sequence	AUGUSTUS	gene	13305471	13308809	.	+	.	ID=g485;
NC_088780.1_Calliphora_vicina_chromosome_1,_idCalVici1.1,_whole_genome_shotgun_sequence	AUGUSTUS	mRNA	13305471	13308809	1	+	.	ID=g485.t1;Parent=g485;
NC_088780.1_Calliphora_vicina_chromosome_1,_idCalVici1.1,_whole_genome_shotgun_sequence	AUGUSTUS	start_codon	13305471	13305473	.	+	0	ID=g485.t1.start1;Parent=g485.t1;
NC_088780.1_Calliphora_vicina_chromosome_1,_idCalVici1.1,_whole_genome_shotgun_sequence	AUGUSTUS	CDS	13305471	13305546	1	+	0	ID=g485.t1.CDS1;Parent=g485.t1;
NC_088780.1_Calliphora_vicina_chromosome_1,_idCalVici1.1,_whole_genome_shotgun_sequence	AUGUSTUS	exon	13305471	13305546	.	+	.	ID=g485.t1.exon1;Parent=g485.t1;
NC_088780.1_Calliphora_vicina_chromosome_1,_idCalVici1.1,_whole_genome_shotgun_sequence	AUGUSTUS	intron	13305547	13305625	1	+	.	ID=g485.t1.intron1;Parent=g485.t1;
NC_088780.1_Calliphora_vicina_chromosome_1,_idCalVici1.1,_whole_genome_shotgun_sequence	AUGUSTUS	CDS	13305626	13306716	1	+	2	ID=g485.t1.CDS2;Parent=g485.t1;
NC_088780.1_Calliphora_vicina_chromosome_1,_idCalVici1.1,_whole_genome_shotgun_sequence	AUGUSTUS	exon	13305626	13306716	.	+	.	ID=g485.t1.exon2;Parent=g485.t1;
NC_088780.1_Calliphora_vicina_chromosome_1,_idCalVici1.1,_whole_genome_shotgun_sequence	AUGUSTUS	intron	13306717	13307702	1	+	.	ID=g485.t1.intron2;Parent=g485.t1;
NC_088780.1_Calliphora_vicina_chromosome_1,_idCalVici1.1,_whole_genome_shotgun_sequence	AUGUSTUS	CDS	13307703	13308809	1	+	0	ID=g485.t1.CDS3;Parent=g485.t1;
NC_088780.1_Calliphora_vicina_chromosome_1,_idCalVici1.1,_whole_genome_shotgun_sequence	AUGUSTUS	exon	13307703	13308809	.	+	.	ID=g485.t1.exon3;Parent=g485.t1;
NC_088780.1_Calliphora_vicina_chromosome_1,_idCalVici1.1,_whole_genome_shotgun_sequence	AUGUSTUS	stop_codon	13308807	13308809	.	+	0	ID=g485.t1.stop1;Parent=g485.t1;
NC_088780.1_Calliphora_vicina_chromosome_1,_idCalVici1.1,_whole_genome_shotgun_sequence	AUGUSTUS	gene	13312028	13315804	.	-	.	ID=g486;
NC_088780.1_Calliphora_vicina_chromosome_1,_idCalVici1.1,_whole_genome_shotgun_sequence	AUGUSTUS	mRNA	13312028	13315804	1	-	.	ID=g486.t1;Parent=g486;
NC_088780.1_Calliphora_vicina_chromosome_1,_idCalVici1.1,_whole_genome_shotgun_sequence	AUGUSTUS	stop_codon	13312028	13312030	.	-	0	ID=g486.t1.stop1;Parent=g486.t1;
NC_088780.1_Calliphora_vicina_chromosome_1,_idCalVici1.1,_whole_genome_shotgun_sequence	AUGUSTUS	CDS	13312028	13312162	1	-	0	ID=g486.t1.CDS1;Parent=g486.t1;
NC_088780.1_Calliphora_vicina_chromosome_1,_idCalVici1.1,_whole_genome_shotgun_sequence	AUGUSTUS	exon	13312028	13312162	.	-	.	ID=g486.t1.exon1;Parent=g486.t1;
NC_088780.1_Calliphora_vicina_chromosome_1,_idCalVici1.1,_whole_genome_shotgun_sequence	AUGUSTUS	intron	13312163	13313074	1	-	.	ID=g486.t1.intron1;Parent=g486.t1;
NC_088780.1_Calliphora_vicina_chromosome_1,_idCalVici1.1,_whole_genome_shotgun_sequence	AUGUSTUS	CDS	13313075	13313298	1	-	2	ID=g486.t1.CDS2;Parent=g486.t1;
NC_088780.1_Calliphora_vicina_chromosome_1,_idCalVici1.1,_whole_genome_shotgun_sequence	AUGUSTUS	exon	13313075	13313298	.	-	.	ID=g486.t1.exon2;Parent=g486.t1;
NC_088780.1_Calliphora_vicina_chromosome_1,_idCalVici1.1,_whole_genome_shotgun_sequence	AUGUSTUS	intron	13313299	13313357	1	-	.	ID=g486.t1.intron2;Parent=g486.t1;
NC_088780.1_Calliphora_vicina_chromosome_1,_idCalVici1.1,_whole_genome_shotgun_sequence	AUGUSTUS	CDS	13313358	13313540	1	-	2	ID=g486.t1.CDS3;Parent=g486.t1;
NC_088780.1_Calliphora_vicina_chromosome_1,_idCalVici1.1,_whole_genome_shotgun_sequence	AUGUSTUS	exon	13313358	13313540	.	-	.	ID=g486.t1.exon3;Parent=g486.t1;
NC_088780.1_Calliphora_vicina_chromosome_1,_idCalVici1.1,_whole_genome_shotgun_sequence	AUGUSTUS	intron	13313541	13313613	1	-	.	ID=g486.t1.intron3;Parent=g486.t1;
NC_088780.1_Calliphora_vicina_chromosome_1,_idCalVici1.1,_whole_genome_shotgun_sequence	AUGUSTUS	CDS	13313614	13313800	1	-	0	ID=g486.t1.CDS4;Parent=g486.t1;
NC_088780.1_Calliphora_vicina_chromosome_1,_idCalVici1.1,_whole_genome_shotgun_sequence	AUGUSTUS	exon	13313614	13313800	.	-	.	ID=g486.t1.exon4;Parent=g486.t1;
NC_088780.1_Calliphora_vicina_chromosome_1,_idCalVici1.1,_whole_genome_shotgun_sequence	AUGUSTUS	intron	13313801	13313926	1	-	.	ID=g486.t1.intron4;Parent=g486.t1;
NC_088780.1_Calliphora_vicina_chromosome_1,_idCalVici1.1,_whole_genome_shotgun_sequence	AUGUSTUS	CDS	13313927	13314088	1	-	0	ID=g486.t1.CDS5;Parent=g486.t1;
NC_088780.1_Calliphora_vicina_chromosome_1,_idCalVici1.1,_whole_genome_shotgun_sequence	AUGUSTUS	exon	13313927	13314088	.	-	.	ID=g486.t1.exon5;Parent=g486.t1;
NC_088780.1_Calliphora_vicina_chromosome_1,_idCalVici1.1,_whole_genome_shotgun_sequence	AUGUSTUS	intron	13314089	13314145	1	-	.	ID=g486.t1.intron5;Parent=g486.t1;
NC_088780.1_Calliphora_vicina_chromosome_1,_idCalVici1.1,_whole_genome_shotgun_sequence	AUGUSTUS	CDS	13314146	13314323	1	-	1	ID=g486.t1.CDS6;Parent=g486.t1;
NC_088780.1_Calliphora_vicina_chromosome_1,_idCalVici1.1,_whole_genome_shotgun_sequence	AUGUSTUS	exon	13314146	13314323	.	-	.	ID=g486.t1.exon6;Parent=g486.t1;
NC_088780.1_Calliphora_vicina_chromosome_1,_idCalVici1.1,_whole_genome_shotgun_sequence	AUGUSTUS	intron	13314324	13315046	1	-	.	ID=g486.t1.intron6;Parent=g486.t1;
NC_088780.1_Calliphora_vicina_chromosome_1,_idCalVici1.1,_whole_genome_shotgun_sequence	AUGUSTUS	CDS	13315047	13315287	1	-	2	ID=g486.t1.CDS7;Parent=g486.t1;
NC_088780.1_Calliphora_vicina_chromosome_1,_idCalVici1.1,_whole_genome_shotgun_sequence	AUGUSTUS	exon	13315047	13315287	.	-	.	ID=g486.t1.exon7;Parent=g486.t1;
NC_088780.1_Calliphora_vicina_chromosome_1,_idCalVici1.1,_whole_genome_shotgun_sequence	AUGUSTUS	intron	13315288	13315362	1	-	.	ID=g486.t1.intron7;Parent=g486.t1;
NC_088780.1_Calliphora_vicina_chromosome_1,_idCalVici1.1,_whole_genome_shotgun_sequence	AUGUSTUS	CDS	13315363	13315804	1	-	0	ID=g486.t1.CDS8;Parent=g486.t1;
NC_088780.1_Calliphora_vicina_chromosome_1,_idCalVici1.1,_whole_genome_shotgun_sequence	AUGUSTUS	exon	13315363	13315804	.	-	.	ID=g486.t1.exon8;Parent=g486.t1;
NC_088780.1_Calliphora_vicina_chromosome_1,_idCalVici1.1,_whole_genome_shotgun_sequence	AUGUSTUS	start_codon	13315802	13315804	.	-	0	ID=g486.t1.start1;Parent=g486.t1;
NC_088780.1_Calliphora_vicina_chromosome_1,_idCalVici1.1,_whole_genome_shotgun_sequence	AUGUSTUS	gene	13317572	13323679	.	+	.	ID=g487;
NC_088780.1_Calliphora_vicina_chromosome_1,_idCalVici1.1,_whole_genome_shotgun_sequence	AUGUSTUS	mRNA	13317572	13323679	1	+	.	ID=g487.t1;Parent=g487;
NC_088780.1_Calliphora_vicina_chromosome_1,_idCalVici1.1,_whole_genome_shotgun_sequence	AUGUSTUS	start_codon	13317572	13317574	.	+	0	ID=g487.t1.start1;Parent=g487.t1;
NC_088780.1_Calliphora_vicina_chromosome_1,_idCalVici1.1,_whole_genome_shotgun_sequence	AUGUSTUS	CDS	13317572	13317695	1	+	0	ID=g487.t1.CDS1;Parent=g487.t1;
NC_088780.1_Calliphora_vicina_chromosome_1,_idCalVici1.1,_whole_genome_shotgun_sequence	AUGUSTUS	exon	13317572	13317695	.	+	.	ID=g487.t1.exon1;Parent=g487.t1;
NC_088780.1_Calliphora_vicina_chromosome_1,_idCalVici1.1,_whole_genome_shotgun_sequence	AUGUSTUS	intron	13317696	13317823	1	+	.	ID=g487.t1.intron1;Parent=g487.t1;
NC_088780.1_Calliphora_vicina_chromosome_1,_idCalVici1.1,_whole_genome_shotgun_sequence	AUGUSTUS	CDS	13317824	13318007	1	+	2	ID=g487.t1.CDS2;Parent=g487.t1;
NC_088780.1_Calliphora_vicina_chromosome_1,_idCalVici1.1,_whole_genome_shotgun_sequence	AUGUSTUS	exon	13317824	13318007	.	+	.	ID=g487.t1.exon2;Parent=g487.t1;
NC_088780.1_Calliphora_vicina_chromosome_1,_idCalVici1.1,_whole_genome_shotgun_sequence	AUGUSTUS	intron	13318008	13318415	1	+	.	ID=g487.t1.intron2;Parent=g487.t1;
NC_088780.1_Calliphora_vicina_chromosome_1,_idCalVici1.1,_whole_genome_shotgun_sequence	AUGUSTUS	CDS	13318416	13319721	1	+	1	ID=g487.t1.CDS3;Parent=g487.t1;
NC_088780.1_Calliphora_vicina_chromosome_1,_idCalVici1.1,_whole_genome_shotgun_sequence	AUGUSTUS	exon	13318416	13319721	.	+	.	ID=g487.t1.exon3;Parent=g487.t1;
NC_088780.1_Calliphora_vicina_chromosome_1,_idCalVici1.1,_whole_genome_shotgun_sequence	AUGUSTUS	intron	13319722	13322120	1	+	.	ID=g487.t1.intron3;Parent=g487.t1;
NC_088780.1_Calliphora_vicina_chromosome_1,_idCalVici1.1,_whole_genome_shotgun_sequence	AUGUSTUS	CDS	13322121	13322325	1	+	0	ID=g487.t1.CDS4;Parent=g487.t1;
NC_088780.1_Calliphora_vicina_chromosome_1,_idCalVici1.1,_whole_genome_shotgun_sequence	AUGUSTUS	exon	13322121	13322325	.	+	.	ID=g487.t1.exon4;Parent=g487.t1;
NC_088780.1_Calliphora_vicina_chromosome_1,_idCalVici1.1,_whole_genome_shotgun_sequence	AUGUSTUS	intron	13322326	13322395	1	+	.	ID=g487.t1.intron4;Parent=g487.t1;
NC_088780.1_Calliphora_vicina_chromosome_1,_idCalVici1.1,_whole_genome_shotgun_sequence	AUGUSTUS	CDS	13322396	13322568	1	+	2	ID=g487.t1.CDS5;Parent=g487.t1;
NC_088780.1_Calliphora_vicina_chromosome_1,_idCalVici1.1,_whole_genome_shotgun_sequence	AUGUSTUS	exon	13322396	13322568	.	+	.	ID=g487.t1.exon5;Parent=g487.t1;
NC_088780.1_Calliphora_vicina_chromosome_1,_idCalVici1.1,_whole_genome_shotgun_sequence	AUGUSTUS	intron	13322569	13322626	1	+	.	ID=g487.t1.intron5;Parent=g487.t1;
NC_088780.1_Calliphora_vicina_chromosome_1,_idCalVici1.1,_whole_genome_shotgun_sequence	AUGUSTUS	CDS	13322627	13323679	1	+	0	ID=g487.t1.CDS6;Parent=g487.t1;
NC_088780.1_Calliphora_vicina_chromosome_1,_idCalVici1.1,_whole_genome_shotgun_sequence	AUGUSTUS	exon	13322627	13323679	.	+	.	ID=g487.t1.exon6;Parent=g487.t1;
NC_088780.1_Calliphora_vicina_chromosome_1,_idCalVici1.1,_whole_genome_shotgun_sequence	AUGUSTUS	stop_codon	13323677	13323679	.	+	0	ID=g487.t1.stop1;Parent=g487.t1;
NC_088780.1_Calliphora_vicina_chromosome_1,_idCalVici1.1,_whole_genome_shotgun_sequence	AUGUSTUS	gene	13361399	13394009	.	+	.	ID=g488;
NC_088780.1_Calliphora_vicina_chromosome_1,_idCalVici1.1,_whole_genome_shotgun_sequence	AUGUSTUS	mRNA	13361399	13394009	0.51	+	.	ID=g488.t1;Parent=g488;
NC_088780.1_Calliphora_vicina_chromosome_1,_idCalVici1.1,_whole_genome_shotgun_sequence	AUGUSTUS	start_codon	13361399	13361401	.	+	0	ID=g488.t1.start1;Parent=g488.t1;
NC_088780.1_Calliphora_vicina_chromosome_1,_idCalVici1.1,_whole_genome_shotgun_sequence	AUGUSTUS	CDS	13361399	13361416	0.51	+	0	ID=g488.t1.CDS1;Parent=g488.t1;
NC_088780.1_Calliphora_vicina_chromosome_1,_idCalVici1.1,_whole_genome_shotgun_sequence	AUGUSTUS	exon	13361399	13361416	.	+	.	ID=g488.t1.exon1;Parent=g488.t1;
NC_088780.1_Calliphora_vicina_chromosome_1,_idCalVici1.1,_whole_genome_shotgun_sequence	AUGUSTUS	intron	13361417	13374716	0.51	+	.	ID=g488.t1.intron1;Parent=g488.t1;
NC_088780.1_Calliphora_vicina_chromosome_1,_idCalVici1.1,_whole_genome_shotgun_sequence	AUGUSTUS	CDS	13374717	13375246	1	+	0	ID=g488.t1.CDS2;Parent=g488.t1;
NC_088780.1_Calliphora_vicina_chromosome_1,_idCalVici1.1,_whole_genome_shotgun_sequence	AUGUSTUS	exon	13374717	13375246	.	+	.	ID=g488.t1.exon2;Parent=g488.t1;
NC_088780.1_Calliphora_vicina_chromosome_1,_idCalVici1.1,_whole_genome_shotgun_sequence	AUGUSTUS	intron	13375247	13375646	1	+	.	ID=g488.t1.intron2;Parent=g488.t1;
NC_088780.1_Calliphora_vicina_chromosome_1,_idCalVici1.1,_whole_genome_shotgun_sequence	AUGUSTUS	CDS	13375647	13375717	1	+	1	ID=g488.t1.CDS3;Parent=g488.t1;
NC_088780.1_Calliphora_vicina_chromosome_1,_idCalVici1.1,_whole_genome_shotgun_sequence	AUGUSTUS	exon	13375647	13375717	.	+	.	ID=g488.t1.exon3;Parent=g488.t1;
NC_088780.1_Calliphora_vicina_chromosome_1,_idCalVici1.1,_whole_genome_shotgun_sequence	AUGUSTUS	intron	13375718	13382597	1	+	.	ID=g488.t1.intron3;Parent=g488.t1;
NC_088780.1_Calliphora_vicina_chromosome_1,_idCalVici1.1,_whole_genome_shotgun_sequence	AUGUSTUS	CDS	13382598	13382820	1	+	2	ID=g488.t1.CDS4;Parent=g488.t1;
NC_088780.1_Calliphora_vicina_chromosome_1,_idCalVici1.1,_whole_genome_shotgun_sequence	AUGUSTUS	exon	13382598	13382820	.	+	.	ID=g488.t1.exon4;Parent=g488.t1;
NC_088780.1_Calliphora_vicina_chromosome_1,_idCalVici1.1,_whole_genome_shotgun_sequence	AUGUSTUS	intron	13382821	13383023	1	+	.	ID=g488.t1.intron4;Parent=g488.t1;
NC_088780.1_Calliphora_vicina_chromosome_1,_idCalVici1.1,_whole_genome_shotgun_sequence	AUGUSTUS	CDS	13383024	13383328	1	+	1	ID=g488.t1.CDS5;Parent=g488.t1;
NC_088780.1_Calliphora_vicina_chromosome_1,_idCalVici1.1,_whole_genome_shotgun_sequence	AUGUSTUS	exon	13383024	13383328	.	+	.	ID=g488.t1.exon5;Parent=g488.t1;
NC_088780.1_Calliphora_vicina_chromosome_1,_idCalVici1.1,_whole_genome_shotgun_sequence	AUGUSTUS	intron	13383329	13383393	1	+	.	ID=g488.t1.intron5;Parent=g488.t1;
NC_088780.1_Calliphora_vicina_chromosome_1,_idCalVici1.1,_whole_genome_shotgun_sequence	AUGUSTUS	CDS	13383394	13384244	1	+	2	ID=g488.t1.CDS6;Parent=g488.t1;
NC_088780.1_Calliphora_vicina_chromosome_1,_idCalVici1.1,_whole_genome_shotgun_sequence	AUGUSTUS	exon	13383394	13384244	.	+	.	ID=g488.t1.exon6;Parent=g488.t1;
NC_088780.1_Calliphora_vicina_chromosome_1,_idCalVici1.1,_whole_genome_shotgun_sequence	AUGUSTUS	intron	13384245	13384579	1	+	.	ID=g488.t1.intron6;Parent=g488.t1;
NC_088780.1_Calliphora_vicina_chromosome_1,_idCalVici1.1,_whole_genome_shotgun_sequence	AUGUSTUS	CDS	13384580	13384735	1	+	0	ID=g488.t1.CDS7;Parent=g488.t1;
NC_088780.1_Calliphora_vicina_chromosome_1,_idCalVici1.1,_whole_genome_shotgun_sequence	AUGUSTUS	exon	13384580	13384735	.	+	.	ID=g488.t1.exon7;Parent=g488.t1;
NC_088780.1_Calliphora_vicina_chromosome_1,_idCalVici1.1,_whole_genome_shotgun_sequence	AUGUSTUS	intron	13384736	13384801	1	+	.	ID=g488.t1.intron7;Parent=g488.t1;
NC_088780.1_Calliphora_vicina_chromosome_1,_idCalVici1.1,_whole_genome_shotgun_sequence	AUGUSTUS	CDS	13384802	13385100	1	+	0	ID=g488.t1.CDS8;Parent=g488.t1;
NC_088780.1_Calliphora_vicina_chromosome_1,_idCalVici1.1,_whole_genome_shotgun_sequence	AUGUSTUS	exon	13384802	13385100	.	+	.	ID=g488.t1.exon8;Parent=g488.t1;
NC_088780.1_Calliphora_vicina_chromosome_1,_idCalVici1.1,_whole_genome_shotgun_sequence	AUGUSTUS	intron	13385101	13385231	1	+	.	ID=g488.t1.intron8;Parent=g488.t1;
NC_088780.1_Calliphora_vicina_chromosome_1,_idCalVici1.1,_whole_genome_shotgun_sequence	AUGUSTUS	CDS	13385232	13385880	1	+	1	ID=g488.t1.CDS9;Parent=g488.t1;
NC_088780.1_Calliphora_vicina_chromosome_1,_idCalVici1.1,_whole_genome_shotgun_sequence	AUGUSTUS	exon	13385232	13385880	.	+	.	ID=g488.t1.exon9;Parent=g488.t1;
NC_088780.1_Calliphora_vicina_chromosome_1,_idCalVici1.1,_whole_genome_shotgun_sequence	AUGUSTUS	intron	13385881	13385959	1	+	.	ID=g488.t1.intron9;Parent=g488.t1;
NC_088780.1_Calliphora_vicina_chromosome_1,_idCalVici1.1,_whole_genome_shotgun_sequence	AUGUSTUS	CDS	13385960	13386165	1	+	0	ID=g488.t1.CDS10;Parent=g488.t1;
NC_088780.1_Calliphora_vicina_chromosome_1,_idCalVici1.1,_whole_genome_shotgun_sequence	AUGUSTUS	exon	13385960	13386165	.	+	.	ID=g488.t1.exon10;Parent=g488.t1;
NC_088780.1_Calliphora_vicina_chromosome_1,_idCalVici1.1,_whole_genome_shotgun_sequence	AUGUSTUS	intron	13386166	13386559	1	+	.	ID=g488.t1.intron10;Parent=g488.t1;
NC_088780.1_Calliphora_vicina_chromosome_1,_idCalVici1.1,_whole_genome_shotgun_sequence	AUGUSTUS	CDS	13386560	13386703	1	+	1	ID=g488.t1.CDS11;Parent=g488.t1;
NC_088780.1_Calliphora_vicina_chromosome_1,_idCalVici1.1,_whole_genome_shotgun_sequence	AUGUSTUS	exon	13386560	13386703	.	+	.	ID=g488.t1.exon11;Parent=g488.t1;
NC_088780.1_Calliphora_vicina_chromosome_1,_idCalVici1.1,_whole_genome_shotgun_sequence	AUGUSTUS	intron	13386704	13386774	1	+	.	ID=g488.t1.intron11;Parent=g488.t1;
NC_088780.1_Calliphora_vicina_chromosome_1,_idCalVici1.1,_whole_genome_shotgun_sequence	AUGUSTUS	CDS	13386775	13386955	1	+	1	ID=g488.t1.CDS12;Parent=g488.t1;
NC_088780.1_Calliphora_vicina_chromosome_1,_idCalVici1.1,_whole_genome_shotgun_sequence	AUGUSTUS	exon	13386775	13386955	.	+	.	ID=g488.t1.exon12;Parent=g488.t1;
NC_088780.1_Calliphora_vicina_chromosome_1,_idCalVici1.1,_whole_genome_shotgun_sequence	AUGUSTUS	intron	13386956	13387024	1	+	.	ID=g488.t1.intron12;Parent=g488.t1;
NC_088780.1_Calliphora_vicina_chromosome_1,_idCalVici1.1,_whole_genome_shotgun_sequence	AUGUSTUS	CDS	13387025	13387141	1	+	0	ID=g488.t1.CDS13;Parent=g488.t1;
NC_088780.1_Calliphora_vicina_chromosome_1,_idCalVici1.1,_whole_genome_shotgun_sequence	AUGUSTUS	exon	13387025	13387141	.	+	.	ID=g488.t1.exon13;Parent=g488.t1;
NC_088780.1_Calliphora_vicina_chromosome_1,_idCalVici1.1,_whole_genome_shotgun_sequence	AUGUSTUS	intron	13387142	13392507	1	+	.	ID=g488.t1.intron13;Parent=g488.t1;
NC_088780.1_Calliphora_vicina_chromosome_1,_idCalVici1.1,_whole_genome_shotgun_sequence	AUGUSTUS	CDS	13392508	13392631	1	+	0	ID=g488.t1.CDS14;Parent=g488.t1;
NC_088780.1_Calliphora_vicina_chromosome_1,_idCalVici1.1,_whole_genome_shotgun_sequence	AUGUSTUS	exon	13392508	13392631	.	+	.	ID=g488.t1.exon14;Parent=g488.t1;
NC_088780.1_Calliphora_vicina_chromosome_1,_idCalVici1.1,_whole_genome_shotgun_sequence	AUGUSTUS	intron	13392632	13392701	1	+	.	ID=g488.t1.intron14;Parent=g488.t1;
NC_088780.1_Calliphora_vicina_chromosome_1,_idCalVici1.1,_whole_genome_shotgun_sequence	AUGUSTUS	CDS	13392702	13392853	1	+	2	ID=g488.t1.CDS15;Parent=g488.t1;
NC_088780.1_Calliphora_vicina_chromosome_1,_idCalVici1.1,_whole_genome_shotgun_sequence	AUGUSTUS	exon	13392702	13392853	.	+	.	ID=g488.t1.exon15;Parent=g488.t1;
NC_088780.1_Calliphora_vicina_chromosome_1,_idCalVici1.1,_whole_genome_shotgun_sequence	AUGUSTUS	intron	13392854	13393784	1	+	.	ID=g488.t1.intron15;Parent=g488.t1;
NC_088780.1_Calliphora_vicina_chromosome_1,_idCalVici1.1,_whole_genome_shotgun_sequence	AUGUSTUS	CDS	13393785	13394009	1	+	0	ID=g488.t1.CDS16;Parent=g488.t1;
NC_088780.1_Calliphora_vicina_chromosome_1,_idCalVici1.1,_whole_genome_shotgun_sequence	AUGUSTUS	exon	13393785	13394009	.	+	.	ID=g488.t1.exon16;Parent=g488.t1;
NC_088780.1_Calliphora_vicina_chromosome_1,_idCalVici1.1,_whole_genome_shotgun_sequence	AUGUSTUS	stop_codon	13394007	13394009	.	+	0	ID=g488.t1.stop1;Parent=g488.t1;
NC_088780.1_Calliphora_vicina_chromosome_1,_idCalVici1.1,_whole_genome_shotgun_sequence	AUGUSTUS	gene	13407607	13415576	.	-	.	ID=g489;
NC_088780.1_Calliphora_vicina_chromosome_1,_idCalVici1.1,_whole_genome_shotgun_sequence	AUGUSTUS	mRNA	13407607	13415576	1	-	.	ID=g489.t1;Parent=g489;
NC_088780.1_Calliphora_vicina_chromosome_1,_idCalVici1.1,_whole_genome_shotgun_sequence	AUGUSTUS	stop_codon	13407607	13407609	.	-	0	ID=g489.t1.stop1;Parent=g489.t1;
NC_088780.1_Calliphora_vicina_chromosome_1,_idCalVici1.1,_whole_genome_shotgun_sequence	AUGUSTUS	CDS	13407607	13408130	1	-	2	ID=g489.t1.CDS1;Parent=g489.t1;
NC_088780.1_Calliphora_vicina_chromosome_1,_idCalVici1.1,_whole_genome_shotgun_sequence	AUGUSTUS	exon	13407607	13408130	.	-	.	ID=g489.t1.exon1;Parent=g489.t1;
NC_088780.1_Calliphora_vicina_chromosome_1,_idCalVici1.1,_whole_genome_shotgun_sequence	AUGUSTUS	intron	13408131	13415035	1	-	.	ID=g489.t1.intron1;Parent=g489.t1;
NC_088780.1_Calliphora_vicina_chromosome_1,_idCalVici1.1,_whole_genome_shotgun_sequence	AUGUSTUS	CDS	13415036	13415576	1	-	0	ID=g489.t1.CDS2;Parent=g489.t1;
NC_088780.1_Calliphora_vicina_chromosome_1,_idCalVici1.1,_whole_genome_shotgun_sequence	AUGUSTUS	exon	13415036	13415576	.	-	.	ID=g489.t1.exon2;Parent=g489.t1;
NC_088780.1_Calliphora_vicina_chromosome_1,_idCalVici1.1,_whole_genome_shotgun_sequence	AUGUSTUS	start_codon	13415574	13415576	.	-	0	ID=g489.t1.start1;Parent=g489.t1;
NC_088780.1_Calliphora_vicina_chromosome_1,_idCalVici1.1,_whole_genome_shotgun_sequence	AUGUSTUS	gene	13426168	13432799	.	-	.	ID=g490;
NC_088780.1_Calliphora_vicina_chromosome_1,_idCalVici1.1,_whole_genome_shotgun_sequence	AUGUSTUS	mRNA	13426168	13432799	0.95	-	.	ID=g490.t1;Parent=g490;
NC_088780.1_Calliphora_vicina_chromosome_1,_idCalVici1.1,_whole_genome_shotgun_sequence	AUGUSTUS	stop_codon	13426168	13426170	.	-	0	ID=g490.t1.stop1;Parent=g490.t1;
NC_088780.1_Calliphora_vicina_chromosome_1,_idCalVici1.1,_whole_genome_shotgun_sequence	AUGUSTUS	CDS	13426168	13426371	1	-	0	ID=g490.t1.CDS1;Parent=g490.t1;
NC_088780.1_Calliphora_vicina_chromosome_1,_idCalVici1.1,_whole_genome_shotgun_sequence	AUGUSTUS	exon	13426168	13426371	.	-	.	ID=g490.t1.exon1;Parent=g490.t1;
NC_088780.1_Calliphora_vicina_chromosome_1,_idCalVici1.1,_whole_genome_shotgun_sequence	AUGUSTUS	intron	13426372	13426475	1	-	.	ID=g490.t1.intron1;Parent=g490.t1;
NC_088780.1_Calliphora_vicina_chromosome_1,_idCalVici1.1,_whole_genome_shotgun_sequence	AUGUSTUS	CDS	13426476	13427024	1	-	0	ID=g490.t1.CDS2;Parent=g490.t1;
NC_088780.1_Calliphora_vicina_chromosome_1,_idCalVici1.1,_whole_genome_shotgun_sequence	AUGUSTUS	exon	13426476	13427024	.	-	.	ID=g490.t1.exon2;Parent=g490.t1;
NC_088780.1_Calliphora_vicina_chromosome_1,_idCalVici1.1,_whole_genome_shotgun_sequence	AUGUSTUS	intron	13427025	13432538	1	-	.	ID=g490.t1.intron2;Parent=g490.t1;
NC_088780.1_Calliphora_vicina_chromosome_1,_idCalVici1.1,_whole_genome_shotgun_sequence	AUGUSTUS	CDS	13432539	13432799	0.95	-	0	ID=g490.t1.CDS3;Parent=g490.t1;
NC_088780.1_Calliphora_vicina_chromosome_1,_idCalVici1.1,_whole_genome_shotgun_sequence	AUGUSTUS	exon	13432539	13432799	.	-	.	ID=g490.t1.exon3;Parent=g490.t1;
NC_088780.1_Calliphora_vicina_chromosome_1,_idCalVici1.1,_whole_genome_shotgun_sequence	AUGUSTUS	start_codon	13432797	13432799	.	-	0	ID=g490.t1.start1;Parent=g490.t1;
NC_088780.1_Calliphora_vicina_chromosome_1,_idCalVici1.1,_whole_genome_shotgun_sequence	AUGUSTUS	gene	13450116	13455920	.	+	.	ID=g491;
NC_088780.1_Calliphora_vicina_chromosome_1,_idCalVici1.1,_whole_genome_shotgun_sequence	AUGUSTUS	mRNA	13450116	13455920	1	+	.	ID=g491.t1;Parent=g491;
NC_088780.1_Calliphora_vicina_chromosome_1,_idCalVici1.1,_whole_genome_shotgun_sequence	AUGUSTUS	start_codon	13450116	13450118	.	+	0	ID=g491.t1.start1;Parent=g491.t1;
NC_088780.1_Calliphora_vicina_chromosome_1,_idCalVici1.1,_whole_genome_shotgun_sequence	AUGUSTUS	CDS	13450116	13455920	1	+	0	ID=g491.t1.CDS1;Parent=g491.t1;
NC_088780.1_Calliphora_vicina_chromosome_1,_idCalVici1.1,_whole_genome_shotgun_sequence	AUGUSTUS	exon	13450116	13455920	.	+	.	ID=g491.t1.exon1;Parent=g491.t1;
NC_088780.1_Calliphora_vicina_chromosome_1,_idCalVici1.1,_whole_genome_shotgun_sequence	AUGUSTUS	stop_codon	13455918	13455920	.	+	0	ID=g491.t1.stop1;Parent=g491.t1;
NC_088780.1_Calliphora_vicina_chromosome_1,_idCalVici1.1,_whole_genome_shotgun_sequence	AUGUSTUS	gene	13488038	13494411	.	+	.	ID=g492;
NC_088780.1_Calliphora_vicina_chromosome_1,_idCalVici1.1,_whole_genome_shotgun_sequence	AUGUSTUS	mRNA	13488038	13494411	0.54	+	.	ID=g492.t1;Parent=g492;
NC_088780.1_Calliphora_vicina_chromosome_1,_idCalVici1.1,_whole_genome_shotgun_sequence	AUGUSTUS	start_codon	13488038	13488040	.	+	0	ID=g492.t1.start1;Parent=g492.t1;
NC_088780.1_Calliphora_vicina_chromosome_1,_idCalVici1.1,_whole_genome_shotgun_sequence	AUGUSTUS	CDS	13488038	13488134	0.54	+	0	ID=g492.t1.CDS1;Parent=g492.t1;
NC_088780.1_Calliphora_vicina_chromosome_1,_idCalVici1.1,_whole_genome_shotgun_sequence	AUGUSTUS	exon	13488038	13488134	.	+	.	ID=g492.t1.exon1;Parent=g492.t1;
NC_088780.1_Calliphora_vicina_chromosome_1,_idCalVici1.1,_whole_genome_shotgun_sequence	AUGUSTUS	intron	13488135	13493643	0.98	+	.	ID=g492.t1.intron1;Parent=g492.t1;
NC_088780.1_Calliphora_vicina_chromosome_1,_idCalVici1.1,_whole_genome_shotgun_sequence	AUGUSTUS	CDS	13493644	13493826	1	+	2	ID=g492.t1.CDS2;Parent=g492.t1;
NC_088780.1_Calliphora_vicina_chromosome_1,_idCalVici1.1,_whole_genome_shotgun_sequence	AUGUSTUS	exon	13493644	13493826	.	+	.	ID=g492.t1.exon2;Parent=g492.t1;
NC_088780.1_Calliphora_vicina_chromosome_1,_idCalVici1.1,_whole_genome_shotgun_sequence	AUGUSTUS	intron	13493827	13493890	1	+	.	ID=g492.t1.intron2;Parent=g492.t1;
NC_088780.1_Calliphora_vicina_chromosome_1,_idCalVici1.1,_whole_genome_shotgun_sequence	AUGUSTUS	CDS	13493891	13494411	1	+	2	ID=g492.t1.CDS3;Parent=g492.t1;
NC_088780.1_Calliphora_vicina_chromosome_1,_idCalVici1.1,_whole_genome_shotgun_sequence	AUGUSTUS	exon	13493891	13494411	.	+	.	ID=g492.t1.exon3;Parent=g492.t1;
NC_088780.1_Calliphora_vicina_chromosome_1,_idCalVici1.1,_whole_genome_shotgun_sequence	AUGUSTUS	stop_codon	13494409	13494411	.	+	0	ID=g492.t1.stop1;Parent=g492.t1;
NC_088780.1_Calliphora_vicina_chromosome_1,_idCalVici1.1,_whole_genome_shotgun_sequence	AUGUSTUS	gene	13497861	13498904	.	+	.	ID=g493;
NC_088780.1_Calliphora_vicina_chromosome_1,_idCalVici1.1,_whole_genome_shotgun_sequence	AUGUSTUS	mRNA	13497861	13498904	1	+	.	ID=g493.t1;Parent=g493;
NC_088780.1_Calliphora_vicina_chromosome_1,_idCalVici1.1,_whole_genome_shotgun_sequence	AUGUSTUS	start_codon	13497861	13497863	.	+	0	ID=g493.t1.start1;Parent=g493.t1;
NC_088780.1_Calliphora_vicina_chromosome_1,_idCalVici1.1,_whole_genome_shotgun_sequence	AUGUSTUS	CDS	13497861	13498904	1	+	0	ID=g493.t1.CDS1;Parent=g493.t1;
NC_088780.1_Calliphora_vicina_chromosome_1,_idCalVici1.1,_whole_genome_shotgun_sequence	AUGUSTUS	exon	13497861	13498904	.	+	.	ID=g493.t1.exon1;Parent=g493.t1;
NC_088780.1_Calliphora_vicina_chromosome_1,_idCalVici1.1,_whole_genome_shotgun_sequence	AUGUSTUS	stop_codon	13498902	13498904	.	+	0	ID=g493.t1.stop1;Parent=g493.t1;
NC_088780.1_Calliphora_vicina_chromosome_1,_idCalVici1.1,_whole_genome_shotgun_sequence	AUGUSTUS	gene	13499605	13502523	.	+	.	ID=g494;
NC_088780.1_Calliphora_vicina_chromosome_1,_idCalVici1.1,_whole_genome_shotgun_sequence	AUGUSTUS	mRNA	13499605	13502523	0.6	+	.	ID=g494.t1;Parent=g494;
NC_088780.1_Calliphora_vicina_chromosome_1,_idCalVici1.1,_whole_genome_shotgun_sequence	AUGUSTUS	start_codon	13499605	13499607	.	+	0	ID=g494.t1.start1;Parent=g494.t1;
NC_088780.1_Calliphora_vicina_chromosome_1,_idCalVici1.1,_whole_genome_shotgun_sequence	AUGUSTUS	CDS	13499605	13502523	0.6	+	0	ID=g494.t1.CDS1;Parent=g494.t1;
NC_088780.1_Calliphora_vicina_chromosome_1,_idCalVici1.1,_whole_genome_shotgun_sequence	AUGUSTUS	exon	13499605	13502523	.	+	.	ID=g494.t1.exon1;Parent=g494.t1;
NC_088780.1_Calliphora_vicina_chromosome_1,_idCalVici1.1,_whole_genome_shotgun_sequence	AUGUSTUS	stop_codon	13502521	13502523	.	+	0	ID=g494.t1.stop1;Parent=g494.t1;
NC_088780.1_Calliphora_vicina_chromosome_1,_idCalVici1.1,_whole_genome_shotgun_sequence	AUGUSTUS	gene	13503662	13506852	.	+	.	ID=g495;
NC_088780.1_Calliphora_vicina_chromosome_1,_idCalVici1.1,_whole_genome_shotgun_sequence	AUGUSTUS	mRNA	13503662	13506852	0.73	+	.	ID=g495.t1;Parent=g495;
NC_088780.1_Calliphora_vicina_chromosome_1,_idCalVici1.1,_whole_genome_shotgun_sequence	AUGUSTUS	start_codon	13503662	13503664	.	+	0	ID=g495.t1.start1;Parent=g495.t1;
NC_088780.1_Calliphora_vicina_chromosome_1,_idCalVici1.1,_whole_genome_shotgun_sequence	AUGUSTUS	CDS	13503662	13503866	0.73	+	0	ID=g495.t1.CDS1;Parent=g495.t1;
NC_088780.1_Calliphora_vicina_chromosome_1,_idCalVici1.1,_whole_genome_shotgun_sequence	AUGUSTUS	exon	13503662	13503866	.	+	.	ID=g495.t1.exon1;Parent=g495.t1;
NC_088780.1_Calliphora_vicina_chromosome_1,_idCalVici1.1,_whole_genome_shotgun_sequence	AUGUSTUS	intron	13503867	13503935	1	+	.	ID=g495.t1.intron1;Parent=g495.t1;
NC_088780.1_Calliphora_vicina_chromosome_1,_idCalVici1.1,_whole_genome_shotgun_sequence	AUGUSTUS	CDS	13503936	13504149	1	+	2	ID=g495.t1.CDS2;Parent=g495.t1;
NC_088780.1_Calliphora_vicina_chromosome_1,_idCalVici1.1,_whole_genome_shotgun_sequence	AUGUSTUS	exon	13503936	13504149	.	+	.	ID=g495.t1.exon2;Parent=g495.t1;
NC_088780.1_Calliphora_vicina_chromosome_1,_idCalVici1.1,_whole_genome_shotgun_sequence	AUGUSTUS	intron	13504150	13504229	1	+	.	ID=g495.t1.intron2;Parent=g495.t1;
NC_088780.1_Calliphora_vicina_chromosome_1,_idCalVici1.1,_whole_genome_shotgun_sequence	AUGUSTUS	CDS	13504230	13506852	1	+	1	ID=g495.t1.CDS3;Parent=g495.t1;
NC_088780.1_Calliphora_vicina_chromosome_1,_idCalVici1.1,_whole_genome_shotgun_sequence	AUGUSTUS	exon	13504230	13506852	.	+	.	ID=g495.t1.exon3;Parent=g495.t1;
NC_088780.1_Calliphora_vicina_chromosome_1,_idCalVici1.1,_whole_genome_shotgun_sequence	AUGUSTUS	stop_codon	13506850	13506852	.	+	0	ID=g495.t1.stop1;Parent=g495.t1;
NC_088780.1_Calliphora_vicina_chromosome_1,_idCalVici1.1,_whole_genome_shotgun_sequence	AUGUSTUS	gene	13528843	13553385	.	-	.	ID=g496;
NC_088780.1_Calliphora_vicina_chromosome_1,_idCalVici1.1,_whole_genome_shotgun_sequence	AUGUSTUS	mRNA	13528843	13553385	1	-	.	ID=g496.t1;Parent=g496;
NC_088780.1_Calliphora_vicina_chromosome_1,_idCalVici1.1,_whole_genome_shotgun_sequence	AUGUSTUS	stop_codon	13528843	13528845	.	-	0	ID=g496.t1.stop1;Parent=g496.t1;
NC_088780.1_Calliphora_vicina_chromosome_1,_idCalVici1.1,_whole_genome_shotgun_sequence	AUGUSTUS	CDS	13528843	13529265	1	-	0	ID=g496.t1.CDS1;Parent=g496.t1;
NC_088780.1_Calliphora_vicina_chromosome_1,_idCalVici1.1,_whole_genome_shotgun_sequence	AUGUSTUS	exon	13528843	13529265	.	-	.	ID=g496.t1.exon1;Parent=g496.t1;
NC_088780.1_Calliphora_vicina_chromosome_1,_idCalVici1.1,_whole_genome_shotgun_sequence	AUGUSTUS	intron	13529266	13532758	1	-	.	ID=g496.t1.intron1;Parent=g496.t1;
NC_088780.1_Calliphora_vicina_chromosome_1,_idCalVici1.1,_whole_genome_shotgun_sequence	AUGUSTUS	CDS	13532759	13532992	1	-	0	ID=g496.t1.CDS2;Parent=g496.t1;
NC_088780.1_Calliphora_vicina_chromosome_1,_idCalVici1.1,_whole_genome_shotgun_sequence	AUGUSTUS	exon	13532759	13532992	.	-	.	ID=g496.t1.exon2;Parent=g496.t1;
NC_088780.1_Calliphora_vicina_chromosome_1,_idCalVici1.1,_whole_genome_shotgun_sequence	AUGUSTUS	intron	13532993	13533308	1	-	.	ID=g496.t1.intron2;Parent=g496.t1;
NC_088780.1_Calliphora_vicina_chromosome_1,_idCalVici1.1,_whole_genome_shotgun_sequence	AUGUSTUS	CDS	13533309	13533341	1	-	0	ID=g496.t1.CDS3;Parent=g496.t1;
NC_088780.1_Calliphora_vicina_chromosome_1,_idCalVici1.1,_whole_genome_shotgun_sequence	AUGUSTUS	exon	13533309	13533341	.	-	.	ID=g496.t1.exon3;Parent=g496.t1;
NC_088780.1_Calliphora_vicina_chromosome_1,_idCalVici1.1,_whole_genome_shotgun_sequence	AUGUSTUS	intron	13533342	13533535	1	-	.	ID=g496.t1.intron3;Parent=g496.t1;
NC_088780.1_Calliphora_vicina_chromosome_1,_idCalVici1.1,_whole_genome_shotgun_sequence	AUGUSTUS	CDS	13533536	13533598	1	-	0	ID=g496.t1.CDS4;Parent=g496.t1;
NC_088780.1_Calliphora_vicina_chromosome_1,_idCalVici1.1,_whole_genome_shotgun_sequence	AUGUSTUS	exon	13533536	13533598	.	-	.	ID=g496.t1.exon4;Parent=g496.t1;
NC_088780.1_Calliphora_vicina_chromosome_1,_idCalVici1.1,_whole_genome_shotgun_sequence	AUGUSTUS	intron	13533599	13533671	1	-	.	ID=g496.t1.intron4;Parent=g496.t1;
NC_088780.1_Calliphora_vicina_chromosome_1,_idCalVici1.1,_whole_genome_shotgun_sequence	AUGUSTUS	CDS	13533672	13534175	1	-	0	ID=g496.t1.CDS5;Parent=g496.t1;
NC_088780.1_Calliphora_vicina_chromosome_1,_idCalVici1.1,_whole_genome_shotgun_sequence	AUGUSTUS	exon	13533672	13534175	.	-	.	ID=g496.t1.exon5;Parent=g496.t1;
NC_088780.1_Calliphora_vicina_chromosome_1,_idCalVici1.1,_whole_genome_shotgun_sequence	AUGUSTUS	intron	13534176	13537833	1	-	.	ID=g496.t1.intron5;Parent=g496.t1;
NC_088780.1_Calliphora_vicina_chromosome_1,_idCalVici1.1,_whole_genome_shotgun_sequence	AUGUSTUS	CDS	13537834	13537881	1	-	0	ID=g496.t1.CDS6;Parent=g496.t1;
NC_088780.1_Calliphora_vicina_chromosome_1,_idCalVici1.1,_whole_genome_shotgun_sequence	AUGUSTUS	exon	13537834	13537881	.	-	.	ID=g496.t1.exon6;Parent=g496.t1;
NC_088780.1_Calliphora_vicina_chromosome_1,_idCalVici1.1,_whole_genome_shotgun_sequence	AUGUSTUS	intron	13537882	13537999	1	-	.	ID=g496.t1.intron6;Parent=g496.t1;
NC_088780.1_Calliphora_vicina_chromosome_1,_idCalVici1.1,_whole_genome_shotgun_sequence	AUGUSTUS	CDS	13538000	13539112	1	-	0	ID=g496.t1.CDS7;Parent=g496.t1;
NC_088780.1_Calliphora_vicina_chromosome_1,_idCalVici1.1,_whole_genome_shotgun_sequence	AUGUSTUS	exon	13538000	13539112	.	-	.	ID=g496.t1.exon7;Parent=g496.t1;
NC_088780.1_Calliphora_vicina_chromosome_1,_idCalVici1.1,_whole_genome_shotgun_sequence	AUGUSTUS	intron	13539113	13539179	1	-	.	ID=g496.t1.intron7;Parent=g496.t1;
NC_088780.1_Calliphora_vicina_chromosome_1,_idCalVici1.1,_whole_genome_shotgun_sequence	AUGUSTUS	CDS	13539180	13539414	1	-	1	ID=g496.t1.CDS8;Parent=g496.t1;
NC_088780.1_Calliphora_vicina_chromosome_1,_idCalVici1.1,_whole_genome_shotgun_sequence	AUGUSTUS	exon	13539180	13539414	.	-	.	ID=g496.t1.exon8;Parent=g496.t1;
NC_088780.1_Calliphora_vicina_chromosome_1,_idCalVici1.1,_whole_genome_shotgun_sequence	AUGUSTUS	intron	13539415	13543265	1	-	.	ID=g496.t1.intron8;Parent=g496.t1;
NC_088780.1_Calliphora_vicina_chromosome_1,_idCalVici1.1,_whole_genome_shotgun_sequence	AUGUSTUS	CDS	13543266	13543367	1	-	1	ID=g496.t1.CDS9;Parent=g496.t1;
NC_088780.1_Calliphora_vicina_chromosome_1,_idCalVici1.1,_whole_genome_shotgun_sequence	AUGUSTUS	exon	13543266	13543367	.	-	.	ID=g496.t1.exon9;Parent=g496.t1;
NC_088780.1_Calliphora_vicina_chromosome_1,_idCalVici1.1,_whole_genome_shotgun_sequence	AUGUSTUS	intron	13543368	13543434	1	-	.	ID=g496.t1.intron9;Parent=g496.t1;
NC_088780.1_Calliphora_vicina_chromosome_1,_idCalVici1.1,_whole_genome_shotgun_sequence	AUGUSTUS	CDS	13543435	13543645	1	-	2	ID=g496.t1.CDS10;Parent=g496.t1;
NC_088780.1_Calliphora_vicina_chromosome_1,_idCalVici1.1,_whole_genome_shotgun_sequence	AUGUSTUS	exon	13543435	13543645	.	-	.	ID=g496.t1.exon10;Parent=g496.t1;
NC_088780.1_Calliphora_vicina_chromosome_1,_idCalVici1.1,_whole_genome_shotgun_sequence	AUGUSTUS	intron	13543646	13543713	1	-	.	ID=g496.t1.intron10;Parent=g496.t1;
NC_088780.1_Calliphora_vicina_chromosome_1,_idCalVici1.1,_whole_genome_shotgun_sequence	AUGUSTUS	CDS	13543714	13543870	1	-	0	ID=g496.t1.CDS11;Parent=g496.t1;
NC_088780.1_Calliphora_vicina_chromosome_1,_idCalVici1.1,_whole_genome_shotgun_sequence	AUGUSTUS	exon	13543714	13543870	.	-	.	ID=g496.t1.exon11;Parent=g496.t1;
NC_088780.1_Calliphora_vicina_chromosome_1,_idCalVici1.1,_whole_genome_shotgun_sequence	AUGUSTUS	intron	13543871	13544004	1	-	.	ID=g496.t1.intron11;Parent=g496.t1;
NC_088780.1_Calliphora_vicina_chromosome_1,_idCalVici1.1,_whole_genome_shotgun_sequence	AUGUSTUS	CDS	13544005	13544138	1	-	2	ID=g496.t1.CDS12;Parent=g496.t1;
NC_088780.1_Calliphora_vicina_chromosome_1,_idCalVici1.1,_whole_genome_shotgun_sequence	AUGUSTUS	exon	13544005	13544138	.	-	.	ID=g496.t1.exon12;Parent=g496.t1;
NC_088780.1_Calliphora_vicina_chromosome_1,_idCalVici1.1,_whole_genome_shotgun_sequence	AUGUSTUS	intron	13544139	13548259	1	-	.	ID=g496.t1.intron12;Parent=g496.t1;
NC_088780.1_Calliphora_vicina_chromosome_1,_idCalVici1.1,_whole_genome_shotgun_sequence	AUGUSTUS	CDS	13548260	13548388	1	-	2	ID=g496.t1.CDS13;Parent=g496.t1;
NC_088780.1_Calliphora_vicina_chromosome_1,_idCalVici1.1,_whole_genome_shotgun_sequence	AUGUSTUS	exon	13548260	13548388	.	-	.	ID=g496.t1.exon13;Parent=g496.t1;
NC_088780.1_Calliphora_vicina_chromosome_1,_idCalVici1.1,_whole_genome_shotgun_sequence	AUGUSTUS	intron	13548389	13548463	1	-	.	ID=g496.t1.intron13;Parent=g496.t1;
NC_088780.1_Calliphora_vicina_chromosome_1,_idCalVici1.1,_whole_genome_shotgun_sequence	AUGUSTUS	CDS	13548464	13548629	1	-	0	ID=g496.t1.CDS14;Parent=g496.t1;
NC_088780.1_Calliphora_vicina_chromosome_1,_idCalVici1.1,_whole_genome_shotgun_sequence	AUGUSTUS	exon	13548464	13548629	.	-	.	ID=g496.t1.exon14;Parent=g496.t1;
NC_088780.1_Calliphora_vicina_chromosome_1,_idCalVici1.1,_whole_genome_shotgun_sequence	AUGUSTUS	intron	13548630	13553277	1	-	.	ID=g496.t1.intron14;Parent=g496.t1;
NC_088780.1_Calliphora_vicina_chromosome_1,_idCalVici1.1,_whole_genome_shotgun_sequence	AUGUSTUS	CDS	13553278	13553385	1	-	0	ID=g496.t1.CDS15;Parent=g496.t1;
NC_088780.1_Calliphora_vicina_chromosome_1,_idCalVici1.1,_whole_genome_shotgun_sequence	AUGUSTUS	exon	13553278	13553385	.	-	.	ID=g496.t1.exon15;Parent=g496.t1;
NC_088780.1_Calliphora_vicina_chromosome_1,_idCalVici1.1,_whole_genome_shotgun_sequence	AUGUSTUS	start_codon	13553383	13553385	.	-	0	ID=g496.t1.start1;Parent=g496.t1;
NC_088780.1_Calliphora_vicina_chromosome_1,_idCalVici1.1,_whole_genome_shotgun_sequence	AUGUSTUS	mRNA	13528843	13553385	1	-	.	ID=g496.t2;Parent=g496;
NC_088780.1_Calliphora_vicina_chromosome_1,_idCalVici1.1,_whole_genome_shotgun_sequence	AUGUSTUS	stop_codon	13528843	13528845	.	-	0	ID=g496.t2.stop1;Parent=g496.t2;
NC_088780.1_Calliphora_vicina_chromosome_1,_idCalVici1.1,_whole_genome_shotgun_sequence	AUGUSTUS	CDS	13528843	13529265	1	-	0	ID=g496.t2.CDS1;Parent=g496.t2;
NC_088780.1_Calliphora_vicina_chromosome_1,_idCalVici1.1,_whole_genome_shotgun_sequence	AUGUSTUS	exon	13528843	13529265	.	-	.	ID=g496.t2.exon1;Parent=g496.t2;
NC_088780.1_Calliphora_vicina_chromosome_1,_idCalVici1.1,_whole_genome_shotgun_sequence	AUGUSTUS	intron	13529266	13532758	1	-	.	ID=g496.t2.intron1;Parent=g496.t2;
NC_088780.1_Calliphora_vicina_chromosome_1,_idCalVici1.1,_whole_genome_shotgun_sequence	AUGUSTUS	CDS	13532759	13532992	1	-	0	ID=g496.t2.CDS2;Parent=g496.t2;
NC_088780.1_Calliphora_vicina_chromosome_1,_idCalVici1.1,_whole_genome_shotgun_sequence	AUGUSTUS	exon	13532759	13532992	.	-	.	ID=g496.t2.exon2;Parent=g496.t2;
NC_088780.1_Calliphora_vicina_chromosome_1,_idCalVici1.1,_whole_genome_shotgun_sequence	AUGUSTUS	intron	13532993	13533535	1	-	.	ID=g496.t2.intron2;Parent=g496.t2;
NC_088780.1_Calliphora_vicina_chromosome_1,_idCalVici1.1,_whole_genome_shotgun_sequence	AUGUSTUS	CDS	13533536	13533598	1	-	0	ID=g496.t2.CDS3;Parent=g496.t2;
NC_088780.1_Calliphora_vicina_chromosome_1,_idCalVici1.1,_whole_genome_shotgun_sequence	AUGUSTUS	exon	13533536	13533598	.	-	.	ID=g496.t2.exon3;Parent=g496.t2;
NC_088780.1_Calliphora_vicina_chromosome_1,_idCalVici1.1,_whole_genome_shotgun_sequence	AUGUSTUS	intron	13533599	13533671	1	-	.	ID=g496.t2.intron3;Parent=g496.t2;
NC_088780.1_Calliphora_vicina_chromosome_1,_idCalVici1.1,_whole_genome_shotgun_sequence	AUGUSTUS	CDS	13533672	13534175	1	-	0	ID=g496.t2.CDS4;Parent=g496.t2;
NC_088780.1_Calliphora_vicina_chromosome_1,_idCalVici1.1,_whole_genome_shotgun_sequence	AUGUSTUS	exon	13533672	13534175	.	-	.	ID=g496.t2.exon4;Parent=g496.t2;
NC_088780.1_Calliphora_vicina_chromosome_1,_idCalVici1.1,_whole_genome_shotgun_sequence	AUGUSTUS	intron	13534176	13537833	1	-	.	ID=g496.t2.intron4;Parent=g496.t2;
NC_088780.1_Calliphora_vicina_chromosome_1,_idCalVici1.1,_whole_genome_shotgun_sequence	AUGUSTUS	CDS	13537834	13537881	1	-	0	ID=g496.t2.CDS5;Parent=g496.t2;
NC_088780.1_Calliphora_vicina_chromosome_1,_idCalVici1.1,_whole_genome_shotgun_sequence	AUGUSTUS	exon	13537834	13537881	.	-	.	ID=g496.t2.exon5;Parent=g496.t2;
NC_088780.1_Calliphora_vicina_chromosome_1,_idCalVici1.1,_whole_genome_shotgun_sequence	AUGUSTUS	intron	13537882	13537999	1	-	.	ID=g496.t2.intron5;Parent=g496.t2;
NC_088780.1_Calliphora_vicina_chromosome_1,_idCalVici1.1,_whole_genome_shotgun_sequence	AUGUSTUS	CDS	13538000	13539112	1	-	0	ID=g496.t2.CDS6;Parent=g496.t2;
NC_088780.1_Calliphora_vicina_chromosome_1,_idCalVici1.1,_whole_genome_shotgun_sequence	AUGUSTUS	exon	13538000	13539112	.	-	.	ID=g496.t2.exon6;Parent=g496.t2;
NC_088780.1_Calliphora_vicina_chromosome_1,_idCalVici1.1,_whole_genome_shotgun_sequence	AUGUSTUS	intron	13539113	13539179	1	-	.	ID=g496.t2.intron6;Parent=g496.t2;
NC_088780.1_Calliphora_vicina_chromosome_1,_idCalVici1.1,_whole_genome_shotgun_sequence	AUGUSTUS	CDS	13539180	13539414	1	-	1	ID=g496.t2.CDS7;Parent=g496.t2;
NC_088780.1_Calliphora_vicina_chromosome_1,_idCalVici1.1,_whole_genome_shotgun_sequence	AUGUSTUS	exon	13539180	13539414	.	-	.	ID=g496.t2.exon7;Parent=g496.t2;
NC_088780.1_Calliphora_vicina_chromosome_1,_idCalVici1.1,_whole_genome_shotgun_sequence	AUGUSTUS	intron	13539415	13543265	1	-	.	ID=g496.t2.intron7;Parent=g496.t2;
NC_088780.1_Calliphora_vicina_chromosome_1,_idCalVici1.1,_whole_genome_shotgun_sequence	AUGUSTUS	CDS	13543266	13543367	1	-	1	ID=g496.t2.CDS8;Parent=g496.t2;
NC_088780.1_Calliphora_vicina_chromosome_1,_idCalVici1.1,_whole_genome_shotgun_sequence	AUGUSTUS	exon	13543266	13543367	.	-	.	ID=g496.t2.exon8;Parent=g496.t2;
NC_088780.1_Calliphora_vicina_chromosome_1,_idCalVici1.1,_whole_genome_shotgun_sequence	AUGUSTUS	intron	13543368	13543434	1	-	.	ID=g496.t2.intron8;Parent=g496.t2;
NC_088780.1_Calliphora_vicina_chromosome_1,_idCalVici1.1,_whole_genome_shotgun_sequence	AUGUSTUS	CDS	13543435	13543645	1	-	2	ID=g496.t2.CDS9;Parent=g496.t2;
NC_088780.1_Calliphora_vicina_chromosome_1,_idCalVici1.1,_whole_genome_shotgun_sequence	AUGUSTUS	exon	13543435	13543645	.	-	.	ID=g496.t2.exon9;Parent=g496.t2;
NC_088780.1_Calliphora_vicina_chromosome_1,_idCalVici1.1,_whole_genome_shotgun_sequence	AUGUSTUS	intron	13543646	13543713	1	-	.	ID=g496.t2.intron9;Parent=g496.t2;
NC_088780.1_Calliphora_vicina_chromosome_1,_idCalVici1.1,_whole_genome_shotgun_sequence	AUGUSTUS	CDS	13543714	13543870	1	-	0	ID=g496.t2.CDS10;Parent=g496.t2;
NC_088780.1_Calliphora_vicina_chromosome_1,_idCalVici1.1,_whole_genome_shotgun_sequence	AUGUSTUS	exon	13543714	13543870	.	-	.	ID=g496.t2.exon10;Parent=g496.t2;
NC_088780.1_Calliphora_vicina_chromosome_1,_idCalVici1.1,_whole_genome_shotgun_sequence	AUGUSTUS	intron	13543871	13544004	1	-	.	ID=g496.t2.intron10;Parent=g496.t2;
NC_088780.1_Calliphora_vicina_chromosome_1,_idCalVici1.1,_whole_genome_shotgun_sequence	AUGUSTUS	CDS	13544005	13544138	1	-	2	ID=g496.t2.CDS11;Parent=g496.t2;
NC_088780.1_Calliphora_vicina_chromosome_1,_idCalVici1.1,_whole_genome_shotgun_sequence	AUGUSTUS	exon	13544005	13544138	.	-	.	ID=g496.t2.exon11;Parent=g496.t2;
NC_088780.1_Calliphora_vicina_chromosome_1,_idCalVici1.1,_whole_genome_shotgun_sequence	AUGUSTUS	intron	13544139	13548259	1	-	.	ID=g496.t2.intron11;Parent=g496.t2;
NC_088780.1_Calliphora_vicina_chromosome_1,_idCalVici1.1,_whole_genome_shotgun_sequence	AUGUSTUS	CDS	13548260	13548388	1	-	2	ID=g496.t2.CDS12;Parent=g496.t2;
NC_088780.1_Calliphora_vicina_chromosome_1,_idCalVici1.1,_whole_genome_shotgun_sequence	AUGUSTUS	exon	13548260	13548388	.	-	.	ID=g496.t2.exon12;Parent=g496.t2;
NC_088780.1_Calliphora_vicina_chromosome_1,_idCalVici1.1,_whole_genome_shotgun_sequence	AUGUSTUS	intron	13548389	13548463	1	-	.	ID=g496.t2.intron12;Parent=g496.t2;
NC_088780.1_Calliphora_vicina_chromosome_1,_idCalVici1.1,_whole_genome_shotgun_sequence	AUGUSTUS	CDS	13548464	13548629	1	-	0	ID=g496.t2.CDS13;Parent=g496.t2;
NC_088780.1_Calliphora_vicina_chromosome_1,_idCalVici1.1,_whole_genome_shotgun_sequence	AUGUSTUS	exon	13548464	13548629	.	-	.	ID=g496.t2.exon13;Parent=g496.t2;
NC_088780.1_Calliphora_vicina_chromosome_1,_idCalVici1.1,_whole_genome_shotgun_sequence	AUGUSTUS	intron	13548630	13553277	1	-	.	ID=g496.t2.intron13;Parent=g496.t2;
NC_088780.1_Calliphora_vicina_chromosome_1,_idCalVici1.1,_whole_genome_shotgun_sequence	AUGUSTUS	CDS	13553278	13553385	1	-	0	ID=g496.t2.CDS14;Parent=g496.t2;
NC_088780.1_Calliphora_vicina_chromosome_1,_idCalVici1.1,_whole_genome_shotgun_sequence	AUGUSTUS	exon	13553278	13553385	.	-	.	ID=g496.t2.exon14;Parent=g496.t2;
NC_088780.1_Calliphora_vicina_chromosome_1,_idCalVici1.1,_whole_genome_shotgun_sequence	AUGUSTUS	start_codon	13553383	13553385	.	-	0	ID=g496.t2.start1;Parent=g496.t2;
NC_088780.1_Calliphora_vicina_chromosome_1,_idCalVici1.1,_whole_genome_shotgun_sequence	AUGUSTUS	mRNA	13528843	13553385	1	-	.	ID=g496.t3;Parent=g496;
NC_088780.1_Calliphora_vicina_chromosome_1,_idCalVici1.1,_whole_genome_shotgun_sequence	AUGUSTUS	stop_codon	13528843	13528845	.	-	0	ID=g496.t3.stop1;Parent=g496.t3;
NC_088780.1_Calliphora_vicina_chromosome_1,_idCalVici1.1,_whole_genome_shotgun_sequence	AUGUSTUS	CDS	13528843	13529265	1	-	0	ID=g496.t3.CDS1;Parent=g496.t3;
NC_088780.1_Calliphora_vicina_chromosome_1,_idCalVici1.1,_whole_genome_shotgun_sequence	AUGUSTUS	exon	13528843	13529265	.	-	.	ID=g496.t3.exon1;Parent=g496.t3;
NC_088780.1_Calliphora_vicina_chromosome_1,_idCalVici1.1,_whole_genome_shotgun_sequence	AUGUSTUS	intron	13529266	13532758	1	-	.	ID=g496.t3.intron1;Parent=g496.t3;
NC_088780.1_Calliphora_vicina_chromosome_1,_idCalVici1.1,_whole_genome_shotgun_sequence	AUGUSTUS	CDS	13532759	13532992	1	-	0	ID=g496.t3.CDS2;Parent=g496.t3;
NC_088780.1_Calliphora_vicina_chromosome_1,_idCalVici1.1,_whole_genome_shotgun_sequence	AUGUSTUS	exon	13532759	13532992	.	-	.	ID=g496.t3.exon2;Parent=g496.t3;
NC_088780.1_Calliphora_vicina_chromosome_1,_idCalVici1.1,_whole_genome_shotgun_sequence	AUGUSTUS	intron	13532993	13533308	1	-	.	ID=g496.t3.intron2;Parent=g496.t3;
NC_088780.1_Calliphora_vicina_chromosome_1,_idCalVici1.1,_whole_genome_shotgun_sequence	AUGUSTUS	CDS	13533309	13533341	1	-	0	ID=g496.t3.CDS3;Parent=g496.t3;
NC_088780.1_Calliphora_vicina_chromosome_1,_idCalVici1.1,_whole_genome_shotgun_sequence	AUGUSTUS	exon	13533309	13533341	.	-	.	ID=g496.t3.exon3;Parent=g496.t3;
NC_088780.1_Calliphora_vicina_chromosome_1,_idCalVici1.1,_whole_genome_shotgun_sequence	AUGUSTUS	intron	13533342	13533535	1	-	.	ID=g496.t3.intron3;Parent=g496.t3;
NC_088780.1_Calliphora_vicina_chromosome_1,_idCalVici1.1,_whole_genome_shotgun_sequence	AUGUSTUS	CDS	13533536	13533598	1	-	0	ID=g496.t3.CDS4;Parent=g496.t3;
NC_088780.1_Calliphora_vicina_chromosome_1,_idCalVici1.1,_whole_genome_shotgun_sequence	AUGUSTUS	exon	13533536	13533598	.	-	.	ID=g496.t3.exon4;Parent=g496.t3;
NC_088780.1_Calliphora_vicina_chromosome_1,_idCalVici1.1,_whole_genome_shotgun_sequence	AUGUSTUS	intron	13533599	13533671	1	-	.	ID=g496.t3.intron4;Parent=g496.t3;
NC_088780.1_Calliphora_vicina_chromosome_1,_idCalVici1.1,_whole_genome_shotgun_sequence	AUGUSTUS	CDS	13533672	13534175	1	-	0	ID=g496.t3.CDS5;Parent=g496.t3;
NC_088780.1_Calliphora_vicina_chromosome_1,_idCalVici1.1,_whole_genome_shotgun_sequence	AUGUSTUS	exon	13533672	13534175	.	-	.	ID=g496.t3.exon5;Parent=g496.t3;
NC_088780.1_Calliphora_vicina_chromosome_1,_idCalVici1.1,_whole_genome_shotgun_sequence	AUGUSTUS	intron	13534176	13537999	1	-	.	ID=g496.t3.intron5;Parent=g496.t3;
NC_088780.1_Calliphora_vicina_chromosome_1,_idCalVici1.1,_whole_genome_shotgun_sequence	AUGUSTUS	CDS	13538000	13539112	1	-	0	ID=g496.t3.CDS6;Parent=g496.t3;
NC_088780.1_Calliphora_vicina_chromosome_1,_idCalVici1.1,_whole_genome_shotgun_sequence	AUGUSTUS	exon	13538000	13539112	.	-	.	ID=g496.t3.exon6;Parent=g496.t3;
NC_088780.1_Calliphora_vicina_chromosome_1,_idCalVici1.1,_whole_genome_shotgun_sequence	AUGUSTUS	intron	13539113	13539179	1	-	.	ID=g496.t3.intron6;Parent=g496.t3;
NC_088780.1_Calliphora_vicina_chromosome_1,_idCalVici1.1,_whole_genome_shotgun_sequence	AUGUSTUS	CDS	13539180	13539414	1	-	1	ID=g496.t3.CDS7;Parent=g496.t3;
NC_088780.1_Calliphora_vicina_chromosome_1,_idCalVici1.1,_whole_genome_shotgun_sequence	AUGUSTUS	exon	13539180	13539414	.	-	.	ID=g496.t3.exon7;Parent=g496.t3;
NC_088780.1_Calliphora_vicina_chromosome_1,_idCalVici1.1,_whole_genome_shotgun_sequence	AUGUSTUS	intron	13539415	13543265	1	-	.	ID=g496.t3.intron7;Parent=g496.t3;
NC_088780.1_Calliphora_vicina_chromosome_1,_idCalVici1.1,_whole_genome_shotgun_sequence	AUGUSTUS	CDS	13543266	13543367	1	-	1	ID=g496.t3.CDS8;Parent=g496.t3;
NC_088780.1_Calliphora_vicina_chromosome_1,_idCalVici1.1,_whole_genome_shotgun_sequence	AUGUSTUS	exon	13543266	13543367	.	-	.	ID=g496.t3.exon8;Parent=g496.t3;
NC_088780.1_Calliphora_vicina_chromosome_1,_idCalVici1.1,_whole_genome_shotgun_sequence	AUGUSTUS	intron	13543368	13543434	1	-	.	ID=g496.t3.intron8;Parent=g496.t3;
NC_088780.1_Calliphora_vicina_chromosome_1,_idCalVici1.1,_whole_genome_shotgun_sequence	AUGUSTUS	CDS	13543435	13543645	1	-	2	ID=g496.t3.CDS9;Parent=g496.t3;
NC_088780.1_Calliphora_vicina_chromosome_1,_idCalVici1.1,_whole_genome_shotgun_sequence	AUGUSTUS	exon	13543435	13543645	.	-	.	ID=g496.t3.exon9;Parent=g496.t3;
NC_088780.1_Calliphora_vicina_chromosome_1,_idCalVici1.1,_whole_genome_shotgun_sequence	AUGUSTUS	intron	13543646	13543713	1	-	.	ID=g496.t3.intron9;Parent=g496.t3;
NC_088780.1_Calliphora_vicina_chromosome_1,_idCalVici1.1,_whole_genome_shotgun_sequence	AUGUSTUS	CDS	13543714	13543870	1	-	0	ID=g496.t3.CDS10;Parent=g496.t3;
NC_088780.1_Calliphora_vicina_chromosome_1,_idCalVici1.1,_whole_genome_shotgun_sequence	AUGUSTUS	exon	13543714	13543870	.	-	.	ID=g496.t3.exon10;Parent=g496.t3;
NC_088780.1_Calliphora_vicina_chromosome_1,_idCalVici1.1,_whole_genome_shotgun_sequence	AUGUSTUS	intron	13543871	13544004	1	-	.	ID=g496.t3.intron10;Parent=g496.t3;
NC_088780.1_Calliphora_vicina_chromosome_1,_idCalVici1.1,_whole_genome_shotgun_sequence	AUGUSTUS	CDS	13544005	13544138	1	-	2	ID=g496.t3.CDS11;Parent=g496.t3;
NC_088780.1_Calliphora_vicina_chromosome_1,_idCalVici1.1,_whole_genome_shotgun_sequence	AUGUSTUS	exon	13544005	13544138	.	-	.	ID=g496.t3.exon11;Parent=g496.t3;
NC_088780.1_Calliphora_vicina_chromosome_1,_idCalVici1.1,_whole_genome_shotgun_sequence	AUGUSTUS	intron	13544139	13548259	1	-	.	ID=g496.t3.intron11;Parent=g496.t3;
NC_088780.1_Calliphora_vicina_chromosome_1,_idCalVici1.1,_whole_genome_shotgun_sequence	AUGUSTUS	CDS	13548260	13548388	1	-	2	ID=g496.t3.CDS12;Parent=g496.t3;
NC_088780.1_Calliphora_vicina_chromosome_1,_idCalVici1.1,_whole_genome_shotgun_sequence	AUGUSTUS	exon	13548260	13548388	.	-	.	ID=g496.t3.exon12;Parent=g496.t3;
NC_088780.1_Calliphora_vicina_chromosome_1,_idCalVici1.1,_whole_genome_shotgun_sequence	AUGUSTUS	intron	13548389	13548463	1	-	.	ID=g496.t3.intron12;Parent=g496.t3;
NC_088780.1_Calliphora_vicina_chromosome_1,_idCalVici1.1,_whole_genome_shotgun_sequence	AUGUSTUS	CDS	13548464	13548629	1	-	0	ID=g496.t3.CDS13;Parent=g496.t3;
NC_088780.1_Calliphora_vicina_chromosome_1,_idCalVici1.1,_whole_genome_shotgun_sequence	AUGUSTUS	exon	13548464	13548629	.	-	.	ID=g496.t3.exon13;Parent=g496.t3;
NC_088780.1_Calliphora_vicina_chromosome_1,_idCalVici1.1,_whole_genome_shotgun_sequence	AUGUSTUS	intron	13548630	13553277	1	-	.	ID=g496.t3.intron13;Parent=g496.t3;
NC_088780.1_Calliphora_vicina_chromosome_1,_idCalVici1.1,_whole_genome_shotgun_sequence	AUGUSTUS	CDS	13553278	13553385	1	-	0	ID=g496.t3.CDS14;Parent=g496.t3;
NC_088780.1_Calliphora_vicina_chromosome_1,_idCalVici1.1,_whole_genome_shotgun_sequence	AUGUSTUS	exon	13553278	13553385	.	-	.	ID=g496.t3.exon14;Parent=g496.t3;
NC_088780.1_Calliphora_vicina_chromosome_1,_idCalVici1.1,_whole_genome_shotgun_sequence	AUGUSTUS	start_codon	13553383	13553385	.	-	0	ID=g496.t3.start1;Parent=g496.t3;
NC_088780.1_Calliphora_vicina_chromosome_1,_idCalVici1.1,_whole_genome_shotgun_sequence	AUGUSTUS	gene	13566770	13567048	.	-	.	ID=g497;
NC_088780.1_Calliphora_vicina_chromosome_1,_idCalVici1.1,_whole_genome_shotgun_sequence	AUGUSTUS	mRNA	13566770	13567048	1	-	.	ID=g497.t1;Parent=g497;
NC_088780.1_Calliphora_vicina_chromosome_1,_idCalVici1.1,_whole_genome_shotgun_sequence	AUGUSTUS	stop_codon	13566770	13566772	.	-	0	ID=g497.t1.stop1;Parent=g497.t1;
NC_088780.1_Calliphora_vicina_chromosome_1,_idCalVici1.1,_whole_genome_shotgun_sequence	AUGUSTUS	CDS	13566770	13567048	1	-	0	ID=g497.t1.CDS1;Parent=g497.t1;
NC_088780.1_Calliphora_vicina_chromosome_1,_idCalVici1.1,_whole_genome_shotgun_sequence	AUGUSTUS	exon	13566770	13567048	.	-	.	ID=g497.t1.exon1;Parent=g497.t1;
NC_088780.1_Calliphora_vicina_chromosome_1,_idCalVici1.1,_whole_genome_shotgun_sequence	AUGUSTUS	start_codon	13567046	13567048	.	-	0	ID=g497.t1.start1;Parent=g497.t1;
NC_088780.1_Calliphora_vicina_chromosome_1,_idCalVici1.1,_whole_genome_shotgun_sequence	AUGUSTUS	gene	13568235	13573678	.	-	.	ID=g498;
NC_088780.1_Calliphora_vicina_chromosome_1,_idCalVici1.1,_whole_genome_shotgun_sequence	AUGUSTUS	mRNA	13568235	13573678	0.49	-	.	ID=g498.t1;Parent=g498;
NC_088780.1_Calliphora_vicina_chromosome_1,_idCalVici1.1,_whole_genome_shotgun_sequence	AUGUSTUS	stop_codon	13568235	13568237	.	-	0	ID=g498.t1.stop1;Parent=g498.t1;
NC_088780.1_Calliphora_vicina_chromosome_1,_idCalVici1.1,_whole_genome_shotgun_sequence	AUGUSTUS	CDS	13568235	13568276	0.49	-	0	ID=g498.t1.CDS1;Parent=g498.t1;
NC_088780.1_Calliphora_vicina_chromosome_1,_idCalVici1.1,_whole_genome_shotgun_sequence	AUGUSTUS	exon	13568235	13568276	.	-	.	ID=g498.t1.exon1;Parent=g498.t1;
NC_088780.1_Calliphora_vicina_chromosome_1,_idCalVici1.1,_whole_genome_shotgun_sequence	AUGUSTUS	intron	13568277	13573372	0.49	-	.	ID=g498.t1.intron1;Parent=g498.t1;
NC_088780.1_Calliphora_vicina_chromosome_1,_idCalVici1.1,_whole_genome_shotgun_sequence	AUGUSTUS	CDS	13573373	13573678	0.94	-	0	ID=g498.t1.CDS2;Parent=g498.t1;
NC_088780.1_Calliphora_vicina_chromosome_1,_idCalVici1.1,_whole_genome_shotgun_sequence	AUGUSTUS	exon	13573373	13573678	.	-	.	ID=g498.t1.exon2;Parent=g498.t1;
NC_088780.1_Calliphora_vicina_chromosome_1,_idCalVici1.1,_whole_genome_shotgun_sequence	AUGUSTUS	start_codon	13573676	13573678	.	-	0	ID=g498.t1.start1;Parent=g498.t1;
NC_088780.1_Calliphora_vicina_chromosome_1,_idCalVici1.1,_whole_genome_shotgun_sequence	AUGUSTUS	gene	13591682	13603921	.	-	.	ID=g499;
NC_088780.1_Calliphora_vicina_chromosome_1,_idCalVici1.1,_whole_genome_shotgun_sequence	AUGUSTUS	mRNA	13591682	13603921	0.31	-	.	ID=g499.t1;Parent=g499;
NC_088780.1_Calliphora_vicina_chromosome_1,_idCalVici1.1,_whole_genome_shotgun_sequence	AUGUSTUS	stop_codon	13591682	13591684	.	-	0	ID=g499.t1.stop1;Parent=g499.t1;
NC_088780.1_Calliphora_vicina_chromosome_1,_idCalVici1.1,_whole_genome_shotgun_sequence	AUGUSTUS	CDS	13591682	13591723	0.31	-	0	ID=g499.t1.CDS1;Parent=g499.t1;
NC_088780.1_Calliphora_vicina_chromosome_1,_idCalVici1.1,_whole_genome_shotgun_sequence	AUGUSTUS	exon	13591682	13591723	.	-	.	ID=g499.t1.exon1;Parent=g499.t1;
NC_088780.1_Calliphora_vicina_chromosome_1,_idCalVici1.1,_whole_genome_shotgun_sequence	AUGUSTUS	intron	13591724	13603762	0.31	-	.	ID=g499.t1.intron1;Parent=g499.t1;
NC_088780.1_Calliphora_vicina_chromosome_1,_idCalVici1.1,_whole_genome_shotgun_sequence	AUGUSTUS	CDS	13603763	13603921	1	-	0	ID=g499.t1.CDS2;Parent=g499.t1;
NC_088780.1_Calliphora_vicina_chromosome_1,_idCalVici1.1,_whole_genome_shotgun_sequence	AUGUSTUS	exon	13603763	13603921	.	-	.	ID=g499.t1.exon2;Parent=g499.t1;
NC_088780.1_Calliphora_vicina_chromosome_1,_idCalVici1.1,_whole_genome_shotgun_sequence	AUGUSTUS	start_codon	13603919	13603921	.	-	0	ID=g499.t1.start1;Parent=g499.t1;
NC_088780.1_Calliphora_vicina_chromosome_1,_idCalVici1.1,_whole_genome_shotgun_sequence	AUGUSTUS	gene	13649849	13660558	.	-	.	ID=g500;
NC_088780.1_Calliphora_vicina_chromosome_1,_idCalVici1.1,_whole_genome_shotgun_sequence	AUGUSTUS	mRNA	13649849	13660558	1	-	.	ID=g500.t1;Parent=g500;
NC_088780.1_Calliphora_vicina_chromosome_1,_idCalVici1.1,_whole_genome_shotgun_sequence	AUGUSTUS	stop_codon	13649849	13649851	.	-	0	ID=g500.t1.stop1;Parent=g500.t1;
NC_088780.1_Calliphora_vicina_chromosome_1,_idCalVici1.1,_whole_genome_shotgun_sequence	AUGUSTUS	CDS	13649849	13650166	1	-	0	ID=g500.t1.CDS1;Parent=g500.t1;
NC_088780.1_Calliphora_vicina_chromosome_1,_idCalVici1.1,_whole_genome_shotgun_sequence	AUGUSTUS	exon	13649849	13650166	.	-	.	ID=g500.t1.exon1;Parent=g500.t1;
NC_088780.1_Calliphora_vicina_chromosome_1,_idCalVici1.1,_whole_genome_shotgun_sequence	AUGUSTUS	intron	13650167	13650233	1	-	.	ID=g500.t1.intron1;Parent=g500.t1;
NC_088780.1_Calliphora_vicina_chromosome_1,_idCalVici1.1,_whole_genome_shotgun_sequence	AUGUSTUS	CDS	13650234	13650856	1	-	2	ID=g500.t1.CDS2;Parent=g500.t1;
NC_088780.1_Calliphora_vicina_chromosome_1,_idCalVici1.1,_whole_genome_shotgun_sequence	AUGUSTUS	exon	13650234	13650856	.	-	.	ID=g500.t1.exon2;Parent=g500.t1;
NC_088780.1_Calliphora_vicina_chromosome_1,_idCalVici1.1,_whole_genome_shotgun_sequence	AUGUSTUS	intron	13650857	13658371	1	-	.	ID=g500.t1.intron2;Parent=g500.t1;
NC_088780.1_Calliphora_vicina_chromosome_1,_idCalVici1.1,_whole_genome_shotgun_sequence	AUGUSTUS	CDS	13658372	13658529	1	-	1	ID=g500.t1.CDS3;Parent=g500.t1;
NC_088780.1_Calliphora_vicina_chromosome_1,_idCalVici1.1,_whole_genome_shotgun_sequence	AUGUSTUS	exon	13658372	13658529	.	-	.	ID=g500.t1.exon3;Parent=g500.t1;
NC_088780.1_Calliphora_vicina_chromosome_1,_idCalVici1.1,_whole_genome_shotgun_sequence	AUGUSTUS	intron	13658530	13659104	1	-	.	ID=g500.t1.intron3;Parent=g500.t1;
NC_088780.1_Calliphora_vicina_chromosome_1,_idCalVici1.1,_whole_genome_shotgun_sequence	AUGUSTUS	CDS	13659105	13659249	1	-	2	ID=g500.t1.CDS4;Parent=g500.t1;
NC_088780.1_Calliphora_vicina_chromosome_1,_idCalVici1.1,_whole_genome_shotgun_sequence	AUGUSTUS	exon	13659105	13659249	.	-	.	ID=g500.t1.exon4;Parent=g500.t1;
NC_088780.1_Calliphora_vicina_chromosome_1,_idCalVici1.1,_whole_genome_shotgun_sequence	AUGUSTUS	intron	13659250	13659918	1	-	.	ID=g500.t1.intron4;Parent=g500.t1;
NC_088780.1_Calliphora_vicina_chromosome_1,_idCalVici1.1,_whole_genome_shotgun_sequence	AUGUSTUS	CDS	13659919	13660050	1	-	2	ID=g500.t1.CDS5;Parent=g500.t1;
NC_088780.1_Calliphora_vicina_chromosome_1,_idCalVici1.1,_whole_genome_shotgun_sequence	AUGUSTUS	exon	13659919	13660050	.	-	.	ID=g500.t1.exon5;Parent=g500.t1;
NC_088780.1_Calliphora_vicina_chromosome_1,_idCalVici1.1,_whole_genome_shotgun_sequence	AUGUSTUS	intron	13660051	13660122	1	-	.	ID=g500.t1.intron5;Parent=g500.t1;
NC_088780.1_Calliphora_vicina_chromosome_1,_idCalVici1.1,_whole_genome_shotgun_sequence	AUGUSTUS	CDS	13660123	13660558	1	-	0	ID=g500.t1.CDS6;Parent=g500.t1;
NC_088780.1_Calliphora_vicina_chromosome_1,_idCalVici1.1,_whole_genome_shotgun_sequence	AUGUSTUS	exon	13660123	13660558	.	-	.	ID=g500.t1.exon6;Parent=g500.t1;
NC_088780.1_Calliphora_vicina_chromosome_1,_idCalVici1.1,_whole_genome_shotgun_sequence	AUGUSTUS	start_codon	13660556	13660558	.	-	0	ID=g500.t1.start1;Parent=g500.t1;
NC_088780.1_Calliphora_vicina_chromosome_1,_idCalVici1.1,_whole_genome_shotgun_sequence	AUGUSTUS	gene	13664076	13665863	.	+	.	ID=g501;
NC_088780.1_Calliphora_vicina_chromosome_1,_idCalVici1.1,_whole_genome_shotgun_sequence	AUGUSTUS	mRNA	13664076	13665863	1	+	.	ID=g501.t1;Parent=g501;
NC_088780.1_Calliphora_vicina_chromosome_1,_idCalVici1.1,_whole_genome_shotgun_sequence	AUGUSTUS	start_codon	13664076	13664078	.	+	0	ID=g501.t1.start1;Parent=g501.t1;
NC_088780.1_Calliphora_vicina_chromosome_1,_idCalVici1.1,_whole_genome_shotgun_sequence	AUGUSTUS	CDS	13664076	13665863	1	+	0	ID=g501.t1.CDS1;Parent=g501.t1;
NC_088780.1_Calliphora_vicina_chromosome_1,_idCalVici1.1,_whole_genome_shotgun_sequence	AUGUSTUS	exon	13664076	13665863	.	+	.	ID=g501.t1.exon1;Parent=g501.t1;
NC_088780.1_Calliphora_vicina_chromosome_1,_idCalVici1.1,_whole_genome_shotgun_sequence	AUGUSTUS	stop_codon	13665861	13665863	.	+	0	ID=g501.t1.stop1;Parent=g501.t1;
NC_088780.1_Calliphora_vicina_chromosome_1,_idCalVici1.1,_whole_genome_shotgun_sequence	AUGUSTUS	gene	13666231	13667016	.	-	.	ID=g502;
NC_088780.1_Calliphora_vicina_chromosome_1,_idCalVici1.1,_whole_genome_shotgun_sequence	AUGUSTUS	mRNA	13666231	13667016	1	-	.	ID=g502.t1;Parent=g502;
NC_088780.1_Calliphora_vicina_chromosome_1,_idCalVici1.1,_whole_genome_shotgun_sequence	AUGUSTUS	stop_codon	13666231	13666233	.	-	0	ID=g502.t1.stop1;Parent=g502.t1;
NC_088780.1_Calliphora_vicina_chromosome_1,_idCalVici1.1,_whole_genome_shotgun_sequence	AUGUSTUS	CDS	13666231	13667016	1	-	0	ID=g502.t1.CDS1;Parent=g502.t1;
NC_088780.1_Calliphora_vicina_chromosome_1,_idCalVici1.1,_whole_genome_shotgun_sequence	AUGUSTUS	exon	13666231	13667016	.	-	.	ID=g502.t1.exon1;Parent=g502.t1;
NC_088780.1_Calliphora_vicina_chromosome_1,_idCalVici1.1,_whole_genome_shotgun_sequence	AUGUSTUS	start_codon	13667014	13667016	.	-	0	ID=g502.t1.start1;Parent=g502.t1;
NC_088780.1_Calliphora_vicina_chromosome_1,_idCalVici1.1,_whole_genome_shotgun_sequence	AUGUSTUS	gene	13667295	13667797	.	+	.	ID=g503;
NC_088780.1_Calliphora_vicina_chromosome_1,_idCalVici1.1,_whole_genome_shotgun_sequence	AUGUSTUS	mRNA	13667295	13667797	1	+	.	ID=g503.t1;Parent=g503;
NC_088780.1_Calliphora_vicina_chromosome_1,_idCalVici1.1,_whole_genome_shotgun_sequence	AUGUSTUS	start_codon	13667295	13667297	.	+	0	ID=g503.t1.start1;Parent=g503.t1;
NC_088780.1_Calliphora_vicina_chromosome_1,_idCalVici1.1,_whole_genome_shotgun_sequence	AUGUSTUS	CDS	13667295	13667444	1	+	0	ID=g503.t1.CDS1;Parent=g503.t1;
NC_088780.1_Calliphora_vicina_chromosome_1,_idCalVici1.1,_whole_genome_shotgun_sequence	AUGUSTUS	exon	13667295	13667444	.	+	.	ID=g503.t1.exon1;Parent=g503.t1;
NC_088780.1_Calliphora_vicina_chromosome_1,_idCalVici1.1,_whole_genome_shotgun_sequence	AUGUSTUS	intron	13667445	13667511	1	+	.	ID=g503.t1.intron1;Parent=g503.t1;
NC_088780.1_Calliphora_vicina_chromosome_1,_idCalVici1.1,_whole_genome_shotgun_sequence	AUGUSTUS	CDS	13667512	13667619	1	+	0	ID=g503.t1.CDS2;Parent=g503.t1;
NC_088780.1_Calliphora_vicina_chromosome_1,_idCalVici1.1,_whole_genome_shotgun_sequence	AUGUSTUS	exon	13667512	13667619	.	+	.	ID=g503.t1.exon2;Parent=g503.t1;
NC_088780.1_Calliphora_vicina_chromosome_1,_idCalVici1.1,_whole_genome_shotgun_sequence	AUGUSTUS	intron	13667620	13667698	1	+	.	ID=g503.t1.intron2;Parent=g503.t1;
NC_088780.1_Calliphora_vicina_chromosome_1,_idCalVici1.1,_whole_genome_shotgun_sequence	AUGUSTUS	CDS	13667699	13667797	1	+	0	ID=g503.t1.CDS3;Parent=g503.t1;
NC_088780.1_Calliphora_vicina_chromosome_1,_idCalVici1.1,_whole_genome_shotgun_sequence	AUGUSTUS	exon	13667699	13667797	.	+	.	ID=g503.t1.exon3;Parent=g503.t1;
NC_088780.1_Calliphora_vicina_chromosome_1,_idCalVici1.1,_whole_genome_shotgun_sequence	AUGUSTUS	stop_codon	13667795	13667797	.	+	0	ID=g503.t1.stop1;Parent=g503.t1;
NC_088780.1_Calliphora_vicina_chromosome_1,_idCalVici1.1,_whole_genome_shotgun_sequence	AUGUSTUS	gene	13670970	13672459	.	-	.	ID=g504;
NC_088780.1_Calliphora_vicina_chromosome_1,_idCalVici1.1,_whole_genome_shotgun_sequence	AUGUSTUS	mRNA	13670970	13672459	1	-	.	ID=g504.t1;Parent=g504;
NC_088780.1_Calliphora_vicina_chromosome_1,_idCalVici1.1,_whole_genome_shotgun_sequence	AUGUSTUS	stop_codon	13670970	13670972	.	-	0	ID=g504.t1.stop1;Parent=g504.t1;
NC_088780.1_Calliphora_vicina_chromosome_1,_idCalVici1.1,_whole_genome_shotgun_sequence	AUGUSTUS	CDS	13670970	13671082	1	-	2	ID=g504.t1.CDS1;Parent=g504.t1;
NC_088780.1_Calliphora_vicina_chromosome_1,_idCalVici1.1,_whole_genome_shotgun_sequence	AUGUSTUS	exon	13670970	13671082	.	-	.	ID=g504.t1.exon1;Parent=g504.t1;
NC_088780.1_Calliphora_vicina_chromosome_1,_idCalVici1.1,_whole_genome_shotgun_sequence	AUGUSTUS	intron	13671083	13671144	1	-	.	ID=g504.t1.intron1;Parent=g504.t1;
NC_088780.1_Calliphora_vicina_chromosome_1,_idCalVici1.1,_whole_genome_shotgun_sequence	AUGUSTUS	CDS	13671145	13671308	1	-	1	ID=g504.t1.CDS2;Parent=g504.t1;
NC_088780.1_Calliphora_vicina_chromosome_1,_idCalVici1.1,_whole_genome_shotgun_sequence	AUGUSTUS	exon	13671145	13671308	.	-	.	ID=g504.t1.exon2;Parent=g504.t1;
NC_088780.1_Calliphora_vicina_chromosome_1,_idCalVici1.1,_whole_genome_shotgun_sequence	AUGUSTUS	intron	13671309	13671370	1	-	.	ID=g504.t1.intron2;Parent=g504.t1;
NC_088780.1_Calliphora_vicina_chromosome_1,_idCalVici1.1,_whole_genome_shotgun_sequence	AUGUSTUS	CDS	13671371	13671486	1	-	0	ID=g504.t1.CDS3;Parent=g504.t1;
NC_088780.1_Calliphora_vicina_chromosome_1,_idCalVici1.1,_whole_genome_shotgun_sequence	AUGUSTUS	exon	13671371	13671486	.	-	.	ID=g504.t1.exon3;Parent=g504.t1;
NC_088780.1_Calliphora_vicina_chromosome_1,_idCalVici1.1,_whole_genome_shotgun_sequence	AUGUSTUS	intron	13671487	13671556	1	-	.	ID=g504.t1.intron3;Parent=g504.t1;
NC_088780.1_Calliphora_vicina_chromosome_1,_idCalVici1.1,_whole_genome_shotgun_sequence	AUGUSTUS	CDS	13671557	13672140	1	-	2	ID=g504.t1.CDS4;Parent=g504.t1;
NC_088780.1_Calliphora_vicina_chromosome_1,_idCalVici1.1,_whole_genome_shotgun_sequence	AUGUSTUS	exon	13671557	13672140	.	-	.	ID=g504.t1.exon4;Parent=g504.t1;
NC_088780.1_Calliphora_vicina_chromosome_1,_idCalVici1.1,_whole_genome_shotgun_sequence	AUGUSTUS	intron	13672141	13672317	1	-	.	ID=g504.t1.intron4;Parent=g504.t1;
NC_088780.1_Calliphora_vicina_chromosome_1,_idCalVici1.1,_whole_genome_shotgun_sequence	AUGUSTUS	CDS	13672318	13672459	1	-	0	ID=g504.t1.CDS5;Parent=g504.t1;
NC_088780.1_Calliphora_vicina_chromosome_1,_idCalVici1.1,_whole_genome_shotgun_sequence	AUGUSTUS	exon	13672318	13672459	.	-	.	ID=g504.t1.exon5;Parent=g504.t1;
NC_088780.1_Calliphora_vicina_chromosome_1,_idCalVici1.1,_whole_genome_shotgun_sequence	AUGUSTUS	start_codon	13672457	13672459	.	-	0	ID=g504.t1.start1;Parent=g504.t1;
NC_088780.1_Calliphora_vicina_chromosome_1,_idCalVici1.1,_whole_genome_shotgun_sequence	AUGUSTUS	gene	13678002	13685965	.	-	.	ID=g505;
NC_088780.1_Calliphora_vicina_chromosome_1,_idCalVici1.1,_whole_genome_shotgun_sequence	AUGUSTUS	mRNA	13678002	13685965	1	-	.	ID=g505.t1;Parent=g505;
NC_088780.1_Calliphora_vicina_chromosome_1,_idCalVici1.1,_whole_genome_shotgun_sequence	AUGUSTUS	stop_codon	13678002	13678004	.	-	0	ID=g505.t1.stop1;Parent=g505.t1;
NC_088780.1_Calliphora_vicina_chromosome_1,_idCalVici1.1,_whole_genome_shotgun_sequence	AUGUSTUS	CDS	13678002	13678168	1	-	2	ID=g505.t1.CDS1;Parent=g505.t1;
NC_088780.1_Calliphora_vicina_chromosome_1,_idCalVici1.1,_whole_genome_shotgun_sequence	AUGUSTUS	exon	13678002	13678168	.	-	.	ID=g505.t1.exon1;Parent=g505.t1;
NC_088780.1_Calliphora_vicina_chromosome_1,_idCalVici1.1,_whole_genome_shotgun_sequence	AUGUSTUS	intron	13678169	13678238	1	-	.	ID=g505.t1.intron1;Parent=g505.t1;
NC_088780.1_Calliphora_vicina_chromosome_1,_idCalVici1.1,_whole_genome_shotgun_sequence	AUGUSTUS	CDS	13678239	13678718	1	-	2	ID=g505.t1.CDS2;Parent=g505.t1;
NC_088780.1_Calliphora_vicina_chromosome_1,_idCalVici1.1,_whole_genome_shotgun_sequence	AUGUSTUS	exon	13678239	13678718	.	-	.	ID=g505.t1.exon2;Parent=g505.t1;
NC_088780.1_Calliphora_vicina_chromosome_1,_idCalVici1.1,_whole_genome_shotgun_sequence	AUGUSTUS	intron	13678719	13678840	1	-	.	ID=g505.t1.intron2;Parent=g505.t1;
NC_088780.1_Calliphora_vicina_chromosome_1,_idCalVici1.1,_whole_genome_shotgun_sequence	AUGUSTUS	CDS	13678841	13679040	1	-	1	ID=g505.t1.CDS3;Parent=g505.t1;
NC_088780.1_Calliphora_vicina_chromosome_1,_idCalVici1.1,_whole_genome_shotgun_sequence	AUGUSTUS	exon	13678841	13679040	.	-	.	ID=g505.t1.exon3;Parent=g505.t1;
NC_088780.1_Calliphora_vicina_chromosome_1,_idCalVici1.1,_whole_genome_shotgun_sequence	AUGUSTUS	intron	13679041	13685208	1	-	.	ID=g505.t1.intron3;Parent=g505.t1;
NC_088780.1_Calliphora_vicina_chromosome_1,_idCalVici1.1,_whole_genome_shotgun_sequence	AUGUSTUS	CDS	13685209	13685361	1	-	1	ID=g505.t1.CDS4;Parent=g505.t1;
NC_088780.1_Calliphora_vicina_chromosome_1,_idCalVici1.1,_whole_genome_shotgun_sequence	AUGUSTUS	exon	13685209	13685361	.	-	.	ID=g505.t1.exon4;Parent=g505.t1;
NC_088780.1_Calliphora_vicina_chromosome_1,_idCalVici1.1,_whole_genome_shotgun_sequence	AUGUSTUS	intron	13685362	13685429	1	-	.	ID=g505.t1.intron4;Parent=g505.t1;
NC_088780.1_Calliphora_vicina_chromosome_1,_idCalVici1.1,_whole_genome_shotgun_sequence	AUGUSTUS	CDS	13685430	13685965	1	-	0	ID=g505.t1.CDS5;Parent=g505.t1;
NC_088780.1_Calliphora_vicina_chromosome_1,_idCalVici1.1,_whole_genome_shotgun_sequence	AUGUSTUS	exon	13685430	13685965	.	-	.	ID=g505.t1.exon5;Parent=g505.t1;
NC_088780.1_Calliphora_vicina_chromosome_1,_idCalVici1.1,_whole_genome_shotgun_sequence	AUGUSTUS	start_codon	13685963	13685965	.	-	0	ID=g505.t1.start1;Parent=g505.t1;
NC_088780.1_Calliphora_vicina_chromosome_1,_idCalVici1.1,_whole_genome_shotgun_sequence	AUGUSTUS	gene	13778551	13779165	.	-	.	ID=g506;
NC_088780.1_Calliphora_vicina_chromosome_1,_idCalVici1.1,_whole_genome_shotgun_sequence	AUGUSTUS	mRNA	13778551	13779165	0.17	-	.	ID=g506.t1;Parent=g506;
NC_088780.1_Calliphora_vicina_chromosome_1,_idCalVici1.1,_whole_genome_shotgun_sequence	AUGUSTUS	stop_codon	13778551	13778553	.	-	0	ID=g506.t1.stop1;Parent=g506.t1;
NC_088780.1_Calliphora_vicina_chromosome_1,_idCalVici1.1,_whole_genome_shotgun_sequence	AUGUSTUS	CDS	13778551	13779165	0.17	-	0	ID=g506.t1.CDS1;Parent=g506.t1;
NC_088780.1_Calliphora_vicina_chromosome_1,_idCalVici1.1,_whole_genome_shotgun_sequence	AUGUSTUS	exon	13778551	13779165	.	-	.	ID=g506.t1.exon1;Parent=g506.t1;
NC_088780.1_Calliphora_vicina_chromosome_1,_idCalVici1.1,_whole_genome_shotgun_sequence	AUGUSTUS	start_codon	13779163	13779165	.	-	0	ID=g506.t1.start1;Parent=g506.t1;
NC_088780.1_Calliphora_vicina_chromosome_1,_idCalVici1.1,_whole_genome_shotgun_sequence	AUGUSTUS	gene	13782855	13783730	.	-	.	ID=g507;
NC_088780.1_Calliphora_vicina_chromosome_1,_idCalVici1.1,_whole_genome_shotgun_sequence	AUGUSTUS	mRNA	13782855	13783730	0.06	-	.	ID=g507.t1;Parent=g507;
NC_088780.1_Calliphora_vicina_chromosome_1,_idCalVici1.1,_whole_genome_shotgun_sequence	AUGUSTUS	stop_codon	13782855	13782857	.	-	0	ID=g507.t1.stop1;Parent=g507.t1;
NC_088780.1_Calliphora_vicina_chromosome_1,_idCalVici1.1,_whole_genome_shotgun_sequence	AUGUSTUS	CDS	13782855	13783237	0.11	-	2	ID=g507.t1.CDS1;Parent=g507.t1;
NC_088780.1_Calliphora_vicina_chromosome_1,_idCalVici1.1,_whole_genome_shotgun_sequence	AUGUSTUS	exon	13782855	13783237	.	-	.	ID=g507.t1.exon1;Parent=g507.t1;
NC_088780.1_Calliphora_vicina_chromosome_1,_idCalVici1.1,_whole_genome_shotgun_sequence	AUGUSTUS	intron	13783238	13783290	0.6	-	.	ID=g507.t1.intron1;Parent=g507.t1;
NC_088780.1_Calliphora_vicina_chromosome_1,_idCalVici1.1,_whole_genome_shotgun_sequence	AUGUSTUS	CDS	13783291	13783392	0.6	-	2	ID=g507.t1.CDS2;Parent=g507.t1;
NC_088780.1_Calliphora_vicina_chromosome_1,_idCalVici1.1,_whole_genome_shotgun_sequence	AUGUSTUS	exon	13783291	13783392	.	-	.	ID=g507.t1.exon2;Parent=g507.t1;
NC_088780.1_Calliphora_vicina_chromosome_1,_idCalVici1.1,_whole_genome_shotgun_sequence	AUGUSTUS	intron	13783393	13783444	0.82	-	.	ID=g507.t1.intron2;Parent=g507.t1;
NC_088780.1_Calliphora_vicina_chromosome_1,_idCalVici1.1,_whole_genome_shotgun_sequence	AUGUSTUS	CDS	13783445	13783730	0.67	-	0	ID=g507.t1.CDS3;Parent=g507.t1;
NC_088780.1_Calliphora_vicina_chromosome_1,_idCalVici1.1,_whole_genome_shotgun_sequence	AUGUSTUS	exon	13783445	13783730	.	-	.	ID=g507.t1.exon3;Parent=g507.t1;
NC_088780.1_Calliphora_vicina_chromosome_1,_idCalVici1.1,_whole_genome_shotgun_sequence	AUGUSTUS	start_codon	13783728	13783730	.	-	0	ID=g507.t1.start1;Parent=g507.t1;
NC_088780.1_Calliphora_vicina_chromosome_1,_idCalVici1.1,_whole_genome_shotgun_sequence	AUGUSTUS	gene	13803571	13808259	.	-	.	ID=g508;
NC_088780.1_Calliphora_vicina_chromosome_1,_idCalVici1.1,_whole_genome_shotgun_sequence	AUGUSTUS	mRNA	13803571	13808259	0.65	-	.	ID=g508.t1;Parent=g508;
NC_088780.1_Calliphora_vicina_chromosome_1,_idCalVici1.1,_whole_genome_shotgun_sequence	AUGUSTUS	stop_codon	13803571	13803573	.	-	0	ID=g508.t1.stop1;Parent=g508.t1;
NC_088780.1_Calliphora_vicina_chromosome_1,_idCalVici1.1,_whole_genome_shotgun_sequence	AUGUSTUS	CDS	13803571	13804177	1	-	1	ID=g508.t1.CDS1;Parent=g508.t1;
NC_088780.1_Calliphora_vicina_chromosome_1,_idCalVici1.1,_whole_genome_shotgun_sequence	AUGUSTUS	exon	13803571	13804177	.	-	.	ID=g508.t1.exon1;Parent=g508.t1;
NC_088780.1_Calliphora_vicina_chromosome_1,_idCalVici1.1,_whole_genome_shotgun_sequence	AUGUSTUS	intron	13804178	13804911	1	-	.	ID=g508.t1.intron1;Parent=g508.t1;
NC_088780.1_Calliphora_vicina_chromosome_1,_idCalVici1.1,_whole_genome_shotgun_sequence	AUGUSTUS	CDS	13804912	13805198	0.82	-	0	ID=g508.t1.CDS2;Parent=g508.t1;
NC_088780.1_Calliphora_vicina_chromosome_1,_idCalVici1.1,_whole_genome_shotgun_sequence	AUGUSTUS	exon	13804912	13805198	.	-	.	ID=g508.t1.exon2;Parent=g508.t1;
NC_088780.1_Calliphora_vicina_chromosome_1,_idCalVici1.1,_whole_genome_shotgun_sequence	AUGUSTUS	intron	13805199	13808205	0.65	-	.	ID=g508.t1.intron2;Parent=g508.t1;
NC_088780.1_Calliphora_vicina_chromosome_1,_idCalVici1.1,_whole_genome_shotgun_sequence	AUGUSTUS	CDS	13808206	13808259	0.67	-	0	ID=g508.t1.CDS3;Parent=g508.t1;
NC_088780.1_Calliphora_vicina_chromosome_1,_idCalVici1.1,_whole_genome_shotgun_sequence	AUGUSTUS	exon	13808206	13808259	.	-	.	ID=g508.t1.exon3;Parent=g508.t1;
NC_088780.1_Calliphora_vicina_chromosome_1,_idCalVici1.1,_whole_genome_shotgun_sequence	AUGUSTUS	start_codon	13808257	13808259	.	-	0	ID=g508.t1.start1;Parent=g508.t1;
NC_088780.1_Calliphora_vicina_chromosome_1,_idCalVici1.1,_whole_genome_shotgun_sequence	AUGUSTUS	gene	13894817	13896493	.	+	.	ID=g509;
NC_088780.1_Calliphora_vicina_chromosome_1,_idCalVici1.1,_whole_genome_shotgun_sequence	AUGUSTUS	mRNA	13894817	13896493	1	+	.	ID=g509.t1;Parent=g509;
NC_088780.1_Calliphora_vicina_chromosome_1,_idCalVici1.1,_whole_genome_shotgun_sequence	AUGUSTUS	start_codon	13894817	13894819	.	+	0	ID=g509.t1.start1;Parent=g509.t1;
NC_088780.1_Calliphora_vicina_chromosome_1,_idCalVici1.1,_whole_genome_shotgun_sequence	AUGUSTUS	CDS	13894817	13896493	1	+	0	ID=g509.t1.CDS1;Parent=g509.t1;
NC_088780.1_Calliphora_vicina_chromosome_1,_idCalVici1.1,_whole_genome_shotgun_sequence	AUGUSTUS	exon	13894817	13896493	.	+	.	ID=g509.t1.exon1;Parent=g509.t1;
NC_088780.1_Calliphora_vicina_chromosome_1,_idCalVici1.1,_whole_genome_shotgun_sequence	AUGUSTUS	stop_codon	13896491	13896493	.	+	0	ID=g509.t1.stop1;Parent=g509.t1;
NC_088780.1_Calliphora_vicina_chromosome_1,_idCalVici1.1,_whole_genome_shotgun_sequence	AUGUSTUS	gene	13921679	13927041	.	+	.	ID=g510;
NC_088780.1_Calliphora_vicina_chromosome_1,_idCalVici1.1,_whole_genome_shotgun_sequence	AUGUSTUS	mRNA	13921679	13927041	1	+	.	ID=g510.t1;Parent=g510;
NC_088780.1_Calliphora_vicina_chromosome_1,_idCalVici1.1,_whole_genome_shotgun_sequence	AUGUSTUS	start_codon	13921679	13921681	.	+	0	ID=g510.t1.start1;Parent=g510.t1;
NC_088780.1_Calliphora_vicina_chromosome_1,_idCalVici1.1,_whole_genome_shotgun_sequence	AUGUSTUS	CDS	13921679	13921839	1	+	0	ID=g510.t1.CDS1;Parent=g510.t1;
NC_088780.1_Calliphora_vicina_chromosome_1,_idCalVici1.1,_whole_genome_shotgun_sequence	AUGUSTUS	exon	13921679	13921839	.	+	.	ID=g510.t1.exon1;Parent=g510.t1;
NC_088780.1_Calliphora_vicina_chromosome_1,_idCalVici1.1,_whole_genome_shotgun_sequence	AUGUSTUS	intron	13921840	13922582	1	+	.	ID=g510.t1.intron1;Parent=g510.t1;
NC_088780.1_Calliphora_vicina_chromosome_1,_idCalVici1.1,_whole_genome_shotgun_sequence	AUGUSTUS	CDS	13922583	13922733	1	+	1	ID=g510.t1.CDS2;Parent=g510.t1;
NC_088780.1_Calliphora_vicina_chromosome_1,_idCalVici1.1,_whole_genome_shotgun_sequence	AUGUSTUS	exon	13922583	13922733	.	+	.	ID=g510.t1.exon2;Parent=g510.t1;
NC_088780.1_Calliphora_vicina_chromosome_1,_idCalVici1.1,_whole_genome_shotgun_sequence	AUGUSTUS	intron	13922734	13922971	1	+	.	ID=g510.t1.intron2;Parent=g510.t1;
NC_088780.1_Calliphora_vicina_chromosome_1,_idCalVici1.1,_whole_genome_shotgun_sequence	AUGUSTUS	CDS	13922972	13923093	1	+	0	ID=g510.t1.CDS3;Parent=g510.t1;
NC_088780.1_Calliphora_vicina_chromosome_1,_idCalVici1.1,_whole_genome_shotgun_sequence	AUGUSTUS	exon	13922972	13923093	.	+	.	ID=g510.t1.exon3;Parent=g510.t1;
NC_088780.1_Calliphora_vicina_chromosome_1,_idCalVici1.1,_whole_genome_shotgun_sequence	AUGUSTUS	intron	13923094	13923163	1	+	.	ID=g510.t1.intron3;Parent=g510.t1;
NC_088780.1_Calliphora_vicina_chromosome_1,_idCalVici1.1,_whole_genome_shotgun_sequence	AUGUSTUS	CDS	13923164	13923325	1	+	1	ID=g510.t1.CDS4;Parent=g510.t1;
NC_088780.1_Calliphora_vicina_chromosome_1,_idCalVici1.1,_whole_genome_shotgun_sequence	AUGUSTUS	exon	13923164	13923325	.	+	.	ID=g510.t1.exon4;Parent=g510.t1;
NC_088780.1_Calliphora_vicina_chromosome_1,_idCalVici1.1,_whole_genome_shotgun_sequence	AUGUSTUS	intron	13923326	13923950	1	+	.	ID=g510.t1.intron4;Parent=g510.t1;
NC_088780.1_Calliphora_vicina_chromosome_1,_idCalVici1.1,_whole_genome_shotgun_sequence	AUGUSTUS	CDS	13923951	13924246	1	+	1	ID=g510.t1.CDS5;Parent=g510.t1;
NC_088780.1_Calliphora_vicina_chromosome_1,_idCalVici1.1,_whole_genome_shotgun_sequence	AUGUSTUS	exon	13923951	13924246	.	+	.	ID=g510.t1.exon5;Parent=g510.t1;
NC_088780.1_Calliphora_vicina_chromosome_1,_idCalVici1.1,_whole_genome_shotgun_sequence	AUGUSTUS	intron	13924247	13924320	1	+	.	ID=g510.t1.intron5;Parent=g510.t1;
NC_088780.1_Calliphora_vicina_chromosome_1,_idCalVici1.1,_whole_genome_shotgun_sequence	AUGUSTUS	CDS	13924321	13924499	1	+	2	ID=g510.t1.CDS6;Parent=g510.t1;
NC_088780.1_Calliphora_vicina_chromosome_1,_idCalVici1.1,_whole_genome_shotgun_sequence	AUGUSTUS	exon	13924321	13924499	.	+	.	ID=g510.t1.exon6;Parent=g510.t1;
NC_088780.1_Calliphora_vicina_chromosome_1,_idCalVici1.1,_whole_genome_shotgun_sequence	AUGUSTUS	intron	13924500	13924593	1	+	.	ID=g510.t1.intron6;Parent=g510.t1;
NC_088780.1_Calliphora_vicina_chromosome_1,_idCalVici1.1,_whole_genome_shotgun_sequence	AUGUSTUS	CDS	13924594	13924736	1	+	0	ID=g510.t1.CDS7;Parent=g510.t1;
NC_088780.1_Calliphora_vicina_chromosome_1,_idCalVici1.1,_whole_genome_shotgun_sequence	AUGUSTUS	exon	13924594	13924736	.	+	.	ID=g510.t1.exon7;Parent=g510.t1;
NC_088780.1_Calliphora_vicina_chromosome_1,_idCalVici1.1,_whole_genome_shotgun_sequence	AUGUSTUS	intron	13924737	13926896	1	+	.	ID=g510.t1.intron7;Parent=g510.t1;
NC_088780.1_Calliphora_vicina_chromosome_1,_idCalVici1.1,_whole_genome_shotgun_sequence	AUGUSTUS	CDS	13926897	13927041	1	+	1	ID=g510.t1.CDS8;Parent=g510.t1;
NC_088780.1_Calliphora_vicina_chromosome_1,_idCalVici1.1,_whole_genome_shotgun_sequence	AUGUSTUS	exon	13926897	13927041	.	+	.	ID=g510.t1.exon8;Parent=g510.t1;
NC_088780.1_Calliphora_vicina_chromosome_1,_idCalVici1.1,_whole_genome_shotgun_sequence	AUGUSTUS	stop_codon	13927039	13927041	.	+	0	ID=g510.t1.stop1;Parent=g510.t1;
NC_088780.1_Calliphora_vicina_chromosome_1,_idCalVici1.1,_whole_genome_shotgun_sequence	AUGUSTUS	gene	13934118	13936394	.	-	.	ID=g511;
NC_088780.1_Calliphora_vicina_chromosome_1,_idCalVici1.1,_whole_genome_shotgun_sequence	AUGUSTUS	mRNA	13934118	13936394	1	-	.	ID=g511.t1;Parent=g511;
NC_088780.1_Calliphora_vicina_chromosome_1,_idCalVici1.1,_whole_genome_shotgun_sequence	AUGUSTUS	stop_codon	13934118	13934120	.	-	0	ID=g511.t1.stop1;Parent=g511.t1;
NC_088780.1_Calliphora_vicina_chromosome_1,_idCalVici1.1,_whole_genome_shotgun_sequence	AUGUSTUS	CDS	13934118	13934320	1	-	2	ID=g511.t1.CDS1;Parent=g511.t1;
NC_088780.1_Calliphora_vicina_chromosome_1,_idCalVici1.1,_whole_genome_shotgun_sequence	AUGUSTUS	exon	13934118	13934320	.	-	.	ID=g511.t1.exon1;Parent=g511.t1;
NC_088780.1_Calliphora_vicina_chromosome_1,_idCalVici1.1,_whole_genome_shotgun_sequence	AUGUSTUS	intron	13934321	13934381	1	-	.	ID=g511.t1.intron1;Parent=g511.t1;
NC_088780.1_Calliphora_vicina_chromosome_1,_idCalVici1.1,_whole_genome_shotgun_sequence	AUGUSTUS	CDS	13934382	13934615	1	-	2	ID=g511.t1.CDS2;Parent=g511.t1;
NC_088780.1_Calliphora_vicina_chromosome_1,_idCalVici1.1,_whole_genome_shotgun_sequence	AUGUSTUS	exon	13934382	13934615	.	-	.	ID=g511.t1.exon2;Parent=g511.t1;
NC_088780.1_Calliphora_vicina_chromosome_1,_idCalVici1.1,_whole_genome_shotgun_sequence	AUGUSTUS	intron	13934616	13934844	1	-	.	ID=g511.t1.intron2;Parent=g511.t1;
NC_088780.1_Calliphora_vicina_chromosome_1,_idCalVici1.1,_whole_genome_shotgun_sequence	AUGUSTUS	CDS	13934845	13935681	1	-	2	ID=g511.t1.CDS3;Parent=g511.t1;
NC_088780.1_Calliphora_vicina_chromosome_1,_idCalVici1.1,_whole_genome_shotgun_sequence	AUGUSTUS	exon	13934845	13935681	.	-	.	ID=g511.t1.exon3;Parent=g511.t1;
NC_088780.1_Calliphora_vicina_chromosome_1,_idCalVici1.1,_whole_genome_shotgun_sequence	AUGUSTUS	intron	13935682	13935745	1	-	.	ID=g511.t1.intron3;Parent=g511.t1;
NC_088780.1_Calliphora_vicina_chromosome_1,_idCalVici1.1,_whole_genome_shotgun_sequence	AUGUSTUS	CDS	13935746	13936394	1	-	0	ID=g511.t1.CDS4;Parent=g511.t1;
NC_088780.1_Calliphora_vicina_chromosome_1,_idCalVici1.1,_whole_genome_shotgun_sequence	AUGUSTUS	exon	13935746	13936394	.	-	.	ID=g511.t1.exon4;Parent=g511.t1;
NC_088780.1_Calliphora_vicina_chromosome_1,_idCalVici1.1,_whole_genome_shotgun_sequence	AUGUSTUS	start_codon	13936392	13936394	.	-	0	ID=g511.t1.start1;Parent=g511.t1;
NC_088780.1_Calliphora_vicina_chromosome_1,_idCalVici1.1,_whole_genome_shotgun_sequence	AUGUSTUS	gene	13952120	13956124	.	+	.	ID=g512;
NC_088780.1_Calliphora_vicina_chromosome_1,_idCalVici1.1,_whole_genome_shotgun_sequence	AUGUSTUS	mRNA	13952120	13956124	1	+	.	ID=g512.t1;Parent=g512;
NC_088780.1_Calliphora_vicina_chromosome_1,_idCalVici1.1,_whole_genome_shotgun_sequence	AUGUSTUS	start_codon	13952120	13952122	.	+	0	ID=g512.t1.start1;Parent=g512.t1;
NC_088780.1_Calliphora_vicina_chromosome_1,_idCalVici1.1,_whole_genome_shotgun_sequence	AUGUSTUS	CDS	13952120	13952607	1	+	0	ID=g512.t1.CDS1;Parent=g512.t1;
NC_088780.1_Calliphora_vicina_chromosome_1,_idCalVici1.1,_whole_genome_shotgun_sequence	AUGUSTUS	exon	13952120	13952607	.	+	.	ID=g512.t1.exon1;Parent=g512.t1;
NC_088780.1_Calliphora_vicina_chromosome_1,_idCalVici1.1,_whole_genome_shotgun_sequence	AUGUSTUS	intron	13952608	13952676	1	+	.	ID=g512.t1.intron1;Parent=g512.t1;
NC_088780.1_Calliphora_vicina_chromosome_1,_idCalVici1.1,_whole_genome_shotgun_sequence	AUGUSTUS	CDS	13952677	13952832	1	+	1	ID=g512.t1.CDS2;Parent=g512.t1;
NC_088780.1_Calliphora_vicina_chromosome_1,_idCalVici1.1,_whole_genome_shotgun_sequence	AUGUSTUS	exon	13952677	13952832	.	+	.	ID=g512.t1.exon2;Parent=g512.t1;
NC_088780.1_Calliphora_vicina_chromosome_1,_idCalVici1.1,_whole_genome_shotgun_sequence	AUGUSTUS	intron	13952833	13953779	1	+	.	ID=g512.t1.intron2;Parent=g512.t1;
NC_088780.1_Calliphora_vicina_chromosome_1,_idCalVici1.1,_whole_genome_shotgun_sequence	AUGUSTUS	CDS	13953780	13955208	1	+	1	ID=g512.t1.CDS3;Parent=g512.t1;
NC_088780.1_Calliphora_vicina_chromosome_1,_idCalVici1.1,_whole_genome_shotgun_sequence	AUGUSTUS	exon	13953780	13955208	.	+	.	ID=g512.t1.exon3;Parent=g512.t1;
NC_088780.1_Calliphora_vicina_chromosome_1,_idCalVici1.1,_whole_genome_shotgun_sequence	AUGUSTUS	intron	13955209	13955269	1	+	.	ID=g512.t1.intron3;Parent=g512.t1;
NC_088780.1_Calliphora_vicina_chromosome_1,_idCalVici1.1,_whole_genome_shotgun_sequence	AUGUSTUS	CDS	13955270	13955793	1	+	0	ID=g512.t1.CDS4;Parent=g512.t1;
NC_088780.1_Calliphora_vicina_chromosome_1,_idCalVici1.1,_whole_genome_shotgun_sequence	AUGUSTUS	exon	13955270	13955793	.	+	.	ID=g512.t1.exon4;Parent=g512.t1;
NC_088780.1_Calliphora_vicina_chromosome_1,_idCalVici1.1,_whole_genome_shotgun_sequence	AUGUSTUS	intron	13955794	13955862	1	+	.	ID=g512.t1.intron4;Parent=g512.t1;
NC_088780.1_Calliphora_vicina_chromosome_1,_idCalVici1.1,_whole_genome_shotgun_sequence	AUGUSTUS	CDS	13955863	13956124	1	+	1	ID=g512.t1.CDS5;Parent=g512.t1;
NC_088780.1_Calliphora_vicina_chromosome_1,_idCalVici1.1,_whole_genome_shotgun_sequence	AUGUSTUS	exon	13955863	13956124	.	+	.	ID=g512.t1.exon5;Parent=g512.t1;
NC_088780.1_Calliphora_vicina_chromosome_1,_idCalVici1.1,_whole_genome_shotgun_sequence	AUGUSTUS	stop_codon	13956122	13956124	.	+	0	ID=g512.t1.stop1;Parent=g512.t1;
NC_088780.1_Calliphora_vicina_chromosome_1,_idCalVici1.1,_whole_genome_shotgun_sequence	AUGUSTUS	gene	13969002	13979091	.	-	.	ID=g513;
NC_088780.1_Calliphora_vicina_chromosome_1,_idCalVici1.1,_whole_genome_shotgun_sequence	AUGUSTUS	mRNA	13969002	13979091	1	-	.	ID=g513.t1;Parent=g513;
NC_088780.1_Calliphora_vicina_chromosome_1,_idCalVici1.1,_whole_genome_shotgun_sequence	AUGUSTUS	stop_codon	13969002	13969004	.	-	0	ID=g513.t1.stop1;Parent=g513.t1;
NC_088780.1_Calliphora_vicina_chromosome_1,_idCalVici1.1,_whole_genome_shotgun_sequence	AUGUSTUS	CDS	13969002	13970210	1	-	0	ID=g513.t1.CDS1;Parent=g513.t1;
NC_088780.1_Calliphora_vicina_chromosome_1,_idCalVici1.1,_whole_genome_shotgun_sequence	AUGUSTUS	exon	13969002	13970210	.	-	.	ID=g513.t1.exon1;Parent=g513.t1;
NC_088780.1_Calliphora_vicina_chromosome_1,_idCalVici1.1,_whole_genome_shotgun_sequence	AUGUSTUS	intron	13970211	13970633	1	-	.	ID=g513.t1.intron1;Parent=g513.t1;
NC_088780.1_Calliphora_vicina_chromosome_1,_idCalVici1.1,_whole_genome_shotgun_sequence	AUGUSTUS	CDS	13970634	13971291	1	-	1	ID=g513.t1.CDS2;Parent=g513.t1;
NC_088780.1_Calliphora_vicina_chromosome_1,_idCalVici1.1,_whole_genome_shotgun_sequence	AUGUSTUS	exon	13970634	13971291	.	-	.	ID=g513.t1.exon2;Parent=g513.t1;
NC_088780.1_Calliphora_vicina_chromosome_1,_idCalVici1.1,_whole_genome_shotgun_sequence	AUGUSTUS	intron	13971292	13971361	1	-	.	ID=g513.t1.intron2;Parent=g513.t1;
NC_088780.1_Calliphora_vicina_chromosome_1,_idCalVici1.1,_whole_genome_shotgun_sequence	AUGUSTUS	CDS	13971362	13972523	1	-	2	ID=g513.t1.CDS3;Parent=g513.t1;
NC_088780.1_Calliphora_vicina_chromosome_1,_idCalVici1.1,_whole_genome_shotgun_sequence	AUGUSTUS	exon	13971362	13972523	.	-	.	ID=g513.t1.exon3;Parent=g513.t1;
NC_088780.1_Calliphora_vicina_chromosome_1,_idCalVici1.1,_whole_genome_shotgun_sequence	AUGUSTUS	intron	13972524	13977851	1	-	.	ID=g513.t1.intron3;Parent=g513.t1;
NC_088780.1_Calliphora_vicina_chromosome_1,_idCalVici1.1,_whole_genome_shotgun_sequence	AUGUSTUS	CDS	13977852	13979091	1	-	0	ID=g513.t1.CDS4;Parent=g513.t1;
NC_088780.1_Calliphora_vicina_chromosome_1,_idCalVici1.1,_whole_genome_shotgun_sequence	AUGUSTUS	exon	13977852	13979091	.	-	.	ID=g513.t1.exon4;Parent=g513.t1;
NC_088780.1_Calliphora_vicina_chromosome_1,_idCalVici1.1,_whole_genome_shotgun_sequence	AUGUSTUS	start_codon	13979089	13979091	.	-	0	ID=g513.t1.start1;Parent=g513.t1;
NC_088780.1_Calliphora_vicina_chromosome_1,_idCalVici1.1,_whole_genome_shotgun_sequence	AUGUSTUS	gene	13984228	13990262	.	+	.	ID=g514;
NC_088780.1_Calliphora_vicina_chromosome_1,_idCalVici1.1,_whole_genome_shotgun_sequence	AUGUSTUS	mRNA	13984228	13990262	0.46	+	.	ID=g514.t1;Parent=g514;
NC_088780.1_Calliphora_vicina_chromosome_1,_idCalVici1.1,_whole_genome_shotgun_sequence	AUGUSTUS	start_codon	13984228	13984230	.	+	0	ID=g514.t1.start1;Parent=g514.t1;
NC_088780.1_Calliphora_vicina_chromosome_1,_idCalVici1.1,_whole_genome_shotgun_sequence	AUGUSTUS	CDS	13984228	13984293	0.46	+	0	ID=g514.t1.CDS1;Parent=g514.t1;
NC_088780.1_Calliphora_vicina_chromosome_1,_idCalVici1.1,_whole_genome_shotgun_sequence	AUGUSTUS	exon	13984228	13984293	.	+	.	ID=g514.t1.exon1;Parent=g514.t1;
NC_088780.1_Calliphora_vicina_chromosome_1,_idCalVici1.1,_whole_genome_shotgun_sequence	AUGUSTUS	intron	13984294	13988614	0.46	+	.	ID=g514.t1.intron1;Parent=g514.t1;
NC_088780.1_Calliphora_vicina_chromosome_1,_idCalVici1.1,_whole_genome_shotgun_sequence	AUGUSTUS	CDS	13988615	13988695	0.69	+	0	ID=g514.t1.CDS2;Parent=g514.t1;
NC_088780.1_Calliphora_vicina_chromosome_1,_idCalVici1.1,_whole_genome_shotgun_sequence	AUGUSTUS	exon	13988615	13988695	.	+	.	ID=g514.t1.exon2;Parent=g514.t1;
NC_088780.1_Calliphora_vicina_chromosome_1,_idCalVici1.1,_whole_genome_shotgun_sequence	AUGUSTUS	intron	13988696	13988839	1	+	.	ID=g514.t1.intron2;Parent=g514.t1;
NC_088780.1_Calliphora_vicina_chromosome_1,_idCalVici1.1,_whole_genome_shotgun_sequence	AUGUSTUS	CDS	13988840	13988989	1	+	0	ID=g514.t1.CDS3;Parent=g514.t1;
NC_088780.1_Calliphora_vicina_chromosome_1,_idCalVici1.1,_whole_genome_shotgun_sequence	AUGUSTUS	exon	13988840	13988989	.	+	.	ID=g514.t1.exon3;Parent=g514.t1;
NC_088780.1_Calliphora_vicina_chromosome_1,_idCalVici1.1,_whole_genome_shotgun_sequence	AUGUSTUS	intron	13988990	13989146	1	+	.	ID=g514.t1.intron3;Parent=g514.t1;
NC_088780.1_Calliphora_vicina_chromosome_1,_idCalVici1.1,_whole_genome_shotgun_sequence	AUGUSTUS	CDS	13989147	13990262	1	+	0	ID=g514.t1.CDS4;Parent=g514.t1;
NC_088780.1_Calliphora_vicina_chromosome_1,_idCalVici1.1,_whole_genome_shotgun_sequence	AUGUSTUS	exon	13989147	13990262	.	+	.	ID=g514.t1.exon4;Parent=g514.t1;
NC_088780.1_Calliphora_vicina_chromosome_1,_idCalVici1.1,_whole_genome_shotgun_sequence	AUGUSTUS	stop_codon	13990260	13990262	.	+	0	ID=g514.t1.stop1;Parent=g514.t1;
NC_088780.1_Calliphora_vicina_chromosome_1,_idCalVici1.1,_whole_genome_shotgun_sequence	GeneMark.hmm3	mRNA	13988684	13990262	.	+	.	ID=g514.t2;Parent=g514;
NC_088780.1_Calliphora_vicina_chromosome_1,_idCalVici1.1,_whole_genome_shotgun_sequence	GeneMark.hmm3	start_codon	13988684	13988686	.	+	0	ID=g514.t2.start1;Parent=g514.t2;
NC_088780.1_Calliphora_vicina_chromosome_1,_idCalVici1.1,_whole_genome_shotgun_sequence	GeneMark.hmm3	CDS	13988684	13988695	.	+	0	ID=g514.t2.CDS1;Parent=g514.t2;
NC_088780.1_Calliphora_vicina_chromosome_1,_idCalVici1.1,_whole_genome_shotgun_sequence	GeneMark.hmm3	exon	13988684	13988695	0	+	.	ID=g514.t2.exon1;Parent=g514.t2;
NC_088780.1_Calliphora_vicina_chromosome_1,_idCalVici1.1,_whole_genome_shotgun_sequence	GeneMark.hmm3	intron	13988696	13988839	.	+	0	ID=g514.t2.intron1;Parent=g514.t2;
NC_088780.1_Calliphora_vicina_chromosome_1,_idCalVici1.1,_whole_genome_shotgun_sequence	GeneMark.hmm3	CDS	13988840	13988989	.	+	0	ID=g514.t2.CDS2;Parent=g514.t2;
NC_088780.1_Calliphora_vicina_chromosome_1,_idCalVici1.1,_whole_genome_shotgun_sequence	GeneMark.hmm3	exon	13988840	13988989	0	+	.	ID=g514.t2.exon2;Parent=g514.t2;
NC_088780.1_Calliphora_vicina_chromosome_1,_idCalVici1.1,_whole_genome_shotgun_sequence	GeneMark.hmm3	intron	13988990	13989146	.	+	0	ID=g514.t2.intron2;Parent=g514.t2;
NC_088780.1_Calliphora_vicina_chromosome_1,_idCalVici1.1,_whole_genome_shotgun_sequence	GeneMark.hmm3	CDS	13989147	13990262	.	+	0	ID=g514.t2.CDS3;Parent=g514.t2;
NC_088780.1_Calliphora_vicina_chromosome_1,_idCalVici1.1,_whole_genome_shotgun_sequence	GeneMark.hmm3	exon	13989147	13990262	0	+	.	ID=g514.t2.exon3;Parent=g514.t2;
NC_088780.1_Calliphora_vicina_chromosome_1,_idCalVici1.1,_whole_genome_shotgun_sequence	GeneMark.hmm3	stop_codon	13990260	13990262	.	+	0	ID=g514.t2.stop1;Parent=g514.t2;
NC_088780.1_Calliphora_vicina_chromosome_1,_idCalVici1.1,_whole_genome_shotgun_sequence	AUGUSTUS	gene	13992518	13994612	.	-	.	ID=g515;
NC_088780.1_Calliphora_vicina_chromosome_1,_idCalVici1.1,_whole_genome_shotgun_sequence	AUGUSTUS	mRNA	13992518	13994612	1	-	.	ID=g515.t1;Parent=g515;
NC_088780.1_Calliphora_vicina_chromosome_1,_idCalVici1.1,_whole_genome_shotgun_sequence	AUGUSTUS	stop_codon	13992518	13992520	.	-	0	ID=g515.t1.stop1;Parent=g515.t1;
NC_088780.1_Calliphora_vicina_chromosome_1,_idCalVici1.1,_whole_genome_shotgun_sequence	AUGUSTUS	CDS	13992518	13992604	1	-	0	ID=g515.t1.CDS1;Parent=g515.t1;
NC_088780.1_Calliphora_vicina_chromosome_1,_idCalVici1.1,_whole_genome_shotgun_sequence	AUGUSTUS	exon	13992518	13992604	.	-	.	ID=g515.t1.exon1;Parent=g515.t1;
NC_088780.1_Calliphora_vicina_chromosome_1,_idCalVici1.1,_whole_genome_shotgun_sequence	AUGUSTUS	intron	13992605	13992675	1	-	.	ID=g515.t1.intron1;Parent=g515.t1;
NC_088780.1_Calliphora_vicina_chromosome_1,_idCalVici1.1,_whole_genome_shotgun_sequence	AUGUSTUS	CDS	13992676	13992896	1	-	2	ID=g515.t1.CDS2;Parent=g515.t1;
NC_088780.1_Calliphora_vicina_chromosome_1,_idCalVici1.1,_whole_genome_shotgun_sequence	AUGUSTUS	exon	13992676	13992896	.	-	.	ID=g515.t1.exon2;Parent=g515.t1;
NC_088780.1_Calliphora_vicina_chromosome_1,_idCalVici1.1,_whole_genome_shotgun_sequence	AUGUSTUS	intron	13992897	13994515	1	-	.	ID=g515.t1.intron2;Parent=g515.t1;
NC_088780.1_Calliphora_vicina_chromosome_1,_idCalVici1.1,_whole_genome_shotgun_sequence	AUGUSTUS	CDS	13994516	13994612	1	-	0	ID=g515.t1.CDS3;Parent=g515.t1;
NC_088780.1_Calliphora_vicina_chromosome_1,_idCalVici1.1,_whole_genome_shotgun_sequence	AUGUSTUS	exon	13994516	13994612	.	-	.	ID=g515.t1.exon3;Parent=g515.t1;
NC_088780.1_Calliphora_vicina_chromosome_1,_idCalVici1.1,_whole_genome_shotgun_sequence	AUGUSTUS	start_codon	13994610	13994612	.	-	0	ID=g515.t1.start1;Parent=g515.t1;
NC_088780.1_Calliphora_vicina_chromosome_1,_idCalVici1.1,_whole_genome_shotgun_sequence	AUGUSTUS	gene	14026066	14026642	.	-	.	ID=g516;
NC_088780.1_Calliphora_vicina_chromosome_1,_idCalVici1.1,_whole_genome_shotgun_sequence	AUGUSTUS	mRNA	14026066	14026642	0.98	-	.	ID=g516.t1;Parent=g516;
NC_088780.1_Calliphora_vicina_chromosome_1,_idCalVici1.1,_whole_genome_shotgun_sequence	AUGUSTUS	stop_codon	14026066	14026068	.	-	0	ID=g516.t1.stop1;Parent=g516.t1;
NC_088780.1_Calliphora_vicina_chromosome_1,_idCalVici1.1,_whole_genome_shotgun_sequence	AUGUSTUS	CDS	14026066	14026345	1	-	1	ID=g516.t1.CDS1;Parent=g516.t1;
NC_088780.1_Calliphora_vicina_chromosome_1,_idCalVici1.1,_whole_genome_shotgun_sequence	AUGUSTUS	exon	14026066	14026345	.	-	.	ID=g516.t1.exon1;Parent=g516.t1;
NC_088780.1_Calliphora_vicina_chromosome_1,_idCalVici1.1,_whole_genome_shotgun_sequence	AUGUSTUS	intron	14026346	14026631	0.98	-	.	ID=g516.t1.intron1;Parent=g516.t1;
NC_088780.1_Calliphora_vicina_chromosome_1,_idCalVici1.1,_whole_genome_shotgun_sequence	AUGUSTUS	CDS	14026632	14026642	0.99	-	0	ID=g516.t1.CDS2;Parent=g516.t1;
NC_088780.1_Calliphora_vicina_chromosome_1,_idCalVici1.1,_whole_genome_shotgun_sequence	AUGUSTUS	exon	14026632	14026642	.	-	.	ID=g516.t1.exon2;Parent=g516.t1;
NC_088780.1_Calliphora_vicina_chromosome_1,_idCalVici1.1,_whole_genome_shotgun_sequence	AUGUSTUS	start_codon	14026640	14026642	.	-	0	ID=g516.t1.start1;Parent=g516.t1;
NC_088780.1_Calliphora_vicina_chromosome_1,_idCalVici1.1,_whole_genome_shotgun_sequence	AUGUSTUS	gene	14042599	14070165	.	+	.	ID=g517;
NC_088780.1_Calliphora_vicina_chromosome_1,_idCalVici1.1,_whole_genome_shotgun_sequence	AUGUSTUS	mRNA	14042599	14070165	0.98	+	.	ID=g517.t1;Parent=g517;
NC_088780.1_Calliphora_vicina_chromosome_1,_idCalVici1.1,_whole_genome_shotgun_sequence	AUGUSTUS	start_codon	14042599	14042601	.	+	0	ID=g517.t1.start1;Parent=g517.t1;
NC_088780.1_Calliphora_vicina_chromosome_1,_idCalVici1.1,_whole_genome_shotgun_sequence	AUGUSTUS	CDS	14042599	14042616	0.98	+	0	ID=g517.t1.CDS1;Parent=g517.t1;
NC_088780.1_Calliphora_vicina_chromosome_1,_idCalVici1.1,_whole_genome_shotgun_sequence	AUGUSTUS	exon	14042599	14042616	.	+	.	ID=g517.t1.exon1;Parent=g517.t1;
NC_088780.1_Calliphora_vicina_chromosome_1,_idCalVici1.1,_whole_genome_shotgun_sequence	AUGUSTUS	intron	14042617	14048073	0.98	+	.	ID=g517.t1.intron1;Parent=g517.t1;
NC_088780.1_Calliphora_vicina_chromosome_1,_idCalVici1.1,_whole_genome_shotgun_sequence	AUGUSTUS	CDS	14048074	14048194	1	+	0	ID=g517.t1.CDS2;Parent=g517.t1;
NC_088780.1_Calliphora_vicina_chromosome_1,_idCalVici1.1,_whole_genome_shotgun_sequence	AUGUSTUS	exon	14048074	14048194	.	+	.	ID=g517.t1.exon2;Parent=g517.t1;
NC_088780.1_Calliphora_vicina_chromosome_1,_idCalVici1.1,_whole_genome_shotgun_sequence	AUGUSTUS	intron	14048195	14048318	1	+	.	ID=g517.t1.intron2;Parent=g517.t1;
NC_088780.1_Calliphora_vicina_chromosome_1,_idCalVici1.1,_whole_genome_shotgun_sequence	AUGUSTUS	CDS	14048319	14050480	1	+	2	ID=g517.t1.CDS3;Parent=g517.t1;
NC_088780.1_Calliphora_vicina_chromosome_1,_idCalVici1.1,_whole_genome_shotgun_sequence	AUGUSTUS	exon	14048319	14050480	.	+	.	ID=g517.t1.exon3;Parent=g517.t1;
NC_088780.1_Calliphora_vicina_chromosome_1,_idCalVici1.1,_whole_genome_shotgun_sequence	AUGUSTUS	intron	14050481	14052811	1	+	.	ID=g517.t1.intron3;Parent=g517.t1;
NC_088780.1_Calliphora_vicina_chromosome_1,_idCalVici1.1,_whole_genome_shotgun_sequence	AUGUSTUS	CDS	14052812	14053267	1	+	0	ID=g517.t1.CDS4;Parent=g517.t1;
NC_088780.1_Calliphora_vicina_chromosome_1,_idCalVici1.1,_whole_genome_shotgun_sequence	AUGUSTUS	exon	14052812	14053267	.	+	.	ID=g517.t1.exon4;Parent=g517.t1;
NC_088780.1_Calliphora_vicina_chromosome_1,_idCalVici1.1,_whole_genome_shotgun_sequence	AUGUSTUS	intron	14053268	14060799	1	+	.	ID=g517.t1.intron4;Parent=g517.t1;
NC_088780.1_Calliphora_vicina_chromosome_1,_idCalVici1.1,_whole_genome_shotgun_sequence	AUGUSTUS	CDS	14060800	14061935	1	+	0	ID=g517.t1.CDS5;Parent=g517.t1;
NC_088780.1_Calliphora_vicina_chromosome_1,_idCalVici1.1,_whole_genome_shotgun_sequence	AUGUSTUS	exon	14060800	14061935	.	+	.	ID=g517.t1.exon5;Parent=g517.t1;
NC_088780.1_Calliphora_vicina_chromosome_1,_idCalVici1.1,_whole_genome_shotgun_sequence	AUGUSTUS	intron	14061936	14061993	1	+	.	ID=g517.t1.intron5;Parent=g517.t1;
NC_088780.1_Calliphora_vicina_chromosome_1,_idCalVici1.1,_whole_genome_shotgun_sequence	AUGUSTUS	CDS	14061994	14062187	1	+	1	ID=g517.t1.CDS6;Parent=g517.t1;
NC_088780.1_Calliphora_vicina_chromosome_1,_idCalVici1.1,_whole_genome_shotgun_sequence	AUGUSTUS	exon	14061994	14062187	.	+	.	ID=g517.t1.exon6;Parent=g517.t1;
NC_088780.1_Calliphora_vicina_chromosome_1,_idCalVici1.1,_whole_genome_shotgun_sequence	AUGUSTUS	intron	14062188	14062253	1	+	.	ID=g517.t1.intron6;Parent=g517.t1;
NC_088780.1_Calliphora_vicina_chromosome_1,_idCalVici1.1,_whole_genome_shotgun_sequence	AUGUSTUS	CDS	14062254	14062446	1	+	2	ID=g517.t1.CDS7;Parent=g517.t1;
NC_088780.1_Calliphora_vicina_chromosome_1,_idCalVici1.1,_whole_genome_shotgun_sequence	AUGUSTUS	exon	14062254	14062446	.	+	.	ID=g517.t1.exon7;Parent=g517.t1;
NC_088780.1_Calliphora_vicina_chromosome_1,_idCalVici1.1,_whole_genome_shotgun_sequence	AUGUSTUS	intron	14062447	14062525	1	+	.	ID=g517.t1.intron7;Parent=g517.t1;
NC_088780.1_Calliphora_vicina_chromosome_1,_idCalVici1.1,_whole_genome_shotgun_sequence	AUGUSTUS	CDS	14062526	14062701	1	+	1	ID=g517.t1.CDS8;Parent=g517.t1;
NC_088780.1_Calliphora_vicina_chromosome_1,_idCalVici1.1,_whole_genome_shotgun_sequence	AUGUSTUS	exon	14062526	14062701	.	+	.	ID=g517.t1.exon8;Parent=g517.t1;
NC_088780.1_Calliphora_vicina_chromosome_1,_idCalVici1.1,_whole_genome_shotgun_sequence	AUGUSTUS	intron	14062702	14062763	1	+	.	ID=g517.t1.intron8;Parent=g517.t1;
NC_088780.1_Calliphora_vicina_chromosome_1,_idCalVici1.1,_whole_genome_shotgun_sequence	AUGUSTUS	CDS	14062764	14062861	1	+	2	ID=g517.t1.CDS9;Parent=g517.t1;
NC_088780.1_Calliphora_vicina_chromosome_1,_idCalVici1.1,_whole_genome_shotgun_sequence	AUGUSTUS	exon	14062764	14062861	.	+	.	ID=g517.t1.exon9;Parent=g517.t1;
NC_088780.1_Calliphora_vicina_chromosome_1,_idCalVici1.1,_whole_genome_shotgun_sequence	AUGUSTUS	intron	14062862	14062928	1	+	.	ID=g517.t1.intron9;Parent=g517.t1;
NC_088780.1_Calliphora_vicina_chromosome_1,_idCalVici1.1,_whole_genome_shotgun_sequence	AUGUSTUS	CDS	14062929	14063204	1	+	0	ID=g517.t1.CDS10;Parent=g517.t1;
NC_088780.1_Calliphora_vicina_chromosome_1,_idCalVici1.1,_whole_genome_shotgun_sequence	AUGUSTUS	exon	14062929	14063204	.	+	.	ID=g517.t1.exon10;Parent=g517.t1;
NC_088780.1_Calliphora_vicina_chromosome_1,_idCalVici1.1,_whole_genome_shotgun_sequence	AUGUSTUS	intron	14063205	14069540	1	+	.	ID=g517.t1.intron10;Parent=g517.t1;
NC_088780.1_Calliphora_vicina_chromosome_1,_idCalVici1.1,_whole_genome_shotgun_sequence	AUGUSTUS	CDS	14069541	14069678	1	+	0	ID=g517.t1.CDS11;Parent=g517.t1;
NC_088780.1_Calliphora_vicina_chromosome_1,_idCalVici1.1,_whole_genome_shotgun_sequence	AUGUSTUS	exon	14069541	14069678	.	+	.	ID=g517.t1.exon11;Parent=g517.t1;
NC_088780.1_Calliphora_vicina_chromosome_1,_idCalVici1.1,_whole_genome_shotgun_sequence	AUGUSTUS	intron	14069679	14069781	1	+	.	ID=g517.t1.intron11;Parent=g517.t1;
NC_088780.1_Calliphora_vicina_chromosome_1,_idCalVici1.1,_whole_genome_shotgun_sequence	AUGUSTUS	CDS	14069782	14070165	1	+	0	ID=g517.t1.CDS12;Parent=g517.t1;
NC_088780.1_Calliphora_vicina_chromosome_1,_idCalVici1.1,_whole_genome_shotgun_sequence	AUGUSTUS	exon	14069782	14070165	.	+	.	ID=g517.t1.exon12;Parent=g517.t1;
NC_088780.1_Calliphora_vicina_chromosome_1,_idCalVici1.1,_whole_genome_shotgun_sequence	AUGUSTUS	stop_codon	14070163	14070165	.	+	0	ID=g517.t1.stop1;Parent=g517.t1;
NC_088780.1_Calliphora_vicina_chromosome_1,_idCalVici1.1,_whole_genome_shotgun_sequence	AUGUSTUS	gene	14092216	14093628	.	+	.	ID=g518;
NC_088780.1_Calliphora_vicina_chromosome_1,_idCalVici1.1,_whole_genome_shotgun_sequence	AUGUSTUS	mRNA	14092216	14093628	0.73	+	.	ID=g518.t1;Parent=g518;
NC_088780.1_Calliphora_vicina_chromosome_1,_idCalVici1.1,_whole_genome_shotgun_sequence	AUGUSTUS	start_codon	14092216	14092218	.	+	0	ID=g518.t1.start1;Parent=g518.t1;
NC_088780.1_Calliphora_vicina_chromosome_1,_idCalVici1.1,_whole_genome_shotgun_sequence	AUGUSTUS	CDS	14092216	14092257	1	+	0	ID=g518.t1.CDS1;Parent=g518.t1;
NC_088780.1_Calliphora_vicina_chromosome_1,_idCalVici1.1,_whole_genome_shotgun_sequence	AUGUSTUS	exon	14092216	14092257	.	+	.	ID=g518.t1.exon1;Parent=g518.t1;
NC_088780.1_Calliphora_vicina_chromosome_1,_idCalVici1.1,_whole_genome_shotgun_sequence	AUGUSTUS	intron	14092258	14092324	1	+	.	ID=g518.t1.intron1;Parent=g518.t1;
NC_088780.1_Calliphora_vicina_chromosome_1,_idCalVici1.1,_whole_genome_shotgun_sequence	AUGUSTUS	CDS	14092325	14093363	0.73	+	0	ID=g518.t1.CDS2;Parent=g518.t1;
NC_088780.1_Calliphora_vicina_chromosome_1,_idCalVici1.1,_whole_genome_shotgun_sequence	AUGUSTUS	exon	14092325	14093363	.	+	.	ID=g518.t1.exon2;Parent=g518.t1;
NC_088780.1_Calliphora_vicina_chromosome_1,_idCalVici1.1,_whole_genome_shotgun_sequence	AUGUSTUS	intron	14093364	14093437	1	+	.	ID=g518.t1.intron2;Parent=g518.t1;
NC_088780.1_Calliphora_vicina_chromosome_1,_idCalVici1.1,_whole_genome_shotgun_sequence	AUGUSTUS	CDS	14093438	14093628	1	+	2	ID=g518.t1.CDS3;Parent=g518.t1;
NC_088780.1_Calliphora_vicina_chromosome_1,_idCalVici1.1,_whole_genome_shotgun_sequence	AUGUSTUS	exon	14093438	14093628	.	+	.	ID=g518.t1.exon3;Parent=g518.t1;
NC_088780.1_Calliphora_vicina_chromosome_1,_idCalVici1.1,_whole_genome_shotgun_sequence	AUGUSTUS	stop_codon	14093626	14093628	.	+	0	ID=g518.t1.stop1;Parent=g518.t1;
NC_088780.1_Calliphora_vicina_chromosome_1,_idCalVici1.1,_whole_genome_shotgun_sequence	AUGUSTUS	gene	14097178	14103827	.	-	.	ID=g519;
NC_088780.1_Calliphora_vicina_chromosome_1,_idCalVici1.1,_whole_genome_shotgun_sequence	AUGUSTUS	mRNA	14097178	14103827	1	-	.	ID=g519.t1;Parent=g519;
NC_088780.1_Calliphora_vicina_chromosome_1,_idCalVici1.1,_whole_genome_shotgun_sequence	AUGUSTUS	stop_codon	14097178	14097180	.	-	0	ID=g519.t1.stop1;Parent=g519.t1;
NC_088780.1_Calliphora_vicina_chromosome_1,_idCalVici1.1,_whole_genome_shotgun_sequence	AUGUSTUS	CDS	14097178	14097522	1	-	0	ID=g519.t1.CDS1;Parent=g519.t1;
NC_088780.1_Calliphora_vicina_chromosome_1,_idCalVici1.1,_whole_genome_shotgun_sequence	AUGUSTUS	exon	14097178	14097522	.	-	.	ID=g519.t1.exon1;Parent=g519.t1;
NC_088780.1_Calliphora_vicina_chromosome_1,_idCalVici1.1,_whole_genome_shotgun_sequence	AUGUSTUS	intron	14097523	14097626	1	-	.	ID=g519.t1.intron1;Parent=g519.t1;
NC_088780.1_Calliphora_vicina_chromosome_1,_idCalVici1.1,_whole_genome_shotgun_sequence	AUGUSTUS	CDS	14097627	14097756	1	-	1	ID=g519.t1.CDS2;Parent=g519.t1;
NC_088780.1_Calliphora_vicina_chromosome_1,_idCalVici1.1,_whole_genome_shotgun_sequence	AUGUSTUS	exon	14097627	14097756	.	-	.	ID=g519.t1.exon2;Parent=g519.t1;
NC_088780.1_Calliphora_vicina_chromosome_1,_idCalVici1.1,_whole_genome_shotgun_sequence	AUGUSTUS	intron	14097757	14097906	1	-	.	ID=g519.t1.intron2;Parent=g519.t1;
NC_088780.1_Calliphora_vicina_chromosome_1,_idCalVici1.1,_whole_genome_shotgun_sequence	AUGUSTUS	CDS	14097907	14098137	1	-	1	ID=g519.t1.CDS3;Parent=g519.t1;
NC_088780.1_Calliphora_vicina_chromosome_1,_idCalVici1.1,_whole_genome_shotgun_sequence	AUGUSTUS	exon	14097907	14098137	.	-	.	ID=g519.t1.exon3;Parent=g519.t1;
NC_088780.1_Calliphora_vicina_chromosome_1,_idCalVici1.1,_whole_genome_shotgun_sequence	AUGUSTUS	intron	14098138	14098206	1	-	.	ID=g519.t1.intron3;Parent=g519.t1;
NC_088780.1_Calliphora_vicina_chromosome_1,_idCalVici1.1,_whole_genome_shotgun_sequence	AUGUSTUS	CDS	14098207	14098596	1	-	1	ID=g519.t1.CDS4;Parent=g519.t1;
NC_088780.1_Calliphora_vicina_chromosome_1,_idCalVici1.1,_whole_genome_shotgun_sequence	AUGUSTUS	exon	14098207	14098596	.	-	.	ID=g519.t1.exon4;Parent=g519.t1;
NC_088780.1_Calliphora_vicina_chromosome_1,_idCalVici1.1,_whole_genome_shotgun_sequence	AUGUSTUS	intron	14098597	14098718	1	-	.	ID=g519.t1.intron4;Parent=g519.t1;
NC_088780.1_Calliphora_vicina_chromosome_1,_idCalVici1.1,_whole_genome_shotgun_sequence	AUGUSTUS	CDS	14098719	14099001	1	-	2	ID=g519.t1.CDS5;Parent=g519.t1;
NC_088780.1_Calliphora_vicina_chromosome_1,_idCalVici1.1,_whole_genome_shotgun_sequence	AUGUSTUS	exon	14098719	14099001	.	-	.	ID=g519.t1.exon5;Parent=g519.t1;
NC_088780.1_Calliphora_vicina_chromosome_1,_idCalVici1.1,_whole_genome_shotgun_sequence	AUGUSTUS	intron	14099002	14101618	1	-	.	ID=g519.t1.intron5;Parent=g519.t1;
NC_088780.1_Calliphora_vicina_chromosome_1,_idCalVici1.1,_whole_genome_shotgun_sequence	AUGUSTUS	CDS	14101619	14101983	1	-	1	ID=g519.t1.CDS6;Parent=g519.t1;
NC_088780.1_Calliphora_vicina_chromosome_1,_idCalVici1.1,_whole_genome_shotgun_sequence	AUGUSTUS	exon	14101619	14101983	.	-	.	ID=g519.t1.exon6;Parent=g519.t1;
NC_088780.1_Calliphora_vicina_chromosome_1,_idCalVici1.1,_whole_genome_shotgun_sequence	AUGUSTUS	intron	14101984	14102077	1	-	.	ID=g519.t1.intron6;Parent=g519.t1;
NC_088780.1_Calliphora_vicina_chromosome_1,_idCalVici1.1,_whole_genome_shotgun_sequence	AUGUSTUS	CDS	14102078	14102316	1	-	0	ID=g519.t1.CDS7;Parent=g519.t1;
NC_088780.1_Calliphora_vicina_chromosome_1,_idCalVici1.1,_whole_genome_shotgun_sequence	AUGUSTUS	exon	14102078	14102316	.	-	.	ID=g519.t1.exon7;Parent=g519.t1;
NC_088780.1_Calliphora_vicina_chromosome_1,_idCalVici1.1,_whole_genome_shotgun_sequence	AUGUSTUS	intron	14102317	14102404	1	-	.	ID=g519.t1.intron7;Parent=g519.t1;
NC_088780.1_Calliphora_vicina_chromosome_1,_idCalVici1.1,_whole_genome_shotgun_sequence	AUGUSTUS	CDS	14102405	14102718	1	-	2	ID=g519.t1.CDS8;Parent=g519.t1;
NC_088780.1_Calliphora_vicina_chromosome_1,_idCalVici1.1,_whole_genome_shotgun_sequence	AUGUSTUS	exon	14102405	14102718	.	-	.	ID=g519.t1.exon8;Parent=g519.t1;
NC_088780.1_Calliphora_vicina_chromosome_1,_idCalVici1.1,_whole_genome_shotgun_sequence	AUGUSTUS	intron	14102719	14102779	1	-	.	ID=g519.t1.intron8;Parent=g519.t1;
NC_088780.1_Calliphora_vicina_chromosome_1,_idCalVici1.1,_whole_genome_shotgun_sequence	AUGUSTUS	CDS	14102780	14103827	1	-	0	ID=g519.t1.CDS9;Parent=g519.t1;
NC_088780.1_Calliphora_vicina_chromosome_1,_idCalVici1.1,_whole_genome_shotgun_sequence	AUGUSTUS	exon	14102780	14103827	.	-	.	ID=g519.t1.exon9;Parent=g519.t1;
NC_088780.1_Calliphora_vicina_chromosome_1,_idCalVici1.1,_whole_genome_shotgun_sequence	AUGUSTUS	start_codon	14103825	14103827	.	-	0	ID=g519.t1.start1;Parent=g519.t1;
NC_088780.1_Calliphora_vicina_chromosome_1,_idCalVici1.1,_whole_genome_shotgun_sequence	AUGUSTUS	gene	14104619	14107629	.	+	.	ID=g520;
NC_088780.1_Calliphora_vicina_chromosome_1,_idCalVici1.1,_whole_genome_shotgun_sequence	AUGUSTUS	mRNA	14104619	14107629	1	+	.	ID=g520.t1;Parent=g520;
NC_088780.1_Calliphora_vicina_chromosome_1,_idCalVici1.1,_whole_genome_shotgun_sequence	AUGUSTUS	start_codon	14104619	14104621	.	+	0	ID=g520.t1.start1;Parent=g520.t1;
NC_088780.1_Calliphora_vicina_chromosome_1,_idCalVici1.1,_whole_genome_shotgun_sequence	AUGUSTUS	CDS	14104619	14104736	1	+	0	ID=g520.t1.CDS1;Parent=g520.t1;
NC_088780.1_Calliphora_vicina_chromosome_1,_idCalVici1.1,_whole_genome_shotgun_sequence	AUGUSTUS	exon	14104619	14104736	.	+	.	ID=g520.t1.exon1;Parent=g520.t1;
NC_088780.1_Calliphora_vicina_chromosome_1,_idCalVici1.1,_whole_genome_shotgun_sequence	AUGUSTUS	intron	14104737	14104795	1	+	.	ID=g520.t1.intron1;Parent=g520.t1;
NC_088780.1_Calliphora_vicina_chromosome_1,_idCalVici1.1,_whole_genome_shotgun_sequence	AUGUSTUS	CDS	14104796	14104958	1	+	2	ID=g520.t1.CDS2;Parent=g520.t1;
NC_088780.1_Calliphora_vicina_chromosome_1,_idCalVici1.1,_whole_genome_shotgun_sequence	AUGUSTUS	exon	14104796	14104958	.	+	.	ID=g520.t1.exon2;Parent=g520.t1;
NC_088780.1_Calliphora_vicina_chromosome_1,_idCalVici1.1,_whole_genome_shotgun_sequence	AUGUSTUS	intron	14104959	14105032	1	+	.	ID=g520.t1.intron2;Parent=g520.t1;
NC_088780.1_Calliphora_vicina_chromosome_1,_idCalVici1.1,_whole_genome_shotgun_sequence	AUGUSTUS	CDS	14105033	14105325	1	+	1	ID=g520.t1.CDS3;Parent=g520.t1;
NC_088780.1_Calliphora_vicina_chromosome_1,_idCalVici1.1,_whole_genome_shotgun_sequence	AUGUSTUS	exon	14105033	14105325	.	+	.	ID=g520.t1.exon3;Parent=g520.t1;
NC_088780.1_Calliphora_vicina_chromosome_1,_idCalVici1.1,_whole_genome_shotgun_sequence	AUGUSTUS	intron	14105326	14105719	1	+	.	ID=g520.t1.intron3;Parent=g520.t1;
NC_088780.1_Calliphora_vicina_chromosome_1,_idCalVici1.1,_whole_genome_shotgun_sequence	AUGUSTUS	CDS	14105720	14106089	1	+	2	ID=g520.t1.CDS4;Parent=g520.t1;
NC_088780.1_Calliphora_vicina_chromosome_1,_idCalVici1.1,_whole_genome_shotgun_sequence	AUGUSTUS	exon	14105720	14106089	.	+	.	ID=g520.t1.exon4;Parent=g520.t1;
NC_088780.1_Calliphora_vicina_chromosome_1,_idCalVici1.1,_whole_genome_shotgun_sequence	AUGUSTUS	intron	14106090	14106238	1	+	.	ID=g520.t1.intron4;Parent=g520.t1;
NC_088780.1_Calliphora_vicina_chromosome_1,_idCalVici1.1,_whole_genome_shotgun_sequence	AUGUSTUS	CDS	14106239	14106461	1	+	1	ID=g520.t1.CDS5;Parent=g520.t1;
NC_088780.1_Calliphora_vicina_chromosome_1,_idCalVici1.1,_whole_genome_shotgun_sequence	AUGUSTUS	exon	14106239	14106461	.	+	.	ID=g520.t1.exon5;Parent=g520.t1;
NC_088780.1_Calliphora_vicina_chromosome_1,_idCalVici1.1,_whole_genome_shotgun_sequence	AUGUSTUS	intron	14106462	14106518	1	+	.	ID=g520.t1.intron5;Parent=g520.t1;
NC_088780.1_Calliphora_vicina_chromosome_1,_idCalVici1.1,_whole_genome_shotgun_sequence	AUGUSTUS	CDS	14106519	14107253	1	+	0	ID=g520.t1.CDS6;Parent=g520.t1;
NC_088780.1_Calliphora_vicina_chromosome_1,_idCalVici1.1,_whole_genome_shotgun_sequence	AUGUSTUS	exon	14106519	14107253	.	+	.	ID=g520.t1.exon6;Parent=g520.t1;
NC_088780.1_Calliphora_vicina_chromosome_1,_idCalVici1.1,_whole_genome_shotgun_sequence	AUGUSTUS	intron	14107254	14107314	1	+	.	ID=g520.t1.intron6;Parent=g520.t1;
NC_088780.1_Calliphora_vicina_chromosome_1,_idCalVici1.1,_whole_genome_shotgun_sequence	AUGUSTUS	CDS	14107315	14107629	1	+	0	ID=g520.t1.CDS7;Parent=g520.t1;
NC_088780.1_Calliphora_vicina_chromosome_1,_idCalVici1.1,_whole_genome_shotgun_sequence	AUGUSTUS	exon	14107315	14107629	.	+	.	ID=g520.t1.exon7;Parent=g520.t1;
NC_088780.1_Calliphora_vicina_chromosome_1,_idCalVici1.1,_whole_genome_shotgun_sequence	AUGUSTUS	stop_codon	14107627	14107629	.	+	0	ID=g520.t1.stop1;Parent=g520.t1;
NC_088780.1_Calliphora_vicina_chromosome_1,_idCalVici1.1,_whole_genome_shotgun_sequence	AUGUSTUS	gene	14107929	14112481	.	+	.	ID=g521;
NC_088780.1_Calliphora_vicina_chromosome_1,_idCalVici1.1,_whole_genome_shotgun_sequence	AUGUSTUS	mRNA	14107929	14112481	1	+	.	ID=g521.t1;Parent=g521;
NC_088780.1_Calliphora_vicina_chromosome_1,_idCalVici1.1,_whole_genome_shotgun_sequence	AUGUSTUS	start_codon	14107929	14107931	.	+	0	ID=g521.t1.start1;Parent=g521.t1;
NC_088780.1_Calliphora_vicina_chromosome_1,_idCalVici1.1,_whole_genome_shotgun_sequence	AUGUSTUS	CDS	14107929	14108105	1	+	0	ID=g521.t1.CDS1;Parent=g521.t1;
NC_088780.1_Calliphora_vicina_chromosome_1,_idCalVici1.1,_whole_genome_shotgun_sequence	AUGUSTUS	exon	14107929	14108105	.	+	.	ID=g521.t1.exon1;Parent=g521.t1;
NC_088780.1_Calliphora_vicina_chromosome_1,_idCalVici1.1,_whole_genome_shotgun_sequence	AUGUSTUS	intron	14108106	14108186	1	+	.	ID=g521.t1.intron1;Parent=g521.t1;
NC_088780.1_Calliphora_vicina_chromosome_1,_idCalVici1.1,_whole_genome_shotgun_sequence	AUGUSTUS	CDS	14108187	14108363	1	+	0	ID=g521.t1.CDS2;Parent=g521.t1;
NC_088780.1_Calliphora_vicina_chromosome_1,_idCalVici1.1,_whole_genome_shotgun_sequence	AUGUSTUS	exon	14108187	14108363	.	+	.	ID=g521.t1.exon2;Parent=g521.t1;
NC_088780.1_Calliphora_vicina_chromosome_1,_idCalVici1.1,_whole_genome_shotgun_sequence	AUGUSTUS	intron	14108364	14108498	1	+	.	ID=g521.t1.intron2;Parent=g521.t1;
NC_088780.1_Calliphora_vicina_chromosome_1,_idCalVici1.1,_whole_genome_shotgun_sequence	AUGUSTUS	CDS	14108499	14109314	1	+	0	ID=g521.t1.CDS3;Parent=g521.t1;
NC_088780.1_Calliphora_vicina_chromosome_1,_idCalVici1.1,_whole_genome_shotgun_sequence	AUGUSTUS	exon	14108499	14109314	.	+	.	ID=g521.t1.exon3;Parent=g521.t1;
NC_088780.1_Calliphora_vicina_chromosome_1,_idCalVici1.1,_whole_genome_shotgun_sequence	AUGUSTUS	intron	14109315	14109372	1	+	.	ID=g521.t1.intron3;Parent=g521.t1;
NC_088780.1_Calliphora_vicina_chromosome_1,_idCalVici1.1,_whole_genome_shotgun_sequence	AUGUSTUS	CDS	14109373	14109528	1	+	0	ID=g521.t1.CDS4;Parent=g521.t1;
NC_088780.1_Calliphora_vicina_chromosome_1,_idCalVici1.1,_whole_genome_shotgun_sequence	AUGUSTUS	exon	14109373	14109528	.	+	.	ID=g521.t1.exon4;Parent=g521.t1;
NC_088780.1_Calliphora_vicina_chromosome_1,_idCalVici1.1,_whole_genome_shotgun_sequence	AUGUSTUS	intron	14109529	14110178	1	+	.	ID=g521.t1.intron4;Parent=g521.t1;
NC_088780.1_Calliphora_vicina_chromosome_1,_idCalVici1.1,_whole_genome_shotgun_sequence	AUGUSTUS	CDS	14110179	14112114	1	+	0	ID=g521.t1.CDS5;Parent=g521.t1;
NC_088780.1_Calliphora_vicina_chromosome_1,_idCalVici1.1,_whole_genome_shotgun_sequence	AUGUSTUS	exon	14110179	14112114	.	+	.	ID=g521.t1.exon5;Parent=g521.t1;
NC_088780.1_Calliphora_vicina_chromosome_1,_idCalVici1.1,_whole_genome_shotgun_sequence	AUGUSTUS	intron	14112115	14112205	1	+	.	ID=g521.t1.intron5;Parent=g521.t1;
NC_088780.1_Calliphora_vicina_chromosome_1,_idCalVici1.1,_whole_genome_shotgun_sequence	AUGUSTUS	CDS	14112206	14112320	1	+	2	ID=g521.t1.CDS6;Parent=g521.t1;
NC_088780.1_Calliphora_vicina_chromosome_1,_idCalVici1.1,_whole_genome_shotgun_sequence	AUGUSTUS	exon	14112206	14112320	.	+	.	ID=g521.t1.exon6;Parent=g521.t1;
NC_088780.1_Calliphora_vicina_chromosome_1,_idCalVici1.1,_whole_genome_shotgun_sequence	AUGUSTUS	intron	14112321	14112375	1	+	.	ID=g521.t1.intron6;Parent=g521.t1;
NC_088780.1_Calliphora_vicina_chromosome_1,_idCalVici1.1,_whole_genome_shotgun_sequence	AUGUSTUS	CDS	14112376	14112481	1	+	1	ID=g521.t1.CDS7;Parent=g521.t1;
NC_088780.1_Calliphora_vicina_chromosome_1,_idCalVici1.1,_whole_genome_shotgun_sequence	AUGUSTUS	exon	14112376	14112481	.	+	.	ID=g521.t1.exon7;Parent=g521.t1;
NC_088780.1_Calliphora_vicina_chromosome_1,_idCalVici1.1,_whole_genome_shotgun_sequence	AUGUSTUS	stop_codon	14112479	14112481	.	+	0	ID=g521.t1.stop1;Parent=g521.t1;
NC_088780.1_Calliphora_vicina_chromosome_1,_idCalVici1.1,_whole_genome_shotgun_sequence	AUGUSTUS	gene	14113581	14116547	.	+	.	ID=g522;
NC_088780.1_Calliphora_vicina_chromosome_1,_idCalVici1.1,_whole_genome_shotgun_sequence	AUGUSTUS	mRNA	14113581	14116547	1	+	.	ID=g522.t1;Parent=g522;
NC_088780.1_Calliphora_vicina_chromosome_1,_idCalVici1.1,_whole_genome_shotgun_sequence	AUGUSTUS	start_codon	14113581	14113583	.	+	0	ID=g522.t1.start1;Parent=g522.t1;
NC_088780.1_Calliphora_vicina_chromosome_1,_idCalVici1.1,_whole_genome_shotgun_sequence	AUGUSTUS	CDS	14113581	14113613	1	+	0	ID=g522.t1.CDS1;Parent=g522.t1;
NC_088780.1_Calliphora_vicina_chromosome_1,_idCalVici1.1,_whole_genome_shotgun_sequence	AUGUSTUS	exon	14113581	14113613	.	+	.	ID=g522.t1.exon1;Parent=g522.t1;
NC_088780.1_Calliphora_vicina_chromosome_1,_idCalVici1.1,_whole_genome_shotgun_sequence	AUGUSTUS	intron	14113614	14114790	1	+	.	ID=g522.t1.intron1;Parent=g522.t1;
NC_088780.1_Calliphora_vicina_chromosome_1,_idCalVici1.1,_whole_genome_shotgun_sequence	AUGUSTUS	CDS	14114791	14115003	1	+	0	ID=g522.t1.CDS2;Parent=g522.t1;
NC_088780.1_Calliphora_vicina_chromosome_1,_idCalVici1.1,_whole_genome_shotgun_sequence	AUGUSTUS	exon	14114791	14115003	.	+	.	ID=g522.t1.exon2;Parent=g522.t1;
NC_088780.1_Calliphora_vicina_chromosome_1,_idCalVici1.1,_whole_genome_shotgun_sequence	AUGUSTUS	intron	14115004	14115089	1	+	.	ID=g522.t1.intron2;Parent=g522.t1;
NC_088780.1_Calliphora_vicina_chromosome_1,_idCalVici1.1,_whole_genome_shotgun_sequence	AUGUSTUS	CDS	14115090	14115416	1	+	0	ID=g522.t1.CDS3;Parent=g522.t1;
NC_088780.1_Calliphora_vicina_chromosome_1,_idCalVici1.1,_whole_genome_shotgun_sequence	AUGUSTUS	exon	14115090	14115416	.	+	.	ID=g522.t1.exon3;Parent=g522.t1;
NC_088780.1_Calliphora_vicina_chromosome_1,_idCalVici1.1,_whole_genome_shotgun_sequence	AUGUSTUS	intron	14115417	14116439	1	+	.	ID=g522.t1.intron3;Parent=g522.t1;
NC_088780.1_Calliphora_vicina_chromosome_1,_idCalVici1.1,_whole_genome_shotgun_sequence	AUGUSTUS	CDS	14116440	14116547	1	+	0	ID=g522.t1.CDS4;Parent=g522.t1;
NC_088780.1_Calliphora_vicina_chromosome_1,_idCalVici1.1,_whole_genome_shotgun_sequence	AUGUSTUS	exon	14116440	14116547	.	+	.	ID=g522.t1.exon4;Parent=g522.t1;
NC_088780.1_Calliphora_vicina_chromosome_1,_idCalVici1.1,_whole_genome_shotgun_sequence	AUGUSTUS	stop_codon	14116545	14116547	.	+	0	ID=g522.t1.stop1;Parent=g522.t1;
NC_088780.1_Calliphora_vicina_chromosome_1,_idCalVici1.1,_whole_genome_shotgun_sequence	AUGUSTUS	gene	14123679	14133131	.	-	.	ID=g523;
NC_088780.1_Calliphora_vicina_chromosome_1,_idCalVici1.1,_whole_genome_shotgun_sequence	AUGUSTUS	mRNA	14123679	14133131	1	-	.	ID=g523.t1;Parent=g523;
NC_088780.1_Calliphora_vicina_chromosome_1,_idCalVici1.1,_whole_genome_shotgun_sequence	AUGUSTUS	stop_codon	14123679	14123681	.	-	0	ID=g523.t1.stop1;Parent=g523.t1;
NC_088780.1_Calliphora_vicina_chromosome_1,_idCalVici1.1,_whole_genome_shotgun_sequence	AUGUSTUS	CDS	14123679	14123716	1	-	2	ID=g523.t1.CDS1;Parent=g523.t1;
NC_088780.1_Calliphora_vicina_chromosome_1,_idCalVici1.1,_whole_genome_shotgun_sequence	AUGUSTUS	exon	14123679	14123716	.	-	.	ID=g523.t1.exon1;Parent=g523.t1;
NC_088780.1_Calliphora_vicina_chromosome_1,_idCalVici1.1,_whole_genome_shotgun_sequence	AUGUSTUS	intron	14123717	14128245	1	-	.	ID=g523.t1.intron1;Parent=g523.t1;
NC_088780.1_Calliphora_vicina_chromosome_1,_idCalVici1.1,_whole_genome_shotgun_sequence	AUGUSTUS	CDS	14128246	14128368	1	-	2	ID=g523.t1.CDS2;Parent=g523.t1;
NC_088780.1_Calliphora_vicina_chromosome_1,_idCalVici1.1,_whole_genome_shotgun_sequence	AUGUSTUS	exon	14128246	14128368	.	-	.	ID=g523.t1.exon2;Parent=g523.t1;
NC_088780.1_Calliphora_vicina_chromosome_1,_idCalVici1.1,_whole_genome_shotgun_sequence	AUGUSTUS	intron	14128369	14128504	1	-	.	ID=g523.t1.intron2;Parent=g523.t1;
NC_088780.1_Calliphora_vicina_chromosome_1,_idCalVici1.1,_whole_genome_shotgun_sequence	AUGUSTUS	CDS	14128505	14128968	1	-	1	ID=g523.t1.CDS3;Parent=g523.t1;
NC_088780.1_Calliphora_vicina_chromosome_1,_idCalVici1.1,_whole_genome_shotgun_sequence	AUGUSTUS	exon	14128505	14128968	.	-	.	ID=g523.t1.exon3;Parent=g523.t1;
NC_088780.1_Calliphora_vicina_chromosome_1,_idCalVici1.1,_whole_genome_shotgun_sequence	AUGUSTUS	intron	14128969	14129599	1	-	.	ID=g523.t1.intron3;Parent=g523.t1;
NC_088780.1_Calliphora_vicina_chromosome_1,_idCalVici1.1,_whole_genome_shotgun_sequence	AUGUSTUS	CDS	14129600	14129765	1	-	2	ID=g523.t1.CDS4;Parent=g523.t1;
NC_088780.1_Calliphora_vicina_chromosome_1,_idCalVici1.1,_whole_genome_shotgun_sequence	AUGUSTUS	exon	14129600	14129765	.	-	.	ID=g523.t1.exon4;Parent=g523.t1;
NC_088780.1_Calliphora_vicina_chromosome_1,_idCalVici1.1,_whole_genome_shotgun_sequence	AUGUSTUS	intron	14129766	14131656	1	-	.	ID=g523.t1.intron4;Parent=g523.t1;
NC_088780.1_Calliphora_vicina_chromosome_1,_idCalVici1.1,_whole_genome_shotgun_sequence	AUGUSTUS	CDS	14131657	14131795	1	-	0	ID=g523.t1.CDS5;Parent=g523.t1;
NC_088780.1_Calliphora_vicina_chromosome_1,_idCalVici1.1,_whole_genome_shotgun_sequence	AUGUSTUS	exon	14131657	14131795	.	-	.	ID=g523.t1.exon5;Parent=g523.t1;
NC_088780.1_Calliphora_vicina_chromosome_1,_idCalVici1.1,_whole_genome_shotgun_sequence	AUGUSTUS	intron	14131796	14132399	1	-	.	ID=g523.t1.intron5;Parent=g523.t1;
NC_088780.1_Calliphora_vicina_chromosome_1,_idCalVici1.1,_whole_genome_shotgun_sequence	AUGUSTUS	CDS	14132400	14132500	1	-	2	ID=g523.t1.CDS6;Parent=g523.t1;
NC_088780.1_Calliphora_vicina_chromosome_1,_idCalVici1.1,_whole_genome_shotgun_sequence	AUGUSTUS	exon	14132400	14132500	.	-	.	ID=g523.t1.exon6;Parent=g523.t1;
NC_088780.1_Calliphora_vicina_chromosome_1,_idCalVici1.1,_whole_genome_shotgun_sequence	AUGUSTUS	intron	14132501	14132893	1	-	.	ID=g523.t1.intron6;Parent=g523.t1;
NC_088780.1_Calliphora_vicina_chromosome_1,_idCalVici1.1,_whole_genome_shotgun_sequence	AUGUSTUS	CDS	14132894	14133131	1	-	0	ID=g523.t1.CDS7;Parent=g523.t1;
NC_088780.1_Calliphora_vicina_chromosome_1,_idCalVici1.1,_whole_genome_shotgun_sequence	AUGUSTUS	exon	14132894	14133131	.	-	.	ID=g523.t1.exon7;Parent=g523.t1;
NC_088780.1_Calliphora_vicina_chromosome_1,_idCalVici1.1,_whole_genome_shotgun_sequence	AUGUSTUS	start_codon	14133129	14133131	.	-	0	ID=g523.t1.start1;Parent=g523.t1;
NC_088780.1_Calliphora_vicina_chromosome_1,_idCalVici1.1,_whole_genome_shotgun_sequence	AUGUSTUS	gene	14136713	14138001	.	-	.	ID=g524;
NC_088780.1_Calliphora_vicina_chromosome_1,_idCalVici1.1,_whole_genome_shotgun_sequence	AUGUSTUS	mRNA	14136713	14138001	1	-	.	ID=g524.t1;Parent=g524;
NC_088780.1_Calliphora_vicina_chromosome_1,_idCalVici1.1,_whole_genome_shotgun_sequence	AUGUSTUS	stop_codon	14136713	14136715	.	-	0	ID=g524.t1.stop1;Parent=g524.t1;
NC_088780.1_Calliphora_vicina_chromosome_1,_idCalVici1.1,_whole_genome_shotgun_sequence	AUGUSTUS	CDS	14136713	14137834	1	-	0	ID=g524.t1.CDS1;Parent=g524.t1;
NC_088780.1_Calliphora_vicina_chromosome_1,_idCalVici1.1,_whole_genome_shotgun_sequence	AUGUSTUS	exon	14136713	14137834	.	-	.	ID=g524.t1.exon1;Parent=g524.t1;
NC_088780.1_Calliphora_vicina_chromosome_1,_idCalVici1.1,_whole_genome_shotgun_sequence	AUGUSTUS	intron	14137835	14137902	1	-	.	ID=g524.t1.intron1;Parent=g524.t1;
NC_088780.1_Calliphora_vicina_chromosome_1,_idCalVici1.1,_whole_genome_shotgun_sequence	AUGUSTUS	CDS	14137903	14138001	1	-	0	ID=g524.t1.CDS2;Parent=g524.t1;
NC_088780.1_Calliphora_vicina_chromosome_1,_idCalVici1.1,_whole_genome_shotgun_sequence	AUGUSTUS	exon	14137903	14138001	.	-	.	ID=g524.t1.exon2;Parent=g524.t1;
NC_088780.1_Calliphora_vicina_chromosome_1,_idCalVici1.1,_whole_genome_shotgun_sequence	AUGUSTUS	start_codon	14137999	14138001	.	-	0	ID=g524.t1.start1;Parent=g524.t1;
NC_088780.1_Calliphora_vicina_chromosome_1,_idCalVici1.1,_whole_genome_shotgun_sequence	AUGUSTUS	gene	14139402	14139947	.	+	.	ID=g525;
NC_088780.1_Calliphora_vicina_chromosome_1,_idCalVici1.1,_whole_genome_shotgun_sequence	AUGUSTUS	mRNA	14139402	14139947	1	+	.	ID=g525.t1;Parent=g525;
NC_088780.1_Calliphora_vicina_chromosome_1,_idCalVici1.1,_whole_genome_shotgun_sequence	AUGUSTUS	start_codon	14139402	14139404	.	+	0	ID=g525.t1.start1;Parent=g525.t1;
NC_088780.1_Calliphora_vicina_chromosome_1,_idCalVici1.1,_whole_genome_shotgun_sequence	AUGUSTUS	CDS	14139402	14139498	1	+	0	ID=g525.t1.CDS1;Parent=g525.t1;
NC_088780.1_Calliphora_vicina_chromosome_1,_idCalVici1.1,_whole_genome_shotgun_sequence	AUGUSTUS	exon	14139402	14139498	.	+	.	ID=g525.t1.exon1;Parent=g525.t1;
NC_088780.1_Calliphora_vicina_chromosome_1,_idCalVici1.1,_whole_genome_shotgun_sequence	AUGUSTUS	intron	14139499	14139576	1	+	.	ID=g525.t1.intron1;Parent=g525.t1;
NC_088780.1_Calliphora_vicina_chromosome_1,_idCalVici1.1,_whole_genome_shotgun_sequence	AUGUSTUS	CDS	14139577	14139947	1	+	2	ID=g525.t1.CDS2;Parent=g525.t1;
NC_088780.1_Calliphora_vicina_chromosome_1,_idCalVici1.1,_whole_genome_shotgun_sequence	AUGUSTUS	exon	14139577	14139947	.	+	.	ID=g525.t1.exon2;Parent=g525.t1;
NC_088780.1_Calliphora_vicina_chromosome_1,_idCalVici1.1,_whole_genome_shotgun_sequence	AUGUSTUS	stop_codon	14139945	14139947	.	+	0	ID=g525.t1.stop1;Parent=g525.t1;
NC_088780.1_Calliphora_vicina_chromosome_1,_idCalVici1.1,_whole_genome_shotgun_sequence	AUGUSTUS	gene	14141274	14142872	.	-	.	ID=g526;
NC_088780.1_Calliphora_vicina_chromosome_1,_idCalVici1.1,_whole_genome_shotgun_sequence	AUGUSTUS	mRNA	14141274	14142872	1	-	.	ID=g526.t1;Parent=g526;
NC_088780.1_Calliphora_vicina_chromosome_1,_idCalVici1.1,_whole_genome_shotgun_sequence	AUGUSTUS	stop_codon	14141274	14141276	.	-	0	ID=g526.t1.stop1;Parent=g526.t1;
NC_088780.1_Calliphora_vicina_chromosome_1,_idCalVici1.1,_whole_genome_shotgun_sequence	AUGUSTUS	CDS	14141274	14142560	1	-	0	ID=g526.t1.CDS1;Parent=g526.t1;
NC_088780.1_Calliphora_vicina_chromosome_1,_idCalVici1.1,_whole_genome_shotgun_sequence	AUGUSTUS	exon	14141274	14142560	.	-	.	ID=g526.t1.exon1;Parent=g526.t1;
NC_088780.1_Calliphora_vicina_chromosome_1,_idCalVici1.1,_whole_genome_shotgun_sequence	AUGUSTUS	intron	14142561	14142623	1	-	.	ID=g526.t1.intron1;Parent=g526.t1;
NC_088780.1_Calliphora_vicina_chromosome_1,_idCalVici1.1,_whole_genome_shotgun_sequence	AUGUSTUS	CDS	14142624	14142872	1	-	0	ID=g526.t1.CDS2;Parent=g526.t1;
NC_088780.1_Calliphora_vicina_chromosome_1,_idCalVici1.1,_whole_genome_shotgun_sequence	AUGUSTUS	exon	14142624	14142872	.	-	.	ID=g526.t1.exon2;Parent=g526.t1;
NC_088780.1_Calliphora_vicina_chromosome_1,_idCalVici1.1,_whole_genome_shotgun_sequence	AUGUSTUS	start_codon	14142870	14142872	.	-	0	ID=g526.t1.start1;Parent=g526.t1;
NC_088780.1_Calliphora_vicina_chromosome_1,_idCalVici1.1,_whole_genome_shotgun_sequence	AUGUSTUS	gene	14167642	14169122	.	-	.	ID=g527;
NC_088780.1_Calliphora_vicina_chromosome_1,_idCalVici1.1,_whole_genome_shotgun_sequence	AUGUSTUS	mRNA	14167642	14169122	1	-	.	ID=g527.t1;Parent=g527;
NC_088780.1_Calliphora_vicina_chromosome_1,_idCalVici1.1,_whole_genome_shotgun_sequence	AUGUSTUS	stop_codon	14167642	14167644	.	-	0	ID=g527.t1.stop1;Parent=g527.t1;
NC_088780.1_Calliphora_vicina_chromosome_1,_idCalVici1.1,_whole_genome_shotgun_sequence	AUGUSTUS	CDS	14167642	14168691	1	-	0	ID=g527.t1.CDS1;Parent=g527.t1;
NC_088780.1_Calliphora_vicina_chromosome_1,_idCalVici1.1,_whole_genome_shotgun_sequence	AUGUSTUS	exon	14167642	14168691	.	-	.	ID=g527.t1.exon1;Parent=g527.t1;
NC_088780.1_Calliphora_vicina_chromosome_1,_idCalVici1.1,_whole_genome_shotgun_sequence	AUGUSTUS	intron	14168692	14168821	1	-	.	ID=g527.t1.intron1;Parent=g527.t1;
NC_088780.1_Calliphora_vicina_chromosome_1,_idCalVici1.1,_whole_genome_shotgun_sequence	AUGUSTUS	CDS	14168822	14168993	1	-	1	ID=g527.t1.CDS2;Parent=g527.t1;
NC_088780.1_Calliphora_vicina_chromosome_1,_idCalVici1.1,_whole_genome_shotgun_sequence	AUGUSTUS	exon	14168822	14168993	.	-	.	ID=g527.t1.exon2;Parent=g527.t1;
NC_088780.1_Calliphora_vicina_chromosome_1,_idCalVici1.1,_whole_genome_shotgun_sequence	AUGUSTUS	intron	14168994	14169060	1	-	.	ID=g527.t1.intron2;Parent=g527.t1;
NC_088780.1_Calliphora_vicina_chromosome_1,_idCalVici1.1,_whole_genome_shotgun_sequence	AUGUSTUS	CDS	14169061	14169122	1	-	0	ID=g527.t1.CDS3;Parent=g527.t1;
NC_088780.1_Calliphora_vicina_chromosome_1,_idCalVici1.1,_whole_genome_shotgun_sequence	AUGUSTUS	exon	14169061	14169122	.	-	.	ID=g527.t1.exon3;Parent=g527.t1;
NC_088780.1_Calliphora_vicina_chromosome_1,_idCalVici1.1,_whole_genome_shotgun_sequence	AUGUSTUS	start_codon	14169120	14169122	.	-	0	ID=g527.t1.start1;Parent=g527.t1;
NC_088780.1_Calliphora_vicina_chromosome_1,_idCalVici1.1,_whole_genome_shotgun_sequence	AUGUSTUS	gene	14290631	14291593	.	+	.	ID=g528;
NC_088780.1_Calliphora_vicina_chromosome_1,_idCalVici1.1,_whole_genome_shotgun_sequence	AUGUSTUS	mRNA	14290631	14291593	1	+	.	ID=g528.t1;Parent=g528;
NC_088780.1_Calliphora_vicina_chromosome_1,_idCalVici1.1,_whole_genome_shotgun_sequence	AUGUSTUS	start_codon	14290631	14290633	.	+	0	ID=g528.t1.start1;Parent=g528.t1;
NC_088780.1_Calliphora_vicina_chromosome_1,_idCalVici1.1,_whole_genome_shotgun_sequence	AUGUSTUS	CDS	14290631	14291593	1	+	0	ID=g528.t1.CDS1;Parent=g528.t1;
NC_088780.1_Calliphora_vicina_chromosome_1,_idCalVici1.1,_whole_genome_shotgun_sequence	AUGUSTUS	exon	14290631	14291593	.	+	.	ID=g528.t1.exon1;Parent=g528.t1;
NC_088780.1_Calliphora_vicina_chromosome_1,_idCalVici1.1,_whole_genome_shotgun_sequence	AUGUSTUS	stop_codon	14291591	14291593	.	+	0	ID=g528.t1.stop1;Parent=g528.t1;
NC_088780.1_Calliphora_vicina_chromosome_1,_idCalVici1.1,_whole_genome_shotgun_sequence	AUGUSTUS	gene	14291915	14295665	.	-	.	ID=g529;
NC_088780.1_Calliphora_vicina_chromosome_1,_idCalVici1.1,_whole_genome_shotgun_sequence	AUGUSTUS	mRNA	14291915	14295665	1	-	.	ID=g529.t1;Parent=g529;
NC_088780.1_Calliphora_vicina_chromosome_1,_idCalVici1.1,_whole_genome_shotgun_sequence	AUGUSTUS	stop_codon	14291915	14291917	.	-	0	ID=g529.t1.stop1;Parent=g529.t1;
NC_088780.1_Calliphora_vicina_chromosome_1,_idCalVici1.1,_whole_genome_shotgun_sequence	AUGUSTUS	CDS	14291915	14291971	1	-	0	ID=g529.t1.CDS1;Parent=g529.t1;
NC_088780.1_Calliphora_vicina_chromosome_1,_idCalVici1.1,_whole_genome_shotgun_sequence	AUGUSTUS	exon	14291915	14291971	.	-	.	ID=g529.t1.exon1;Parent=g529.t1;
NC_088780.1_Calliphora_vicina_chromosome_1,_idCalVici1.1,_whole_genome_shotgun_sequence	AUGUSTUS	intron	14291972	14292050	1	-	.	ID=g529.t1.intron1;Parent=g529.t1;
NC_088780.1_Calliphora_vicina_chromosome_1,_idCalVici1.1,_whole_genome_shotgun_sequence	AUGUSTUS	CDS	14292051	14292206	1	-	0	ID=g529.t1.CDS2;Parent=g529.t1;
NC_088780.1_Calliphora_vicina_chromosome_1,_idCalVici1.1,_whole_genome_shotgun_sequence	AUGUSTUS	exon	14292051	14292206	.	-	.	ID=g529.t1.exon2;Parent=g529.t1;
NC_088780.1_Calliphora_vicina_chromosome_1,_idCalVici1.1,_whole_genome_shotgun_sequence	AUGUSTUS	intron	14292207	14294623	1	-	.	ID=g529.t1.intron2;Parent=g529.t1;
NC_088780.1_Calliphora_vicina_chromosome_1,_idCalVici1.1,_whole_genome_shotgun_sequence	AUGUSTUS	CDS	14294624	14294825	1	-	1	ID=g529.t1.CDS3;Parent=g529.t1;
NC_088780.1_Calliphora_vicina_chromosome_1,_idCalVici1.1,_whole_genome_shotgun_sequence	AUGUSTUS	exon	14294624	14294825	.	-	.	ID=g529.t1.exon3;Parent=g529.t1;
NC_088780.1_Calliphora_vicina_chromosome_1,_idCalVici1.1,_whole_genome_shotgun_sequence	AUGUSTUS	intron	14294826	14294886	1	-	.	ID=g529.t1.intron3;Parent=g529.t1;
NC_088780.1_Calliphora_vicina_chromosome_1,_idCalVici1.1,_whole_genome_shotgun_sequence	AUGUSTUS	CDS	14294887	14295665	1	-	0	ID=g529.t1.CDS4;Parent=g529.t1;
NC_088780.1_Calliphora_vicina_chromosome_1,_idCalVici1.1,_whole_genome_shotgun_sequence	AUGUSTUS	exon	14294887	14295665	.	-	.	ID=g529.t1.exon4;Parent=g529.t1;
NC_088780.1_Calliphora_vicina_chromosome_1,_idCalVici1.1,_whole_genome_shotgun_sequence	AUGUSTUS	start_codon	14295663	14295665	.	-	0	ID=g529.t1.start1;Parent=g529.t1;
NC_088780.1_Calliphora_vicina_chromosome_1,_idCalVici1.1,_whole_genome_shotgun_sequence	AUGUSTUS	gene	14499395	14499730	.	-	.	ID=g530;
NC_088780.1_Calliphora_vicina_chromosome_1,_idCalVici1.1,_whole_genome_shotgun_sequence	AUGUSTUS	mRNA	14499395	14499730	1	-	.	ID=g530.t1;Parent=g530;
NC_088780.1_Calliphora_vicina_chromosome_1,_idCalVici1.1,_whole_genome_shotgun_sequence	AUGUSTUS	stop_codon	14499395	14499397	.	-	0	ID=g530.t1.stop1;Parent=g530.t1;
NC_088780.1_Calliphora_vicina_chromosome_1,_idCalVici1.1,_whole_genome_shotgun_sequence	AUGUSTUS	CDS	14499395	14499730	1	-	0	ID=g530.t1.CDS1;Parent=g530.t1;
NC_088780.1_Calliphora_vicina_chromosome_1,_idCalVici1.1,_whole_genome_shotgun_sequence	AUGUSTUS	exon	14499395	14499730	.	-	.	ID=g530.t1.exon1;Parent=g530.t1;
NC_088780.1_Calliphora_vicina_chromosome_1,_idCalVici1.1,_whole_genome_shotgun_sequence	AUGUSTUS	start_codon	14499728	14499730	.	-	0	ID=g530.t1.start1;Parent=g530.t1;
NC_088780.1_Calliphora_vicina_chromosome_1,_idCalVici1.1,_whole_genome_shotgun_sequence	AUGUSTUS	gene	14505081	14508640	.	-	.	ID=g531;
NC_088780.1_Calliphora_vicina_chromosome_1,_idCalVici1.1,_whole_genome_shotgun_sequence	AUGUSTUS	mRNA	14505081	14508640	1	-	.	ID=g531.t1;Parent=g531;
NC_088780.1_Calliphora_vicina_chromosome_1,_idCalVici1.1,_whole_genome_shotgun_sequence	AUGUSTUS	stop_codon	14505081	14505083	.	-	0	ID=g531.t1.stop1;Parent=g531.t1;
NC_088780.1_Calliphora_vicina_chromosome_1,_idCalVici1.1,_whole_genome_shotgun_sequence	AUGUSTUS	CDS	14505081	14505213	1	-	1	ID=g531.t1.CDS1;Parent=g531.t1;
NC_088780.1_Calliphora_vicina_chromosome_1,_idCalVici1.1,_whole_genome_shotgun_sequence	AUGUSTUS	exon	14505081	14505213	.	-	.	ID=g531.t1.exon1;Parent=g531.t1;
NC_088780.1_Calliphora_vicina_chromosome_1,_idCalVici1.1,_whole_genome_shotgun_sequence	AUGUSTUS	intron	14505214	14505279	1	-	.	ID=g531.t1.intron1;Parent=g531.t1;
NC_088780.1_Calliphora_vicina_chromosome_1,_idCalVici1.1,_whole_genome_shotgun_sequence	AUGUSTUS	CDS	14505280	14505446	1	-	0	ID=g531.t1.CDS2;Parent=g531.t1;
NC_088780.1_Calliphora_vicina_chromosome_1,_idCalVici1.1,_whole_genome_shotgun_sequence	AUGUSTUS	exon	14505280	14505446	.	-	.	ID=g531.t1.exon2;Parent=g531.t1;
NC_088780.1_Calliphora_vicina_chromosome_1,_idCalVici1.1,_whole_genome_shotgun_sequence	AUGUSTUS	intron	14505447	14505505	1	-	.	ID=g531.t1.intron2;Parent=g531.t1;
NC_088780.1_Calliphora_vicina_chromosome_1,_idCalVici1.1,_whole_genome_shotgun_sequence	AUGUSTUS	CDS	14505506	14505646	1	-	0	ID=g531.t1.CDS3;Parent=g531.t1;
NC_088780.1_Calliphora_vicina_chromosome_1,_idCalVici1.1,_whole_genome_shotgun_sequence	AUGUSTUS	exon	14505506	14505646	.	-	.	ID=g531.t1.exon3;Parent=g531.t1;
NC_088780.1_Calliphora_vicina_chromosome_1,_idCalVici1.1,_whole_genome_shotgun_sequence	AUGUSTUS	intron	14505647	14507622	1	-	.	ID=g531.t1.intron3;Parent=g531.t1;
NC_088780.1_Calliphora_vicina_chromosome_1,_idCalVici1.1,_whole_genome_shotgun_sequence	AUGUSTUS	CDS	14507623	14508429	1	-	0	ID=g531.t1.CDS4;Parent=g531.t1;
NC_088780.1_Calliphora_vicina_chromosome_1,_idCalVici1.1,_whole_genome_shotgun_sequence	AUGUSTUS	exon	14507623	14508429	.	-	.	ID=g531.t1.exon4;Parent=g531.t1;
NC_088780.1_Calliphora_vicina_chromosome_1,_idCalVici1.1,_whole_genome_shotgun_sequence	AUGUSTUS	intron	14508430	14508490	1	-	.	ID=g531.t1.intron4;Parent=g531.t1;
NC_088780.1_Calliphora_vicina_chromosome_1,_idCalVici1.1,_whole_genome_shotgun_sequence	AUGUSTUS	CDS	14508491	14508640	1	-	0	ID=g531.t1.CDS5;Parent=g531.t1;
NC_088780.1_Calliphora_vicina_chromosome_1,_idCalVici1.1,_whole_genome_shotgun_sequence	AUGUSTUS	exon	14508491	14508640	.	-	.	ID=g531.t1.exon5;Parent=g531.t1;
NC_088780.1_Calliphora_vicina_chromosome_1,_idCalVici1.1,_whole_genome_shotgun_sequence	AUGUSTUS	start_codon	14508638	14508640	.	-	0	ID=g531.t1.start1;Parent=g531.t1;
NC_088780.1_Calliphora_vicina_chromosome_1,_idCalVici1.1,_whole_genome_shotgun_sequence	AUGUSTUS	gene	14558877	14563482	.	-	.	ID=g532;
NC_088780.1_Calliphora_vicina_chromosome_1,_idCalVici1.1,_whole_genome_shotgun_sequence	AUGUSTUS	mRNA	14558877	14563482	1	-	.	ID=g532.t1;Parent=g532;
NC_088780.1_Calliphora_vicina_chromosome_1,_idCalVici1.1,_whole_genome_shotgun_sequence	AUGUSTUS	stop_codon	14558877	14558879	.	-	0	ID=g532.t1.stop1;Parent=g532.t1;
NC_088780.1_Calliphora_vicina_chromosome_1,_idCalVici1.1,_whole_genome_shotgun_sequence	AUGUSTUS	CDS	14558877	14558936	1	-	0	ID=g532.t1.CDS1;Parent=g532.t1;
NC_088780.1_Calliphora_vicina_chromosome_1,_idCalVici1.1,_whole_genome_shotgun_sequence	AUGUSTUS	exon	14558877	14558936	.	-	.	ID=g532.t1.exon1;Parent=g532.t1;
NC_088780.1_Calliphora_vicina_chromosome_1,_idCalVici1.1,_whole_genome_shotgun_sequence	AUGUSTUS	intron	14558937	14562186	1	-	.	ID=g532.t1.intron1;Parent=g532.t1;
NC_088780.1_Calliphora_vicina_chromosome_1,_idCalVici1.1,_whole_genome_shotgun_sequence	AUGUSTUS	CDS	14562187	14562342	1	-	0	ID=g532.t1.CDS2;Parent=g532.t1;
NC_088780.1_Calliphora_vicina_chromosome_1,_idCalVici1.1,_whole_genome_shotgun_sequence	AUGUSTUS	exon	14562187	14562342	.	-	.	ID=g532.t1.exon2;Parent=g532.t1;
NC_088780.1_Calliphora_vicina_chromosome_1,_idCalVici1.1,_whole_genome_shotgun_sequence	AUGUSTUS	intron	14562343	14562407	1	-	.	ID=g532.t1.intron2;Parent=g532.t1;
NC_088780.1_Calliphora_vicina_chromosome_1,_idCalVici1.1,_whole_genome_shotgun_sequence	AUGUSTUS	CDS	14562408	14562609	1	-	1	ID=g532.t1.CDS3;Parent=g532.t1;
NC_088780.1_Calliphora_vicina_chromosome_1,_idCalVici1.1,_whole_genome_shotgun_sequence	AUGUSTUS	exon	14562408	14562609	.	-	.	ID=g532.t1.exon3;Parent=g532.t1;
NC_088780.1_Calliphora_vicina_chromosome_1,_idCalVici1.1,_whole_genome_shotgun_sequence	AUGUSTUS	intron	14562610	14562673	1	-	.	ID=g532.t1.intron3;Parent=g532.t1;
NC_088780.1_Calliphora_vicina_chromosome_1,_idCalVici1.1,_whole_genome_shotgun_sequence	AUGUSTUS	CDS	14562674	14563482	1	-	0	ID=g532.t1.CDS4;Parent=g532.t1;
NC_088780.1_Calliphora_vicina_chromosome_1,_idCalVici1.1,_whole_genome_shotgun_sequence	AUGUSTUS	exon	14562674	14563482	.	-	.	ID=g532.t1.exon4;Parent=g532.t1;
NC_088780.1_Calliphora_vicina_chromosome_1,_idCalVici1.1,_whole_genome_shotgun_sequence	AUGUSTUS	start_codon	14563480	14563482	.	-	0	ID=g532.t1.start1;Parent=g532.t1;
NC_088780.1_Calliphora_vicina_chromosome_1,_idCalVici1.1,_whole_genome_shotgun_sequence	AUGUSTUS	gene	14570295	14571695	.	-	.	ID=g533;
NC_088780.1_Calliphora_vicina_chromosome_1,_idCalVici1.1,_whole_genome_shotgun_sequence	AUGUSTUS	mRNA	14570295	14571695	1	-	.	ID=g533.t1;Parent=g533;
NC_088780.1_Calliphora_vicina_chromosome_1,_idCalVici1.1,_whole_genome_shotgun_sequence	AUGUSTUS	stop_codon	14570295	14570297	.	-	0	ID=g533.t1.stop1;Parent=g533.t1;
NC_088780.1_Calliphora_vicina_chromosome_1,_idCalVici1.1,_whole_genome_shotgun_sequence	AUGUSTUS	CDS	14570295	14570354	1	-	0	ID=g533.t1.CDS1;Parent=g533.t1;
NC_088780.1_Calliphora_vicina_chromosome_1,_idCalVici1.1,_whole_genome_shotgun_sequence	AUGUSTUS	exon	14570295	14570354	.	-	.	ID=g533.t1.exon1;Parent=g533.t1;
NC_088780.1_Calliphora_vicina_chromosome_1,_idCalVici1.1,_whole_genome_shotgun_sequence	AUGUSTUS	intron	14570355	14570415	1	-	.	ID=g533.t1.intron1;Parent=g533.t1;
NC_088780.1_Calliphora_vicina_chromosome_1,_idCalVici1.1,_whole_genome_shotgun_sequence	AUGUSTUS	CDS	14570416	14570571	1	-	0	ID=g533.t1.CDS2;Parent=g533.t1;
NC_088780.1_Calliphora_vicina_chromosome_1,_idCalVici1.1,_whole_genome_shotgun_sequence	AUGUSTUS	exon	14570416	14570571	.	-	.	ID=g533.t1.exon2;Parent=g533.t1;
NC_088780.1_Calliphora_vicina_chromosome_1,_idCalVici1.1,_whole_genome_shotgun_sequence	AUGUSTUS	intron	14570572	14570633	1	-	.	ID=g533.t1.intron2;Parent=g533.t1;
NC_088780.1_Calliphora_vicina_chromosome_1,_idCalVici1.1,_whole_genome_shotgun_sequence	AUGUSTUS	CDS	14570634	14570835	1	-	1	ID=g533.t1.CDS3;Parent=g533.t1;
NC_088780.1_Calliphora_vicina_chromosome_1,_idCalVici1.1,_whole_genome_shotgun_sequence	AUGUSTUS	exon	14570634	14570835	.	-	.	ID=g533.t1.exon3;Parent=g533.t1;
NC_088780.1_Calliphora_vicina_chromosome_1,_idCalVici1.1,_whole_genome_shotgun_sequence	AUGUSTUS	intron	14570836	14570892	1	-	.	ID=g533.t1.intron3;Parent=g533.t1;
NC_088780.1_Calliphora_vicina_chromosome_1,_idCalVici1.1,_whole_genome_shotgun_sequence	AUGUSTUS	CDS	14570893	14571695	1	-	0	ID=g533.t1.CDS4;Parent=g533.t1;
NC_088780.1_Calliphora_vicina_chromosome_1,_idCalVici1.1,_whole_genome_shotgun_sequence	AUGUSTUS	exon	14570893	14571695	.	-	.	ID=g533.t1.exon4;Parent=g533.t1;
NC_088780.1_Calliphora_vicina_chromosome_1,_idCalVici1.1,_whole_genome_shotgun_sequence	AUGUSTUS	start_codon	14571693	14571695	.	-	0	ID=g533.t1.start1;Parent=g533.t1;
NC_088780.1_Calliphora_vicina_chromosome_1,_idCalVici1.1,_whole_genome_shotgun_sequence	AUGUSTUS	gene	14577329	14578725	.	-	.	ID=g534;
NC_088780.1_Calliphora_vicina_chromosome_1,_idCalVici1.1,_whole_genome_shotgun_sequence	AUGUSTUS	mRNA	14577329	14578725	1	-	.	ID=g534.t1;Parent=g534;
NC_088780.1_Calliphora_vicina_chromosome_1,_idCalVici1.1,_whole_genome_shotgun_sequence	AUGUSTUS	stop_codon	14577329	14577331	.	-	0	ID=g534.t1.stop1;Parent=g534.t1;
NC_088780.1_Calliphora_vicina_chromosome_1,_idCalVici1.1,_whole_genome_shotgun_sequence	AUGUSTUS	CDS	14577329	14577388	1	-	0	ID=g534.t1.CDS1;Parent=g534.t1;
NC_088780.1_Calliphora_vicina_chromosome_1,_idCalVici1.1,_whole_genome_shotgun_sequence	AUGUSTUS	exon	14577329	14577388	.	-	.	ID=g534.t1.exon1;Parent=g534.t1;
NC_088780.1_Calliphora_vicina_chromosome_1,_idCalVici1.1,_whole_genome_shotgun_sequence	AUGUSTUS	intron	14577389	14577442	1	-	.	ID=g534.t1.intron1;Parent=g534.t1;
NC_088780.1_Calliphora_vicina_chromosome_1,_idCalVici1.1,_whole_genome_shotgun_sequence	AUGUSTUS	CDS	14577443	14577598	1	-	0	ID=g534.t1.CDS2;Parent=g534.t1;
NC_088780.1_Calliphora_vicina_chromosome_1,_idCalVici1.1,_whole_genome_shotgun_sequence	AUGUSTUS	exon	14577443	14577598	.	-	.	ID=g534.t1.exon2;Parent=g534.t1;
NC_088780.1_Calliphora_vicina_chromosome_1,_idCalVici1.1,_whole_genome_shotgun_sequence	AUGUSTUS	intron	14577599	14577658	1	-	.	ID=g534.t1.intron2;Parent=g534.t1;
NC_088780.1_Calliphora_vicina_chromosome_1,_idCalVici1.1,_whole_genome_shotgun_sequence	AUGUSTUS	CDS	14577659	14577860	1	-	1	ID=g534.t1.CDS3;Parent=g534.t1;
NC_088780.1_Calliphora_vicina_chromosome_1,_idCalVici1.1,_whole_genome_shotgun_sequence	AUGUSTUS	exon	14577659	14577860	.	-	.	ID=g534.t1.exon3;Parent=g534.t1;
NC_088780.1_Calliphora_vicina_chromosome_1,_idCalVici1.1,_whole_genome_shotgun_sequence	AUGUSTUS	intron	14577861	14577922	1	-	.	ID=g534.t1.intron3;Parent=g534.t1;
NC_088780.1_Calliphora_vicina_chromosome_1,_idCalVici1.1,_whole_genome_shotgun_sequence	AUGUSTUS	CDS	14577923	14578725	1	-	0	ID=g534.t1.CDS4;Parent=g534.t1;
NC_088780.1_Calliphora_vicina_chromosome_1,_idCalVici1.1,_whole_genome_shotgun_sequence	AUGUSTUS	exon	14577923	14578725	.	-	.	ID=g534.t1.exon4;Parent=g534.t1;
NC_088780.1_Calliphora_vicina_chromosome_1,_idCalVici1.1,_whole_genome_shotgun_sequence	AUGUSTUS	start_codon	14578723	14578725	.	-	0	ID=g534.t1.start1;Parent=g534.t1;
NC_088780.1_Calliphora_vicina_chromosome_1,_idCalVici1.1,_whole_genome_shotgun_sequence	AUGUSTUS	gene	14989420	14993680	.	+	.	ID=g535;
NC_088780.1_Calliphora_vicina_chromosome_1,_idCalVici1.1,_whole_genome_shotgun_sequence	AUGUSTUS	mRNA	14989420	14993680	.	+	.	ID=g535.t1;Parent=g535;
NC_088780.1_Calliphora_vicina_chromosome_1,_idCalVici1.1,_whole_genome_shotgun_sequence	AUGUSTUS	start_codon	14989420	14989422	.	+	0	ID=g535.t1.start1;Parent=g535.t1;
NC_088780.1_Calliphora_vicina_chromosome_1,_idCalVici1.1,_whole_genome_shotgun_sequence	AUGUSTUS	CDS	14989420	14989475	0.01	+	0	ID=g535.t1.CDS1;Parent=g535.t1;
NC_088780.1_Calliphora_vicina_chromosome_1,_idCalVici1.1,_whole_genome_shotgun_sequence	AUGUSTUS	exon	14989420	14989475	.	+	.	ID=g535.t1.exon1;Parent=g535.t1;
NC_088780.1_Calliphora_vicina_chromosome_1,_idCalVici1.1,_whole_genome_shotgun_sequence	AUGUSTUS	intron	14989476	14992890	.	+	.	ID=g535.t1.intron1;Parent=g535.t1;
NC_088780.1_Calliphora_vicina_chromosome_1,_idCalVici1.1,_whole_genome_shotgun_sequence	AUGUSTUS	CDS	14992891	14993396	0.01	+	1	ID=g535.t1.CDS2;Parent=g535.t1;
NC_088780.1_Calliphora_vicina_chromosome_1,_idCalVici1.1,_whole_genome_shotgun_sequence	AUGUSTUS	exon	14992891	14993396	.	+	.	ID=g535.t1.exon2;Parent=g535.t1;
NC_088780.1_Calliphora_vicina_chromosome_1,_idCalVici1.1,_whole_genome_shotgun_sequence	AUGUSTUS	intron	14993397	14993672	0.01	+	.	ID=g535.t1.intron2;Parent=g535.t1;
NC_088780.1_Calliphora_vicina_chromosome_1,_idCalVici1.1,_whole_genome_shotgun_sequence	AUGUSTUS	CDS	14993673	14993680	0.01	+	2	ID=g535.t1.CDS3;Parent=g535.t1;
NC_088780.1_Calliphora_vicina_chromosome_1,_idCalVici1.1,_whole_genome_shotgun_sequence	AUGUSTUS	exon	14993673	14993680	.	+	.	ID=g535.t1.exon3;Parent=g535.t1;
NC_088780.1_Calliphora_vicina_chromosome_1,_idCalVici1.1,_whole_genome_shotgun_sequence	AUGUSTUS	stop_codon	14993678	14993680	.	+	0	ID=g535.t1.stop1;Parent=g535.t1;
NC_088780.1_Calliphora_vicina_chromosome_1,_idCalVici1.1,_whole_genome_shotgun_sequence	AUGUSTUS	gene	15158437	15232963	.	+	.	ID=g536;
NC_088780.1_Calliphora_vicina_chromosome_1,_idCalVici1.1,_whole_genome_shotgun_sequence	AUGUSTUS	mRNA	15158437	15232963	0.93	+	.	ID=g536.t1;Parent=g536;
NC_088780.1_Calliphora_vicina_chromosome_1,_idCalVici1.1,_whole_genome_shotgun_sequence	AUGUSTUS	start_codon	15158437	15158439	.	+	0	ID=g536.t1.start1;Parent=g536.t1;
NC_088780.1_Calliphora_vicina_chromosome_1,_idCalVici1.1,_whole_genome_shotgun_sequence	AUGUSTUS	CDS	15158437	15158464	0.93	+	0	ID=g536.t1.CDS1;Parent=g536.t1;
NC_088780.1_Calliphora_vicina_chromosome_1,_idCalVici1.1,_whole_genome_shotgun_sequence	AUGUSTUS	exon	15158437	15158464	.	+	.	ID=g536.t1.exon1;Parent=g536.t1;
NC_088780.1_Calliphora_vicina_chromosome_1,_idCalVici1.1,_whole_genome_shotgun_sequence	AUGUSTUS	intron	15158465	15161784	0.93	+	.	ID=g536.t1.intron1;Parent=g536.t1;
NC_088780.1_Calliphora_vicina_chromosome_1,_idCalVici1.1,_whole_genome_shotgun_sequence	AUGUSTUS	CDS	15161785	15161912	1	+	2	ID=g536.t1.CDS2;Parent=g536.t1;
NC_088780.1_Calliphora_vicina_chromosome_1,_idCalVici1.1,_whole_genome_shotgun_sequence	AUGUSTUS	exon	15161785	15161912	.	+	.	ID=g536.t1.exon2;Parent=g536.t1;
NC_088780.1_Calliphora_vicina_chromosome_1,_idCalVici1.1,_whole_genome_shotgun_sequence	AUGUSTUS	intron	15161913	15192675	1	+	.	ID=g536.t1.intron2;Parent=g536.t1;
NC_088780.1_Calliphora_vicina_chromosome_1,_idCalVici1.1,_whole_genome_shotgun_sequence	AUGUSTUS	CDS	15192676	15192919	1	+	0	ID=g536.t1.CDS3;Parent=g536.t1;
NC_088780.1_Calliphora_vicina_chromosome_1,_idCalVici1.1,_whole_genome_shotgun_sequence	AUGUSTUS	exon	15192676	15192919	.	+	.	ID=g536.t1.exon3;Parent=g536.t1;
NC_088780.1_Calliphora_vicina_chromosome_1,_idCalVici1.1,_whole_genome_shotgun_sequence	AUGUSTUS	intron	15192920	15211393	1	+	.	ID=g536.t1.intron3;Parent=g536.t1;
NC_088780.1_Calliphora_vicina_chromosome_1,_idCalVici1.1,_whole_genome_shotgun_sequence	AUGUSTUS	CDS	15211394	15211537	1	+	2	ID=g536.t1.CDS4;Parent=g536.t1;
NC_088780.1_Calliphora_vicina_chromosome_1,_idCalVici1.1,_whole_genome_shotgun_sequence	AUGUSTUS	exon	15211394	15211537	.	+	.	ID=g536.t1.exon4;Parent=g536.t1;
NC_088780.1_Calliphora_vicina_chromosome_1,_idCalVici1.1,_whole_genome_shotgun_sequence	AUGUSTUS	intron	15211538	15212491	1	+	.	ID=g536.t1.intron4;Parent=g536.t1;
NC_088780.1_Calliphora_vicina_chromosome_1,_idCalVici1.1,_whole_genome_shotgun_sequence	AUGUSTUS	CDS	15212492	15212686	1	+	2	ID=g536.t1.CDS5;Parent=g536.t1;
NC_088780.1_Calliphora_vicina_chromosome_1,_idCalVici1.1,_whole_genome_shotgun_sequence	AUGUSTUS	exon	15212492	15212686	.	+	.	ID=g536.t1.exon5;Parent=g536.t1;
NC_088780.1_Calliphora_vicina_chromosome_1,_idCalVici1.1,_whole_genome_shotgun_sequence	AUGUSTUS	intron	15212687	15214918	1	+	.	ID=g536.t1.intron5;Parent=g536.t1;
NC_088780.1_Calliphora_vicina_chromosome_1,_idCalVici1.1,_whole_genome_shotgun_sequence	AUGUSTUS	CDS	15214919	15215067	1	+	2	ID=g536.t1.CDS6;Parent=g536.t1;
NC_088780.1_Calliphora_vicina_chromosome_1,_idCalVici1.1,_whole_genome_shotgun_sequence	AUGUSTUS	exon	15214919	15215067	.	+	.	ID=g536.t1.exon6;Parent=g536.t1;
NC_088780.1_Calliphora_vicina_chromosome_1,_idCalVici1.1,_whole_genome_shotgun_sequence	AUGUSTUS	intron	15215068	15215298	1	+	.	ID=g536.t1.intron6;Parent=g536.t1;
NC_088780.1_Calliphora_vicina_chromosome_1,_idCalVici1.1,_whole_genome_shotgun_sequence	AUGUSTUS	CDS	15215299	15215410	1	+	0	ID=g536.t1.CDS7;Parent=g536.t1;
NC_088780.1_Calliphora_vicina_chromosome_1,_idCalVici1.1,_whole_genome_shotgun_sequence	AUGUSTUS	exon	15215299	15215410	.	+	.	ID=g536.t1.exon7;Parent=g536.t1;
NC_088780.1_Calliphora_vicina_chromosome_1,_idCalVici1.1,_whole_genome_shotgun_sequence	AUGUSTUS	intron	15215411	15216238	1	+	.	ID=g536.t1.intron7;Parent=g536.t1;
NC_088780.1_Calliphora_vicina_chromosome_1,_idCalVici1.1,_whole_genome_shotgun_sequence	AUGUSTUS	CDS	15216239	15216359	1	+	2	ID=g536.t1.CDS8;Parent=g536.t1;
NC_088780.1_Calliphora_vicina_chromosome_1,_idCalVici1.1,_whole_genome_shotgun_sequence	AUGUSTUS	exon	15216239	15216359	.	+	.	ID=g536.t1.exon8;Parent=g536.t1;
NC_088780.1_Calliphora_vicina_chromosome_1,_idCalVici1.1,_whole_genome_shotgun_sequence	AUGUSTUS	intron	15216360	15229636	1	+	.	ID=g536.t1.intron8;Parent=g536.t1;
NC_088780.1_Calliphora_vicina_chromosome_1,_idCalVici1.1,_whole_genome_shotgun_sequence	AUGUSTUS	CDS	15229637	15229800	1	+	1	ID=g536.t1.CDS9;Parent=g536.t1;
NC_088780.1_Calliphora_vicina_chromosome_1,_idCalVici1.1,_whole_genome_shotgun_sequence	AUGUSTUS	exon	15229637	15229800	.	+	.	ID=g536.t1.exon9;Parent=g536.t1;
NC_088780.1_Calliphora_vicina_chromosome_1,_idCalVici1.1,_whole_genome_shotgun_sequence	AUGUSTUS	intron	15229801	15231716	1	+	.	ID=g536.t1.intron9;Parent=g536.t1;
NC_088780.1_Calliphora_vicina_chromosome_1,_idCalVici1.1,_whole_genome_shotgun_sequence	AUGUSTUS	CDS	15231717	15231875	1	+	2	ID=g536.t1.CDS10;Parent=g536.t1;
NC_088780.1_Calliphora_vicina_chromosome_1,_idCalVici1.1,_whole_genome_shotgun_sequence	AUGUSTUS	exon	15231717	15231875	.	+	.	ID=g536.t1.exon10;Parent=g536.t1;
NC_088780.1_Calliphora_vicina_chromosome_1,_idCalVici1.1,_whole_genome_shotgun_sequence	AUGUSTUS	intron	15231876	15232772	1	+	.	ID=g536.t1.intron10;Parent=g536.t1;
NC_088780.1_Calliphora_vicina_chromosome_1,_idCalVici1.1,_whole_genome_shotgun_sequence	AUGUSTUS	CDS	15232773	15232963	1	+	2	ID=g536.t1.CDS11;Parent=g536.t1;
NC_088780.1_Calliphora_vicina_chromosome_1,_idCalVici1.1,_whole_genome_shotgun_sequence	AUGUSTUS	exon	15232773	15232963	.	+	.	ID=g536.t1.exon11;Parent=g536.t1;
NC_088780.1_Calliphora_vicina_chromosome_1,_idCalVici1.1,_whole_genome_shotgun_sequence	AUGUSTUS	stop_codon	15232961	15232963	.	+	0	ID=g536.t1.stop1;Parent=g536.t1;
NC_088780.1_Calliphora_vicina_chromosome_1,_idCalVici1.1,_whole_genome_shotgun_sequence	AUGUSTUS	gene	15261974	15263566	.	-	.	ID=g537;
NC_088780.1_Calliphora_vicina_chromosome_1,_idCalVici1.1,_whole_genome_shotgun_sequence	AUGUSTUS	mRNA	15261974	15263566	0.41	-	.	ID=g537.t1;Parent=g537;
NC_088780.1_Calliphora_vicina_chromosome_1,_idCalVici1.1,_whole_genome_shotgun_sequence	AUGUSTUS	stop_codon	15261974	15261976	.	-	0	ID=g537.t1.stop1;Parent=g537.t1;
NC_088780.1_Calliphora_vicina_chromosome_1,_idCalVici1.1,_whole_genome_shotgun_sequence	AUGUSTUS	CDS	15261974	15262260	0.78	-	2	ID=g537.t1.CDS1;Parent=g537.t1;
NC_088780.1_Calliphora_vicina_chromosome_1,_idCalVici1.1,_whole_genome_shotgun_sequence	AUGUSTUS	exon	15261974	15262260	.	-	.	ID=g537.t1.exon1;Parent=g537.t1;
NC_088780.1_Calliphora_vicina_chromosome_1,_idCalVici1.1,_whole_genome_shotgun_sequence	AUGUSTUS	intron	15262261	15262497	0.79	-	.	ID=g537.t1.intron1;Parent=g537.t1;
NC_088780.1_Calliphora_vicina_chromosome_1,_idCalVici1.1,_whole_genome_shotgun_sequence	AUGUSTUS	CDS	15262498	15262972	0.56	-	0	ID=g537.t1.CDS2;Parent=g537.t1;
NC_088780.1_Calliphora_vicina_chromosome_1,_idCalVici1.1,_whole_genome_shotgun_sequence	AUGUSTUS	exon	15262498	15262972	.	-	.	ID=g537.t1.exon2;Parent=g537.t1;
NC_088780.1_Calliphora_vicina_chromosome_1,_idCalVici1.1,_whole_genome_shotgun_sequence	AUGUSTUS	intron	15262973	15263199	0.61	-	.	ID=g537.t1.intron2;Parent=g537.t1;
NC_088780.1_Calliphora_vicina_chromosome_1,_idCalVici1.1,_whole_genome_shotgun_sequence	AUGUSTUS	CDS	15263200	15263364	0.59	-	0	ID=g537.t1.CDS3;Parent=g537.t1;
NC_088780.1_Calliphora_vicina_chromosome_1,_idCalVici1.1,_whole_genome_shotgun_sequence	AUGUSTUS	exon	15263200	15263364	.	-	.	ID=g537.t1.exon3;Parent=g537.t1;
NC_088780.1_Calliphora_vicina_chromosome_1,_idCalVici1.1,_whole_genome_shotgun_sequence	AUGUSTUS	intron	15263365	15263413	0.7	-	.	ID=g537.t1.intron3;Parent=g537.t1;
NC_088780.1_Calliphora_vicina_chromosome_1,_idCalVici1.1,_whole_genome_shotgun_sequence	AUGUSTUS	CDS	15263414	15263566	0.97	-	0	ID=g537.t1.CDS4;Parent=g537.t1;
NC_088780.1_Calliphora_vicina_chromosome_1,_idCalVici1.1,_whole_genome_shotgun_sequence	AUGUSTUS	exon	15263414	15263566	.	-	.	ID=g537.t1.exon4;Parent=g537.t1;
NC_088780.1_Calliphora_vicina_chromosome_1,_idCalVici1.1,_whole_genome_shotgun_sequence	AUGUSTUS	start_codon	15263564	15263566	.	-	0	ID=g537.t1.start1;Parent=g537.t1;
NC_088780.1_Calliphora_vicina_chromosome_1,_idCalVici1.1,_whole_genome_shotgun_sequence	AUGUSTUS	gene	15264505	15268461	.	+	.	ID=g538;
NC_088780.1_Calliphora_vicina_chromosome_1,_idCalVici1.1,_whole_genome_shotgun_sequence	AUGUSTUS	mRNA	15264505	15268461	0.77	+	.	ID=g538.t1;Parent=g538;
NC_088780.1_Calliphora_vicina_chromosome_1,_idCalVici1.1,_whole_genome_shotgun_sequence	AUGUSTUS	start_codon	15264505	15264507	.	+	0	ID=g538.t1.start1;Parent=g538.t1;
NC_088780.1_Calliphora_vicina_chromosome_1,_idCalVici1.1,_whole_genome_shotgun_sequence	AUGUSTUS	CDS	15264505	15264759	0.8	+	0	ID=g538.t1.CDS1;Parent=g538.t1;
NC_088780.1_Calliphora_vicina_chromosome_1,_idCalVici1.1,_whole_genome_shotgun_sequence	AUGUSTUS	exon	15264505	15264759	.	+	.	ID=g538.t1.exon1;Parent=g538.t1;
NC_088780.1_Calliphora_vicina_chromosome_1,_idCalVici1.1,_whole_genome_shotgun_sequence	AUGUSTUS	intron	15264760	15265023	0.93	+	.	ID=g538.t1.intron1;Parent=g538.t1;
NC_088780.1_Calliphora_vicina_chromosome_1,_idCalVici1.1,_whole_genome_shotgun_sequence	AUGUSTUS	CDS	15265024	15268461	0.92	+	0	ID=g538.t1.CDS2;Parent=g538.t1;
NC_088780.1_Calliphora_vicina_chromosome_1,_idCalVici1.1,_whole_genome_shotgun_sequence	AUGUSTUS	exon	15265024	15268461	.	+	.	ID=g538.t1.exon2;Parent=g538.t1;
NC_088780.1_Calliphora_vicina_chromosome_1,_idCalVici1.1,_whole_genome_shotgun_sequence	AUGUSTUS	stop_codon	15268459	15268461	.	+	0	ID=g538.t1.stop1;Parent=g538.t1;
NC_088780.1_Calliphora_vicina_chromosome_1,_idCalVici1.1,_whole_genome_shotgun_sequence	GeneMark.hmm3	mRNA	15264820	15268461	.	+	.	ID=g538.t2;Parent=g538;
NC_088780.1_Calliphora_vicina_chromosome_1,_idCalVici1.1,_whole_genome_shotgun_sequence	GeneMark.hmm3	CDS	15264820	15268461	.	+	0	ID=g538.t2.CDS1;Parent=g538.t2;
NC_088780.1_Calliphora_vicina_chromosome_1,_idCalVici1.1,_whole_genome_shotgun_sequence	GeneMark.hmm3	exon	15264820	15268461	.	+	0	ID=g538.t2.exon1;Parent=g538.t2;
NC_088780.1_Calliphora_vicina_chromosome_1,_idCalVici1.1,_whole_genome_shotgun_sequence	AUGUSTUS	gene	15344184	15347937	.	+	.	ID=g539;
NC_088780.1_Calliphora_vicina_chromosome_1,_idCalVici1.1,_whole_genome_shotgun_sequence	AUGUSTUS	mRNA	15344184	15347937	0.52	+	.	ID=g539.t1;Parent=g539;
NC_088780.1_Calliphora_vicina_chromosome_1,_idCalVici1.1,_whole_genome_shotgun_sequence	AUGUSTUS	start_codon	15344184	15344186	.	+	0	ID=g539.t1.start1;Parent=g539.t1;
NC_088780.1_Calliphora_vicina_chromosome_1,_idCalVici1.1,_whole_genome_shotgun_sequence	AUGUSTUS	CDS	15344184	15344201	0.52	+	0	ID=g539.t1.CDS1;Parent=g539.t1;
NC_088780.1_Calliphora_vicina_chromosome_1,_idCalVici1.1,_whole_genome_shotgun_sequence	AUGUSTUS	exon	15344184	15344201	.	+	.	ID=g539.t1.exon1;Parent=g539.t1;
NC_088780.1_Calliphora_vicina_chromosome_1,_idCalVici1.1,_whole_genome_shotgun_sequence	AUGUSTUS	intron	15344202	15346887	0.52	+	.	ID=g539.t1.intron1;Parent=g539.t1;
NC_088780.1_Calliphora_vicina_chromosome_1,_idCalVici1.1,_whole_genome_shotgun_sequence	AUGUSTUS	CDS	15346888	15347937	1	+	0	ID=g539.t1.CDS2;Parent=g539.t1;
NC_088780.1_Calliphora_vicina_chromosome_1,_idCalVici1.1,_whole_genome_shotgun_sequence	AUGUSTUS	exon	15346888	15347937	.	+	.	ID=g539.t1.exon2;Parent=g539.t1;
NC_088780.1_Calliphora_vicina_chromosome_1,_idCalVici1.1,_whole_genome_shotgun_sequence	AUGUSTUS	stop_codon	15347935	15347937	.	+	0	ID=g539.t1.stop1;Parent=g539.t1;
NC_088780.1_Calliphora_vicina_chromosome_1,_idCalVici1.1,_whole_genome_shotgun_sequence	AUGUSTUS	gene	15361053	15362720	.	+	.	ID=g540;
NC_088780.1_Calliphora_vicina_chromosome_1,_idCalVici1.1,_whole_genome_shotgun_sequence	AUGUSTUS	mRNA	15361053	15362720	1	+	.	ID=g540.t1;Parent=g540;
NC_088780.1_Calliphora_vicina_chromosome_1,_idCalVici1.1,_whole_genome_shotgun_sequence	AUGUSTUS	start_codon	15361053	15361055	.	+	0	ID=g540.t1.start1;Parent=g540.t1;
NC_088780.1_Calliphora_vicina_chromosome_1,_idCalVici1.1,_whole_genome_shotgun_sequence	AUGUSTUS	CDS	15361053	15362720	1	+	0	ID=g540.t1.CDS1;Parent=g540.t1;
NC_088780.1_Calliphora_vicina_chromosome_1,_idCalVici1.1,_whole_genome_shotgun_sequence	AUGUSTUS	exon	15361053	15362720	.	+	.	ID=g540.t1.exon1;Parent=g540.t1;
NC_088780.1_Calliphora_vicina_chromosome_1,_idCalVici1.1,_whole_genome_shotgun_sequence	AUGUSTUS	stop_codon	15362718	15362720	.	+	0	ID=g540.t1.stop1;Parent=g540.t1;
NC_088780.1_Calliphora_vicina_chromosome_1,_idCalVici1.1,_whole_genome_shotgun_sequence	AUGUSTUS	gene	15377360	15384181	.	+	.	ID=g541;
NC_088780.1_Calliphora_vicina_chromosome_1,_idCalVici1.1,_whole_genome_shotgun_sequence	AUGUSTUS	mRNA	15377360	15384181	1	+	.	ID=g541.t1;Parent=g541;
NC_088780.1_Calliphora_vicina_chromosome_1,_idCalVici1.1,_whole_genome_shotgun_sequence	AUGUSTUS	start_codon	15377360	15377362	.	+	0	ID=g541.t1.start1;Parent=g541.t1;
NC_088780.1_Calliphora_vicina_chromosome_1,_idCalVici1.1,_whole_genome_shotgun_sequence	AUGUSTUS	CDS	15377360	15377540	1	+	0	ID=g541.t1.CDS1;Parent=g541.t1;
NC_088780.1_Calliphora_vicina_chromosome_1,_idCalVici1.1,_whole_genome_shotgun_sequence	AUGUSTUS	exon	15377360	15377540	.	+	.	ID=g541.t1.exon1;Parent=g541.t1;
NC_088780.1_Calliphora_vicina_chromosome_1,_idCalVici1.1,_whole_genome_shotgun_sequence	AUGUSTUS	intron	15377541	15381113	1	+	.	ID=g541.t1.intron1;Parent=g541.t1;
NC_088780.1_Calliphora_vicina_chromosome_1,_idCalVici1.1,_whole_genome_shotgun_sequence	AUGUSTUS	CDS	15381114	15384181	1	+	2	ID=g541.t1.CDS2;Parent=g541.t1;
NC_088780.1_Calliphora_vicina_chromosome_1,_idCalVici1.1,_whole_genome_shotgun_sequence	AUGUSTUS	exon	15381114	15384181	.	+	.	ID=g541.t1.exon2;Parent=g541.t1;
NC_088780.1_Calliphora_vicina_chromosome_1,_idCalVici1.1,_whole_genome_shotgun_sequence	AUGUSTUS	stop_codon	15384179	15384181	.	+	0	ID=g541.t1.stop1;Parent=g541.t1;
NC_088780.1_Calliphora_vicina_chromosome_1,_idCalVici1.1,_whole_genome_shotgun_sequence	AUGUSTUS	gene	15406013	15414337	.	-	.	ID=g542;
NC_088780.1_Calliphora_vicina_chromosome_1,_idCalVici1.1,_whole_genome_shotgun_sequence	AUGUSTUS	mRNA	15406013	15414337	1	-	.	ID=g542.t1;Parent=g542;
NC_088780.1_Calliphora_vicina_chromosome_1,_idCalVici1.1,_whole_genome_shotgun_sequence	AUGUSTUS	stop_codon	15406013	15406015	.	-	0	ID=g542.t1.stop1;Parent=g542.t1;
NC_088780.1_Calliphora_vicina_chromosome_1,_idCalVici1.1,_whole_genome_shotgun_sequence	AUGUSTUS	CDS	15406013	15406097	1	-	1	ID=g542.t1.CDS1;Parent=g542.t1;
NC_088780.1_Calliphora_vicina_chromosome_1,_idCalVici1.1,_whole_genome_shotgun_sequence	AUGUSTUS	exon	15406013	15406097	.	-	.	ID=g542.t1.exon1;Parent=g542.t1;
NC_088780.1_Calliphora_vicina_chromosome_1,_idCalVici1.1,_whole_genome_shotgun_sequence	AUGUSTUS	intron	15406098	15406980	1	-	.	ID=g542.t1.intron1;Parent=g542.t1;
NC_088780.1_Calliphora_vicina_chromosome_1,_idCalVici1.1,_whole_genome_shotgun_sequence	AUGUSTUS	CDS	15406981	15408539	1	-	0	ID=g542.t1.CDS2;Parent=g542.t1;
NC_088780.1_Calliphora_vicina_chromosome_1,_idCalVici1.1,_whole_genome_shotgun_sequence	AUGUSTUS	exon	15406981	15408539	.	-	.	ID=g542.t1.exon2;Parent=g542.t1;
NC_088780.1_Calliphora_vicina_chromosome_1,_idCalVici1.1,_whole_genome_shotgun_sequence	AUGUSTUS	intron	15408540	15411965	1	-	.	ID=g542.t1.intron2;Parent=g542.t1;
NC_088780.1_Calliphora_vicina_chromosome_1,_idCalVici1.1,_whole_genome_shotgun_sequence	AUGUSTUS	CDS	15411966	15414171	1	-	1	ID=g542.t1.CDS3;Parent=g542.t1;
NC_088780.1_Calliphora_vicina_chromosome_1,_idCalVici1.1,_whole_genome_shotgun_sequence	AUGUSTUS	exon	15411966	15414171	.	-	.	ID=g542.t1.exon3;Parent=g542.t1;
NC_088780.1_Calliphora_vicina_chromosome_1,_idCalVici1.1,_whole_genome_shotgun_sequence	AUGUSTUS	intron	15414172	15414236	1	-	.	ID=g542.t1.intron3;Parent=g542.t1;
NC_088780.1_Calliphora_vicina_chromosome_1,_idCalVici1.1,_whole_genome_shotgun_sequence	AUGUSTUS	CDS	15414237	15414337	1	-	0	ID=g542.t1.CDS4;Parent=g542.t1;
NC_088780.1_Calliphora_vicina_chromosome_1,_idCalVici1.1,_whole_genome_shotgun_sequence	AUGUSTUS	exon	15414237	15414337	.	-	.	ID=g542.t1.exon4;Parent=g542.t1;
NC_088780.1_Calliphora_vicina_chromosome_1,_idCalVici1.1,_whole_genome_shotgun_sequence	AUGUSTUS	start_codon	15414335	15414337	.	-	0	ID=g542.t1.start1;Parent=g542.t1;
NC_088780.1_Calliphora_vicina_chromosome_1,_idCalVici1.1,_whole_genome_shotgun_sequence	AUGUSTUS	gene	15414377	15421657	.	-	.	ID=g543;
NC_088780.1_Calliphora_vicina_chromosome_1,_idCalVici1.1,_whole_genome_shotgun_sequence	AUGUSTUS	mRNA	15414377	15421657	0.4	-	.	ID=g543.t1;Parent=g543;
NC_088780.1_Calliphora_vicina_chromosome_1,_idCalVici1.1,_whole_genome_shotgun_sequence	AUGUSTUS	stop_codon	15414377	15414379	.	-	0	ID=g543.t1.stop1;Parent=g543.t1;
NC_088780.1_Calliphora_vicina_chromosome_1,_idCalVici1.1,_whole_genome_shotgun_sequence	AUGUSTUS	CDS	15414377	15414651	0.99	-	2	ID=g543.t1.CDS1;Parent=g543.t1;
NC_088780.1_Calliphora_vicina_chromosome_1,_idCalVici1.1,_whole_genome_shotgun_sequence	AUGUSTUS	exon	15414377	15414651	.	-	.	ID=g543.t1.exon1;Parent=g543.t1;
NC_088780.1_Calliphora_vicina_chromosome_1,_idCalVici1.1,_whole_genome_shotgun_sequence	AUGUSTUS	intron	15414652	15421560	0.46	-	.	ID=g543.t1.intron1;Parent=g543.t1;
NC_088780.1_Calliphora_vicina_chromosome_1,_idCalVici1.1,_whole_genome_shotgun_sequence	AUGUSTUS	CDS	15421561	15421657	0.4	-	0	ID=g543.t1.CDS2;Parent=g543.t1;
NC_088780.1_Calliphora_vicina_chromosome_1,_idCalVici1.1,_whole_genome_shotgun_sequence	AUGUSTUS	exon	15421561	15421657	.	-	.	ID=g543.t1.exon2;Parent=g543.t1;
NC_088780.1_Calliphora_vicina_chromosome_1,_idCalVici1.1,_whole_genome_shotgun_sequence	AUGUSTUS	start_codon	15421655	15421657	.	-	0	ID=g543.t1.start1;Parent=g543.t1;
NC_088780.1_Calliphora_vicina_chromosome_1,_idCalVici1.1,_whole_genome_shotgun_sequence	AUGUSTUS	gene	15433668	15438773	.	+	.	ID=g544;
NC_088780.1_Calliphora_vicina_chromosome_1,_idCalVici1.1,_whole_genome_shotgun_sequence	AUGUSTUS	mRNA	15433668	15438773	1	+	.	ID=g544.t1;Parent=g544;
NC_088780.1_Calliphora_vicina_chromosome_1,_idCalVici1.1,_whole_genome_shotgun_sequence	AUGUSTUS	start_codon	15433668	15433670	.	+	0	ID=g544.t1.start1;Parent=g544.t1;
NC_088780.1_Calliphora_vicina_chromosome_1,_idCalVici1.1,_whole_genome_shotgun_sequence	AUGUSTUS	CDS	15433668	15433827	1	+	0	ID=g544.t1.CDS1;Parent=g544.t1;
NC_088780.1_Calliphora_vicina_chromosome_1,_idCalVici1.1,_whole_genome_shotgun_sequence	AUGUSTUS	exon	15433668	15433827	.	+	.	ID=g544.t1.exon1;Parent=g544.t1;
NC_088780.1_Calliphora_vicina_chromosome_1,_idCalVici1.1,_whole_genome_shotgun_sequence	AUGUSTUS	intron	15433828	15436833	1	+	.	ID=g544.t1.intron1;Parent=g544.t1;
NC_088780.1_Calliphora_vicina_chromosome_1,_idCalVici1.1,_whole_genome_shotgun_sequence	AUGUSTUS	CDS	15436834	15437119	1	+	2	ID=g544.t1.CDS2;Parent=g544.t1;
NC_088780.1_Calliphora_vicina_chromosome_1,_idCalVici1.1,_whole_genome_shotgun_sequence	AUGUSTUS	exon	15436834	15437119	.	+	.	ID=g544.t1.exon2;Parent=g544.t1;
NC_088780.1_Calliphora_vicina_chromosome_1,_idCalVici1.1,_whole_genome_shotgun_sequence	AUGUSTUS	intron	15437120	15437186	1	+	.	ID=g544.t1.intron2;Parent=g544.t1;
NC_088780.1_Calliphora_vicina_chromosome_1,_idCalVici1.1,_whole_genome_shotgun_sequence	AUGUSTUS	CDS	15437187	15437332	1	+	1	ID=g544.t1.CDS3;Parent=g544.t1;
NC_088780.1_Calliphora_vicina_chromosome_1,_idCalVici1.1,_whole_genome_shotgun_sequence	AUGUSTUS	exon	15437187	15437332	.	+	.	ID=g544.t1.exon3;Parent=g544.t1;
NC_088780.1_Calliphora_vicina_chromosome_1,_idCalVici1.1,_whole_genome_shotgun_sequence	AUGUSTUS	intron	15437333	15437403	1	+	.	ID=g544.t1.intron3;Parent=g544.t1;
NC_088780.1_Calliphora_vicina_chromosome_1,_idCalVici1.1,_whole_genome_shotgun_sequence	AUGUSTUS	CDS	15437404	15437653	1	+	2	ID=g544.t1.CDS4;Parent=g544.t1;
NC_088780.1_Calliphora_vicina_chromosome_1,_idCalVici1.1,_whole_genome_shotgun_sequence	AUGUSTUS	exon	15437404	15437653	.	+	.	ID=g544.t1.exon4;Parent=g544.t1;
NC_088780.1_Calliphora_vicina_chromosome_1,_idCalVici1.1,_whole_genome_shotgun_sequence	AUGUSTUS	intron	15437654	15437785	1	+	.	ID=g544.t1.intron4;Parent=g544.t1;
NC_088780.1_Calliphora_vicina_chromosome_1,_idCalVici1.1,_whole_genome_shotgun_sequence	AUGUSTUS	CDS	15437786	15438017	1	+	1	ID=g544.t1.CDS5;Parent=g544.t1;
NC_088780.1_Calliphora_vicina_chromosome_1,_idCalVici1.1,_whole_genome_shotgun_sequence	AUGUSTUS	exon	15437786	15438017	.	+	.	ID=g544.t1.exon5;Parent=g544.t1;
NC_088780.1_Calliphora_vicina_chromosome_1,_idCalVici1.1,_whole_genome_shotgun_sequence	AUGUSTUS	intron	15438018	15438080	1	+	.	ID=g544.t1.intron5;Parent=g544.t1;
NC_088780.1_Calliphora_vicina_chromosome_1,_idCalVici1.1,_whole_genome_shotgun_sequence	AUGUSTUS	CDS	15438081	15438773	1	+	0	ID=g544.t1.CDS6;Parent=g544.t1;
NC_088780.1_Calliphora_vicina_chromosome_1,_idCalVici1.1,_whole_genome_shotgun_sequence	AUGUSTUS	exon	15438081	15438773	.	+	.	ID=g544.t1.exon6;Parent=g544.t1;
NC_088780.1_Calliphora_vicina_chromosome_1,_idCalVici1.1,_whole_genome_shotgun_sequence	AUGUSTUS	stop_codon	15438771	15438773	.	+	0	ID=g544.t1.stop1;Parent=g544.t1;
NC_088780.1_Calliphora_vicina_chromosome_1,_idCalVici1.1,_whole_genome_shotgun_sequence	AUGUSTUS	gene	15440022	15441069	.	+	.	ID=g545;
NC_088780.1_Calliphora_vicina_chromosome_1,_idCalVici1.1,_whole_genome_shotgun_sequence	AUGUSTUS	mRNA	15440022	15441069	1	+	.	ID=g545.t1;Parent=g545;
NC_088780.1_Calliphora_vicina_chromosome_1,_idCalVici1.1,_whole_genome_shotgun_sequence	AUGUSTUS	start_codon	15440022	15440024	.	+	0	ID=g545.t1.start1;Parent=g545.t1;
NC_088780.1_Calliphora_vicina_chromosome_1,_idCalVici1.1,_whole_genome_shotgun_sequence	AUGUSTUS	CDS	15440022	15440135	1	+	0	ID=g545.t1.CDS1;Parent=g545.t1;
NC_088780.1_Calliphora_vicina_chromosome_1,_idCalVici1.1,_whole_genome_shotgun_sequence	AUGUSTUS	exon	15440022	15440135	.	+	.	ID=g545.t1.exon1;Parent=g545.t1;
NC_088780.1_Calliphora_vicina_chromosome_1,_idCalVici1.1,_whole_genome_shotgun_sequence	AUGUSTUS	intron	15440136	15440238	1	+	.	ID=g545.t1.intron1;Parent=g545.t1;
NC_088780.1_Calliphora_vicina_chromosome_1,_idCalVici1.1,_whole_genome_shotgun_sequence	AUGUSTUS	CDS	15440239	15440419	1	+	0	ID=g545.t1.CDS2;Parent=g545.t1;
NC_088780.1_Calliphora_vicina_chromosome_1,_idCalVici1.1,_whole_genome_shotgun_sequence	AUGUSTUS	exon	15440239	15440419	.	+	.	ID=g545.t1.exon2;Parent=g545.t1;
NC_088780.1_Calliphora_vicina_chromosome_1,_idCalVici1.1,_whole_genome_shotgun_sequence	AUGUSTUS	intron	15440420	15440473	1	+	.	ID=g545.t1.intron2;Parent=g545.t1;
NC_088780.1_Calliphora_vicina_chromosome_1,_idCalVici1.1,_whole_genome_shotgun_sequence	AUGUSTUS	CDS	15440474	15441069	1	+	2	ID=g545.t1.CDS3;Parent=g545.t1;
NC_088780.1_Calliphora_vicina_chromosome_1,_idCalVici1.1,_whole_genome_shotgun_sequence	AUGUSTUS	exon	15440474	15441069	.	+	.	ID=g545.t1.exon3;Parent=g545.t1;
NC_088780.1_Calliphora_vicina_chromosome_1,_idCalVici1.1,_whole_genome_shotgun_sequence	AUGUSTUS	stop_codon	15441067	15441069	.	+	0	ID=g545.t1.stop1;Parent=g545.t1;
NC_088780.1_Calliphora_vicina_chromosome_1,_idCalVici1.1,_whole_genome_shotgun_sequence	AUGUSTUS	gene	15441313	15442574	.	-	.	ID=g546;
NC_088780.1_Calliphora_vicina_chromosome_1,_idCalVici1.1,_whole_genome_shotgun_sequence	AUGUSTUS	mRNA	15441313	15442574	0.86	-	.	ID=g546.t1;Parent=g546;
NC_088780.1_Calliphora_vicina_chromosome_1,_idCalVici1.1,_whole_genome_shotgun_sequence	AUGUSTUS	stop_codon	15441313	15441315	.	-	0	ID=g546.t1.stop1;Parent=g546.t1;
NC_088780.1_Calliphora_vicina_chromosome_1,_idCalVici1.1,_whole_genome_shotgun_sequence	AUGUSTUS	CDS	15441313	15442439	0.86	-	2	ID=g546.t1.CDS1;Parent=g546.t1;
NC_088780.1_Calliphora_vicina_chromosome_1,_idCalVici1.1,_whole_genome_shotgun_sequence	AUGUSTUS	exon	15441313	15442439	.	-	.	ID=g546.t1.exon1;Parent=g546.t1;
NC_088780.1_Calliphora_vicina_chromosome_1,_idCalVici1.1,_whole_genome_shotgun_sequence	AUGUSTUS	intron	15442440	15442495	1	-	.	ID=g546.t1.intron1;Parent=g546.t1;
NC_088780.1_Calliphora_vicina_chromosome_1,_idCalVici1.1,_whole_genome_shotgun_sequence	AUGUSTUS	CDS	15442496	15442574	1	-	0	ID=g546.t1.CDS2;Parent=g546.t1;
NC_088780.1_Calliphora_vicina_chromosome_1,_idCalVici1.1,_whole_genome_shotgun_sequence	AUGUSTUS	exon	15442496	15442574	.	-	.	ID=g546.t1.exon2;Parent=g546.t1;
NC_088780.1_Calliphora_vicina_chromosome_1,_idCalVici1.1,_whole_genome_shotgun_sequence	AUGUSTUS	start_codon	15442572	15442574	.	-	0	ID=g546.t1.start1;Parent=g546.t1;
NC_088780.1_Calliphora_vicina_chromosome_1,_idCalVici1.1,_whole_genome_shotgun_sequence	AUGUSTUS	gene	15444092	15444877	.	-	.	ID=g547;
NC_088780.1_Calliphora_vicina_chromosome_1,_idCalVici1.1,_whole_genome_shotgun_sequence	AUGUSTUS	mRNA	15444092	15444877	1	-	.	ID=g547.t1;Parent=g547;
NC_088780.1_Calliphora_vicina_chromosome_1,_idCalVici1.1,_whole_genome_shotgun_sequence	AUGUSTUS	stop_codon	15444092	15444094	.	-	0	ID=g547.t1.stop1;Parent=g547.t1;
NC_088780.1_Calliphora_vicina_chromosome_1,_idCalVici1.1,_whole_genome_shotgun_sequence	AUGUSTUS	CDS	15444092	15444877	1	-	0	ID=g547.t1.CDS1;Parent=g547.t1;
NC_088780.1_Calliphora_vicina_chromosome_1,_idCalVici1.1,_whole_genome_shotgun_sequence	AUGUSTUS	exon	15444092	15444877	.	-	.	ID=g547.t1.exon1;Parent=g547.t1;
NC_088780.1_Calliphora_vicina_chromosome_1,_idCalVici1.1,_whole_genome_shotgun_sequence	AUGUSTUS	start_codon	15444875	15444877	.	-	0	ID=g547.t1.start1;Parent=g547.t1;
NC_088780.1_Calliphora_vicina_chromosome_1,_idCalVici1.1,_whole_genome_shotgun_sequence	AUGUSTUS	gene	15448078	15450036	.	-	.	ID=g548;
NC_088780.1_Calliphora_vicina_chromosome_1,_idCalVici1.1,_whole_genome_shotgun_sequence	AUGUSTUS	mRNA	15448078	15450036	1	-	.	ID=g548.t1;Parent=g548;
NC_088780.1_Calliphora_vicina_chromosome_1,_idCalVici1.1,_whole_genome_shotgun_sequence	AUGUSTUS	stop_codon	15448078	15448080	.	-	0	ID=g548.t1.stop1;Parent=g548.t1;
NC_088780.1_Calliphora_vicina_chromosome_1,_idCalVici1.1,_whole_genome_shotgun_sequence	AUGUSTUS	CDS	15448078	15450036	1	-	0	ID=g548.t1.CDS1;Parent=g548.t1;
NC_088780.1_Calliphora_vicina_chromosome_1,_idCalVici1.1,_whole_genome_shotgun_sequence	AUGUSTUS	exon	15448078	15450036	.	-	.	ID=g548.t1.exon1;Parent=g548.t1;
NC_088780.1_Calliphora_vicina_chromosome_1,_idCalVici1.1,_whole_genome_shotgun_sequence	AUGUSTUS	start_codon	15450034	15450036	.	-	0	ID=g548.t1.start1;Parent=g548.t1;
NC_088780.1_Calliphora_vicina_chromosome_1,_idCalVici1.1,_whole_genome_shotgun_sequence	AUGUSTUS	gene	15453921	15454418	.	+	.	ID=g549;
NC_088780.1_Calliphora_vicina_chromosome_1,_idCalVici1.1,_whole_genome_shotgun_sequence	AUGUSTUS	mRNA	15453921	15454418	1	+	.	ID=g549.t1;Parent=g549;
NC_088780.1_Calliphora_vicina_chromosome_1,_idCalVici1.1,_whole_genome_shotgun_sequence	AUGUSTUS	start_codon	15453921	15453923	.	+	0	ID=g549.t1.start1;Parent=g549.t1;
NC_088780.1_Calliphora_vicina_chromosome_1,_idCalVici1.1,_whole_genome_shotgun_sequence	AUGUSTUS	CDS	15453921	15454002	1	+	0	ID=g549.t1.CDS1;Parent=g549.t1;
NC_088780.1_Calliphora_vicina_chromosome_1,_idCalVici1.1,_whole_genome_shotgun_sequence	AUGUSTUS	exon	15453921	15454002	.	+	.	ID=g549.t1.exon1;Parent=g549.t1;
NC_088780.1_Calliphora_vicina_chromosome_1,_idCalVici1.1,_whole_genome_shotgun_sequence	AUGUSTUS	intron	15454003	15454055	1	+	.	ID=g549.t1.intron1;Parent=g549.t1;
NC_088780.1_Calliphora_vicina_chromosome_1,_idCalVici1.1,_whole_genome_shotgun_sequence	AUGUSTUS	CDS	15454056	15454165	1	+	2	ID=g549.t1.CDS2;Parent=g549.t1;
NC_088780.1_Calliphora_vicina_chromosome_1,_idCalVici1.1,_whole_genome_shotgun_sequence	AUGUSTUS	exon	15454056	15454165	.	+	.	ID=g549.t1.exon2;Parent=g549.t1;
NC_088780.1_Calliphora_vicina_chromosome_1,_idCalVici1.1,_whole_genome_shotgun_sequence	AUGUSTUS	intron	15454166	15454226	1	+	.	ID=g549.t1.intron2;Parent=g549.t1;
NC_088780.1_Calliphora_vicina_chromosome_1,_idCalVici1.1,_whole_genome_shotgun_sequence	AUGUSTUS	CDS	15454227	15454418	1	+	0	ID=g549.t1.CDS3;Parent=g549.t1;
NC_088780.1_Calliphora_vicina_chromosome_1,_idCalVici1.1,_whole_genome_shotgun_sequence	AUGUSTUS	exon	15454227	15454418	.	+	.	ID=g549.t1.exon3;Parent=g549.t1;
NC_088780.1_Calliphora_vicina_chromosome_1,_idCalVici1.1,_whole_genome_shotgun_sequence	AUGUSTUS	stop_codon	15454416	15454418	.	+	0	ID=g549.t1.stop1;Parent=g549.t1;
NC_088780.1_Calliphora_vicina_chromosome_1,_idCalVici1.1,_whole_genome_shotgun_sequence	AUGUSTUS	gene	15454449	15455071	.	-	.	ID=g550;
NC_088780.1_Calliphora_vicina_chromosome_1,_idCalVici1.1,_whole_genome_shotgun_sequence	AUGUSTUS	mRNA	15454449	15455071	1	-	.	ID=g550.t1;Parent=g550;
NC_088780.1_Calliphora_vicina_chromosome_1,_idCalVici1.1,_whole_genome_shotgun_sequence	AUGUSTUS	stop_codon	15454449	15454451	.	-	0	ID=g550.t1.stop1;Parent=g550.t1;
NC_088780.1_Calliphora_vicina_chromosome_1,_idCalVici1.1,_whole_genome_shotgun_sequence	AUGUSTUS	CDS	15454449	15454932	1	-	1	ID=g550.t1.CDS1;Parent=g550.t1;
NC_088780.1_Calliphora_vicina_chromosome_1,_idCalVici1.1,_whole_genome_shotgun_sequence	AUGUSTUS	exon	15454449	15454932	.	-	.	ID=g550.t1.exon1;Parent=g550.t1;
NC_088780.1_Calliphora_vicina_chromosome_1,_idCalVici1.1,_whole_genome_shotgun_sequence	AUGUSTUS	intron	15454933	15454991	1	-	.	ID=g550.t1.intron1;Parent=g550.t1;
NC_088780.1_Calliphora_vicina_chromosome_1,_idCalVici1.1,_whole_genome_shotgun_sequence	AUGUSTUS	CDS	15454992	15455071	1	-	0	ID=g550.t1.CDS2;Parent=g550.t1;
NC_088780.1_Calliphora_vicina_chromosome_1,_idCalVici1.1,_whole_genome_shotgun_sequence	AUGUSTUS	exon	15454992	15455071	.	-	.	ID=g550.t1.exon2;Parent=g550.t1;
NC_088780.1_Calliphora_vicina_chromosome_1,_idCalVici1.1,_whole_genome_shotgun_sequence	AUGUSTUS	start_codon	15455069	15455071	.	-	0	ID=g550.t1.start1;Parent=g550.t1;
NC_088780.1_Calliphora_vicina_chromosome_1,_idCalVici1.1,_whole_genome_shotgun_sequence	AUGUSTUS	gene	15459784	15461781	.	-	.	ID=g551;
NC_088780.1_Calliphora_vicina_chromosome_1,_idCalVici1.1,_whole_genome_shotgun_sequence	AUGUSTUS	mRNA	15459784	15461781	1	-	.	ID=g551.t1;Parent=g551;
NC_088780.1_Calliphora_vicina_chromosome_1,_idCalVici1.1,_whole_genome_shotgun_sequence	AUGUSTUS	stop_codon	15459784	15459786	.	-	0	ID=g551.t1.stop1;Parent=g551.t1;
NC_088780.1_Calliphora_vicina_chromosome_1,_idCalVici1.1,_whole_genome_shotgun_sequence	AUGUSTUS	CDS	15459784	15461781	1	-	0	ID=g551.t1.CDS1;Parent=g551.t1;
NC_088780.1_Calliphora_vicina_chromosome_1,_idCalVici1.1,_whole_genome_shotgun_sequence	AUGUSTUS	exon	15459784	15461781	.	-	.	ID=g551.t1.exon1;Parent=g551.t1;
NC_088780.1_Calliphora_vicina_chromosome_1,_idCalVici1.1,_whole_genome_shotgun_sequence	AUGUSTUS	start_codon	15461779	15461781	.	-	0	ID=g551.t1.start1;Parent=g551.t1;
NC_088780.1_Calliphora_vicina_chromosome_1,_idCalVici1.1,_whole_genome_shotgun_sequence	AUGUSTUS	gene	15482259	15483395	.	-	.	ID=g552;
NC_088780.1_Calliphora_vicina_chromosome_1,_idCalVici1.1,_whole_genome_shotgun_sequence	AUGUSTUS	mRNA	15482259	15483395	1	-	.	ID=g552.t1;Parent=g552;
NC_088780.1_Calliphora_vicina_chromosome_1,_idCalVici1.1,_whole_genome_shotgun_sequence	AUGUSTUS	stop_codon	15482259	15482261	.	-	0	ID=g552.t1.stop1;Parent=g552.t1;
NC_088780.1_Calliphora_vicina_chromosome_1,_idCalVici1.1,_whole_genome_shotgun_sequence	AUGUSTUS	CDS	15482259	15482407	1	-	2	ID=g552.t1.CDS1;Parent=g552.t1;
NC_088780.1_Calliphora_vicina_chromosome_1,_idCalVici1.1,_whole_genome_shotgun_sequence	AUGUSTUS	exon	15482259	15482407	.	-	.	ID=g552.t1.exon1;Parent=g552.t1;
NC_088780.1_Calliphora_vicina_chromosome_1,_idCalVici1.1,_whole_genome_shotgun_sequence	AUGUSTUS	intron	15482408	15482465	1	-	.	ID=g552.t1.intron1;Parent=g552.t1;
NC_088780.1_Calliphora_vicina_chromosome_1,_idCalVici1.1,_whole_genome_shotgun_sequence	AUGUSTUS	CDS	15482466	15483060	1	-	0	ID=g552.t1.CDS2;Parent=g552.t1;
NC_088780.1_Calliphora_vicina_chromosome_1,_idCalVici1.1,_whole_genome_shotgun_sequence	AUGUSTUS	exon	15482466	15483060	.	-	.	ID=g552.t1.exon2;Parent=g552.t1;
NC_088780.1_Calliphora_vicina_chromosome_1,_idCalVici1.1,_whole_genome_shotgun_sequence	AUGUSTUS	intron	15483061	15483134	1	-	.	ID=g552.t1.intron2;Parent=g552.t1;
NC_088780.1_Calliphora_vicina_chromosome_1,_idCalVici1.1,_whole_genome_shotgun_sequence	AUGUSTUS	CDS	15483135	15483395	1	-	0	ID=g552.t1.CDS3;Parent=g552.t1;
NC_088780.1_Calliphora_vicina_chromosome_1,_idCalVici1.1,_whole_genome_shotgun_sequence	AUGUSTUS	exon	15483135	15483395	.	-	.	ID=g552.t1.exon3;Parent=g552.t1;
NC_088780.1_Calliphora_vicina_chromosome_1,_idCalVici1.1,_whole_genome_shotgun_sequence	AUGUSTUS	start_codon	15483393	15483395	.	-	0	ID=g552.t1.start1;Parent=g552.t1;
NC_088780.1_Calliphora_vicina_chromosome_1,_idCalVici1.1,_whole_genome_shotgun_sequence	AUGUSTUS	gene	15485193	15507437	.	+	.	ID=g553;
NC_088780.1_Calliphora_vicina_chromosome_1,_idCalVici1.1,_whole_genome_shotgun_sequence	AUGUSTUS	mRNA	15485193	15507437	1	+	.	ID=g553.t1;Parent=g553;
NC_088780.1_Calliphora_vicina_chromosome_1,_idCalVici1.1,_whole_genome_shotgun_sequence	AUGUSTUS	start_codon	15485193	15485195	.	+	0	ID=g553.t1.start1;Parent=g553.t1;
NC_088780.1_Calliphora_vicina_chromosome_1,_idCalVici1.1,_whole_genome_shotgun_sequence	AUGUSTUS	CDS	15485193	15485369	1	+	0	ID=g553.t1.CDS1;Parent=g553.t1;
NC_088780.1_Calliphora_vicina_chromosome_1,_idCalVici1.1,_whole_genome_shotgun_sequence	AUGUSTUS	exon	15485193	15485369	.	+	.	ID=g553.t1.exon1;Parent=g553.t1;
NC_088780.1_Calliphora_vicina_chromosome_1,_idCalVici1.1,_whole_genome_shotgun_sequence	AUGUSTUS	intron	15485370	15485547	1	+	.	ID=g553.t1.intron1;Parent=g553.t1;
NC_088780.1_Calliphora_vicina_chromosome_1,_idCalVici1.1,_whole_genome_shotgun_sequence	AUGUSTUS	CDS	15485548	15485784	1	+	0	ID=g553.t1.CDS2;Parent=g553.t1;
NC_088780.1_Calliphora_vicina_chromosome_1,_idCalVici1.1,_whole_genome_shotgun_sequence	AUGUSTUS	exon	15485548	15485784	.	+	.	ID=g553.t1.exon2;Parent=g553.t1;
NC_088780.1_Calliphora_vicina_chromosome_1,_idCalVici1.1,_whole_genome_shotgun_sequence	AUGUSTUS	intron	15485785	15486892	1	+	.	ID=g553.t1.intron2;Parent=g553.t1;
NC_088780.1_Calliphora_vicina_chromosome_1,_idCalVici1.1,_whole_genome_shotgun_sequence	AUGUSTUS	CDS	15486893	15486930	1	+	0	ID=g553.t1.CDS3;Parent=g553.t1;
NC_088780.1_Calliphora_vicina_chromosome_1,_idCalVici1.1,_whole_genome_shotgun_sequence	AUGUSTUS	exon	15486893	15486930	.	+	.	ID=g553.t1.exon3;Parent=g553.t1;
NC_088780.1_Calliphora_vicina_chromosome_1,_idCalVici1.1,_whole_genome_shotgun_sequence	AUGUSTUS	intron	15486931	15487818	1	+	.	ID=g553.t1.intron3;Parent=g553.t1;
NC_088780.1_Calliphora_vicina_chromosome_1,_idCalVici1.1,_whole_genome_shotgun_sequence	AUGUSTUS	CDS	15487819	15494216	1	+	1	ID=g553.t1.CDS4;Parent=g553.t1;
NC_088780.1_Calliphora_vicina_chromosome_1,_idCalVici1.1,_whole_genome_shotgun_sequence	AUGUSTUS	exon	15487819	15494216	.	+	.	ID=g553.t1.exon4;Parent=g553.t1;
NC_088780.1_Calliphora_vicina_chromosome_1,_idCalVici1.1,_whole_genome_shotgun_sequence	AUGUSTUS	intron	15494217	15494274	1	+	.	ID=g553.t1.intron4;Parent=g553.t1;
NC_088780.1_Calliphora_vicina_chromosome_1,_idCalVici1.1,_whole_genome_shotgun_sequence	AUGUSTUS	CDS	15494275	15494373	1	+	2	ID=g553.t1.CDS5;Parent=g553.t1;
NC_088780.1_Calliphora_vicina_chromosome_1,_idCalVici1.1,_whole_genome_shotgun_sequence	AUGUSTUS	exon	15494275	15494373	.	+	.	ID=g553.t1.exon5;Parent=g553.t1;
NC_088780.1_Calliphora_vicina_chromosome_1,_idCalVici1.1,_whole_genome_shotgun_sequence	AUGUSTUS	intron	15494374	15494512	1	+	.	ID=g553.t1.intron5;Parent=g553.t1;
NC_088780.1_Calliphora_vicina_chromosome_1,_idCalVici1.1,_whole_genome_shotgun_sequence	AUGUSTUS	CDS	15494513	15494590	1	+	2	ID=g553.t1.CDS6;Parent=g553.t1;
NC_088780.1_Calliphora_vicina_chromosome_1,_idCalVici1.1,_whole_genome_shotgun_sequence	AUGUSTUS	exon	15494513	15494590	.	+	.	ID=g553.t1.exon6;Parent=g553.t1;
NC_088780.1_Calliphora_vicina_chromosome_1,_idCalVici1.1,_whole_genome_shotgun_sequence	AUGUSTUS	intron	15494591	15494655	1	+	.	ID=g553.t1.intron6;Parent=g553.t1;
NC_088780.1_Calliphora_vicina_chromosome_1,_idCalVici1.1,_whole_genome_shotgun_sequence	AUGUSTUS	CDS	15494656	15507437	1	+	2	ID=g553.t1.CDS7;Parent=g553.t1;
NC_088780.1_Calliphora_vicina_chromosome_1,_idCalVici1.1,_whole_genome_shotgun_sequence	AUGUSTUS	exon	15494656	15507437	.	+	.	ID=g553.t1.exon7;Parent=g553.t1;
NC_088780.1_Calliphora_vicina_chromosome_1,_idCalVici1.1,_whole_genome_shotgun_sequence	AUGUSTUS	stop_codon	15507435	15507437	.	+	0	ID=g553.t1.stop1;Parent=g553.t1;
NC_088780.1_Calliphora_vicina_chromosome_1,_idCalVici1.1,_whole_genome_shotgun_sequence	GeneMark.hmm3	mRNA	15485193	15507437	.	+	.	ID=g553.t2;Parent=g553;
NC_088780.1_Calliphora_vicina_chromosome_1,_idCalVici1.1,_whole_genome_shotgun_sequence	GeneMark.hmm3	start_codon	15485193	15485195	.	+	0	ID=g553.t2.start1;Parent=g553.t2;
NC_088780.1_Calliphora_vicina_chromosome_1,_idCalVici1.1,_whole_genome_shotgun_sequence	GeneMark.hmm3	CDS	15485193	15485369	.	+	0	ID=g553.t2.CDS1;Parent=g553.t2;
NC_088780.1_Calliphora_vicina_chromosome_1,_idCalVici1.1,_whole_genome_shotgun_sequence	GeneMark.hmm3	exon	15485193	15485369	0	+	.	ID=g553.t2.exon1;Parent=g553.t2;
NC_088780.1_Calliphora_vicina_chromosome_1,_idCalVici1.1,_whole_genome_shotgun_sequence	GeneMark.hmm3	intron	15485370	15485547	.	+	0	ID=g553.t2.intron1;Parent=g553.t2;
NC_088780.1_Calliphora_vicina_chromosome_1,_idCalVici1.1,_whole_genome_shotgun_sequence	GeneMark.hmm3	CDS	15485548	15485784	.	+	0	ID=g553.t2.CDS2;Parent=g553.t2;
NC_088780.1_Calliphora_vicina_chromosome_1,_idCalVici1.1,_whole_genome_shotgun_sequence	GeneMark.hmm3	exon	15485548	15485784	0	+	.	ID=g553.t2.exon2;Parent=g553.t2;
NC_088780.1_Calliphora_vicina_chromosome_1,_idCalVici1.1,_whole_genome_shotgun_sequence	GeneMark.hmm3	intron	15485785	15486892	.	+	0	ID=g553.t2.intron2;Parent=g553.t2;
NC_088780.1_Calliphora_vicina_chromosome_1,_idCalVici1.1,_whole_genome_shotgun_sequence	GeneMark.hmm3	CDS	15486893	15486930	.	+	0	ID=g553.t2.CDS3;Parent=g553.t2;
NC_088780.1_Calliphora_vicina_chromosome_1,_idCalVici1.1,_whole_genome_shotgun_sequence	GeneMark.hmm3	exon	15486893	15486930	0	+	.	ID=g553.t2.exon3;Parent=g553.t2;
NC_088780.1_Calliphora_vicina_chromosome_1,_idCalVici1.1,_whole_genome_shotgun_sequence	GeneMark.hmm3	intron	15486931	15487818	.	+	1	ID=g553.t2.intron3;Parent=g553.t2;
NC_088780.1_Calliphora_vicina_chromosome_1,_idCalVici1.1,_whole_genome_shotgun_sequence	GeneMark.hmm3	CDS	15487819	15494216	.	+	1	ID=g553.t2.CDS4;Parent=g553.t2;
NC_088780.1_Calliphora_vicina_chromosome_1,_idCalVici1.1,_whole_genome_shotgun_sequence	GeneMark.hmm3	exon	15487819	15494216	0	+	.	ID=g553.t2.exon4;Parent=g553.t2;
NC_088780.1_Calliphora_vicina_chromosome_1,_idCalVici1.1,_whole_genome_shotgun_sequence	GeneMark.hmm3	intron	15494217	15494274	.	+	2	ID=g553.t2.intron4;Parent=g553.t2;
NC_088780.1_Calliphora_vicina_chromosome_1,_idCalVici1.1,_whole_genome_shotgun_sequence	GeneMark.hmm3	CDS	15494275	15494373	.	+	2	ID=g553.t2.CDS5;Parent=g553.t2;
NC_088780.1_Calliphora_vicina_chromosome_1,_idCalVici1.1,_whole_genome_shotgun_sequence	GeneMark.hmm3	exon	15494275	15494373	0	+	.	ID=g553.t2.exon5;Parent=g553.t2;
NC_088780.1_Calliphora_vicina_chromosome_1,_idCalVici1.1,_whole_genome_shotgun_sequence	GeneMark.hmm3	intron	15494374	15494512	.	+	2	ID=g553.t2.intron5;Parent=g553.t2;
NC_088780.1_Calliphora_vicina_chromosome_1,_idCalVici1.1,_whole_genome_shotgun_sequence	GeneMark.hmm3	CDS	15494513	15494590	.	+	2	ID=g553.t2.CDS6;Parent=g553.t2;
NC_088780.1_Calliphora_vicina_chromosome_1,_idCalVici1.1,_whole_genome_shotgun_sequence	GeneMark.hmm3	exon	15494513	15494590	0	+	.	ID=g553.t2.exon6;Parent=g553.t2;
NC_088780.1_Calliphora_vicina_chromosome_1,_idCalVici1.1,_whole_genome_shotgun_sequence	GeneMark.hmm3	intron	15494591	15494655	.	+	2	ID=g553.t2.intron6;Parent=g553.t2;
NC_088780.1_Calliphora_vicina_chromosome_1,_idCalVici1.1,_whole_genome_shotgun_sequence	GeneMark.hmm3	CDS	15494656	15497733	.	+	2	ID=g553.t2.CDS7;Parent=g553.t2;
NC_088780.1_Calliphora_vicina_chromosome_1,_idCalVici1.1,_whole_genome_shotgun_sequence	GeneMark.hmm3	exon	15494656	15497733	0	+	.	ID=g553.t2.exon7;Parent=g553.t2;
NC_088780.1_Calliphora_vicina_chromosome_1,_idCalVici1.1,_whole_genome_shotgun_sequence	GeneMark.hmm3	intron	15497734	15497796	.	+	2	ID=g553.t2.intron7;Parent=g553.t2;
NC_088780.1_Calliphora_vicina_chromosome_1,_idCalVici1.1,_whole_genome_shotgun_sequence	GeneMark.hmm3	CDS	15497797	15507437	.	+	2	ID=g553.t2.CDS8;Parent=g553.t2;
NC_088780.1_Calliphora_vicina_chromosome_1,_idCalVici1.1,_whole_genome_shotgun_sequence	GeneMark.hmm3	exon	15497797	15507437	0	+	.	ID=g553.t2.exon8;Parent=g553.t2;
NC_088780.1_Calliphora_vicina_chromosome_1,_idCalVici1.1,_whole_genome_shotgun_sequence	GeneMark.hmm3	stop_codon	15507435	15507437	.	+	0	ID=g553.t2.stop1;Parent=g553.t2;
NC_088780.1_Calliphora_vicina_chromosome_1,_idCalVici1.1,_whole_genome_shotgun_sequence	AUGUSTUS	gene	15511750	15515817	.	-	.	ID=g554;
NC_088780.1_Calliphora_vicina_chromosome_1,_idCalVici1.1,_whole_genome_shotgun_sequence	AUGUSTUS	mRNA	15511750	15515817	1	-	.	ID=g554.t1;Parent=g554;
NC_088780.1_Calliphora_vicina_chromosome_1,_idCalVici1.1,_whole_genome_shotgun_sequence	AUGUSTUS	stop_codon	15511750	15511752	.	-	0	ID=g554.t1.stop1;Parent=g554.t1;
NC_088780.1_Calliphora_vicina_chromosome_1,_idCalVici1.1,_whole_genome_shotgun_sequence	AUGUSTUS	CDS	15511750	15511903	1	-	1	ID=g554.t1.CDS1;Parent=g554.t1;
NC_088780.1_Calliphora_vicina_chromosome_1,_idCalVici1.1,_whole_genome_shotgun_sequence	AUGUSTUS	exon	15511750	15511903	.	-	.	ID=g554.t1.exon1;Parent=g554.t1;
NC_088780.1_Calliphora_vicina_chromosome_1,_idCalVici1.1,_whole_genome_shotgun_sequence	AUGUSTUS	intron	15511904	15511967	1	-	.	ID=g554.t1.intron1;Parent=g554.t1;
NC_088780.1_Calliphora_vicina_chromosome_1,_idCalVici1.1,_whole_genome_shotgun_sequence	AUGUSTUS	CDS	15511968	15512143	1	-	0	ID=g554.t1.CDS2;Parent=g554.t1;
NC_088780.1_Calliphora_vicina_chromosome_1,_idCalVici1.1,_whole_genome_shotgun_sequence	AUGUSTUS	exon	15511968	15512143	.	-	.	ID=g554.t1.exon2;Parent=g554.t1;
NC_088780.1_Calliphora_vicina_chromosome_1,_idCalVici1.1,_whole_genome_shotgun_sequence	AUGUSTUS	intron	15512144	15513415	1	-	.	ID=g554.t1.intron2;Parent=g554.t1;
NC_088780.1_Calliphora_vicina_chromosome_1,_idCalVici1.1,_whole_genome_shotgun_sequence	AUGUSTUS	CDS	15513416	15513614	1	-	1	ID=g554.t1.CDS3;Parent=g554.t1;
NC_088780.1_Calliphora_vicina_chromosome_1,_idCalVici1.1,_whole_genome_shotgun_sequence	AUGUSTUS	exon	15513416	15513614	.	-	.	ID=g554.t1.exon3;Parent=g554.t1;
NC_088780.1_Calliphora_vicina_chromosome_1,_idCalVici1.1,_whole_genome_shotgun_sequence	AUGUSTUS	intron	15513615	15513678	1	-	.	ID=g554.t1.intron3;Parent=g554.t1;
NC_088780.1_Calliphora_vicina_chromosome_1,_idCalVici1.1,_whole_genome_shotgun_sequence	AUGUSTUS	CDS	15513679	15513851	1	-	0	ID=g554.t1.CDS4;Parent=g554.t1;
NC_088780.1_Calliphora_vicina_chromosome_1,_idCalVici1.1,_whole_genome_shotgun_sequence	AUGUSTUS	exon	15513679	15513851	.	-	.	ID=g554.t1.exon4;Parent=g554.t1;
NC_088780.1_Calliphora_vicina_chromosome_1,_idCalVici1.1,_whole_genome_shotgun_sequence	AUGUSTUS	intron	15513852	15515487	1	-	.	ID=g554.t1.intron4;Parent=g554.t1;
NC_088780.1_Calliphora_vicina_chromosome_1,_idCalVici1.1,_whole_genome_shotgun_sequence	AUGUSTUS	CDS	15515488	15515817	1	-	0	ID=g554.t1.CDS5;Parent=g554.t1;
NC_088780.1_Calliphora_vicina_chromosome_1,_idCalVici1.1,_whole_genome_shotgun_sequence	AUGUSTUS	exon	15515488	15515817	.	-	.	ID=g554.t1.exon5;Parent=g554.t1;
NC_088780.1_Calliphora_vicina_chromosome_1,_idCalVici1.1,_whole_genome_shotgun_sequence	AUGUSTUS	start_codon	15515815	15515817	.	-	0	ID=g554.t1.start1;Parent=g554.t1;
NC_088780.1_Calliphora_vicina_chromosome_1,_idCalVici1.1,_whole_genome_shotgun_sequence	AUGUSTUS	gene	15519390	15535869	.	+	.	ID=g555;
NC_088780.1_Calliphora_vicina_chromosome_1,_idCalVici1.1,_whole_genome_shotgun_sequence	AUGUSTUS	mRNA	15519390	15535869	0.96	+	.	ID=g555.t1;Parent=g555;
NC_088780.1_Calliphora_vicina_chromosome_1,_idCalVici1.1,_whole_genome_shotgun_sequence	AUGUSTUS	start_codon	15519390	15519392	.	+	0	ID=g555.t1.start1;Parent=g555.t1;
NC_088780.1_Calliphora_vicina_chromosome_1,_idCalVici1.1,_whole_genome_shotgun_sequence	AUGUSTUS	CDS	15519390	15519531	1	+	0	ID=g555.t1.CDS1;Parent=g555.t1;
NC_088780.1_Calliphora_vicina_chromosome_1,_idCalVici1.1,_whole_genome_shotgun_sequence	AUGUSTUS	exon	15519390	15519531	.	+	.	ID=g555.t1.exon1;Parent=g555.t1;
NC_088780.1_Calliphora_vicina_chromosome_1,_idCalVici1.1,_whole_genome_shotgun_sequence	AUGUSTUS	intron	15519532	15519613	1	+	.	ID=g555.t1.intron1;Parent=g555.t1;
NC_088780.1_Calliphora_vicina_chromosome_1,_idCalVici1.1,_whole_genome_shotgun_sequence	AUGUSTUS	CDS	15519614	15519909	1	+	2	ID=g555.t1.CDS2;Parent=g555.t1;
NC_088780.1_Calliphora_vicina_chromosome_1,_idCalVici1.1,_whole_genome_shotgun_sequence	AUGUSTUS	exon	15519614	15519909	.	+	.	ID=g555.t1.exon2;Parent=g555.t1;
NC_088780.1_Calliphora_vicina_chromosome_1,_idCalVici1.1,_whole_genome_shotgun_sequence	AUGUSTUS	intron	15519910	15522522	1	+	.	ID=g555.t1.intron2;Parent=g555.t1;
NC_088780.1_Calliphora_vicina_chromosome_1,_idCalVici1.1,_whole_genome_shotgun_sequence	AUGUSTUS	CDS	15522523	15522679	1	+	0	ID=g555.t1.CDS3;Parent=g555.t1;
NC_088780.1_Calliphora_vicina_chromosome_1,_idCalVici1.1,_whole_genome_shotgun_sequence	AUGUSTUS	exon	15522523	15522679	.	+	.	ID=g555.t1.exon3;Parent=g555.t1;
NC_088780.1_Calliphora_vicina_chromosome_1,_idCalVici1.1,_whole_genome_shotgun_sequence	AUGUSTUS	intron	15522680	15522813	1	+	.	ID=g555.t1.intron3;Parent=g555.t1;
NC_088780.1_Calliphora_vicina_chromosome_1,_idCalVici1.1,_whole_genome_shotgun_sequence	AUGUSTUS	CDS	15522814	15523876	1	+	2	ID=g555.t1.CDS4;Parent=g555.t1;
NC_088780.1_Calliphora_vicina_chromosome_1,_idCalVici1.1,_whole_genome_shotgun_sequence	AUGUSTUS	exon	15522814	15523876	.	+	.	ID=g555.t1.exon4;Parent=g555.t1;
NC_088780.1_Calliphora_vicina_chromosome_1,_idCalVici1.1,_whole_genome_shotgun_sequence	AUGUSTUS	intron	15523877	15524173	1	+	.	ID=g555.t1.intron4;Parent=g555.t1;
NC_088780.1_Calliphora_vicina_chromosome_1,_idCalVici1.1,_whole_genome_shotgun_sequence	AUGUSTUS	CDS	15524174	15524372	1	+	1	ID=g555.t1.CDS5;Parent=g555.t1;
NC_088780.1_Calliphora_vicina_chromosome_1,_idCalVici1.1,_whole_genome_shotgun_sequence	AUGUSTUS	exon	15524174	15524372	.	+	.	ID=g555.t1.exon5;Parent=g555.t1;
NC_088780.1_Calliphora_vicina_chromosome_1,_idCalVici1.1,_whole_genome_shotgun_sequence	AUGUSTUS	intron	15524373	15525740	1	+	.	ID=g555.t1.intron5;Parent=g555.t1;
NC_088780.1_Calliphora_vicina_chromosome_1,_idCalVici1.1,_whole_genome_shotgun_sequence	AUGUSTUS	CDS	15525741	15525889	1	+	0	ID=g555.t1.CDS6;Parent=g555.t1;
NC_088780.1_Calliphora_vicina_chromosome_1,_idCalVici1.1,_whole_genome_shotgun_sequence	AUGUSTUS	exon	15525741	15525889	.	+	.	ID=g555.t1.exon6;Parent=g555.t1;
NC_088780.1_Calliphora_vicina_chromosome_1,_idCalVici1.1,_whole_genome_shotgun_sequence	AUGUSTUS	intron	15525890	15526953	1	+	.	ID=g555.t1.intron6;Parent=g555.t1;
NC_088780.1_Calliphora_vicina_chromosome_1,_idCalVici1.1,_whole_genome_shotgun_sequence	AUGUSTUS	CDS	15526954	15527113	1	+	1	ID=g555.t1.CDS7;Parent=g555.t1;
NC_088780.1_Calliphora_vicina_chromosome_1,_idCalVici1.1,_whole_genome_shotgun_sequence	AUGUSTUS	exon	15526954	15527113	.	+	.	ID=g555.t1.exon7;Parent=g555.t1;
NC_088780.1_Calliphora_vicina_chromosome_1,_idCalVici1.1,_whole_genome_shotgun_sequence	AUGUSTUS	intron	15527114	15534082	1	+	.	ID=g555.t1.intron7;Parent=g555.t1;
NC_088780.1_Calliphora_vicina_chromosome_1,_idCalVici1.1,_whole_genome_shotgun_sequence	AUGUSTUS	CDS	15534083	15534289	1	+	0	ID=g555.t1.CDS8;Parent=g555.t1;
NC_088780.1_Calliphora_vicina_chromosome_1,_idCalVici1.1,_whole_genome_shotgun_sequence	AUGUSTUS	exon	15534083	15534289	.	+	.	ID=g555.t1.exon8;Parent=g555.t1;
NC_088780.1_Calliphora_vicina_chromosome_1,_idCalVici1.1,_whole_genome_shotgun_sequence	AUGUSTUS	intron	15534290	15534357	1	+	.	ID=g555.t1.intron8;Parent=g555.t1;
NC_088780.1_Calliphora_vicina_chromosome_1,_idCalVici1.1,_whole_genome_shotgun_sequence	AUGUSTUS	CDS	15534358	15534540	1	+	0	ID=g555.t1.CDS9;Parent=g555.t1;
NC_088780.1_Calliphora_vicina_chromosome_1,_idCalVici1.1,_whole_genome_shotgun_sequence	AUGUSTUS	exon	15534358	15534540	.	+	.	ID=g555.t1.exon9;Parent=g555.t1;
NC_088780.1_Calliphora_vicina_chromosome_1,_idCalVici1.1,_whole_genome_shotgun_sequence	AUGUSTUS	intron	15534541	15534620	1	+	.	ID=g555.t1.intron9;Parent=g555.t1;
NC_088780.1_Calliphora_vicina_chromosome_1,_idCalVici1.1,_whole_genome_shotgun_sequence	AUGUSTUS	CDS	15534621	15534770	1	+	0	ID=g555.t1.CDS10;Parent=g555.t1;
NC_088780.1_Calliphora_vicina_chromosome_1,_idCalVici1.1,_whole_genome_shotgun_sequence	AUGUSTUS	exon	15534621	15534770	.	+	.	ID=g555.t1.exon10;Parent=g555.t1;
NC_088780.1_Calliphora_vicina_chromosome_1,_idCalVici1.1,_whole_genome_shotgun_sequence	AUGUSTUS	intron	15534771	15535716	1	+	.	ID=g555.t1.intron10;Parent=g555.t1;
NC_088780.1_Calliphora_vicina_chromosome_1,_idCalVici1.1,_whole_genome_shotgun_sequence	AUGUSTUS	CDS	15535717	15535869	0.96	+	0	ID=g555.t1.CDS11;Parent=g555.t1;
NC_088780.1_Calliphora_vicina_chromosome_1,_idCalVici1.1,_whole_genome_shotgun_sequence	AUGUSTUS	exon	15535717	15535869	.	+	.	ID=g555.t1.exon11;Parent=g555.t1;
NC_088780.1_Calliphora_vicina_chromosome_1,_idCalVici1.1,_whole_genome_shotgun_sequence	AUGUSTUS	stop_codon	15535867	15535869	.	+	0	ID=g555.t1.stop1;Parent=g555.t1;
NC_088780.1_Calliphora_vicina_chromosome_1,_idCalVici1.1,_whole_genome_shotgun_sequence	AUGUSTUS	gene	15539201	15542596	.	-	.	ID=g556;
NC_088780.1_Calliphora_vicina_chromosome_1,_idCalVici1.1,_whole_genome_shotgun_sequence	AUGUSTUS	mRNA	15539201	15542596	1	-	.	ID=g556.t1;Parent=g556;
NC_088780.1_Calliphora_vicina_chromosome_1,_idCalVici1.1,_whole_genome_shotgun_sequence	AUGUSTUS	stop_codon	15539201	15539203	.	-	0	ID=g556.t1.stop1;Parent=g556.t1;
NC_088780.1_Calliphora_vicina_chromosome_1,_idCalVici1.1,_whole_genome_shotgun_sequence	AUGUSTUS	CDS	15539201	15542596	1	-	0	ID=g556.t1.CDS1;Parent=g556.t1;
NC_088780.1_Calliphora_vicina_chromosome_1,_idCalVici1.1,_whole_genome_shotgun_sequence	AUGUSTUS	exon	15539201	15542596	.	-	.	ID=g556.t1.exon1;Parent=g556.t1;
NC_088780.1_Calliphora_vicina_chromosome_1,_idCalVici1.1,_whole_genome_shotgun_sequence	AUGUSTUS	start_codon	15542594	15542596	.	-	0	ID=g556.t1.start1;Parent=g556.t1;
NC_088780.1_Calliphora_vicina_chromosome_1,_idCalVici1.1,_whole_genome_shotgun_sequence	AUGUSTUS	gene	15542704	15546447	.	+	.	ID=g557;
NC_088780.1_Calliphora_vicina_chromosome_1,_idCalVici1.1,_whole_genome_shotgun_sequence	AUGUSTUS	mRNA	15542704	15546447	0.35	+	.	ID=g557.t1;Parent=g557;
NC_088780.1_Calliphora_vicina_chromosome_1,_idCalVici1.1,_whole_genome_shotgun_sequence	AUGUSTUS	start_codon	15542704	15542706	.	+	0	ID=g557.t1.start1;Parent=g557.t1;
NC_088780.1_Calliphora_vicina_chromosome_1,_idCalVici1.1,_whole_genome_shotgun_sequence	AUGUSTUS	CDS	15542704	15542727	0.35	+	0	ID=g557.t1.CDS1;Parent=g557.t1;
NC_088780.1_Calliphora_vicina_chromosome_1,_idCalVici1.1,_whole_genome_shotgun_sequence	AUGUSTUS	exon	15542704	15542727	.	+	.	ID=g557.t1.exon1;Parent=g557.t1;
NC_088780.1_Calliphora_vicina_chromosome_1,_idCalVici1.1,_whole_genome_shotgun_sequence	AUGUSTUS	intron	15542728	15545884	0.35	+	.	ID=g557.t1.intron1;Parent=g557.t1;
NC_088780.1_Calliphora_vicina_chromosome_1,_idCalVici1.1,_whole_genome_shotgun_sequence	AUGUSTUS	CDS	15545885	15546213	1	+	0	ID=g557.t1.CDS2;Parent=g557.t1;
NC_088780.1_Calliphora_vicina_chromosome_1,_idCalVici1.1,_whole_genome_shotgun_sequence	AUGUSTUS	exon	15545885	15546213	.	+	.	ID=g557.t1.exon2;Parent=g557.t1;
NC_088780.1_Calliphora_vicina_chromosome_1,_idCalVici1.1,_whole_genome_shotgun_sequence	AUGUSTUS	intron	15546214	15546269	1	+	.	ID=g557.t1.intron2;Parent=g557.t1;
NC_088780.1_Calliphora_vicina_chromosome_1,_idCalVici1.1,_whole_genome_shotgun_sequence	AUGUSTUS	CDS	15546270	15546447	1	+	1	ID=g557.t1.CDS3;Parent=g557.t1;
NC_088780.1_Calliphora_vicina_chromosome_1,_idCalVici1.1,_whole_genome_shotgun_sequence	AUGUSTUS	exon	15546270	15546447	.	+	.	ID=g557.t1.exon3;Parent=g557.t1;
NC_088780.1_Calliphora_vicina_chromosome_1,_idCalVici1.1,_whole_genome_shotgun_sequence	AUGUSTUS	stop_codon	15546445	15546447	.	+	0	ID=g557.t1.stop1;Parent=g557.t1;
NC_088780.1_Calliphora_vicina_chromosome_1,_idCalVici1.1,_whole_genome_shotgun_sequence	AUGUSTUS	gene	15548275	15553231	.	+	.	ID=g558;
NC_088780.1_Calliphora_vicina_chromosome_1,_idCalVici1.1,_whole_genome_shotgun_sequence	AUGUSTUS	mRNA	15548275	15553231	1	+	.	ID=g558.t1;Parent=g558;
NC_088780.1_Calliphora_vicina_chromosome_1,_idCalVici1.1,_whole_genome_shotgun_sequence	AUGUSTUS	start_codon	15548275	15548277	.	+	0	ID=g558.t1.start1;Parent=g558.t1;
NC_088780.1_Calliphora_vicina_chromosome_1,_idCalVici1.1,_whole_genome_shotgun_sequence	AUGUSTUS	CDS	15548275	15548756	1	+	0	ID=g558.t1.CDS1;Parent=g558.t1;
NC_088780.1_Calliphora_vicina_chromosome_1,_idCalVici1.1,_whole_genome_shotgun_sequence	AUGUSTUS	exon	15548275	15548756	.	+	.	ID=g558.t1.exon1;Parent=g558.t1;
NC_088780.1_Calliphora_vicina_chromosome_1,_idCalVici1.1,_whole_genome_shotgun_sequence	AUGUSTUS	intron	15548757	15548892	1	+	.	ID=g558.t1.intron1;Parent=g558.t1;
NC_088780.1_Calliphora_vicina_chromosome_1,_idCalVici1.1,_whole_genome_shotgun_sequence	AUGUSTUS	CDS	15548893	15549872	1	+	1	ID=g558.t1.CDS2;Parent=g558.t1;
NC_088780.1_Calliphora_vicina_chromosome_1,_idCalVici1.1,_whole_genome_shotgun_sequence	AUGUSTUS	exon	15548893	15549872	.	+	.	ID=g558.t1.exon2;Parent=g558.t1;
NC_088780.1_Calliphora_vicina_chromosome_1,_idCalVici1.1,_whole_genome_shotgun_sequence	AUGUSTUS	intron	15549873	15550261	1	+	.	ID=g558.t1.intron2;Parent=g558.t1;
NC_088780.1_Calliphora_vicina_chromosome_1,_idCalVici1.1,_whole_genome_shotgun_sequence	AUGUSTUS	CDS	15550262	15550400	1	+	2	ID=g558.t1.CDS3;Parent=g558.t1;
NC_088780.1_Calliphora_vicina_chromosome_1,_idCalVici1.1,_whole_genome_shotgun_sequence	AUGUSTUS	exon	15550262	15550400	.	+	.	ID=g558.t1.exon3;Parent=g558.t1;
NC_088780.1_Calliphora_vicina_chromosome_1,_idCalVici1.1,_whole_genome_shotgun_sequence	AUGUSTUS	intron	15550401	15551887	1	+	.	ID=g558.t1.intron3;Parent=g558.t1;
NC_088780.1_Calliphora_vicina_chromosome_1,_idCalVici1.1,_whole_genome_shotgun_sequence	AUGUSTUS	CDS	15551888	15552312	1	+	1	ID=g558.t1.CDS4;Parent=g558.t1;
NC_088780.1_Calliphora_vicina_chromosome_1,_idCalVici1.1,_whole_genome_shotgun_sequence	AUGUSTUS	exon	15551888	15552312	.	+	.	ID=g558.t1.exon4;Parent=g558.t1;
NC_088780.1_Calliphora_vicina_chromosome_1,_idCalVici1.1,_whole_genome_shotgun_sequence	AUGUSTUS	intron	15552313	15552384	1	+	.	ID=g558.t1.intron4;Parent=g558.t1;
NC_088780.1_Calliphora_vicina_chromosome_1,_idCalVici1.1,_whole_genome_shotgun_sequence	AUGUSTUS	CDS	15552385	15552943	1	+	2	ID=g558.t1.CDS5;Parent=g558.t1;
NC_088780.1_Calliphora_vicina_chromosome_1,_idCalVici1.1,_whole_genome_shotgun_sequence	AUGUSTUS	exon	15552385	15552943	.	+	.	ID=g558.t1.exon5;Parent=g558.t1;
NC_088780.1_Calliphora_vicina_chromosome_1,_idCalVici1.1,_whole_genome_shotgun_sequence	AUGUSTUS	intron	15552944	15553012	1	+	.	ID=g558.t1.intron5;Parent=g558.t1;
NC_088780.1_Calliphora_vicina_chromosome_1,_idCalVici1.1,_whole_genome_shotgun_sequence	AUGUSTUS	CDS	15553013	15553142	1	+	1	ID=g558.t1.CDS6;Parent=g558.t1;
NC_088780.1_Calliphora_vicina_chromosome_1,_idCalVici1.1,_whole_genome_shotgun_sequence	AUGUSTUS	exon	15553013	15553142	.	+	.	ID=g558.t1.exon6;Parent=g558.t1;
NC_088780.1_Calliphora_vicina_chromosome_1,_idCalVici1.1,_whole_genome_shotgun_sequence	AUGUSTUS	intron	15553143	15553204	1	+	.	ID=g558.t1.intron6;Parent=g558.t1;
NC_088780.1_Calliphora_vicina_chromosome_1,_idCalVici1.1,_whole_genome_shotgun_sequence	AUGUSTUS	CDS	15553205	15553231	1	+	0	ID=g558.t1.CDS7;Parent=g558.t1;
NC_088780.1_Calliphora_vicina_chromosome_1,_idCalVici1.1,_whole_genome_shotgun_sequence	AUGUSTUS	exon	15553205	15553231	.	+	.	ID=g558.t1.exon7;Parent=g558.t1;
NC_088780.1_Calliphora_vicina_chromosome_1,_idCalVici1.1,_whole_genome_shotgun_sequence	AUGUSTUS	stop_codon	15553229	15553231	.	+	0	ID=g558.t1.stop1;Parent=g558.t1;
NC_088780.1_Calliphora_vicina_chromosome_1,_idCalVici1.1,_whole_genome_shotgun_sequence	AUGUSTUS	mRNA	15548275	15553231	1	+	.	ID=g558.t2;Parent=g558;
NC_088780.1_Calliphora_vicina_chromosome_1,_idCalVici1.1,_whole_genome_shotgun_sequence	AUGUSTUS	start_codon	15548275	15548277	.	+	0	ID=g558.t2.start1;Parent=g558.t2;
NC_088780.1_Calliphora_vicina_chromosome_1,_idCalVici1.1,_whole_genome_shotgun_sequence	AUGUSTUS	CDS	15548275	15548756	1	+	0	ID=g558.t2.CDS1;Parent=g558.t2;
NC_088780.1_Calliphora_vicina_chromosome_1,_idCalVici1.1,_whole_genome_shotgun_sequence	AUGUSTUS	exon	15548275	15548756	.	+	.	ID=g558.t2.exon1;Parent=g558.t2;
NC_088780.1_Calliphora_vicina_chromosome_1,_idCalVici1.1,_whole_genome_shotgun_sequence	AUGUSTUS	intron	15548757	15548892	1	+	.	ID=g558.t2.intron1;Parent=g558.t2;
NC_088780.1_Calliphora_vicina_chromosome_1,_idCalVici1.1,_whole_genome_shotgun_sequence	AUGUSTUS	CDS	15548893	15549872	1	+	1	ID=g558.t2.CDS2;Parent=g558.t2;
NC_088780.1_Calliphora_vicina_chromosome_1,_idCalVici1.1,_whole_genome_shotgun_sequence	AUGUSTUS	exon	15548893	15549872	.	+	.	ID=g558.t2.exon2;Parent=g558.t2;
NC_088780.1_Calliphora_vicina_chromosome_1,_idCalVici1.1,_whole_genome_shotgun_sequence	AUGUSTUS	intron	15549873	15550249	1	+	.	ID=g558.t2.intron2;Parent=g558.t2;
NC_088780.1_Calliphora_vicina_chromosome_1,_idCalVici1.1,_whole_genome_shotgun_sequence	AUGUSTUS	CDS	15550250	15550400	1	+	2	ID=g558.t2.CDS3;Parent=g558.t2;
NC_088780.1_Calliphora_vicina_chromosome_1,_idCalVici1.1,_whole_genome_shotgun_sequence	AUGUSTUS	exon	15550250	15550400	.	+	.	ID=g558.t2.exon3;Parent=g558.t2;
NC_088780.1_Calliphora_vicina_chromosome_1,_idCalVici1.1,_whole_genome_shotgun_sequence	AUGUSTUS	intron	15550401	15551887	1	+	.	ID=g558.t2.intron3;Parent=g558.t2;
NC_088780.1_Calliphora_vicina_chromosome_1,_idCalVici1.1,_whole_genome_shotgun_sequence	AUGUSTUS	CDS	15551888	15552312	1	+	1	ID=g558.t2.CDS4;Parent=g558.t2;
NC_088780.1_Calliphora_vicina_chromosome_1,_idCalVici1.1,_whole_genome_shotgun_sequence	AUGUSTUS	exon	15551888	15552312	.	+	.	ID=g558.t2.exon4;Parent=g558.t2;
NC_088780.1_Calliphora_vicina_chromosome_1,_idCalVici1.1,_whole_genome_shotgun_sequence	AUGUSTUS	intron	15552313	15552384	1	+	.	ID=g558.t2.intron4;Parent=g558.t2;
NC_088780.1_Calliphora_vicina_chromosome_1,_idCalVici1.1,_whole_genome_shotgun_sequence	AUGUSTUS	CDS	15552385	15552943	1	+	2	ID=g558.t2.CDS5;Parent=g558.t2;
NC_088780.1_Calliphora_vicina_chromosome_1,_idCalVici1.1,_whole_genome_shotgun_sequence	AUGUSTUS	exon	15552385	15552943	.	+	.	ID=g558.t2.exon5;Parent=g558.t2;
NC_088780.1_Calliphora_vicina_chromosome_1,_idCalVici1.1,_whole_genome_shotgun_sequence	AUGUSTUS	intron	15552944	15553012	1	+	.	ID=g558.t2.intron5;Parent=g558.t2;
NC_088780.1_Calliphora_vicina_chromosome_1,_idCalVici1.1,_whole_genome_shotgun_sequence	AUGUSTUS	CDS	15553013	15553142	1	+	1	ID=g558.t2.CDS6;Parent=g558.t2;
NC_088780.1_Calliphora_vicina_chromosome_1,_idCalVici1.1,_whole_genome_shotgun_sequence	AUGUSTUS	exon	15553013	15553142	.	+	.	ID=g558.t2.exon6;Parent=g558.t2;
NC_088780.1_Calliphora_vicina_chromosome_1,_idCalVici1.1,_whole_genome_shotgun_sequence	AUGUSTUS	intron	15553143	15553204	1	+	.	ID=g558.t2.intron6;Parent=g558.t2;
NC_088780.1_Calliphora_vicina_chromosome_1,_idCalVici1.1,_whole_genome_shotgun_sequence	AUGUSTUS	CDS	15553205	15553231	1	+	0	ID=g558.t2.CDS7;Parent=g558.t2;
NC_088780.1_Calliphora_vicina_chromosome_1,_idCalVici1.1,_whole_genome_shotgun_sequence	AUGUSTUS	exon	15553205	15553231	.	+	.	ID=g558.t2.exon7;Parent=g558.t2;
NC_088780.1_Calliphora_vicina_chromosome_1,_idCalVici1.1,_whole_genome_shotgun_sequence	AUGUSTUS	stop_codon	15553229	15553231	.	+	0	ID=g558.t2.stop1;Parent=g558.t2;
NC_088780.1_Calliphora_vicina_chromosome_1,_idCalVici1.1,_whole_genome_shotgun_sequence	AUGUSTUS	gene	15553601	15585933	.	-	.	ID=g559;
NC_088780.1_Calliphora_vicina_chromosome_1,_idCalVici1.1,_whole_genome_shotgun_sequence	AUGUSTUS	mRNA	15553601	15585933	1	-	.	ID=g559.t1;Parent=g559;
NC_088780.1_Calliphora_vicina_chromosome_1,_idCalVici1.1,_whole_genome_shotgun_sequence	AUGUSTUS	stop_codon	15553601	15553603	.	-	0	ID=g559.t1.stop1;Parent=g559.t1;
NC_088780.1_Calliphora_vicina_chromosome_1,_idCalVici1.1,_whole_genome_shotgun_sequence	AUGUSTUS	CDS	15553601	15553717	1	-	0	ID=g559.t1.CDS1;Parent=g559.t1;
NC_088780.1_Calliphora_vicina_chromosome_1,_idCalVici1.1,_whole_genome_shotgun_sequence	AUGUSTUS	exon	15553601	15553717	.	-	.	ID=g559.t1.exon1;Parent=g559.t1;
NC_088780.1_Calliphora_vicina_chromosome_1,_idCalVici1.1,_whole_genome_shotgun_sequence	AUGUSTUS	intron	15553718	15553810	1	-	.	ID=g559.t1.intron1;Parent=g559.t1;
NC_088780.1_Calliphora_vicina_chromosome_1,_idCalVici1.1,_whole_genome_shotgun_sequence	AUGUSTUS	CDS	15553811	15554087	1	-	1	ID=g559.t1.CDS2;Parent=g559.t1;
NC_088780.1_Calliphora_vicina_chromosome_1,_idCalVici1.1,_whole_genome_shotgun_sequence	AUGUSTUS	exon	15553811	15554087	.	-	.	ID=g559.t1.exon2;Parent=g559.t1;
NC_088780.1_Calliphora_vicina_chromosome_1,_idCalVici1.1,_whole_genome_shotgun_sequence	AUGUSTUS	intron	15554088	15560142	1	-	.	ID=g559.t1.intron2;Parent=g559.t1;
NC_088780.1_Calliphora_vicina_chromosome_1,_idCalVici1.1,_whole_genome_shotgun_sequence	AUGUSTUS	CDS	15560143	15560254	1	-	2	ID=g559.t1.CDS3;Parent=g559.t1;
NC_088780.1_Calliphora_vicina_chromosome_1,_idCalVici1.1,_whole_genome_shotgun_sequence	AUGUSTUS	exon	15560143	15560254	.	-	.	ID=g559.t1.exon3;Parent=g559.t1;
NC_088780.1_Calliphora_vicina_chromosome_1,_idCalVici1.1,_whole_genome_shotgun_sequence	AUGUSTUS	intron	15560255	15560333	1	-	.	ID=g559.t1.intron3;Parent=g559.t1;
NC_088780.1_Calliphora_vicina_chromosome_1,_idCalVici1.1,_whole_genome_shotgun_sequence	AUGUSTUS	CDS	15560334	15560764	1	-	1	ID=g559.t1.CDS4;Parent=g559.t1;
NC_088780.1_Calliphora_vicina_chromosome_1,_idCalVici1.1,_whole_genome_shotgun_sequence	AUGUSTUS	exon	15560334	15560764	.	-	.	ID=g559.t1.exon4;Parent=g559.t1;
NC_088780.1_Calliphora_vicina_chromosome_1,_idCalVici1.1,_whole_genome_shotgun_sequence	AUGUSTUS	intron	15560765	15560829	1	-	.	ID=g559.t1.intron4;Parent=g559.t1;
NC_088780.1_Calliphora_vicina_chromosome_1,_idCalVici1.1,_whole_genome_shotgun_sequence	AUGUSTUS	CDS	15560830	15561071	1	-	0	ID=g559.t1.CDS5;Parent=g559.t1;
NC_088780.1_Calliphora_vicina_chromosome_1,_idCalVici1.1,_whole_genome_shotgun_sequence	AUGUSTUS	exon	15560830	15561071	.	-	.	ID=g559.t1.exon5;Parent=g559.t1;
NC_088780.1_Calliphora_vicina_chromosome_1,_idCalVici1.1,_whole_genome_shotgun_sequence	AUGUSTUS	intron	15561072	15561135	1	-	.	ID=g559.t1.intron5;Parent=g559.t1;
NC_088780.1_Calliphora_vicina_chromosome_1,_idCalVici1.1,_whole_genome_shotgun_sequence	AUGUSTUS	CDS	15561136	15561483	1	-	0	ID=g559.t1.CDS6;Parent=g559.t1;
NC_088780.1_Calliphora_vicina_chromosome_1,_idCalVici1.1,_whole_genome_shotgun_sequence	AUGUSTUS	exon	15561136	15561483	.	-	.	ID=g559.t1.exon6;Parent=g559.t1;
NC_088780.1_Calliphora_vicina_chromosome_1,_idCalVici1.1,_whole_genome_shotgun_sequence	AUGUSTUS	intron	15561484	15561541	1	-	.	ID=g559.t1.intron6;Parent=g559.t1;
NC_088780.1_Calliphora_vicina_chromosome_1,_idCalVici1.1,_whole_genome_shotgun_sequence	AUGUSTUS	CDS	15561542	15561928	1	-	0	ID=g559.t1.CDS7;Parent=g559.t1;
NC_088780.1_Calliphora_vicina_chromosome_1,_idCalVici1.1,_whole_genome_shotgun_sequence	AUGUSTUS	exon	15561542	15561928	.	-	.	ID=g559.t1.exon7;Parent=g559.t1;
NC_088780.1_Calliphora_vicina_chromosome_1,_idCalVici1.1,_whole_genome_shotgun_sequence	AUGUSTUS	intron	15561929	15562007	1	-	.	ID=g559.t1.intron7;Parent=g559.t1;
NC_088780.1_Calliphora_vicina_chromosome_1,_idCalVici1.1,_whole_genome_shotgun_sequence	AUGUSTUS	CDS	15562008	15562558	1	-	2	ID=g559.t1.CDS8;Parent=g559.t1;
NC_088780.1_Calliphora_vicina_chromosome_1,_idCalVici1.1,_whole_genome_shotgun_sequence	AUGUSTUS	exon	15562008	15562558	.	-	.	ID=g559.t1.exon8;Parent=g559.t1;
NC_088780.1_Calliphora_vicina_chromosome_1,_idCalVici1.1,_whole_genome_shotgun_sequence	AUGUSTUS	intron	15562559	15562621	1	-	.	ID=g559.t1.intron8;Parent=g559.t1;
NC_088780.1_Calliphora_vicina_chromosome_1,_idCalVici1.1,_whole_genome_shotgun_sequence	AUGUSTUS	CDS	15562622	15563009	1	-	0	ID=g559.t1.CDS9;Parent=g559.t1;
NC_088780.1_Calliphora_vicina_chromosome_1,_idCalVici1.1,_whole_genome_shotgun_sequence	AUGUSTUS	exon	15562622	15563009	.	-	.	ID=g559.t1.exon9;Parent=g559.t1;
NC_088780.1_Calliphora_vicina_chromosome_1,_idCalVici1.1,_whole_genome_shotgun_sequence	AUGUSTUS	intron	15563010	15576493	1	-	.	ID=g559.t1.intron9;Parent=g559.t1;
NC_088780.1_Calliphora_vicina_chromosome_1,_idCalVici1.1,_whole_genome_shotgun_sequence	AUGUSTUS	CDS	15576494	15576593	1	-	1	ID=g559.t1.CDS10;Parent=g559.t1;
NC_088780.1_Calliphora_vicina_chromosome_1,_idCalVici1.1,_whole_genome_shotgun_sequence	AUGUSTUS	exon	15576494	15576593	.	-	.	ID=g559.t1.exon10;Parent=g559.t1;
NC_088780.1_Calliphora_vicina_chromosome_1,_idCalVici1.1,_whole_genome_shotgun_sequence	AUGUSTUS	intron	15576594	15585700	1	-	.	ID=g559.t1.intron10;Parent=g559.t1;
NC_088780.1_Calliphora_vicina_chromosome_1,_idCalVici1.1,_whole_genome_shotgun_sequence	AUGUSTUS	CDS	15585701	15585933	1	-	0	ID=g559.t1.CDS11;Parent=g559.t1;
NC_088780.1_Calliphora_vicina_chromosome_1,_idCalVici1.1,_whole_genome_shotgun_sequence	AUGUSTUS	exon	15585701	15585933	.	-	.	ID=g559.t1.exon11;Parent=g559.t1;
NC_088780.1_Calliphora_vicina_chromosome_1,_idCalVici1.1,_whole_genome_shotgun_sequence	AUGUSTUS	start_codon	15585931	15585933	.	-	0	ID=g559.t1.start1;Parent=g559.t1;
NC_088780.1_Calliphora_vicina_chromosome_1,_idCalVici1.1,_whole_genome_shotgun_sequence	GeneMark.hmm3	mRNA	15553601	15554086	.	-	.	ID=g559.t2;Parent=g559;
NC_088780.1_Calliphora_vicina_chromosome_1,_idCalVici1.1,_whole_genome_shotgun_sequence	GeneMark.hmm3	stop_codon	15553601	15553603	.	-	0	ID=g559.t2.stop1;Parent=g559.t2;
NC_088780.1_Calliphora_vicina_chromosome_1,_idCalVici1.1,_whole_genome_shotgun_sequence	GeneMark.hmm3	CDS	15553601	15553717	.	-	0	ID=g559.t2.CDS1;Parent=g559.t2;
NC_088780.1_Calliphora_vicina_chromosome_1,_idCalVici1.1,_whole_genome_shotgun_sequence	GeneMark.hmm3	exon	15553601	15553717	0	-	.	ID=g559.t2.exon1;Parent=g559.t2;
NC_088780.1_Calliphora_vicina_chromosome_1,_idCalVici1.1,_whole_genome_shotgun_sequence	GeneMark.hmm3	intron	15553718	15553810	.	-	0	ID=g559.t2.intron1;Parent=g559.t2;
NC_088780.1_Calliphora_vicina_chromosome_1,_idCalVici1.1,_whole_genome_shotgun_sequence	GeneMark.hmm3	CDS	15553811	15554086	.	-	0	ID=g559.t2.CDS2;Parent=g559.t2;
NC_088780.1_Calliphora_vicina_chromosome_1,_idCalVici1.1,_whole_genome_shotgun_sequence	GeneMark.hmm3	exon	15553811	15554086	0	-	.	ID=g559.t2.exon2;Parent=g559.t2;
NC_088780.1_Calliphora_vicina_chromosome_1,_idCalVici1.1,_whole_genome_shotgun_sequence	GeneMark.hmm3	start_codon	15554084	15554086	.	-	0	ID=g559.t2.start1;Parent=g559.t2;
NC_088780.1_Calliphora_vicina_chromosome_1,_idCalVici1.1,_whole_genome_shotgun_sequence	AUGUSTUS	gene	15610623	15636045	.	-	.	ID=g560;
NC_088780.1_Calliphora_vicina_chromosome_1,_idCalVici1.1,_whole_genome_shotgun_sequence	AUGUSTUS	mRNA	15610623	15636045	1	-	.	ID=g560.t1;Parent=g560;
NC_088780.1_Calliphora_vicina_chromosome_1,_idCalVici1.1,_whole_genome_shotgun_sequence	AUGUSTUS	stop_codon	15610623	15610625	.	-	0	ID=g560.t1.stop1;Parent=g560.t1;
NC_088780.1_Calliphora_vicina_chromosome_1,_idCalVici1.1,_whole_genome_shotgun_sequence	AUGUSTUS	CDS	15610623	15610943	1	-	0	ID=g560.t1.CDS1;Parent=g560.t1;
NC_088780.1_Calliphora_vicina_chromosome_1,_idCalVici1.1,_whole_genome_shotgun_sequence	AUGUSTUS	exon	15610623	15610943	.	-	.	ID=g560.t1.exon1;Parent=g560.t1;
NC_088780.1_Calliphora_vicina_chromosome_1,_idCalVici1.1,_whole_genome_shotgun_sequence	AUGUSTUS	intron	15610944	15611007	1	-	.	ID=g560.t1.intron1;Parent=g560.t1;
NC_088780.1_Calliphora_vicina_chromosome_1,_idCalVici1.1,_whole_genome_shotgun_sequence	AUGUSTUS	CDS	15611008	15611261	1	-	2	ID=g560.t1.CDS2;Parent=g560.t1;
NC_088780.1_Calliphora_vicina_chromosome_1,_idCalVici1.1,_whole_genome_shotgun_sequence	AUGUSTUS	exon	15611008	15611261	.	-	.	ID=g560.t1.exon2;Parent=g560.t1;
NC_088780.1_Calliphora_vicina_chromosome_1,_idCalVici1.1,_whole_genome_shotgun_sequence	AUGUSTUS	intron	15611262	15615192	1	-	.	ID=g560.t1.intron2;Parent=g560.t1;
NC_088780.1_Calliphora_vicina_chromosome_1,_idCalVici1.1,_whole_genome_shotgun_sequence	AUGUSTUS	CDS	15615193	15615365	1	-	1	ID=g560.t1.CDS3;Parent=g560.t1;
NC_088780.1_Calliphora_vicina_chromosome_1,_idCalVici1.1,_whole_genome_shotgun_sequence	AUGUSTUS	exon	15615193	15615365	.	-	.	ID=g560.t1.exon3;Parent=g560.t1;
NC_088780.1_Calliphora_vicina_chromosome_1,_idCalVici1.1,_whole_genome_shotgun_sequence	AUGUSTUS	intron	15615366	15615422	1	-	.	ID=g560.t1.intron3;Parent=g560.t1;
NC_088780.1_Calliphora_vicina_chromosome_1,_idCalVici1.1,_whole_genome_shotgun_sequence	AUGUSTUS	CDS	15615423	15615851	1	-	1	ID=g560.t1.CDS4;Parent=g560.t1;
NC_088780.1_Calliphora_vicina_chromosome_1,_idCalVici1.1,_whole_genome_shotgun_sequence	AUGUSTUS	exon	15615423	15615851	.	-	.	ID=g560.t1.exon4;Parent=g560.t1;
NC_088780.1_Calliphora_vicina_chromosome_1,_idCalVici1.1,_whole_genome_shotgun_sequence	AUGUSTUS	intron	15615852	15616138	1	-	.	ID=g560.t1.intron4;Parent=g560.t1;
NC_088780.1_Calliphora_vicina_chromosome_1,_idCalVici1.1,_whole_genome_shotgun_sequence	AUGUSTUS	CDS	15616139	15616556	1	-	2	ID=g560.t1.CDS5;Parent=g560.t1;
NC_088780.1_Calliphora_vicina_chromosome_1,_idCalVici1.1,_whole_genome_shotgun_sequence	AUGUSTUS	exon	15616139	15616556	.	-	.	ID=g560.t1.exon5;Parent=g560.t1;
NC_088780.1_Calliphora_vicina_chromosome_1,_idCalVici1.1,_whole_genome_shotgun_sequence	AUGUSTUS	intron	15616557	15616627	1	-	.	ID=g560.t1.intron5;Parent=g560.t1;
NC_088780.1_Calliphora_vicina_chromosome_1,_idCalVici1.1,_whole_genome_shotgun_sequence	AUGUSTUS	CDS	15616628	15616844	1	-	0	ID=g560.t1.CDS6;Parent=g560.t1;
NC_088780.1_Calliphora_vicina_chromosome_1,_idCalVici1.1,_whole_genome_shotgun_sequence	AUGUSTUS	exon	15616628	15616844	.	-	.	ID=g560.t1.exon6;Parent=g560.t1;
NC_088780.1_Calliphora_vicina_chromosome_1,_idCalVici1.1,_whole_genome_shotgun_sequence	AUGUSTUS	intron	15616845	15616908	1	-	.	ID=g560.t1.intron6;Parent=g560.t1;
NC_088780.1_Calliphora_vicina_chromosome_1,_idCalVici1.1,_whole_genome_shotgun_sequence	AUGUSTUS	CDS	15616909	15617069	1	-	2	ID=g560.t1.CDS7;Parent=g560.t1;
NC_088780.1_Calliphora_vicina_chromosome_1,_idCalVici1.1,_whole_genome_shotgun_sequence	AUGUSTUS	exon	15616909	15617069	.	-	.	ID=g560.t1.exon7;Parent=g560.t1;
NC_088780.1_Calliphora_vicina_chromosome_1,_idCalVici1.1,_whole_genome_shotgun_sequence	AUGUSTUS	intron	15617070	15621409	1	-	.	ID=g560.t1.intron7;Parent=g560.t1;
NC_088780.1_Calliphora_vicina_chromosome_1,_idCalVici1.1,_whole_genome_shotgun_sequence	AUGUSTUS	CDS	15621410	15621515	1	-	0	ID=g560.t1.CDS8;Parent=g560.t1;
NC_088780.1_Calliphora_vicina_chromosome_1,_idCalVici1.1,_whole_genome_shotgun_sequence	AUGUSTUS	exon	15621410	15621515	.	-	.	ID=g560.t1.exon8;Parent=g560.t1;
NC_088780.1_Calliphora_vicina_chromosome_1,_idCalVici1.1,_whole_genome_shotgun_sequence	AUGUSTUS	intron	15621516	15621586	1	-	.	ID=g560.t1.intron8;Parent=g560.t1;
NC_088780.1_Calliphora_vicina_chromosome_1,_idCalVici1.1,_whole_genome_shotgun_sequence	AUGUSTUS	CDS	15621587	15621752	1	-	1	ID=g560.t1.CDS9;Parent=g560.t1;
NC_088780.1_Calliphora_vicina_chromosome_1,_idCalVici1.1,_whole_genome_shotgun_sequence	AUGUSTUS	exon	15621587	15621752	.	-	.	ID=g560.t1.exon9;Parent=g560.t1;
NC_088780.1_Calliphora_vicina_chromosome_1,_idCalVici1.1,_whole_genome_shotgun_sequence	AUGUSTUS	intron	15621753	15621825	1	-	.	ID=g560.t1.intron9;Parent=g560.t1;
NC_088780.1_Calliphora_vicina_chromosome_1,_idCalVici1.1,_whole_genome_shotgun_sequence	AUGUSTUS	CDS	15621826	15622028	1	-	0	ID=g560.t1.CDS10;Parent=g560.t1;
NC_088780.1_Calliphora_vicina_chromosome_1,_idCalVici1.1,_whole_genome_shotgun_sequence	AUGUSTUS	exon	15621826	15622028	.	-	.	ID=g560.t1.exon10;Parent=g560.t1;
NC_088780.1_Calliphora_vicina_chromosome_1,_idCalVici1.1,_whole_genome_shotgun_sequence	AUGUSTUS	intron	15622029	15622128	1	-	.	ID=g560.t1.intron10;Parent=g560.t1;
NC_088780.1_Calliphora_vicina_chromosome_1,_idCalVici1.1,_whole_genome_shotgun_sequence	AUGUSTUS	CDS	15622129	15622353	1	-	0	ID=g560.t1.CDS11;Parent=g560.t1;
NC_088780.1_Calliphora_vicina_chromosome_1,_idCalVici1.1,_whole_genome_shotgun_sequence	AUGUSTUS	exon	15622129	15622353	.	-	.	ID=g560.t1.exon11;Parent=g560.t1;
NC_088780.1_Calliphora_vicina_chromosome_1,_idCalVici1.1,_whole_genome_shotgun_sequence	AUGUSTUS	intron	15622354	15635685	1	-	.	ID=g560.t1.intron11;Parent=g560.t1;
NC_088780.1_Calliphora_vicina_chromosome_1,_idCalVici1.1,_whole_genome_shotgun_sequence	AUGUSTUS	CDS	15635686	15635811	1	-	0	ID=g560.t1.CDS12;Parent=g560.t1;
NC_088780.1_Calliphora_vicina_chromosome_1,_idCalVici1.1,_whole_genome_shotgun_sequence	AUGUSTUS	exon	15635686	15635811	.	-	.	ID=g560.t1.exon12;Parent=g560.t1;
NC_088780.1_Calliphora_vicina_chromosome_1,_idCalVici1.1,_whole_genome_shotgun_sequence	AUGUSTUS	intron	15635812	15635883	1	-	.	ID=g560.t1.intron12;Parent=g560.t1;
NC_088780.1_Calliphora_vicina_chromosome_1,_idCalVici1.1,_whole_genome_shotgun_sequence	AUGUSTUS	CDS	15635884	15636045	1	-	0	ID=g560.t1.CDS13;Parent=g560.t1;
NC_088780.1_Calliphora_vicina_chromosome_1,_idCalVici1.1,_whole_genome_shotgun_sequence	AUGUSTUS	exon	15635884	15636045	.	-	.	ID=g560.t1.exon13;Parent=g560.t1;
NC_088780.1_Calliphora_vicina_chromosome_1,_idCalVici1.1,_whole_genome_shotgun_sequence	AUGUSTUS	start_codon	15636043	15636045	.	-	0	ID=g560.t1.start1;Parent=g560.t1;
NC_088780.1_Calliphora_vicina_chromosome_1,_idCalVici1.1,_whole_genome_shotgun_sequence	AUGUSTUS	gene	15685543	15688276	.	-	.	ID=g561;
NC_088780.1_Calliphora_vicina_chromosome_1,_idCalVici1.1,_whole_genome_shotgun_sequence	AUGUSTUS	mRNA	15685543	15688276	0.6	-	.	ID=g561.t1;Parent=g561;
NC_088780.1_Calliphora_vicina_chromosome_1,_idCalVici1.1,_whole_genome_shotgun_sequence	AUGUSTUS	stop_codon	15685543	15685545	.	-	0	ID=g561.t1.stop1;Parent=g561.t1;
NC_088780.1_Calliphora_vicina_chromosome_1,_idCalVici1.1,_whole_genome_shotgun_sequence	AUGUSTUS	CDS	15685543	15685955	0.93	-	2	ID=g561.t1.CDS1;Parent=g561.t1;
NC_088780.1_Calliphora_vicina_chromosome_1,_idCalVici1.1,_whole_genome_shotgun_sequence	AUGUSTUS	exon	15685543	15685955	.	-	.	ID=g561.t1.exon1;Parent=g561.t1;
NC_088780.1_Calliphora_vicina_chromosome_1,_idCalVici1.1,_whole_genome_shotgun_sequence	AUGUSTUS	intron	15685956	15688227	0.86	-	.	ID=g561.t1.intron1;Parent=g561.t1;
NC_088780.1_Calliphora_vicina_chromosome_1,_idCalVici1.1,_whole_genome_shotgun_sequence	AUGUSTUS	CDS	15688228	15688276	0.66	-	0	ID=g561.t1.CDS2;Parent=g561.t1;
NC_088780.1_Calliphora_vicina_chromosome_1,_idCalVici1.1,_whole_genome_shotgun_sequence	AUGUSTUS	exon	15688228	15688276	.	-	.	ID=g561.t1.exon2;Parent=g561.t1;
NC_088780.1_Calliphora_vicina_chromosome_1,_idCalVici1.1,_whole_genome_shotgun_sequence	AUGUSTUS	start_codon	15688274	15688276	.	-	0	ID=g561.t1.start1;Parent=g561.t1;
NC_088780.1_Calliphora_vicina_chromosome_1,_idCalVici1.1,_whole_genome_shotgun_sequence	AUGUSTUS	gene	15689031	15689354	.	+	.	ID=g562;
NC_088780.1_Calliphora_vicina_chromosome_1,_idCalVici1.1,_whole_genome_shotgun_sequence	AUGUSTUS	mRNA	15689031	15689354	0.33	+	.	ID=g562.t1;Parent=g562;
NC_088780.1_Calliphora_vicina_chromosome_1,_idCalVici1.1,_whole_genome_shotgun_sequence	AUGUSTUS	start_codon	15689031	15689033	.	+	0	ID=g562.t1.start1;Parent=g562.t1;
NC_088780.1_Calliphora_vicina_chromosome_1,_idCalVici1.1,_whole_genome_shotgun_sequence	AUGUSTUS	CDS	15689031	15689354	0.33	+	0	ID=g562.t1.CDS1;Parent=g562.t1;
NC_088780.1_Calliphora_vicina_chromosome_1,_idCalVici1.1,_whole_genome_shotgun_sequence	AUGUSTUS	exon	15689031	15689354	.	+	.	ID=g562.t1.exon1;Parent=g562.t1;
NC_088780.1_Calliphora_vicina_chromosome_1,_idCalVici1.1,_whole_genome_shotgun_sequence	AUGUSTUS	stop_codon	15689352	15689354	.	+	0	ID=g562.t1.stop1;Parent=g562.t1;
NC_088780.1_Calliphora_vicina_chromosome_1,_idCalVici1.1,_whole_genome_shotgun_sequence	AUGUSTUS	gene	15692484	15723397	.	+	.	ID=g563;
NC_088780.1_Calliphora_vicina_chromosome_1,_idCalVici1.1,_whole_genome_shotgun_sequence	AUGUSTUS	mRNA	15692484	15723397	1	+	.	ID=g563.t1;Parent=g563;
NC_088780.1_Calliphora_vicina_chromosome_1,_idCalVici1.1,_whole_genome_shotgun_sequence	AUGUSTUS	start_codon	15692484	15692486	.	+	0	ID=g563.t1.start1;Parent=g563.t1;
NC_088780.1_Calliphora_vicina_chromosome_1,_idCalVici1.1,_whole_genome_shotgun_sequence	AUGUSTUS	CDS	15692484	15692584	1	+	0	ID=g563.t1.CDS1;Parent=g563.t1;
NC_088780.1_Calliphora_vicina_chromosome_1,_idCalVici1.1,_whole_genome_shotgun_sequence	AUGUSTUS	exon	15692484	15692584	.	+	.	ID=g563.t1.exon1;Parent=g563.t1;
NC_088780.1_Calliphora_vicina_chromosome_1,_idCalVici1.1,_whole_genome_shotgun_sequence	AUGUSTUS	intron	15692585	15692649	1	+	.	ID=g563.t1.intron1;Parent=g563.t1;
NC_088780.1_Calliphora_vicina_chromosome_1,_idCalVici1.1,_whole_genome_shotgun_sequence	AUGUSTUS	CDS	15692650	15692720	1	+	1	ID=g563.t1.CDS2;Parent=g563.t1;
NC_088780.1_Calliphora_vicina_chromosome_1,_idCalVici1.1,_whole_genome_shotgun_sequence	AUGUSTUS	exon	15692650	15692720	.	+	.	ID=g563.t1.exon2;Parent=g563.t1;
NC_088780.1_Calliphora_vicina_chromosome_1,_idCalVici1.1,_whole_genome_shotgun_sequence	AUGUSTUS	intron	15692721	15692791	1	+	.	ID=g563.t1.intron2;Parent=g563.t1;
NC_088780.1_Calliphora_vicina_chromosome_1,_idCalVici1.1,_whole_genome_shotgun_sequence	AUGUSTUS	CDS	15692792	15692907	1	+	2	ID=g563.t1.CDS3;Parent=g563.t1;
NC_088780.1_Calliphora_vicina_chromosome_1,_idCalVici1.1,_whole_genome_shotgun_sequence	AUGUSTUS	exon	15692792	15692907	.	+	.	ID=g563.t1.exon3;Parent=g563.t1;
NC_088780.1_Calliphora_vicina_chromosome_1,_idCalVici1.1,_whole_genome_shotgun_sequence	AUGUSTUS	intron	15692908	15695825	1	+	.	ID=g563.t1.intron3;Parent=g563.t1;
NC_088780.1_Calliphora_vicina_chromosome_1,_idCalVici1.1,_whole_genome_shotgun_sequence	AUGUSTUS	CDS	15695826	15696660	1	+	0	ID=g563.t1.CDS4;Parent=g563.t1;
NC_088780.1_Calliphora_vicina_chromosome_1,_idCalVici1.1,_whole_genome_shotgun_sequence	AUGUSTUS	exon	15695826	15696660	.	+	.	ID=g563.t1.exon4;Parent=g563.t1;
NC_088780.1_Calliphora_vicina_chromosome_1,_idCalVici1.1,_whole_genome_shotgun_sequence	AUGUSTUS	intron	15696661	15696725	1	+	.	ID=g563.t1.intron4;Parent=g563.t1;
NC_088780.1_Calliphora_vicina_chromosome_1,_idCalVici1.1,_whole_genome_shotgun_sequence	AUGUSTUS	CDS	15696726	15697414	1	+	2	ID=g563.t1.CDS5;Parent=g563.t1;
NC_088780.1_Calliphora_vicina_chromosome_1,_idCalVici1.1,_whole_genome_shotgun_sequence	AUGUSTUS	exon	15696726	15697414	.	+	.	ID=g563.t1.exon5;Parent=g563.t1;
NC_088780.1_Calliphora_vicina_chromosome_1,_idCalVici1.1,_whole_genome_shotgun_sequence	AUGUSTUS	intron	15697415	15697478	1	+	.	ID=g563.t1.intron5;Parent=g563.t1;
NC_088780.1_Calliphora_vicina_chromosome_1,_idCalVici1.1,_whole_genome_shotgun_sequence	AUGUSTUS	CDS	15697479	15697979	1	+	0	ID=g563.t1.CDS6;Parent=g563.t1;
NC_088780.1_Calliphora_vicina_chromosome_1,_idCalVici1.1,_whole_genome_shotgun_sequence	AUGUSTUS	exon	15697479	15697979	.	+	.	ID=g563.t1.exon6;Parent=g563.t1;
NC_088780.1_Calliphora_vicina_chromosome_1,_idCalVici1.1,_whole_genome_shotgun_sequence	AUGUSTUS	intron	15697980	15698043	1	+	.	ID=g563.t1.intron6;Parent=g563.t1;
NC_088780.1_Calliphora_vicina_chromosome_1,_idCalVici1.1,_whole_genome_shotgun_sequence	AUGUSTUS	CDS	15698044	15698219	1	+	0	ID=g563.t1.CDS7;Parent=g563.t1;
NC_088780.1_Calliphora_vicina_chromosome_1,_idCalVici1.1,_whole_genome_shotgun_sequence	AUGUSTUS	exon	15698044	15698219	.	+	.	ID=g563.t1.exon7;Parent=g563.t1;
NC_088780.1_Calliphora_vicina_chromosome_1,_idCalVici1.1,_whole_genome_shotgun_sequence	AUGUSTUS	intron	15698220	15698276	1	+	.	ID=g563.t1.intron7;Parent=g563.t1;
NC_088780.1_Calliphora_vicina_chromosome_1,_idCalVici1.1,_whole_genome_shotgun_sequence	AUGUSTUS	CDS	15698277	15698432	1	+	1	ID=g563.t1.CDS8;Parent=g563.t1;
NC_088780.1_Calliphora_vicina_chromosome_1,_idCalVici1.1,_whole_genome_shotgun_sequence	AUGUSTUS	exon	15698277	15698432	.	+	.	ID=g563.t1.exon8;Parent=g563.t1;
NC_088780.1_Calliphora_vicina_chromosome_1,_idCalVici1.1,_whole_genome_shotgun_sequence	AUGUSTUS	intron	15698433	15700772	1	+	.	ID=g563.t1.intron8;Parent=g563.t1;
NC_088780.1_Calliphora_vicina_chromosome_1,_idCalVici1.1,_whole_genome_shotgun_sequence	AUGUSTUS	CDS	15700773	15700926	1	+	1	ID=g563.t1.CDS9;Parent=g563.t1;
NC_088780.1_Calliphora_vicina_chromosome_1,_idCalVici1.1,_whole_genome_shotgun_sequence	AUGUSTUS	exon	15700773	15700926	.	+	.	ID=g563.t1.exon9;Parent=g563.t1;
NC_088780.1_Calliphora_vicina_chromosome_1,_idCalVici1.1,_whole_genome_shotgun_sequence	AUGUSTUS	intron	15700927	15701118	1	+	.	ID=g563.t1.intron9;Parent=g563.t1;
NC_088780.1_Calliphora_vicina_chromosome_1,_idCalVici1.1,_whole_genome_shotgun_sequence	AUGUSTUS	CDS	15701119	15701284	1	+	0	ID=g563.t1.CDS10;Parent=g563.t1;
NC_088780.1_Calliphora_vicina_chromosome_1,_idCalVici1.1,_whole_genome_shotgun_sequence	AUGUSTUS	exon	15701119	15701284	.	+	.	ID=g563.t1.exon10;Parent=g563.t1;
NC_088780.1_Calliphora_vicina_chromosome_1,_idCalVici1.1,_whole_genome_shotgun_sequence	AUGUSTUS	intron	15701285	15701787	1	+	.	ID=g563.t1.intron10;Parent=g563.t1;
NC_088780.1_Calliphora_vicina_chromosome_1,_idCalVici1.1,_whole_genome_shotgun_sequence	AUGUSTUS	CDS	15701788	15702371	1	+	2	ID=g563.t1.CDS11;Parent=g563.t1;
NC_088780.1_Calliphora_vicina_chromosome_1,_idCalVici1.1,_whole_genome_shotgun_sequence	AUGUSTUS	exon	15701788	15702371	.	+	.	ID=g563.t1.exon11;Parent=g563.t1;
NC_088780.1_Calliphora_vicina_chromosome_1,_idCalVici1.1,_whole_genome_shotgun_sequence	AUGUSTUS	intron	15702372	15703844	1	+	.	ID=g563.t1.intron11;Parent=g563.t1;
NC_088780.1_Calliphora_vicina_chromosome_1,_idCalVici1.1,_whole_genome_shotgun_sequence	AUGUSTUS	CDS	15703845	15703980	1	+	0	ID=g563.t1.CDS12;Parent=g563.t1;
NC_088780.1_Calliphora_vicina_chromosome_1,_idCalVici1.1,_whole_genome_shotgun_sequence	AUGUSTUS	exon	15703845	15703980	.	+	.	ID=g563.t1.exon12;Parent=g563.t1;
NC_088780.1_Calliphora_vicina_chromosome_1,_idCalVici1.1,_whole_genome_shotgun_sequence	AUGUSTUS	intron	15703981	15704043	1	+	.	ID=g563.t1.intron12;Parent=g563.t1;
NC_088780.1_Calliphora_vicina_chromosome_1,_idCalVici1.1,_whole_genome_shotgun_sequence	AUGUSTUS	CDS	15704044	15704190	1	+	2	ID=g563.t1.CDS13;Parent=g563.t1;
NC_088780.1_Calliphora_vicina_chromosome_1,_idCalVici1.1,_whole_genome_shotgun_sequence	AUGUSTUS	exon	15704044	15704190	.	+	.	ID=g563.t1.exon13;Parent=g563.t1;
NC_088780.1_Calliphora_vicina_chromosome_1,_idCalVici1.1,_whole_genome_shotgun_sequence	AUGUSTUS	intron	15704191	15708482	1	+	.	ID=g563.t1.intron13;Parent=g563.t1;
NC_088780.1_Calliphora_vicina_chromosome_1,_idCalVici1.1,_whole_genome_shotgun_sequence	AUGUSTUS	CDS	15708483	15708706	1	+	2	ID=g563.t1.CDS14;Parent=g563.t1;
NC_088780.1_Calliphora_vicina_chromosome_1,_idCalVici1.1,_whole_genome_shotgun_sequence	AUGUSTUS	exon	15708483	15708706	.	+	.	ID=g563.t1.exon14;Parent=g563.t1;
NC_088780.1_Calliphora_vicina_chromosome_1,_idCalVici1.1,_whole_genome_shotgun_sequence	AUGUSTUS	intron	15708707	15708768	1	+	.	ID=g563.t1.intron14;Parent=g563.t1;
NC_088780.1_Calliphora_vicina_chromosome_1,_idCalVici1.1,_whole_genome_shotgun_sequence	AUGUSTUS	CDS	15708769	15711540	1	+	0	ID=g563.t1.CDS15;Parent=g563.t1;
NC_088780.1_Calliphora_vicina_chromosome_1,_idCalVici1.1,_whole_genome_shotgun_sequence	AUGUSTUS	exon	15708769	15711540	.	+	.	ID=g563.t1.exon15;Parent=g563.t1;
NC_088780.1_Calliphora_vicina_chromosome_1,_idCalVici1.1,_whole_genome_shotgun_sequence	AUGUSTUS	intron	15711541	15712904	1	+	.	ID=g563.t1.intron15;Parent=g563.t1;
NC_088780.1_Calliphora_vicina_chromosome_1,_idCalVici1.1,_whole_genome_shotgun_sequence	AUGUSTUS	CDS	15712905	15713097	1	+	0	ID=g563.t1.CDS16;Parent=g563.t1;
NC_088780.1_Calliphora_vicina_chromosome_1,_idCalVici1.1,_whole_genome_shotgun_sequence	AUGUSTUS	exon	15712905	15713097	.	+	.	ID=g563.t1.exon16;Parent=g563.t1;
NC_088780.1_Calliphora_vicina_chromosome_1,_idCalVici1.1,_whole_genome_shotgun_sequence	AUGUSTUS	intron	15713098	15713595	1	+	.	ID=g563.t1.intron16;Parent=g563.t1;
NC_088780.1_Calliphora_vicina_chromosome_1,_idCalVici1.1,_whole_genome_shotgun_sequence	AUGUSTUS	CDS	15713596	15713718	1	+	2	ID=g563.t1.CDS17;Parent=g563.t1;
NC_088780.1_Calliphora_vicina_chromosome_1,_idCalVici1.1,_whole_genome_shotgun_sequence	AUGUSTUS	exon	15713596	15713718	.	+	.	ID=g563.t1.exon17;Parent=g563.t1;
NC_088780.1_Calliphora_vicina_chromosome_1,_idCalVici1.1,_whole_genome_shotgun_sequence	AUGUSTUS	intron	15713719	15713863	1	+	.	ID=g563.t1.intron17;Parent=g563.t1;
NC_088780.1_Calliphora_vicina_chromosome_1,_idCalVici1.1,_whole_genome_shotgun_sequence	AUGUSTUS	CDS	15713864	15714036	1	+	2	ID=g563.t1.CDS18;Parent=g563.t1;
NC_088780.1_Calliphora_vicina_chromosome_1,_idCalVici1.1,_whole_genome_shotgun_sequence	AUGUSTUS	exon	15713864	15714036	.	+	.	ID=g563.t1.exon18;Parent=g563.t1;
NC_088780.1_Calliphora_vicina_chromosome_1,_idCalVici1.1,_whole_genome_shotgun_sequence	AUGUSTUS	intron	15714037	15718300	1	+	.	ID=g563.t1.intron18;Parent=g563.t1;
NC_088780.1_Calliphora_vicina_chromosome_1,_idCalVici1.1,_whole_genome_shotgun_sequence	AUGUSTUS	CDS	15718301	15718465	1	+	0	ID=g563.t1.CDS19;Parent=g563.t1;
NC_088780.1_Calliphora_vicina_chromosome_1,_idCalVici1.1,_whole_genome_shotgun_sequence	AUGUSTUS	exon	15718301	15718465	.	+	.	ID=g563.t1.exon19;Parent=g563.t1;
NC_088780.1_Calliphora_vicina_chromosome_1,_idCalVici1.1,_whole_genome_shotgun_sequence	AUGUSTUS	intron	15718466	15718538	1	+	.	ID=g563.t1.intron19;Parent=g563.t1;
NC_088780.1_Calliphora_vicina_chromosome_1,_idCalVici1.1,_whole_genome_shotgun_sequence	AUGUSTUS	CDS	15718539	15718725	1	+	0	ID=g563.t1.CDS20;Parent=g563.t1;
NC_088780.1_Calliphora_vicina_chromosome_1,_idCalVici1.1,_whole_genome_shotgun_sequence	AUGUSTUS	exon	15718539	15718725	.	+	.	ID=g563.t1.exon20;Parent=g563.t1;
NC_088780.1_Calliphora_vicina_chromosome_1,_idCalVici1.1,_whole_genome_shotgun_sequence	AUGUSTUS	intron	15718726	15718788	1	+	.	ID=g563.t1.intron20;Parent=g563.t1;
NC_088780.1_Calliphora_vicina_chromosome_1,_idCalVici1.1,_whole_genome_shotgun_sequence	AUGUSTUS	CDS	15718789	15718997	1	+	2	ID=g563.t1.CDS21;Parent=g563.t1;
NC_088780.1_Calliphora_vicina_chromosome_1,_idCalVici1.1,_whole_genome_shotgun_sequence	AUGUSTUS	exon	15718789	15718997	.	+	.	ID=g563.t1.exon21;Parent=g563.t1;
NC_088780.1_Calliphora_vicina_chromosome_1,_idCalVici1.1,_whole_genome_shotgun_sequence	AUGUSTUS	intron	15718998	15722821	1	+	.	ID=g563.t1.intron21;Parent=g563.t1;
NC_088780.1_Calliphora_vicina_chromosome_1,_idCalVici1.1,_whole_genome_shotgun_sequence	AUGUSTUS	CDS	15722822	15723397	1	+	0	ID=g563.t1.CDS22;Parent=g563.t1;
NC_088780.1_Calliphora_vicina_chromosome_1,_idCalVici1.1,_whole_genome_shotgun_sequence	AUGUSTUS	exon	15722822	15723397	.	+	.	ID=g563.t1.exon22;Parent=g563.t1;
NC_088780.1_Calliphora_vicina_chromosome_1,_idCalVici1.1,_whole_genome_shotgun_sequence	AUGUSTUS	stop_codon	15723395	15723397	.	+	0	ID=g563.t1.stop1;Parent=g563.t1;
NC_088780.1_Calliphora_vicina_chromosome_1,_idCalVici1.1,_whole_genome_shotgun_sequence	AUGUSTUS	gene	15726482	15729539	.	+	.	ID=g564;
NC_088780.1_Calliphora_vicina_chromosome_1,_idCalVici1.1,_whole_genome_shotgun_sequence	AUGUSTUS	mRNA	15726482	15729539	0.86	+	.	ID=g564.t1;Parent=g564;
NC_088780.1_Calliphora_vicina_chromosome_1,_idCalVici1.1,_whole_genome_shotgun_sequence	AUGUSTUS	start_codon	15726482	15726484	.	+	0	ID=g564.t1.start1;Parent=g564.t1;
NC_088780.1_Calliphora_vicina_chromosome_1,_idCalVici1.1,_whole_genome_shotgun_sequence	AUGUSTUS	CDS	15726482	15726553	0.86	+	0	ID=g564.t1.CDS1;Parent=g564.t1;
NC_088780.1_Calliphora_vicina_chromosome_1,_idCalVici1.1,_whole_genome_shotgun_sequence	AUGUSTUS	exon	15726482	15726553	.	+	.	ID=g564.t1.exon1;Parent=g564.t1;
NC_088780.1_Calliphora_vicina_chromosome_1,_idCalVici1.1,_whole_genome_shotgun_sequence	AUGUSTUS	intron	15726554	15728663	0.86	+	.	ID=g564.t1.intron1;Parent=g564.t1;
NC_088780.1_Calliphora_vicina_chromosome_1,_idCalVici1.1,_whole_genome_shotgun_sequence	AUGUSTUS	CDS	15728664	15728893	1	+	0	ID=g564.t1.CDS2;Parent=g564.t1;
NC_088780.1_Calliphora_vicina_chromosome_1,_idCalVici1.1,_whole_genome_shotgun_sequence	AUGUSTUS	exon	15728664	15728893	.	+	.	ID=g564.t1.exon2;Parent=g564.t1;
NC_088780.1_Calliphora_vicina_chromosome_1,_idCalVici1.1,_whole_genome_shotgun_sequence	AUGUSTUS	intron	15728894	15728950	1	+	.	ID=g564.t1.intron2;Parent=g564.t1;
NC_088780.1_Calliphora_vicina_chromosome_1,_idCalVici1.1,_whole_genome_shotgun_sequence	AUGUSTUS	CDS	15728951	15729539	1	+	1	ID=g564.t1.CDS3;Parent=g564.t1;
NC_088780.1_Calliphora_vicina_chromosome_1,_idCalVici1.1,_whole_genome_shotgun_sequence	AUGUSTUS	exon	15728951	15729539	.	+	.	ID=g564.t1.exon3;Parent=g564.t1;
NC_088780.1_Calliphora_vicina_chromosome_1,_idCalVici1.1,_whole_genome_shotgun_sequence	AUGUSTUS	stop_codon	15729537	15729539	.	+	0	ID=g564.t1.stop1;Parent=g564.t1;
NC_088780.1_Calliphora_vicina_chromosome_1,_idCalVici1.1,_whole_genome_shotgun_sequence	AUGUSTUS	gene	15740127	15752353	.	-	.	ID=g565;
NC_088780.1_Calliphora_vicina_chromosome_1,_idCalVici1.1,_whole_genome_shotgun_sequence	AUGUSTUS	mRNA	15740127	15752353	1	-	.	ID=g565.t1;Parent=g565;
NC_088780.1_Calliphora_vicina_chromosome_1,_idCalVici1.1,_whole_genome_shotgun_sequence	AUGUSTUS	stop_codon	15740127	15740129	.	-	0	ID=g565.t1.stop1;Parent=g565.t1;
NC_088780.1_Calliphora_vicina_chromosome_1,_idCalVici1.1,_whole_genome_shotgun_sequence	AUGUSTUS	CDS	15740127	15740327	1	-	0	ID=g565.t1.CDS1;Parent=g565.t1;
NC_088780.1_Calliphora_vicina_chromosome_1,_idCalVici1.1,_whole_genome_shotgun_sequence	AUGUSTUS	exon	15740127	15740327	.	-	.	ID=g565.t1.exon1;Parent=g565.t1;
NC_088780.1_Calliphora_vicina_chromosome_1,_idCalVici1.1,_whole_genome_shotgun_sequence	AUGUSTUS	intron	15740328	15740390	1	-	.	ID=g565.t1.intron1;Parent=g565.t1;
NC_088780.1_Calliphora_vicina_chromosome_1,_idCalVici1.1,_whole_genome_shotgun_sequence	AUGUSTUS	CDS	15740391	15740567	1	-	0	ID=g565.t1.CDS2;Parent=g565.t1;
NC_088780.1_Calliphora_vicina_chromosome_1,_idCalVici1.1,_whole_genome_shotgun_sequence	AUGUSTUS	exon	15740391	15740567	.	-	.	ID=g565.t1.exon2;Parent=g565.t1;
NC_088780.1_Calliphora_vicina_chromosome_1,_idCalVici1.1,_whole_genome_shotgun_sequence	AUGUSTUS	intron	15740568	15740632	1	-	.	ID=g565.t1.intron2;Parent=g565.t1;
NC_088780.1_Calliphora_vicina_chromosome_1,_idCalVici1.1,_whole_genome_shotgun_sequence	AUGUSTUS	CDS	15740633	15740912	1	-	1	ID=g565.t1.CDS3;Parent=g565.t1;
NC_088780.1_Calliphora_vicina_chromosome_1,_idCalVici1.1,_whole_genome_shotgun_sequence	AUGUSTUS	exon	15740633	15740912	.	-	.	ID=g565.t1.exon3;Parent=g565.t1;
NC_088780.1_Calliphora_vicina_chromosome_1,_idCalVici1.1,_whole_genome_shotgun_sequence	AUGUSTUS	intron	15740913	15742657	1	-	.	ID=g565.t1.intron3;Parent=g565.t1;
NC_088780.1_Calliphora_vicina_chromosome_1,_idCalVici1.1,_whole_genome_shotgun_sequence	AUGUSTUS	CDS	15742658	15742968	1	-	0	ID=g565.t1.CDS4;Parent=g565.t1;
NC_088780.1_Calliphora_vicina_chromosome_1,_idCalVici1.1,_whole_genome_shotgun_sequence	AUGUSTUS	exon	15742658	15742968	.	-	.	ID=g565.t1.exon4;Parent=g565.t1;
NC_088780.1_Calliphora_vicina_chromosome_1,_idCalVici1.1,_whole_genome_shotgun_sequence	AUGUSTUS	intron	15742969	15743035	1	-	.	ID=g565.t1.intron4;Parent=g565.t1;
NC_088780.1_Calliphora_vicina_chromosome_1,_idCalVici1.1,_whole_genome_shotgun_sequence	AUGUSTUS	CDS	15743036	15743134	1	-	0	ID=g565.t1.CDS5;Parent=g565.t1;
NC_088780.1_Calliphora_vicina_chromosome_1,_idCalVici1.1,_whole_genome_shotgun_sequence	AUGUSTUS	exon	15743036	15743134	.	-	.	ID=g565.t1.exon5;Parent=g565.t1;
NC_088780.1_Calliphora_vicina_chromosome_1,_idCalVici1.1,_whole_genome_shotgun_sequence	AUGUSTUS	intron	15743135	15743199	1	-	.	ID=g565.t1.intron5;Parent=g565.t1;
NC_088780.1_Calliphora_vicina_chromosome_1,_idCalVici1.1,_whole_genome_shotgun_sequence	AUGUSTUS	CDS	15743200	15743657	1	-	2	ID=g565.t1.CDS6;Parent=g565.t1;
NC_088780.1_Calliphora_vicina_chromosome_1,_idCalVici1.1,_whole_genome_shotgun_sequence	AUGUSTUS	exon	15743200	15743657	.	-	.	ID=g565.t1.exon6;Parent=g565.t1;
NC_088780.1_Calliphora_vicina_chromosome_1,_idCalVici1.1,_whole_genome_shotgun_sequence	AUGUSTUS	intron	15743658	15743725	1	-	.	ID=g565.t1.intron6;Parent=g565.t1;
NC_088780.1_Calliphora_vicina_chromosome_1,_idCalVici1.1,_whole_genome_shotgun_sequence	AUGUSTUS	CDS	15743726	15744085	1	-	2	ID=g565.t1.CDS7;Parent=g565.t1;
NC_088780.1_Calliphora_vicina_chromosome_1,_idCalVici1.1,_whole_genome_shotgun_sequence	AUGUSTUS	exon	15743726	15744085	.	-	.	ID=g565.t1.exon7;Parent=g565.t1;
NC_088780.1_Calliphora_vicina_chromosome_1,_idCalVici1.1,_whole_genome_shotgun_sequence	AUGUSTUS	intron	15744086	15744150	1	-	.	ID=g565.t1.intron7;Parent=g565.t1;
NC_088780.1_Calliphora_vicina_chromosome_1,_idCalVici1.1,_whole_genome_shotgun_sequence	AUGUSTUS	CDS	15744151	15745360	1	-	0	ID=g565.t1.CDS8;Parent=g565.t1;
NC_088780.1_Calliphora_vicina_chromosome_1,_idCalVici1.1,_whole_genome_shotgun_sequence	AUGUSTUS	exon	15744151	15745360	.	-	.	ID=g565.t1.exon8;Parent=g565.t1;
NC_088780.1_Calliphora_vicina_chromosome_1,_idCalVici1.1,_whole_genome_shotgun_sequence	AUGUSTUS	intron	15745361	15747160	1	-	.	ID=g565.t1.intron8;Parent=g565.t1;
NC_088780.1_Calliphora_vicina_chromosome_1,_idCalVici1.1,_whole_genome_shotgun_sequence	AUGUSTUS	CDS	15747161	15747482	1	-	1	ID=g565.t1.CDS9;Parent=g565.t1;
NC_088780.1_Calliphora_vicina_chromosome_1,_idCalVici1.1,_whole_genome_shotgun_sequence	AUGUSTUS	exon	15747161	15747482	.	-	.	ID=g565.t1.exon9;Parent=g565.t1;
NC_088780.1_Calliphora_vicina_chromosome_1,_idCalVici1.1,_whole_genome_shotgun_sequence	AUGUSTUS	intron	15747483	15748533	1	-	.	ID=g565.t1.intron9;Parent=g565.t1;
NC_088780.1_Calliphora_vicina_chromosome_1,_idCalVici1.1,_whole_genome_shotgun_sequence	AUGUSTUS	CDS	15748534	15748605	1	-	1	ID=g565.t1.CDS10;Parent=g565.t1;
NC_088780.1_Calliphora_vicina_chromosome_1,_idCalVici1.1,_whole_genome_shotgun_sequence	AUGUSTUS	exon	15748534	15748605	.	-	.	ID=g565.t1.exon10;Parent=g565.t1;
NC_088780.1_Calliphora_vicina_chromosome_1,_idCalVici1.1,_whole_genome_shotgun_sequence	AUGUSTUS	intron	15748606	15749281	1	-	.	ID=g565.t1.intron10;Parent=g565.t1;
NC_088780.1_Calliphora_vicina_chromosome_1,_idCalVici1.1,_whole_genome_shotgun_sequence	AUGUSTUS	CDS	15749282	15749495	1	-	2	ID=g565.t1.CDS11;Parent=g565.t1;
NC_088780.1_Calliphora_vicina_chromosome_1,_idCalVici1.1,_whole_genome_shotgun_sequence	AUGUSTUS	exon	15749282	15749495	.	-	.	ID=g565.t1.exon11;Parent=g565.t1;
NC_088780.1_Calliphora_vicina_chromosome_1,_idCalVici1.1,_whole_genome_shotgun_sequence	AUGUSTUS	intron	15749496	15752169	1	-	.	ID=g565.t1.intron11;Parent=g565.t1;
NC_088780.1_Calliphora_vicina_chromosome_1,_idCalVici1.1,_whole_genome_shotgun_sequence	AUGUSTUS	CDS	15752170	15752353	1	-	0	ID=g565.t1.CDS12;Parent=g565.t1;
NC_088780.1_Calliphora_vicina_chromosome_1,_idCalVici1.1,_whole_genome_shotgun_sequence	AUGUSTUS	exon	15752170	15752353	.	-	.	ID=g565.t1.exon12;Parent=g565.t1;
NC_088780.1_Calliphora_vicina_chromosome_1,_idCalVici1.1,_whole_genome_shotgun_sequence	AUGUSTUS	start_codon	15752351	15752353	.	-	0	ID=g565.t1.start1;Parent=g565.t1;
NC_088780.1_Calliphora_vicina_chromosome_1,_idCalVici1.1,_whole_genome_shotgun_sequence	AUGUSTUS	gene	15756327	15762129	.	+	.	ID=g566;
NC_088780.1_Calliphora_vicina_chromosome_1,_idCalVici1.1,_whole_genome_shotgun_sequence	AUGUSTUS	mRNA	15756327	15762129	1	+	.	ID=g566.t1;Parent=g566;
NC_088780.1_Calliphora_vicina_chromosome_1,_idCalVici1.1,_whole_genome_shotgun_sequence	AUGUSTUS	start_codon	15756327	15756329	.	+	0	ID=g566.t1.start1;Parent=g566.t1;
NC_088780.1_Calliphora_vicina_chromosome_1,_idCalVici1.1,_whole_genome_shotgun_sequence	AUGUSTUS	CDS	15756327	15757314	1	+	0	ID=g566.t1.CDS1;Parent=g566.t1;
NC_088780.1_Calliphora_vicina_chromosome_1,_idCalVici1.1,_whole_genome_shotgun_sequence	AUGUSTUS	exon	15756327	15757314	.	+	.	ID=g566.t1.exon1;Parent=g566.t1;
NC_088780.1_Calliphora_vicina_chromosome_1,_idCalVici1.1,_whole_genome_shotgun_sequence	AUGUSTUS	intron	15757315	15759712	1	+	.	ID=g566.t1.intron1;Parent=g566.t1;
NC_088780.1_Calliphora_vicina_chromosome_1,_idCalVici1.1,_whole_genome_shotgun_sequence	AUGUSTUS	CDS	15759713	15760278	1	+	2	ID=g566.t1.CDS2;Parent=g566.t1;
NC_088780.1_Calliphora_vicina_chromosome_1,_idCalVici1.1,_whole_genome_shotgun_sequence	AUGUSTUS	exon	15759713	15760278	.	+	.	ID=g566.t1.exon2;Parent=g566.t1;
NC_088780.1_Calliphora_vicina_chromosome_1,_idCalVici1.1,_whole_genome_shotgun_sequence	AUGUSTUS	intron	15760279	15760344	1	+	.	ID=g566.t1.intron2;Parent=g566.t1;
NC_088780.1_Calliphora_vicina_chromosome_1,_idCalVici1.1,_whole_genome_shotgun_sequence	AUGUSTUS	CDS	15760345	15762129	1	+	0	ID=g566.t1.CDS3;Parent=g566.t1;
NC_088780.1_Calliphora_vicina_chromosome_1,_idCalVici1.1,_whole_genome_shotgun_sequence	AUGUSTUS	exon	15760345	15762129	.	+	.	ID=g566.t1.exon3;Parent=g566.t1;
NC_088780.1_Calliphora_vicina_chromosome_1,_idCalVici1.1,_whole_genome_shotgun_sequence	AUGUSTUS	stop_codon	15762127	15762129	.	+	0	ID=g566.t1.stop1;Parent=g566.t1;
NC_088780.1_Calliphora_vicina_chromosome_1,_idCalVici1.1,_whole_genome_shotgun_sequence	AUGUSTUS	gene	15915619	15962253	.	+	.	ID=g567;
NC_088780.1_Calliphora_vicina_chromosome_1,_idCalVici1.1,_whole_genome_shotgun_sequence	AUGUSTUS	mRNA	15915619	15962253	1	+	.	ID=g567.t1;Parent=g567;
NC_088780.1_Calliphora_vicina_chromosome_1,_idCalVici1.1,_whole_genome_shotgun_sequence	AUGUSTUS	start_codon	15915619	15915621	.	+	0	ID=g567.t1.start1;Parent=g567.t1;
NC_088780.1_Calliphora_vicina_chromosome_1,_idCalVici1.1,_whole_genome_shotgun_sequence	AUGUSTUS	CDS	15915619	15915834	1	+	0	ID=g567.t1.CDS1;Parent=g567.t1;
NC_088780.1_Calliphora_vicina_chromosome_1,_idCalVici1.1,_whole_genome_shotgun_sequence	AUGUSTUS	exon	15915619	15915834	.	+	.	ID=g567.t1.exon1;Parent=g567.t1;
NC_088780.1_Calliphora_vicina_chromosome_1,_idCalVici1.1,_whole_genome_shotgun_sequence	AUGUSTUS	intron	15915835	15924061	1	+	.	ID=g567.t1.intron1;Parent=g567.t1;
NC_088780.1_Calliphora_vicina_chromosome_1,_idCalVici1.1,_whole_genome_shotgun_sequence	AUGUSTUS	CDS	15924062	15924268	1	+	0	ID=g567.t1.CDS2;Parent=g567.t1;
NC_088780.1_Calliphora_vicina_chromosome_1,_idCalVici1.1,_whole_genome_shotgun_sequence	AUGUSTUS	exon	15924062	15924268	.	+	.	ID=g567.t1.exon2;Parent=g567.t1;
NC_088780.1_Calliphora_vicina_chromosome_1,_idCalVici1.1,_whole_genome_shotgun_sequence	AUGUSTUS	intron	15924269	15940575	1	+	.	ID=g567.t1.intron2;Parent=g567.t1;
NC_088780.1_Calliphora_vicina_chromosome_1,_idCalVici1.1,_whole_genome_shotgun_sequence	AUGUSTUS	CDS	15940576	15940718	1	+	0	ID=g567.t1.CDS3;Parent=g567.t1;
NC_088780.1_Calliphora_vicina_chromosome_1,_idCalVici1.1,_whole_genome_shotgun_sequence	AUGUSTUS	exon	15940576	15940718	.	+	.	ID=g567.t1.exon3;Parent=g567.t1;
NC_088780.1_Calliphora_vicina_chromosome_1,_idCalVici1.1,_whole_genome_shotgun_sequence	AUGUSTUS	intron	15940719	15943319	1	+	.	ID=g567.t1.intron3;Parent=g567.t1;
NC_088780.1_Calliphora_vicina_chromosome_1,_idCalVici1.1,_whole_genome_shotgun_sequence	AUGUSTUS	CDS	15943320	15943476	1	+	1	ID=g567.t1.CDS4;Parent=g567.t1;
NC_088780.1_Calliphora_vicina_chromosome_1,_idCalVici1.1,_whole_genome_shotgun_sequence	AUGUSTUS	exon	15943320	15943476	.	+	.	ID=g567.t1.exon4;Parent=g567.t1;
NC_088780.1_Calliphora_vicina_chromosome_1,_idCalVici1.1,_whole_genome_shotgun_sequence	AUGUSTUS	intron	15943477	15957585	1	+	.	ID=g567.t1.intron4;Parent=g567.t1;
NC_088780.1_Calliphora_vicina_chromosome_1,_idCalVici1.1,_whole_genome_shotgun_sequence	AUGUSTUS	CDS	15957586	15962253	1	+	0	ID=g567.t1.CDS5;Parent=g567.t1;
NC_088780.1_Calliphora_vicina_chromosome_1,_idCalVici1.1,_whole_genome_shotgun_sequence	AUGUSTUS	exon	15957586	15962253	.	+	.	ID=g567.t1.exon5;Parent=g567.t1;
NC_088780.1_Calliphora_vicina_chromosome_1,_idCalVici1.1,_whole_genome_shotgun_sequence	AUGUSTUS	stop_codon	15962251	15962253	.	+	0	ID=g567.t1.stop1;Parent=g567.t1;
NC_088780.1_Calliphora_vicina_chromosome_1,_idCalVici1.1,_whole_genome_shotgun_sequence	AUGUSTUS	gene	15978649	15996420	.	+	.	ID=g568;
NC_088780.1_Calliphora_vicina_chromosome_1,_idCalVici1.1,_whole_genome_shotgun_sequence	AUGUSTUS	mRNA	15978649	15996420	0.58	+	.	ID=g568.t1;Parent=g568;
NC_088780.1_Calliphora_vicina_chromosome_1,_idCalVici1.1,_whole_genome_shotgun_sequence	AUGUSTUS	start_codon	15978649	15978651	.	+	0	ID=g568.t1.start1;Parent=g568.t1;
NC_088780.1_Calliphora_vicina_chromosome_1,_idCalVici1.1,_whole_genome_shotgun_sequence	AUGUSTUS	CDS	15978649	15980317	0.58	+	0	ID=g568.t1.CDS1;Parent=g568.t1;
NC_088780.1_Calliphora_vicina_chromosome_1,_idCalVici1.1,_whole_genome_shotgun_sequence	AUGUSTUS	exon	15978649	15980317	.	+	.	ID=g568.t1.exon1;Parent=g568.t1;
NC_088780.1_Calliphora_vicina_chromosome_1,_idCalVici1.1,_whole_genome_shotgun_sequence	AUGUSTUS	intron	15980318	15989325	1	+	.	ID=g568.t1.intron1;Parent=g568.t1;
NC_088780.1_Calliphora_vicina_chromosome_1,_idCalVici1.1,_whole_genome_shotgun_sequence	AUGUSTUS	CDS	15989326	15990862	1	+	2	ID=g568.t1.CDS2;Parent=g568.t1;
NC_088780.1_Calliphora_vicina_chromosome_1,_idCalVici1.1,_whole_genome_shotgun_sequence	AUGUSTUS	exon	15989326	15990862	.	+	.	ID=g568.t1.exon2;Parent=g568.t1;
NC_088780.1_Calliphora_vicina_chromosome_1,_idCalVici1.1,_whole_genome_shotgun_sequence	AUGUSTUS	intron	15990863	15990928	1	+	.	ID=g568.t1.intron2;Parent=g568.t1;
NC_088780.1_Calliphora_vicina_chromosome_1,_idCalVici1.1,_whole_genome_shotgun_sequence	AUGUSTUS	CDS	15990929	15991212	1	+	1	ID=g568.t1.CDS3;Parent=g568.t1;
NC_088780.1_Calliphora_vicina_chromosome_1,_idCalVici1.1,_whole_genome_shotgun_sequence	AUGUSTUS	exon	15990929	15991212	.	+	.	ID=g568.t1.exon3;Parent=g568.t1;
NC_088780.1_Calliphora_vicina_chromosome_1,_idCalVici1.1,_whole_genome_shotgun_sequence	AUGUSTUS	intron	15991213	15996232	1	+	.	ID=g568.t1.intron3;Parent=g568.t1;
NC_088780.1_Calliphora_vicina_chromosome_1,_idCalVici1.1,_whole_genome_shotgun_sequence	AUGUSTUS	CDS	15996233	15996420	1	+	2	ID=g568.t1.CDS4;Parent=g568.t1;
NC_088780.1_Calliphora_vicina_chromosome_1,_idCalVici1.1,_whole_genome_shotgun_sequence	AUGUSTUS	exon	15996233	15996420	.	+	.	ID=g568.t1.exon4;Parent=g568.t1;
NC_088780.1_Calliphora_vicina_chromosome_1,_idCalVici1.1,_whole_genome_shotgun_sequence	AUGUSTUS	stop_codon	15996418	15996420	.	+	0	ID=g568.t1.stop1;Parent=g568.t1;
NC_088780.1_Calliphora_vicina_chromosome_1,_idCalVici1.1,_whole_genome_shotgun_sequence	AUGUSTUS	gene	16002565	16005297	.	-	.	ID=g569;
NC_088780.1_Calliphora_vicina_chromosome_1,_idCalVici1.1,_whole_genome_shotgun_sequence	AUGUSTUS	mRNA	16002565	16005297	1	-	.	ID=g569.t1;Parent=g569;
NC_088780.1_Calliphora_vicina_chromosome_1,_idCalVici1.1,_whole_genome_shotgun_sequence	AUGUSTUS	stop_codon	16002565	16002567	.	-	0	ID=g569.t1.stop1;Parent=g569.t1;
NC_088780.1_Calliphora_vicina_chromosome_1,_idCalVici1.1,_whole_genome_shotgun_sequence	AUGUSTUS	CDS	16002565	16003623	1	-	0	ID=g569.t1.CDS1;Parent=g569.t1;
NC_088780.1_Calliphora_vicina_chromosome_1,_idCalVici1.1,_whole_genome_shotgun_sequence	AUGUSTUS	exon	16002565	16003623	.	-	.	ID=g569.t1.exon1;Parent=g569.t1;
NC_088780.1_Calliphora_vicina_chromosome_1,_idCalVici1.1,_whole_genome_shotgun_sequence	AUGUSTUS	intron	16003624	16004622	1	-	.	ID=g569.t1.intron1;Parent=g569.t1;
NC_088780.1_Calliphora_vicina_chromosome_1,_idCalVici1.1,_whole_genome_shotgun_sequence	AUGUSTUS	CDS	16004623	16005066	1	-	0	ID=g569.t1.CDS2;Parent=g569.t1;
NC_088780.1_Calliphora_vicina_chromosome_1,_idCalVici1.1,_whole_genome_shotgun_sequence	AUGUSTUS	exon	16004623	16005066	.	-	.	ID=g569.t1.exon2;Parent=g569.t1;
NC_088780.1_Calliphora_vicina_chromosome_1,_idCalVici1.1,_whole_genome_shotgun_sequence	AUGUSTUS	intron	16005067	16005141	1	-	.	ID=g569.t1.intron2;Parent=g569.t1;
NC_088780.1_Calliphora_vicina_chromosome_1,_idCalVici1.1,_whole_genome_shotgun_sequence	AUGUSTUS	CDS	16005142	16005297	1	-	0	ID=g569.t1.CDS3;Parent=g569.t1;
NC_088780.1_Calliphora_vicina_chromosome_1,_idCalVici1.1,_whole_genome_shotgun_sequence	AUGUSTUS	exon	16005142	16005297	.	-	.	ID=g569.t1.exon3;Parent=g569.t1;
NC_088780.1_Calliphora_vicina_chromosome_1,_idCalVici1.1,_whole_genome_shotgun_sequence	AUGUSTUS	start_codon	16005295	16005297	.	-	0	ID=g569.t1.start1;Parent=g569.t1;
NC_088780.1_Calliphora_vicina_chromosome_1,_idCalVici1.1,_whole_genome_shotgun_sequence	AUGUSTUS	gene	16007770	16032911	.	-	.	ID=g570;
NC_088780.1_Calliphora_vicina_chromosome_1,_idCalVici1.1,_whole_genome_shotgun_sequence	AUGUSTUS	mRNA	16007770	16032911	0.39	-	.	ID=g570.t1;Parent=g570;
NC_088780.1_Calliphora_vicina_chromosome_1,_idCalVici1.1,_whole_genome_shotgun_sequence	AUGUSTUS	stop_codon	16007770	16007772	.	-	0	ID=g570.t1.stop1;Parent=g570.t1;
NC_088780.1_Calliphora_vicina_chromosome_1,_idCalVici1.1,_whole_genome_shotgun_sequence	AUGUSTUS	CDS	16007770	16007921	1	-	2	ID=g570.t1.CDS1;Parent=g570.t1;
NC_088780.1_Calliphora_vicina_chromosome_1,_idCalVici1.1,_whole_genome_shotgun_sequence	AUGUSTUS	exon	16007770	16007921	.	-	.	ID=g570.t1.exon1;Parent=g570.t1;
NC_088780.1_Calliphora_vicina_chromosome_1,_idCalVici1.1,_whole_genome_shotgun_sequence	AUGUSTUS	intron	16007922	16007989	1	-	.	ID=g570.t1.intron1;Parent=g570.t1;
NC_088780.1_Calliphora_vicina_chromosome_1,_idCalVici1.1,_whole_genome_shotgun_sequence	AUGUSTUS	CDS	16007990	16008176	1	-	0	ID=g570.t1.CDS2;Parent=g570.t1;
NC_088780.1_Calliphora_vicina_chromosome_1,_idCalVici1.1,_whole_genome_shotgun_sequence	AUGUSTUS	exon	16007990	16008176	.	-	.	ID=g570.t1.exon2;Parent=g570.t1;
NC_088780.1_Calliphora_vicina_chromosome_1,_idCalVici1.1,_whole_genome_shotgun_sequence	AUGUSTUS	intron	16008177	16008252	1	-	.	ID=g570.t1.intron2;Parent=g570.t1;
NC_088780.1_Calliphora_vicina_chromosome_1,_idCalVici1.1,_whole_genome_shotgun_sequence	AUGUSTUS	CDS	16008253	16008503	1	-	2	ID=g570.t1.CDS3;Parent=g570.t1;
NC_088780.1_Calliphora_vicina_chromosome_1,_idCalVici1.1,_whole_genome_shotgun_sequence	AUGUSTUS	exon	16008253	16008503	.	-	.	ID=g570.t1.exon3;Parent=g570.t1;
NC_088780.1_Calliphora_vicina_chromosome_1,_idCalVici1.1,_whole_genome_shotgun_sequence	AUGUSTUS	intron	16008504	16009270	1	-	.	ID=g570.t1.intron3;Parent=g570.t1;
NC_088780.1_Calliphora_vicina_chromosome_1,_idCalVici1.1,_whole_genome_shotgun_sequence	AUGUSTUS	CDS	16009271	16009680	1	-	1	ID=g570.t1.CDS4;Parent=g570.t1;
NC_088780.1_Calliphora_vicina_chromosome_1,_idCalVici1.1,_whole_genome_shotgun_sequence	AUGUSTUS	exon	16009271	16009680	.	-	.	ID=g570.t1.exon4;Parent=g570.t1;
NC_088780.1_Calliphora_vicina_chromosome_1,_idCalVici1.1,_whole_genome_shotgun_sequence	AUGUSTUS	intron	16009681	16012780	1	-	.	ID=g570.t1.intron4;Parent=g570.t1;
NC_088780.1_Calliphora_vicina_chromosome_1,_idCalVici1.1,_whole_genome_shotgun_sequence	AUGUSTUS	CDS	16012781	16012807	1	-	1	ID=g570.t1.CDS5;Parent=g570.t1;
NC_088780.1_Calliphora_vicina_chromosome_1,_idCalVici1.1,_whole_genome_shotgun_sequence	AUGUSTUS	exon	16012781	16012807	.	-	.	ID=g570.t1.exon5;Parent=g570.t1;
NC_088780.1_Calliphora_vicina_chromosome_1,_idCalVici1.1,_whole_genome_shotgun_sequence	AUGUSTUS	intron	16012808	16013091	1	-	.	ID=g570.t1.intron5;Parent=g570.t1;
NC_088780.1_Calliphora_vicina_chromosome_1,_idCalVici1.1,_whole_genome_shotgun_sequence	AUGUSTUS	CDS	16013092	16013468	1	-	0	ID=g570.t1.CDS6;Parent=g570.t1;
NC_088780.1_Calliphora_vicina_chromosome_1,_idCalVici1.1,_whole_genome_shotgun_sequence	AUGUSTUS	exon	16013092	16013468	.	-	.	ID=g570.t1.exon6;Parent=g570.t1;
NC_088780.1_Calliphora_vicina_chromosome_1,_idCalVici1.1,_whole_genome_shotgun_sequence	AUGUSTUS	intron	16013469	16013528	1	-	.	ID=g570.t1.intron6;Parent=g570.t1;
NC_088780.1_Calliphora_vicina_chromosome_1,_idCalVici1.1,_whole_genome_shotgun_sequence	AUGUSTUS	CDS	16013529	16013705	1	-	0	ID=g570.t1.CDS7;Parent=g570.t1;
NC_088780.1_Calliphora_vicina_chromosome_1,_idCalVici1.1,_whole_genome_shotgun_sequence	AUGUSTUS	exon	16013529	16013705	.	-	.	ID=g570.t1.exon7;Parent=g570.t1;
NC_088780.1_Calliphora_vicina_chromosome_1,_idCalVici1.1,_whole_genome_shotgun_sequence	AUGUSTUS	intron	16013706	16015234	1	-	.	ID=g570.t1.intron7;Parent=g570.t1;
NC_088780.1_Calliphora_vicina_chromosome_1,_idCalVici1.1,_whole_genome_shotgun_sequence	AUGUSTUS	CDS	16015235	16015449	1	-	2	ID=g570.t1.CDS8;Parent=g570.t1;
NC_088780.1_Calliphora_vicina_chromosome_1,_idCalVici1.1,_whole_genome_shotgun_sequence	AUGUSTUS	exon	16015235	16015449	.	-	.	ID=g570.t1.exon8;Parent=g570.t1;
NC_088780.1_Calliphora_vicina_chromosome_1,_idCalVici1.1,_whole_genome_shotgun_sequence	AUGUSTUS	intron	16015450	16015514	1	-	.	ID=g570.t1.intron8;Parent=g570.t1;
NC_088780.1_Calliphora_vicina_chromosome_1,_idCalVici1.1,_whole_genome_shotgun_sequence	AUGUSTUS	CDS	16015515	16015922	1	-	2	ID=g570.t1.CDS9;Parent=g570.t1;
NC_088780.1_Calliphora_vicina_chromosome_1,_idCalVici1.1,_whole_genome_shotgun_sequence	AUGUSTUS	exon	16015515	16015922	.	-	.	ID=g570.t1.exon9;Parent=g570.t1;
NC_088780.1_Calliphora_vicina_chromosome_1,_idCalVici1.1,_whole_genome_shotgun_sequence	AUGUSTUS	intron	16015923	16015978	1	-	.	ID=g570.t1.intron9;Parent=g570.t1;
NC_088780.1_Calliphora_vicina_chromosome_1,_idCalVici1.1,_whole_genome_shotgun_sequence	AUGUSTUS	CDS	16015979	16016112	0.86	-	1	ID=g570.t1.CDS10;Parent=g570.t1;
NC_088780.1_Calliphora_vicina_chromosome_1,_idCalVici1.1,_whole_genome_shotgun_sequence	AUGUSTUS	exon	16015979	16016112	.	-	.	ID=g570.t1.exon10;Parent=g570.t1;
NC_088780.1_Calliphora_vicina_chromosome_1,_idCalVici1.1,_whole_genome_shotgun_sequence	AUGUSTUS	intron	16016113	16032873	0.43	-	.	ID=g570.t1.intron10;Parent=g570.t1;
NC_088780.1_Calliphora_vicina_chromosome_1,_idCalVici1.1,_whole_genome_shotgun_sequence	AUGUSTUS	CDS	16032874	16032911	0.39	-	0	ID=g570.t1.CDS11;Parent=g570.t1;
NC_088780.1_Calliphora_vicina_chromosome_1,_idCalVici1.1,_whole_genome_shotgun_sequence	AUGUSTUS	exon	16032874	16032911	.	-	.	ID=g570.t1.exon11;Parent=g570.t1;
NC_088780.1_Calliphora_vicina_chromosome_1,_idCalVici1.1,_whole_genome_shotgun_sequence	AUGUSTUS	start_codon	16032909	16032911	.	-	0	ID=g570.t1.start1;Parent=g570.t1;
NC_088780.1_Calliphora_vicina_chromosome_1,_idCalVici1.1,_whole_genome_shotgun_sequence	AUGUSTUS	mRNA	16007770	16032911	0.32	-	.	ID=g570.t2;Parent=g570;
NC_088780.1_Calliphora_vicina_chromosome_1,_idCalVici1.1,_whole_genome_shotgun_sequence	AUGUSTUS	stop_codon	16007770	16007772	.	-	0	ID=g570.t2.stop1;Parent=g570.t2;
NC_088780.1_Calliphora_vicina_chromosome_1,_idCalVici1.1,_whole_genome_shotgun_sequence	AUGUSTUS	CDS	16007770	16007921	1	-	2	ID=g570.t2.CDS1;Parent=g570.t2;
NC_088780.1_Calliphora_vicina_chromosome_1,_idCalVici1.1,_whole_genome_shotgun_sequence	AUGUSTUS	exon	16007770	16007921	.	-	.	ID=g570.t2.exon1;Parent=g570.t2;
NC_088780.1_Calliphora_vicina_chromosome_1,_idCalVici1.1,_whole_genome_shotgun_sequence	AUGUSTUS	intron	16007922	16007989	1	-	.	ID=g570.t2.intron1;Parent=g570.t2;
NC_088780.1_Calliphora_vicina_chromosome_1,_idCalVici1.1,_whole_genome_shotgun_sequence	AUGUSTUS	CDS	16007990	16008176	1	-	0	ID=g570.t2.CDS2;Parent=g570.t2;
NC_088780.1_Calliphora_vicina_chromosome_1,_idCalVici1.1,_whole_genome_shotgun_sequence	AUGUSTUS	exon	16007990	16008176	.	-	.	ID=g570.t2.exon2;Parent=g570.t2;
NC_088780.1_Calliphora_vicina_chromosome_1,_idCalVici1.1,_whole_genome_shotgun_sequence	AUGUSTUS	intron	16008177	16008252	1	-	.	ID=g570.t2.intron2;Parent=g570.t2;
NC_088780.1_Calliphora_vicina_chromosome_1,_idCalVici1.1,_whole_genome_shotgun_sequence	AUGUSTUS	CDS	16008253	16008503	1	-	2	ID=g570.t2.CDS3;Parent=g570.t2;
NC_088780.1_Calliphora_vicina_chromosome_1,_idCalVici1.1,_whole_genome_shotgun_sequence	AUGUSTUS	exon	16008253	16008503	.	-	.	ID=g570.t2.exon3;Parent=g570.t2;
NC_088780.1_Calliphora_vicina_chromosome_1,_idCalVici1.1,_whole_genome_shotgun_sequence	AUGUSTUS	intron	16008504	16009270	1	-	.	ID=g570.t2.intron3;Parent=g570.t2;
NC_088780.1_Calliphora_vicina_chromosome_1,_idCalVici1.1,_whole_genome_shotgun_sequence	AUGUSTUS	CDS	16009271	16009680	1	-	1	ID=g570.t2.CDS4;Parent=g570.t2;
NC_088780.1_Calliphora_vicina_chromosome_1,_idCalVici1.1,_whole_genome_shotgun_sequence	AUGUSTUS	exon	16009271	16009680	.	-	.	ID=g570.t2.exon4;Parent=g570.t2;
NC_088780.1_Calliphora_vicina_chromosome_1,_idCalVici1.1,_whole_genome_shotgun_sequence	AUGUSTUS	intron	16009681	16013091	1	-	.	ID=g570.t2.intron4;Parent=g570.t2;
NC_088780.1_Calliphora_vicina_chromosome_1,_idCalVici1.1,_whole_genome_shotgun_sequence	AUGUSTUS	CDS	16013092	16013468	1	-	0	ID=g570.t2.CDS5;Parent=g570.t2;
NC_088780.1_Calliphora_vicina_chromosome_1,_idCalVici1.1,_whole_genome_shotgun_sequence	AUGUSTUS	exon	16013092	16013468	.	-	.	ID=g570.t2.exon5;Parent=g570.t2;
NC_088780.1_Calliphora_vicina_chromosome_1,_idCalVici1.1,_whole_genome_shotgun_sequence	AUGUSTUS	intron	16013469	16013528	1	-	.	ID=g570.t2.intron5;Parent=g570.t2;
NC_088780.1_Calliphora_vicina_chromosome_1,_idCalVici1.1,_whole_genome_shotgun_sequence	AUGUSTUS	CDS	16013529	16013705	1	-	0	ID=g570.t2.CDS6;Parent=g570.t2;
NC_088780.1_Calliphora_vicina_chromosome_1,_idCalVici1.1,_whole_genome_shotgun_sequence	AUGUSTUS	exon	16013529	16013705	.	-	.	ID=g570.t2.exon6;Parent=g570.t2;
NC_088780.1_Calliphora_vicina_chromosome_1,_idCalVici1.1,_whole_genome_shotgun_sequence	AUGUSTUS	intron	16013706	16015234	1	-	.	ID=g570.t2.intron6;Parent=g570.t2;
NC_088780.1_Calliphora_vicina_chromosome_1,_idCalVici1.1,_whole_genome_shotgun_sequence	AUGUSTUS	CDS	16015235	16015449	1	-	2	ID=g570.t2.CDS7;Parent=g570.t2;
NC_088780.1_Calliphora_vicina_chromosome_1,_idCalVici1.1,_whole_genome_shotgun_sequence	AUGUSTUS	exon	16015235	16015449	.	-	.	ID=g570.t2.exon7;Parent=g570.t2;
NC_088780.1_Calliphora_vicina_chromosome_1,_idCalVici1.1,_whole_genome_shotgun_sequence	AUGUSTUS	intron	16015450	16015514	1	-	.	ID=g570.t2.intron7;Parent=g570.t2;
NC_088780.1_Calliphora_vicina_chromosome_1,_idCalVici1.1,_whole_genome_shotgun_sequence	AUGUSTUS	CDS	16015515	16015922	1	-	2	ID=g570.t2.CDS8;Parent=g570.t2;
NC_088780.1_Calliphora_vicina_chromosome_1,_idCalVici1.1,_whole_genome_shotgun_sequence	AUGUSTUS	exon	16015515	16015922	.	-	.	ID=g570.t2.exon8;Parent=g570.t2;
NC_088780.1_Calliphora_vicina_chromosome_1,_idCalVici1.1,_whole_genome_shotgun_sequence	AUGUSTUS	intron	16015923	16015978	1	-	.	ID=g570.t2.intron8;Parent=g570.t2;
NC_088780.1_Calliphora_vicina_chromosome_1,_idCalVici1.1,_whole_genome_shotgun_sequence	AUGUSTUS	CDS	16015979	16016112	0.82	-	1	ID=g570.t2.CDS9;Parent=g570.t2;
NC_088780.1_Calliphora_vicina_chromosome_1,_idCalVici1.1,_whole_genome_shotgun_sequence	AUGUSTUS	exon	16015979	16016112	.	-	.	ID=g570.t2.exon9;Parent=g570.t2;
NC_088780.1_Calliphora_vicina_chromosome_1,_idCalVici1.1,_whole_genome_shotgun_sequence	AUGUSTUS	intron	16016113	16032873	0.33	-	.	ID=g570.t2.intron9;Parent=g570.t2;
NC_088780.1_Calliphora_vicina_chromosome_1,_idCalVici1.1,_whole_genome_shotgun_sequence	AUGUSTUS	CDS	16032874	16032911	0.32	-	0	ID=g570.t2.CDS10;Parent=g570.t2;
NC_088780.1_Calliphora_vicina_chromosome_1,_idCalVici1.1,_whole_genome_shotgun_sequence	AUGUSTUS	exon	16032874	16032911	.	-	.	ID=g570.t2.exon10;Parent=g570.t2;
NC_088780.1_Calliphora_vicina_chromosome_1,_idCalVici1.1,_whole_genome_shotgun_sequence	AUGUSTUS	start_codon	16032909	16032911	.	-	0	ID=g570.t2.start1;Parent=g570.t2;
NC_088780.1_Calliphora_vicina_chromosome_1,_idCalVici1.1,_whole_genome_shotgun_sequence	AUGUSTUS	gene	16086047	16102868	.	+	.	ID=g571;
NC_088780.1_Calliphora_vicina_chromosome_1,_idCalVici1.1,_whole_genome_shotgun_sequence	AUGUSTUS	mRNA	16086047	16102868	1	+	.	ID=g571.t1;Parent=g571;
NC_088780.1_Calliphora_vicina_chromosome_1,_idCalVici1.1,_whole_genome_shotgun_sequence	AUGUSTUS	start_codon	16086047	16086049	.	+	0	ID=g571.t1.start1;Parent=g571.t1;
NC_088780.1_Calliphora_vicina_chromosome_1,_idCalVici1.1,_whole_genome_shotgun_sequence	AUGUSTUS	CDS	16086047	16086328	1	+	0	ID=g571.t1.CDS1;Parent=g571.t1;
NC_088780.1_Calliphora_vicina_chromosome_1,_idCalVici1.1,_whole_genome_shotgun_sequence	AUGUSTUS	exon	16086047	16086328	.	+	.	ID=g571.t1.exon1;Parent=g571.t1;
NC_088780.1_Calliphora_vicina_chromosome_1,_idCalVici1.1,_whole_genome_shotgun_sequence	AUGUSTUS	intron	16086329	16086392	1	+	.	ID=g571.t1.intron1;Parent=g571.t1;
NC_088780.1_Calliphora_vicina_chromosome_1,_idCalVici1.1,_whole_genome_shotgun_sequence	AUGUSTUS	CDS	16086393	16086662	1	+	0	ID=g571.t1.CDS2;Parent=g571.t1;
NC_088780.1_Calliphora_vicina_chromosome_1,_idCalVici1.1,_whole_genome_shotgun_sequence	AUGUSTUS	exon	16086393	16086662	.	+	.	ID=g571.t1.exon2;Parent=g571.t1;
NC_088780.1_Calliphora_vicina_chromosome_1,_idCalVici1.1,_whole_genome_shotgun_sequence	AUGUSTUS	intron	16086663	16094486	1	+	.	ID=g571.t1.intron2;Parent=g571.t1;
NC_088780.1_Calliphora_vicina_chromosome_1,_idCalVici1.1,_whole_genome_shotgun_sequence	AUGUSTUS	CDS	16094487	16094638	1	+	0	ID=g571.t1.CDS3;Parent=g571.t1;
NC_088780.1_Calliphora_vicina_chromosome_1,_idCalVici1.1,_whole_genome_shotgun_sequence	AUGUSTUS	exon	16094487	16094638	.	+	.	ID=g571.t1.exon3;Parent=g571.t1;
NC_088780.1_Calliphora_vicina_chromosome_1,_idCalVici1.1,_whole_genome_shotgun_sequence	AUGUSTUS	intron	16094639	16096476	1	+	.	ID=g571.t1.intron3;Parent=g571.t1;
NC_088780.1_Calliphora_vicina_chromosome_1,_idCalVici1.1,_whole_genome_shotgun_sequence	AUGUSTUS	CDS	16096477	16096574	1	+	1	ID=g571.t1.CDS4;Parent=g571.t1;
NC_088780.1_Calliphora_vicina_chromosome_1,_idCalVici1.1,_whole_genome_shotgun_sequence	AUGUSTUS	exon	16096477	16096574	.	+	.	ID=g571.t1.exon4;Parent=g571.t1;
NC_088780.1_Calliphora_vicina_chromosome_1,_idCalVici1.1,_whole_genome_shotgun_sequence	AUGUSTUS	intron	16096575	16101128	1	+	.	ID=g571.t1.intron4;Parent=g571.t1;
NC_088780.1_Calliphora_vicina_chromosome_1,_idCalVici1.1,_whole_genome_shotgun_sequence	AUGUSTUS	CDS	16101129	16101255	1	+	2	ID=g571.t1.CDS5;Parent=g571.t1;
NC_088780.1_Calliphora_vicina_chromosome_1,_idCalVici1.1,_whole_genome_shotgun_sequence	AUGUSTUS	exon	16101129	16101255	.	+	.	ID=g571.t1.exon5;Parent=g571.t1;
NC_088780.1_Calliphora_vicina_chromosome_1,_idCalVici1.1,_whole_genome_shotgun_sequence	AUGUSTUS	intron	16101256	16101312	1	+	.	ID=g571.t1.intron5;Parent=g571.t1;
NC_088780.1_Calliphora_vicina_chromosome_1,_idCalVici1.1,_whole_genome_shotgun_sequence	AUGUSTUS	CDS	16101313	16101546	1	+	1	ID=g571.t1.CDS6;Parent=g571.t1;
NC_088780.1_Calliphora_vicina_chromosome_1,_idCalVici1.1,_whole_genome_shotgun_sequence	AUGUSTUS	exon	16101313	16101546	.	+	.	ID=g571.t1.exon6;Parent=g571.t1;
NC_088780.1_Calliphora_vicina_chromosome_1,_idCalVici1.1,_whole_genome_shotgun_sequence	AUGUSTUS	intron	16101547	16101610	1	+	.	ID=g571.t1.intron6;Parent=g571.t1;
NC_088780.1_Calliphora_vicina_chromosome_1,_idCalVici1.1,_whole_genome_shotgun_sequence	AUGUSTUS	CDS	16101611	16102868	1	+	1	ID=g571.t1.CDS7;Parent=g571.t1;
NC_088780.1_Calliphora_vicina_chromosome_1,_idCalVici1.1,_whole_genome_shotgun_sequence	AUGUSTUS	exon	16101611	16102868	.	+	.	ID=g571.t1.exon7;Parent=g571.t1;
NC_088780.1_Calliphora_vicina_chromosome_1,_idCalVici1.1,_whole_genome_shotgun_sequence	AUGUSTUS	stop_codon	16102866	16102868	.	+	0	ID=g571.t1.stop1;Parent=g571.t1;
NC_088780.1_Calliphora_vicina_chromosome_1,_idCalVici1.1,_whole_genome_shotgun_sequence	AUGUSTUS	gene	16109385	16115173	.	-	.	ID=g572;
NC_088780.1_Calliphora_vicina_chromosome_1,_idCalVici1.1,_whole_genome_shotgun_sequence	AUGUSTUS	mRNA	16109385	16115173	1	-	.	ID=g572.t1;Parent=g572;
NC_088780.1_Calliphora_vicina_chromosome_1,_idCalVici1.1,_whole_genome_shotgun_sequence	AUGUSTUS	stop_codon	16109385	16109387	.	-	0	ID=g572.t1.stop1;Parent=g572.t1;
NC_088780.1_Calliphora_vicina_chromosome_1,_idCalVici1.1,_whole_genome_shotgun_sequence	AUGUSTUS	CDS	16109385	16110402	1	-	1	ID=g572.t1.CDS1;Parent=g572.t1;
NC_088780.1_Calliphora_vicina_chromosome_1,_idCalVici1.1,_whole_genome_shotgun_sequence	AUGUSTUS	exon	16109385	16110402	.	-	.	ID=g572.t1.exon1;Parent=g572.t1;
NC_088780.1_Calliphora_vicina_chromosome_1,_idCalVici1.1,_whole_genome_shotgun_sequence	AUGUSTUS	intron	16110403	16111386	1	-	.	ID=g572.t1.intron1;Parent=g572.t1;
NC_088780.1_Calliphora_vicina_chromosome_1,_idCalVici1.1,_whole_genome_shotgun_sequence	AUGUSTUS	CDS	16111387	16112042	1	-	0	ID=g572.t1.CDS2;Parent=g572.t1;
NC_088780.1_Calliphora_vicina_chromosome_1,_idCalVici1.1,_whole_genome_shotgun_sequence	AUGUSTUS	exon	16111387	16112042	.	-	.	ID=g572.t1.exon2;Parent=g572.t1;
NC_088780.1_Calliphora_vicina_chromosome_1,_idCalVici1.1,_whole_genome_shotgun_sequence	AUGUSTUS	intron	16112043	16112103	1	-	.	ID=g572.t1.intron2;Parent=g572.t1;
NC_088780.1_Calliphora_vicina_chromosome_1,_idCalVici1.1,_whole_genome_shotgun_sequence	AUGUSTUS	CDS	16112104	16112311	1	-	1	ID=g572.t1.CDS3;Parent=g572.t1;
NC_088780.1_Calliphora_vicina_chromosome_1,_idCalVici1.1,_whole_genome_shotgun_sequence	AUGUSTUS	exon	16112104	16112311	.	-	.	ID=g572.t1.exon3;Parent=g572.t1;
NC_088780.1_Calliphora_vicina_chromosome_1,_idCalVici1.1,_whole_genome_shotgun_sequence	AUGUSTUS	intron	16112312	16114105	1	-	.	ID=g572.t1.intron3;Parent=g572.t1;
NC_088780.1_Calliphora_vicina_chromosome_1,_idCalVici1.1,_whole_genome_shotgun_sequence	AUGUSTUS	CDS	16114106	16114363	1	-	1	ID=g572.t1.CDS4;Parent=g572.t1;
NC_088780.1_Calliphora_vicina_chromosome_1,_idCalVici1.1,_whole_genome_shotgun_sequence	AUGUSTUS	exon	16114106	16114363	.	-	.	ID=g572.t1.exon4;Parent=g572.t1;
NC_088780.1_Calliphora_vicina_chromosome_1,_idCalVici1.1,_whole_genome_shotgun_sequence	AUGUSTUS	intron	16114364	16114421	1	-	.	ID=g572.t1.intron4;Parent=g572.t1;
NC_088780.1_Calliphora_vicina_chromosome_1,_idCalVici1.1,_whole_genome_shotgun_sequence	AUGUSTUS	CDS	16114422	16114882	1	-	0	ID=g572.t1.CDS5;Parent=g572.t1;
NC_088780.1_Calliphora_vicina_chromosome_1,_idCalVici1.1,_whole_genome_shotgun_sequence	AUGUSTUS	exon	16114422	16114882	.	-	.	ID=g572.t1.exon5;Parent=g572.t1;
NC_088780.1_Calliphora_vicina_chromosome_1,_idCalVici1.1,_whole_genome_shotgun_sequence	AUGUSTUS	intron	16114883	16114972	1	-	.	ID=g572.t1.intron5;Parent=g572.t1;
NC_088780.1_Calliphora_vicina_chromosome_1,_idCalVici1.1,_whole_genome_shotgun_sequence	AUGUSTUS	CDS	16114973	16115173	1	-	0	ID=g572.t1.CDS6;Parent=g572.t1;
NC_088780.1_Calliphora_vicina_chromosome_1,_idCalVici1.1,_whole_genome_shotgun_sequence	AUGUSTUS	exon	16114973	16115173	.	-	.	ID=g572.t1.exon6;Parent=g572.t1;
NC_088780.1_Calliphora_vicina_chromosome_1,_idCalVici1.1,_whole_genome_shotgun_sequence	AUGUSTUS	start_codon	16115171	16115173	.	-	0	ID=g572.t1.start1;Parent=g572.t1;
NC_088780.1_Calliphora_vicina_chromosome_1,_idCalVici1.1,_whole_genome_shotgun_sequence	AUGUSTUS	gene	16120977	16129732	.	-	.	ID=g573;
NC_088780.1_Calliphora_vicina_chromosome_1,_idCalVici1.1,_whole_genome_shotgun_sequence	AUGUSTUS	mRNA	16120977	16129732	1	-	.	ID=g573.t1;Parent=g573;
NC_088780.1_Calliphora_vicina_chromosome_1,_idCalVici1.1,_whole_genome_shotgun_sequence	AUGUSTUS	stop_codon	16120977	16120979	.	-	0	ID=g573.t1.stop1;Parent=g573.t1;
NC_088780.1_Calliphora_vicina_chromosome_1,_idCalVici1.1,_whole_genome_shotgun_sequence	AUGUSTUS	CDS	16120977	16121158	1	-	2	ID=g573.t1.CDS1;Parent=g573.t1;
NC_088780.1_Calliphora_vicina_chromosome_1,_idCalVici1.1,_whole_genome_shotgun_sequence	AUGUSTUS	exon	16120977	16121158	.	-	.	ID=g573.t1.exon1;Parent=g573.t1;
NC_088780.1_Calliphora_vicina_chromosome_1,_idCalVici1.1,_whole_genome_shotgun_sequence	AUGUSTUS	intron	16121159	16121246	1	-	.	ID=g573.t1.intron1;Parent=g573.t1;
NC_088780.1_Calliphora_vicina_chromosome_1,_idCalVici1.1,_whole_genome_shotgun_sequence	AUGUSTUS	CDS	16121247	16121306	1	-	2	ID=g573.t1.CDS2;Parent=g573.t1;
NC_088780.1_Calliphora_vicina_chromosome_1,_idCalVici1.1,_whole_genome_shotgun_sequence	AUGUSTUS	exon	16121247	16121306	.	-	.	ID=g573.t1.exon2;Parent=g573.t1;
NC_088780.1_Calliphora_vicina_chromosome_1,_idCalVici1.1,_whole_genome_shotgun_sequence	AUGUSTUS	intron	16121307	16128274	1	-	.	ID=g573.t1.intron2;Parent=g573.t1;
NC_088780.1_Calliphora_vicina_chromosome_1,_idCalVici1.1,_whole_genome_shotgun_sequence	AUGUSTUS	CDS	16128275	16128423	1	-	1	ID=g573.t1.CDS3;Parent=g573.t1;
NC_088780.1_Calliphora_vicina_chromosome_1,_idCalVici1.1,_whole_genome_shotgun_sequence	AUGUSTUS	exon	16128275	16128423	.	-	.	ID=g573.t1.exon3;Parent=g573.t1;
NC_088780.1_Calliphora_vicina_chromosome_1,_idCalVici1.1,_whole_genome_shotgun_sequence	AUGUSTUS	intron	16128424	16128487	1	-	.	ID=g573.t1.intron3;Parent=g573.t1;
NC_088780.1_Calliphora_vicina_chromosome_1,_idCalVici1.1,_whole_genome_shotgun_sequence	AUGUSTUS	CDS	16128488	16128686	1	-	2	ID=g573.t1.CDS4;Parent=g573.t1;
NC_088780.1_Calliphora_vicina_chromosome_1,_idCalVici1.1,_whole_genome_shotgun_sequence	AUGUSTUS	exon	16128488	16128686	.	-	.	ID=g573.t1.exon4;Parent=g573.t1;
NC_088780.1_Calliphora_vicina_chromosome_1,_idCalVici1.1,_whole_genome_shotgun_sequence	AUGUSTUS	intron	16128687	16128754	1	-	.	ID=g573.t1.intron4;Parent=g573.t1;
NC_088780.1_Calliphora_vicina_chromosome_1,_idCalVici1.1,_whole_genome_shotgun_sequence	AUGUSTUS	CDS	16128755	16128883	1	-	2	ID=g573.t1.CDS5;Parent=g573.t1;
NC_088780.1_Calliphora_vicina_chromosome_1,_idCalVici1.1,_whole_genome_shotgun_sequence	AUGUSTUS	exon	16128755	16128883	.	-	.	ID=g573.t1.exon5;Parent=g573.t1;
NC_088780.1_Calliphora_vicina_chromosome_1,_idCalVici1.1,_whole_genome_shotgun_sequence	AUGUSTUS	intron	16128884	16128948	1	-	.	ID=g573.t1.intron5;Parent=g573.t1;
NC_088780.1_Calliphora_vicina_chromosome_1,_idCalVici1.1,_whole_genome_shotgun_sequence	AUGUSTUS	CDS	16128949	16129122	1	-	2	ID=g573.t1.CDS6;Parent=g573.t1;
NC_088780.1_Calliphora_vicina_chromosome_1,_idCalVici1.1,_whole_genome_shotgun_sequence	AUGUSTUS	exon	16128949	16129122	.	-	.	ID=g573.t1.exon6;Parent=g573.t1;
NC_088780.1_Calliphora_vicina_chromosome_1,_idCalVici1.1,_whole_genome_shotgun_sequence	AUGUSTUS	intron	16129123	16129190	1	-	.	ID=g573.t1.intron6;Parent=g573.t1;
NC_088780.1_Calliphora_vicina_chromosome_1,_idCalVici1.1,_whole_genome_shotgun_sequence	AUGUSTUS	CDS	16129191	16129398	1	-	0	ID=g573.t1.CDS7;Parent=g573.t1;
NC_088780.1_Calliphora_vicina_chromosome_1,_idCalVici1.1,_whole_genome_shotgun_sequence	AUGUSTUS	exon	16129191	16129398	.	-	.	ID=g573.t1.exon7;Parent=g573.t1;
NC_088780.1_Calliphora_vicina_chromosome_1,_idCalVici1.1,_whole_genome_shotgun_sequence	AUGUSTUS	intron	16129399	16129465	1	-	.	ID=g573.t1.intron7;Parent=g573.t1;
NC_088780.1_Calliphora_vicina_chromosome_1,_idCalVici1.1,_whole_genome_shotgun_sequence	AUGUSTUS	CDS	16129466	16129584	1	-	2	ID=g573.t1.CDS8;Parent=g573.t1;
NC_088780.1_Calliphora_vicina_chromosome_1,_idCalVici1.1,_whole_genome_shotgun_sequence	AUGUSTUS	exon	16129466	16129584	.	-	.	ID=g573.t1.exon8;Parent=g573.t1;
NC_088780.1_Calliphora_vicina_chromosome_1,_idCalVici1.1,_whole_genome_shotgun_sequence	AUGUSTUS	intron	16129585	16129650	1	-	.	ID=g573.t1.intron8;Parent=g573.t1;
NC_088780.1_Calliphora_vicina_chromosome_1,_idCalVici1.1,_whole_genome_shotgun_sequence	AUGUSTUS	CDS	16129651	16129732	1	-	0	ID=g573.t1.CDS9;Parent=g573.t1;
NC_088780.1_Calliphora_vicina_chromosome_1,_idCalVici1.1,_whole_genome_shotgun_sequence	AUGUSTUS	exon	16129651	16129732	.	-	.	ID=g573.t1.exon9;Parent=g573.t1;
NC_088780.1_Calliphora_vicina_chromosome_1,_idCalVici1.1,_whole_genome_shotgun_sequence	AUGUSTUS	start_codon	16129730	16129732	.	-	0	ID=g573.t1.start1;Parent=g573.t1;
NC_088780.1_Calliphora_vicina_chromosome_1,_idCalVici1.1,_whole_genome_shotgun_sequence	AUGUSTUS	mRNA	16120977	16129732	1	-	.	ID=g573.t2;Parent=g573;
NC_088780.1_Calliphora_vicina_chromosome_1,_idCalVici1.1,_whole_genome_shotgun_sequence	AUGUSTUS	stop_codon	16120977	16120979	.	-	0	ID=g573.t2.stop1;Parent=g573.t2;
NC_088780.1_Calliphora_vicina_chromosome_1,_idCalVici1.1,_whole_genome_shotgun_sequence	AUGUSTUS	CDS	16120977	16121158	1	-	2	ID=g573.t2.CDS1;Parent=g573.t2;
NC_088780.1_Calliphora_vicina_chromosome_1,_idCalVici1.1,_whole_genome_shotgun_sequence	AUGUSTUS	exon	16120977	16121158	.	-	.	ID=g573.t2.exon1;Parent=g573.t2;
NC_088780.1_Calliphora_vicina_chromosome_1,_idCalVici1.1,_whole_genome_shotgun_sequence	AUGUSTUS	intron	16121159	16121246	1	-	.	ID=g573.t2.intron1;Parent=g573.t2;
NC_088780.1_Calliphora_vicina_chromosome_1,_idCalVici1.1,_whole_genome_shotgun_sequence	AUGUSTUS	CDS	16121247	16121306	1	-	2	ID=g573.t2.CDS2;Parent=g573.t2;
NC_088780.1_Calliphora_vicina_chromosome_1,_idCalVici1.1,_whole_genome_shotgun_sequence	AUGUSTUS	exon	16121247	16121306	.	-	.	ID=g573.t2.exon2;Parent=g573.t2;
NC_088780.1_Calliphora_vicina_chromosome_1,_idCalVici1.1,_whole_genome_shotgun_sequence	AUGUSTUS	intron	16121307	16128274	1	-	.	ID=g573.t2.intron2;Parent=g573.t2;
NC_088780.1_Calliphora_vicina_chromosome_1,_idCalVici1.1,_whole_genome_shotgun_sequence	AUGUSTUS	CDS	16128275	16128423	1	-	1	ID=g573.t2.CDS3;Parent=g573.t2;
NC_088780.1_Calliphora_vicina_chromosome_1,_idCalVici1.1,_whole_genome_shotgun_sequence	AUGUSTUS	exon	16128275	16128423	.	-	.	ID=g573.t2.exon3;Parent=g573.t2;
NC_088780.1_Calliphora_vicina_chromosome_1,_idCalVici1.1,_whole_genome_shotgun_sequence	AUGUSTUS	intron	16128424	16128487	1	-	.	ID=g573.t2.intron3;Parent=g573.t2;
NC_088780.1_Calliphora_vicina_chromosome_1,_idCalVici1.1,_whole_genome_shotgun_sequence	AUGUSTUS	CDS	16128488	16128686	1	-	2	ID=g573.t2.CDS4;Parent=g573.t2;
NC_088780.1_Calliphora_vicina_chromosome_1,_idCalVici1.1,_whole_genome_shotgun_sequence	AUGUSTUS	exon	16128488	16128686	.	-	.	ID=g573.t2.exon4;Parent=g573.t2;
NC_088780.1_Calliphora_vicina_chromosome_1,_idCalVici1.1,_whole_genome_shotgun_sequence	AUGUSTUS	intron	16128687	16128754	1	-	.	ID=g573.t2.intron4;Parent=g573.t2;
NC_088780.1_Calliphora_vicina_chromosome_1,_idCalVici1.1,_whole_genome_shotgun_sequence	AUGUSTUS	CDS	16128755	16128883	1	-	2	ID=g573.t2.CDS5;Parent=g573.t2;
NC_088780.1_Calliphora_vicina_chromosome_1,_idCalVici1.1,_whole_genome_shotgun_sequence	AUGUSTUS	exon	16128755	16128883	.	-	.	ID=g573.t2.exon5;Parent=g573.t2;
NC_088780.1_Calliphora_vicina_chromosome_1,_idCalVici1.1,_whole_genome_shotgun_sequence	AUGUSTUS	intron	16128884	16128939	1	-	.	ID=g573.t2.intron5;Parent=g573.t2;
NC_088780.1_Calliphora_vicina_chromosome_1,_idCalVici1.1,_whole_genome_shotgun_sequence	AUGUSTUS	CDS	16128940	16129122	1	-	2	ID=g573.t2.CDS6;Parent=g573.t2;
NC_088780.1_Calliphora_vicina_chromosome_1,_idCalVici1.1,_whole_genome_shotgun_sequence	AUGUSTUS	exon	16128940	16129122	.	-	.	ID=g573.t2.exon6;Parent=g573.t2;
NC_088780.1_Calliphora_vicina_chromosome_1,_idCalVici1.1,_whole_genome_shotgun_sequence	AUGUSTUS	intron	16129123	16129190	1	-	.	ID=g573.t2.intron6;Parent=g573.t2;
NC_088780.1_Calliphora_vicina_chromosome_1,_idCalVici1.1,_whole_genome_shotgun_sequence	AUGUSTUS	CDS	16129191	16129398	1	-	0	ID=g573.t2.CDS7;Parent=g573.t2;
NC_088780.1_Calliphora_vicina_chromosome_1,_idCalVici1.1,_whole_genome_shotgun_sequence	AUGUSTUS	exon	16129191	16129398	.	-	.	ID=g573.t2.exon7;Parent=g573.t2;
NC_088780.1_Calliphora_vicina_chromosome_1,_idCalVici1.1,_whole_genome_shotgun_sequence	AUGUSTUS	intron	16129399	16129465	1	-	.	ID=g573.t2.intron7;Parent=g573.t2;
NC_088780.1_Calliphora_vicina_chromosome_1,_idCalVici1.1,_whole_genome_shotgun_sequence	AUGUSTUS	CDS	16129466	16129584	1	-	2	ID=g573.t2.CDS8;Parent=g573.t2;
NC_088780.1_Calliphora_vicina_chromosome_1,_idCalVici1.1,_whole_genome_shotgun_sequence	AUGUSTUS	exon	16129466	16129584	.	-	.	ID=g573.t2.exon8;Parent=g573.t2;
NC_088780.1_Calliphora_vicina_chromosome_1,_idCalVici1.1,_whole_genome_shotgun_sequence	AUGUSTUS	intron	16129585	16129650	1	-	.	ID=g573.t2.intron8;Parent=g573.t2;
NC_088780.1_Calliphora_vicina_chromosome_1,_idCalVici1.1,_whole_genome_shotgun_sequence	AUGUSTUS	CDS	16129651	16129732	1	-	0	ID=g573.t2.CDS9;Parent=g573.t2;
NC_088780.1_Calliphora_vicina_chromosome_1,_idCalVici1.1,_whole_genome_shotgun_sequence	AUGUSTUS	exon	16129651	16129732	.	-	.	ID=g573.t2.exon9;Parent=g573.t2;
NC_088780.1_Calliphora_vicina_chromosome_1,_idCalVici1.1,_whole_genome_shotgun_sequence	AUGUSTUS	start_codon	16129730	16129732	.	-	0	ID=g573.t2.start1;Parent=g573.t2;
NC_088780.1_Calliphora_vicina_chromosome_1,_idCalVici1.1,_whole_genome_shotgun_sequence	AUGUSTUS	gene	16470071	16477147	.	-	.	ID=g574;
NC_088780.1_Calliphora_vicina_chromosome_1,_idCalVici1.1,_whole_genome_shotgun_sequence	AUGUSTUS	mRNA	16470071	16477147	0.94	-	.	ID=g574.t1;Parent=g574;
NC_088780.1_Calliphora_vicina_chromosome_1,_idCalVici1.1,_whole_genome_shotgun_sequence	AUGUSTUS	stop_codon	16470071	16470073	.	-	0	ID=g574.t1.stop1;Parent=g574.t1;
NC_088780.1_Calliphora_vicina_chromosome_1,_idCalVici1.1,_whole_genome_shotgun_sequence	AUGUSTUS	CDS	16470071	16470161	1	-	1	ID=g574.t1.CDS1;Parent=g574.t1;
NC_088780.1_Calliphora_vicina_chromosome_1,_idCalVici1.1,_whole_genome_shotgun_sequence	AUGUSTUS	exon	16470071	16470161	.	-	.	ID=g574.t1.exon1;Parent=g574.t1;
NC_088780.1_Calliphora_vicina_chromosome_1,_idCalVici1.1,_whole_genome_shotgun_sequence	AUGUSTUS	intron	16470162	16470293	1	-	.	ID=g574.t1.intron1;Parent=g574.t1;
NC_088780.1_Calliphora_vicina_chromosome_1,_idCalVici1.1,_whole_genome_shotgun_sequence	AUGUSTUS	CDS	16470294	16470551	1	-	1	ID=g574.t1.CDS2;Parent=g574.t1;
NC_088780.1_Calliphora_vicina_chromosome_1,_idCalVici1.1,_whole_genome_shotgun_sequence	AUGUSTUS	exon	16470294	16470551	.	-	.	ID=g574.t1.exon2;Parent=g574.t1;
NC_088780.1_Calliphora_vicina_chromosome_1,_idCalVici1.1,_whole_genome_shotgun_sequence	AUGUSTUS	intron	16470552	16473403	1	-	.	ID=g574.t1.intron2;Parent=g574.t1;
NC_088780.1_Calliphora_vicina_chromosome_1,_idCalVici1.1,_whole_genome_shotgun_sequence	AUGUSTUS	CDS	16473404	16473643	1	-	1	ID=g574.t1.CDS3;Parent=g574.t1;
NC_088780.1_Calliphora_vicina_chromosome_1,_idCalVici1.1,_whole_genome_shotgun_sequence	AUGUSTUS	exon	16473404	16473643	.	-	.	ID=g574.t1.exon3;Parent=g574.t1;
NC_088780.1_Calliphora_vicina_chromosome_1,_idCalVici1.1,_whole_genome_shotgun_sequence	AUGUSTUS	intron	16473644	16473784	1	-	.	ID=g574.t1.intron3;Parent=g574.t1;
NC_088780.1_Calliphora_vicina_chromosome_1,_idCalVici1.1,_whole_genome_shotgun_sequence	AUGUSTUS	CDS	16473785	16473977	1	-	2	ID=g574.t1.CDS4;Parent=g574.t1;
NC_088780.1_Calliphora_vicina_chromosome_1,_idCalVici1.1,_whole_genome_shotgun_sequence	AUGUSTUS	exon	16473785	16473977	.	-	.	ID=g574.t1.exon4;Parent=g574.t1;
NC_088780.1_Calliphora_vicina_chromosome_1,_idCalVici1.1,_whole_genome_shotgun_sequence	AUGUSTUS	intron	16473978	16474047	1	-	.	ID=g574.t1.intron4;Parent=g574.t1;
NC_088780.1_Calliphora_vicina_chromosome_1,_idCalVici1.1,_whole_genome_shotgun_sequence	AUGUSTUS	CDS	16474048	16474552	1	-	0	ID=g574.t1.CDS5;Parent=g574.t1;
NC_088780.1_Calliphora_vicina_chromosome_1,_idCalVici1.1,_whole_genome_shotgun_sequence	AUGUSTUS	exon	16474048	16474552	.	-	.	ID=g574.t1.exon5;Parent=g574.t1;
NC_088780.1_Calliphora_vicina_chromosome_1,_idCalVici1.1,_whole_genome_shotgun_sequence	AUGUSTUS	intron	16474553	16474623	1	-	.	ID=g574.t1.intron5;Parent=g574.t1;
NC_088780.1_Calliphora_vicina_chromosome_1,_idCalVici1.1,_whole_genome_shotgun_sequence	AUGUSTUS	CDS	16474624	16474736	1	-	2	ID=g574.t1.CDS6;Parent=g574.t1;
NC_088780.1_Calliphora_vicina_chromosome_1,_idCalVici1.1,_whole_genome_shotgun_sequence	AUGUSTUS	exon	16474624	16474736	.	-	.	ID=g574.t1.exon6;Parent=g574.t1;
NC_088780.1_Calliphora_vicina_chromosome_1,_idCalVici1.1,_whole_genome_shotgun_sequence	AUGUSTUS	intron	16474737	16477083	1	-	.	ID=g574.t1.intron6;Parent=g574.t1;
NC_088780.1_Calliphora_vicina_chromosome_1,_idCalVici1.1,_whole_genome_shotgun_sequence	AUGUSTUS	CDS	16477084	16477147	0.94	-	0	ID=g574.t1.CDS7;Parent=g574.t1;
NC_088780.1_Calliphora_vicina_chromosome_1,_idCalVici1.1,_whole_genome_shotgun_sequence	AUGUSTUS	exon	16477084	16477147	.	-	.	ID=g574.t1.exon7;Parent=g574.t1;
NC_088780.1_Calliphora_vicina_chromosome_1,_idCalVici1.1,_whole_genome_shotgun_sequence	AUGUSTUS	start_codon	16477145	16477147	.	-	0	ID=g574.t1.start1;Parent=g574.t1;
NC_088780.1_Calliphora_vicina_chromosome_1,_idCalVici1.1,_whole_genome_shotgun_sequence	AUGUSTUS	gene	16601659	16605161	.	+	.	ID=g575;
NC_088780.1_Calliphora_vicina_chromosome_1,_idCalVici1.1,_whole_genome_shotgun_sequence	AUGUSTUS	mRNA	16601659	16605161	1	+	.	ID=g575.t1;Parent=g575;
NC_088780.1_Calliphora_vicina_chromosome_1,_idCalVici1.1,_whole_genome_shotgun_sequence	AUGUSTUS	start_codon	16601659	16601661	.	+	0	ID=g575.t1.start1;Parent=g575.t1;
NC_088780.1_Calliphora_vicina_chromosome_1,_idCalVici1.1,_whole_genome_shotgun_sequence	AUGUSTUS	CDS	16601659	16602588	1	+	0	ID=g575.t1.CDS1;Parent=g575.t1;
NC_088780.1_Calliphora_vicina_chromosome_1,_idCalVici1.1,_whole_genome_shotgun_sequence	AUGUSTUS	exon	16601659	16602588	.	+	.	ID=g575.t1.exon1;Parent=g575.t1;
NC_088780.1_Calliphora_vicina_chromosome_1,_idCalVici1.1,_whole_genome_shotgun_sequence	AUGUSTUS	intron	16602589	16602655	1	+	.	ID=g575.t1.intron1;Parent=g575.t1;
NC_088780.1_Calliphora_vicina_chromosome_1,_idCalVici1.1,_whole_genome_shotgun_sequence	AUGUSTUS	CDS	16602656	16603328	1	+	0	ID=g575.t1.CDS2;Parent=g575.t1;
NC_088780.1_Calliphora_vicina_chromosome_1,_idCalVici1.1,_whole_genome_shotgun_sequence	AUGUSTUS	exon	16602656	16603328	.	+	.	ID=g575.t1.exon2;Parent=g575.t1;
NC_088780.1_Calliphora_vicina_chromosome_1,_idCalVici1.1,_whole_genome_shotgun_sequence	AUGUSTUS	intron	16603329	16603401	1	+	.	ID=g575.t1.intron2;Parent=g575.t1;
NC_088780.1_Calliphora_vicina_chromosome_1,_idCalVici1.1,_whole_genome_shotgun_sequence	AUGUSTUS	CDS	16603402	16603621	1	+	2	ID=g575.t1.CDS3;Parent=g575.t1;
NC_088780.1_Calliphora_vicina_chromosome_1,_idCalVici1.1,_whole_genome_shotgun_sequence	AUGUSTUS	exon	16603402	16603621	.	+	.	ID=g575.t1.exon3;Parent=g575.t1;
NC_088780.1_Calliphora_vicina_chromosome_1,_idCalVici1.1,_whole_genome_shotgun_sequence	AUGUSTUS	intron	16603622	16603683	1	+	.	ID=g575.t1.intron3;Parent=g575.t1;
NC_088780.1_Calliphora_vicina_chromosome_1,_idCalVici1.1,_whole_genome_shotgun_sequence	AUGUSTUS	CDS	16603684	16603869	1	+	1	ID=g575.t1.CDS4;Parent=g575.t1;
NC_088780.1_Calliphora_vicina_chromosome_1,_idCalVici1.1,_whole_genome_shotgun_sequence	AUGUSTUS	exon	16603684	16603869	.	+	.	ID=g575.t1.exon4;Parent=g575.t1;
NC_088780.1_Calliphora_vicina_chromosome_1,_idCalVici1.1,_whole_genome_shotgun_sequence	AUGUSTUS	intron	16603870	16604533	1	+	.	ID=g575.t1.intron4;Parent=g575.t1;
NC_088780.1_Calliphora_vicina_chromosome_1,_idCalVici1.1,_whole_genome_shotgun_sequence	AUGUSTUS	CDS	16604534	16605161	1	+	1	ID=g575.t1.CDS5;Parent=g575.t1;
NC_088780.1_Calliphora_vicina_chromosome_1,_idCalVici1.1,_whole_genome_shotgun_sequence	AUGUSTUS	exon	16604534	16605161	.	+	.	ID=g575.t1.exon5;Parent=g575.t1;
NC_088780.1_Calliphora_vicina_chromosome_1,_idCalVici1.1,_whole_genome_shotgun_sequence	AUGUSTUS	stop_codon	16605159	16605161	.	+	0	ID=g575.t1.stop1;Parent=g575.t1;
NC_088780.1_Calliphora_vicina_chromosome_1,_idCalVici1.1,_whole_genome_shotgun_sequence	AUGUSTUS	gene	16609286	16610254	.	-	.	ID=g576;
NC_088780.1_Calliphora_vicina_chromosome_1,_idCalVici1.1,_whole_genome_shotgun_sequence	AUGUSTUS	mRNA	16609286	16610254	1	-	.	ID=g576.t1;Parent=g576;
NC_088780.1_Calliphora_vicina_chromosome_1,_idCalVici1.1,_whole_genome_shotgun_sequence	AUGUSTUS	stop_codon	16609286	16609288	.	-	0	ID=g576.t1.stop1;Parent=g576.t1;
NC_088780.1_Calliphora_vicina_chromosome_1,_idCalVici1.1,_whole_genome_shotgun_sequence	AUGUSTUS	CDS	16609286	16610254	1	-	0	ID=g576.t1.CDS1;Parent=g576.t1;
NC_088780.1_Calliphora_vicina_chromosome_1,_idCalVici1.1,_whole_genome_shotgun_sequence	AUGUSTUS	exon	16609286	16610254	.	-	.	ID=g576.t1.exon1;Parent=g576.t1;
NC_088780.1_Calliphora_vicina_chromosome_1,_idCalVici1.1,_whole_genome_shotgun_sequence	AUGUSTUS	start_codon	16610252	16610254	.	-	0	ID=g576.t1.start1;Parent=g576.t1;
NC_088780.1_Calliphora_vicina_chromosome_1,_idCalVici1.1,_whole_genome_shotgun_sequence	AUGUSTUS	gene	16612725	16613335	.	+	.	ID=g577;
NC_088780.1_Calliphora_vicina_chromosome_1,_idCalVici1.1,_whole_genome_shotgun_sequence	AUGUSTUS	mRNA	16612725	16613335	1	+	.	ID=g577.t1;Parent=g577;
NC_088780.1_Calliphora_vicina_chromosome_1,_idCalVici1.1,_whole_genome_shotgun_sequence	AUGUSTUS	start_codon	16612725	16612727	.	+	0	ID=g577.t1.start1;Parent=g577.t1;
NC_088780.1_Calliphora_vicina_chromosome_1,_idCalVici1.1,_whole_genome_shotgun_sequence	AUGUSTUS	CDS	16612725	16612800	1	+	0	ID=g577.t1.CDS1;Parent=g577.t1;
NC_088780.1_Calliphora_vicina_chromosome_1,_idCalVici1.1,_whole_genome_shotgun_sequence	AUGUSTUS	exon	16612725	16612800	.	+	.	ID=g577.t1.exon1;Parent=g577.t1;
NC_088780.1_Calliphora_vicina_chromosome_1,_idCalVici1.1,_whole_genome_shotgun_sequence	AUGUSTUS	intron	16612801	16612880	1	+	.	ID=g577.t1.intron1;Parent=g577.t1;
NC_088780.1_Calliphora_vicina_chromosome_1,_idCalVici1.1,_whole_genome_shotgun_sequence	AUGUSTUS	CDS	16612881	16613335	1	+	2	ID=g577.t1.CDS2;Parent=g577.t1;
NC_088780.1_Calliphora_vicina_chromosome_1,_idCalVici1.1,_whole_genome_shotgun_sequence	AUGUSTUS	exon	16612881	16613335	.	+	.	ID=g577.t1.exon2;Parent=g577.t1;
NC_088780.1_Calliphora_vicina_chromosome_1,_idCalVici1.1,_whole_genome_shotgun_sequence	AUGUSTUS	stop_codon	16613333	16613335	.	+	0	ID=g577.t1.stop1;Parent=g577.t1;
NC_088780.1_Calliphora_vicina_chromosome_1,_idCalVici1.1,_whole_genome_shotgun_sequence	AUGUSTUS	gene	16620634	16622676	.	-	.	ID=g578;
NC_088780.1_Calliphora_vicina_chromosome_1,_idCalVici1.1,_whole_genome_shotgun_sequence	AUGUSTUS	mRNA	16620634	16622676	1	-	.	ID=g578.t1;Parent=g578;
NC_088780.1_Calliphora_vicina_chromosome_1,_idCalVici1.1,_whole_genome_shotgun_sequence	AUGUSTUS	stop_codon	16620634	16620636	.	-	0	ID=g578.t1.stop1;Parent=g578.t1;
NC_088780.1_Calliphora_vicina_chromosome_1,_idCalVici1.1,_whole_genome_shotgun_sequence	AUGUSTUS	CDS	16620634	16620741	1	-	0	ID=g578.t1.CDS1;Parent=g578.t1;
NC_088780.1_Calliphora_vicina_chromosome_1,_idCalVici1.1,_whole_genome_shotgun_sequence	AUGUSTUS	exon	16620634	16620741	.	-	.	ID=g578.t1.exon1;Parent=g578.t1;
NC_088780.1_Calliphora_vicina_chromosome_1,_idCalVici1.1,_whole_genome_shotgun_sequence	AUGUSTUS	intron	16620742	16620803	1	-	.	ID=g578.t1.intron1;Parent=g578.t1;
NC_088780.1_Calliphora_vicina_chromosome_1,_idCalVici1.1,_whole_genome_shotgun_sequence	AUGUSTUS	CDS	16620804	16620935	1	-	0	ID=g578.t1.CDS2;Parent=g578.t1;
NC_088780.1_Calliphora_vicina_chromosome_1,_idCalVici1.1,_whole_genome_shotgun_sequence	AUGUSTUS	exon	16620804	16620935	.	-	.	ID=g578.t1.exon2;Parent=g578.t1;
NC_088780.1_Calliphora_vicina_chromosome_1,_idCalVici1.1,_whole_genome_shotgun_sequence	AUGUSTUS	intron	16620936	16621007	1	-	.	ID=g578.t1.intron2;Parent=g578.t1;
NC_088780.1_Calliphora_vicina_chromosome_1,_idCalVici1.1,_whole_genome_shotgun_sequence	AUGUSTUS	CDS	16621008	16621506	1	-	1	ID=g578.t1.CDS3;Parent=g578.t1;
NC_088780.1_Calliphora_vicina_chromosome_1,_idCalVici1.1,_whole_genome_shotgun_sequence	AUGUSTUS	exon	16621008	16621506	.	-	.	ID=g578.t1.exon3;Parent=g578.t1;
NC_088780.1_Calliphora_vicina_chromosome_1,_idCalVici1.1,_whole_genome_shotgun_sequence	AUGUSTUS	intron	16621507	16621570	1	-	.	ID=g578.t1.intron3;Parent=g578.t1;
NC_088780.1_Calliphora_vicina_chromosome_1,_idCalVici1.1,_whole_genome_shotgun_sequence	AUGUSTUS	CDS	16621571	16621648	1	-	1	ID=g578.t1.CDS4;Parent=g578.t1;
NC_088780.1_Calliphora_vicina_chromosome_1,_idCalVici1.1,_whole_genome_shotgun_sequence	AUGUSTUS	exon	16621571	16621648	.	-	.	ID=g578.t1.exon4;Parent=g578.t1;
NC_088780.1_Calliphora_vicina_chromosome_1,_idCalVici1.1,_whole_genome_shotgun_sequence	AUGUSTUS	intron	16621649	16621718	1	-	.	ID=g578.t1.intron4;Parent=g578.t1;
NC_088780.1_Calliphora_vicina_chromosome_1,_idCalVici1.1,_whole_genome_shotgun_sequence	AUGUSTUS	CDS	16621719	16622251	1	-	0	ID=g578.t1.CDS5;Parent=g578.t1;
NC_088780.1_Calliphora_vicina_chromosome_1,_idCalVici1.1,_whole_genome_shotgun_sequence	AUGUSTUS	exon	16621719	16622251	.	-	.	ID=g578.t1.exon5;Parent=g578.t1;
NC_088780.1_Calliphora_vicina_chromosome_1,_idCalVici1.1,_whole_genome_shotgun_sequence	AUGUSTUS	intron	16622252	16622325	1	-	.	ID=g578.t1.intron5;Parent=g578.t1;
NC_088780.1_Calliphora_vicina_chromosome_1,_idCalVici1.1,_whole_genome_shotgun_sequence	AUGUSTUS	CDS	16622326	16622676	1	-	0	ID=g578.t1.CDS6;Parent=g578.t1;
NC_088780.1_Calliphora_vicina_chromosome_1,_idCalVici1.1,_whole_genome_shotgun_sequence	AUGUSTUS	exon	16622326	16622676	.	-	.	ID=g578.t1.exon6;Parent=g578.t1;
NC_088780.1_Calliphora_vicina_chromosome_1,_idCalVici1.1,_whole_genome_shotgun_sequence	AUGUSTUS	start_codon	16622674	16622676	.	-	0	ID=g578.t1.start1;Parent=g578.t1;
NC_088780.1_Calliphora_vicina_chromosome_1,_idCalVici1.1,_whole_genome_shotgun_sequence	AUGUSTUS	gene	16623938	16626374	.	+	.	ID=g579;
NC_088780.1_Calliphora_vicina_chromosome_1,_idCalVici1.1,_whole_genome_shotgun_sequence	AUGUSTUS	mRNA	16623938	16626374	1	+	.	ID=g579.t1;Parent=g579;
NC_088780.1_Calliphora_vicina_chromosome_1,_idCalVici1.1,_whole_genome_shotgun_sequence	AUGUSTUS	start_codon	16623938	16623940	.	+	0	ID=g579.t1.start1;Parent=g579.t1;
NC_088780.1_Calliphora_vicina_chromosome_1,_idCalVici1.1,_whole_genome_shotgun_sequence	AUGUSTUS	CDS	16623938	16624436	1	+	0	ID=g579.t1.CDS1;Parent=g579.t1;
NC_088780.1_Calliphora_vicina_chromosome_1,_idCalVici1.1,_whole_genome_shotgun_sequence	AUGUSTUS	exon	16623938	16624436	.	+	.	ID=g579.t1.exon1;Parent=g579.t1;
NC_088780.1_Calliphora_vicina_chromosome_1,_idCalVici1.1,_whole_genome_shotgun_sequence	AUGUSTUS	intron	16624437	16625660	1	+	.	ID=g579.t1.intron1;Parent=g579.t1;
NC_088780.1_Calliphora_vicina_chromosome_1,_idCalVici1.1,_whole_genome_shotgun_sequence	AUGUSTUS	CDS	16625661	16625808	1	+	2	ID=g579.t1.CDS2;Parent=g579.t1;
NC_088780.1_Calliphora_vicina_chromosome_1,_idCalVici1.1,_whole_genome_shotgun_sequence	AUGUSTUS	exon	16625661	16625808	.	+	.	ID=g579.t1.exon2;Parent=g579.t1;
NC_088780.1_Calliphora_vicina_chromosome_1,_idCalVici1.1,_whole_genome_shotgun_sequence	AUGUSTUS	intron	16625809	16625889	1	+	.	ID=g579.t1.intron2;Parent=g579.t1;
NC_088780.1_Calliphora_vicina_chromosome_1,_idCalVici1.1,_whole_genome_shotgun_sequence	AUGUSTUS	CDS	16625890	16626094	1	+	1	ID=g579.t1.CDS3;Parent=g579.t1;
NC_088780.1_Calliphora_vicina_chromosome_1,_idCalVici1.1,_whole_genome_shotgun_sequence	AUGUSTUS	exon	16625890	16626094	.	+	.	ID=g579.t1.exon3;Parent=g579.t1;
NC_088780.1_Calliphora_vicina_chromosome_1,_idCalVici1.1,_whole_genome_shotgun_sequence	AUGUSTUS	intron	16626095	16626152	1	+	.	ID=g579.t1.intron3;Parent=g579.t1;
NC_088780.1_Calliphora_vicina_chromosome_1,_idCalVici1.1,_whole_genome_shotgun_sequence	AUGUSTUS	CDS	16626153	16626374	1	+	0	ID=g579.t1.CDS4;Parent=g579.t1;
NC_088780.1_Calliphora_vicina_chromosome_1,_idCalVici1.1,_whole_genome_shotgun_sequence	AUGUSTUS	exon	16626153	16626374	.	+	.	ID=g579.t1.exon4;Parent=g579.t1;
NC_088780.1_Calliphora_vicina_chromosome_1,_idCalVici1.1,_whole_genome_shotgun_sequence	AUGUSTUS	stop_codon	16626372	16626374	.	+	0	ID=g579.t1.stop1;Parent=g579.t1;
NC_088780.1_Calliphora_vicina_chromosome_1,_idCalVici1.1,_whole_genome_shotgun_sequence	AUGUSTUS	gene	16630135	16631956	.	+	.	ID=g580;
NC_088780.1_Calliphora_vicina_chromosome_1,_idCalVici1.1,_whole_genome_shotgun_sequence	AUGUSTUS	mRNA	16630135	16631956	1	+	.	ID=g580.t1;Parent=g580;
NC_088780.1_Calliphora_vicina_chromosome_1,_idCalVici1.1,_whole_genome_shotgun_sequence	AUGUSTUS	start_codon	16630135	16630137	.	+	0	ID=g580.t1.start1;Parent=g580.t1;
NC_088780.1_Calliphora_vicina_chromosome_1,_idCalVici1.1,_whole_genome_shotgun_sequence	AUGUSTUS	CDS	16630135	16630506	1	+	0	ID=g580.t1.CDS1;Parent=g580.t1;
NC_088780.1_Calliphora_vicina_chromosome_1,_idCalVici1.1,_whole_genome_shotgun_sequence	AUGUSTUS	exon	16630135	16630506	.	+	.	ID=g580.t1.exon1;Parent=g580.t1;
NC_088780.1_Calliphora_vicina_chromosome_1,_idCalVici1.1,_whole_genome_shotgun_sequence	AUGUSTUS	intron	16630507	16630579	1	+	.	ID=g580.t1.intron1;Parent=g580.t1;
NC_088780.1_Calliphora_vicina_chromosome_1,_idCalVici1.1,_whole_genome_shotgun_sequence	AUGUSTUS	CDS	16630580	16630694	1	+	0	ID=g580.t1.CDS2;Parent=g580.t1;
NC_088780.1_Calliphora_vicina_chromosome_1,_idCalVici1.1,_whole_genome_shotgun_sequence	AUGUSTUS	exon	16630580	16630694	.	+	.	ID=g580.t1.exon2;Parent=g580.t1;
NC_088780.1_Calliphora_vicina_chromosome_1,_idCalVici1.1,_whole_genome_shotgun_sequence	AUGUSTUS	intron	16630695	16631240	1	+	.	ID=g580.t1.intron2;Parent=g580.t1;
NC_088780.1_Calliphora_vicina_chromosome_1,_idCalVici1.1,_whole_genome_shotgun_sequence	AUGUSTUS	CDS	16631241	16631388	1	+	2	ID=g580.t1.CDS3;Parent=g580.t1;
NC_088780.1_Calliphora_vicina_chromosome_1,_idCalVici1.1,_whole_genome_shotgun_sequence	AUGUSTUS	exon	16631241	16631388	.	+	.	ID=g580.t1.exon3;Parent=g580.t1;
NC_088780.1_Calliphora_vicina_chromosome_1,_idCalVici1.1,_whole_genome_shotgun_sequence	AUGUSTUS	intron	16631389	16631469	1	+	.	ID=g580.t1.intron3;Parent=g580.t1;
NC_088780.1_Calliphora_vicina_chromosome_1,_idCalVici1.1,_whole_genome_shotgun_sequence	AUGUSTUS	CDS	16631470	16631674	1	+	1	ID=g580.t1.CDS4;Parent=g580.t1;
NC_088780.1_Calliphora_vicina_chromosome_1,_idCalVici1.1,_whole_genome_shotgun_sequence	AUGUSTUS	exon	16631470	16631674	.	+	.	ID=g580.t1.exon4;Parent=g580.t1;
NC_088780.1_Calliphora_vicina_chromosome_1,_idCalVici1.1,_whole_genome_shotgun_sequence	AUGUSTUS	intron	16631675	16631734	1	+	.	ID=g580.t1.intron4;Parent=g580.t1;
NC_088780.1_Calliphora_vicina_chromosome_1,_idCalVici1.1,_whole_genome_shotgun_sequence	AUGUSTUS	CDS	16631735	16631956	1	+	0	ID=g580.t1.CDS5;Parent=g580.t1;
NC_088780.1_Calliphora_vicina_chromosome_1,_idCalVici1.1,_whole_genome_shotgun_sequence	AUGUSTUS	exon	16631735	16631956	.	+	.	ID=g580.t1.exon5;Parent=g580.t1;
NC_088780.1_Calliphora_vicina_chromosome_1,_idCalVici1.1,_whole_genome_shotgun_sequence	AUGUSTUS	stop_codon	16631954	16631956	.	+	0	ID=g580.t1.stop1;Parent=g580.t1;
NC_088780.1_Calliphora_vicina_chromosome_1,_idCalVici1.1,_whole_genome_shotgun_sequence	AUGUSTUS	gene	16633164	16642391	.	-	.	ID=g581;
NC_088780.1_Calliphora_vicina_chromosome_1,_idCalVici1.1,_whole_genome_shotgun_sequence	AUGUSTUS	mRNA	16633164	16642391	0.45	-	.	ID=g581.t1;Parent=g581;
NC_088780.1_Calliphora_vicina_chromosome_1,_idCalVici1.1,_whole_genome_shotgun_sequence	AUGUSTUS	stop_codon	16633164	16633166	.	-	0	ID=g581.t1.stop1;Parent=g581.t1;
NC_088780.1_Calliphora_vicina_chromosome_1,_idCalVici1.1,_whole_genome_shotgun_sequence	AUGUSTUS	CDS	16633164	16633367	0.45	-	0	ID=g581.t1.CDS1;Parent=g581.t1;
NC_088780.1_Calliphora_vicina_chromosome_1,_idCalVici1.1,_whole_genome_shotgun_sequence	AUGUSTUS	exon	16633164	16633367	.	-	.	ID=g581.t1.exon1;Parent=g581.t1;
NC_088780.1_Calliphora_vicina_chromosome_1,_idCalVici1.1,_whole_genome_shotgun_sequence	AUGUSTUS	intron	16633368	16633615	1	-	.	ID=g581.t1.intron1;Parent=g581.t1;
NC_088780.1_Calliphora_vicina_chromosome_1,_idCalVici1.1,_whole_genome_shotgun_sequence	AUGUSTUS	CDS	16633616	16633805	1	-	1	ID=g581.t1.CDS2;Parent=g581.t1;
NC_088780.1_Calliphora_vicina_chromosome_1,_idCalVici1.1,_whole_genome_shotgun_sequence	AUGUSTUS	exon	16633616	16633805	.	-	.	ID=g581.t1.exon2;Parent=g581.t1;
NC_088780.1_Calliphora_vicina_chromosome_1,_idCalVici1.1,_whole_genome_shotgun_sequence	AUGUSTUS	intron	16633806	16633877	1	-	.	ID=g581.t1.intron2;Parent=g581.t1;
NC_088780.1_Calliphora_vicina_chromosome_1,_idCalVici1.1,_whole_genome_shotgun_sequence	AUGUSTUS	CDS	16633878	16634040	1	-	2	ID=g581.t1.CDS3;Parent=g581.t1;
NC_088780.1_Calliphora_vicina_chromosome_1,_idCalVici1.1,_whole_genome_shotgun_sequence	AUGUSTUS	exon	16633878	16634040	.	-	.	ID=g581.t1.exon3;Parent=g581.t1;
NC_088780.1_Calliphora_vicina_chromosome_1,_idCalVici1.1,_whole_genome_shotgun_sequence	AUGUSTUS	intron	16634041	16634103	1	-	.	ID=g581.t1.intron3;Parent=g581.t1;
NC_088780.1_Calliphora_vicina_chromosome_1,_idCalVici1.1,_whole_genome_shotgun_sequence	AUGUSTUS	CDS	16634104	16634455	1	-	0	ID=g581.t1.CDS4;Parent=g581.t1;
NC_088780.1_Calliphora_vicina_chromosome_1,_idCalVici1.1,_whole_genome_shotgun_sequence	AUGUSTUS	exon	16634104	16634455	.	-	.	ID=g581.t1.exon4;Parent=g581.t1;
NC_088780.1_Calliphora_vicina_chromosome_1,_idCalVici1.1,_whole_genome_shotgun_sequence	AUGUSTUS	intron	16634456	16636088	1	-	.	ID=g581.t1.intron4;Parent=g581.t1;
NC_088780.1_Calliphora_vicina_chromosome_1,_idCalVici1.1,_whole_genome_shotgun_sequence	AUGUSTUS	CDS	16636089	16636964	1	-	0	ID=g581.t1.CDS5;Parent=g581.t1;
NC_088780.1_Calliphora_vicina_chromosome_1,_idCalVici1.1,_whole_genome_shotgun_sequence	AUGUSTUS	exon	16636089	16636964	.	-	.	ID=g581.t1.exon5;Parent=g581.t1;
NC_088780.1_Calliphora_vicina_chromosome_1,_idCalVici1.1,_whole_genome_shotgun_sequence	AUGUSTUS	intron	16636965	16637031	1	-	.	ID=g581.t1.intron5;Parent=g581.t1;
NC_088780.1_Calliphora_vicina_chromosome_1,_idCalVici1.1,_whole_genome_shotgun_sequence	AUGUSTUS	CDS	16637032	16637418	1	-	0	ID=g581.t1.CDS6;Parent=g581.t1;
NC_088780.1_Calliphora_vicina_chromosome_1,_idCalVici1.1,_whole_genome_shotgun_sequence	AUGUSTUS	exon	16637032	16637418	.	-	.	ID=g581.t1.exon6;Parent=g581.t1;
NC_088780.1_Calliphora_vicina_chromosome_1,_idCalVici1.1,_whole_genome_shotgun_sequence	AUGUSTUS	intron	16637419	16637471	1	-	.	ID=g581.t1.intron6;Parent=g581.t1;
NC_088780.1_Calliphora_vicina_chromosome_1,_idCalVici1.1,_whole_genome_shotgun_sequence	AUGUSTUS	CDS	16637472	16637726	1	-	0	ID=g581.t1.CDS7;Parent=g581.t1;
NC_088780.1_Calliphora_vicina_chromosome_1,_idCalVici1.1,_whole_genome_shotgun_sequence	AUGUSTUS	exon	16637472	16637726	.	-	.	ID=g581.t1.exon7;Parent=g581.t1;
NC_088780.1_Calliphora_vicina_chromosome_1,_idCalVici1.1,_whole_genome_shotgun_sequence	AUGUSTUS	intron	16637727	16637788	1	-	.	ID=g581.t1.intron7;Parent=g581.t1;
NC_088780.1_Calliphora_vicina_chromosome_1,_idCalVici1.1,_whole_genome_shotgun_sequence	AUGUSTUS	CDS	16637789	16638370	1	-	0	ID=g581.t1.CDS8;Parent=g581.t1;
NC_088780.1_Calliphora_vicina_chromosome_1,_idCalVici1.1,_whole_genome_shotgun_sequence	AUGUSTUS	exon	16637789	16638370	.	-	.	ID=g581.t1.exon8;Parent=g581.t1;
NC_088780.1_Calliphora_vicina_chromosome_1,_idCalVici1.1,_whole_genome_shotgun_sequence	AUGUSTUS	intron	16638371	16638447	1	-	.	ID=g581.t1.intron8;Parent=g581.t1;
NC_088780.1_Calliphora_vicina_chromosome_1,_idCalVici1.1,_whole_genome_shotgun_sequence	AUGUSTUS	CDS	16638448	16638609	1	-	0	ID=g581.t1.CDS9;Parent=g581.t1;
NC_088780.1_Calliphora_vicina_chromosome_1,_idCalVici1.1,_whole_genome_shotgun_sequence	AUGUSTUS	exon	16638448	16638609	.	-	.	ID=g581.t1.exon9;Parent=g581.t1;
NC_088780.1_Calliphora_vicina_chromosome_1,_idCalVici1.1,_whole_genome_shotgun_sequence	AUGUSTUS	intron	16638610	16640727	1	-	.	ID=g581.t1.intron9;Parent=g581.t1;
NC_088780.1_Calliphora_vicina_chromosome_1,_idCalVici1.1,_whole_genome_shotgun_sequence	AUGUSTUS	CDS	16640728	16640817	1	-	0	ID=g581.t1.CDS10;Parent=g581.t1;
NC_088780.1_Calliphora_vicina_chromosome_1,_idCalVici1.1,_whole_genome_shotgun_sequence	AUGUSTUS	exon	16640728	16640817	.	-	.	ID=g581.t1.exon10;Parent=g581.t1;
NC_088780.1_Calliphora_vicina_chromosome_1,_idCalVici1.1,_whole_genome_shotgun_sequence	AUGUSTUS	intron	16640818	16640892	1	-	.	ID=g581.t1.intron10;Parent=g581.t1;
NC_088780.1_Calliphora_vicina_chromosome_1,_idCalVici1.1,_whole_genome_shotgun_sequence	AUGUSTUS	CDS	16640893	16641101	1	-	2	ID=g581.t1.CDS11;Parent=g581.t1;
NC_088780.1_Calliphora_vicina_chromosome_1,_idCalVici1.1,_whole_genome_shotgun_sequence	AUGUSTUS	exon	16640893	16641101	.	-	.	ID=g581.t1.exon11;Parent=g581.t1;
NC_088780.1_Calliphora_vicina_chromosome_1,_idCalVici1.1,_whole_genome_shotgun_sequence	AUGUSTUS	intron	16641102	16641178	1	-	.	ID=g581.t1.intron11;Parent=g581.t1;
NC_088780.1_Calliphora_vicina_chromosome_1,_idCalVici1.1,_whole_genome_shotgun_sequence	AUGUSTUS	CDS	16641179	16641375	1	-	1	ID=g581.t1.CDS12;Parent=g581.t1;
NC_088780.1_Calliphora_vicina_chromosome_1,_idCalVici1.1,_whole_genome_shotgun_sequence	AUGUSTUS	exon	16641179	16641375	.	-	.	ID=g581.t1.exon12;Parent=g581.t1;
NC_088780.1_Calliphora_vicina_chromosome_1,_idCalVici1.1,_whole_genome_shotgun_sequence	AUGUSTUS	intron	16641376	16641437	1	-	.	ID=g581.t1.intron12;Parent=g581.t1;
NC_088780.1_Calliphora_vicina_chromosome_1,_idCalVici1.1,_whole_genome_shotgun_sequence	AUGUSTUS	CDS	16641438	16641767	1	-	1	ID=g581.t1.CDS13;Parent=g581.t1;
NC_088780.1_Calliphora_vicina_chromosome_1,_idCalVici1.1,_whole_genome_shotgun_sequence	AUGUSTUS	exon	16641438	16641767	.	-	.	ID=g581.t1.exon13;Parent=g581.t1;
NC_088780.1_Calliphora_vicina_chromosome_1,_idCalVici1.1,_whole_genome_shotgun_sequence	AUGUSTUS	intron	16641768	16641883	1	-	.	ID=g581.t1.intron13;Parent=g581.t1;
NC_088780.1_Calliphora_vicina_chromosome_1,_idCalVici1.1,_whole_genome_shotgun_sequence	AUGUSTUS	CDS	16641884	16642224	1	-	0	ID=g581.t1.CDS14;Parent=g581.t1;
NC_088780.1_Calliphora_vicina_chromosome_1,_idCalVici1.1,_whole_genome_shotgun_sequence	AUGUSTUS	exon	16641884	16642224	.	-	.	ID=g581.t1.exon14;Parent=g581.t1;
NC_088780.1_Calliphora_vicina_chromosome_1,_idCalVici1.1,_whole_genome_shotgun_sequence	AUGUSTUS	intron	16642225	16642295	1	-	.	ID=g581.t1.intron14;Parent=g581.t1;
NC_088780.1_Calliphora_vicina_chromosome_1,_idCalVici1.1,_whole_genome_shotgun_sequence	AUGUSTUS	CDS	16642296	16642391	1	-	0	ID=g581.t1.CDS15;Parent=g581.t1;
NC_088780.1_Calliphora_vicina_chromosome_1,_idCalVici1.1,_whole_genome_shotgun_sequence	AUGUSTUS	exon	16642296	16642391	.	-	.	ID=g581.t1.exon15;Parent=g581.t1;
NC_088780.1_Calliphora_vicina_chromosome_1,_idCalVici1.1,_whole_genome_shotgun_sequence	AUGUSTUS	start_codon	16642389	16642391	.	-	0	ID=g581.t1.start1;Parent=g581.t1;
NC_088780.1_Calliphora_vicina_chromosome_1,_idCalVici1.1,_whole_genome_shotgun_sequence	AUGUSTUS	gene	16643339	16645820	.	+	.	ID=g582;
NC_088780.1_Calliphora_vicina_chromosome_1,_idCalVici1.1,_whole_genome_shotgun_sequence	AUGUSTUS	mRNA	16643339	16645820	1	+	.	ID=g582.t1;Parent=g582;
NC_088780.1_Calliphora_vicina_chromosome_1,_idCalVici1.1,_whole_genome_shotgun_sequence	AUGUSTUS	start_codon	16643339	16643341	.	+	0	ID=g582.t1.start1;Parent=g582.t1;
NC_088780.1_Calliphora_vicina_chromosome_1,_idCalVici1.1,_whole_genome_shotgun_sequence	AUGUSTUS	CDS	16643339	16643487	1	+	0	ID=g582.t1.CDS1;Parent=g582.t1;
NC_088780.1_Calliphora_vicina_chromosome_1,_idCalVici1.1,_whole_genome_shotgun_sequence	AUGUSTUS	exon	16643339	16643487	.	+	.	ID=g582.t1.exon1;Parent=g582.t1;
NC_088780.1_Calliphora_vicina_chromosome_1,_idCalVici1.1,_whole_genome_shotgun_sequence	AUGUSTUS	intron	16643488	16643544	1	+	.	ID=g582.t1.intron1;Parent=g582.t1;
NC_088780.1_Calliphora_vicina_chromosome_1,_idCalVici1.1,_whole_genome_shotgun_sequence	AUGUSTUS	CDS	16643545	16644468	1	+	1	ID=g582.t1.CDS2;Parent=g582.t1;
NC_088780.1_Calliphora_vicina_chromosome_1,_idCalVici1.1,_whole_genome_shotgun_sequence	AUGUSTUS	exon	16643545	16644468	.	+	.	ID=g582.t1.exon2;Parent=g582.t1;
NC_088780.1_Calliphora_vicina_chromosome_1,_idCalVici1.1,_whole_genome_shotgun_sequence	AUGUSTUS	intron	16644469	16644530	1	+	.	ID=g582.t1.intron2;Parent=g582.t1;
NC_088780.1_Calliphora_vicina_chromosome_1,_idCalVici1.1,_whole_genome_shotgun_sequence	AUGUSTUS	CDS	16644531	16644988	1	+	1	ID=g582.t1.CDS3;Parent=g582.t1;
NC_088780.1_Calliphora_vicina_chromosome_1,_idCalVici1.1,_whole_genome_shotgun_sequence	AUGUSTUS	exon	16644531	16644988	.	+	.	ID=g582.t1.exon3;Parent=g582.t1;
NC_088780.1_Calliphora_vicina_chromosome_1,_idCalVici1.1,_whole_genome_shotgun_sequence	AUGUSTUS	intron	16644989	16645041	1	+	.	ID=g582.t1.intron3;Parent=g582.t1;
NC_088780.1_Calliphora_vicina_chromosome_1,_idCalVici1.1,_whole_genome_shotgun_sequence	AUGUSTUS	CDS	16645042	16645286	1	+	2	ID=g582.t1.CDS4;Parent=g582.t1;
NC_088780.1_Calliphora_vicina_chromosome_1,_idCalVici1.1,_whole_genome_shotgun_sequence	AUGUSTUS	exon	16645042	16645286	.	+	.	ID=g582.t1.exon4;Parent=g582.t1;
NC_088780.1_Calliphora_vicina_chromosome_1,_idCalVici1.1,_whole_genome_shotgun_sequence	AUGUSTUS	intron	16645287	16645343	1	+	.	ID=g582.t1.intron4;Parent=g582.t1;
NC_088780.1_Calliphora_vicina_chromosome_1,_idCalVici1.1,_whole_genome_shotgun_sequence	AUGUSTUS	CDS	16645344	16645820	1	+	0	ID=g582.t1.CDS5;Parent=g582.t1;
NC_088780.1_Calliphora_vicina_chromosome_1,_idCalVici1.1,_whole_genome_shotgun_sequence	AUGUSTUS	exon	16645344	16645820	.	+	.	ID=g582.t1.exon5;Parent=g582.t1;
NC_088780.1_Calliphora_vicina_chromosome_1,_idCalVici1.1,_whole_genome_shotgun_sequence	AUGUSTUS	stop_codon	16645818	16645820	.	+	0	ID=g582.t1.stop1;Parent=g582.t1;
NC_088780.1_Calliphora_vicina_chromosome_1,_idCalVici1.1,_whole_genome_shotgun_sequence	AUGUSTUS	gene	16646323	16648308	.	-	.	ID=g583;
NC_088780.1_Calliphora_vicina_chromosome_1,_idCalVici1.1,_whole_genome_shotgun_sequence	AUGUSTUS	mRNA	16646323	16648308	1	-	.	ID=g583.t1;Parent=g583;
NC_088780.1_Calliphora_vicina_chromosome_1,_idCalVici1.1,_whole_genome_shotgun_sequence	AUGUSTUS	stop_codon	16646323	16646325	.	-	0	ID=g583.t1.stop1;Parent=g583.t1;
NC_088780.1_Calliphora_vicina_chromosome_1,_idCalVici1.1,_whole_genome_shotgun_sequence	AUGUSTUS	CDS	16646323	16647120	1	-	0	ID=g583.t1.CDS1;Parent=g583.t1;
NC_088780.1_Calliphora_vicina_chromosome_1,_idCalVici1.1,_whole_genome_shotgun_sequence	AUGUSTUS	exon	16646323	16647120	.	-	.	ID=g583.t1.exon1;Parent=g583.t1;
NC_088780.1_Calliphora_vicina_chromosome_1,_idCalVici1.1,_whole_genome_shotgun_sequence	AUGUSTUS	intron	16647121	16647186	1	-	.	ID=g583.t1.intron1;Parent=g583.t1;
NC_088780.1_Calliphora_vicina_chromosome_1,_idCalVici1.1,_whole_genome_shotgun_sequence	AUGUSTUS	CDS	16647187	16647370	1	-	1	ID=g583.t1.CDS2;Parent=g583.t1;
NC_088780.1_Calliphora_vicina_chromosome_1,_idCalVici1.1,_whole_genome_shotgun_sequence	AUGUSTUS	exon	16647187	16647370	.	-	.	ID=g583.t1.exon2;Parent=g583.t1;
NC_088780.1_Calliphora_vicina_chromosome_1,_idCalVici1.1,_whole_genome_shotgun_sequence	AUGUSTUS	intron	16647371	16647426	1	-	.	ID=g583.t1.intron2;Parent=g583.t1;
NC_088780.1_Calliphora_vicina_chromosome_1,_idCalVici1.1,_whole_genome_shotgun_sequence	AUGUSTUS	CDS	16647427	16647655	1	-	2	ID=g583.t1.CDS3;Parent=g583.t1;
NC_088780.1_Calliphora_vicina_chromosome_1,_idCalVici1.1,_whole_genome_shotgun_sequence	AUGUSTUS	exon	16647427	16647655	.	-	.	ID=g583.t1.exon3;Parent=g583.t1;
NC_088780.1_Calliphora_vicina_chromosome_1,_idCalVici1.1,_whole_genome_shotgun_sequence	AUGUSTUS	intron	16647656	16647710	1	-	.	ID=g583.t1.intron3;Parent=g583.t1;
NC_088780.1_Calliphora_vicina_chromosome_1,_idCalVici1.1,_whole_genome_shotgun_sequence	AUGUSTUS	CDS	16647711	16648308	1	-	0	ID=g583.t1.CDS4;Parent=g583.t1;
NC_088780.1_Calliphora_vicina_chromosome_1,_idCalVici1.1,_whole_genome_shotgun_sequence	AUGUSTUS	exon	16647711	16648308	.	-	.	ID=g583.t1.exon4;Parent=g583.t1;
NC_088780.1_Calliphora_vicina_chromosome_1,_idCalVici1.1,_whole_genome_shotgun_sequence	AUGUSTUS	start_codon	16648306	16648308	.	-	0	ID=g583.t1.start1;Parent=g583.t1;
NC_088780.1_Calliphora_vicina_chromosome_1,_idCalVici1.1,_whole_genome_shotgun_sequence	AUGUSTUS	gene	16672520	16680002	.	+	.	ID=g584;
NC_088780.1_Calliphora_vicina_chromosome_1,_idCalVici1.1,_whole_genome_shotgun_sequence	AUGUSTUS	mRNA	16672520	16680002	1	+	.	ID=g584.t1;Parent=g584;
NC_088780.1_Calliphora_vicina_chromosome_1,_idCalVici1.1,_whole_genome_shotgun_sequence	AUGUSTUS	start_codon	16672520	16672522	.	+	0	ID=g584.t1.start1;Parent=g584.t1;
NC_088780.1_Calliphora_vicina_chromosome_1,_idCalVici1.1,_whole_genome_shotgun_sequence	AUGUSTUS	CDS	16672520	16672639	1	+	0	ID=g584.t1.CDS1;Parent=g584.t1;
NC_088780.1_Calliphora_vicina_chromosome_1,_idCalVici1.1,_whole_genome_shotgun_sequence	AUGUSTUS	exon	16672520	16672639	.	+	.	ID=g584.t1.exon1;Parent=g584.t1;
NC_088780.1_Calliphora_vicina_chromosome_1,_idCalVici1.1,_whole_genome_shotgun_sequence	AUGUSTUS	intron	16672640	16672721	1	+	.	ID=g584.t1.intron1;Parent=g584.t1;
NC_088780.1_Calliphora_vicina_chromosome_1,_idCalVici1.1,_whole_genome_shotgun_sequence	AUGUSTUS	CDS	16672722	16672894	1	+	0	ID=g584.t1.CDS2;Parent=g584.t1;
NC_088780.1_Calliphora_vicina_chromosome_1,_idCalVici1.1,_whole_genome_shotgun_sequence	AUGUSTUS	exon	16672722	16672894	.	+	.	ID=g584.t1.exon2;Parent=g584.t1;
NC_088780.1_Calliphora_vicina_chromosome_1,_idCalVici1.1,_whole_genome_shotgun_sequence	AUGUSTUS	intron	16672895	16678103	1	+	.	ID=g584.t1.intron2;Parent=g584.t1;
NC_088780.1_Calliphora_vicina_chromosome_1,_idCalVici1.1,_whole_genome_shotgun_sequence	AUGUSTUS	CDS	16678104	16678201	1	+	1	ID=g584.t1.CDS3;Parent=g584.t1;
NC_088780.1_Calliphora_vicina_chromosome_1,_idCalVici1.1,_whole_genome_shotgun_sequence	AUGUSTUS	exon	16678104	16678201	.	+	.	ID=g584.t1.exon3;Parent=g584.t1;
NC_088780.1_Calliphora_vicina_chromosome_1,_idCalVici1.1,_whole_genome_shotgun_sequence	AUGUSTUS	intron	16678202	16678263	1	+	.	ID=g584.t1.intron3;Parent=g584.t1;
NC_088780.1_Calliphora_vicina_chromosome_1,_idCalVici1.1,_whole_genome_shotgun_sequence	AUGUSTUS	CDS	16678264	16678457	1	+	2	ID=g584.t1.CDS4;Parent=g584.t1;
NC_088780.1_Calliphora_vicina_chromosome_1,_idCalVici1.1,_whole_genome_shotgun_sequence	AUGUSTUS	exon	16678264	16678457	.	+	.	ID=g584.t1.exon4;Parent=g584.t1;
NC_088780.1_Calliphora_vicina_chromosome_1,_idCalVici1.1,_whole_genome_shotgun_sequence	AUGUSTUS	intron	16678458	16678521	1	+	.	ID=g584.t1.intron4;Parent=g584.t1;
NC_088780.1_Calliphora_vicina_chromosome_1,_idCalVici1.1,_whole_genome_shotgun_sequence	AUGUSTUS	CDS	16678522	16678714	1	+	0	ID=g584.t1.CDS5;Parent=g584.t1;
NC_088780.1_Calliphora_vicina_chromosome_1,_idCalVici1.1,_whole_genome_shotgun_sequence	AUGUSTUS	exon	16678522	16678714	.	+	.	ID=g584.t1.exon5;Parent=g584.t1;
NC_088780.1_Calliphora_vicina_chromosome_1,_idCalVici1.1,_whole_genome_shotgun_sequence	AUGUSTUS	intron	16678715	16678802	1	+	.	ID=g584.t1.intron5;Parent=g584.t1;
NC_088780.1_Calliphora_vicina_chromosome_1,_idCalVici1.1,_whole_genome_shotgun_sequence	AUGUSTUS	CDS	16678803	16679114	1	+	2	ID=g584.t1.CDS6;Parent=g584.t1;
NC_088780.1_Calliphora_vicina_chromosome_1,_idCalVici1.1,_whole_genome_shotgun_sequence	AUGUSTUS	exon	16678803	16679114	.	+	.	ID=g584.t1.exon6;Parent=g584.t1;
NC_088780.1_Calliphora_vicina_chromosome_1,_idCalVici1.1,_whole_genome_shotgun_sequence	AUGUSTUS	intron	16679115	16679323	1	+	.	ID=g584.t1.intron6;Parent=g584.t1;
NC_088780.1_Calliphora_vicina_chromosome_1,_idCalVici1.1,_whole_genome_shotgun_sequence	AUGUSTUS	CDS	16679324	16679444	1	+	2	ID=g584.t1.CDS7;Parent=g584.t1;
NC_088780.1_Calliphora_vicina_chromosome_1,_idCalVici1.1,_whole_genome_shotgun_sequence	AUGUSTUS	exon	16679324	16679444	.	+	.	ID=g584.t1.exon7;Parent=g584.t1;
NC_088780.1_Calliphora_vicina_chromosome_1,_idCalVici1.1,_whole_genome_shotgun_sequence	AUGUSTUS	intron	16679445	16679509	1	+	.	ID=g584.t1.intron7;Parent=g584.t1;
NC_088780.1_Calliphora_vicina_chromosome_1,_idCalVici1.1,_whole_genome_shotgun_sequence	AUGUSTUS	CDS	16679510	16680002	1	+	1	ID=g584.t1.CDS8;Parent=g584.t1;
NC_088780.1_Calliphora_vicina_chromosome_1,_idCalVici1.1,_whole_genome_shotgun_sequence	AUGUSTUS	exon	16679510	16680002	.	+	.	ID=g584.t1.exon8;Parent=g584.t1;
NC_088780.1_Calliphora_vicina_chromosome_1,_idCalVici1.1,_whole_genome_shotgun_sequence	AUGUSTUS	stop_codon	16680000	16680002	.	+	0	ID=g584.t1.stop1;Parent=g584.t1;
NC_088780.1_Calliphora_vicina_chromosome_1,_idCalVici1.1,_whole_genome_shotgun_sequence	AUGUSTUS	mRNA	16672520	16680002	1	+	.	ID=g584.t2;Parent=g584;
NC_088780.1_Calliphora_vicina_chromosome_1,_idCalVici1.1,_whole_genome_shotgun_sequence	AUGUSTUS	start_codon	16672520	16672522	.	+	0	ID=g584.t2.start1;Parent=g584.t2;
NC_088780.1_Calliphora_vicina_chromosome_1,_idCalVici1.1,_whole_genome_shotgun_sequence	AUGUSTUS	CDS	16672520	16672645	1	+	0	ID=g584.t2.CDS1;Parent=g584.t2;
NC_088780.1_Calliphora_vicina_chromosome_1,_idCalVici1.1,_whole_genome_shotgun_sequence	AUGUSTUS	exon	16672520	16672645	.	+	.	ID=g584.t2.exon1;Parent=g584.t2;
NC_088780.1_Calliphora_vicina_chromosome_1,_idCalVici1.1,_whole_genome_shotgun_sequence	AUGUSTUS	intron	16672646	16672721	1	+	.	ID=g584.t2.intron1;Parent=g584.t2;
NC_088780.1_Calliphora_vicina_chromosome_1,_idCalVici1.1,_whole_genome_shotgun_sequence	AUGUSTUS	CDS	16672722	16672894	1	+	0	ID=g584.t2.CDS2;Parent=g584.t2;
NC_088780.1_Calliphora_vicina_chromosome_1,_idCalVici1.1,_whole_genome_shotgun_sequence	AUGUSTUS	exon	16672722	16672894	.	+	.	ID=g584.t2.exon2;Parent=g584.t2;
NC_088780.1_Calliphora_vicina_chromosome_1,_idCalVici1.1,_whole_genome_shotgun_sequence	AUGUSTUS	intron	16672895	16678103	1	+	.	ID=g584.t2.intron2;Parent=g584.t2;
NC_088780.1_Calliphora_vicina_chromosome_1,_idCalVici1.1,_whole_genome_shotgun_sequence	AUGUSTUS	CDS	16678104	16678201	1	+	1	ID=g584.t2.CDS3;Parent=g584.t2;
NC_088780.1_Calliphora_vicina_chromosome_1,_idCalVici1.1,_whole_genome_shotgun_sequence	AUGUSTUS	exon	16678104	16678201	.	+	.	ID=g584.t2.exon3;Parent=g584.t2;
NC_088780.1_Calliphora_vicina_chromosome_1,_idCalVici1.1,_whole_genome_shotgun_sequence	AUGUSTUS	intron	16678202	16678263	1	+	.	ID=g584.t2.intron3;Parent=g584.t2;
NC_088780.1_Calliphora_vicina_chromosome_1,_idCalVici1.1,_whole_genome_shotgun_sequence	AUGUSTUS	CDS	16678264	16678457	1	+	2	ID=g584.t2.CDS4;Parent=g584.t2;
NC_088780.1_Calliphora_vicina_chromosome_1,_idCalVici1.1,_whole_genome_shotgun_sequence	AUGUSTUS	exon	16678264	16678457	.	+	.	ID=g584.t2.exon4;Parent=g584.t2;
NC_088780.1_Calliphora_vicina_chromosome_1,_idCalVici1.1,_whole_genome_shotgun_sequence	AUGUSTUS	intron	16678458	16678521	1	+	.	ID=g584.t2.intron4;Parent=g584.t2;
NC_088780.1_Calliphora_vicina_chromosome_1,_idCalVici1.1,_whole_genome_shotgun_sequence	AUGUSTUS	CDS	16678522	16678714	1	+	0	ID=g584.t2.CDS5;Parent=g584.t2;
NC_088780.1_Calliphora_vicina_chromosome_1,_idCalVici1.1,_whole_genome_shotgun_sequence	AUGUSTUS	exon	16678522	16678714	.	+	.	ID=g584.t2.exon5;Parent=g584.t2;
NC_088780.1_Calliphora_vicina_chromosome_1,_idCalVici1.1,_whole_genome_shotgun_sequence	AUGUSTUS	intron	16678715	16678802	1	+	.	ID=g584.t2.intron5;Parent=g584.t2;
NC_088780.1_Calliphora_vicina_chromosome_1,_idCalVici1.1,_whole_genome_shotgun_sequence	AUGUSTUS	CDS	16678803	16679114	1	+	2	ID=g584.t2.CDS6;Parent=g584.t2;
NC_088780.1_Calliphora_vicina_chromosome_1,_idCalVici1.1,_whole_genome_shotgun_sequence	AUGUSTUS	exon	16678803	16679114	.	+	.	ID=g584.t2.exon6;Parent=g584.t2;
NC_088780.1_Calliphora_vicina_chromosome_1,_idCalVici1.1,_whole_genome_shotgun_sequence	AUGUSTUS	intron	16679115	16679323	1	+	.	ID=g584.t2.intron6;Parent=g584.t2;
NC_088780.1_Calliphora_vicina_chromosome_1,_idCalVici1.1,_whole_genome_shotgun_sequence	AUGUSTUS	CDS	16679324	16679444	1	+	2	ID=g584.t2.CDS7;Parent=g584.t2;
NC_088780.1_Calliphora_vicina_chromosome_1,_idCalVici1.1,_whole_genome_shotgun_sequence	AUGUSTUS	exon	16679324	16679444	.	+	.	ID=g584.t2.exon7;Parent=g584.t2;
NC_088780.1_Calliphora_vicina_chromosome_1,_idCalVici1.1,_whole_genome_shotgun_sequence	AUGUSTUS	intron	16679445	16679509	1	+	.	ID=g584.t2.intron7;Parent=g584.t2;
NC_088780.1_Calliphora_vicina_chromosome_1,_idCalVici1.1,_whole_genome_shotgun_sequence	AUGUSTUS	CDS	16679510	16680002	1	+	1	ID=g584.t2.CDS8;Parent=g584.t2;
NC_088780.1_Calliphora_vicina_chromosome_1,_idCalVici1.1,_whole_genome_shotgun_sequence	AUGUSTUS	exon	16679510	16680002	.	+	.	ID=g584.t2.exon8;Parent=g584.t2;
NC_088780.1_Calliphora_vicina_chromosome_1,_idCalVici1.1,_whole_genome_shotgun_sequence	AUGUSTUS	stop_codon	16680000	16680002	.	+	0	ID=g584.t2.stop1;Parent=g584.t2;
NC_088780.1_Calliphora_vicina_chromosome_1,_idCalVici1.1,_whole_genome_shotgun_sequence	AUGUSTUS	gene	16690512	16696186	.	-	.	ID=g585;
NC_088780.1_Calliphora_vicina_chromosome_1,_idCalVici1.1,_whole_genome_shotgun_sequence	AUGUSTUS	mRNA	16690512	16696186	1	-	.	ID=g585.t1;Parent=g585;
NC_088780.1_Calliphora_vicina_chromosome_1,_idCalVici1.1,_whole_genome_shotgun_sequence	AUGUSTUS	stop_codon	16690512	16690514	.	-	0	ID=g585.t1.stop1;Parent=g585.t1;
NC_088780.1_Calliphora_vicina_chromosome_1,_idCalVici1.1,_whole_genome_shotgun_sequence	AUGUSTUS	CDS	16690512	16690868	1	-	0	ID=g585.t1.CDS1;Parent=g585.t1;
NC_088780.1_Calliphora_vicina_chromosome_1,_idCalVici1.1,_whole_genome_shotgun_sequence	AUGUSTUS	exon	16690512	16690868	.	-	.	ID=g585.t1.exon1;Parent=g585.t1;
NC_088780.1_Calliphora_vicina_chromosome_1,_idCalVici1.1,_whole_genome_shotgun_sequence	AUGUSTUS	intron	16690869	16690942	1	-	.	ID=g585.t1.intron1;Parent=g585.t1;
NC_088780.1_Calliphora_vicina_chromosome_1,_idCalVici1.1,_whole_genome_shotgun_sequence	AUGUSTUS	CDS	16690943	16691343	1	-	2	ID=g585.t1.CDS2;Parent=g585.t1;
NC_088780.1_Calliphora_vicina_chromosome_1,_idCalVici1.1,_whole_genome_shotgun_sequence	AUGUSTUS	exon	16690943	16691343	.	-	.	ID=g585.t1.exon2;Parent=g585.t1;
NC_088780.1_Calliphora_vicina_chromosome_1,_idCalVici1.1,_whole_genome_shotgun_sequence	AUGUSTUS	intron	16691344	16691411	1	-	.	ID=g585.t1.intron2;Parent=g585.t1;
NC_088780.1_Calliphora_vicina_chromosome_1,_idCalVici1.1,_whole_genome_shotgun_sequence	AUGUSTUS	CDS	16691412	16692153	1	-	0	ID=g585.t1.CDS3;Parent=g585.t1;
NC_088780.1_Calliphora_vicina_chromosome_1,_idCalVici1.1,_whole_genome_shotgun_sequence	AUGUSTUS	exon	16691412	16692153	.	-	.	ID=g585.t1.exon3;Parent=g585.t1;
NC_088780.1_Calliphora_vicina_chromosome_1,_idCalVici1.1,_whole_genome_shotgun_sequence	AUGUSTUS	intron	16692154	16695040	1	-	.	ID=g585.t1.intron3;Parent=g585.t1;
NC_088780.1_Calliphora_vicina_chromosome_1,_idCalVici1.1,_whole_genome_shotgun_sequence	AUGUSTUS	CDS	16695041	16696186	1	-	0	ID=g585.t1.CDS4;Parent=g585.t1;
NC_088780.1_Calliphora_vicina_chromosome_1,_idCalVici1.1,_whole_genome_shotgun_sequence	AUGUSTUS	exon	16695041	16696186	.	-	.	ID=g585.t1.exon4;Parent=g585.t1;
NC_088780.1_Calliphora_vicina_chromosome_1,_idCalVici1.1,_whole_genome_shotgun_sequence	AUGUSTUS	start_codon	16696184	16696186	.	-	0	ID=g585.t1.start1;Parent=g585.t1;
NC_088780.1_Calliphora_vicina_chromosome_1,_idCalVici1.1,_whole_genome_shotgun_sequence	AUGUSTUS	gene	16789208	16790696	.	+	.	ID=g586;
NC_088780.1_Calliphora_vicina_chromosome_1,_idCalVici1.1,_whole_genome_shotgun_sequence	AUGUSTUS	mRNA	16789208	16790696	1	+	.	ID=g586.t1;Parent=g586;
NC_088780.1_Calliphora_vicina_chromosome_1,_idCalVici1.1,_whole_genome_shotgun_sequence	AUGUSTUS	start_codon	16789208	16789210	.	+	0	ID=g586.t1.start1;Parent=g586.t1;
NC_088780.1_Calliphora_vicina_chromosome_1,_idCalVici1.1,_whole_genome_shotgun_sequence	AUGUSTUS	CDS	16789208	16790281	1	+	0	ID=g586.t1.CDS1;Parent=g586.t1;
NC_088780.1_Calliphora_vicina_chromosome_1,_idCalVici1.1,_whole_genome_shotgun_sequence	AUGUSTUS	exon	16789208	16790281	.	+	.	ID=g586.t1.exon1;Parent=g586.t1;
NC_088780.1_Calliphora_vicina_chromosome_1,_idCalVici1.1,_whole_genome_shotgun_sequence	AUGUSTUS	intron	16790282	16790342	1	+	.	ID=g586.t1.intron1;Parent=g586.t1;
NC_088780.1_Calliphora_vicina_chromosome_1,_idCalVici1.1,_whole_genome_shotgun_sequence	AUGUSTUS	CDS	16790343	16790696	1	+	0	ID=g586.t1.CDS2;Parent=g586.t1;
NC_088780.1_Calliphora_vicina_chromosome_1,_idCalVici1.1,_whole_genome_shotgun_sequence	AUGUSTUS	exon	16790343	16790696	.	+	.	ID=g586.t1.exon2;Parent=g586.t1;
NC_088780.1_Calliphora_vicina_chromosome_1,_idCalVici1.1,_whole_genome_shotgun_sequence	AUGUSTUS	stop_codon	16790694	16790696	.	+	0	ID=g586.t1.stop1;Parent=g586.t1;
NC_088780.1_Calliphora_vicina_chromosome_1,_idCalVici1.1,_whole_genome_shotgun_sequence	AUGUSTUS	gene	16790761	16791907	.	-	.	ID=g587;
NC_088780.1_Calliphora_vicina_chromosome_1,_idCalVici1.1,_whole_genome_shotgun_sequence	AUGUSTUS	mRNA	16790761	16791907	1	-	.	ID=g587.t1;Parent=g587;
NC_088780.1_Calliphora_vicina_chromosome_1,_idCalVici1.1,_whole_genome_shotgun_sequence	AUGUSTUS	stop_codon	16790761	16790763	.	-	0	ID=g587.t1.stop1;Parent=g587.t1;
NC_088780.1_Calliphora_vicina_chromosome_1,_idCalVici1.1,_whole_genome_shotgun_sequence	AUGUSTUS	CDS	16790761	16790925	1	-	0	ID=g587.t1.CDS1;Parent=g587.t1;
NC_088780.1_Calliphora_vicina_chromosome_1,_idCalVici1.1,_whole_genome_shotgun_sequence	AUGUSTUS	exon	16790761	16790925	.	-	.	ID=g587.t1.exon1;Parent=g587.t1;
NC_088780.1_Calliphora_vicina_chromosome_1,_idCalVici1.1,_whole_genome_shotgun_sequence	AUGUSTUS	intron	16790926	16791004	1	-	.	ID=g587.t1.intron1;Parent=g587.t1;
NC_088780.1_Calliphora_vicina_chromosome_1,_idCalVici1.1,_whole_genome_shotgun_sequence	AUGUSTUS	CDS	16791005	16791907	1	-	0	ID=g587.t1.CDS2;Parent=g587.t1;
NC_088780.1_Calliphora_vicina_chromosome_1,_idCalVici1.1,_whole_genome_shotgun_sequence	AUGUSTUS	exon	16791005	16791907	.	-	.	ID=g587.t1.exon2;Parent=g587.t1;
NC_088780.1_Calliphora_vicina_chromosome_1,_idCalVici1.1,_whole_genome_shotgun_sequence	AUGUSTUS	start_codon	16791905	16791907	.	-	0	ID=g587.t1.start1;Parent=g587.t1;
NC_088780.1_Calliphora_vicina_chromosome_1,_idCalVici1.1,_whole_genome_shotgun_sequence	AUGUSTUS	gene	16793655	16794798	.	+	.	ID=g588;
NC_088780.1_Calliphora_vicina_chromosome_1,_idCalVici1.1,_whole_genome_shotgun_sequence	AUGUSTUS	mRNA	16793655	16794798	1	+	.	ID=g588.t1;Parent=g588;
NC_088780.1_Calliphora_vicina_chromosome_1,_idCalVici1.1,_whole_genome_shotgun_sequence	AUGUSTUS	start_codon	16793655	16793657	.	+	0	ID=g588.t1.start1;Parent=g588.t1;
NC_088780.1_Calliphora_vicina_chromosome_1,_idCalVici1.1,_whole_genome_shotgun_sequence	AUGUSTUS	CDS	16793655	16793836	1	+	0	ID=g588.t1.CDS1;Parent=g588.t1;
NC_088780.1_Calliphora_vicina_chromosome_1,_idCalVici1.1,_whole_genome_shotgun_sequence	AUGUSTUS	exon	16793655	16793836	.	+	.	ID=g588.t1.exon1;Parent=g588.t1;
NC_088780.1_Calliphora_vicina_chromosome_1,_idCalVici1.1,_whole_genome_shotgun_sequence	AUGUSTUS	intron	16793837	16793894	1	+	.	ID=g588.t1.intron1;Parent=g588.t1;
NC_088780.1_Calliphora_vicina_chromosome_1,_idCalVici1.1,_whole_genome_shotgun_sequence	AUGUSTUS	CDS	16793895	16794798	1	+	1	ID=g588.t1.CDS2;Parent=g588.t1;
NC_088780.1_Calliphora_vicina_chromosome_1,_idCalVici1.1,_whole_genome_shotgun_sequence	AUGUSTUS	exon	16793895	16794798	.	+	.	ID=g588.t1.exon2;Parent=g588.t1;
NC_088780.1_Calliphora_vicina_chromosome_1,_idCalVici1.1,_whole_genome_shotgun_sequence	AUGUSTUS	stop_codon	16794796	16794798	.	+	0	ID=g588.t1.stop1;Parent=g588.t1;
NC_088780.1_Calliphora_vicina_chromosome_1,_idCalVici1.1,_whole_genome_shotgun_sequence	AUGUSTUS	gene	16797407	16801464	.	-	.	ID=g589;
NC_088780.1_Calliphora_vicina_chromosome_1,_idCalVici1.1,_whole_genome_shotgun_sequence	AUGUSTUS	mRNA	16797407	16801464	1	-	.	ID=g589.t1;Parent=g589;
NC_088780.1_Calliphora_vicina_chromosome_1,_idCalVici1.1,_whole_genome_shotgun_sequence	AUGUSTUS	stop_codon	16797407	16797409	.	-	0	ID=g589.t1.stop1;Parent=g589.t1;
NC_088780.1_Calliphora_vicina_chromosome_1,_idCalVici1.1,_whole_genome_shotgun_sequence	AUGUSTUS	CDS	16797407	16797592	1	-	0	ID=g589.t1.CDS1;Parent=g589.t1;
NC_088780.1_Calliphora_vicina_chromosome_1,_idCalVici1.1,_whole_genome_shotgun_sequence	AUGUSTUS	exon	16797407	16797592	.	-	.	ID=g589.t1.exon1;Parent=g589.t1;
NC_088780.1_Calliphora_vicina_chromosome_1,_idCalVici1.1,_whole_genome_shotgun_sequence	AUGUSTUS	intron	16797593	16797690	1	-	.	ID=g589.t1.intron1;Parent=g589.t1;
NC_088780.1_Calliphora_vicina_chromosome_1,_idCalVici1.1,_whole_genome_shotgun_sequence	AUGUSTUS	CDS	16797691	16800748	1	-	1	ID=g589.t1.CDS2;Parent=g589.t1;
NC_088780.1_Calliphora_vicina_chromosome_1,_idCalVici1.1,_whole_genome_shotgun_sequence	AUGUSTUS	exon	16797691	16800748	.	-	.	ID=g589.t1.exon2;Parent=g589.t1;
NC_088780.1_Calliphora_vicina_chromosome_1,_idCalVici1.1,_whole_genome_shotgun_sequence	AUGUSTUS	intron	16800749	16800814	1	-	.	ID=g589.t1.intron2;Parent=g589.t1;
NC_088780.1_Calliphora_vicina_chromosome_1,_idCalVici1.1,_whole_genome_shotgun_sequence	AUGUSTUS	CDS	16800815	16801008	1	-	0	ID=g589.t1.CDS3;Parent=g589.t1;
NC_088780.1_Calliphora_vicina_chromosome_1,_idCalVici1.1,_whole_genome_shotgun_sequence	AUGUSTUS	exon	16800815	16801008	.	-	.	ID=g589.t1.exon3;Parent=g589.t1;
NC_088780.1_Calliphora_vicina_chromosome_1,_idCalVici1.1,_whole_genome_shotgun_sequence	AUGUSTUS	intron	16801009	16801377	1	-	.	ID=g589.t1.intron3;Parent=g589.t1;
NC_088780.1_Calliphora_vicina_chromosome_1,_idCalVici1.1,_whole_genome_shotgun_sequence	AUGUSTUS	CDS	16801378	16801464	1	-	0	ID=g589.t1.CDS4;Parent=g589.t1;
NC_088780.1_Calliphora_vicina_chromosome_1,_idCalVici1.1,_whole_genome_shotgun_sequence	AUGUSTUS	exon	16801378	16801464	.	-	.	ID=g589.t1.exon4;Parent=g589.t1;
NC_088780.1_Calliphora_vicina_chromosome_1,_idCalVici1.1,_whole_genome_shotgun_sequence	AUGUSTUS	start_codon	16801462	16801464	.	-	0	ID=g589.t1.start1;Parent=g589.t1;
NC_088780.1_Calliphora_vicina_chromosome_1,_idCalVici1.1,_whole_genome_shotgun_sequence	AUGUSTUS	gene	16803281	16809835	.	+	.	ID=g590;
NC_088780.1_Calliphora_vicina_chromosome_1,_idCalVici1.1,_whole_genome_shotgun_sequence	AUGUSTUS	mRNA	16803281	16809835	1	+	.	ID=g590.t1;Parent=g590;
NC_088780.1_Calliphora_vicina_chromosome_1,_idCalVici1.1,_whole_genome_shotgun_sequence	AUGUSTUS	start_codon	16803281	16803283	.	+	0	ID=g590.t1.start1;Parent=g590.t1;
NC_088780.1_Calliphora_vicina_chromosome_1,_idCalVici1.1,_whole_genome_shotgun_sequence	AUGUSTUS	CDS	16803281	16804435	1	+	0	ID=g590.t1.CDS1;Parent=g590.t1;
NC_088780.1_Calliphora_vicina_chromosome_1,_idCalVici1.1,_whole_genome_shotgun_sequence	AUGUSTUS	exon	16803281	16804435	.	+	.	ID=g590.t1.exon1;Parent=g590.t1;
NC_088780.1_Calliphora_vicina_chromosome_1,_idCalVici1.1,_whole_genome_shotgun_sequence	AUGUSTUS	intron	16804436	16808314	1	+	.	ID=g590.t1.intron1;Parent=g590.t1;
NC_088780.1_Calliphora_vicina_chromosome_1,_idCalVici1.1,_whole_genome_shotgun_sequence	AUGUSTUS	CDS	16808315	16809835	1	+	0	ID=g590.t1.CDS2;Parent=g590.t1;
NC_088780.1_Calliphora_vicina_chromosome_1,_idCalVici1.1,_whole_genome_shotgun_sequence	AUGUSTUS	exon	16808315	16809835	.	+	.	ID=g590.t1.exon2;Parent=g590.t1;
NC_088780.1_Calliphora_vicina_chromosome_1,_idCalVici1.1,_whole_genome_shotgun_sequence	AUGUSTUS	stop_codon	16809833	16809835	.	+	0	ID=g590.t1.stop1;Parent=g590.t1;
NC_088780.1_Calliphora_vicina_chromosome_1,_idCalVici1.1,_whole_genome_shotgun_sequence	AUGUSTUS	gene	16816224	16817795	.	+	.	ID=g591;
NC_088780.1_Calliphora_vicina_chromosome_1,_idCalVici1.1,_whole_genome_shotgun_sequence	AUGUSTUS	mRNA	16816224	16817795	1	+	.	ID=g591.t1;Parent=g591;
NC_088780.1_Calliphora_vicina_chromosome_1,_idCalVici1.1,_whole_genome_shotgun_sequence	AUGUSTUS	start_codon	16816224	16816226	.	+	0	ID=g591.t1.start1;Parent=g591.t1;
NC_088780.1_Calliphora_vicina_chromosome_1,_idCalVici1.1,_whole_genome_shotgun_sequence	AUGUSTUS	CDS	16816224	16816725	1	+	0	ID=g591.t1.CDS1;Parent=g591.t1;
NC_088780.1_Calliphora_vicina_chromosome_1,_idCalVici1.1,_whole_genome_shotgun_sequence	AUGUSTUS	exon	16816224	16816725	.	+	.	ID=g591.t1.exon1;Parent=g591.t1;
NC_088780.1_Calliphora_vicina_chromosome_1,_idCalVici1.1,_whole_genome_shotgun_sequence	AUGUSTUS	intron	16816726	16816822	1	+	.	ID=g591.t1.intron1;Parent=g591.t1;
NC_088780.1_Calliphora_vicina_chromosome_1,_idCalVici1.1,_whole_genome_shotgun_sequence	AUGUSTUS	CDS	16816823	16816968	1	+	2	ID=g591.t1.CDS2;Parent=g591.t1;
NC_088780.1_Calliphora_vicina_chromosome_1,_idCalVici1.1,_whole_genome_shotgun_sequence	AUGUSTUS	exon	16816823	16816968	.	+	.	ID=g591.t1.exon2;Parent=g591.t1;
NC_088780.1_Calliphora_vicina_chromosome_1,_idCalVici1.1,_whole_genome_shotgun_sequence	AUGUSTUS	intron	16816969	16817165	1	+	.	ID=g591.t1.intron2;Parent=g591.t1;
NC_088780.1_Calliphora_vicina_chromosome_1,_idCalVici1.1,_whole_genome_shotgun_sequence	AUGUSTUS	CDS	16817166	16817795	1	+	0	ID=g591.t1.CDS3;Parent=g591.t1;
NC_088780.1_Calliphora_vicina_chromosome_1,_idCalVici1.1,_whole_genome_shotgun_sequence	AUGUSTUS	exon	16817166	16817795	.	+	.	ID=g591.t1.exon3;Parent=g591.t1;
NC_088780.1_Calliphora_vicina_chromosome_1,_idCalVici1.1,_whole_genome_shotgun_sequence	AUGUSTUS	stop_codon	16817793	16817795	.	+	0	ID=g591.t1.stop1;Parent=g591.t1;
NC_088780.1_Calliphora_vicina_chromosome_1,_idCalVici1.1,_whole_genome_shotgun_sequence	AUGUSTUS	gene	16819373	16827562	.	-	.	ID=g592;
NC_088780.1_Calliphora_vicina_chromosome_1,_idCalVici1.1,_whole_genome_shotgun_sequence	AUGUSTUS	mRNA	16819373	16827562	1	-	.	ID=g592.t1;Parent=g592;
NC_088780.1_Calliphora_vicina_chromosome_1,_idCalVici1.1,_whole_genome_shotgun_sequence	AUGUSTUS	stop_codon	16819373	16819375	.	-	0	ID=g592.t1.stop1;Parent=g592.t1;
NC_088780.1_Calliphora_vicina_chromosome_1,_idCalVici1.1,_whole_genome_shotgun_sequence	AUGUSTUS	CDS	16819373	16819549	1	-	0	ID=g592.t1.CDS1;Parent=g592.t1;
NC_088780.1_Calliphora_vicina_chromosome_1,_idCalVici1.1,_whole_genome_shotgun_sequence	AUGUSTUS	exon	16819373	16819549	.	-	.	ID=g592.t1.exon1;Parent=g592.t1;
NC_088780.1_Calliphora_vicina_chromosome_1,_idCalVici1.1,_whole_genome_shotgun_sequence	AUGUSTUS	intron	16819550	16819616	1	-	.	ID=g592.t1.intron1;Parent=g592.t1;
NC_088780.1_Calliphora_vicina_chromosome_1,_idCalVici1.1,_whole_genome_shotgun_sequence	AUGUSTUS	CDS	16819617	16819823	1	-	0	ID=g592.t1.CDS2;Parent=g592.t1;
NC_088780.1_Calliphora_vicina_chromosome_1,_idCalVici1.1,_whole_genome_shotgun_sequence	AUGUSTUS	exon	16819617	16819823	.	-	.	ID=g592.t1.exon2;Parent=g592.t1;
NC_088780.1_Calliphora_vicina_chromosome_1,_idCalVici1.1,_whole_genome_shotgun_sequence	AUGUSTUS	intron	16819824	16821324	1	-	.	ID=g592.t1.intron2;Parent=g592.t1;
NC_088780.1_Calliphora_vicina_chromosome_1,_idCalVici1.1,_whole_genome_shotgun_sequence	AUGUSTUS	CDS	16821325	16821501	1	-	0	ID=g592.t1.CDS3;Parent=g592.t1;
NC_088780.1_Calliphora_vicina_chromosome_1,_idCalVici1.1,_whole_genome_shotgun_sequence	AUGUSTUS	exon	16821325	16821501	.	-	.	ID=g592.t1.exon3;Parent=g592.t1;
NC_088780.1_Calliphora_vicina_chromosome_1,_idCalVici1.1,_whole_genome_shotgun_sequence	AUGUSTUS	intron	16821502	16821568	1	-	.	ID=g592.t1.intron3;Parent=g592.t1;
NC_088780.1_Calliphora_vicina_chromosome_1,_idCalVici1.1,_whole_genome_shotgun_sequence	AUGUSTUS	CDS	16821569	16821980	1	-	1	ID=g592.t1.CDS4;Parent=g592.t1;
NC_088780.1_Calliphora_vicina_chromosome_1,_idCalVici1.1,_whole_genome_shotgun_sequence	AUGUSTUS	exon	16821569	16821980	.	-	.	ID=g592.t1.exon4;Parent=g592.t1;
NC_088780.1_Calliphora_vicina_chromosome_1,_idCalVici1.1,_whole_genome_shotgun_sequence	AUGUSTUS	intron	16821981	16822033	1	-	.	ID=g592.t1.intron4;Parent=g592.t1;
NC_088780.1_Calliphora_vicina_chromosome_1,_idCalVici1.1,_whole_genome_shotgun_sequence	AUGUSTUS	CDS	16822034	16822435	1	-	1	ID=g592.t1.CDS5;Parent=g592.t1;
NC_088780.1_Calliphora_vicina_chromosome_1,_idCalVici1.1,_whole_genome_shotgun_sequence	AUGUSTUS	exon	16822034	16822435	.	-	.	ID=g592.t1.exon5;Parent=g592.t1;
NC_088780.1_Calliphora_vicina_chromosome_1,_idCalVici1.1,_whole_genome_shotgun_sequence	AUGUSTUS	intron	16822436	16822499	1	-	.	ID=g592.t1.intron5;Parent=g592.t1;
NC_088780.1_Calliphora_vicina_chromosome_1,_idCalVici1.1,_whole_genome_shotgun_sequence	AUGUSTUS	CDS	16822500	16822796	1	-	1	ID=g592.t1.CDS6;Parent=g592.t1;
NC_088780.1_Calliphora_vicina_chromosome_1,_idCalVici1.1,_whole_genome_shotgun_sequence	AUGUSTUS	exon	16822500	16822796	.	-	.	ID=g592.t1.exon6;Parent=g592.t1;
NC_088780.1_Calliphora_vicina_chromosome_1,_idCalVici1.1,_whole_genome_shotgun_sequence	AUGUSTUS	intron	16822797	16823518	1	-	.	ID=g592.t1.intron6;Parent=g592.t1;
NC_088780.1_Calliphora_vicina_chromosome_1,_idCalVici1.1,_whole_genome_shotgun_sequence	AUGUSTUS	CDS	16823519	16823643	1	-	0	ID=g592.t1.CDS7;Parent=g592.t1;
NC_088780.1_Calliphora_vicina_chromosome_1,_idCalVici1.1,_whole_genome_shotgun_sequence	AUGUSTUS	exon	16823519	16823643	.	-	.	ID=g592.t1.exon7;Parent=g592.t1;
NC_088780.1_Calliphora_vicina_chromosome_1,_idCalVici1.1,_whole_genome_shotgun_sequence	AUGUSTUS	intron	16823644	16823751	1	-	.	ID=g592.t1.intron7;Parent=g592.t1;
NC_088780.1_Calliphora_vicina_chromosome_1,_idCalVici1.1,_whole_genome_shotgun_sequence	AUGUSTUS	CDS	16823752	16824505	1	-	1	ID=g592.t1.CDS8;Parent=g592.t1;
NC_088780.1_Calliphora_vicina_chromosome_1,_idCalVici1.1,_whole_genome_shotgun_sequence	AUGUSTUS	exon	16823752	16824505	.	-	.	ID=g592.t1.exon8;Parent=g592.t1;
NC_088780.1_Calliphora_vicina_chromosome_1,_idCalVici1.1,_whole_genome_shotgun_sequence	AUGUSTUS	intron	16824506	16824566	1	-	.	ID=g592.t1.intron8;Parent=g592.t1;
NC_088780.1_Calliphora_vicina_chromosome_1,_idCalVici1.1,_whole_genome_shotgun_sequence	AUGUSTUS	CDS	16824567	16824904	1	-	0	ID=g592.t1.CDS9;Parent=g592.t1;
NC_088780.1_Calliphora_vicina_chromosome_1,_idCalVici1.1,_whole_genome_shotgun_sequence	AUGUSTUS	exon	16824567	16824904	.	-	.	ID=g592.t1.exon9;Parent=g592.t1;
NC_088780.1_Calliphora_vicina_chromosome_1,_idCalVici1.1,_whole_genome_shotgun_sequence	AUGUSTUS	intron	16824905	16825248	1	-	.	ID=g592.t1.intron9;Parent=g592.t1;
NC_088780.1_Calliphora_vicina_chromosome_1,_idCalVici1.1,_whole_genome_shotgun_sequence	AUGUSTUS	CDS	16825249	16825319	1	-	2	ID=g592.t1.CDS10;Parent=g592.t1;
NC_088780.1_Calliphora_vicina_chromosome_1,_idCalVici1.1,_whole_genome_shotgun_sequence	AUGUSTUS	exon	16825249	16825319	.	-	.	ID=g592.t1.exon10;Parent=g592.t1;
NC_088780.1_Calliphora_vicina_chromosome_1,_idCalVici1.1,_whole_genome_shotgun_sequence	AUGUSTUS	intron	16825320	16826845	1	-	.	ID=g592.t1.intron10;Parent=g592.t1;
NC_088780.1_Calliphora_vicina_chromosome_1,_idCalVici1.1,_whole_genome_shotgun_sequence	AUGUSTUS	CDS	16826846	16827035	1	-	0	ID=g592.t1.CDS11;Parent=g592.t1;
NC_088780.1_Calliphora_vicina_chromosome_1,_idCalVici1.1,_whole_genome_shotgun_sequence	AUGUSTUS	exon	16826846	16827035	.	-	.	ID=g592.t1.exon11;Parent=g592.t1;
NC_088780.1_Calliphora_vicina_chromosome_1,_idCalVici1.1,_whole_genome_shotgun_sequence	AUGUSTUS	intron	16827036	16827139	1	-	.	ID=g592.t1.intron11;Parent=g592.t1;
NC_088780.1_Calliphora_vicina_chromosome_1,_idCalVici1.1,_whole_genome_shotgun_sequence	AUGUSTUS	CDS	16827140	16827302	1	-	1	ID=g592.t1.CDS12;Parent=g592.t1;
NC_088780.1_Calliphora_vicina_chromosome_1,_idCalVici1.1,_whole_genome_shotgun_sequence	AUGUSTUS	exon	16827140	16827302	.	-	.	ID=g592.t1.exon12;Parent=g592.t1;
NC_088780.1_Calliphora_vicina_chromosome_1,_idCalVici1.1,_whole_genome_shotgun_sequence	AUGUSTUS	intron	16827303	16827440	1	-	.	ID=g592.t1.intron12;Parent=g592.t1;
NC_088780.1_Calliphora_vicina_chromosome_1,_idCalVici1.1,_whole_genome_shotgun_sequence	AUGUSTUS	CDS	16827441	16827562	1	-	0	ID=g592.t1.CDS13;Parent=g592.t1;
NC_088780.1_Calliphora_vicina_chromosome_1,_idCalVici1.1,_whole_genome_shotgun_sequence	AUGUSTUS	exon	16827441	16827562	.	-	.	ID=g592.t1.exon13;Parent=g592.t1;
NC_088780.1_Calliphora_vicina_chromosome_1,_idCalVici1.1,_whole_genome_shotgun_sequence	AUGUSTUS	start_codon	16827560	16827562	.	-	0	ID=g592.t1.start1;Parent=g592.t1;
NC_088780.1_Calliphora_vicina_chromosome_1,_idCalVici1.1,_whole_genome_shotgun_sequence	AUGUSTUS	gene	16832669	16861621	.	-	.	ID=g593;
NC_088780.1_Calliphora_vicina_chromosome_1,_idCalVici1.1,_whole_genome_shotgun_sequence	AUGUSTUS	mRNA	16832669	16861621	0.78	-	.	ID=g593.t1;Parent=g593;
NC_088780.1_Calliphora_vicina_chromosome_1,_idCalVici1.1,_whole_genome_shotgun_sequence	AUGUSTUS	stop_codon	16832669	16832671	.	-	0	ID=g593.t1.stop1;Parent=g593.t1;
NC_088780.1_Calliphora_vicina_chromosome_1,_idCalVici1.1,_whole_genome_shotgun_sequence	AUGUSTUS	CDS	16832669	16832749	1	-	0	ID=g593.t1.CDS1;Parent=g593.t1;
NC_088780.1_Calliphora_vicina_chromosome_1,_idCalVici1.1,_whole_genome_shotgun_sequence	AUGUSTUS	exon	16832669	16832749	.	-	.	ID=g593.t1.exon1;Parent=g593.t1;
NC_088780.1_Calliphora_vicina_chromosome_1,_idCalVici1.1,_whole_genome_shotgun_sequence	AUGUSTUS	intron	16832750	16832863	1	-	.	ID=g593.t1.intron1;Parent=g593.t1;
NC_088780.1_Calliphora_vicina_chromosome_1,_idCalVici1.1,_whole_genome_shotgun_sequence	AUGUSTUS	CDS	16832864	16833074	1	-	1	ID=g593.t1.CDS2;Parent=g593.t1;
NC_088780.1_Calliphora_vicina_chromosome_1,_idCalVici1.1,_whole_genome_shotgun_sequence	AUGUSTUS	exon	16832864	16833074	.	-	.	ID=g593.t1.exon2;Parent=g593.t1;
NC_088780.1_Calliphora_vicina_chromosome_1,_idCalVici1.1,_whole_genome_shotgun_sequence	AUGUSTUS	intron	16833075	16834012	1	-	.	ID=g593.t1.intron2;Parent=g593.t1;
NC_088780.1_Calliphora_vicina_chromosome_1,_idCalVici1.1,_whole_genome_shotgun_sequence	AUGUSTUS	CDS	16834013	16834130	1	-	2	ID=g593.t1.CDS3;Parent=g593.t1;
NC_088780.1_Calliphora_vicina_chromosome_1,_idCalVici1.1,_whole_genome_shotgun_sequence	AUGUSTUS	exon	16834013	16834130	.	-	.	ID=g593.t1.exon3;Parent=g593.t1;
NC_088780.1_Calliphora_vicina_chromosome_1,_idCalVici1.1,_whole_genome_shotgun_sequence	AUGUSTUS	intron	16834131	16837637	1	-	.	ID=g593.t1.intron3;Parent=g593.t1;
NC_088780.1_Calliphora_vicina_chromosome_1,_idCalVici1.1,_whole_genome_shotgun_sequence	AUGUSTUS	CDS	16837638	16837701	1	-	0	ID=g593.t1.CDS4;Parent=g593.t1;
NC_088780.1_Calliphora_vicina_chromosome_1,_idCalVici1.1,_whole_genome_shotgun_sequence	AUGUSTUS	exon	16837638	16837701	.	-	.	ID=g593.t1.exon4;Parent=g593.t1;
NC_088780.1_Calliphora_vicina_chromosome_1,_idCalVici1.1,_whole_genome_shotgun_sequence	AUGUSTUS	intron	16837702	16837879	1	-	.	ID=g593.t1.intron4;Parent=g593.t1;
NC_088780.1_Calliphora_vicina_chromosome_1,_idCalVici1.1,_whole_genome_shotgun_sequence	AUGUSTUS	CDS	16837880	16837930	1	-	0	ID=g593.t1.CDS5;Parent=g593.t1;
NC_088780.1_Calliphora_vicina_chromosome_1,_idCalVici1.1,_whole_genome_shotgun_sequence	AUGUSTUS	exon	16837880	16837930	.	-	.	ID=g593.t1.exon5;Parent=g593.t1;
NC_088780.1_Calliphora_vicina_chromosome_1,_idCalVici1.1,_whole_genome_shotgun_sequence	AUGUSTUS	intron	16837931	16861528	0.78	-	.	ID=g593.t1.intron5;Parent=g593.t1;
NC_088780.1_Calliphora_vicina_chromosome_1,_idCalVici1.1,_whole_genome_shotgun_sequence	AUGUSTUS	CDS	16861529	16861621	1	-	0	ID=g593.t1.CDS6;Parent=g593.t1;
NC_088780.1_Calliphora_vicina_chromosome_1,_idCalVici1.1,_whole_genome_shotgun_sequence	AUGUSTUS	exon	16861529	16861621	.	-	.	ID=g593.t1.exon6;Parent=g593.t1;
NC_088780.1_Calliphora_vicina_chromosome_1,_idCalVici1.1,_whole_genome_shotgun_sequence	AUGUSTUS	start_codon	16861619	16861621	.	-	0	ID=g593.t1.start1;Parent=g593.t1;
NC_088780.1_Calliphora_vicina_chromosome_1,_idCalVici1.1,_whole_genome_shotgun_sequence	AUGUSTUS	gene	16908514	16911761	.	+	.	ID=g594;
NC_088780.1_Calliphora_vicina_chromosome_1,_idCalVici1.1,_whole_genome_shotgun_sequence	AUGUSTUS	mRNA	16908514	16911761	1	+	.	ID=g594.t1;Parent=g594;
NC_088780.1_Calliphora_vicina_chromosome_1,_idCalVici1.1,_whole_genome_shotgun_sequence	AUGUSTUS	start_codon	16908514	16908516	.	+	0	ID=g594.t1.start1;Parent=g594.t1;
NC_088780.1_Calliphora_vicina_chromosome_1,_idCalVici1.1,_whole_genome_shotgun_sequence	AUGUSTUS	CDS	16908514	16909125	1	+	0	ID=g594.t1.CDS1;Parent=g594.t1;
NC_088780.1_Calliphora_vicina_chromosome_1,_idCalVici1.1,_whole_genome_shotgun_sequence	AUGUSTUS	exon	16908514	16909125	.	+	.	ID=g594.t1.exon1;Parent=g594.t1;
NC_088780.1_Calliphora_vicina_chromosome_1,_idCalVici1.1,_whole_genome_shotgun_sequence	AUGUSTUS	intron	16909126	16911572	1	+	.	ID=g594.t1.intron1;Parent=g594.t1;
NC_088780.1_Calliphora_vicina_chromosome_1,_idCalVici1.1,_whole_genome_shotgun_sequence	AUGUSTUS	CDS	16911573	16911761	1	+	0	ID=g594.t1.CDS2;Parent=g594.t1;
NC_088780.1_Calliphora_vicina_chromosome_1,_idCalVici1.1,_whole_genome_shotgun_sequence	AUGUSTUS	exon	16911573	16911761	.	+	.	ID=g594.t1.exon2;Parent=g594.t1;
NC_088780.1_Calliphora_vicina_chromosome_1,_idCalVici1.1,_whole_genome_shotgun_sequence	AUGUSTUS	stop_codon	16911759	16911761	.	+	0	ID=g594.t1.stop1;Parent=g594.t1;
NC_088780.1_Calliphora_vicina_chromosome_1,_idCalVici1.1,_whole_genome_shotgun_sequence	AUGUSTUS	gene	16918582	16921212	.	+	.	ID=g595;
NC_088780.1_Calliphora_vicina_chromosome_1,_idCalVici1.1,_whole_genome_shotgun_sequence	AUGUSTUS	mRNA	16918582	16921212	1	+	.	ID=g595.t1;Parent=g595;
NC_088780.1_Calliphora_vicina_chromosome_1,_idCalVici1.1,_whole_genome_shotgun_sequence	AUGUSTUS	start_codon	16918582	16918584	.	+	0	ID=g595.t1.start1;Parent=g595.t1;
NC_088780.1_Calliphora_vicina_chromosome_1,_idCalVici1.1,_whole_genome_shotgun_sequence	AUGUSTUS	CDS	16918582	16918670	1	+	0	ID=g595.t1.CDS1;Parent=g595.t1;
NC_088780.1_Calliphora_vicina_chromosome_1,_idCalVici1.1,_whole_genome_shotgun_sequence	AUGUSTUS	exon	16918582	16918670	.	+	.	ID=g595.t1.exon1;Parent=g595.t1;
NC_088780.1_Calliphora_vicina_chromosome_1,_idCalVici1.1,_whole_genome_shotgun_sequence	AUGUSTUS	intron	16918671	16920644	1	+	.	ID=g595.t1.intron1;Parent=g595.t1;
NC_088780.1_Calliphora_vicina_chromosome_1,_idCalVici1.1,_whole_genome_shotgun_sequence	AUGUSTUS	CDS	16920645	16921017	1	+	1	ID=g595.t1.CDS2;Parent=g595.t1;
NC_088780.1_Calliphora_vicina_chromosome_1,_idCalVici1.1,_whole_genome_shotgun_sequence	AUGUSTUS	exon	16920645	16921017	.	+	.	ID=g595.t1.exon2;Parent=g595.t1;
NC_088780.1_Calliphora_vicina_chromosome_1,_idCalVici1.1,_whole_genome_shotgun_sequence	AUGUSTUS	intron	16921018	16921080	1	+	.	ID=g595.t1.intron2;Parent=g595.t1;
NC_088780.1_Calliphora_vicina_chromosome_1,_idCalVici1.1,_whole_genome_shotgun_sequence	AUGUSTUS	CDS	16921081	16921212	1	+	0	ID=g595.t1.CDS3;Parent=g595.t1;
NC_088780.1_Calliphora_vicina_chromosome_1,_idCalVici1.1,_whole_genome_shotgun_sequence	AUGUSTUS	exon	16921081	16921212	.	+	.	ID=g595.t1.exon3;Parent=g595.t1;
NC_088780.1_Calliphora_vicina_chromosome_1,_idCalVici1.1,_whole_genome_shotgun_sequence	AUGUSTUS	stop_codon	16921210	16921212	.	+	0	ID=g595.t1.stop1;Parent=g595.t1;
NC_088780.1_Calliphora_vicina_chromosome_1,_idCalVici1.1,_whole_genome_shotgun_sequence	AUGUSTUS	gene	16930269	16941175	.	+	.	ID=g596;
NC_088780.1_Calliphora_vicina_chromosome_1,_idCalVici1.1,_whole_genome_shotgun_sequence	AUGUSTUS	mRNA	16930269	16941175	0.24	+	.	ID=g596.t1;Parent=g596;
NC_088780.1_Calliphora_vicina_chromosome_1,_idCalVici1.1,_whole_genome_shotgun_sequence	AUGUSTUS	start_codon	16930269	16930271	.	+	0	ID=g596.t1.start1;Parent=g596.t1;
NC_088780.1_Calliphora_vicina_chromosome_1,_idCalVici1.1,_whole_genome_shotgun_sequence	AUGUSTUS	CDS	16930269	16930381	1	+	0	ID=g596.t1.CDS1;Parent=g596.t1;
NC_088780.1_Calliphora_vicina_chromosome_1,_idCalVici1.1,_whole_genome_shotgun_sequence	AUGUSTUS	exon	16930269	16930381	.	+	.	ID=g596.t1.exon1;Parent=g596.t1;
NC_088780.1_Calliphora_vicina_chromosome_1,_idCalVici1.1,_whole_genome_shotgun_sequence	AUGUSTUS	intron	16930382	16941081	0.24	+	.	ID=g596.t1.intron1;Parent=g596.t1;
NC_088780.1_Calliphora_vicina_chromosome_1,_idCalVici1.1,_whole_genome_shotgun_sequence	AUGUSTUS	CDS	16941082	16941175	0.24	+	1	ID=g596.t1.CDS2;Parent=g596.t1;
NC_088780.1_Calliphora_vicina_chromosome_1,_idCalVici1.1,_whole_genome_shotgun_sequence	AUGUSTUS	exon	16941082	16941175	.	+	.	ID=g596.t1.exon2;Parent=g596.t1;
NC_088780.1_Calliphora_vicina_chromosome_1,_idCalVici1.1,_whole_genome_shotgun_sequence	AUGUSTUS	stop_codon	16941173	16941175	.	+	0	ID=g596.t1.stop1;Parent=g596.t1;
NC_088780.1_Calliphora_vicina_chromosome_1,_idCalVici1.1,_whole_genome_shotgun_sequence	AUGUSTUS	gene	16944084	16944482	.	+	.	ID=g597;
NC_088780.1_Calliphora_vicina_chromosome_1,_idCalVici1.1,_whole_genome_shotgun_sequence	AUGUSTUS	mRNA	16944084	16944482	1	+	.	ID=g597.t1;Parent=g597;
NC_088780.1_Calliphora_vicina_chromosome_1,_idCalVici1.1,_whole_genome_shotgun_sequence	AUGUSTUS	start_codon	16944084	16944086	.	+	0	ID=g597.t1.start1;Parent=g597.t1;
NC_088780.1_Calliphora_vicina_chromosome_1,_idCalVici1.1,_whole_genome_shotgun_sequence	AUGUSTUS	CDS	16944084	16944482	1	+	0	ID=g597.t1.CDS1;Parent=g597.t1;
NC_088780.1_Calliphora_vicina_chromosome_1,_idCalVici1.1,_whole_genome_shotgun_sequence	AUGUSTUS	exon	16944084	16944482	.	+	.	ID=g597.t1.exon1;Parent=g597.t1;
NC_088780.1_Calliphora_vicina_chromosome_1,_idCalVici1.1,_whole_genome_shotgun_sequence	AUGUSTUS	stop_codon	16944480	16944482	.	+	0	ID=g597.t1.stop1;Parent=g597.t1;
NC_088780.1_Calliphora_vicina_chromosome_1,_idCalVici1.1,_whole_genome_shotgun_sequence	AUGUSTUS	gene	16958789	16961726	.	+	.	ID=g598;
NC_088780.1_Calliphora_vicina_chromosome_1,_idCalVici1.1,_whole_genome_shotgun_sequence	AUGUSTUS	mRNA	16959028	16961726	1	+	.	ID=g598.t1;Parent=g598;
NC_088780.1_Calliphora_vicina_chromosome_1,_idCalVici1.1,_whole_genome_shotgun_sequence	AUGUSTUS	start_codon	16959028	16959030	.	+	0	ID=g598.t1.start1;Parent=g598.t1;
NC_088780.1_Calliphora_vicina_chromosome_1,_idCalVici1.1,_whole_genome_shotgun_sequence	AUGUSTUS	CDS	16959028	16959226	1	+	0	ID=g598.t1.CDS1;Parent=g598.t1;
NC_088780.1_Calliphora_vicina_chromosome_1,_idCalVici1.1,_whole_genome_shotgun_sequence	AUGUSTUS	exon	16959028	16959226	.	+	.	ID=g598.t1.exon1;Parent=g598.t1;
NC_088780.1_Calliphora_vicina_chromosome_1,_idCalVici1.1,_whole_genome_shotgun_sequence	AUGUSTUS	intron	16959227	16959284	1	+	.	ID=g598.t1.intron1;Parent=g598.t1;
NC_088780.1_Calliphora_vicina_chromosome_1,_idCalVici1.1,_whole_genome_shotgun_sequence	AUGUSTUS	CDS	16959285	16960352	1	+	2	ID=g598.t1.CDS2;Parent=g598.t1;
NC_088780.1_Calliphora_vicina_chromosome_1,_idCalVici1.1,_whole_genome_shotgun_sequence	AUGUSTUS	exon	16959285	16960352	.	+	.	ID=g598.t1.exon2;Parent=g598.t1;
NC_088780.1_Calliphora_vicina_chromosome_1,_idCalVici1.1,_whole_genome_shotgun_sequence	AUGUSTUS	intron	16960353	16961400	1	+	.	ID=g598.t1.intron2;Parent=g598.t1;
NC_088780.1_Calliphora_vicina_chromosome_1,_idCalVici1.1,_whole_genome_shotgun_sequence	AUGUSTUS	CDS	16961401	16961726	1	+	2	ID=g598.t1.CDS3;Parent=g598.t1;
NC_088780.1_Calliphora_vicina_chromosome_1,_idCalVici1.1,_whole_genome_shotgun_sequence	AUGUSTUS	exon	16961401	16961726	.	+	.	ID=g598.t1.exon3;Parent=g598.t1;
NC_088780.1_Calliphora_vicina_chromosome_1,_idCalVici1.1,_whole_genome_shotgun_sequence	AUGUSTUS	stop_codon	16961724	16961726	.	+	0	ID=g598.t1.stop1;Parent=g598.t1;
NC_088780.1_Calliphora_vicina_chromosome_1,_idCalVici1.1,_whole_genome_shotgun_sequence	AUGUSTUS	mRNA	16958789	16961726	0.49	+	.	ID=g598.t2;Parent=g598;
NC_088780.1_Calliphora_vicina_chromosome_1,_idCalVici1.1,_whole_genome_shotgun_sequence	AUGUSTUS	start_codon	16958789	16958791	.	+	0	ID=g598.t2.start1;Parent=g598.t2;
NC_088780.1_Calliphora_vicina_chromosome_1,_idCalVici1.1,_whole_genome_shotgun_sequence	AUGUSTUS	CDS	16958789	16958815	0.49	+	0	ID=g598.t2.CDS1;Parent=g598.t2;
NC_088780.1_Calliphora_vicina_chromosome_1,_idCalVici1.1,_whole_genome_shotgun_sequence	AUGUSTUS	exon	16958789	16958815	.	+	.	ID=g598.t2.exon1;Parent=g598.t2;
NC_088780.1_Calliphora_vicina_chromosome_1,_idCalVici1.1,_whole_genome_shotgun_sequence	AUGUSTUS	intron	16958816	16958895	0.49	+	.	ID=g598.t2.intron1;Parent=g598.t2;
NC_088780.1_Calliphora_vicina_chromosome_1,_idCalVici1.1,_whole_genome_shotgun_sequence	AUGUSTUS	CDS	16958896	16959226	0.66	+	0	ID=g598.t2.CDS2;Parent=g598.t2;
NC_088780.1_Calliphora_vicina_chromosome_1,_idCalVici1.1,_whole_genome_shotgun_sequence	AUGUSTUS	exon	16958896	16959226	.	+	.	ID=g598.t2.exon2;Parent=g598.t2;
NC_088780.1_Calliphora_vicina_chromosome_1,_idCalVici1.1,_whole_genome_shotgun_sequence	AUGUSTUS	intron	16959227	16959284	1	+	.	ID=g598.t2.intron2;Parent=g598.t2;
NC_088780.1_Calliphora_vicina_chromosome_1,_idCalVici1.1,_whole_genome_shotgun_sequence	AUGUSTUS	CDS	16959285	16960352	1	+	2	ID=g598.t2.CDS3;Parent=g598.t2;
NC_088780.1_Calliphora_vicina_chromosome_1,_idCalVici1.1,_whole_genome_shotgun_sequence	AUGUSTUS	exon	16959285	16960352	.	+	.	ID=g598.t2.exon3;Parent=g598.t2;
NC_088780.1_Calliphora_vicina_chromosome_1,_idCalVici1.1,_whole_genome_shotgun_sequence	AUGUSTUS	intron	16960353	16961400	1	+	.	ID=g598.t2.intron3;Parent=g598.t2;
NC_088780.1_Calliphora_vicina_chromosome_1,_idCalVici1.1,_whole_genome_shotgun_sequence	AUGUSTUS	CDS	16961401	16961726	1	+	2	ID=g598.t2.CDS4;Parent=g598.t2;
NC_088780.1_Calliphora_vicina_chromosome_1,_idCalVici1.1,_whole_genome_shotgun_sequence	AUGUSTUS	exon	16961401	16961726	.	+	.	ID=g598.t2.exon4;Parent=g598.t2;
NC_088780.1_Calliphora_vicina_chromosome_1,_idCalVici1.1,_whole_genome_shotgun_sequence	AUGUSTUS	stop_codon	16961724	16961726	.	+	0	ID=g598.t2.stop1;Parent=g598.t2;
NC_088780.1_Calliphora_vicina_chromosome_1,_idCalVici1.1,_whole_genome_shotgun_sequence	GeneMark.hmm3	mRNA	16958956	16961726	.	+	.	ID=g598.t3;Parent=g598;
NC_088780.1_Calliphora_vicina_chromosome_1,_idCalVici1.1,_whole_genome_shotgun_sequence	GeneMark.hmm3	start_codon	16958956	16958958	.	+	0	ID=g598.t3.start1;Parent=g598.t3;
NC_088780.1_Calliphora_vicina_chromosome_1,_idCalVici1.1,_whole_genome_shotgun_sequence	GeneMark.hmm3	CDS	16958956	16959226	.	+	0	ID=g598.t3.CDS1;Parent=g598.t3;
NC_088780.1_Calliphora_vicina_chromosome_1,_idCalVici1.1,_whole_genome_shotgun_sequence	GeneMark.hmm3	exon	16958956	16959226	0	+	.	ID=g598.t3.exon1;Parent=g598.t3;
NC_088780.1_Calliphora_vicina_chromosome_1,_idCalVici1.1,_whole_genome_shotgun_sequence	GeneMark.hmm3	intron	16959227	16959284	.	+	2	ID=g598.t3.intron1;Parent=g598.t3;
NC_088780.1_Calliphora_vicina_chromosome_1,_idCalVici1.1,_whole_genome_shotgun_sequence	GeneMark.hmm3	CDS	16959285	16960352	.	+	2	ID=g598.t3.CDS2;Parent=g598.t3;
NC_088780.1_Calliphora_vicina_chromosome_1,_idCalVici1.1,_whole_genome_shotgun_sequence	GeneMark.hmm3	exon	16959285	16960352	0	+	.	ID=g598.t3.exon2;Parent=g598.t3;
NC_088780.1_Calliphora_vicina_chromosome_1,_idCalVici1.1,_whole_genome_shotgun_sequence	GeneMark.hmm3	intron	16960353	16961400	.	+	2	ID=g598.t3.intron2;Parent=g598.t3;
NC_088780.1_Calliphora_vicina_chromosome_1,_idCalVici1.1,_whole_genome_shotgun_sequence	GeneMark.hmm3	CDS	16961401	16961726	.	+	2	ID=g598.t3.CDS3;Parent=g598.t3;
NC_088780.1_Calliphora_vicina_chromosome_1,_idCalVici1.1,_whole_genome_shotgun_sequence	GeneMark.hmm3	exon	16961401	16961726	0	+	.	ID=g598.t3.exon3;Parent=g598.t3;
NC_088780.1_Calliphora_vicina_chromosome_1,_idCalVici1.1,_whole_genome_shotgun_sequence	GeneMark.hmm3	stop_codon	16961724	16961726	.	+	0	ID=g598.t3.stop1;Parent=g598.t3;
NC_088780.1_Calliphora_vicina_chromosome_1,_idCalVici1.1,_whole_genome_shotgun_sequence	AUGUSTUS	gene	16966759	16968442	.	+	.	ID=g599;
NC_088780.1_Calliphora_vicina_chromosome_1,_idCalVici1.1,_whole_genome_shotgun_sequence	AUGUSTUS	mRNA	16966759	16968442	1	+	.	ID=g599.t1;Parent=g599;
NC_088780.1_Calliphora_vicina_chromosome_1,_idCalVici1.1,_whole_genome_shotgun_sequence	AUGUSTUS	start_codon	16966759	16966761	.	+	0	ID=g599.t1.start1;Parent=g599.t1;
NC_088780.1_Calliphora_vicina_chromosome_1,_idCalVici1.1,_whole_genome_shotgun_sequence	AUGUSTUS	CDS	16966759	16967304	1	+	0	ID=g599.t1.CDS1;Parent=g599.t1;
NC_088780.1_Calliphora_vicina_chromosome_1,_idCalVici1.1,_whole_genome_shotgun_sequence	AUGUSTUS	exon	16966759	16967304	.	+	.	ID=g599.t1.exon1;Parent=g599.t1;
NC_088780.1_Calliphora_vicina_chromosome_1,_idCalVici1.1,_whole_genome_shotgun_sequence	AUGUSTUS	intron	16967305	16967363	1	+	.	ID=g599.t1.intron1;Parent=g599.t1;
NC_088780.1_Calliphora_vicina_chromosome_1,_idCalVici1.1,_whole_genome_shotgun_sequence	AUGUSTUS	CDS	16967364	16967845	1	+	0	ID=g599.t1.CDS2;Parent=g599.t1;
NC_088780.1_Calliphora_vicina_chromosome_1,_idCalVici1.1,_whole_genome_shotgun_sequence	AUGUSTUS	exon	16967364	16967845	.	+	.	ID=g599.t1.exon2;Parent=g599.t1;
NC_088780.1_Calliphora_vicina_chromosome_1,_idCalVici1.1,_whole_genome_shotgun_sequence	AUGUSTUS	intron	16967846	16967908	1	+	.	ID=g599.t1.intron2;Parent=g599.t1;
NC_088780.1_Calliphora_vicina_chromosome_1,_idCalVici1.1,_whole_genome_shotgun_sequence	AUGUSTUS	CDS	16967909	16968065	1	+	1	ID=g599.t1.CDS3;Parent=g599.t1;
NC_088780.1_Calliphora_vicina_chromosome_1,_idCalVici1.1,_whole_genome_shotgun_sequence	AUGUSTUS	exon	16967909	16968065	.	+	.	ID=g599.t1.exon3;Parent=g599.t1;
NC_088780.1_Calliphora_vicina_chromosome_1,_idCalVici1.1,_whole_genome_shotgun_sequence	AUGUSTUS	intron	16968066	16968136	1	+	.	ID=g599.t1.intron3;Parent=g599.t1;
NC_088780.1_Calliphora_vicina_chromosome_1,_idCalVici1.1,_whole_genome_shotgun_sequence	AUGUSTUS	CDS	16968137	16968442	1	+	0	ID=g599.t1.CDS4;Parent=g599.t1;
NC_088780.1_Calliphora_vicina_chromosome_1,_idCalVici1.1,_whole_genome_shotgun_sequence	AUGUSTUS	exon	16968137	16968442	.	+	.	ID=g599.t1.exon4;Parent=g599.t1;
NC_088780.1_Calliphora_vicina_chromosome_1,_idCalVici1.1,_whole_genome_shotgun_sequence	AUGUSTUS	stop_codon	16968440	16968442	.	+	0	ID=g599.t1.stop1;Parent=g599.t1;
NC_088780.1_Calliphora_vicina_chromosome_1,_idCalVici1.1,_whole_genome_shotgun_sequence	AUGUSTUS	gene	16969039	16971864	.	-	.	ID=g600;
NC_088780.1_Calliphora_vicina_chromosome_1,_idCalVici1.1,_whole_genome_shotgun_sequence	AUGUSTUS	mRNA	16969039	16971864	1	-	.	ID=g600.t1;Parent=g600;
NC_088780.1_Calliphora_vicina_chromosome_1,_idCalVici1.1,_whole_genome_shotgun_sequence	AUGUSTUS	stop_codon	16969039	16969041	.	-	0	ID=g600.t1.stop1;Parent=g600.t1;
NC_088780.1_Calliphora_vicina_chromosome_1,_idCalVici1.1,_whole_genome_shotgun_sequence	AUGUSTUS	CDS	16969039	16971864	1	-	0	ID=g600.t1.CDS1;Parent=g600.t1;
NC_088780.1_Calliphora_vicina_chromosome_1,_idCalVici1.1,_whole_genome_shotgun_sequence	AUGUSTUS	exon	16969039	16971864	.	-	.	ID=g600.t1.exon1;Parent=g600.t1;
NC_088780.1_Calliphora_vicina_chromosome_1,_idCalVici1.1,_whole_genome_shotgun_sequence	AUGUSTUS	start_codon	16971862	16971864	.	-	0	ID=g600.t1.start1;Parent=g600.t1;
NC_088780.1_Calliphora_vicina_chromosome_1,_idCalVici1.1,_whole_genome_shotgun_sequence	AUGUSTUS	gene	16974023	16976860	.	+	.	ID=g601;
NC_088780.1_Calliphora_vicina_chromosome_1,_idCalVici1.1,_whole_genome_shotgun_sequence	AUGUSTUS	mRNA	16974023	16976860	0.87	+	.	ID=g601.t1;Parent=g601;
NC_088780.1_Calliphora_vicina_chromosome_1,_idCalVici1.1,_whole_genome_shotgun_sequence	AUGUSTUS	start_codon	16974023	16974025	.	+	0	ID=g601.t1.start1;Parent=g601.t1;
NC_088780.1_Calliphora_vicina_chromosome_1,_idCalVici1.1,_whole_genome_shotgun_sequence	AUGUSTUS	CDS	16974023	16976860	0.87	+	0	ID=g601.t1.CDS1;Parent=g601.t1;
NC_088780.1_Calliphora_vicina_chromosome_1,_idCalVici1.1,_whole_genome_shotgun_sequence	AUGUSTUS	exon	16974023	16976860	.	+	.	ID=g601.t1.exon1;Parent=g601.t1;
NC_088780.1_Calliphora_vicina_chromosome_1,_idCalVici1.1,_whole_genome_shotgun_sequence	AUGUSTUS	stop_codon	16976858	16976860	.	+	0	ID=g601.t1.stop1;Parent=g601.t1;
NC_088780.1_Calliphora_vicina_chromosome_1,_idCalVici1.1,_whole_genome_shotgun_sequence	AUGUSTUS	mRNA	16974023	16975070	0.46	+	.	ID=g601.t2;Parent=g601;
NC_088780.1_Calliphora_vicina_chromosome_1,_idCalVici1.1,_whole_genome_shotgun_sequence	AUGUSTUS	start_codon	16974023	16974025	.	+	0	ID=g601.t2.start1;Parent=g601.t2;
NC_088780.1_Calliphora_vicina_chromosome_1,_idCalVici1.1,_whole_genome_shotgun_sequence	AUGUSTUS	CDS	16974023	16974988	0.46	+	0	ID=g601.t2.CDS1;Parent=g601.t2;
NC_088780.1_Calliphora_vicina_chromosome_1,_idCalVici1.1,_whole_genome_shotgun_sequence	AUGUSTUS	exon	16974023	16974988	.	+	.	ID=g601.t2.exon1;Parent=g601.t2;
NC_088780.1_Calliphora_vicina_chromosome_1,_idCalVici1.1,_whole_genome_shotgun_sequence	AUGUSTUS	intron	16974989	16975046	0.63	+	.	ID=g601.t2.intron1;Parent=g601.t2;
NC_088780.1_Calliphora_vicina_chromosome_1,_idCalVici1.1,_whole_genome_shotgun_sequence	AUGUSTUS	CDS	16975047	16975070	0.64	+	0	ID=g601.t2.CDS2;Parent=g601.t2;
NC_088780.1_Calliphora_vicina_chromosome_1,_idCalVici1.1,_whole_genome_shotgun_sequence	AUGUSTUS	exon	16975047	16975070	.	+	.	ID=g601.t2.exon2;Parent=g601.t2;
NC_088780.1_Calliphora_vicina_chromosome_1,_idCalVici1.1,_whole_genome_shotgun_sequence	AUGUSTUS	stop_codon	16975068	16975070	.	+	0	ID=g601.t2.stop1;Parent=g601.t2;
NC_088780.1_Calliphora_vicina_chromosome_1,_idCalVici1.1,_whole_genome_shotgun_sequence	AUGUSTUS	gene	16981230	16982056	.	-	.	ID=g602;
NC_088780.1_Calliphora_vicina_chromosome_1,_idCalVici1.1,_whole_genome_shotgun_sequence	AUGUSTUS	mRNA	16981230	16982056	1	-	.	ID=g602.t1;Parent=g602;
NC_088780.1_Calliphora_vicina_chromosome_1,_idCalVici1.1,_whole_genome_shotgun_sequence	AUGUSTUS	stop_codon	16981230	16981232	.	-	0	ID=g602.t1.stop1;Parent=g602.t1;
NC_088780.1_Calliphora_vicina_chromosome_1,_idCalVici1.1,_whole_genome_shotgun_sequence	AUGUSTUS	CDS	16981230	16981408	1	-	2	ID=g602.t1.CDS1;Parent=g602.t1;
NC_088780.1_Calliphora_vicina_chromosome_1,_idCalVici1.1,_whole_genome_shotgun_sequence	AUGUSTUS	exon	16981230	16981408	.	-	.	ID=g602.t1.exon1;Parent=g602.t1;
NC_088780.1_Calliphora_vicina_chromosome_1,_idCalVici1.1,_whole_genome_shotgun_sequence	AUGUSTUS	intron	16981409	16981477	1	-	.	ID=g602.t1.intron1;Parent=g602.t1;
NC_088780.1_Calliphora_vicina_chromosome_1,_idCalVici1.1,_whole_genome_shotgun_sequence	AUGUSTUS	CDS	16981478	16981905	1	-	1	ID=g602.t1.CDS2;Parent=g602.t1;
NC_088780.1_Calliphora_vicina_chromosome_1,_idCalVici1.1,_whole_genome_shotgun_sequence	AUGUSTUS	exon	16981478	16981905	.	-	.	ID=g602.t1.exon2;Parent=g602.t1;
NC_088780.1_Calliphora_vicina_chromosome_1,_idCalVici1.1,_whole_genome_shotgun_sequence	AUGUSTUS	intron	16981906	16981955	1	-	.	ID=g602.t1.intron2;Parent=g602.t1;
NC_088780.1_Calliphora_vicina_chromosome_1,_idCalVici1.1,_whole_genome_shotgun_sequence	AUGUSTUS	CDS	16981956	16982056	1	-	0	ID=g602.t1.CDS3;Parent=g602.t1;
NC_088780.1_Calliphora_vicina_chromosome_1,_idCalVici1.1,_whole_genome_shotgun_sequence	AUGUSTUS	exon	16981956	16982056	.	-	.	ID=g602.t1.exon3;Parent=g602.t1;
NC_088780.1_Calliphora_vicina_chromosome_1,_idCalVici1.1,_whole_genome_shotgun_sequence	AUGUSTUS	start_codon	16982054	16982056	.	-	0	ID=g602.t1.start1;Parent=g602.t1;
NC_088780.1_Calliphora_vicina_chromosome_1,_idCalVici1.1,_whole_genome_shotgun_sequence	AUGUSTUS	gene	16983090	16985638	.	+	.	ID=g603;
NC_088780.1_Calliphora_vicina_chromosome_1,_idCalVici1.1,_whole_genome_shotgun_sequence	AUGUSTUS	mRNA	16983090	16985638	1	+	.	ID=g603.t1;Parent=g603;
NC_088780.1_Calliphora_vicina_chromosome_1,_idCalVici1.1,_whole_genome_shotgun_sequence	AUGUSTUS	start_codon	16983090	16983092	.	+	0	ID=g603.t1.start1;Parent=g603.t1;
NC_088780.1_Calliphora_vicina_chromosome_1,_idCalVici1.1,_whole_genome_shotgun_sequence	AUGUSTUS	CDS	16983090	16983120	1	+	0	ID=g603.t1.CDS1;Parent=g603.t1;
NC_088780.1_Calliphora_vicina_chromosome_1,_idCalVici1.1,_whole_genome_shotgun_sequence	AUGUSTUS	exon	16983090	16983120	.	+	.	ID=g603.t1.exon1;Parent=g603.t1;
NC_088780.1_Calliphora_vicina_chromosome_1,_idCalVici1.1,_whole_genome_shotgun_sequence	AUGUSTUS	intron	16983121	16983177	1	+	.	ID=g603.t1.intron1;Parent=g603.t1;
NC_088780.1_Calliphora_vicina_chromosome_1,_idCalVici1.1,_whole_genome_shotgun_sequence	AUGUSTUS	CDS	16983178	16983265	1	+	2	ID=g603.t1.CDS2;Parent=g603.t1;
NC_088780.1_Calliphora_vicina_chromosome_1,_idCalVici1.1,_whole_genome_shotgun_sequence	AUGUSTUS	exon	16983178	16983265	.	+	.	ID=g603.t1.exon2;Parent=g603.t1;
NC_088780.1_Calliphora_vicina_chromosome_1,_idCalVici1.1,_whole_genome_shotgun_sequence	AUGUSTUS	intron	16983266	16983342	1	+	.	ID=g603.t1.intron2;Parent=g603.t1;
NC_088780.1_Calliphora_vicina_chromosome_1,_idCalVici1.1,_whole_genome_shotgun_sequence	AUGUSTUS	CDS	16983343	16983527	1	+	1	ID=g603.t1.CDS3;Parent=g603.t1;
NC_088780.1_Calliphora_vicina_chromosome_1,_idCalVici1.1,_whole_genome_shotgun_sequence	AUGUSTUS	exon	16983343	16983527	.	+	.	ID=g603.t1.exon3;Parent=g603.t1;
NC_088780.1_Calliphora_vicina_chromosome_1,_idCalVici1.1,_whole_genome_shotgun_sequence	AUGUSTUS	intron	16983528	16983605	1	+	.	ID=g603.t1.intron3;Parent=g603.t1;
NC_088780.1_Calliphora_vicina_chromosome_1,_idCalVici1.1,_whole_genome_shotgun_sequence	AUGUSTUS	CDS	16983606	16985638	1	+	2	ID=g603.t1.CDS4;Parent=g603.t1;
NC_088780.1_Calliphora_vicina_chromosome_1,_idCalVici1.1,_whole_genome_shotgun_sequence	AUGUSTUS	exon	16983606	16985638	.	+	.	ID=g603.t1.exon4;Parent=g603.t1;
NC_088780.1_Calliphora_vicina_chromosome_1,_idCalVici1.1,_whole_genome_shotgun_sequence	AUGUSTUS	stop_codon	16985636	16985638	.	+	0	ID=g603.t1.stop1;Parent=g603.t1;
NC_088780.1_Calliphora_vicina_chromosome_1,_idCalVici1.1,_whole_genome_shotgun_sequence	AUGUSTUS	gene	16985894	16986943	.	-	.	ID=g604;
NC_088780.1_Calliphora_vicina_chromosome_1,_idCalVici1.1,_whole_genome_shotgun_sequence	AUGUSTUS	mRNA	16985894	16986943	1	-	.	ID=g604.t1;Parent=g604;
NC_088780.1_Calliphora_vicina_chromosome_1,_idCalVici1.1,_whole_genome_shotgun_sequence	AUGUSTUS	stop_codon	16985894	16985896	.	-	0	ID=g604.t1.stop1;Parent=g604.t1;
NC_088780.1_Calliphora_vicina_chromosome_1,_idCalVici1.1,_whole_genome_shotgun_sequence	AUGUSTUS	CDS	16985894	16986525	1	-	2	ID=g604.t1.CDS1;Parent=g604.t1;
NC_088780.1_Calliphora_vicina_chromosome_1,_idCalVici1.1,_whole_genome_shotgun_sequence	AUGUSTUS	exon	16985894	16986525	.	-	.	ID=g604.t1.exon1;Parent=g604.t1;
NC_088780.1_Calliphora_vicina_chromosome_1,_idCalVici1.1,_whole_genome_shotgun_sequence	AUGUSTUS	intron	16986526	16986587	1	-	.	ID=g604.t1.intron1;Parent=g604.t1;
NC_088780.1_Calliphora_vicina_chromosome_1,_idCalVici1.1,_whole_genome_shotgun_sequence	AUGUSTUS	CDS	16986588	16986753	1	-	0	ID=g604.t1.CDS2;Parent=g604.t1;
NC_088780.1_Calliphora_vicina_chromosome_1,_idCalVici1.1,_whole_genome_shotgun_sequence	AUGUSTUS	exon	16986588	16986753	.	-	.	ID=g604.t1.exon2;Parent=g604.t1;
NC_088780.1_Calliphora_vicina_chromosome_1,_idCalVici1.1,_whole_genome_shotgun_sequence	AUGUSTUS	intron	16986754	16986829	1	-	.	ID=g604.t1.intron2;Parent=g604.t1;
NC_088780.1_Calliphora_vicina_chromosome_1,_idCalVici1.1,_whole_genome_shotgun_sequence	AUGUSTUS	CDS	16986830	16986943	1	-	0	ID=g604.t1.CDS3;Parent=g604.t1;
NC_088780.1_Calliphora_vicina_chromosome_1,_idCalVici1.1,_whole_genome_shotgun_sequence	AUGUSTUS	exon	16986830	16986943	.	-	.	ID=g604.t1.exon3;Parent=g604.t1;
NC_088780.1_Calliphora_vicina_chromosome_1,_idCalVici1.1,_whole_genome_shotgun_sequence	AUGUSTUS	start_codon	16986941	16986943	.	-	0	ID=g604.t1.start1;Parent=g604.t1;
NC_088780.1_Calliphora_vicina_chromosome_1,_idCalVici1.1,_whole_genome_shotgun_sequence	AUGUSTUS	gene	16987541	16993256	.	-	.	ID=g605;
NC_088780.1_Calliphora_vicina_chromosome_1,_idCalVici1.1,_whole_genome_shotgun_sequence	AUGUSTUS	mRNA	16987541	16993256	0.37	-	.	ID=g605.t1;Parent=g605;
NC_088780.1_Calliphora_vicina_chromosome_1,_idCalVici1.1,_whole_genome_shotgun_sequence	AUGUSTUS	stop_codon	16987541	16987543	.	-	0	ID=g605.t1.stop1;Parent=g605.t1;
NC_088780.1_Calliphora_vicina_chromosome_1,_idCalVici1.1,_whole_genome_shotgun_sequence	AUGUSTUS	CDS	16987541	16987582	0.37	-	0	ID=g605.t1.CDS1;Parent=g605.t1;
NC_088780.1_Calliphora_vicina_chromosome_1,_idCalVici1.1,_whole_genome_shotgun_sequence	AUGUSTUS	exon	16987541	16987582	.	-	.	ID=g605.t1.exon1;Parent=g605.t1;
NC_088780.1_Calliphora_vicina_chromosome_1,_idCalVici1.1,_whole_genome_shotgun_sequence	AUGUSTUS	intron	16987583	16993010	0.37	-	.	ID=g605.t1.intron1;Parent=g605.t1;
NC_088780.1_Calliphora_vicina_chromosome_1,_idCalVici1.1,_whole_genome_shotgun_sequence	AUGUSTUS	CDS	16993011	16993256	0.67	-	0	ID=g605.t1.CDS2;Parent=g605.t1;
NC_088780.1_Calliphora_vicina_chromosome_1,_idCalVici1.1,_whole_genome_shotgun_sequence	AUGUSTUS	exon	16993011	16993256	.	-	.	ID=g605.t1.exon2;Parent=g605.t1;
NC_088780.1_Calliphora_vicina_chromosome_1,_idCalVici1.1,_whole_genome_shotgun_sequence	AUGUSTUS	start_codon	16993254	16993256	.	-	0	ID=g605.t1.start1;Parent=g605.t1;
NC_088780.1_Calliphora_vicina_chromosome_1,_idCalVici1.1,_whole_genome_shotgun_sequence	AUGUSTUS	gene	17020120	17020920	.	-	.	ID=g606;
NC_088780.1_Calliphora_vicina_chromosome_1,_idCalVici1.1,_whole_genome_shotgun_sequence	AUGUSTUS	mRNA	17020120	17020920	1	-	.	ID=g606.t1;Parent=g606;
NC_088780.1_Calliphora_vicina_chromosome_1,_idCalVici1.1,_whole_genome_shotgun_sequence	AUGUSTUS	stop_codon	17020120	17020122	.	-	0	ID=g606.t1.stop1;Parent=g606.t1;
NC_088780.1_Calliphora_vicina_chromosome_1,_idCalVici1.1,_whole_genome_shotgun_sequence	AUGUSTUS	CDS	17020120	17020920	1	-	0	ID=g606.t1.CDS1;Parent=g606.t1;
NC_088780.1_Calliphora_vicina_chromosome_1,_idCalVici1.1,_whole_genome_shotgun_sequence	AUGUSTUS	exon	17020120	17020920	.	-	.	ID=g606.t1.exon1;Parent=g606.t1;
NC_088780.1_Calliphora_vicina_chromosome_1,_idCalVici1.1,_whole_genome_shotgun_sequence	AUGUSTUS	start_codon	17020918	17020920	.	-	0	ID=g606.t1.start1;Parent=g606.t1;
NC_088780.1_Calliphora_vicina_chromosome_1,_idCalVici1.1,_whole_genome_shotgun_sequence	AUGUSTUS	gene	17028838	17036247	.	+	.	ID=g607;
NC_088780.1_Calliphora_vicina_chromosome_1,_idCalVici1.1,_whole_genome_shotgun_sequence	AUGUSTUS	mRNA	17028838	17036247	0.92	+	.	ID=g607.t1;Parent=g607;
NC_088780.1_Calliphora_vicina_chromosome_1,_idCalVici1.1,_whole_genome_shotgun_sequence	AUGUSTUS	start_codon	17028838	17028840	.	+	0	ID=g607.t1.start1;Parent=g607.t1;
NC_088780.1_Calliphora_vicina_chromosome_1,_idCalVici1.1,_whole_genome_shotgun_sequence	AUGUSTUS	CDS	17028838	17028998	1	+	0	ID=g607.t1.CDS1;Parent=g607.t1;
NC_088780.1_Calliphora_vicina_chromosome_1,_idCalVici1.1,_whole_genome_shotgun_sequence	AUGUSTUS	exon	17028838	17028998	.	+	.	ID=g607.t1.exon1;Parent=g607.t1;
NC_088780.1_Calliphora_vicina_chromosome_1,_idCalVici1.1,_whole_genome_shotgun_sequence	AUGUSTUS	intron	17028999	17029057	1	+	.	ID=g607.t1.intron1;Parent=g607.t1;
NC_088780.1_Calliphora_vicina_chromosome_1,_idCalVici1.1,_whole_genome_shotgun_sequence	AUGUSTUS	CDS	17029058	17029164	1	+	1	ID=g607.t1.CDS2;Parent=g607.t1;
NC_088780.1_Calliphora_vicina_chromosome_1,_idCalVici1.1,_whole_genome_shotgun_sequence	AUGUSTUS	exon	17029058	17029164	.	+	.	ID=g607.t1.exon2;Parent=g607.t1;
NC_088780.1_Calliphora_vicina_chromosome_1,_idCalVici1.1,_whole_genome_shotgun_sequence	AUGUSTUS	intron	17029165	17029924	1	+	.	ID=g607.t1.intron2;Parent=g607.t1;
NC_088780.1_Calliphora_vicina_chromosome_1,_idCalVici1.1,_whole_genome_shotgun_sequence	AUGUSTUS	CDS	17029925	17030259	1	+	2	ID=g607.t1.CDS3;Parent=g607.t1;
NC_088780.1_Calliphora_vicina_chromosome_1,_idCalVici1.1,_whole_genome_shotgun_sequence	AUGUSTUS	exon	17029925	17030259	.	+	.	ID=g607.t1.exon3;Parent=g607.t1;
NC_088780.1_Calliphora_vicina_chromosome_1,_idCalVici1.1,_whole_genome_shotgun_sequence	AUGUSTUS	intron	17030260	17030881	1	+	.	ID=g607.t1.intron3;Parent=g607.t1;
NC_088780.1_Calliphora_vicina_chromosome_1,_idCalVici1.1,_whole_genome_shotgun_sequence	AUGUSTUS	CDS	17030882	17031070	0.99	+	0	ID=g607.t1.CDS4;Parent=g607.t1;
NC_088780.1_Calliphora_vicina_chromosome_1,_idCalVici1.1,_whole_genome_shotgun_sequence	AUGUSTUS	exon	17030882	17031070	.	+	.	ID=g607.t1.exon4;Parent=g607.t1;
NC_088780.1_Calliphora_vicina_chromosome_1,_idCalVici1.1,_whole_genome_shotgun_sequence	AUGUSTUS	intron	17031071	17036217	0.92	+	.	ID=g607.t1.intron4;Parent=g607.t1;
NC_088780.1_Calliphora_vicina_chromosome_1,_idCalVici1.1,_whole_genome_shotgun_sequence	AUGUSTUS	CDS	17036218	17036247	0.92	+	0	ID=g607.t1.CDS5;Parent=g607.t1;
NC_088780.1_Calliphora_vicina_chromosome_1,_idCalVici1.1,_whole_genome_shotgun_sequence	AUGUSTUS	exon	17036218	17036247	.	+	.	ID=g607.t1.exon5;Parent=g607.t1;
NC_088780.1_Calliphora_vicina_chromosome_1,_idCalVici1.1,_whole_genome_shotgun_sequence	AUGUSTUS	stop_codon	17036245	17036247	.	+	0	ID=g607.t1.stop1;Parent=g607.t1;
NC_088780.1_Calliphora_vicina_chromosome_1,_idCalVici1.1,_whole_genome_shotgun_sequence	AUGUSTUS	gene	17056910	17071029	.	+	.	ID=g608;
NC_088780.1_Calliphora_vicina_chromosome_1,_idCalVici1.1,_whole_genome_shotgun_sequence	AUGUSTUS	mRNA	17056910	17071029	1	+	.	ID=g608.t1;Parent=g608;
NC_088780.1_Calliphora_vicina_chromosome_1,_idCalVici1.1,_whole_genome_shotgun_sequence	AUGUSTUS	start_codon	17056910	17056912	.	+	0	ID=g608.t1.start1;Parent=g608.t1;
NC_088780.1_Calliphora_vicina_chromosome_1,_idCalVici1.1,_whole_genome_shotgun_sequence	AUGUSTUS	CDS	17056910	17056939	1	+	0	ID=g608.t1.CDS1;Parent=g608.t1;
NC_088780.1_Calliphora_vicina_chromosome_1,_idCalVici1.1,_whole_genome_shotgun_sequence	AUGUSTUS	exon	17056910	17056939	.	+	.	ID=g608.t1.exon1;Parent=g608.t1;
NC_088780.1_Calliphora_vicina_chromosome_1,_idCalVici1.1,_whole_genome_shotgun_sequence	AUGUSTUS	intron	17056940	17060412	1	+	.	ID=g608.t1.intron1;Parent=g608.t1;
NC_088780.1_Calliphora_vicina_chromosome_1,_idCalVici1.1,_whole_genome_shotgun_sequence	AUGUSTUS	CDS	17060413	17060895	1	+	0	ID=g608.t1.CDS2;Parent=g608.t1;
NC_088780.1_Calliphora_vicina_chromosome_1,_idCalVici1.1,_whole_genome_shotgun_sequence	AUGUSTUS	exon	17060413	17060895	.	+	.	ID=g608.t1.exon2;Parent=g608.t1;
NC_088780.1_Calliphora_vicina_chromosome_1,_idCalVici1.1,_whole_genome_shotgun_sequence	AUGUSTUS	intron	17060896	17060968	1	+	.	ID=g608.t1.intron2;Parent=g608.t1;
NC_088780.1_Calliphora_vicina_chromosome_1,_idCalVici1.1,_whole_genome_shotgun_sequence	AUGUSTUS	CDS	17060969	17061376	1	+	0	ID=g608.t1.CDS3;Parent=g608.t1;
NC_088780.1_Calliphora_vicina_chromosome_1,_idCalVici1.1,_whole_genome_shotgun_sequence	AUGUSTUS	exon	17060969	17061376	.	+	.	ID=g608.t1.exon3;Parent=g608.t1;
NC_088780.1_Calliphora_vicina_chromosome_1,_idCalVici1.1,_whole_genome_shotgun_sequence	AUGUSTUS	intron	17061377	17070975	1	+	.	ID=g608.t1.intron3;Parent=g608.t1;
NC_088780.1_Calliphora_vicina_chromosome_1,_idCalVici1.1,_whole_genome_shotgun_sequence	AUGUSTUS	CDS	17070976	17071029	1	+	0	ID=g608.t1.CDS4;Parent=g608.t1;
NC_088780.1_Calliphora_vicina_chromosome_1,_idCalVici1.1,_whole_genome_shotgun_sequence	AUGUSTUS	exon	17070976	17071029	.	+	.	ID=g608.t1.exon4;Parent=g608.t1;
NC_088780.1_Calliphora_vicina_chromosome_1,_idCalVici1.1,_whole_genome_shotgun_sequence	AUGUSTUS	stop_codon	17071027	17071029	.	+	0	ID=g608.t1.stop1;Parent=g608.t1;
NC_088780.1_Calliphora_vicina_chromosome_1,_idCalVici1.1,_whole_genome_shotgun_sequence	AUGUSTUS	mRNA	17056910	17064591	1	+	.	ID=g608.t2;Parent=g608;
NC_088780.1_Calliphora_vicina_chromosome_1,_idCalVici1.1,_whole_genome_shotgun_sequence	AUGUSTUS	start_codon	17056910	17056912	.	+	0	ID=g608.t2.start1;Parent=g608.t2;
NC_088780.1_Calliphora_vicina_chromosome_1,_idCalVici1.1,_whole_genome_shotgun_sequence	AUGUSTUS	CDS	17056910	17056939	1	+	0	ID=g608.t2.CDS1;Parent=g608.t2;
NC_088780.1_Calliphora_vicina_chromosome_1,_idCalVici1.1,_whole_genome_shotgun_sequence	AUGUSTUS	exon	17056910	17056939	.	+	.	ID=g608.t2.exon1;Parent=g608.t2;
NC_088780.1_Calliphora_vicina_chromosome_1,_idCalVici1.1,_whole_genome_shotgun_sequence	AUGUSTUS	intron	17056940	17060412	1	+	.	ID=g608.t2.intron1;Parent=g608.t2;
NC_088780.1_Calliphora_vicina_chromosome_1,_idCalVici1.1,_whole_genome_shotgun_sequence	AUGUSTUS	CDS	17060413	17060895	1	+	0	ID=g608.t2.CDS2;Parent=g608.t2;
NC_088780.1_Calliphora_vicina_chromosome_1,_idCalVici1.1,_whole_genome_shotgun_sequence	AUGUSTUS	exon	17060413	17060895	.	+	.	ID=g608.t2.exon2;Parent=g608.t2;
NC_088780.1_Calliphora_vicina_chromosome_1,_idCalVici1.1,_whole_genome_shotgun_sequence	AUGUSTUS	intron	17060896	17060968	1	+	.	ID=g608.t2.intron2;Parent=g608.t2;
NC_088780.1_Calliphora_vicina_chromosome_1,_idCalVici1.1,_whole_genome_shotgun_sequence	AUGUSTUS	CDS	17060969	17061376	1	+	0	ID=g608.t2.CDS3;Parent=g608.t2;
NC_088780.1_Calliphora_vicina_chromosome_1,_idCalVici1.1,_whole_genome_shotgun_sequence	AUGUSTUS	exon	17060969	17061376	.	+	.	ID=g608.t2.exon3;Parent=g608.t2;
NC_088780.1_Calliphora_vicina_chromosome_1,_idCalVici1.1,_whole_genome_shotgun_sequence	AUGUSTUS	intron	17061377	17064537	1	+	.	ID=g608.t2.intron3;Parent=g608.t2;
NC_088780.1_Calliphora_vicina_chromosome_1,_idCalVici1.1,_whole_genome_shotgun_sequence	AUGUSTUS	CDS	17064538	17064591	1	+	0	ID=g608.t2.CDS4;Parent=g608.t2;
NC_088780.1_Calliphora_vicina_chromosome_1,_idCalVici1.1,_whole_genome_shotgun_sequence	AUGUSTUS	exon	17064538	17064591	.	+	.	ID=g608.t2.exon4;Parent=g608.t2;
NC_088780.1_Calliphora_vicina_chromosome_1,_idCalVici1.1,_whole_genome_shotgun_sequence	AUGUSTUS	stop_codon	17064589	17064591	.	+	0	ID=g608.t2.stop1;Parent=g608.t2;
NC_088780.1_Calliphora_vicina_chromosome_1,_idCalVici1.1,_whole_genome_shotgun_sequence	AUGUSTUS	mRNA	17056910	17070673	1	+	.	ID=g608.t3;Parent=g608;
NC_088780.1_Calliphora_vicina_chromosome_1,_idCalVici1.1,_whole_genome_shotgun_sequence	AUGUSTUS	start_codon	17056910	17056912	.	+	0	ID=g608.t3.start1;Parent=g608.t3;
NC_088780.1_Calliphora_vicina_chromosome_1,_idCalVici1.1,_whole_genome_shotgun_sequence	AUGUSTUS	CDS	17056910	17056939	1	+	0	ID=g608.t3.CDS1;Parent=g608.t3;
NC_088780.1_Calliphora_vicina_chromosome_1,_idCalVici1.1,_whole_genome_shotgun_sequence	AUGUSTUS	exon	17056910	17056939	.	+	.	ID=g608.t3.exon1;Parent=g608.t3;
NC_088780.1_Calliphora_vicina_chromosome_1,_idCalVici1.1,_whole_genome_shotgun_sequence	AUGUSTUS	intron	17056940	17060412	1	+	.	ID=g608.t3.intron1;Parent=g608.t3;
NC_088780.1_Calliphora_vicina_chromosome_1,_idCalVici1.1,_whole_genome_shotgun_sequence	AUGUSTUS	CDS	17060413	17060895	1	+	0	ID=g608.t3.CDS2;Parent=g608.t3;
NC_088780.1_Calliphora_vicina_chromosome_1,_idCalVici1.1,_whole_genome_shotgun_sequence	AUGUSTUS	exon	17060413	17060895	.	+	.	ID=g608.t3.exon2;Parent=g608.t3;
NC_088780.1_Calliphora_vicina_chromosome_1,_idCalVici1.1,_whole_genome_shotgun_sequence	AUGUSTUS	intron	17060896	17060968	1	+	.	ID=g608.t3.intron2;Parent=g608.t3;
NC_088780.1_Calliphora_vicina_chromosome_1,_idCalVici1.1,_whole_genome_shotgun_sequence	AUGUSTUS	CDS	17060969	17061376	1	+	0	ID=g608.t3.CDS3;Parent=g608.t3;
NC_088780.1_Calliphora_vicina_chromosome_1,_idCalVici1.1,_whole_genome_shotgun_sequence	AUGUSTUS	exon	17060969	17061376	.	+	.	ID=g608.t3.exon3;Parent=g608.t3;
NC_088780.1_Calliphora_vicina_chromosome_1,_idCalVici1.1,_whole_genome_shotgun_sequence	AUGUSTUS	intron	17061377	17070619	1	+	.	ID=g608.t3.intron3;Parent=g608.t3;
NC_088780.1_Calliphora_vicina_chromosome_1,_idCalVici1.1,_whole_genome_shotgun_sequence	AUGUSTUS	CDS	17070620	17070673	1	+	0	ID=g608.t3.CDS4;Parent=g608.t3;
NC_088780.1_Calliphora_vicina_chromosome_1,_idCalVici1.1,_whole_genome_shotgun_sequence	AUGUSTUS	exon	17070620	17070673	.	+	.	ID=g608.t3.exon4;Parent=g608.t3;
NC_088780.1_Calliphora_vicina_chromosome_1,_idCalVici1.1,_whole_genome_shotgun_sequence	AUGUSTUS	stop_codon	17070671	17070673	.	+	0	ID=g608.t3.stop1;Parent=g608.t3;
NC_088780.1_Calliphora_vicina_chromosome_1,_idCalVici1.1,_whole_genome_shotgun_sequence	AUGUSTUS	gene	17076095	17083380	.	-	.	ID=g609;
NC_088780.1_Calliphora_vicina_chromosome_1,_idCalVici1.1,_whole_genome_shotgun_sequence	AUGUSTUS	mRNA	17076095	17083380	1	-	.	ID=g609.t1;Parent=g609;
NC_088780.1_Calliphora_vicina_chromosome_1,_idCalVici1.1,_whole_genome_shotgun_sequence	AUGUSTUS	stop_codon	17076095	17076097	.	-	0	ID=g609.t1.stop1;Parent=g609.t1;
NC_088780.1_Calliphora_vicina_chromosome_1,_idCalVici1.1,_whole_genome_shotgun_sequence	AUGUSTUS	CDS	17076095	17076903	1	-	2	ID=g609.t1.CDS1;Parent=g609.t1;
NC_088780.1_Calliphora_vicina_chromosome_1,_idCalVici1.1,_whole_genome_shotgun_sequence	AUGUSTUS	exon	17076095	17076903	.	-	.	ID=g609.t1.exon1;Parent=g609.t1;
NC_088780.1_Calliphora_vicina_chromosome_1,_idCalVici1.1,_whole_genome_shotgun_sequence	AUGUSTUS	intron	17076904	17082646	1	-	.	ID=g609.t1.intron1;Parent=g609.t1;
NC_088780.1_Calliphora_vicina_chromosome_1,_idCalVici1.1,_whole_genome_shotgun_sequence	AUGUSTUS	CDS	17082647	17083154	1	-	0	ID=g609.t1.CDS2;Parent=g609.t1;
NC_088780.1_Calliphora_vicina_chromosome_1,_idCalVici1.1,_whole_genome_shotgun_sequence	AUGUSTUS	exon	17082647	17083154	.	-	.	ID=g609.t1.exon2;Parent=g609.t1;
NC_088780.1_Calliphora_vicina_chromosome_1,_idCalVici1.1,_whole_genome_shotgun_sequence	AUGUSTUS	intron	17083155	17083227	1	-	.	ID=g609.t1.intron2;Parent=g609.t1;
NC_088780.1_Calliphora_vicina_chromosome_1,_idCalVici1.1,_whole_genome_shotgun_sequence	AUGUSTUS	CDS	17083228	17083380	1	-	0	ID=g609.t1.CDS3;Parent=g609.t1;
NC_088780.1_Calliphora_vicina_chromosome_1,_idCalVici1.1,_whole_genome_shotgun_sequence	AUGUSTUS	exon	17083228	17083380	.	-	.	ID=g609.t1.exon3;Parent=g609.t1;
NC_088780.1_Calliphora_vicina_chromosome_1,_idCalVici1.1,_whole_genome_shotgun_sequence	AUGUSTUS	start_codon	17083378	17083380	.	-	0	ID=g609.t1.start1;Parent=g609.t1;
NC_088780.1_Calliphora_vicina_chromosome_1,_idCalVici1.1,_whole_genome_shotgun_sequence	AUGUSTUS	gene	17093686	17100960	.	+	.	ID=g610;
NC_088780.1_Calliphora_vicina_chromosome_1,_idCalVici1.1,_whole_genome_shotgun_sequence	AUGUSTUS	mRNA	17093686	17100960	0.15	+	.	ID=g610.t1;Parent=g610;
NC_088780.1_Calliphora_vicina_chromosome_1,_idCalVici1.1,_whole_genome_shotgun_sequence	AUGUSTUS	start_codon	17093686	17093688	.	+	0	ID=g610.t1.start1;Parent=g610.t1;
NC_088780.1_Calliphora_vicina_chromosome_1,_idCalVici1.1,_whole_genome_shotgun_sequence	AUGUSTUS	CDS	17093686	17093878	0.91	+	0	ID=g610.t1.CDS1;Parent=g610.t1;
NC_088780.1_Calliphora_vicina_chromosome_1,_idCalVici1.1,_whole_genome_shotgun_sequence	AUGUSTUS	exon	17093686	17093878	.	+	.	ID=g610.t1.exon1;Parent=g610.t1;
NC_088780.1_Calliphora_vicina_chromosome_1,_idCalVici1.1,_whole_genome_shotgun_sequence	AUGUSTUS	intron	17093879	17100901	0.15	+	.	ID=g610.t1.intron1;Parent=g610.t1;
NC_088780.1_Calliphora_vicina_chromosome_1,_idCalVici1.1,_whole_genome_shotgun_sequence	AUGUSTUS	CDS	17100902	17100960	0.15	+	2	ID=g610.t1.CDS2;Parent=g610.t1;
NC_088780.1_Calliphora_vicina_chromosome_1,_idCalVici1.1,_whole_genome_shotgun_sequence	AUGUSTUS	exon	17100902	17100960	.	+	.	ID=g610.t1.exon2;Parent=g610.t1;
NC_088780.1_Calliphora_vicina_chromosome_1,_idCalVici1.1,_whole_genome_shotgun_sequence	AUGUSTUS	stop_codon	17100958	17100960	.	+	0	ID=g610.t1.stop1;Parent=g610.t1;
NC_088780.1_Calliphora_vicina_chromosome_1,_idCalVici1.1,_whole_genome_shotgun_sequence	AUGUSTUS	gene	17131963	17146768	.	+	.	ID=g611;
NC_088780.1_Calliphora_vicina_chromosome_1,_idCalVici1.1,_whole_genome_shotgun_sequence	AUGUSTUS	mRNA	17131963	17146768	1	+	.	ID=g611.t1;Parent=g611;
NC_088780.1_Calliphora_vicina_chromosome_1,_idCalVici1.1,_whole_genome_shotgun_sequence	AUGUSTUS	start_codon	17131963	17131965	.	+	0	ID=g611.t1.start1;Parent=g611.t1;
NC_088780.1_Calliphora_vicina_chromosome_1,_idCalVici1.1,_whole_genome_shotgun_sequence	AUGUSTUS	CDS	17131963	17132092	1	+	0	ID=g611.t1.CDS1;Parent=g611.t1;
NC_088780.1_Calliphora_vicina_chromosome_1,_idCalVici1.1,_whole_genome_shotgun_sequence	AUGUSTUS	exon	17131963	17132092	.	+	.	ID=g611.t1.exon1;Parent=g611.t1;
NC_088780.1_Calliphora_vicina_chromosome_1,_idCalVici1.1,_whole_genome_shotgun_sequence	AUGUSTUS	intron	17132093	17145410	1	+	.	ID=g611.t1.intron1;Parent=g611.t1;
NC_088780.1_Calliphora_vicina_chromosome_1,_idCalVici1.1,_whole_genome_shotgun_sequence	AUGUSTUS	CDS	17145411	17146288	1	+	2	ID=g611.t1.CDS2;Parent=g611.t1;
NC_088780.1_Calliphora_vicina_chromosome_1,_idCalVici1.1,_whole_genome_shotgun_sequence	AUGUSTUS	exon	17145411	17146288	.	+	.	ID=g611.t1.exon2;Parent=g611.t1;
NC_088780.1_Calliphora_vicina_chromosome_1,_idCalVici1.1,_whole_genome_shotgun_sequence	AUGUSTUS	intron	17146289	17146348	1	+	.	ID=g611.t1.intron2;Parent=g611.t1;
NC_088780.1_Calliphora_vicina_chromosome_1,_idCalVici1.1,_whole_genome_shotgun_sequence	AUGUSTUS	CDS	17146349	17146445	1	+	0	ID=g611.t1.CDS3;Parent=g611.t1;
NC_088780.1_Calliphora_vicina_chromosome_1,_idCalVici1.1,_whole_genome_shotgun_sequence	AUGUSTUS	exon	17146349	17146445	.	+	.	ID=g611.t1.exon3;Parent=g611.t1;
NC_088780.1_Calliphora_vicina_chromosome_1,_idCalVici1.1,_whole_genome_shotgun_sequence	AUGUSTUS	intron	17146446	17146610	1	+	.	ID=g611.t1.intron3;Parent=g611.t1;
NC_088780.1_Calliphora_vicina_chromosome_1,_idCalVici1.1,_whole_genome_shotgun_sequence	AUGUSTUS	CDS	17146611	17146768	1	+	2	ID=g611.t1.CDS4;Parent=g611.t1;
NC_088780.1_Calliphora_vicina_chromosome_1,_idCalVici1.1,_whole_genome_shotgun_sequence	AUGUSTUS	exon	17146611	17146768	.	+	.	ID=g611.t1.exon4;Parent=g611.t1;
NC_088780.1_Calliphora_vicina_chromosome_1,_idCalVici1.1,_whole_genome_shotgun_sequence	AUGUSTUS	stop_codon	17146766	17146768	.	+	0	ID=g611.t1.stop1;Parent=g611.t1;
NC_088780.1_Calliphora_vicina_chromosome_1,_idCalVici1.1,_whole_genome_shotgun_sequence	AUGUSTUS	gene	17162578	17176847	.	-	.	ID=g612;
NC_088780.1_Calliphora_vicina_chromosome_1,_idCalVici1.1,_whole_genome_shotgun_sequence	AUGUSTUS	mRNA	17162578	17176847	1	-	.	ID=g612.t1;Parent=g612;
NC_088780.1_Calliphora_vicina_chromosome_1,_idCalVici1.1,_whole_genome_shotgun_sequence	AUGUSTUS	stop_codon	17162578	17162580	.	-	0	ID=g612.t1.stop1;Parent=g612.t1;
NC_088780.1_Calliphora_vicina_chromosome_1,_idCalVici1.1,_whole_genome_shotgun_sequence	AUGUSTUS	CDS	17162578	17162706	1	-	0	ID=g612.t1.CDS1;Parent=g612.t1;
NC_088780.1_Calliphora_vicina_chromosome_1,_idCalVici1.1,_whole_genome_shotgun_sequence	AUGUSTUS	exon	17162578	17162706	.	-	.	ID=g612.t1.exon1;Parent=g612.t1;
NC_088780.1_Calliphora_vicina_chromosome_1,_idCalVici1.1,_whole_genome_shotgun_sequence	AUGUSTUS	intron	17162707	17164388	1	-	.	ID=g612.t1.intron1;Parent=g612.t1;
NC_088780.1_Calliphora_vicina_chromosome_1,_idCalVici1.1,_whole_genome_shotgun_sequence	AUGUSTUS	CDS	17164389	17164940	1	-	0	ID=g612.t1.CDS2;Parent=g612.t1;
NC_088780.1_Calliphora_vicina_chromosome_1,_idCalVici1.1,_whole_genome_shotgun_sequence	AUGUSTUS	exon	17164389	17164940	.	-	.	ID=g612.t1.exon2;Parent=g612.t1;
NC_088780.1_Calliphora_vicina_chromosome_1,_idCalVici1.1,_whole_genome_shotgun_sequence	AUGUSTUS	intron	17164941	17165013	1	-	.	ID=g612.t1.intron2;Parent=g612.t1;
NC_088780.1_Calliphora_vicina_chromosome_1,_idCalVici1.1,_whole_genome_shotgun_sequence	AUGUSTUS	CDS	17165014	17165223	1	-	0	ID=g612.t1.CDS3;Parent=g612.t1;
NC_088780.1_Calliphora_vicina_chromosome_1,_idCalVici1.1,_whole_genome_shotgun_sequence	AUGUSTUS	exon	17165014	17165223	.	-	.	ID=g612.t1.exon3;Parent=g612.t1;
NC_088780.1_Calliphora_vicina_chromosome_1,_idCalVici1.1,_whole_genome_shotgun_sequence	AUGUSTUS	intron	17165224	17165283	1	-	.	ID=g612.t1.intron3;Parent=g612.t1;
NC_088780.1_Calliphora_vicina_chromosome_1,_idCalVici1.1,_whole_genome_shotgun_sequence	AUGUSTUS	CDS	17165284	17165500	1	-	1	ID=g612.t1.CDS4;Parent=g612.t1;
NC_088780.1_Calliphora_vicina_chromosome_1,_idCalVici1.1,_whole_genome_shotgun_sequence	AUGUSTUS	exon	17165284	17165500	.	-	.	ID=g612.t1.exon4;Parent=g612.t1;
NC_088780.1_Calliphora_vicina_chromosome_1,_idCalVici1.1,_whole_genome_shotgun_sequence	AUGUSTUS	intron	17165501	17165566	1	-	.	ID=g612.t1.intron4;Parent=g612.t1;
NC_088780.1_Calliphora_vicina_chromosome_1,_idCalVici1.1,_whole_genome_shotgun_sequence	AUGUSTUS	CDS	17165567	17165961	1	-	0	ID=g612.t1.CDS5;Parent=g612.t1;
NC_088780.1_Calliphora_vicina_chromosome_1,_idCalVici1.1,_whole_genome_shotgun_sequence	AUGUSTUS	exon	17165567	17165961	.	-	.	ID=g612.t1.exon5;Parent=g612.t1;
NC_088780.1_Calliphora_vicina_chromosome_1,_idCalVici1.1,_whole_genome_shotgun_sequence	AUGUSTUS	intron	17165962	17166020	1	-	.	ID=g612.t1.intron5;Parent=g612.t1;
NC_088780.1_Calliphora_vicina_chromosome_1,_idCalVici1.1,_whole_genome_shotgun_sequence	AUGUSTUS	CDS	17166021	17167186	1	-	2	ID=g612.t1.CDS6;Parent=g612.t1;
NC_088780.1_Calliphora_vicina_chromosome_1,_idCalVici1.1,_whole_genome_shotgun_sequence	AUGUSTUS	exon	17166021	17167186	.	-	.	ID=g612.t1.exon6;Parent=g612.t1;
NC_088780.1_Calliphora_vicina_chromosome_1,_idCalVici1.1,_whole_genome_shotgun_sequence	AUGUSTUS	intron	17167187	17171228	1	-	.	ID=g612.t1.intron6;Parent=g612.t1;
NC_088780.1_Calliphora_vicina_chromosome_1,_idCalVici1.1,_whole_genome_shotgun_sequence	AUGUSTUS	CDS	17171229	17172284	1	-	2	ID=g612.t1.CDS7;Parent=g612.t1;
NC_088780.1_Calliphora_vicina_chromosome_1,_idCalVici1.1,_whole_genome_shotgun_sequence	AUGUSTUS	exon	17171229	17172284	.	-	.	ID=g612.t1.exon7;Parent=g612.t1;
NC_088780.1_Calliphora_vicina_chromosome_1,_idCalVici1.1,_whole_genome_shotgun_sequence	AUGUSTUS	intron	17172285	17172352	1	-	.	ID=g612.t1.intron7;Parent=g612.t1;
NC_088780.1_Calliphora_vicina_chromosome_1,_idCalVici1.1,_whole_genome_shotgun_sequence	AUGUSTUS	CDS	17172353	17173447	1	-	2	ID=g612.t1.CDS8;Parent=g612.t1;
NC_088780.1_Calliphora_vicina_chromosome_1,_idCalVici1.1,_whole_genome_shotgun_sequence	AUGUSTUS	exon	17172353	17173447	.	-	.	ID=g612.t1.exon8;Parent=g612.t1;
NC_088780.1_Calliphora_vicina_chromosome_1,_idCalVici1.1,_whole_genome_shotgun_sequence	AUGUSTUS	intron	17173448	17176822	1	-	.	ID=g612.t1.intron8;Parent=g612.t1;
NC_088780.1_Calliphora_vicina_chromosome_1,_idCalVici1.1,_whole_genome_shotgun_sequence	AUGUSTUS	CDS	17176823	17176847	1	-	0	ID=g612.t1.CDS9;Parent=g612.t1;
NC_088780.1_Calliphora_vicina_chromosome_1,_idCalVici1.1,_whole_genome_shotgun_sequence	AUGUSTUS	exon	17176823	17176847	.	-	.	ID=g612.t1.exon9;Parent=g612.t1;
NC_088780.1_Calliphora_vicina_chromosome_1,_idCalVici1.1,_whole_genome_shotgun_sequence	AUGUSTUS	start_codon	17176845	17176847	.	-	0	ID=g612.t1.start1;Parent=g612.t1;
NC_088780.1_Calliphora_vicina_chromosome_1,_idCalVici1.1,_whole_genome_shotgun_sequence	AUGUSTUS	gene	17177888	17188206	.	+	.	ID=g613;
NC_088780.1_Calliphora_vicina_chromosome_1,_idCalVici1.1,_whole_genome_shotgun_sequence	AUGUSTUS	mRNA	17177888	17188206	1	+	.	ID=g613.t1;Parent=g613;
NC_088780.1_Calliphora_vicina_chromosome_1,_idCalVici1.1,_whole_genome_shotgun_sequence	AUGUSTUS	start_codon	17177888	17177890	.	+	0	ID=g613.t1.start1;Parent=g613.t1;
NC_088780.1_Calliphora_vicina_chromosome_1,_idCalVici1.1,_whole_genome_shotgun_sequence	AUGUSTUS	CDS	17177888	17178003	1	+	0	ID=g613.t1.CDS1;Parent=g613.t1;
NC_088780.1_Calliphora_vicina_chromosome_1,_idCalVici1.1,_whole_genome_shotgun_sequence	AUGUSTUS	exon	17177888	17178003	.	+	.	ID=g613.t1.exon1;Parent=g613.t1;
NC_088780.1_Calliphora_vicina_chromosome_1,_idCalVici1.1,_whole_genome_shotgun_sequence	AUGUSTUS	intron	17178004	17185283	1	+	.	ID=g613.t1.intron1;Parent=g613.t1;
NC_088780.1_Calliphora_vicina_chromosome_1,_idCalVici1.1,_whole_genome_shotgun_sequence	AUGUSTUS	CDS	17185284	17185467	1	+	1	ID=g613.t1.CDS2;Parent=g613.t1;
NC_088780.1_Calliphora_vicina_chromosome_1,_idCalVici1.1,_whole_genome_shotgun_sequence	AUGUSTUS	exon	17185284	17185467	.	+	.	ID=g613.t1.exon2;Parent=g613.t1;
NC_088780.1_Calliphora_vicina_chromosome_1,_idCalVici1.1,_whole_genome_shotgun_sequence	AUGUSTUS	intron	17185468	17185533	1	+	.	ID=g613.t1.intron2;Parent=g613.t1;
NC_088780.1_Calliphora_vicina_chromosome_1,_idCalVici1.1,_whole_genome_shotgun_sequence	AUGUSTUS	CDS	17185534	17185760	1	+	0	ID=g613.t1.CDS3;Parent=g613.t1;
NC_088780.1_Calliphora_vicina_chromosome_1,_idCalVici1.1,_whole_genome_shotgun_sequence	AUGUSTUS	exon	17185534	17185760	.	+	.	ID=g613.t1.exon3;Parent=g613.t1;
NC_088780.1_Calliphora_vicina_chromosome_1,_idCalVici1.1,_whole_genome_shotgun_sequence	AUGUSTUS	intron	17185761	17185825	1	+	.	ID=g613.t1.intron3;Parent=g613.t1;
NC_088780.1_Calliphora_vicina_chromosome_1,_idCalVici1.1,_whole_genome_shotgun_sequence	AUGUSTUS	CDS	17185826	17185908	1	+	1	ID=g613.t1.CDS4;Parent=g613.t1;
NC_088780.1_Calliphora_vicina_chromosome_1,_idCalVici1.1,_whole_genome_shotgun_sequence	AUGUSTUS	exon	17185826	17185908	.	+	.	ID=g613.t1.exon4;Parent=g613.t1;
NC_088780.1_Calliphora_vicina_chromosome_1,_idCalVici1.1,_whole_genome_shotgun_sequence	AUGUSTUS	intron	17185909	17185973	1	+	.	ID=g613.t1.intron4;Parent=g613.t1;
NC_088780.1_Calliphora_vicina_chromosome_1,_idCalVici1.1,_whole_genome_shotgun_sequence	AUGUSTUS	CDS	17185974	17186108	1	+	2	ID=g613.t1.CDS5;Parent=g613.t1;
NC_088780.1_Calliphora_vicina_chromosome_1,_idCalVici1.1,_whole_genome_shotgun_sequence	AUGUSTUS	exon	17185974	17186108	.	+	.	ID=g613.t1.exon5;Parent=g613.t1;
NC_088780.1_Calliphora_vicina_chromosome_1,_idCalVici1.1,_whole_genome_shotgun_sequence	AUGUSTUS	intron	17186109	17186427	1	+	.	ID=g613.t1.intron5;Parent=g613.t1;
NC_088780.1_Calliphora_vicina_chromosome_1,_idCalVici1.1,_whole_genome_shotgun_sequence	AUGUSTUS	CDS	17186428	17186807	1	+	2	ID=g613.t1.CDS6;Parent=g613.t1;
NC_088780.1_Calliphora_vicina_chromosome_1,_idCalVici1.1,_whole_genome_shotgun_sequence	AUGUSTUS	exon	17186428	17186807	.	+	.	ID=g613.t1.exon6;Parent=g613.t1;
NC_088780.1_Calliphora_vicina_chromosome_1,_idCalVici1.1,_whole_genome_shotgun_sequence	AUGUSTUS	intron	17186808	17188056	1	+	.	ID=g613.t1.intron6;Parent=g613.t1;
NC_088780.1_Calliphora_vicina_chromosome_1,_idCalVici1.1,_whole_genome_shotgun_sequence	AUGUSTUS	CDS	17188057	17188206	1	+	0	ID=g613.t1.CDS7;Parent=g613.t1;
NC_088780.1_Calliphora_vicina_chromosome_1,_idCalVici1.1,_whole_genome_shotgun_sequence	AUGUSTUS	exon	17188057	17188206	.	+	.	ID=g613.t1.exon7;Parent=g613.t1;
NC_088780.1_Calliphora_vicina_chromosome_1,_idCalVici1.1,_whole_genome_shotgun_sequence	AUGUSTUS	stop_codon	17188204	17188206	.	+	0	ID=g613.t1.stop1;Parent=g613.t1;
NC_088780.1_Calliphora_vicina_chromosome_1,_idCalVici1.1,_whole_genome_shotgun_sequence	AUGUSTUS	gene	17189278	17200346	.	-	.	ID=g614;
NC_088780.1_Calliphora_vicina_chromosome_1,_idCalVici1.1,_whole_genome_shotgun_sequence	AUGUSTUS	mRNA	17189278	17200346	1	-	.	ID=g614.t1;Parent=g614;
NC_088780.1_Calliphora_vicina_chromosome_1,_idCalVici1.1,_whole_genome_shotgun_sequence	AUGUSTUS	stop_codon	17189278	17189280	.	-	0	ID=g614.t1.stop1;Parent=g614.t1;
NC_088780.1_Calliphora_vicina_chromosome_1,_idCalVici1.1,_whole_genome_shotgun_sequence	AUGUSTUS	CDS	17189278	17189370	1	-	0	ID=g614.t1.CDS1;Parent=g614.t1;
NC_088780.1_Calliphora_vicina_chromosome_1,_idCalVici1.1,_whole_genome_shotgun_sequence	AUGUSTUS	exon	17189278	17189370	.	-	.	ID=g614.t1.exon1;Parent=g614.t1;
NC_088780.1_Calliphora_vicina_chromosome_1,_idCalVici1.1,_whole_genome_shotgun_sequence	AUGUSTUS	intron	17189371	17189445	1	-	.	ID=g614.t1.intron1;Parent=g614.t1;
NC_088780.1_Calliphora_vicina_chromosome_1,_idCalVici1.1,_whole_genome_shotgun_sequence	AUGUSTUS	CDS	17189446	17189528	1	-	2	ID=g614.t1.CDS2;Parent=g614.t1;
NC_088780.1_Calliphora_vicina_chromosome_1,_idCalVici1.1,_whole_genome_shotgun_sequence	AUGUSTUS	exon	17189446	17189528	.	-	.	ID=g614.t1.exon2;Parent=g614.t1;
NC_088780.1_Calliphora_vicina_chromosome_1,_idCalVici1.1,_whole_genome_shotgun_sequence	AUGUSTUS	intron	17189529	17191002	1	-	.	ID=g614.t1.intron2;Parent=g614.t1;
NC_088780.1_Calliphora_vicina_chromosome_1,_idCalVici1.1,_whole_genome_shotgun_sequence	AUGUSTUS	CDS	17191003	17191124	1	-	1	ID=g614.t1.CDS3;Parent=g614.t1;
NC_088780.1_Calliphora_vicina_chromosome_1,_idCalVici1.1,_whole_genome_shotgun_sequence	AUGUSTUS	exon	17191003	17191124	.	-	.	ID=g614.t1.exon3;Parent=g614.t1;
NC_088780.1_Calliphora_vicina_chromosome_1,_idCalVici1.1,_whole_genome_shotgun_sequence	AUGUSTUS	intron	17191125	17191195	1	-	.	ID=g614.t1.intron3;Parent=g614.t1;
NC_088780.1_Calliphora_vicina_chromosome_1,_idCalVici1.1,_whole_genome_shotgun_sequence	AUGUSTUS	CDS	17191196	17192093	1	-	2	ID=g614.t1.CDS4;Parent=g614.t1;
NC_088780.1_Calliphora_vicina_chromosome_1,_idCalVici1.1,_whole_genome_shotgun_sequence	AUGUSTUS	exon	17191196	17192093	.	-	.	ID=g614.t1.exon4;Parent=g614.t1;
NC_088780.1_Calliphora_vicina_chromosome_1,_idCalVici1.1,_whole_genome_shotgun_sequence	AUGUSTUS	intron	17192094	17192281	1	-	.	ID=g614.t1.intron4;Parent=g614.t1;
NC_088780.1_Calliphora_vicina_chromosome_1,_idCalVici1.1,_whole_genome_shotgun_sequence	AUGUSTUS	CDS	17192282	17194554	1	-	1	ID=g614.t1.CDS5;Parent=g614.t1;
NC_088780.1_Calliphora_vicina_chromosome_1,_idCalVici1.1,_whole_genome_shotgun_sequence	AUGUSTUS	exon	17192282	17194554	.	-	.	ID=g614.t1.exon5;Parent=g614.t1;
NC_088780.1_Calliphora_vicina_chromosome_1,_idCalVici1.1,_whole_genome_shotgun_sequence	AUGUSTUS	intron	17194555	17195490	1	-	.	ID=g614.t1.intron5;Parent=g614.t1;
NC_088780.1_Calliphora_vicina_chromosome_1,_idCalVici1.1,_whole_genome_shotgun_sequence	AUGUSTUS	CDS	17195491	17197243	1	-	2	ID=g614.t1.CDS6;Parent=g614.t1;
NC_088780.1_Calliphora_vicina_chromosome_1,_idCalVici1.1,_whole_genome_shotgun_sequence	AUGUSTUS	exon	17195491	17197243	.	-	.	ID=g614.t1.exon6;Parent=g614.t1;
NC_088780.1_Calliphora_vicina_chromosome_1,_idCalVici1.1,_whole_genome_shotgun_sequence	AUGUSTUS	intron	17197244	17198840	1	-	.	ID=g614.t1.intron6;Parent=g614.t1;
NC_088780.1_Calliphora_vicina_chromosome_1,_idCalVici1.1,_whole_genome_shotgun_sequence	AUGUSTUS	CDS	17198841	17199441	1	-	0	ID=g614.t1.CDS7;Parent=g614.t1;
NC_088780.1_Calliphora_vicina_chromosome_1,_idCalVici1.1,_whole_genome_shotgun_sequence	AUGUSTUS	exon	17198841	17199441	.	-	.	ID=g614.t1.exon7;Parent=g614.t1;
NC_088780.1_Calliphora_vicina_chromosome_1,_idCalVici1.1,_whole_genome_shotgun_sequence	AUGUSTUS	intron	17199442	17200114	1	-	.	ID=g614.t1.intron7;Parent=g614.t1;
NC_088780.1_Calliphora_vicina_chromosome_1,_idCalVici1.1,_whole_genome_shotgun_sequence	AUGUSTUS	CDS	17200115	17200215	1	-	2	ID=g614.t1.CDS8;Parent=g614.t1;
NC_088780.1_Calliphora_vicina_chromosome_1,_idCalVici1.1,_whole_genome_shotgun_sequence	AUGUSTUS	exon	17200115	17200215	.	-	.	ID=g614.t1.exon8;Parent=g614.t1;
NC_088780.1_Calliphora_vicina_chromosome_1,_idCalVici1.1,_whole_genome_shotgun_sequence	AUGUSTUS	intron	17200216	17200291	1	-	.	ID=g614.t1.intron8;Parent=g614.t1;
NC_088780.1_Calliphora_vicina_chromosome_1,_idCalVici1.1,_whole_genome_shotgun_sequence	AUGUSTUS	CDS	17200292	17200346	1	-	0	ID=g614.t1.CDS9;Parent=g614.t1;
NC_088780.1_Calliphora_vicina_chromosome_1,_idCalVici1.1,_whole_genome_shotgun_sequence	AUGUSTUS	exon	17200292	17200346	.	-	.	ID=g614.t1.exon9;Parent=g614.t1;
NC_088780.1_Calliphora_vicina_chromosome_1,_idCalVici1.1,_whole_genome_shotgun_sequence	AUGUSTUS	start_codon	17200344	17200346	.	-	0	ID=g614.t1.start1;Parent=g614.t1;
NC_088780.1_Calliphora_vicina_chromosome_1,_idCalVici1.1,_whole_genome_shotgun_sequence	AUGUSTUS	gene	17202694	17205688	.	+	.	ID=g615;
NC_088780.1_Calliphora_vicina_chromosome_1,_idCalVici1.1,_whole_genome_shotgun_sequence	AUGUSTUS	mRNA	17202694	17205688	1	+	.	ID=g615.t1;Parent=g615;
NC_088780.1_Calliphora_vicina_chromosome_1,_idCalVici1.1,_whole_genome_shotgun_sequence	AUGUSTUS	start_codon	17202694	17202696	.	+	0	ID=g615.t1.start1;Parent=g615.t1;
NC_088780.1_Calliphora_vicina_chromosome_1,_idCalVici1.1,_whole_genome_shotgun_sequence	AUGUSTUS	CDS	17202694	17204931	1	+	0	ID=g615.t1.CDS1;Parent=g615.t1;
NC_088780.1_Calliphora_vicina_chromosome_1,_idCalVici1.1,_whole_genome_shotgun_sequence	AUGUSTUS	exon	17202694	17204931	.	+	.	ID=g615.t1.exon1;Parent=g615.t1;
NC_088780.1_Calliphora_vicina_chromosome_1,_idCalVici1.1,_whole_genome_shotgun_sequence	AUGUSTUS	intron	17204932	17205040	1	+	.	ID=g615.t1.intron1;Parent=g615.t1;
NC_088780.1_Calliphora_vicina_chromosome_1,_idCalVici1.1,_whole_genome_shotgun_sequence	AUGUSTUS	CDS	17205041	17205688	1	+	0	ID=g615.t1.CDS2;Parent=g615.t1;
NC_088780.1_Calliphora_vicina_chromosome_1,_idCalVici1.1,_whole_genome_shotgun_sequence	AUGUSTUS	exon	17205041	17205688	.	+	.	ID=g615.t1.exon2;Parent=g615.t1;
NC_088780.1_Calliphora_vicina_chromosome_1,_idCalVici1.1,_whole_genome_shotgun_sequence	AUGUSTUS	stop_codon	17205686	17205688	.	+	0	ID=g615.t1.stop1;Parent=g615.t1;
NC_088780.1_Calliphora_vicina_chromosome_1,_idCalVici1.1,_whole_genome_shotgun_sequence	AUGUSTUS	gene	17212570	17218560	.	+	.	ID=g616;
NC_088780.1_Calliphora_vicina_chromosome_1,_idCalVici1.1,_whole_genome_shotgun_sequence	AUGUSTUS	mRNA	17212570	17218560	1	+	.	ID=g616.t1;Parent=g616;
NC_088780.1_Calliphora_vicina_chromosome_1,_idCalVici1.1,_whole_genome_shotgun_sequence	AUGUSTUS	start_codon	17212570	17212572	.	+	0	ID=g616.t1.start1;Parent=g616.t1;
NC_088780.1_Calliphora_vicina_chromosome_1,_idCalVici1.1,_whole_genome_shotgun_sequence	AUGUSTUS	CDS	17212570	17212701	1	+	0	ID=g616.t1.CDS1;Parent=g616.t1;
NC_088780.1_Calliphora_vicina_chromosome_1,_idCalVici1.1,_whole_genome_shotgun_sequence	AUGUSTUS	exon	17212570	17212701	.	+	.	ID=g616.t1.exon1;Parent=g616.t1;
NC_088780.1_Calliphora_vicina_chromosome_1,_idCalVici1.1,_whole_genome_shotgun_sequence	AUGUSTUS	intron	17212702	17214748	1	+	.	ID=g616.t1.intron1;Parent=g616.t1;
NC_088780.1_Calliphora_vicina_chromosome_1,_idCalVici1.1,_whole_genome_shotgun_sequence	AUGUSTUS	CDS	17214749	17215112	1	+	0	ID=g616.t1.CDS2;Parent=g616.t1;
NC_088780.1_Calliphora_vicina_chromosome_1,_idCalVici1.1,_whole_genome_shotgun_sequence	AUGUSTUS	exon	17214749	17215112	.	+	.	ID=g616.t1.exon2;Parent=g616.t1;
NC_088780.1_Calliphora_vicina_chromosome_1,_idCalVici1.1,_whole_genome_shotgun_sequence	AUGUSTUS	intron	17215113	17215349	1	+	.	ID=g616.t1.intron2;Parent=g616.t1;
NC_088780.1_Calliphora_vicina_chromosome_1,_idCalVici1.1,_whole_genome_shotgun_sequence	AUGUSTUS	CDS	17215350	17216300	1	+	2	ID=g616.t1.CDS3;Parent=g616.t1;
NC_088780.1_Calliphora_vicina_chromosome_1,_idCalVici1.1,_whole_genome_shotgun_sequence	AUGUSTUS	exon	17215350	17216300	.	+	.	ID=g616.t1.exon3;Parent=g616.t1;
NC_088780.1_Calliphora_vicina_chromosome_1,_idCalVici1.1,_whole_genome_shotgun_sequence	AUGUSTUS	intron	17216301	17216433	1	+	.	ID=g616.t1.intron3;Parent=g616.t1;
NC_088780.1_Calliphora_vicina_chromosome_1,_idCalVici1.1,_whole_genome_shotgun_sequence	AUGUSTUS	CDS	17216434	17216520	1	+	2	ID=g616.t1.CDS4;Parent=g616.t1;
NC_088780.1_Calliphora_vicina_chromosome_1,_idCalVici1.1,_whole_genome_shotgun_sequence	AUGUSTUS	exon	17216434	17216520	.	+	.	ID=g616.t1.exon4;Parent=g616.t1;
NC_088780.1_Calliphora_vicina_chromosome_1,_idCalVici1.1,_whole_genome_shotgun_sequence	AUGUSTUS	intron	17216521	17217639	1	+	.	ID=g616.t1.intron4;Parent=g616.t1;
NC_088780.1_Calliphora_vicina_chromosome_1,_idCalVici1.1,_whole_genome_shotgun_sequence	AUGUSTUS	CDS	17217640	17217949	1	+	2	ID=g616.t1.CDS5;Parent=g616.t1;
NC_088780.1_Calliphora_vicina_chromosome_1,_idCalVici1.1,_whole_genome_shotgun_sequence	AUGUSTUS	exon	17217640	17217949	.	+	.	ID=g616.t1.exon5;Parent=g616.t1;
NC_088780.1_Calliphora_vicina_chromosome_1,_idCalVici1.1,_whole_genome_shotgun_sequence	AUGUSTUS	intron	17217950	17218011	1	+	.	ID=g616.t1.intron5;Parent=g616.t1;
NC_088780.1_Calliphora_vicina_chromosome_1,_idCalVici1.1,_whole_genome_shotgun_sequence	AUGUSTUS	CDS	17218012	17218172	1	+	1	ID=g616.t1.CDS6;Parent=g616.t1;
NC_088780.1_Calliphora_vicina_chromosome_1,_idCalVici1.1,_whole_genome_shotgun_sequence	AUGUSTUS	exon	17218012	17218172	.	+	.	ID=g616.t1.exon6;Parent=g616.t1;
NC_088780.1_Calliphora_vicina_chromosome_1,_idCalVici1.1,_whole_genome_shotgun_sequence	AUGUSTUS	intron	17218173	17218228	1	+	.	ID=g616.t1.intron6;Parent=g616.t1;
NC_088780.1_Calliphora_vicina_chromosome_1,_idCalVici1.1,_whole_genome_shotgun_sequence	AUGUSTUS	CDS	17218229	17218378	1	+	2	ID=g616.t1.CDS7;Parent=g616.t1;
NC_088780.1_Calliphora_vicina_chromosome_1,_idCalVici1.1,_whole_genome_shotgun_sequence	AUGUSTUS	exon	17218229	17218378	.	+	.	ID=g616.t1.exon7;Parent=g616.t1;
NC_088780.1_Calliphora_vicina_chromosome_1,_idCalVici1.1,_whole_genome_shotgun_sequence	AUGUSTUS	intron	17218379	17218441	1	+	.	ID=g616.t1.intron7;Parent=g616.t1;
NC_088780.1_Calliphora_vicina_chromosome_1,_idCalVici1.1,_whole_genome_shotgun_sequence	AUGUSTUS	CDS	17218442	17218560	1	+	2	ID=g616.t1.CDS8;Parent=g616.t1;
NC_088780.1_Calliphora_vicina_chromosome_1,_idCalVici1.1,_whole_genome_shotgun_sequence	AUGUSTUS	exon	17218442	17218560	.	+	.	ID=g616.t1.exon8;Parent=g616.t1;
NC_088780.1_Calliphora_vicina_chromosome_1,_idCalVici1.1,_whole_genome_shotgun_sequence	AUGUSTUS	stop_codon	17218558	17218560	.	+	0	ID=g616.t1.stop1;Parent=g616.t1;
NC_088780.1_Calliphora_vicina_chromosome_1,_idCalVici1.1,_whole_genome_shotgun_sequence	AUGUSTUS	gene	17221481	17224402	.	+	.	ID=g617;
NC_088780.1_Calliphora_vicina_chromosome_1,_idCalVici1.1,_whole_genome_shotgun_sequence	AUGUSTUS	mRNA	17221481	17224402	1	+	.	ID=g617.t1;Parent=g617;
NC_088780.1_Calliphora_vicina_chromosome_1,_idCalVici1.1,_whole_genome_shotgun_sequence	AUGUSTUS	start_codon	17221481	17221483	.	+	0	ID=g617.t1.start1;Parent=g617.t1;
NC_088780.1_Calliphora_vicina_chromosome_1,_idCalVici1.1,_whole_genome_shotgun_sequence	AUGUSTUS	CDS	17221481	17221574	1	+	0	ID=g617.t1.CDS1;Parent=g617.t1;
NC_088780.1_Calliphora_vicina_chromosome_1,_idCalVici1.1,_whole_genome_shotgun_sequence	AUGUSTUS	exon	17221481	17221574	.	+	.	ID=g617.t1.exon1;Parent=g617.t1;
NC_088780.1_Calliphora_vicina_chromosome_1,_idCalVici1.1,_whole_genome_shotgun_sequence	AUGUSTUS	intron	17221575	17221786	1	+	.	ID=g617.t1.intron1;Parent=g617.t1;
NC_088780.1_Calliphora_vicina_chromosome_1,_idCalVici1.1,_whole_genome_shotgun_sequence	AUGUSTUS	CDS	17221787	17221900	1	+	2	ID=g617.t1.CDS2;Parent=g617.t1;
NC_088780.1_Calliphora_vicina_chromosome_1,_idCalVici1.1,_whole_genome_shotgun_sequence	AUGUSTUS	exon	17221787	17221900	.	+	.	ID=g617.t1.exon2;Parent=g617.t1;
NC_088780.1_Calliphora_vicina_chromosome_1,_idCalVici1.1,_whole_genome_shotgun_sequence	AUGUSTUS	intron	17221901	17221972	1	+	.	ID=g617.t1.intron2;Parent=g617.t1;
NC_088780.1_Calliphora_vicina_chromosome_1,_idCalVici1.1,_whole_genome_shotgun_sequence	AUGUSTUS	CDS	17221973	17222172	1	+	2	ID=g617.t1.CDS3;Parent=g617.t1;
NC_088780.1_Calliphora_vicina_chromosome_1,_idCalVici1.1,_whole_genome_shotgun_sequence	AUGUSTUS	exon	17221973	17222172	.	+	.	ID=g617.t1.exon3;Parent=g617.t1;
NC_088780.1_Calliphora_vicina_chromosome_1,_idCalVici1.1,_whole_genome_shotgun_sequence	AUGUSTUS	intron	17222173	17223313	1	+	.	ID=g617.t1.intron3;Parent=g617.t1;
NC_088780.1_Calliphora_vicina_chromosome_1,_idCalVici1.1,_whole_genome_shotgun_sequence	AUGUSTUS	CDS	17223314	17224402	1	+	0	ID=g617.t1.CDS4;Parent=g617.t1;
NC_088780.1_Calliphora_vicina_chromosome_1,_idCalVici1.1,_whole_genome_shotgun_sequence	AUGUSTUS	exon	17223314	17224402	.	+	.	ID=g617.t1.exon4;Parent=g617.t1;
NC_088780.1_Calliphora_vicina_chromosome_1,_idCalVici1.1,_whole_genome_shotgun_sequence	AUGUSTUS	stop_codon	17224400	17224402	.	+	0	ID=g617.t1.stop1;Parent=g617.t1;
NC_088780.1_Calliphora_vicina_chromosome_1,_idCalVici1.1,_whole_genome_shotgun_sequence	AUGUSTUS	gene	17226019	17227272	.	-	.	ID=g618;
NC_088780.1_Calliphora_vicina_chromosome_1,_idCalVici1.1,_whole_genome_shotgun_sequence	AUGUSTUS	mRNA	17226019	17227272	1	-	.	ID=g618.t1;Parent=g618;
NC_088780.1_Calliphora_vicina_chromosome_1,_idCalVici1.1,_whole_genome_shotgun_sequence	AUGUSTUS	stop_codon	17226019	17226021	.	-	0	ID=g618.t1.stop1;Parent=g618.t1;
NC_088780.1_Calliphora_vicina_chromosome_1,_idCalVici1.1,_whole_genome_shotgun_sequence	AUGUSTUS	CDS	17226019	17227272	1	-	0	ID=g618.t1.CDS1;Parent=g618.t1;
NC_088780.1_Calliphora_vicina_chromosome_1,_idCalVici1.1,_whole_genome_shotgun_sequence	AUGUSTUS	exon	17226019	17227272	.	-	.	ID=g618.t1.exon1;Parent=g618.t1;
NC_088780.1_Calliphora_vicina_chromosome_1,_idCalVici1.1,_whole_genome_shotgun_sequence	AUGUSTUS	start_codon	17227270	17227272	.	-	0	ID=g618.t1.start1;Parent=g618.t1;
NC_088780.1_Calliphora_vicina_chromosome_1,_idCalVici1.1,_whole_genome_shotgun_sequence	AUGUSTUS	gene	17229246	17230364	.	+	.	ID=g619;
NC_088780.1_Calliphora_vicina_chromosome_1,_idCalVici1.1,_whole_genome_shotgun_sequence	AUGUSTUS	mRNA	17229246	17230364	1	+	.	ID=g619.t1;Parent=g619;
NC_088780.1_Calliphora_vicina_chromosome_1,_idCalVici1.1,_whole_genome_shotgun_sequence	AUGUSTUS	start_codon	17229246	17229248	.	+	0	ID=g619.t1.start1;Parent=g619.t1;
NC_088780.1_Calliphora_vicina_chromosome_1,_idCalVici1.1,_whole_genome_shotgun_sequence	AUGUSTUS	CDS	17229246	17229458	1	+	0	ID=g619.t1.CDS1;Parent=g619.t1;
NC_088780.1_Calliphora_vicina_chromosome_1,_idCalVici1.1,_whole_genome_shotgun_sequence	AUGUSTUS	exon	17229246	17229458	.	+	.	ID=g619.t1.exon1;Parent=g619.t1;
NC_088780.1_Calliphora_vicina_chromosome_1,_idCalVici1.1,_whole_genome_shotgun_sequence	AUGUSTUS	intron	17229459	17229534	1	+	.	ID=g619.t1.intron1;Parent=g619.t1;
NC_088780.1_Calliphora_vicina_chromosome_1,_idCalVici1.1,_whole_genome_shotgun_sequence	AUGUSTUS	CDS	17229535	17229762	1	+	0	ID=g619.t1.CDS2;Parent=g619.t1;
NC_088780.1_Calliphora_vicina_chromosome_1,_idCalVici1.1,_whole_genome_shotgun_sequence	AUGUSTUS	exon	17229535	17229762	.	+	.	ID=g619.t1.exon2;Parent=g619.t1;
NC_088780.1_Calliphora_vicina_chromosome_1,_idCalVici1.1,_whole_genome_shotgun_sequence	AUGUSTUS	intron	17229763	17230340	1	+	.	ID=g619.t1.intron2;Parent=g619.t1;
NC_088780.1_Calliphora_vicina_chromosome_1,_idCalVici1.1,_whole_genome_shotgun_sequence	AUGUSTUS	CDS	17230341	17230364	1	+	0	ID=g619.t1.CDS3;Parent=g619.t1;
NC_088780.1_Calliphora_vicina_chromosome_1,_idCalVici1.1,_whole_genome_shotgun_sequence	AUGUSTUS	exon	17230341	17230364	.	+	.	ID=g619.t1.exon3;Parent=g619.t1;
NC_088780.1_Calliphora_vicina_chromosome_1,_idCalVici1.1,_whole_genome_shotgun_sequence	AUGUSTUS	stop_codon	17230362	17230364	.	+	0	ID=g619.t1.stop1;Parent=g619.t1;
NC_088780.1_Calliphora_vicina_chromosome_1,_idCalVici1.1,_whole_genome_shotgun_sequence	AUGUSTUS	gene	17374546	17379240	.	+	.	ID=g620;
NC_088780.1_Calliphora_vicina_chromosome_1,_idCalVici1.1,_whole_genome_shotgun_sequence	AUGUSTUS	mRNA	17374546	17379240	1	+	.	ID=g620.t1;Parent=g620;
NC_088780.1_Calliphora_vicina_chromosome_1,_idCalVici1.1,_whole_genome_shotgun_sequence	AUGUSTUS	start_codon	17374546	17374548	.	+	0	ID=g620.t1.start1;Parent=g620.t1;
NC_088780.1_Calliphora_vicina_chromosome_1,_idCalVici1.1,_whole_genome_shotgun_sequence	AUGUSTUS	CDS	17374546	17375341	1	+	0	ID=g620.t1.CDS1;Parent=g620.t1;
NC_088780.1_Calliphora_vicina_chromosome_1,_idCalVici1.1,_whole_genome_shotgun_sequence	AUGUSTUS	exon	17374546	17375341	.	+	.	ID=g620.t1.exon1;Parent=g620.t1;
NC_088780.1_Calliphora_vicina_chromosome_1,_idCalVici1.1,_whole_genome_shotgun_sequence	AUGUSTUS	intron	17375342	17377181	1	+	.	ID=g620.t1.intron1;Parent=g620.t1;
NC_088780.1_Calliphora_vicina_chromosome_1,_idCalVici1.1,_whole_genome_shotgun_sequence	AUGUSTUS	CDS	17377182	17377483	1	+	2	ID=g620.t1.CDS2;Parent=g620.t1;
NC_088780.1_Calliphora_vicina_chromosome_1,_idCalVici1.1,_whole_genome_shotgun_sequence	AUGUSTUS	exon	17377182	17377483	.	+	.	ID=g620.t1.exon2;Parent=g620.t1;
NC_088780.1_Calliphora_vicina_chromosome_1,_idCalVici1.1,_whole_genome_shotgun_sequence	AUGUSTUS	intron	17377484	17377593	1	+	.	ID=g620.t1.intron2;Parent=g620.t1;
NC_088780.1_Calliphora_vicina_chromosome_1,_idCalVici1.1,_whole_genome_shotgun_sequence	AUGUSTUS	CDS	17377594	17379240	1	+	0	ID=g620.t1.CDS3;Parent=g620.t1;
NC_088780.1_Calliphora_vicina_chromosome_1,_idCalVici1.1,_whole_genome_shotgun_sequence	AUGUSTUS	exon	17377594	17379240	.	+	.	ID=g620.t1.exon3;Parent=g620.t1;
NC_088780.1_Calliphora_vicina_chromosome_1,_idCalVici1.1,_whole_genome_shotgun_sequence	AUGUSTUS	stop_codon	17379238	17379240	.	+	0	ID=g620.t1.stop1;Parent=g620.t1;
NC_088780.1_Calliphora_vicina_chromosome_1,_idCalVici1.1,_whole_genome_shotgun_sequence	AUGUSTUS	gene	17385327	17391589	.	-	.	ID=g621;
NC_088780.1_Calliphora_vicina_chromosome_1,_idCalVici1.1,_whole_genome_shotgun_sequence	AUGUSTUS	mRNA	17385327	17391589	1	-	.	ID=g621.t1;Parent=g621;
NC_088780.1_Calliphora_vicina_chromosome_1,_idCalVici1.1,_whole_genome_shotgun_sequence	AUGUSTUS	stop_codon	17385327	17385329	.	-	0	ID=g621.t1.stop1;Parent=g621.t1;
NC_088780.1_Calliphora_vicina_chromosome_1,_idCalVici1.1,_whole_genome_shotgun_sequence	AUGUSTUS	CDS	17385327	17385437	1	-	0	ID=g621.t1.CDS1;Parent=g621.t1;
NC_088780.1_Calliphora_vicina_chromosome_1,_idCalVici1.1,_whole_genome_shotgun_sequence	AUGUSTUS	exon	17385327	17385437	.	-	.	ID=g621.t1.exon1;Parent=g621.t1;
NC_088780.1_Calliphora_vicina_chromosome_1,_idCalVici1.1,_whole_genome_shotgun_sequence	AUGUSTUS	intron	17385438	17385545	1	-	.	ID=g621.t1.intron1;Parent=g621.t1;
NC_088780.1_Calliphora_vicina_chromosome_1,_idCalVici1.1,_whole_genome_shotgun_sequence	AUGUSTUS	CDS	17385546	17385683	1	-	0	ID=g621.t1.CDS2;Parent=g621.t1;
NC_088780.1_Calliphora_vicina_chromosome_1,_idCalVici1.1,_whole_genome_shotgun_sequence	AUGUSTUS	exon	17385546	17385683	.	-	.	ID=g621.t1.exon2;Parent=g621.t1;
NC_088780.1_Calliphora_vicina_chromosome_1,_idCalVici1.1,_whole_genome_shotgun_sequence	AUGUSTUS	intron	17385684	17391023	1	-	.	ID=g621.t1.intron2;Parent=g621.t1;
NC_088780.1_Calliphora_vicina_chromosome_1,_idCalVici1.1,_whole_genome_shotgun_sequence	AUGUSTUS	CDS	17391024	17391185	1	-	0	ID=g621.t1.CDS3;Parent=g621.t1;
NC_088780.1_Calliphora_vicina_chromosome_1,_idCalVici1.1,_whole_genome_shotgun_sequence	AUGUSTUS	exon	17391024	17391185	.	-	.	ID=g621.t1.exon3;Parent=g621.t1;
NC_088780.1_Calliphora_vicina_chromosome_1,_idCalVici1.1,_whole_genome_shotgun_sequence	AUGUSTUS	intron	17391186	17391284	1	-	.	ID=g621.t1.intron3;Parent=g621.t1;
NC_088780.1_Calliphora_vicina_chromosome_1,_idCalVici1.1,_whole_genome_shotgun_sequence	AUGUSTUS	CDS	17391285	17391416	1	-	0	ID=g621.t1.CDS4;Parent=g621.t1;
NC_088780.1_Calliphora_vicina_chromosome_1,_idCalVici1.1,_whole_genome_shotgun_sequence	AUGUSTUS	exon	17391285	17391416	.	-	.	ID=g621.t1.exon4;Parent=g621.t1;
NC_088780.1_Calliphora_vicina_chromosome_1,_idCalVici1.1,_whole_genome_shotgun_sequence	AUGUSTUS	intron	17391417	17391502	1	-	.	ID=g621.t1.intron4;Parent=g621.t1;
NC_088780.1_Calliphora_vicina_chromosome_1,_idCalVici1.1,_whole_genome_shotgun_sequence	AUGUSTUS	CDS	17391503	17391589	1	-	0	ID=g621.t1.CDS5;Parent=g621.t1;
NC_088780.1_Calliphora_vicina_chromosome_1,_idCalVici1.1,_whole_genome_shotgun_sequence	AUGUSTUS	exon	17391503	17391589	.	-	.	ID=g621.t1.exon5;Parent=g621.t1;
NC_088780.1_Calliphora_vicina_chromosome_1,_idCalVici1.1,_whole_genome_shotgun_sequence	AUGUSTUS	start_codon	17391587	17391589	.	-	0	ID=g621.t1.start1;Parent=g621.t1;
NC_088780.1_Calliphora_vicina_chromosome_1,_idCalVici1.1,_whole_genome_shotgun_sequence	AUGUSTUS	gene	17398242	17399476	.	+	.	ID=g622;
NC_088780.1_Calliphora_vicina_chromosome_1,_idCalVici1.1,_whole_genome_shotgun_sequence	AUGUSTUS	mRNA	17398242	17399476	1	+	.	ID=g622.t1;Parent=g622;
NC_088780.1_Calliphora_vicina_chromosome_1,_idCalVici1.1,_whole_genome_shotgun_sequence	AUGUSTUS	start_codon	17398242	17398244	.	+	0	ID=g622.t1.start1;Parent=g622.t1;
NC_088780.1_Calliphora_vicina_chromosome_1,_idCalVici1.1,_whole_genome_shotgun_sequence	AUGUSTUS	CDS	17398242	17398332	1	+	0	ID=g622.t1.CDS1;Parent=g622.t1;
NC_088780.1_Calliphora_vicina_chromosome_1,_idCalVici1.1,_whole_genome_shotgun_sequence	AUGUSTUS	exon	17398242	17398332	.	+	.	ID=g622.t1.exon1;Parent=g622.t1;
NC_088780.1_Calliphora_vicina_chromosome_1,_idCalVici1.1,_whole_genome_shotgun_sequence	AUGUSTUS	intron	17398333	17398395	1	+	.	ID=g622.t1.intron1;Parent=g622.t1;
NC_088780.1_Calliphora_vicina_chromosome_1,_idCalVici1.1,_whole_genome_shotgun_sequence	AUGUSTUS	CDS	17398396	17398613	1	+	2	ID=g622.t1.CDS2;Parent=g622.t1;
NC_088780.1_Calliphora_vicina_chromosome_1,_idCalVici1.1,_whole_genome_shotgun_sequence	AUGUSTUS	exon	17398396	17398613	.	+	.	ID=g622.t1.exon2;Parent=g622.t1;
NC_088780.1_Calliphora_vicina_chromosome_1,_idCalVici1.1,_whole_genome_shotgun_sequence	AUGUSTUS	intron	17398614	17398803	1	+	.	ID=g622.t1.intron2;Parent=g622.t1;
NC_088780.1_Calliphora_vicina_chromosome_1,_idCalVici1.1,_whole_genome_shotgun_sequence	AUGUSTUS	CDS	17398804	17398970	1	+	0	ID=g622.t1.CDS3;Parent=g622.t1;
NC_088780.1_Calliphora_vicina_chromosome_1,_idCalVici1.1,_whole_genome_shotgun_sequence	AUGUSTUS	exon	17398804	17398970	.	+	.	ID=g622.t1.exon3;Parent=g622.t1;
NC_088780.1_Calliphora_vicina_chromosome_1,_idCalVici1.1,_whole_genome_shotgun_sequence	AUGUSTUS	intron	17398971	17399043	1	+	.	ID=g622.t1.intron3;Parent=g622.t1;
NC_088780.1_Calliphora_vicina_chromosome_1,_idCalVici1.1,_whole_genome_shotgun_sequence	AUGUSTUS	CDS	17399044	17399476	1	+	1	ID=g622.t1.CDS4;Parent=g622.t1;
NC_088780.1_Calliphora_vicina_chromosome_1,_idCalVici1.1,_whole_genome_shotgun_sequence	AUGUSTUS	exon	17399044	17399476	.	+	.	ID=g622.t1.exon4;Parent=g622.t1;
NC_088780.1_Calliphora_vicina_chromosome_1,_idCalVici1.1,_whole_genome_shotgun_sequence	AUGUSTUS	stop_codon	17399474	17399476	.	+	0	ID=g622.t1.stop1;Parent=g622.t1;
NC_088780.1_Calliphora_vicina_chromosome_1,_idCalVici1.1,_whole_genome_shotgun_sequence	AUGUSTUS	gene	17403916	17409211	.	-	.	ID=g623;
NC_088780.1_Calliphora_vicina_chromosome_1,_idCalVici1.1,_whole_genome_shotgun_sequence	AUGUSTUS	mRNA	17403916	17409211	1	-	.	ID=g623.t1;Parent=g623;
NC_088780.1_Calliphora_vicina_chromosome_1,_idCalVici1.1,_whole_genome_shotgun_sequence	AUGUSTUS	stop_codon	17403916	17403918	.	-	0	ID=g623.t1.stop1;Parent=g623.t1;
NC_088780.1_Calliphora_vicina_chromosome_1,_idCalVici1.1,_whole_genome_shotgun_sequence	AUGUSTUS	CDS	17403916	17404317	1	-	0	ID=g623.t1.CDS1;Parent=g623.t1;
NC_088780.1_Calliphora_vicina_chromosome_1,_idCalVici1.1,_whole_genome_shotgun_sequence	AUGUSTUS	exon	17403916	17404317	.	-	.	ID=g623.t1.exon1;Parent=g623.t1;
NC_088780.1_Calliphora_vicina_chromosome_1,_idCalVici1.1,_whole_genome_shotgun_sequence	AUGUSTUS	intron	17404318	17404402	1	-	.	ID=g623.t1.intron1;Parent=g623.t1;
NC_088780.1_Calliphora_vicina_chromosome_1,_idCalVici1.1,_whole_genome_shotgun_sequence	AUGUSTUS	CDS	17404403	17404590	1	-	2	ID=g623.t1.CDS2;Parent=g623.t1;
NC_088780.1_Calliphora_vicina_chromosome_1,_idCalVici1.1,_whole_genome_shotgun_sequence	AUGUSTUS	exon	17404403	17404590	.	-	.	ID=g623.t1.exon2;Parent=g623.t1;
NC_088780.1_Calliphora_vicina_chromosome_1,_idCalVici1.1,_whole_genome_shotgun_sequence	AUGUSTUS	intron	17404591	17404718	1	-	.	ID=g623.t1.intron2;Parent=g623.t1;
NC_088780.1_Calliphora_vicina_chromosome_1,_idCalVici1.1,_whole_genome_shotgun_sequence	AUGUSTUS	CDS	17404719	17404803	1	-	0	ID=g623.t1.CDS3;Parent=g623.t1;
NC_088780.1_Calliphora_vicina_chromosome_1,_idCalVici1.1,_whole_genome_shotgun_sequence	AUGUSTUS	exon	17404719	17404803	.	-	.	ID=g623.t1.exon3;Parent=g623.t1;
NC_088780.1_Calliphora_vicina_chromosome_1,_idCalVici1.1,_whole_genome_shotgun_sequence	AUGUSTUS	intron	17404804	17409118	1	-	.	ID=g623.t1.intron3;Parent=g623.t1;
NC_088780.1_Calliphora_vicina_chromosome_1,_idCalVici1.1,_whole_genome_shotgun_sequence	AUGUSTUS	CDS	17409119	17409211	1	-	0	ID=g623.t1.CDS4;Parent=g623.t1;
NC_088780.1_Calliphora_vicina_chromosome_1,_idCalVici1.1,_whole_genome_shotgun_sequence	AUGUSTUS	exon	17409119	17409211	.	-	.	ID=g623.t1.exon4;Parent=g623.t1;
NC_088780.1_Calliphora_vicina_chromosome_1,_idCalVici1.1,_whole_genome_shotgun_sequence	AUGUSTUS	start_codon	17409209	17409211	.	-	0	ID=g623.t1.start1;Parent=g623.t1;
NC_088780.1_Calliphora_vicina_chromosome_1,_idCalVici1.1,_whole_genome_shotgun_sequence	AUGUSTUS	gene	17414091	17422804	.	+	.	ID=g624;
NC_088780.1_Calliphora_vicina_chromosome_1,_idCalVici1.1,_whole_genome_shotgun_sequence	AUGUSTUS	mRNA	17414091	17422804	1	+	.	ID=g624.t1;Parent=g624;
NC_088780.1_Calliphora_vicina_chromosome_1,_idCalVici1.1,_whole_genome_shotgun_sequence	AUGUSTUS	start_codon	17414091	17414093	.	+	0	ID=g624.t1.start1;Parent=g624.t1;
NC_088780.1_Calliphora_vicina_chromosome_1,_idCalVici1.1,_whole_genome_shotgun_sequence	AUGUSTUS	CDS	17414091	17414231	1	+	0	ID=g624.t1.CDS1;Parent=g624.t1;
NC_088780.1_Calliphora_vicina_chromosome_1,_idCalVici1.1,_whole_genome_shotgun_sequence	AUGUSTUS	exon	17414091	17414231	.	+	.	ID=g624.t1.exon1;Parent=g624.t1;
NC_088780.1_Calliphora_vicina_chromosome_1,_idCalVici1.1,_whole_genome_shotgun_sequence	AUGUSTUS	intron	17414232	17421721	1	+	.	ID=g624.t1.intron1;Parent=g624.t1;
NC_088780.1_Calliphora_vicina_chromosome_1,_idCalVici1.1,_whole_genome_shotgun_sequence	AUGUSTUS	CDS	17421722	17422804	1	+	0	ID=g624.t1.CDS2;Parent=g624.t1;
NC_088780.1_Calliphora_vicina_chromosome_1,_idCalVici1.1,_whole_genome_shotgun_sequence	AUGUSTUS	exon	17421722	17422804	.	+	.	ID=g624.t1.exon2;Parent=g624.t1;
NC_088780.1_Calliphora_vicina_chromosome_1,_idCalVici1.1,_whole_genome_shotgun_sequence	AUGUSTUS	stop_codon	17422802	17422804	.	+	0	ID=g624.t1.stop1;Parent=g624.t1;
NC_088780.1_Calliphora_vicina_chromosome_1,_idCalVici1.1,_whole_genome_shotgun_sequence	AUGUSTUS	gene	17442437	17453935	.	+	.	ID=g625;
NC_088780.1_Calliphora_vicina_chromosome_1,_idCalVici1.1,_whole_genome_shotgun_sequence	AUGUSTUS	mRNA	17442437	17453935	1	+	.	ID=g625.t1;Parent=g625;
NC_088780.1_Calliphora_vicina_chromosome_1,_idCalVici1.1,_whole_genome_shotgun_sequence	AUGUSTUS	start_codon	17442437	17442439	.	+	0	ID=g625.t1.start1;Parent=g625.t1;
NC_088780.1_Calliphora_vicina_chromosome_1,_idCalVici1.1,_whole_genome_shotgun_sequence	AUGUSTUS	CDS	17442437	17442490	1	+	0	ID=g625.t1.CDS1;Parent=g625.t1;
NC_088780.1_Calliphora_vicina_chromosome_1,_idCalVici1.1,_whole_genome_shotgun_sequence	AUGUSTUS	exon	17442437	17442490	.	+	.	ID=g625.t1.exon1;Parent=g625.t1;
NC_088780.1_Calliphora_vicina_chromosome_1,_idCalVici1.1,_whole_genome_shotgun_sequence	AUGUSTUS	intron	17442491	17452038	1	+	.	ID=g625.t1.intron1;Parent=g625.t1;
NC_088780.1_Calliphora_vicina_chromosome_1,_idCalVici1.1,_whole_genome_shotgun_sequence	AUGUSTUS	CDS	17452039	17452072	1	+	0	ID=g625.t1.CDS2;Parent=g625.t1;
NC_088780.1_Calliphora_vicina_chromosome_1,_idCalVici1.1,_whole_genome_shotgun_sequence	AUGUSTUS	exon	17452039	17452072	.	+	.	ID=g625.t1.exon2;Parent=g625.t1;
NC_088780.1_Calliphora_vicina_chromosome_1,_idCalVici1.1,_whole_genome_shotgun_sequence	AUGUSTUS	intron	17452073	17452802	1	+	.	ID=g625.t1.intron2;Parent=g625.t1;
NC_088780.1_Calliphora_vicina_chromosome_1,_idCalVici1.1,_whole_genome_shotgun_sequence	AUGUSTUS	CDS	17452803	17453491	1	+	2	ID=g625.t1.CDS3;Parent=g625.t1;
NC_088780.1_Calliphora_vicina_chromosome_1,_idCalVici1.1,_whole_genome_shotgun_sequence	AUGUSTUS	exon	17452803	17453491	.	+	.	ID=g625.t1.exon3;Parent=g625.t1;
NC_088780.1_Calliphora_vicina_chromosome_1,_idCalVici1.1,_whole_genome_shotgun_sequence	AUGUSTUS	intron	17453492	17453560	1	+	.	ID=g625.t1.intron3;Parent=g625.t1;
NC_088780.1_Calliphora_vicina_chromosome_1,_idCalVici1.1,_whole_genome_shotgun_sequence	AUGUSTUS	CDS	17453561	17453682	1	+	0	ID=g625.t1.CDS4;Parent=g625.t1;
NC_088780.1_Calliphora_vicina_chromosome_1,_idCalVici1.1,_whole_genome_shotgun_sequence	AUGUSTUS	exon	17453561	17453682	.	+	.	ID=g625.t1.exon4;Parent=g625.t1;
NC_088780.1_Calliphora_vicina_chromosome_1,_idCalVici1.1,_whole_genome_shotgun_sequence	AUGUSTUS	intron	17453683	17453751	1	+	.	ID=g625.t1.intron4;Parent=g625.t1;
NC_088780.1_Calliphora_vicina_chromosome_1,_idCalVici1.1,_whole_genome_shotgun_sequence	AUGUSTUS	CDS	17453752	17453935	1	+	1	ID=g625.t1.CDS5;Parent=g625.t1;
NC_088780.1_Calliphora_vicina_chromosome_1,_idCalVici1.1,_whole_genome_shotgun_sequence	AUGUSTUS	exon	17453752	17453935	.	+	.	ID=g625.t1.exon5;Parent=g625.t1;
NC_088780.1_Calliphora_vicina_chromosome_1,_idCalVici1.1,_whole_genome_shotgun_sequence	AUGUSTUS	stop_codon	17453933	17453935	.	+	0	ID=g625.t1.stop1;Parent=g625.t1;
NC_088780.1_Calliphora_vicina_chromosome_1,_idCalVici1.1,_whole_genome_shotgun_sequence	AUGUSTUS	gene	17461430	17471541	.	-	.	ID=g626;
NC_088780.1_Calliphora_vicina_chromosome_1,_idCalVici1.1,_whole_genome_shotgun_sequence	AUGUSTUS	mRNA	17461430	17471541	1	-	.	ID=g626.t1;Parent=g626;
NC_088780.1_Calliphora_vicina_chromosome_1,_idCalVici1.1,_whole_genome_shotgun_sequence	AUGUSTUS	stop_codon	17461430	17461432	.	-	0	ID=g626.t1.stop1;Parent=g626.t1;
NC_088780.1_Calliphora_vicina_chromosome_1,_idCalVici1.1,_whole_genome_shotgun_sequence	AUGUSTUS	CDS	17461430	17461575	1	-	2	ID=g626.t1.CDS1;Parent=g626.t1;
NC_088780.1_Calliphora_vicina_chromosome_1,_idCalVici1.1,_whole_genome_shotgun_sequence	AUGUSTUS	exon	17461430	17461575	.	-	.	ID=g626.t1.exon1;Parent=g626.t1;
NC_088780.1_Calliphora_vicina_chromosome_1,_idCalVici1.1,_whole_genome_shotgun_sequence	AUGUSTUS	intron	17461576	17463492	1	-	.	ID=g626.t1.intron1;Parent=g626.t1;
NC_088780.1_Calliphora_vicina_chromosome_1,_idCalVici1.1,_whole_genome_shotgun_sequence	AUGUSTUS	CDS	17463493	17464338	1	-	2	ID=g626.t1.CDS2;Parent=g626.t1;
NC_088780.1_Calliphora_vicina_chromosome_1,_idCalVici1.1,_whole_genome_shotgun_sequence	AUGUSTUS	exon	17463493	17464338	.	-	.	ID=g626.t1.exon2;Parent=g626.t1;
NC_088780.1_Calliphora_vicina_chromosome_1,_idCalVici1.1,_whole_genome_shotgun_sequence	AUGUSTUS	intron	17464339	17464403	1	-	.	ID=g626.t1.intron2;Parent=g626.t1;
NC_088780.1_Calliphora_vicina_chromosome_1,_idCalVici1.1,_whole_genome_shotgun_sequence	AUGUSTUS	CDS	17464404	17464559	1	-	2	ID=g626.t1.CDS3;Parent=g626.t1;
NC_088780.1_Calliphora_vicina_chromosome_1,_idCalVici1.1,_whole_genome_shotgun_sequence	AUGUSTUS	exon	17464404	17464559	.	-	.	ID=g626.t1.exon3;Parent=g626.t1;
NC_088780.1_Calliphora_vicina_chromosome_1,_idCalVici1.1,_whole_genome_shotgun_sequence	AUGUSTUS	intron	17464560	17471426	1	-	.	ID=g626.t1.intron3;Parent=g626.t1;
NC_088780.1_Calliphora_vicina_chromosome_1,_idCalVici1.1,_whole_genome_shotgun_sequence	AUGUSTUS	CDS	17471427	17471541	1	-	0	ID=g626.t1.CDS4;Parent=g626.t1;
NC_088780.1_Calliphora_vicina_chromosome_1,_idCalVici1.1,_whole_genome_shotgun_sequence	AUGUSTUS	exon	17471427	17471541	.	-	.	ID=g626.t1.exon4;Parent=g626.t1;
NC_088780.1_Calliphora_vicina_chromosome_1,_idCalVici1.1,_whole_genome_shotgun_sequence	AUGUSTUS	start_codon	17471539	17471541	.	-	0	ID=g626.t1.start1;Parent=g626.t1;
NC_088780.1_Calliphora_vicina_chromosome_1,_idCalVici1.1,_whole_genome_shotgun_sequence	AUGUSTUS	gene	17474124	17481271	.	+	.	ID=g627;
NC_088780.1_Calliphora_vicina_chromosome_1,_idCalVici1.1,_whole_genome_shotgun_sequence	AUGUSTUS	mRNA	17474124	17481271	1	+	.	ID=g627.t1;Parent=g627;
NC_088780.1_Calliphora_vicina_chromosome_1,_idCalVici1.1,_whole_genome_shotgun_sequence	AUGUSTUS	start_codon	17474124	17474126	.	+	0	ID=g627.t1.start1;Parent=g627.t1;
NC_088780.1_Calliphora_vicina_chromosome_1,_idCalVici1.1,_whole_genome_shotgun_sequence	AUGUSTUS	CDS	17474124	17474439	1	+	0	ID=g627.t1.CDS1;Parent=g627.t1;
NC_088780.1_Calliphora_vicina_chromosome_1,_idCalVici1.1,_whole_genome_shotgun_sequence	AUGUSTUS	exon	17474124	17474439	.	+	.	ID=g627.t1.exon1;Parent=g627.t1;
NC_088780.1_Calliphora_vicina_chromosome_1,_idCalVici1.1,_whole_genome_shotgun_sequence	AUGUSTUS	intron	17474440	17474747	1	+	.	ID=g627.t1.intron1;Parent=g627.t1;
NC_088780.1_Calliphora_vicina_chromosome_1,_idCalVici1.1,_whole_genome_shotgun_sequence	AUGUSTUS	CDS	17474748	17475085	1	+	2	ID=g627.t1.CDS2;Parent=g627.t1;
NC_088780.1_Calliphora_vicina_chromosome_1,_idCalVici1.1,_whole_genome_shotgun_sequence	AUGUSTUS	exon	17474748	17475085	.	+	.	ID=g627.t1.exon2;Parent=g627.t1;
NC_088780.1_Calliphora_vicina_chromosome_1,_idCalVici1.1,_whole_genome_shotgun_sequence	AUGUSTUS	intron	17475086	17477293	1	+	.	ID=g627.t1.intron2;Parent=g627.t1;
NC_088780.1_Calliphora_vicina_chromosome_1,_idCalVici1.1,_whole_genome_shotgun_sequence	AUGUSTUS	CDS	17477294	17477528	1	+	0	ID=g627.t1.CDS3;Parent=g627.t1;
NC_088780.1_Calliphora_vicina_chromosome_1,_idCalVici1.1,_whole_genome_shotgun_sequence	AUGUSTUS	exon	17477294	17477528	.	+	.	ID=g627.t1.exon3;Parent=g627.t1;
NC_088780.1_Calliphora_vicina_chromosome_1,_idCalVici1.1,_whole_genome_shotgun_sequence	AUGUSTUS	intron	17477529	17477590	1	+	.	ID=g627.t1.intron3;Parent=g627.t1;
NC_088780.1_Calliphora_vicina_chromosome_1,_idCalVici1.1,_whole_genome_shotgun_sequence	AUGUSTUS	CDS	17477591	17477767	1	+	2	ID=g627.t1.CDS4;Parent=g627.t1;
NC_088780.1_Calliphora_vicina_chromosome_1,_idCalVici1.1,_whole_genome_shotgun_sequence	AUGUSTUS	exon	17477591	17477767	.	+	.	ID=g627.t1.exon4;Parent=g627.t1;
NC_088780.1_Calliphora_vicina_chromosome_1,_idCalVici1.1,_whole_genome_shotgun_sequence	AUGUSTUS	intron	17477768	17477900	1	+	.	ID=g627.t1.intron4;Parent=g627.t1;
NC_088780.1_Calliphora_vicina_chromosome_1,_idCalVici1.1,_whole_genome_shotgun_sequence	AUGUSTUS	CDS	17477901	17478406	1	+	2	ID=g627.t1.CDS5;Parent=g627.t1;
NC_088780.1_Calliphora_vicina_chromosome_1,_idCalVici1.1,_whole_genome_shotgun_sequence	AUGUSTUS	exon	17477901	17478406	.	+	.	ID=g627.t1.exon5;Parent=g627.t1;
NC_088780.1_Calliphora_vicina_chromosome_1,_idCalVici1.1,_whole_genome_shotgun_sequence	AUGUSTUS	intron	17478407	17478465	1	+	.	ID=g627.t1.intron5;Parent=g627.t1;
NC_088780.1_Calliphora_vicina_chromosome_1,_idCalVici1.1,_whole_genome_shotgun_sequence	AUGUSTUS	CDS	17478466	17478589	1	+	0	ID=g627.t1.CDS6;Parent=g627.t1;
NC_088780.1_Calliphora_vicina_chromosome_1,_idCalVici1.1,_whole_genome_shotgun_sequence	AUGUSTUS	exon	17478466	17478589	.	+	.	ID=g627.t1.exon6;Parent=g627.t1;
NC_088780.1_Calliphora_vicina_chromosome_1,_idCalVici1.1,_whole_genome_shotgun_sequence	AUGUSTUS	intron	17478590	17478644	1	+	.	ID=g627.t1.intron6;Parent=g627.t1;
NC_088780.1_Calliphora_vicina_chromosome_1,_idCalVici1.1,_whole_genome_shotgun_sequence	AUGUSTUS	CDS	17478645	17478833	1	+	2	ID=g627.t1.CDS7;Parent=g627.t1;
NC_088780.1_Calliphora_vicina_chromosome_1,_idCalVici1.1,_whole_genome_shotgun_sequence	AUGUSTUS	exon	17478645	17478833	.	+	.	ID=g627.t1.exon7;Parent=g627.t1;
NC_088780.1_Calliphora_vicina_chromosome_1,_idCalVici1.1,_whole_genome_shotgun_sequence	AUGUSTUS	intron	17478834	17478898	1	+	.	ID=g627.t1.intron7;Parent=g627.t1;
NC_088780.1_Calliphora_vicina_chromosome_1,_idCalVici1.1,_whole_genome_shotgun_sequence	AUGUSTUS	CDS	17478899	17479047	1	+	2	ID=g627.t1.CDS8;Parent=g627.t1;
NC_088780.1_Calliphora_vicina_chromosome_1,_idCalVici1.1,_whole_genome_shotgun_sequence	AUGUSTUS	exon	17478899	17479047	.	+	.	ID=g627.t1.exon8;Parent=g627.t1;
NC_088780.1_Calliphora_vicina_chromosome_1,_idCalVici1.1,_whole_genome_shotgun_sequence	AUGUSTUS	intron	17479048	17480224	1	+	.	ID=g627.t1.intron8;Parent=g627.t1;
NC_088780.1_Calliphora_vicina_chromosome_1,_idCalVici1.1,_whole_genome_shotgun_sequence	AUGUSTUS	CDS	17480225	17480429	1	+	0	ID=g627.t1.CDS9;Parent=g627.t1;
NC_088780.1_Calliphora_vicina_chromosome_1,_idCalVici1.1,_whole_genome_shotgun_sequence	AUGUSTUS	exon	17480225	17480429	.	+	.	ID=g627.t1.exon9;Parent=g627.t1;
NC_088780.1_Calliphora_vicina_chromosome_1,_idCalVici1.1,_whole_genome_shotgun_sequence	AUGUSTUS	intron	17480430	17480501	1	+	.	ID=g627.t1.intron9;Parent=g627.t1;
NC_088780.1_Calliphora_vicina_chromosome_1,_idCalVici1.1,_whole_genome_shotgun_sequence	AUGUSTUS	CDS	17480502	17480694	1	+	2	ID=g627.t1.CDS10;Parent=g627.t1;
NC_088780.1_Calliphora_vicina_chromosome_1,_idCalVici1.1,_whole_genome_shotgun_sequence	AUGUSTUS	exon	17480502	17480694	.	+	.	ID=g627.t1.exon10;Parent=g627.t1;
NC_088780.1_Calliphora_vicina_chromosome_1,_idCalVici1.1,_whole_genome_shotgun_sequence	AUGUSTUS	intron	17480695	17480764	1	+	.	ID=g627.t1.intron10;Parent=g627.t1;
NC_088780.1_Calliphora_vicina_chromosome_1,_idCalVici1.1,_whole_genome_shotgun_sequence	AUGUSTUS	CDS	17480765	17480924	1	+	1	ID=g627.t1.CDS11;Parent=g627.t1;
NC_088780.1_Calliphora_vicina_chromosome_1,_idCalVici1.1,_whole_genome_shotgun_sequence	AUGUSTUS	exon	17480765	17480924	.	+	.	ID=g627.t1.exon11;Parent=g627.t1;
NC_088780.1_Calliphora_vicina_chromosome_1,_idCalVici1.1,_whole_genome_shotgun_sequence	AUGUSTUS	intron	17480925	17480986	1	+	.	ID=g627.t1.intron11;Parent=g627.t1;
NC_088780.1_Calliphora_vicina_chromosome_1,_idCalVici1.1,_whole_genome_shotgun_sequence	AUGUSTUS	CDS	17480987	17481150	1	+	0	ID=g627.t1.CDS12;Parent=g627.t1;
NC_088780.1_Calliphora_vicina_chromosome_1,_idCalVici1.1,_whole_genome_shotgun_sequence	AUGUSTUS	exon	17480987	17481150	.	+	.	ID=g627.t1.exon12;Parent=g627.t1;
NC_088780.1_Calliphora_vicina_chromosome_1,_idCalVici1.1,_whole_genome_shotgun_sequence	AUGUSTUS	intron	17481151	17481216	1	+	.	ID=g627.t1.intron12;Parent=g627.t1;
NC_088780.1_Calliphora_vicina_chromosome_1,_idCalVici1.1,_whole_genome_shotgun_sequence	AUGUSTUS	CDS	17481217	17481271	1	+	1	ID=g627.t1.CDS13;Parent=g627.t1;
NC_088780.1_Calliphora_vicina_chromosome_1,_idCalVici1.1,_whole_genome_shotgun_sequence	AUGUSTUS	exon	17481217	17481271	.	+	.	ID=g627.t1.exon13;Parent=g627.t1;
NC_088780.1_Calliphora_vicina_chromosome_1,_idCalVici1.1,_whole_genome_shotgun_sequence	AUGUSTUS	stop_codon	17481269	17481271	.	+	0	ID=g627.t1.stop1;Parent=g627.t1;
NC_088780.1_Calliphora_vicina_chromosome_1,_idCalVici1.1,_whole_genome_shotgun_sequence	AUGUSTUS	gene	17482624	17485582	.	-	.	ID=g628;
NC_088780.1_Calliphora_vicina_chromosome_1,_idCalVici1.1,_whole_genome_shotgun_sequence	AUGUSTUS	mRNA	17482624	17485582	1	-	.	ID=g628.t1;Parent=g628;
NC_088780.1_Calliphora_vicina_chromosome_1,_idCalVici1.1,_whole_genome_shotgun_sequence	AUGUSTUS	stop_codon	17482624	17482626	.	-	0	ID=g628.t1.stop1;Parent=g628.t1;
NC_088780.1_Calliphora_vicina_chromosome_1,_idCalVici1.1,_whole_genome_shotgun_sequence	AUGUSTUS	CDS	17482624	17482754	1	-	2	ID=g628.t1.CDS1;Parent=g628.t1;
NC_088780.1_Calliphora_vicina_chromosome_1,_idCalVici1.1,_whole_genome_shotgun_sequence	AUGUSTUS	exon	17482624	17482754	.	-	.	ID=g628.t1.exon1;Parent=g628.t1;
NC_088780.1_Calliphora_vicina_chromosome_1,_idCalVici1.1,_whole_genome_shotgun_sequence	AUGUSTUS	intron	17482755	17482816	1	-	.	ID=g628.t1.intron1;Parent=g628.t1;
NC_088780.1_Calliphora_vicina_chromosome_1,_idCalVici1.1,_whole_genome_shotgun_sequence	AUGUSTUS	CDS	17482817	17483164	1	-	2	ID=g628.t1.CDS2;Parent=g628.t1;
NC_088780.1_Calliphora_vicina_chromosome_1,_idCalVici1.1,_whole_genome_shotgun_sequence	AUGUSTUS	exon	17482817	17483164	.	-	.	ID=g628.t1.exon2;Parent=g628.t1;
NC_088780.1_Calliphora_vicina_chromosome_1,_idCalVici1.1,_whole_genome_shotgun_sequence	AUGUSTUS	intron	17483165	17483448	1	-	.	ID=g628.t1.intron2;Parent=g628.t1;
NC_088780.1_Calliphora_vicina_chromosome_1,_idCalVici1.1,_whole_genome_shotgun_sequence	AUGUSTUS	CDS	17483449	17483614	1	-	0	ID=g628.t1.CDS3;Parent=g628.t1;
NC_088780.1_Calliphora_vicina_chromosome_1,_idCalVici1.1,_whole_genome_shotgun_sequence	AUGUSTUS	exon	17483449	17483614	.	-	.	ID=g628.t1.exon3;Parent=g628.t1;
NC_088780.1_Calliphora_vicina_chromosome_1,_idCalVici1.1,_whole_genome_shotgun_sequence	AUGUSTUS	intron	17483615	17483676	1	-	.	ID=g628.t1.intron3;Parent=g628.t1;
NC_088780.1_Calliphora_vicina_chromosome_1,_idCalVici1.1,_whole_genome_shotgun_sequence	AUGUSTUS	CDS	17483677	17483830	1	-	1	ID=g628.t1.CDS4;Parent=g628.t1;
NC_088780.1_Calliphora_vicina_chromosome_1,_idCalVici1.1,_whole_genome_shotgun_sequence	AUGUSTUS	exon	17483677	17483830	.	-	.	ID=g628.t1.exon4;Parent=g628.t1;
NC_088780.1_Calliphora_vicina_chromosome_1,_idCalVici1.1,_whole_genome_shotgun_sequence	AUGUSTUS	intron	17483831	17483891	1	-	.	ID=g628.t1.intron4;Parent=g628.t1;
NC_088780.1_Calliphora_vicina_chromosome_1,_idCalVici1.1,_whole_genome_shotgun_sequence	AUGUSTUS	CDS	17483892	17485171	1	-	0	ID=g628.t1.CDS5;Parent=g628.t1;
NC_088780.1_Calliphora_vicina_chromosome_1,_idCalVici1.1,_whole_genome_shotgun_sequence	AUGUSTUS	exon	17483892	17485171	.	-	.	ID=g628.t1.exon5;Parent=g628.t1;
NC_088780.1_Calliphora_vicina_chromosome_1,_idCalVici1.1,_whole_genome_shotgun_sequence	AUGUSTUS	intron	17485172	17485234	1	-	.	ID=g628.t1.intron5;Parent=g628.t1;
NC_088780.1_Calliphora_vicina_chromosome_1,_idCalVici1.1,_whole_genome_shotgun_sequence	AUGUSTUS	CDS	17485235	17485433	1	-	1	ID=g628.t1.CDS6;Parent=g628.t1;
NC_088780.1_Calliphora_vicina_chromosome_1,_idCalVici1.1,_whole_genome_shotgun_sequence	AUGUSTUS	exon	17485235	17485433	.	-	.	ID=g628.t1.exon6;Parent=g628.t1;
NC_088780.1_Calliphora_vicina_chromosome_1,_idCalVici1.1,_whole_genome_shotgun_sequence	AUGUSTUS	intron	17485434	17485505	1	-	.	ID=g628.t1.intron6;Parent=g628.t1;
NC_088780.1_Calliphora_vicina_chromosome_1,_idCalVici1.1,_whole_genome_shotgun_sequence	AUGUSTUS	CDS	17485506	17485582	1	-	0	ID=g628.t1.CDS7;Parent=g628.t1;
NC_088780.1_Calliphora_vicina_chromosome_1,_idCalVici1.1,_whole_genome_shotgun_sequence	AUGUSTUS	exon	17485506	17485582	.	-	.	ID=g628.t1.exon7;Parent=g628.t1;
NC_088780.1_Calliphora_vicina_chromosome_1,_idCalVici1.1,_whole_genome_shotgun_sequence	AUGUSTUS	start_codon	17485580	17485582	.	-	0	ID=g628.t1.start1;Parent=g628.t1;
NC_088780.1_Calliphora_vicina_chromosome_1,_idCalVici1.1,_whole_genome_shotgun_sequence	AUGUSTUS	gene	17500418	17508902	.	+	.	ID=g629;
NC_088780.1_Calliphora_vicina_chromosome_1,_idCalVici1.1,_whole_genome_shotgun_sequence	AUGUSTUS	mRNA	17500418	17508902	1	+	.	ID=g629.t1;Parent=g629;
NC_088780.1_Calliphora_vicina_chromosome_1,_idCalVici1.1,_whole_genome_shotgun_sequence	AUGUSTUS	start_codon	17500418	17500420	.	+	0	ID=g629.t1.start1;Parent=g629.t1;
NC_088780.1_Calliphora_vicina_chromosome_1,_idCalVici1.1,_whole_genome_shotgun_sequence	AUGUSTUS	CDS	17500418	17500614	1	+	0	ID=g629.t1.CDS1;Parent=g629.t1;
NC_088780.1_Calliphora_vicina_chromosome_1,_idCalVici1.1,_whole_genome_shotgun_sequence	AUGUSTUS	exon	17500418	17500614	.	+	.	ID=g629.t1.exon1;Parent=g629.t1;
NC_088780.1_Calliphora_vicina_chromosome_1,_idCalVici1.1,_whole_genome_shotgun_sequence	AUGUSTUS	intron	17500615	17500714	1	+	.	ID=g629.t1.intron1;Parent=g629.t1;
NC_088780.1_Calliphora_vicina_chromosome_1,_idCalVici1.1,_whole_genome_shotgun_sequence	AUGUSTUS	CDS	17500715	17500961	1	+	1	ID=g629.t1.CDS2;Parent=g629.t1;
NC_088780.1_Calliphora_vicina_chromosome_1,_idCalVici1.1,_whole_genome_shotgun_sequence	AUGUSTUS	exon	17500715	17500961	.	+	.	ID=g629.t1.exon2;Parent=g629.t1;
NC_088780.1_Calliphora_vicina_chromosome_1,_idCalVici1.1,_whole_genome_shotgun_sequence	AUGUSTUS	intron	17500962	17501236	1	+	.	ID=g629.t1.intron2;Parent=g629.t1;
NC_088780.1_Calliphora_vicina_chromosome_1,_idCalVici1.1,_whole_genome_shotgun_sequence	AUGUSTUS	CDS	17501237	17501382	1	+	0	ID=g629.t1.CDS3;Parent=g629.t1;
NC_088780.1_Calliphora_vicina_chromosome_1,_idCalVici1.1,_whole_genome_shotgun_sequence	AUGUSTUS	exon	17501237	17501382	.	+	.	ID=g629.t1.exon3;Parent=g629.t1;
NC_088780.1_Calliphora_vicina_chromosome_1,_idCalVici1.1,_whole_genome_shotgun_sequence	AUGUSTUS	intron	17501383	17502453	1	+	.	ID=g629.t1.intron3;Parent=g629.t1;
NC_088780.1_Calliphora_vicina_chromosome_1,_idCalVici1.1,_whole_genome_shotgun_sequence	AUGUSTUS	CDS	17502454	17502936	1	+	1	ID=g629.t1.CDS4;Parent=g629.t1;
NC_088780.1_Calliphora_vicina_chromosome_1,_idCalVici1.1,_whole_genome_shotgun_sequence	AUGUSTUS	exon	17502454	17502936	.	+	.	ID=g629.t1.exon4;Parent=g629.t1;
NC_088780.1_Calliphora_vicina_chromosome_1,_idCalVici1.1,_whole_genome_shotgun_sequence	AUGUSTUS	intron	17502937	17503004	1	+	.	ID=g629.t1.intron4;Parent=g629.t1;
NC_088780.1_Calliphora_vicina_chromosome_1,_idCalVici1.1,_whole_genome_shotgun_sequence	AUGUSTUS	CDS	17503005	17503268	1	+	1	ID=g629.t1.CDS5;Parent=g629.t1;
NC_088780.1_Calliphora_vicina_chromosome_1,_idCalVici1.1,_whole_genome_shotgun_sequence	AUGUSTUS	exon	17503005	17503268	.	+	.	ID=g629.t1.exon5;Parent=g629.t1;
NC_088780.1_Calliphora_vicina_chromosome_1,_idCalVici1.1,_whole_genome_shotgun_sequence	AUGUSTUS	intron	17503269	17503327	1	+	.	ID=g629.t1.intron5;Parent=g629.t1;
NC_088780.1_Calliphora_vicina_chromosome_1,_idCalVici1.1,_whole_genome_shotgun_sequence	AUGUSTUS	CDS	17503328	17503610	1	+	1	ID=g629.t1.CDS6;Parent=g629.t1;
NC_088780.1_Calliphora_vicina_chromosome_1,_idCalVici1.1,_whole_genome_shotgun_sequence	AUGUSTUS	exon	17503328	17503610	.	+	.	ID=g629.t1.exon6;Parent=g629.t1;
NC_088780.1_Calliphora_vicina_chromosome_1,_idCalVici1.1,_whole_genome_shotgun_sequence	AUGUSTUS	intron	17503611	17503670	1	+	.	ID=g629.t1.intron6;Parent=g629.t1;
NC_088780.1_Calliphora_vicina_chromosome_1,_idCalVici1.1,_whole_genome_shotgun_sequence	AUGUSTUS	CDS	17503671	17503986	1	+	0	ID=g629.t1.CDS7;Parent=g629.t1;
NC_088780.1_Calliphora_vicina_chromosome_1,_idCalVici1.1,_whole_genome_shotgun_sequence	AUGUSTUS	exon	17503671	17503986	.	+	.	ID=g629.t1.exon7;Parent=g629.t1;
NC_088780.1_Calliphora_vicina_chromosome_1,_idCalVici1.1,_whole_genome_shotgun_sequence	AUGUSTUS	intron	17503987	17504056	1	+	.	ID=g629.t1.intron7;Parent=g629.t1;
NC_088780.1_Calliphora_vicina_chromosome_1,_idCalVici1.1,_whole_genome_shotgun_sequence	AUGUSTUS	CDS	17504057	17504102	1	+	2	ID=g629.t1.CDS8;Parent=g629.t1;
NC_088780.1_Calliphora_vicina_chromosome_1,_idCalVici1.1,_whole_genome_shotgun_sequence	AUGUSTUS	exon	17504057	17504102	.	+	.	ID=g629.t1.exon8;Parent=g629.t1;
NC_088780.1_Calliphora_vicina_chromosome_1,_idCalVici1.1,_whole_genome_shotgun_sequence	AUGUSTUS	intron	17504103	17504171	1	+	.	ID=g629.t1.intron8;Parent=g629.t1;
NC_088780.1_Calliphora_vicina_chromosome_1,_idCalVici1.1,_whole_genome_shotgun_sequence	AUGUSTUS	CDS	17504172	17504325	1	+	1	ID=g629.t1.CDS9;Parent=g629.t1;
NC_088780.1_Calliphora_vicina_chromosome_1,_idCalVici1.1,_whole_genome_shotgun_sequence	AUGUSTUS	exon	17504172	17504325	.	+	.	ID=g629.t1.exon9;Parent=g629.t1;
NC_088780.1_Calliphora_vicina_chromosome_1,_idCalVici1.1,_whole_genome_shotgun_sequence	AUGUSTUS	intron	17504326	17504390	1	+	.	ID=g629.t1.intron9;Parent=g629.t1;
NC_088780.1_Calliphora_vicina_chromosome_1,_idCalVici1.1,_whole_genome_shotgun_sequence	AUGUSTUS	CDS	17504391	17504579	1	+	0	ID=g629.t1.CDS10;Parent=g629.t1;
NC_088780.1_Calliphora_vicina_chromosome_1,_idCalVici1.1,_whole_genome_shotgun_sequence	AUGUSTUS	exon	17504391	17504579	.	+	.	ID=g629.t1.exon10;Parent=g629.t1;
NC_088780.1_Calliphora_vicina_chromosome_1,_idCalVici1.1,_whole_genome_shotgun_sequence	AUGUSTUS	intron	17504580	17504641	1	+	.	ID=g629.t1.intron10;Parent=g629.t1;
NC_088780.1_Calliphora_vicina_chromosome_1,_idCalVici1.1,_whole_genome_shotgun_sequence	AUGUSTUS	CDS	17504642	17504755	1	+	0	ID=g629.t1.CDS11;Parent=g629.t1;
NC_088780.1_Calliphora_vicina_chromosome_1,_idCalVici1.1,_whole_genome_shotgun_sequence	AUGUSTUS	exon	17504642	17504755	.	+	.	ID=g629.t1.exon11;Parent=g629.t1;
NC_088780.1_Calliphora_vicina_chromosome_1,_idCalVici1.1,_whole_genome_shotgun_sequence	AUGUSTUS	intron	17504756	17505632	1	+	.	ID=g629.t1.intron11;Parent=g629.t1;
NC_088780.1_Calliphora_vicina_chromosome_1,_idCalVici1.1,_whole_genome_shotgun_sequence	AUGUSTUS	CDS	17505633	17505922	1	+	0	ID=g629.t1.CDS12;Parent=g629.t1;
NC_088780.1_Calliphora_vicina_chromosome_1,_idCalVici1.1,_whole_genome_shotgun_sequence	AUGUSTUS	exon	17505633	17505922	.	+	.	ID=g629.t1.exon12;Parent=g629.t1;
NC_088780.1_Calliphora_vicina_chromosome_1,_idCalVici1.1,_whole_genome_shotgun_sequence	AUGUSTUS	intron	17505923	17505982	1	+	.	ID=g629.t1.intron12;Parent=g629.t1;
NC_088780.1_Calliphora_vicina_chromosome_1,_idCalVici1.1,_whole_genome_shotgun_sequence	AUGUSTUS	CDS	17505983	17506343	1	+	1	ID=g629.t1.CDS13;Parent=g629.t1;
NC_088780.1_Calliphora_vicina_chromosome_1,_idCalVici1.1,_whole_genome_shotgun_sequence	AUGUSTUS	exon	17505983	17506343	.	+	.	ID=g629.t1.exon13;Parent=g629.t1;
NC_088780.1_Calliphora_vicina_chromosome_1,_idCalVici1.1,_whole_genome_shotgun_sequence	AUGUSTUS	intron	17506344	17506396	1	+	.	ID=g629.t1.intron13;Parent=g629.t1;
NC_088780.1_Calliphora_vicina_chromosome_1,_idCalVici1.1,_whole_genome_shotgun_sequence	AUGUSTUS	CDS	17506397	17506762	1	+	0	ID=g629.t1.CDS14;Parent=g629.t1;
NC_088780.1_Calliphora_vicina_chromosome_1,_idCalVici1.1,_whole_genome_shotgun_sequence	AUGUSTUS	exon	17506397	17506762	.	+	.	ID=g629.t1.exon14;Parent=g629.t1;
NC_088780.1_Calliphora_vicina_chromosome_1,_idCalVici1.1,_whole_genome_shotgun_sequence	AUGUSTUS	intron	17506763	17508280	1	+	.	ID=g629.t1.intron14;Parent=g629.t1;
NC_088780.1_Calliphora_vicina_chromosome_1,_idCalVici1.1,_whole_genome_shotgun_sequence	AUGUSTUS	CDS	17508281	17508524	1	+	0	ID=g629.t1.CDS15;Parent=g629.t1;
NC_088780.1_Calliphora_vicina_chromosome_1,_idCalVici1.1,_whole_genome_shotgun_sequence	AUGUSTUS	exon	17508281	17508524	.	+	.	ID=g629.t1.exon15;Parent=g629.t1;
NC_088780.1_Calliphora_vicina_chromosome_1,_idCalVici1.1,_whole_genome_shotgun_sequence	AUGUSTUS	intron	17508525	17508582	1	+	.	ID=g629.t1.intron15;Parent=g629.t1;
NC_088780.1_Calliphora_vicina_chromosome_1,_idCalVici1.1,_whole_genome_shotgun_sequence	AUGUSTUS	CDS	17508583	17508902	1	+	2	ID=g629.t1.CDS16;Parent=g629.t1;
NC_088780.1_Calliphora_vicina_chromosome_1,_idCalVici1.1,_whole_genome_shotgun_sequence	AUGUSTUS	exon	17508583	17508902	.	+	.	ID=g629.t1.exon16;Parent=g629.t1;
NC_088780.1_Calliphora_vicina_chromosome_1,_idCalVici1.1,_whole_genome_shotgun_sequence	AUGUSTUS	stop_codon	17508900	17508902	.	+	0	ID=g629.t1.stop1;Parent=g629.t1;
NC_088780.1_Calliphora_vicina_chromosome_1,_idCalVici1.1,_whole_genome_shotgun_sequence	AUGUSTUS	mRNA	17500418	17508902	1	+	.	ID=g629.t2;Parent=g629;
NC_088780.1_Calliphora_vicina_chromosome_1,_idCalVici1.1,_whole_genome_shotgun_sequence	AUGUSTUS	start_codon	17500418	17500420	.	+	0	ID=g629.t2.start1;Parent=g629.t2;
NC_088780.1_Calliphora_vicina_chromosome_1,_idCalVici1.1,_whole_genome_shotgun_sequence	AUGUSTUS	CDS	17500418	17500614	1	+	0	ID=g629.t2.CDS1;Parent=g629.t2;
NC_088780.1_Calliphora_vicina_chromosome_1,_idCalVici1.1,_whole_genome_shotgun_sequence	AUGUSTUS	exon	17500418	17500614	.	+	.	ID=g629.t2.exon1;Parent=g629.t2;
NC_088780.1_Calliphora_vicina_chromosome_1,_idCalVici1.1,_whole_genome_shotgun_sequence	AUGUSTUS	intron	17500615	17500696	1	+	.	ID=g629.t2.intron1;Parent=g629.t2;
NC_088780.1_Calliphora_vicina_chromosome_1,_idCalVici1.1,_whole_genome_shotgun_sequence	AUGUSTUS	CDS	17500697	17500961	1	+	1	ID=g629.t2.CDS2;Parent=g629.t2;
NC_088780.1_Calliphora_vicina_chromosome_1,_idCalVici1.1,_whole_genome_shotgun_sequence	AUGUSTUS	exon	17500697	17500961	.	+	.	ID=g629.t2.exon2;Parent=g629.t2;
NC_088780.1_Calliphora_vicina_chromosome_1,_idCalVici1.1,_whole_genome_shotgun_sequence	AUGUSTUS	intron	17500962	17501236	1	+	.	ID=g629.t2.intron2;Parent=g629.t2;
NC_088780.1_Calliphora_vicina_chromosome_1,_idCalVici1.1,_whole_genome_shotgun_sequence	AUGUSTUS	CDS	17501237	17501382	1	+	0	ID=g629.t2.CDS3;Parent=g629.t2;
NC_088780.1_Calliphora_vicina_chromosome_1,_idCalVici1.1,_whole_genome_shotgun_sequence	AUGUSTUS	exon	17501237	17501382	.	+	.	ID=g629.t2.exon3;Parent=g629.t2;
NC_088780.1_Calliphora_vicina_chromosome_1,_idCalVici1.1,_whole_genome_shotgun_sequence	AUGUSTUS	intron	17501383	17502453	1	+	.	ID=g629.t2.intron3;Parent=g629.t2;
NC_088780.1_Calliphora_vicina_chromosome_1,_idCalVici1.1,_whole_genome_shotgun_sequence	AUGUSTUS	CDS	17502454	17502936	1	+	1	ID=g629.t2.CDS4;Parent=g629.t2;
NC_088780.1_Calliphora_vicina_chromosome_1,_idCalVici1.1,_whole_genome_shotgun_sequence	AUGUSTUS	exon	17502454	17502936	.	+	.	ID=g629.t2.exon4;Parent=g629.t2;
NC_088780.1_Calliphora_vicina_chromosome_1,_idCalVici1.1,_whole_genome_shotgun_sequence	AUGUSTUS	intron	17502937	17503004	1	+	.	ID=g629.t2.intron4;Parent=g629.t2;
NC_088780.1_Calliphora_vicina_chromosome_1,_idCalVici1.1,_whole_genome_shotgun_sequence	AUGUSTUS	CDS	17503005	17503268	1	+	1	ID=g629.t2.CDS5;Parent=g629.t2;
NC_088780.1_Calliphora_vicina_chromosome_1,_idCalVici1.1,_whole_genome_shotgun_sequence	AUGUSTUS	exon	17503005	17503268	.	+	.	ID=g629.t2.exon5;Parent=g629.t2;
NC_088780.1_Calliphora_vicina_chromosome_1,_idCalVici1.1,_whole_genome_shotgun_sequence	AUGUSTUS	intron	17503269	17503327	1	+	.	ID=g629.t2.intron5;Parent=g629.t2;
NC_088780.1_Calliphora_vicina_chromosome_1,_idCalVici1.1,_whole_genome_shotgun_sequence	AUGUSTUS	CDS	17503328	17503610	1	+	1	ID=g629.t2.CDS6;Parent=g629.t2;
NC_088780.1_Calliphora_vicina_chromosome_1,_idCalVici1.1,_whole_genome_shotgun_sequence	AUGUSTUS	exon	17503328	17503610	.	+	.	ID=g629.t2.exon6;Parent=g629.t2;
NC_088780.1_Calliphora_vicina_chromosome_1,_idCalVici1.1,_whole_genome_shotgun_sequence	AUGUSTUS	intron	17503611	17503670	1	+	.	ID=g629.t2.intron6;Parent=g629.t2;
NC_088780.1_Calliphora_vicina_chromosome_1,_idCalVici1.1,_whole_genome_shotgun_sequence	AUGUSTUS	CDS	17503671	17503986	1	+	0	ID=g629.t2.CDS7;Parent=g629.t2;
NC_088780.1_Calliphora_vicina_chromosome_1,_idCalVici1.1,_whole_genome_shotgun_sequence	AUGUSTUS	exon	17503671	17503986	.	+	.	ID=g629.t2.exon7;Parent=g629.t2;
NC_088780.1_Calliphora_vicina_chromosome_1,_idCalVici1.1,_whole_genome_shotgun_sequence	AUGUSTUS	intron	17503987	17504056	1	+	.	ID=g629.t2.intron7;Parent=g629.t2;
NC_088780.1_Calliphora_vicina_chromosome_1,_idCalVici1.1,_whole_genome_shotgun_sequence	AUGUSTUS	CDS	17504057	17504102	1	+	2	ID=g629.t2.CDS8;Parent=g629.t2;
NC_088780.1_Calliphora_vicina_chromosome_1,_idCalVici1.1,_whole_genome_shotgun_sequence	AUGUSTUS	exon	17504057	17504102	.	+	.	ID=g629.t2.exon8;Parent=g629.t2;
NC_088780.1_Calliphora_vicina_chromosome_1,_idCalVici1.1,_whole_genome_shotgun_sequence	AUGUSTUS	intron	17504103	17504171	1	+	.	ID=g629.t2.intron8;Parent=g629.t2;
NC_088780.1_Calliphora_vicina_chromosome_1,_idCalVici1.1,_whole_genome_shotgun_sequence	AUGUSTUS	CDS	17504172	17504325	1	+	1	ID=g629.t2.CDS9;Parent=g629.t2;
NC_088780.1_Calliphora_vicina_chromosome_1,_idCalVici1.1,_whole_genome_shotgun_sequence	AUGUSTUS	exon	17504172	17504325	.	+	.	ID=g629.t2.exon9;Parent=g629.t2;
NC_088780.1_Calliphora_vicina_chromosome_1,_idCalVici1.1,_whole_genome_shotgun_sequence	AUGUSTUS	intron	17504326	17504390	1	+	.	ID=g629.t2.intron9;Parent=g629.t2;
NC_088780.1_Calliphora_vicina_chromosome_1,_idCalVici1.1,_whole_genome_shotgun_sequence	AUGUSTUS	CDS	17504391	17504579	1	+	0	ID=g629.t2.CDS10;Parent=g629.t2;
NC_088780.1_Calliphora_vicina_chromosome_1,_idCalVici1.1,_whole_genome_shotgun_sequence	AUGUSTUS	exon	17504391	17504579	.	+	.	ID=g629.t2.exon10;Parent=g629.t2;
NC_088780.1_Calliphora_vicina_chromosome_1,_idCalVici1.1,_whole_genome_shotgun_sequence	AUGUSTUS	intron	17504580	17504641	1	+	.	ID=g629.t2.intron10;Parent=g629.t2;
NC_088780.1_Calliphora_vicina_chromosome_1,_idCalVici1.1,_whole_genome_shotgun_sequence	AUGUSTUS	CDS	17504642	17504755	1	+	0	ID=g629.t2.CDS11;Parent=g629.t2;
NC_088780.1_Calliphora_vicina_chromosome_1,_idCalVici1.1,_whole_genome_shotgun_sequence	AUGUSTUS	exon	17504642	17504755	.	+	.	ID=g629.t2.exon11;Parent=g629.t2;
NC_088780.1_Calliphora_vicina_chromosome_1,_idCalVici1.1,_whole_genome_shotgun_sequence	AUGUSTUS	intron	17504756	17505632	1	+	.	ID=g629.t2.intron11;Parent=g629.t2;
NC_088780.1_Calliphora_vicina_chromosome_1,_idCalVici1.1,_whole_genome_shotgun_sequence	AUGUSTUS	CDS	17505633	17505922	1	+	0	ID=g629.t2.CDS12;Parent=g629.t2;
NC_088780.1_Calliphora_vicina_chromosome_1,_idCalVici1.1,_whole_genome_shotgun_sequence	AUGUSTUS	exon	17505633	17505922	.	+	.	ID=g629.t2.exon12;Parent=g629.t2;
NC_088780.1_Calliphora_vicina_chromosome_1,_idCalVici1.1,_whole_genome_shotgun_sequence	AUGUSTUS	intron	17505923	17505982	1	+	.	ID=g629.t2.intron12;Parent=g629.t2;
NC_088780.1_Calliphora_vicina_chromosome_1,_idCalVici1.1,_whole_genome_shotgun_sequence	AUGUSTUS	CDS	17505983	17506343	1	+	1	ID=g629.t2.CDS13;Parent=g629.t2;
NC_088780.1_Calliphora_vicina_chromosome_1,_idCalVici1.1,_whole_genome_shotgun_sequence	AUGUSTUS	exon	17505983	17506343	.	+	.	ID=g629.t2.exon13;Parent=g629.t2;
NC_088780.1_Calliphora_vicina_chromosome_1,_idCalVici1.1,_whole_genome_shotgun_sequence	AUGUSTUS	intron	17506344	17506396	1	+	.	ID=g629.t2.intron13;Parent=g629.t2;
NC_088780.1_Calliphora_vicina_chromosome_1,_idCalVici1.1,_whole_genome_shotgun_sequence	AUGUSTUS	CDS	17506397	17506762	1	+	0	ID=g629.t2.CDS14;Parent=g629.t2;
NC_088780.1_Calliphora_vicina_chromosome_1,_idCalVici1.1,_whole_genome_shotgun_sequence	AUGUSTUS	exon	17506397	17506762	.	+	.	ID=g629.t2.exon14;Parent=g629.t2;
NC_088780.1_Calliphora_vicina_chromosome_1,_idCalVici1.1,_whole_genome_shotgun_sequence	AUGUSTUS	intron	17506763	17508280	1	+	.	ID=g629.t2.intron14;Parent=g629.t2;
NC_088780.1_Calliphora_vicina_chromosome_1,_idCalVici1.1,_whole_genome_shotgun_sequence	AUGUSTUS	CDS	17508281	17508524	1	+	0	ID=g629.t2.CDS15;Parent=g629.t2;
NC_088780.1_Calliphora_vicina_chromosome_1,_idCalVici1.1,_whole_genome_shotgun_sequence	AUGUSTUS	exon	17508281	17508524	.	+	.	ID=g629.t2.exon15;Parent=g629.t2;
NC_088780.1_Calliphora_vicina_chromosome_1,_idCalVici1.1,_whole_genome_shotgun_sequence	AUGUSTUS	intron	17508525	17508582	1	+	.	ID=g629.t2.intron15;Parent=g629.t2;
NC_088780.1_Calliphora_vicina_chromosome_1,_idCalVici1.1,_whole_genome_shotgun_sequence	AUGUSTUS	CDS	17508583	17508902	1	+	2	ID=g629.t2.CDS16;Parent=g629.t2;
NC_088780.1_Calliphora_vicina_chromosome_1,_idCalVici1.1,_whole_genome_shotgun_sequence	AUGUSTUS	exon	17508583	17508902	.	+	.	ID=g629.t2.exon16;Parent=g629.t2;
NC_088780.1_Calliphora_vicina_chromosome_1,_idCalVici1.1,_whole_genome_shotgun_sequence	AUGUSTUS	stop_codon	17508900	17508902	.	+	0	ID=g629.t2.stop1;Parent=g629.t2;
NC_088780.1_Calliphora_vicina_chromosome_1,_idCalVici1.1,_whole_genome_shotgun_sequence	AUGUSTUS	gene	17513193	17524805	.	-	.	ID=g630;
NC_088780.1_Calliphora_vicina_chromosome_1,_idCalVici1.1,_whole_genome_shotgun_sequence	AUGUSTUS	mRNA	17513193	17524805	1	-	.	ID=g630.t1;Parent=g630;
NC_088780.1_Calliphora_vicina_chromosome_1,_idCalVici1.1,_whole_genome_shotgun_sequence	AUGUSTUS	stop_codon	17513193	17513195	.	-	0	ID=g630.t1.stop1;Parent=g630.t1;
NC_088780.1_Calliphora_vicina_chromosome_1,_idCalVici1.1,_whole_genome_shotgun_sequence	AUGUSTUS	CDS	17513193	17513397	1	-	1	ID=g630.t1.CDS1;Parent=g630.t1;
NC_088780.1_Calliphora_vicina_chromosome_1,_idCalVici1.1,_whole_genome_shotgun_sequence	AUGUSTUS	exon	17513193	17513397	.	-	.	ID=g630.t1.exon1;Parent=g630.t1;
NC_088780.1_Calliphora_vicina_chromosome_1,_idCalVici1.1,_whole_genome_shotgun_sequence	AUGUSTUS	intron	17513398	17513475	1	-	.	ID=g630.t1.intron1;Parent=g630.t1;
NC_088780.1_Calliphora_vicina_chromosome_1,_idCalVici1.1,_whole_genome_shotgun_sequence	AUGUSTUS	CDS	17513476	17514039	1	-	1	ID=g630.t1.CDS2;Parent=g630.t1;
NC_088780.1_Calliphora_vicina_chromosome_1,_idCalVici1.1,_whole_genome_shotgun_sequence	AUGUSTUS	exon	17513476	17514039	.	-	.	ID=g630.t1.exon2;Parent=g630.t1;
NC_088780.1_Calliphora_vicina_chromosome_1,_idCalVici1.1,_whole_genome_shotgun_sequence	AUGUSTUS	intron	17514040	17515809	1	-	.	ID=g630.t1.intron2;Parent=g630.t1;
NC_088780.1_Calliphora_vicina_chromosome_1,_idCalVici1.1,_whole_genome_shotgun_sequence	AUGUSTUS	CDS	17515810	17517050	1	-	0	ID=g630.t1.CDS3;Parent=g630.t1;
NC_088780.1_Calliphora_vicina_chromosome_1,_idCalVici1.1,_whole_genome_shotgun_sequence	AUGUSTUS	exon	17515810	17517050	.	-	.	ID=g630.t1.exon3;Parent=g630.t1;
NC_088780.1_Calliphora_vicina_chromosome_1,_idCalVici1.1,_whole_genome_shotgun_sequence	AUGUSTUS	intron	17517051	17517120	1	-	.	ID=g630.t1.intron3;Parent=g630.t1;
NC_088780.1_Calliphora_vicina_chromosome_1,_idCalVici1.1,_whole_genome_shotgun_sequence	AUGUSTUS	CDS	17517121	17517325	1	-	1	ID=g630.t1.CDS4;Parent=g630.t1;
NC_088780.1_Calliphora_vicina_chromosome_1,_idCalVici1.1,_whole_genome_shotgun_sequence	AUGUSTUS	exon	17517121	17517325	.	-	.	ID=g630.t1.exon4;Parent=g630.t1;
NC_088780.1_Calliphora_vicina_chromosome_1,_idCalVici1.1,_whole_genome_shotgun_sequence	AUGUSTUS	intron	17517326	17517389	1	-	.	ID=g630.t1.intron4;Parent=g630.t1;
NC_088780.1_Calliphora_vicina_chromosome_1,_idCalVici1.1,_whole_genome_shotgun_sequence	AUGUSTUS	CDS	17517390	17517516	1	-	2	ID=g630.t1.CDS5;Parent=g630.t1;
NC_088780.1_Calliphora_vicina_chromosome_1,_idCalVici1.1,_whole_genome_shotgun_sequence	AUGUSTUS	exon	17517390	17517516	.	-	.	ID=g630.t1.exon5;Parent=g630.t1;
NC_088780.1_Calliphora_vicina_chromosome_1,_idCalVici1.1,_whole_genome_shotgun_sequence	AUGUSTUS	intron	17517517	17517615	1	-	.	ID=g630.t1.intron5;Parent=g630.t1;
NC_088780.1_Calliphora_vicina_chromosome_1,_idCalVici1.1,_whole_genome_shotgun_sequence	AUGUSTUS	CDS	17517616	17517751	1	-	0	ID=g630.t1.CDS6;Parent=g630.t1;
NC_088780.1_Calliphora_vicina_chromosome_1,_idCalVici1.1,_whole_genome_shotgun_sequence	AUGUSTUS	exon	17517616	17517751	.	-	.	ID=g630.t1.exon6;Parent=g630.t1;
NC_088780.1_Calliphora_vicina_chromosome_1,_idCalVici1.1,_whole_genome_shotgun_sequence	AUGUSTUS	intron	17517752	17520475	1	-	.	ID=g630.t1.intron6;Parent=g630.t1;
NC_088780.1_Calliphora_vicina_chromosome_1,_idCalVici1.1,_whole_genome_shotgun_sequence	AUGUSTUS	CDS	17520476	17520599	1	-	1	ID=g630.t1.CDS7;Parent=g630.t1;
NC_088780.1_Calliphora_vicina_chromosome_1,_idCalVici1.1,_whole_genome_shotgun_sequence	AUGUSTUS	exon	17520476	17520599	.	-	.	ID=g630.t1.exon7;Parent=g630.t1;
NC_088780.1_Calliphora_vicina_chromosome_1,_idCalVici1.1,_whole_genome_shotgun_sequence	AUGUSTUS	intron	17520600	17520808	1	-	.	ID=g630.t1.intron7;Parent=g630.t1;
NC_088780.1_Calliphora_vicina_chromosome_1,_idCalVici1.1,_whole_genome_shotgun_sequence	AUGUSTUS	CDS	17520809	17521296	1	-	0	ID=g630.t1.CDS8;Parent=g630.t1;
NC_088780.1_Calliphora_vicina_chromosome_1,_idCalVici1.1,_whole_genome_shotgun_sequence	AUGUSTUS	exon	17520809	17521296	.	-	.	ID=g630.t1.exon8;Parent=g630.t1;
NC_088780.1_Calliphora_vicina_chromosome_1,_idCalVici1.1,_whole_genome_shotgun_sequence	AUGUSTUS	intron	17521297	17524637	1	-	.	ID=g630.t1.intron8;Parent=g630.t1;
NC_088780.1_Calliphora_vicina_chromosome_1,_idCalVici1.1,_whole_genome_shotgun_sequence	AUGUSTUS	CDS	17524638	17524805	1	-	0	ID=g630.t1.CDS9;Parent=g630.t1;
NC_088780.1_Calliphora_vicina_chromosome_1,_idCalVici1.1,_whole_genome_shotgun_sequence	AUGUSTUS	exon	17524638	17524805	.	-	.	ID=g630.t1.exon9;Parent=g630.t1;
NC_088780.1_Calliphora_vicina_chromosome_1,_idCalVici1.1,_whole_genome_shotgun_sequence	AUGUSTUS	start_codon	17524803	17524805	.	-	0	ID=g630.t1.start1;Parent=g630.t1;
NC_088780.1_Calliphora_vicina_chromosome_1,_idCalVici1.1,_whole_genome_shotgun_sequence	AUGUSTUS	mRNA	17513193	17524805	1	-	.	ID=g630.t2;Parent=g630;
NC_088780.1_Calliphora_vicina_chromosome_1,_idCalVici1.1,_whole_genome_shotgun_sequence	AUGUSTUS	stop_codon	17513193	17513195	.	-	0	ID=g630.t2.stop1;Parent=g630.t2;
NC_088780.1_Calliphora_vicina_chromosome_1,_idCalVici1.1,_whole_genome_shotgun_sequence	AUGUSTUS	CDS	17513193	17513403	1	-	1	ID=g630.t2.CDS1;Parent=g630.t2;
NC_088780.1_Calliphora_vicina_chromosome_1,_idCalVici1.1,_whole_genome_shotgun_sequence	AUGUSTUS	exon	17513193	17513403	.	-	.	ID=g630.t2.exon1;Parent=g630.t2;
NC_088780.1_Calliphora_vicina_chromosome_1,_idCalVici1.1,_whole_genome_shotgun_sequence	AUGUSTUS	intron	17513404	17513475	1	-	.	ID=g630.t2.intron1;Parent=g630.t2;
NC_088780.1_Calliphora_vicina_chromosome_1,_idCalVici1.1,_whole_genome_shotgun_sequence	AUGUSTUS	CDS	17513476	17514039	1	-	1	ID=g630.t2.CDS2;Parent=g630.t2;
NC_088780.1_Calliphora_vicina_chromosome_1,_idCalVici1.1,_whole_genome_shotgun_sequence	AUGUSTUS	exon	17513476	17514039	.	-	.	ID=g630.t2.exon2;Parent=g630.t2;
NC_088780.1_Calliphora_vicina_chromosome_1,_idCalVici1.1,_whole_genome_shotgun_sequence	AUGUSTUS	intron	17514040	17515809	1	-	.	ID=g630.t2.intron2;Parent=g630.t2;
NC_088780.1_Calliphora_vicina_chromosome_1,_idCalVici1.1,_whole_genome_shotgun_sequence	AUGUSTUS	CDS	17515810	17517050	1	-	0	ID=g630.t2.CDS3;Parent=g630.t2;
NC_088780.1_Calliphora_vicina_chromosome_1,_idCalVici1.1,_whole_genome_shotgun_sequence	AUGUSTUS	exon	17515810	17517050	.	-	.	ID=g630.t2.exon3;Parent=g630.t2;
NC_088780.1_Calliphora_vicina_chromosome_1,_idCalVici1.1,_whole_genome_shotgun_sequence	AUGUSTUS	intron	17517051	17517120	1	-	.	ID=g630.t2.intron3;Parent=g630.t2;
NC_088780.1_Calliphora_vicina_chromosome_1,_idCalVici1.1,_whole_genome_shotgun_sequence	AUGUSTUS	CDS	17517121	17517325	1	-	1	ID=g630.t2.CDS4;Parent=g630.t2;
NC_088780.1_Calliphora_vicina_chromosome_1,_idCalVici1.1,_whole_genome_shotgun_sequence	AUGUSTUS	exon	17517121	17517325	.	-	.	ID=g630.t2.exon4;Parent=g630.t2;
NC_088780.1_Calliphora_vicina_chromosome_1,_idCalVici1.1,_whole_genome_shotgun_sequence	AUGUSTUS	intron	17517326	17517389	1	-	.	ID=g630.t2.intron4;Parent=g630.t2;
NC_088780.1_Calliphora_vicina_chromosome_1,_idCalVici1.1,_whole_genome_shotgun_sequence	AUGUSTUS	CDS	17517390	17517516	1	-	2	ID=g630.t2.CDS5;Parent=g630.t2;
NC_088780.1_Calliphora_vicina_chromosome_1,_idCalVici1.1,_whole_genome_shotgun_sequence	AUGUSTUS	exon	17517390	17517516	.	-	.	ID=g630.t2.exon5;Parent=g630.t2;
NC_088780.1_Calliphora_vicina_chromosome_1,_idCalVici1.1,_whole_genome_shotgun_sequence	AUGUSTUS	intron	17517517	17517615	1	-	.	ID=g630.t2.intron5;Parent=g630.t2;
NC_088780.1_Calliphora_vicina_chromosome_1,_idCalVici1.1,_whole_genome_shotgun_sequence	AUGUSTUS	CDS	17517616	17517751	1	-	0	ID=g630.t2.CDS6;Parent=g630.t2;
NC_088780.1_Calliphora_vicina_chromosome_1,_idCalVici1.1,_whole_genome_shotgun_sequence	AUGUSTUS	exon	17517616	17517751	.	-	.	ID=g630.t2.exon6;Parent=g630.t2;
NC_088780.1_Calliphora_vicina_chromosome_1,_idCalVici1.1,_whole_genome_shotgun_sequence	AUGUSTUS	intron	17517752	17520475	1	-	.	ID=g630.t2.intron6;Parent=g630.t2;
NC_088780.1_Calliphora_vicina_chromosome_1,_idCalVici1.1,_whole_genome_shotgun_sequence	AUGUSTUS	CDS	17520476	17520599	1	-	1	ID=g630.t2.CDS7;Parent=g630.t2;
NC_088780.1_Calliphora_vicina_chromosome_1,_idCalVici1.1,_whole_genome_shotgun_sequence	AUGUSTUS	exon	17520476	17520599	.	-	.	ID=g630.t2.exon7;Parent=g630.t2;
NC_088780.1_Calliphora_vicina_chromosome_1,_idCalVici1.1,_whole_genome_shotgun_sequence	AUGUSTUS	intron	17520600	17520808	1	-	.	ID=g630.t2.intron7;Parent=g630.t2;
NC_088780.1_Calliphora_vicina_chromosome_1,_idCalVici1.1,_whole_genome_shotgun_sequence	AUGUSTUS	CDS	17520809	17521296	1	-	0	ID=g630.t2.CDS8;Parent=g630.t2;
NC_088780.1_Calliphora_vicina_chromosome_1,_idCalVici1.1,_whole_genome_shotgun_sequence	AUGUSTUS	exon	17520809	17521296	.	-	.	ID=g630.t2.exon8;Parent=g630.t2;
NC_088780.1_Calliphora_vicina_chromosome_1,_idCalVici1.1,_whole_genome_shotgun_sequence	AUGUSTUS	intron	17521297	17524637	1	-	.	ID=g630.t2.intron8;Parent=g630.t2;
NC_088780.1_Calliphora_vicina_chromosome_1,_idCalVici1.1,_whole_genome_shotgun_sequence	AUGUSTUS	CDS	17524638	17524805	1	-	0	ID=g630.t2.CDS9;Parent=g630.t2;
NC_088780.1_Calliphora_vicina_chromosome_1,_idCalVici1.1,_whole_genome_shotgun_sequence	AUGUSTUS	exon	17524638	17524805	.	-	.	ID=g630.t2.exon9;Parent=g630.t2;
NC_088780.1_Calliphora_vicina_chromosome_1,_idCalVici1.1,_whole_genome_shotgun_sequence	AUGUSTUS	start_codon	17524803	17524805	.	-	0	ID=g630.t2.start1;Parent=g630.t2;
NC_088780.1_Calliphora_vicina_chromosome_1,_idCalVici1.1,_whole_genome_shotgun_sequence	AUGUSTUS	gene	17603879	17625071	.	+	.	ID=g631;
NC_088780.1_Calliphora_vicina_chromosome_1,_idCalVici1.1,_whole_genome_shotgun_sequence	AUGUSTUS	mRNA	17603879	17625071	1	+	.	ID=g631.t1;Parent=g631;
NC_088780.1_Calliphora_vicina_chromosome_1,_idCalVici1.1,_whole_genome_shotgun_sequence	AUGUSTUS	start_codon	17603879	17603881	.	+	0	ID=g631.t1.start1;Parent=g631.t1;
NC_088780.1_Calliphora_vicina_chromosome_1,_idCalVici1.1,_whole_genome_shotgun_sequence	AUGUSTUS	CDS	17603879	17603969	1	+	0	ID=g631.t1.CDS1;Parent=g631.t1;
NC_088780.1_Calliphora_vicina_chromosome_1,_idCalVici1.1,_whole_genome_shotgun_sequence	AUGUSTUS	exon	17603879	17603969	.	+	.	ID=g631.t1.exon1;Parent=g631.t1;
NC_088780.1_Calliphora_vicina_chromosome_1,_idCalVici1.1,_whole_genome_shotgun_sequence	AUGUSTUS	intron	17603970	17607107	1	+	.	ID=g631.t1.intron1;Parent=g631.t1;
NC_088780.1_Calliphora_vicina_chromosome_1,_idCalVici1.1,_whole_genome_shotgun_sequence	AUGUSTUS	CDS	17607108	17607320	1	+	2	ID=g631.t1.CDS2;Parent=g631.t1;
NC_088780.1_Calliphora_vicina_chromosome_1,_idCalVici1.1,_whole_genome_shotgun_sequence	AUGUSTUS	exon	17607108	17607320	.	+	.	ID=g631.t1.exon2;Parent=g631.t1;
NC_088780.1_Calliphora_vicina_chromosome_1,_idCalVici1.1,_whole_genome_shotgun_sequence	AUGUSTUS	intron	17607321	17613587	1	+	.	ID=g631.t1.intron2;Parent=g631.t1;
NC_088780.1_Calliphora_vicina_chromosome_1,_idCalVici1.1,_whole_genome_shotgun_sequence	AUGUSTUS	CDS	17613588	17613657	1	+	2	ID=g631.t1.CDS3;Parent=g631.t1;
NC_088780.1_Calliphora_vicina_chromosome_1,_idCalVici1.1,_whole_genome_shotgun_sequence	AUGUSTUS	exon	17613588	17613657	.	+	.	ID=g631.t1.exon3;Parent=g631.t1;
NC_088780.1_Calliphora_vicina_chromosome_1,_idCalVici1.1,_whole_genome_shotgun_sequence	AUGUSTUS	intron	17613658	17614602	1	+	.	ID=g631.t1.intron3;Parent=g631.t1;
NC_088780.1_Calliphora_vicina_chromosome_1,_idCalVici1.1,_whole_genome_shotgun_sequence	AUGUSTUS	CDS	17614603	17614712	1	+	1	ID=g631.t1.CDS4;Parent=g631.t1;
NC_088780.1_Calliphora_vicina_chromosome_1,_idCalVici1.1,_whole_genome_shotgun_sequence	AUGUSTUS	exon	17614603	17614712	.	+	.	ID=g631.t1.exon4;Parent=g631.t1;
NC_088780.1_Calliphora_vicina_chromosome_1,_idCalVici1.1,_whole_genome_shotgun_sequence	AUGUSTUS	intron	17614713	17621491	1	+	.	ID=g631.t1.intron4;Parent=g631.t1;
NC_088780.1_Calliphora_vicina_chromosome_1,_idCalVici1.1,_whole_genome_shotgun_sequence	AUGUSTUS	CDS	17621492	17621824	1	+	2	ID=g631.t1.CDS5;Parent=g631.t1;
NC_088780.1_Calliphora_vicina_chromosome_1,_idCalVici1.1,_whole_genome_shotgun_sequence	AUGUSTUS	exon	17621492	17621824	.	+	.	ID=g631.t1.exon5;Parent=g631.t1;
NC_088780.1_Calliphora_vicina_chromosome_1,_idCalVici1.1,_whole_genome_shotgun_sequence	AUGUSTUS	intron	17621825	17624814	1	+	.	ID=g631.t1.intron5;Parent=g631.t1;
NC_088780.1_Calliphora_vicina_chromosome_1,_idCalVici1.1,_whole_genome_shotgun_sequence	AUGUSTUS	CDS	17624815	17625071	1	+	2	ID=g631.t1.CDS6;Parent=g631.t1;
NC_088780.1_Calliphora_vicina_chromosome_1,_idCalVici1.1,_whole_genome_shotgun_sequence	AUGUSTUS	exon	17624815	17625071	.	+	.	ID=g631.t1.exon6;Parent=g631.t1;
NC_088780.1_Calliphora_vicina_chromosome_1,_idCalVici1.1,_whole_genome_shotgun_sequence	AUGUSTUS	stop_codon	17625069	17625071	.	+	0	ID=g631.t1.stop1;Parent=g631.t1;
NC_088780.1_Calliphora_vicina_chromosome_1,_idCalVici1.1,_whole_genome_shotgun_sequence	AUGUSTUS	gene	17760972	17766414	.	+	.	ID=g632;
NC_088780.1_Calliphora_vicina_chromosome_1,_idCalVici1.1,_whole_genome_shotgun_sequence	AUGUSTUS	mRNA	17760972	17766414	0.61	+	.	ID=g632.t1;Parent=g632;
NC_088780.1_Calliphora_vicina_chromosome_1,_idCalVici1.1,_whole_genome_shotgun_sequence	AUGUSTUS	start_codon	17760972	17760974	.	+	0	ID=g632.t1.start1;Parent=g632.t1;
NC_088780.1_Calliphora_vicina_chromosome_1,_idCalVici1.1,_whole_genome_shotgun_sequence	AUGUSTUS	CDS	17760972	17761067	1	+	0	ID=g632.t1.CDS1;Parent=g632.t1;
NC_088780.1_Calliphora_vicina_chromosome_1,_idCalVici1.1,_whole_genome_shotgun_sequence	AUGUSTUS	exon	17760972	17761067	.	+	.	ID=g632.t1.exon1;Parent=g632.t1;
NC_088780.1_Calliphora_vicina_chromosome_1,_idCalVici1.1,_whole_genome_shotgun_sequence	AUGUSTUS	intron	17761068	17761503	1	+	.	ID=g632.t1.intron1;Parent=g632.t1;
NC_088780.1_Calliphora_vicina_chromosome_1,_idCalVici1.1,_whole_genome_shotgun_sequence	AUGUSTUS	CDS	17761504	17761647	1	+	0	ID=g632.t1.CDS2;Parent=g632.t1;
NC_088780.1_Calliphora_vicina_chromosome_1,_idCalVici1.1,_whole_genome_shotgun_sequence	AUGUSTUS	exon	17761504	17761647	.	+	.	ID=g632.t1.exon2;Parent=g632.t1;
NC_088780.1_Calliphora_vicina_chromosome_1,_idCalVici1.1,_whole_genome_shotgun_sequence	AUGUSTUS	intron	17761648	17764489	1	+	.	ID=g632.t1.intron2;Parent=g632.t1;
NC_088780.1_Calliphora_vicina_chromosome_1,_idCalVici1.1,_whole_genome_shotgun_sequence	AUGUSTUS	CDS	17764490	17764579	1	+	0	ID=g632.t1.CDS3;Parent=g632.t1;
NC_088780.1_Calliphora_vicina_chromosome_1,_idCalVici1.1,_whole_genome_shotgun_sequence	AUGUSTUS	exon	17764490	17764579	.	+	.	ID=g632.t1.exon3;Parent=g632.t1;
NC_088780.1_Calliphora_vicina_chromosome_1,_idCalVici1.1,_whole_genome_shotgun_sequence	AUGUSTUS	intron	17764580	17764642	1	+	.	ID=g632.t1.intron3;Parent=g632.t1;
NC_088780.1_Calliphora_vicina_chromosome_1,_idCalVici1.1,_whole_genome_shotgun_sequence	AUGUSTUS	CDS	17764643	17764797	1	+	0	ID=g632.t1.CDS4;Parent=g632.t1;
NC_088780.1_Calliphora_vicina_chromosome_1,_idCalVici1.1,_whole_genome_shotgun_sequence	AUGUSTUS	exon	17764643	17764797	.	+	.	ID=g632.t1.exon4;Parent=g632.t1;
NC_088780.1_Calliphora_vicina_chromosome_1,_idCalVici1.1,_whole_genome_shotgun_sequence	AUGUSTUS	intron	17764798	17764853	1	+	.	ID=g632.t1.intron4;Parent=g632.t1;
NC_088780.1_Calliphora_vicina_chromosome_1,_idCalVici1.1,_whole_genome_shotgun_sequence	AUGUSTUS	CDS	17764854	17765382	1	+	1	ID=g632.t1.CDS5;Parent=g632.t1;
NC_088780.1_Calliphora_vicina_chromosome_1,_idCalVici1.1,_whole_genome_shotgun_sequence	AUGUSTUS	exon	17764854	17765382	.	+	.	ID=g632.t1.exon5;Parent=g632.t1;
NC_088780.1_Calliphora_vicina_chromosome_1,_idCalVici1.1,_whole_genome_shotgun_sequence	AUGUSTUS	intron	17765383	17765461	1	+	.	ID=g632.t1.intron5;Parent=g632.t1;
NC_088780.1_Calliphora_vicina_chromosome_1,_idCalVici1.1,_whole_genome_shotgun_sequence	AUGUSTUS	CDS	17765462	17765660	1	+	0	ID=g632.t1.CDS6;Parent=g632.t1;
NC_088780.1_Calliphora_vicina_chromosome_1,_idCalVici1.1,_whole_genome_shotgun_sequence	AUGUSTUS	exon	17765462	17765660	.	+	.	ID=g632.t1.exon6;Parent=g632.t1;
NC_088780.1_Calliphora_vicina_chromosome_1,_idCalVici1.1,_whole_genome_shotgun_sequence	AUGUSTUS	intron	17765661	17766232	1	+	.	ID=g632.t1.intron6;Parent=g632.t1;
NC_088780.1_Calliphora_vicina_chromosome_1,_idCalVici1.1,_whole_genome_shotgun_sequence	AUGUSTUS	CDS	17766233	17766414	0.61	+	2	ID=g632.t1.CDS7;Parent=g632.t1;
NC_088780.1_Calliphora_vicina_chromosome_1,_idCalVici1.1,_whole_genome_shotgun_sequence	AUGUSTUS	exon	17766233	17766414	.	+	.	ID=g632.t1.exon7;Parent=g632.t1;
NC_088780.1_Calliphora_vicina_chromosome_1,_idCalVici1.1,_whole_genome_shotgun_sequence	AUGUSTUS	stop_codon	17766412	17766414	.	+	0	ID=g632.t1.stop1;Parent=g632.t1;
NC_088780.1_Calliphora_vicina_chromosome_1,_idCalVici1.1,_whole_genome_shotgun_sequence	AUGUSTUS	gene	17782318	17784618	.	-	.	ID=g633;
NC_088780.1_Calliphora_vicina_chromosome_1,_idCalVici1.1,_whole_genome_shotgun_sequence	AUGUSTUS	mRNA	17782318	17784618	1	-	.	ID=g633.t1;Parent=g633;
NC_088780.1_Calliphora_vicina_chromosome_1,_idCalVici1.1,_whole_genome_shotgun_sequence	AUGUSTUS	stop_codon	17782318	17782320	.	-	0	ID=g633.t1.stop1;Parent=g633.t1;
NC_088780.1_Calliphora_vicina_chromosome_1,_idCalVici1.1,_whole_genome_shotgun_sequence	AUGUSTUS	CDS	17782318	17784618	1	-	0	ID=g633.t1.CDS1;Parent=g633.t1;
NC_088780.1_Calliphora_vicina_chromosome_1,_idCalVici1.1,_whole_genome_shotgun_sequence	AUGUSTUS	exon	17782318	17784618	.	-	.	ID=g633.t1.exon1;Parent=g633.t1;
NC_088780.1_Calliphora_vicina_chromosome_1,_idCalVici1.1,_whole_genome_shotgun_sequence	AUGUSTUS	start_codon	17784616	17784618	.	-	0	ID=g633.t1.start1;Parent=g633.t1;
NC_088780.1_Calliphora_vicina_chromosome_1,_idCalVici1.1,_whole_genome_shotgun_sequence	AUGUSTUS	gene	17804062	17805159	.	-	.	ID=g634;
NC_088780.1_Calliphora_vicina_chromosome_1,_idCalVici1.1,_whole_genome_shotgun_sequence	AUGUSTUS	mRNA	17804062	17805159	1	-	.	ID=g634.t1;Parent=g634;
NC_088780.1_Calliphora_vicina_chromosome_1,_idCalVici1.1,_whole_genome_shotgun_sequence	AUGUSTUS	stop_codon	17804062	17804064	.	-	0	ID=g634.t1.stop1;Parent=g634.t1;
NC_088780.1_Calliphora_vicina_chromosome_1,_idCalVici1.1,_whole_genome_shotgun_sequence	AUGUSTUS	CDS	17804062	17805159	1	-	0	ID=g634.t1.CDS1;Parent=g634.t1;
NC_088780.1_Calliphora_vicina_chromosome_1,_idCalVici1.1,_whole_genome_shotgun_sequence	AUGUSTUS	exon	17804062	17805159	.	-	.	ID=g634.t1.exon1;Parent=g634.t1;
NC_088780.1_Calliphora_vicina_chromosome_1,_idCalVici1.1,_whole_genome_shotgun_sequence	AUGUSTUS	start_codon	17805157	17805159	.	-	0	ID=g634.t1.start1;Parent=g634.t1;
NC_088780.1_Calliphora_vicina_chromosome_1,_idCalVici1.1,_whole_genome_shotgun_sequence	AUGUSTUS	gene	17805271	17809921	.	+	.	ID=g635;
NC_088780.1_Calliphora_vicina_chromosome_1,_idCalVici1.1,_whole_genome_shotgun_sequence	AUGUSTUS	mRNA	17805271	17809921	0.74	+	.	ID=g635.t1;Parent=g635;
NC_088780.1_Calliphora_vicina_chromosome_1,_idCalVici1.1,_whole_genome_shotgun_sequence	AUGUSTUS	start_codon	17805271	17805273	.	+	0	ID=g635.t1.start1;Parent=g635.t1;
NC_088780.1_Calliphora_vicina_chromosome_1,_idCalVici1.1,_whole_genome_shotgun_sequence	AUGUSTUS	CDS	17805271	17805285	0.74	+	0	ID=g635.t1.CDS1;Parent=g635.t1;
NC_088780.1_Calliphora_vicina_chromosome_1,_idCalVici1.1,_whole_genome_shotgun_sequence	AUGUSTUS	exon	17805271	17805285	.	+	.	ID=g635.t1.exon1;Parent=g635.t1;
NC_088780.1_Calliphora_vicina_chromosome_1,_idCalVici1.1,_whole_genome_shotgun_sequence	AUGUSTUS	intron	17805286	17809247	0.74	+	.	ID=g635.t1.intron1;Parent=g635.t1;
NC_088780.1_Calliphora_vicina_chromosome_1,_idCalVici1.1,_whole_genome_shotgun_sequence	AUGUSTUS	CDS	17809248	17809663	1	+	0	ID=g635.t1.CDS2;Parent=g635.t1;
NC_088780.1_Calliphora_vicina_chromosome_1,_idCalVici1.1,_whole_genome_shotgun_sequence	AUGUSTUS	exon	17809248	17809663	.	+	.	ID=g635.t1.exon2;Parent=g635.t1;
NC_088780.1_Calliphora_vicina_chromosome_1,_idCalVici1.1,_whole_genome_shotgun_sequence	AUGUSTUS	intron	17809664	17809743	1	+	.	ID=g635.t1.intron2;Parent=g635.t1;
NC_088780.1_Calliphora_vicina_chromosome_1,_idCalVici1.1,_whole_genome_shotgun_sequence	AUGUSTUS	CDS	17809744	17809921	1	+	1	ID=g635.t1.CDS3;Parent=g635.t1;
NC_088780.1_Calliphora_vicina_chromosome_1,_idCalVici1.1,_whole_genome_shotgun_sequence	AUGUSTUS	exon	17809744	17809921	.	+	.	ID=g635.t1.exon3;Parent=g635.t1;
NC_088780.1_Calliphora_vicina_chromosome_1,_idCalVici1.1,_whole_genome_shotgun_sequence	AUGUSTUS	stop_codon	17809919	17809921	.	+	0	ID=g635.t1.stop1;Parent=g635.t1;
NC_088780.1_Calliphora_vicina_chromosome_1,_idCalVici1.1,_whole_genome_shotgun_sequence	AUGUSTUS	gene	17875635	17877414	.	-	.	ID=g636;
NC_088780.1_Calliphora_vicina_chromosome_1,_idCalVici1.1,_whole_genome_shotgun_sequence	AUGUSTUS	mRNA	17875635	17877414	1	-	.	ID=g636.t1;Parent=g636;
NC_088780.1_Calliphora_vicina_chromosome_1,_idCalVici1.1,_whole_genome_shotgun_sequence	AUGUSTUS	stop_codon	17875635	17875637	.	-	0	ID=g636.t1.stop1;Parent=g636.t1;
NC_088780.1_Calliphora_vicina_chromosome_1,_idCalVici1.1,_whole_genome_shotgun_sequence	AUGUSTUS	CDS	17875635	17876061	1	-	1	ID=g636.t1.CDS1;Parent=g636.t1;
NC_088780.1_Calliphora_vicina_chromosome_1,_idCalVici1.1,_whole_genome_shotgun_sequence	AUGUSTUS	exon	17875635	17876061	.	-	.	ID=g636.t1.exon1;Parent=g636.t1;
NC_088780.1_Calliphora_vicina_chromosome_1,_idCalVici1.1,_whole_genome_shotgun_sequence	AUGUSTUS	intron	17876062	17876665	1	-	.	ID=g636.t1.intron1;Parent=g636.t1;
NC_088780.1_Calliphora_vicina_chromosome_1,_idCalVici1.1,_whole_genome_shotgun_sequence	AUGUSTUS	CDS	17876666	17877414	1	-	0	ID=g636.t1.CDS2;Parent=g636.t1;
NC_088780.1_Calliphora_vicina_chromosome_1,_idCalVici1.1,_whole_genome_shotgun_sequence	AUGUSTUS	exon	17876666	17877414	.	-	.	ID=g636.t1.exon2;Parent=g636.t1;
NC_088780.1_Calliphora_vicina_chromosome_1,_idCalVici1.1,_whole_genome_shotgun_sequence	AUGUSTUS	start_codon	17877412	17877414	.	-	0	ID=g636.t1.start1;Parent=g636.t1;
NC_088780.1_Calliphora_vicina_chromosome_1,_idCalVici1.1,_whole_genome_shotgun_sequence	AUGUSTUS	gene	17892117	17892848	.	-	.	ID=g637;
NC_088780.1_Calliphora_vicina_chromosome_1,_idCalVici1.1,_whole_genome_shotgun_sequence	AUGUSTUS	mRNA	17892117	17892848	1	-	.	ID=g637.t1;Parent=g637;
NC_088780.1_Calliphora_vicina_chromosome_1,_idCalVici1.1,_whole_genome_shotgun_sequence	AUGUSTUS	stop_codon	17892117	17892119	.	-	0	ID=g637.t1.stop1;Parent=g637.t1;
NC_088780.1_Calliphora_vicina_chromosome_1,_idCalVici1.1,_whole_genome_shotgun_sequence	AUGUSTUS	CDS	17892117	17892848	1	-	0	ID=g637.t1.CDS1;Parent=g637.t1;
NC_088780.1_Calliphora_vicina_chromosome_1,_idCalVici1.1,_whole_genome_shotgun_sequence	AUGUSTUS	exon	17892117	17892848	.	-	.	ID=g637.t1.exon1;Parent=g637.t1;
NC_088780.1_Calliphora_vicina_chromosome_1,_idCalVici1.1,_whole_genome_shotgun_sequence	AUGUSTUS	start_codon	17892846	17892848	.	-	0	ID=g637.t1.start1;Parent=g637.t1;
NC_088780.1_Calliphora_vicina_chromosome_1,_idCalVici1.1,_whole_genome_shotgun_sequence	AUGUSTUS	gene	17894790	17895648	.	+	.	ID=g638;
NC_088780.1_Calliphora_vicina_chromosome_1,_idCalVici1.1,_whole_genome_shotgun_sequence	AUGUSTUS	mRNA	17894790	17895648	1	+	.	ID=g638.t1;Parent=g638;
NC_088780.1_Calliphora_vicina_chromosome_1,_idCalVici1.1,_whole_genome_shotgun_sequence	AUGUSTUS	start_codon	17894790	17894792	.	+	0	ID=g638.t1.start1;Parent=g638.t1;
NC_088780.1_Calliphora_vicina_chromosome_1,_idCalVici1.1,_whole_genome_shotgun_sequence	AUGUSTUS	CDS	17894790	17894813	1	+	0	ID=g638.t1.CDS1;Parent=g638.t1;
NC_088780.1_Calliphora_vicina_chromosome_1,_idCalVici1.1,_whole_genome_shotgun_sequence	AUGUSTUS	exon	17894790	17894813	.	+	.	ID=g638.t1.exon1;Parent=g638.t1;
NC_088780.1_Calliphora_vicina_chromosome_1,_idCalVici1.1,_whole_genome_shotgun_sequence	AUGUSTUS	intron	17894814	17895352	1	+	.	ID=g638.t1.intron1;Parent=g638.t1;
NC_088780.1_Calliphora_vicina_chromosome_1,_idCalVici1.1,_whole_genome_shotgun_sequence	AUGUSTUS	CDS	17895353	17895441	1	+	0	ID=g638.t1.CDS2;Parent=g638.t1;
NC_088780.1_Calliphora_vicina_chromosome_1,_idCalVici1.1,_whole_genome_shotgun_sequence	AUGUSTUS	exon	17895353	17895441	.	+	.	ID=g638.t1.exon2;Parent=g638.t1;
NC_088780.1_Calliphora_vicina_chromosome_1,_idCalVici1.1,_whole_genome_shotgun_sequence	AUGUSTUS	intron	17895442	17895497	1	+	.	ID=g638.t1.intron2;Parent=g638.t1;
NC_088780.1_Calliphora_vicina_chromosome_1,_idCalVici1.1,_whole_genome_shotgun_sequence	AUGUSTUS	CDS	17895498	17895648	1	+	1	ID=g638.t1.CDS3;Parent=g638.t1;
NC_088780.1_Calliphora_vicina_chromosome_1,_idCalVici1.1,_whole_genome_shotgun_sequence	AUGUSTUS	exon	17895498	17895648	.	+	.	ID=g638.t1.exon3;Parent=g638.t1;
NC_088780.1_Calliphora_vicina_chromosome_1,_idCalVici1.1,_whole_genome_shotgun_sequence	AUGUSTUS	stop_codon	17895646	17895648	.	+	0	ID=g638.t1.stop1;Parent=g638.t1;
NC_088780.1_Calliphora_vicina_chromosome_1,_idCalVici1.1,_whole_genome_shotgun_sequence	AUGUSTUS	gene	17967657	17976364	.	+	.	ID=g639;
NC_088780.1_Calliphora_vicina_chromosome_1,_idCalVici1.1,_whole_genome_shotgun_sequence	AUGUSTUS	mRNA	17967657	17976364	0.34	+	.	ID=g639.t1;Parent=g639;
NC_088780.1_Calliphora_vicina_chromosome_1,_idCalVici1.1,_whole_genome_shotgun_sequence	AUGUSTUS	start_codon	17967657	17967659	.	+	0	ID=g639.t1.start1;Parent=g639.t1;
NC_088780.1_Calliphora_vicina_chromosome_1,_idCalVici1.1,_whole_genome_shotgun_sequence	AUGUSTUS	CDS	17967657	17967687	0.66	+	0	ID=g639.t1.CDS1;Parent=g639.t1;
NC_088780.1_Calliphora_vicina_chromosome_1,_idCalVici1.1,_whole_genome_shotgun_sequence	AUGUSTUS	exon	17967657	17967687	.	+	.	ID=g639.t1.exon1;Parent=g639.t1;
NC_088780.1_Calliphora_vicina_chromosome_1,_idCalVici1.1,_whole_genome_shotgun_sequence	AUGUSTUS	intron	17967688	17971160	0.34	+	.	ID=g639.t1.intron1;Parent=g639.t1;
NC_088780.1_Calliphora_vicina_chromosome_1,_idCalVici1.1,_whole_genome_shotgun_sequence	AUGUSTUS	CDS	17971161	17972373	0.55	+	2	ID=g639.t1.CDS2;Parent=g639.t1;
NC_088780.1_Calliphora_vicina_chromosome_1,_idCalVici1.1,_whole_genome_shotgun_sequence	AUGUSTUS	exon	17971161	17972373	.	+	.	ID=g639.t1.exon2;Parent=g639.t1;
NC_088780.1_Calliphora_vicina_chromosome_1,_idCalVici1.1,_whole_genome_shotgun_sequence	AUGUSTUS	intron	17972374	17975625	1	+	.	ID=g639.t1.intron2;Parent=g639.t1;
NC_088780.1_Calliphora_vicina_chromosome_1,_idCalVici1.1,_whole_genome_shotgun_sequence	AUGUSTUS	CDS	17975626	17976364	1	+	1	ID=g639.t1.CDS3;Parent=g639.t1;
NC_088780.1_Calliphora_vicina_chromosome_1,_idCalVici1.1,_whole_genome_shotgun_sequence	AUGUSTUS	exon	17975626	17976364	.	+	.	ID=g639.t1.exon3;Parent=g639.t1;
NC_088780.1_Calliphora_vicina_chromosome_1,_idCalVici1.1,_whole_genome_shotgun_sequence	AUGUSTUS	stop_codon	17976362	17976364	.	+	0	ID=g639.t1.stop1;Parent=g639.t1;
NC_088780.1_Calliphora_vicina_chromosome_1,_idCalVici1.1,_whole_genome_shotgun_sequence	AUGUSTUS	gene	18060119	18060725	.	-	.	ID=g640;
NC_088780.1_Calliphora_vicina_chromosome_1,_idCalVici1.1,_whole_genome_shotgun_sequence	AUGUSTUS	mRNA	18060119	18060725	1	-	.	ID=g640.t1;Parent=g640;
NC_088780.1_Calliphora_vicina_chromosome_1,_idCalVici1.1,_whole_genome_shotgun_sequence	AUGUSTUS	stop_codon	18060119	18060121	.	-	0	ID=g640.t1.stop1;Parent=g640.t1;
NC_088780.1_Calliphora_vicina_chromosome_1,_idCalVici1.1,_whole_genome_shotgun_sequence	AUGUSTUS	CDS	18060119	18060582	1	-	2	ID=g640.t1.CDS1;Parent=g640.t1;
NC_088780.1_Calliphora_vicina_chromosome_1,_idCalVici1.1,_whole_genome_shotgun_sequence	AUGUSTUS	exon	18060119	18060582	.	-	.	ID=g640.t1.exon1;Parent=g640.t1;
NC_088780.1_Calliphora_vicina_chromosome_1,_idCalVici1.1,_whole_genome_shotgun_sequence	AUGUSTUS	intron	18060583	18060652	1	-	.	ID=g640.t1.intron1;Parent=g640.t1;
NC_088780.1_Calliphora_vicina_chromosome_1,_idCalVici1.1,_whole_genome_shotgun_sequence	AUGUSTUS	CDS	18060653	18060725	1	-	0	ID=g640.t1.CDS2;Parent=g640.t1;
NC_088780.1_Calliphora_vicina_chromosome_1,_idCalVici1.1,_whole_genome_shotgun_sequence	AUGUSTUS	exon	18060653	18060725	.	-	.	ID=g640.t1.exon2;Parent=g640.t1;
NC_088780.1_Calliphora_vicina_chromosome_1,_idCalVici1.1,_whole_genome_shotgun_sequence	AUGUSTUS	start_codon	18060723	18060725	.	-	0	ID=g640.t1.start1;Parent=g640.t1;
NC_088780.1_Calliphora_vicina_chromosome_1,_idCalVici1.1,_whole_genome_shotgun_sequence	AUGUSTUS	gene	18075836	18080679	.	+	.	ID=g641;
NC_088780.1_Calliphora_vicina_chromosome_1,_idCalVici1.1,_whole_genome_shotgun_sequence	AUGUSTUS	mRNA	18075836	18080679	0.38	+	.	ID=g641.t1;Parent=g641;
NC_088780.1_Calliphora_vicina_chromosome_1,_idCalVici1.1,_whole_genome_shotgun_sequence	AUGUSTUS	start_codon	18075836	18075838	.	+	0	ID=g641.t1.start1;Parent=g641.t1;
NC_088780.1_Calliphora_vicina_chromosome_1,_idCalVici1.1,_whole_genome_shotgun_sequence	AUGUSTUS	CDS	18075836	18076054	1	+	0	ID=g641.t1.CDS1;Parent=g641.t1;
NC_088780.1_Calliphora_vicina_chromosome_1,_idCalVici1.1,_whole_genome_shotgun_sequence	AUGUSTUS	exon	18075836	18076054	.	+	.	ID=g641.t1.exon1;Parent=g641.t1;
NC_088780.1_Calliphora_vicina_chromosome_1,_idCalVici1.1,_whole_genome_shotgun_sequence	AUGUSTUS	intron	18076055	18078907	1	+	.	ID=g641.t1.intron1;Parent=g641.t1;
NC_088780.1_Calliphora_vicina_chromosome_1,_idCalVici1.1,_whole_genome_shotgun_sequence	AUGUSTUS	CDS	18078908	18079033	1	+	0	ID=g641.t1.CDS2;Parent=g641.t1;
NC_088780.1_Calliphora_vicina_chromosome_1,_idCalVici1.1,_whole_genome_shotgun_sequence	AUGUSTUS	exon	18078908	18079033	.	+	.	ID=g641.t1.exon2;Parent=g641.t1;
NC_088780.1_Calliphora_vicina_chromosome_1,_idCalVici1.1,_whole_genome_shotgun_sequence	AUGUSTUS	intron	18079034	18079089	1	+	.	ID=g641.t1.intron2;Parent=g641.t1;
NC_088780.1_Calliphora_vicina_chromosome_1,_idCalVici1.1,_whole_genome_shotgun_sequence	AUGUSTUS	CDS	18079090	18079138	0.43	+	0	ID=g641.t1.CDS3;Parent=g641.t1;
NC_088780.1_Calliphora_vicina_chromosome_1,_idCalVici1.1,_whole_genome_shotgun_sequence	AUGUSTUS	exon	18079090	18079138	.	+	.	ID=g641.t1.exon3;Parent=g641.t1;
NC_088780.1_Calliphora_vicina_chromosome_1,_idCalVici1.1,_whole_genome_shotgun_sequence	AUGUSTUS	intron	18079139	18079197	0.38	+	.	ID=g641.t1.intron3;Parent=g641.t1;
NC_088780.1_Calliphora_vicina_chromosome_1,_idCalVici1.1,_whole_genome_shotgun_sequence	AUGUSTUS	CDS	18079198	18080154	0.45	+	2	ID=g641.t1.CDS4;Parent=g641.t1;
NC_088780.1_Calliphora_vicina_chromosome_1,_idCalVici1.1,_whole_genome_shotgun_sequence	AUGUSTUS	exon	18079198	18080154	.	+	.	ID=g641.t1.exon4;Parent=g641.t1;
NC_088780.1_Calliphora_vicina_chromosome_1,_idCalVici1.1,_whole_genome_shotgun_sequence	AUGUSTUS	intron	18080155	18080343	1	+	.	ID=g641.t1.intron4;Parent=g641.t1;
NC_088780.1_Calliphora_vicina_chromosome_1,_idCalVici1.1,_whole_genome_shotgun_sequence	AUGUSTUS	CDS	18080344	18080470	1	+	2	ID=g641.t1.CDS5;Parent=g641.t1;
NC_088780.1_Calliphora_vicina_chromosome_1,_idCalVici1.1,_whole_genome_shotgun_sequence	AUGUSTUS	exon	18080344	18080470	.	+	.	ID=g641.t1.exon5;Parent=g641.t1;
NC_088780.1_Calliphora_vicina_chromosome_1,_idCalVici1.1,_whole_genome_shotgun_sequence	AUGUSTUS	intron	18080471	18080531	1	+	.	ID=g641.t1.intron5;Parent=g641.t1;
NC_088780.1_Calliphora_vicina_chromosome_1,_idCalVici1.1,_whole_genome_shotgun_sequence	AUGUSTUS	CDS	18080532	18080679	1	+	1	ID=g641.t1.CDS6;Parent=g641.t1;
NC_088780.1_Calliphora_vicina_chromosome_1,_idCalVici1.1,_whole_genome_shotgun_sequence	AUGUSTUS	exon	18080532	18080679	.	+	.	ID=g641.t1.exon6;Parent=g641.t1;
NC_088780.1_Calliphora_vicina_chromosome_1,_idCalVici1.1,_whole_genome_shotgun_sequence	AUGUSTUS	stop_codon	18080677	18080679	.	+	0	ID=g641.t1.stop1;Parent=g641.t1;
NC_088780.1_Calliphora_vicina_chromosome_1,_idCalVici1.1,_whole_genome_shotgun_sequence	AUGUSTUS	gene	18318956	18319231	.	+	.	ID=g642;
NC_088780.1_Calliphora_vicina_chromosome_1,_idCalVici1.1,_whole_genome_shotgun_sequence	AUGUSTUS	mRNA	18318956	18319231	0.57	+	.	ID=g642.t1;Parent=g642;
NC_088780.1_Calliphora_vicina_chromosome_1,_idCalVici1.1,_whole_genome_shotgun_sequence	AUGUSTUS	start_codon	18318956	18318958	.	+	0	ID=g642.t1.start1;Parent=g642.t1;
NC_088780.1_Calliphora_vicina_chromosome_1,_idCalVici1.1,_whole_genome_shotgun_sequence	AUGUSTUS	CDS	18318956	18319231	0.57	+	0	ID=g642.t1.CDS1;Parent=g642.t1;
NC_088780.1_Calliphora_vicina_chromosome_1,_idCalVici1.1,_whole_genome_shotgun_sequence	AUGUSTUS	exon	18318956	18319231	.	+	.	ID=g642.t1.exon1;Parent=g642.t1;
NC_088780.1_Calliphora_vicina_chromosome_1,_idCalVici1.1,_whole_genome_shotgun_sequence	AUGUSTUS	stop_codon	18319229	18319231	.	+	0	ID=g642.t1.stop1;Parent=g642.t1;
NC_088780.1_Calliphora_vicina_chromosome_1,_idCalVici1.1,_whole_genome_shotgun_sequence	AUGUSTUS	gene	18338943	18345361	.	+	.	ID=g643;
NC_088780.1_Calliphora_vicina_chromosome_1,_idCalVici1.1,_whole_genome_shotgun_sequence	AUGUSTUS	mRNA	18338943	18345361	1	+	.	ID=g643.t1;Parent=g643;
NC_088780.1_Calliphora_vicina_chromosome_1,_idCalVici1.1,_whole_genome_shotgun_sequence	AUGUSTUS	start_codon	18338943	18338945	.	+	0	ID=g643.t1.start1;Parent=g643.t1;
NC_088780.1_Calliphora_vicina_chromosome_1,_idCalVici1.1,_whole_genome_shotgun_sequence	AUGUSTUS	CDS	18338943	18339037	1	+	0	ID=g643.t1.CDS1;Parent=g643.t1;
NC_088780.1_Calliphora_vicina_chromosome_1,_idCalVici1.1,_whole_genome_shotgun_sequence	AUGUSTUS	exon	18338943	18339037	.	+	.	ID=g643.t1.exon1;Parent=g643.t1;
NC_088780.1_Calliphora_vicina_chromosome_1,_idCalVici1.1,_whole_genome_shotgun_sequence	AUGUSTUS	intron	18339038	18339125	1	+	.	ID=g643.t1.intron1;Parent=g643.t1;
NC_088780.1_Calliphora_vicina_chromosome_1,_idCalVici1.1,_whole_genome_shotgun_sequence	AUGUSTUS	CDS	18339126	18339653	1	+	1	ID=g643.t1.CDS2;Parent=g643.t1;
NC_088780.1_Calliphora_vicina_chromosome_1,_idCalVici1.1,_whole_genome_shotgun_sequence	AUGUSTUS	exon	18339126	18339653	.	+	.	ID=g643.t1.exon2;Parent=g643.t1;
NC_088780.1_Calliphora_vicina_chromosome_1,_idCalVici1.1,_whole_genome_shotgun_sequence	AUGUSTUS	intron	18339654	18339722	1	+	.	ID=g643.t1.intron2;Parent=g643.t1;
NC_088780.1_Calliphora_vicina_chromosome_1,_idCalVici1.1,_whole_genome_shotgun_sequence	AUGUSTUS	CDS	18339723	18339885	1	+	1	ID=g643.t1.CDS3;Parent=g643.t1;
NC_088780.1_Calliphora_vicina_chromosome_1,_idCalVici1.1,_whole_genome_shotgun_sequence	AUGUSTUS	exon	18339723	18339885	.	+	.	ID=g643.t1.exon3;Parent=g643.t1;
NC_088780.1_Calliphora_vicina_chromosome_1,_idCalVici1.1,_whole_genome_shotgun_sequence	AUGUSTUS	intron	18339886	18341300	1	+	.	ID=g643.t1.intron3;Parent=g643.t1;
NC_088780.1_Calliphora_vicina_chromosome_1,_idCalVici1.1,_whole_genome_shotgun_sequence	AUGUSTUS	CDS	18341301	18341792	1	+	0	ID=g643.t1.CDS4;Parent=g643.t1;
NC_088780.1_Calliphora_vicina_chromosome_1,_idCalVici1.1,_whole_genome_shotgun_sequence	AUGUSTUS	exon	18341301	18341792	.	+	.	ID=g643.t1.exon4;Parent=g643.t1;
NC_088780.1_Calliphora_vicina_chromosome_1,_idCalVici1.1,_whole_genome_shotgun_sequence	AUGUSTUS	intron	18341793	18341858	1	+	.	ID=g643.t1.intron4;Parent=g643.t1;
NC_088780.1_Calliphora_vicina_chromosome_1,_idCalVici1.1,_whole_genome_shotgun_sequence	AUGUSTUS	CDS	18341859	18342326	1	+	0	ID=g643.t1.CDS5;Parent=g643.t1;
NC_088780.1_Calliphora_vicina_chromosome_1,_idCalVici1.1,_whole_genome_shotgun_sequence	AUGUSTUS	exon	18341859	18342326	.	+	.	ID=g643.t1.exon5;Parent=g643.t1;
NC_088780.1_Calliphora_vicina_chromosome_1,_idCalVici1.1,_whole_genome_shotgun_sequence	AUGUSTUS	intron	18342327	18345277	1	+	.	ID=g643.t1.intron5;Parent=g643.t1;
NC_088780.1_Calliphora_vicina_chromosome_1,_idCalVici1.1,_whole_genome_shotgun_sequence	AUGUSTUS	CDS	18345278	18345361	1	+	0	ID=g643.t1.CDS6;Parent=g643.t1;
NC_088780.1_Calliphora_vicina_chromosome_1,_idCalVici1.1,_whole_genome_shotgun_sequence	AUGUSTUS	exon	18345278	18345361	.	+	.	ID=g643.t1.exon6;Parent=g643.t1;
NC_088780.1_Calliphora_vicina_chromosome_1,_idCalVici1.1,_whole_genome_shotgun_sequence	AUGUSTUS	stop_codon	18345359	18345361	.	+	0	ID=g643.t1.stop1;Parent=g643.t1;
NC_088780.1_Calliphora_vicina_chromosome_1,_idCalVici1.1,_whole_genome_shotgun_sequence	AUGUSTUS	gene	18355542	18356682	.	+	.	ID=g644;
NC_088780.1_Calliphora_vicina_chromosome_1,_idCalVici1.1,_whole_genome_shotgun_sequence	AUGUSTUS	mRNA	18355542	18356682	1	+	.	ID=g644.t1;Parent=g644;
NC_088780.1_Calliphora_vicina_chromosome_1,_idCalVici1.1,_whole_genome_shotgun_sequence	AUGUSTUS	start_codon	18355542	18355544	.	+	0	ID=g644.t1.start1;Parent=g644.t1;
NC_088780.1_Calliphora_vicina_chromosome_1,_idCalVici1.1,_whole_genome_shotgun_sequence	AUGUSTUS	CDS	18355542	18355727	1	+	0	ID=g644.t1.CDS1;Parent=g644.t1;
NC_088780.1_Calliphora_vicina_chromosome_1,_idCalVici1.1,_whole_genome_shotgun_sequence	AUGUSTUS	exon	18355542	18355727	.	+	.	ID=g644.t1.exon1;Parent=g644.t1;
NC_088780.1_Calliphora_vicina_chromosome_1,_idCalVici1.1,_whole_genome_shotgun_sequence	AUGUSTUS	intron	18355728	18355813	1	+	.	ID=g644.t1.intron1;Parent=g644.t1;
NC_088780.1_Calliphora_vicina_chromosome_1,_idCalVici1.1,_whole_genome_shotgun_sequence	AUGUSTUS	CDS	18355814	18356271	1	+	0	ID=g644.t1.CDS2;Parent=g644.t1;
NC_088780.1_Calliphora_vicina_chromosome_1,_idCalVici1.1,_whole_genome_shotgun_sequence	AUGUSTUS	exon	18355814	18356271	.	+	.	ID=g644.t1.exon2;Parent=g644.t1;
NC_088780.1_Calliphora_vicina_chromosome_1,_idCalVici1.1,_whole_genome_shotgun_sequence	AUGUSTUS	intron	18356272	18356333	1	+	.	ID=g644.t1.intron2;Parent=g644.t1;
NC_088780.1_Calliphora_vicina_chromosome_1,_idCalVici1.1,_whole_genome_shotgun_sequence	AUGUSTUS	CDS	18356334	18356682	1	+	1	ID=g644.t1.CDS3;Parent=g644.t1;
NC_088780.1_Calliphora_vicina_chromosome_1,_idCalVici1.1,_whole_genome_shotgun_sequence	AUGUSTUS	exon	18356334	18356682	.	+	.	ID=g644.t1.exon3;Parent=g644.t1;
NC_088780.1_Calliphora_vicina_chromosome_1,_idCalVici1.1,_whole_genome_shotgun_sequence	AUGUSTUS	stop_codon	18356680	18356682	.	+	0	ID=g644.t1.stop1;Parent=g644.t1;
NC_088780.1_Calliphora_vicina_chromosome_1,_idCalVici1.1,_whole_genome_shotgun_sequence	AUGUSTUS	gene	18359555	18360334	.	+	.	ID=g645;
NC_088780.1_Calliphora_vicina_chromosome_1,_idCalVici1.1,_whole_genome_shotgun_sequence	AUGUSTUS	mRNA	18359555	18360334	1	+	.	ID=g645.t1;Parent=g645;
NC_088780.1_Calliphora_vicina_chromosome_1,_idCalVici1.1,_whole_genome_shotgun_sequence	AUGUSTUS	start_codon	18359555	18359557	.	+	0	ID=g645.t1.start1;Parent=g645.t1;
NC_088780.1_Calliphora_vicina_chromosome_1,_idCalVici1.1,_whole_genome_shotgun_sequence	AUGUSTUS	CDS	18359555	18359599	1	+	0	ID=g645.t1.CDS1;Parent=g645.t1;
NC_088780.1_Calliphora_vicina_chromosome_1,_idCalVici1.1,_whole_genome_shotgun_sequence	AUGUSTUS	exon	18359555	18359599	.	+	.	ID=g645.t1.exon1;Parent=g645.t1;
NC_088780.1_Calliphora_vicina_chromosome_1,_idCalVici1.1,_whole_genome_shotgun_sequence	AUGUSTUS	intron	18359600	18359662	1	+	.	ID=g645.t1.intron1;Parent=g645.t1;
NC_088780.1_Calliphora_vicina_chromosome_1,_idCalVici1.1,_whole_genome_shotgun_sequence	AUGUSTUS	CDS	18359663	18360334	1	+	0	ID=g645.t1.CDS2;Parent=g645.t1;
NC_088780.1_Calliphora_vicina_chromosome_1,_idCalVici1.1,_whole_genome_shotgun_sequence	AUGUSTUS	exon	18359663	18360334	.	+	.	ID=g645.t1.exon2;Parent=g645.t1;
NC_088780.1_Calliphora_vicina_chromosome_1,_idCalVici1.1,_whole_genome_shotgun_sequence	AUGUSTUS	stop_codon	18360332	18360334	.	+	0	ID=g645.t1.stop1;Parent=g645.t1;
NC_088780.1_Calliphora_vicina_chromosome_1,_idCalVici1.1,_whole_genome_shotgun_sequence	AUGUSTUS	gene	18364179	18370226	.	-	.	ID=g646;
NC_088780.1_Calliphora_vicina_chromosome_1,_idCalVici1.1,_whole_genome_shotgun_sequence	AUGUSTUS	mRNA	18364179	18370226	1	-	.	ID=g646.t1;Parent=g646;
NC_088780.1_Calliphora_vicina_chromosome_1,_idCalVici1.1,_whole_genome_shotgun_sequence	AUGUSTUS	stop_codon	18364179	18364181	.	-	0	ID=g646.t1.stop1;Parent=g646.t1;
NC_088780.1_Calliphora_vicina_chromosome_1,_idCalVici1.1,_whole_genome_shotgun_sequence	AUGUSTUS	CDS	18364179	18364742	1	-	0	ID=g646.t1.CDS1;Parent=g646.t1;
NC_088780.1_Calliphora_vicina_chromosome_1,_idCalVici1.1,_whole_genome_shotgun_sequence	AUGUSTUS	exon	18364179	18364742	.	-	.	ID=g646.t1.exon1;Parent=g646.t1;
NC_088780.1_Calliphora_vicina_chromosome_1,_idCalVici1.1,_whole_genome_shotgun_sequence	AUGUSTUS	intron	18364743	18364811	1	-	.	ID=g646.t1.intron1;Parent=g646.t1;
NC_088780.1_Calliphora_vicina_chromosome_1,_idCalVici1.1,_whole_genome_shotgun_sequence	AUGUSTUS	CDS	18364812	18364953	1	-	1	ID=g646.t1.CDS2;Parent=g646.t1;
NC_088780.1_Calliphora_vicina_chromosome_1,_idCalVici1.1,_whole_genome_shotgun_sequence	AUGUSTUS	exon	18364812	18364953	.	-	.	ID=g646.t1.exon2;Parent=g646.t1;
NC_088780.1_Calliphora_vicina_chromosome_1,_idCalVici1.1,_whole_genome_shotgun_sequence	AUGUSTUS	intron	18364954	18367953	1	-	.	ID=g646.t1.intron2;Parent=g646.t1;
NC_088780.1_Calliphora_vicina_chromosome_1,_idCalVici1.1,_whole_genome_shotgun_sequence	AUGUSTUS	CDS	18367954	18370226	1	-	0	ID=g646.t1.CDS3;Parent=g646.t1;
NC_088780.1_Calliphora_vicina_chromosome_1,_idCalVici1.1,_whole_genome_shotgun_sequence	AUGUSTUS	exon	18367954	18370226	.	-	.	ID=g646.t1.exon3;Parent=g646.t1;
NC_088780.1_Calliphora_vicina_chromosome_1,_idCalVici1.1,_whole_genome_shotgun_sequence	AUGUSTUS	start_codon	18370224	18370226	.	-	0	ID=g646.t1.start1;Parent=g646.t1;
NC_088780.1_Calliphora_vicina_chromosome_1,_idCalVici1.1,_whole_genome_shotgun_sequence	AUGUSTUS	gene	18372859	18377815	.	+	.	ID=g647;
NC_088780.1_Calliphora_vicina_chromosome_1,_idCalVici1.1,_whole_genome_shotgun_sequence	AUGUSTUS	mRNA	18372859	18374465	1	+	.	ID=g647.t1;Parent=g647;
NC_088780.1_Calliphora_vicina_chromosome_1,_idCalVici1.1,_whole_genome_shotgun_sequence	AUGUSTUS	start_codon	18372859	18372861	.	+	0	ID=g647.t1.start1;Parent=g647.t1;
NC_088780.1_Calliphora_vicina_chromosome_1,_idCalVici1.1,_whole_genome_shotgun_sequence	AUGUSTUS	CDS	18372859	18373516	1	+	0	ID=g647.t1.CDS1;Parent=g647.t1;
NC_088780.1_Calliphora_vicina_chromosome_1,_idCalVici1.1,_whole_genome_shotgun_sequence	AUGUSTUS	exon	18372859	18373516	.	+	.	ID=g647.t1.exon1;Parent=g647.t1;
NC_088780.1_Calliphora_vicina_chromosome_1,_idCalVici1.1,_whole_genome_shotgun_sequence	AUGUSTUS	intron	18373517	18373581	1	+	.	ID=g647.t1.intron1;Parent=g647.t1;
NC_088780.1_Calliphora_vicina_chromosome_1,_idCalVici1.1,_whole_genome_shotgun_sequence	AUGUSTUS	CDS	18373582	18373787	1	+	2	ID=g647.t1.CDS2;Parent=g647.t1;
NC_088780.1_Calliphora_vicina_chromosome_1,_idCalVici1.1,_whole_genome_shotgun_sequence	AUGUSTUS	exon	18373582	18373787	.	+	.	ID=g647.t1.exon2;Parent=g647.t1;
NC_088780.1_Calliphora_vicina_chromosome_1,_idCalVici1.1,_whole_genome_shotgun_sequence	AUGUSTUS	intron	18373788	18373847	1	+	.	ID=g647.t1.intron2;Parent=g647.t1;
NC_088780.1_Calliphora_vicina_chromosome_1,_idCalVici1.1,_whole_genome_shotgun_sequence	AUGUSTUS	CDS	18373848	18374465	1	+	0	ID=g647.t1.CDS3;Parent=g647.t1;
NC_088780.1_Calliphora_vicina_chromosome_1,_idCalVici1.1,_whole_genome_shotgun_sequence	AUGUSTUS	exon	18373848	18374465	.	+	.	ID=g647.t1.exon3;Parent=g647.t1;
NC_088780.1_Calliphora_vicina_chromosome_1,_idCalVici1.1,_whole_genome_shotgun_sequence	AUGUSTUS	stop_codon	18374463	18374465	.	+	0	ID=g647.t1.stop1;Parent=g647.t1;
NC_088780.1_Calliphora_vicina_chromosome_1,_idCalVici1.1,_whole_genome_shotgun_sequence	AUGUSTUS	mRNA	18372859	18377815	1	+	.	ID=g647.t2;Parent=g647;
NC_088780.1_Calliphora_vicina_chromosome_1,_idCalVici1.1,_whole_genome_shotgun_sequence	AUGUSTUS	start_codon	18372859	18372861	.	+	0	ID=g647.t2.start1;Parent=g647.t2;
NC_088780.1_Calliphora_vicina_chromosome_1,_idCalVici1.1,_whole_genome_shotgun_sequence	AUGUSTUS	CDS	18372859	18373516	1	+	0	ID=g647.t2.CDS1;Parent=g647.t2;
NC_088780.1_Calliphora_vicina_chromosome_1,_idCalVici1.1,_whole_genome_shotgun_sequence	AUGUSTUS	exon	18372859	18373516	.	+	.	ID=g647.t2.exon1;Parent=g647.t2;
NC_088780.1_Calliphora_vicina_chromosome_1,_idCalVici1.1,_whole_genome_shotgun_sequence	AUGUSTUS	intron	18373517	18373581	1	+	.	ID=g647.t2.intron1;Parent=g647.t2;
NC_088780.1_Calliphora_vicina_chromosome_1,_idCalVici1.1,_whole_genome_shotgun_sequence	AUGUSTUS	CDS	18373582	18373787	1	+	2	ID=g647.t2.CDS2;Parent=g647.t2;
NC_088780.1_Calliphora_vicina_chromosome_1,_idCalVici1.1,_whole_genome_shotgun_sequence	AUGUSTUS	exon	18373582	18373787	.	+	.	ID=g647.t2.exon2;Parent=g647.t2;
NC_088780.1_Calliphora_vicina_chromosome_1,_idCalVici1.1,_whole_genome_shotgun_sequence	AUGUSTUS	intron	18373788	18373847	1	+	.	ID=g647.t2.intron2;Parent=g647.t2;
NC_088780.1_Calliphora_vicina_chromosome_1,_idCalVici1.1,_whole_genome_shotgun_sequence	AUGUSTUS	CDS	18373848	18374380	1	+	0	ID=g647.t2.CDS3;Parent=g647.t2;
NC_088780.1_Calliphora_vicina_chromosome_1,_idCalVici1.1,_whole_genome_shotgun_sequence	AUGUSTUS	exon	18373848	18374380	.	+	.	ID=g647.t2.exon3;Parent=g647.t2;
NC_088780.1_Calliphora_vicina_chromosome_1,_idCalVici1.1,_whole_genome_shotgun_sequence	AUGUSTUS	intron	18374381	18377646	1	+	.	ID=g647.t2.intron3;Parent=g647.t2;
NC_088780.1_Calliphora_vicina_chromosome_1,_idCalVici1.1,_whole_genome_shotgun_sequence	AUGUSTUS	CDS	18377647	18377815	1	+	1	ID=g647.t2.CDS4;Parent=g647.t2;
NC_088780.1_Calliphora_vicina_chromosome_1,_idCalVici1.1,_whole_genome_shotgun_sequence	AUGUSTUS	exon	18377647	18377815	.	+	.	ID=g647.t2.exon4;Parent=g647.t2;
NC_088780.1_Calliphora_vicina_chromosome_1,_idCalVici1.1,_whole_genome_shotgun_sequence	AUGUSTUS	stop_codon	18377813	18377815	.	+	0	ID=g647.t2.stop1;Parent=g647.t2;
NC_088780.1_Calliphora_vicina_chromosome_1,_idCalVici1.1,_whole_genome_shotgun_sequence	AUGUSTUS	gene	18378058	18381375	.	-	.	ID=g648;
NC_088780.1_Calliphora_vicina_chromosome_1,_idCalVici1.1,_whole_genome_shotgun_sequence	AUGUSTUS	mRNA	18378058	18381375	1	-	.	ID=g648.t1;Parent=g648;
NC_088780.1_Calliphora_vicina_chromosome_1,_idCalVici1.1,_whole_genome_shotgun_sequence	AUGUSTUS	stop_codon	18378058	18378060	.	-	0	ID=g648.t1.stop1;Parent=g648.t1;
NC_088780.1_Calliphora_vicina_chromosome_1,_idCalVici1.1,_whole_genome_shotgun_sequence	AUGUSTUS	CDS	18378058	18379059	1	-	0	ID=g648.t1.CDS1;Parent=g648.t1;
NC_088780.1_Calliphora_vicina_chromosome_1,_idCalVici1.1,_whole_genome_shotgun_sequence	AUGUSTUS	exon	18378058	18379059	.	-	.	ID=g648.t1.exon1;Parent=g648.t1;
NC_088780.1_Calliphora_vicina_chromosome_1,_idCalVici1.1,_whole_genome_shotgun_sequence	AUGUSTUS	intron	18379060	18379182	1	-	.	ID=g648.t1.intron1;Parent=g648.t1;
NC_088780.1_Calliphora_vicina_chromosome_1,_idCalVici1.1,_whole_genome_shotgun_sequence	AUGUSTUS	CDS	18379183	18381375	1	-	0	ID=g648.t1.CDS2;Parent=g648.t1;
NC_088780.1_Calliphora_vicina_chromosome_1,_idCalVici1.1,_whole_genome_shotgun_sequence	AUGUSTUS	exon	18379183	18381375	.	-	.	ID=g648.t1.exon2;Parent=g648.t1;
NC_088780.1_Calliphora_vicina_chromosome_1,_idCalVici1.1,_whole_genome_shotgun_sequence	AUGUSTUS	start_codon	18381373	18381375	.	-	0	ID=g648.t1.start1;Parent=g648.t1;
NC_088780.1_Calliphora_vicina_chromosome_1,_idCalVici1.1,_whole_genome_shotgun_sequence	AUGUSTUS	gene	18382292	18383130	.	+	.	ID=g649;
NC_088780.1_Calliphora_vicina_chromosome_1,_idCalVici1.1,_whole_genome_shotgun_sequence	AUGUSTUS	mRNA	18382499	18383130	0.98	+	.	ID=g649.t1;Parent=g649;
NC_088780.1_Calliphora_vicina_chromosome_1,_idCalVici1.1,_whole_genome_shotgun_sequence	AUGUSTUS	start_codon	18382499	18382501	.	+	0	ID=g649.t1.start1;Parent=g649.t1;
NC_088780.1_Calliphora_vicina_chromosome_1,_idCalVici1.1,_whole_genome_shotgun_sequence	AUGUSTUS	CDS	18382499	18382642	0.98	+	0	ID=g649.t1.CDS1;Parent=g649.t1;
NC_088780.1_Calliphora_vicina_chromosome_1,_idCalVici1.1,_whole_genome_shotgun_sequence	AUGUSTUS	exon	18382499	18382642	.	+	.	ID=g649.t1.exon1;Parent=g649.t1;
NC_088780.1_Calliphora_vicina_chromosome_1,_idCalVici1.1,_whole_genome_shotgun_sequence	AUGUSTUS	intron	18382643	18382711	1	+	.	ID=g649.t1.intron1;Parent=g649.t1;
NC_088780.1_Calliphora_vicina_chromosome_1,_idCalVici1.1,_whole_genome_shotgun_sequence	AUGUSTUS	CDS	18382712	18382907	1	+	0	ID=g649.t1.CDS2;Parent=g649.t1;
NC_088780.1_Calliphora_vicina_chromosome_1,_idCalVici1.1,_whole_genome_shotgun_sequence	AUGUSTUS	exon	18382712	18382907	.	+	.	ID=g649.t1.exon2;Parent=g649.t1;
NC_088780.1_Calliphora_vicina_chromosome_1,_idCalVici1.1,_whole_genome_shotgun_sequence	AUGUSTUS	intron	18382908	18382972	1	+	.	ID=g649.t1.intron2;Parent=g649.t1;
NC_088780.1_Calliphora_vicina_chromosome_1,_idCalVici1.1,_whole_genome_shotgun_sequence	AUGUSTUS	CDS	18382973	18383130	1	+	2	ID=g649.t1.CDS3;Parent=g649.t1;
NC_088780.1_Calliphora_vicina_chromosome_1,_idCalVici1.1,_whole_genome_shotgun_sequence	AUGUSTUS	exon	18382973	18383130	.	+	.	ID=g649.t1.exon3;Parent=g649.t1;
NC_088780.1_Calliphora_vicina_chromosome_1,_idCalVici1.1,_whole_genome_shotgun_sequence	AUGUSTUS	stop_codon	18383128	18383130	.	+	0	ID=g649.t1.stop1;Parent=g649.t1;
NC_088780.1_Calliphora_vicina_chromosome_1,_idCalVici1.1,_whole_genome_shotgun_sequence	AUGUSTUS	mRNA	18382292	18383130	1	+	.	ID=g649.t2;Parent=g649;
NC_088780.1_Calliphora_vicina_chromosome_1,_idCalVici1.1,_whole_genome_shotgun_sequence	AUGUSTUS	start_codon	18382292	18382294	.	+	0	ID=g649.t2.start1;Parent=g649.t2;
NC_088780.1_Calliphora_vicina_chromosome_1,_idCalVici1.1,_whole_genome_shotgun_sequence	AUGUSTUS	CDS	18382292	18382297	1	+	0	ID=g649.t2.CDS1;Parent=g649.t2;
NC_088780.1_Calliphora_vicina_chromosome_1,_idCalVici1.1,_whole_genome_shotgun_sequence	AUGUSTUS	exon	18382292	18382297	.	+	.	ID=g649.t2.exon1;Parent=g649.t2;
NC_088780.1_Calliphora_vicina_chromosome_1,_idCalVici1.1,_whole_genome_shotgun_sequence	AUGUSTUS	intron	18382298	18382465	1	+	.	ID=g649.t2.intron1;Parent=g649.t2;
NC_088780.1_Calliphora_vicina_chromosome_1,_idCalVici1.1,_whole_genome_shotgun_sequence	AUGUSTUS	CDS	18382466	18382642	1	+	0	ID=g649.t2.CDS2;Parent=g649.t2;
NC_088780.1_Calliphora_vicina_chromosome_1,_idCalVici1.1,_whole_genome_shotgun_sequence	AUGUSTUS	exon	18382466	18382642	.	+	.	ID=g649.t2.exon2;Parent=g649.t2;
NC_088780.1_Calliphora_vicina_chromosome_1,_idCalVici1.1,_whole_genome_shotgun_sequence	AUGUSTUS	intron	18382643	18382711	1	+	.	ID=g649.t2.intron2;Parent=g649.t2;
NC_088780.1_Calliphora_vicina_chromosome_1,_idCalVici1.1,_whole_genome_shotgun_sequence	AUGUSTUS	CDS	18382712	18382907	1	+	0	ID=g649.t2.CDS3;Parent=g649.t2;
NC_088780.1_Calliphora_vicina_chromosome_1,_idCalVici1.1,_whole_genome_shotgun_sequence	AUGUSTUS	exon	18382712	18382907	.	+	.	ID=g649.t2.exon3;Parent=g649.t2;
NC_088780.1_Calliphora_vicina_chromosome_1,_idCalVici1.1,_whole_genome_shotgun_sequence	AUGUSTUS	intron	18382908	18382972	1	+	.	ID=g649.t2.intron3;Parent=g649.t2;
NC_088780.1_Calliphora_vicina_chromosome_1,_idCalVici1.1,_whole_genome_shotgun_sequence	AUGUSTUS	CDS	18382973	18383130	1	+	2	ID=g649.t2.CDS4;Parent=g649.t2;
NC_088780.1_Calliphora_vicina_chromosome_1,_idCalVici1.1,_whole_genome_shotgun_sequence	AUGUSTUS	exon	18382973	18383130	.	+	.	ID=g649.t2.exon4;Parent=g649.t2;
NC_088780.1_Calliphora_vicina_chromosome_1,_idCalVici1.1,_whole_genome_shotgun_sequence	AUGUSTUS	stop_codon	18383128	18383130	.	+	0	ID=g649.t2.stop1;Parent=g649.t2;
NC_088780.1_Calliphora_vicina_chromosome_1,_idCalVici1.1,_whole_genome_shotgun_sequence	AUGUSTUS	gene	18383439	18384673	.	-	.	ID=g650;
NC_088780.1_Calliphora_vicina_chromosome_1,_idCalVici1.1,_whole_genome_shotgun_sequence	AUGUSTUS	mRNA	18383439	18384673	1	-	.	ID=g650.t1;Parent=g650;
NC_088780.1_Calliphora_vicina_chromosome_1,_idCalVici1.1,_whole_genome_shotgun_sequence	AUGUSTUS	stop_codon	18383439	18383441	.	-	0	ID=g650.t1.stop1;Parent=g650.t1;
NC_088780.1_Calliphora_vicina_chromosome_1,_idCalVici1.1,_whole_genome_shotgun_sequence	AUGUSTUS	CDS	18383439	18383600	1	-	0	ID=g650.t1.CDS1;Parent=g650.t1;
NC_088780.1_Calliphora_vicina_chromosome_1,_idCalVici1.1,_whole_genome_shotgun_sequence	AUGUSTUS	exon	18383439	18383600	.	-	.	ID=g650.t1.exon1;Parent=g650.t1;
NC_088780.1_Calliphora_vicina_chromosome_1,_idCalVici1.1,_whole_genome_shotgun_sequence	AUGUSTUS	intron	18383601	18383660	1	-	.	ID=g650.t1.intron1;Parent=g650.t1;
NC_088780.1_Calliphora_vicina_chromosome_1,_idCalVici1.1,_whole_genome_shotgun_sequence	AUGUSTUS	CDS	18383661	18384109	1	-	2	ID=g650.t1.CDS2;Parent=g650.t1;
NC_088780.1_Calliphora_vicina_chromosome_1,_idCalVici1.1,_whole_genome_shotgun_sequence	AUGUSTUS	exon	18383661	18384109	.	-	.	ID=g650.t1.exon2;Parent=g650.t1;
NC_088780.1_Calliphora_vicina_chromosome_1,_idCalVici1.1,_whole_genome_shotgun_sequence	AUGUSTUS	intron	18384110	18384633	1	-	.	ID=g650.t1.intron2;Parent=g650.t1;
NC_088780.1_Calliphora_vicina_chromosome_1,_idCalVici1.1,_whole_genome_shotgun_sequence	AUGUSTUS	CDS	18384634	18384673	1	-	0	ID=g650.t1.CDS3;Parent=g650.t1;
NC_088780.1_Calliphora_vicina_chromosome_1,_idCalVici1.1,_whole_genome_shotgun_sequence	AUGUSTUS	exon	18384634	18384673	.	-	.	ID=g650.t1.exon3;Parent=g650.t1;
NC_088780.1_Calliphora_vicina_chromosome_1,_idCalVici1.1,_whole_genome_shotgun_sequence	AUGUSTUS	start_codon	18384671	18384673	.	-	0	ID=g650.t1.start1;Parent=g650.t1;
NC_088780.1_Calliphora_vicina_chromosome_1,_idCalVici1.1,_whole_genome_shotgun_sequence	AUGUSTUS	gene	18387082	18393563	.	+	.	ID=g651;
NC_088780.1_Calliphora_vicina_chromosome_1,_idCalVici1.1,_whole_genome_shotgun_sequence	AUGUSTUS	mRNA	18387082	18393563	1	+	.	ID=g651.t1;Parent=g651;
NC_088780.1_Calliphora_vicina_chromosome_1,_idCalVici1.1,_whole_genome_shotgun_sequence	AUGUSTUS	start_codon	18387082	18387084	.	+	0	ID=g651.t1.start1;Parent=g651.t1;
NC_088780.1_Calliphora_vicina_chromosome_1,_idCalVici1.1,_whole_genome_shotgun_sequence	AUGUSTUS	CDS	18387082	18387130	1	+	0	ID=g651.t1.CDS1;Parent=g651.t1;
NC_088780.1_Calliphora_vicina_chromosome_1,_idCalVici1.1,_whole_genome_shotgun_sequence	AUGUSTUS	exon	18387082	18387130	.	+	.	ID=g651.t1.exon1;Parent=g651.t1;
NC_088780.1_Calliphora_vicina_chromosome_1,_idCalVici1.1,_whole_genome_shotgun_sequence	AUGUSTUS	intron	18387131	18387361	1	+	.	ID=g651.t1.intron1;Parent=g651.t1;
NC_088780.1_Calliphora_vicina_chromosome_1,_idCalVici1.1,_whole_genome_shotgun_sequence	AUGUSTUS	CDS	18387362	18387433	1	+	2	ID=g651.t1.CDS2;Parent=g651.t1;
NC_088780.1_Calliphora_vicina_chromosome_1,_idCalVici1.1,_whole_genome_shotgun_sequence	AUGUSTUS	exon	18387362	18387433	.	+	.	ID=g651.t1.exon2;Parent=g651.t1;
NC_088780.1_Calliphora_vicina_chromosome_1,_idCalVici1.1,_whole_genome_shotgun_sequence	AUGUSTUS	intron	18387434	18392883	1	+	.	ID=g651.t1.intron2;Parent=g651.t1;
NC_088780.1_Calliphora_vicina_chromosome_1,_idCalVici1.1,_whole_genome_shotgun_sequence	AUGUSTUS	CDS	18392884	18393091	1	+	2	ID=g651.t1.CDS3;Parent=g651.t1;
NC_088780.1_Calliphora_vicina_chromosome_1,_idCalVici1.1,_whole_genome_shotgun_sequence	AUGUSTUS	exon	18392884	18393091	.	+	.	ID=g651.t1.exon3;Parent=g651.t1;
NC_088780.1_Calliphora_vicina_chromosome_1,_idCalVici1.1,_whole_genome_shotgun_sequence	AUGUSTUS	intron	18393092	18393158	1	+	.	ID=g651.t1.intron3;Parent=g651.t1;
NC_088780.1_Calliphora_vicina_chromosome_1,_idCalVici1.1,_whole_genome_shotgun_sequence	AUGUSTUS	CDS	18393159	18393288	1	+	1	ID=g651.t1.CDS4;Parent=g651.t1;
NC_088780.1_Calliphora_vicina_chromosome_1,_idCalVici1.1,_whole_genome_shotgun_sequence	AUGUSTUS	exon	18393159	18393288	.	+	.	ID=g651.t1.exon4;Parent=g651.t1;
NC_088780.1_Calliphora_vicina_chromosome_1,_idCalVici1.1,_whole_genome_shotgun_sequence	AUGUSTUS	intron	18393289	18393473	1	+	.	ID=g651.t1.intron4;Parent=g651.t1;
NC_088780.1_Calliphora_vicina_chromosome_1,_idCalVici1.1,_whole_genome_shotgun_sequence	AUGUSTUS	CDS	18393474	18393563	1	+	0	ID=g651.t1.CDS5;Parent=g651.t1;
NC_088780.1_Calliphora_vicina_chromosome_1,_idCalVici1.1,_whole_genome_shotgun_sequence	AUGUSTUS	exon	18393474	18393563	.	+	.	ID=g651.t1.exon5;Parent=g651.t1;
NC_088780.1_Calliphora_vicina_chromosome_1,_idCalVici1.1,_whole_genome_shotgun_sequence	AUGUSTUS	stop_codon	18393561	18393563	.	+	0	ID=g651.t1.stop1;Parent=g651.t1;
NC_088780.1_Calliphora_vicina_chromosome_1,_idCalVici1.1,_whole_genome_shotgun_sequence	AUGUSTUS	gene	18415198	18418831	.	+	.	ID=g652;
NC_088780.1_Calliphora_vicina_chromosome_1,_idCalVici1.1,_whole_genome_shotgun_sequence	AUGUSTUS	mRNA	18415198	18418831	1	+	.	ID=g652.t1;Parent=g652;
NC_088780.1_Calliphora_vicina_chromosome_1,_idCalVici1.1,_whole_genome_shotgun_sequence	AUGUSTUS	start_codon	18415198	18415200	.	+	0	ID=g652.t1.start1;Parent=g652.t1;
NC_088780.1_Calliphora_vicina_chromosome_1,_idCalVici1.1,_whole_genome_shotgun_sequence	AUGUSTUS	CDS	18415198	18416742	1	+	0	ID=g652.t1.CDS1;Parent=g652.t1;
NC_088780.1_Calliphora_vicina_chromosome_1,_idCalVici1.1,_whole_genome_shotgun_sequence	AUGUSTUS	exon	18415198	18416742	.	+	.	ID=g652.t1.exon1;Parent=g652.t1;
NC_088780.1_Calliphora_vicina_chromosome_1,_idCalVici1.1,_whole_genome_shotgun_sequence	AUGUSTUS	intron	18416743	18418366	1	+	.	ID=g652.t1.intron1;Parent=g652.t1;
NC_088780.1_Calliphora_vicina_chromosome_1,_idCalVici1.1,_whole_genome_shotgun_sequence	AUGUSTUS	CDS	18418367	18418639	1	+	0	ID=g652.t1.CDS2;Parent=g652.t1;
NC_088780.1_Calliphora_vicina_chromosome_1,_idCalVici1.1,_whole_genome_shotgun_sequence	AUGUSTUS	exon	18418367	18418639	.	+	.	ID=g652.t1.exon2;Parent=g652.t1;
NC_088780.1_Calliphora_vicina_chromosome_1,_idCalVici1.1,_whole_genome_shotgun_sequence	AUGUSTUS	intron	18418640	18418702	1	+	.	ID=g652.t1.intron2;Parent=g652.t1;
NC_088780.1_Calliphora_vicina_chromosome_1,_idCalVici1.1,_whole_genome_shotgun_sequence	AUGUSTUS	CDS	18418703	18418831	1	+	0	ID=g652.t1.CDS3;Parent=g652.t1;
NC_088780.1_Calliphora_vicina_chromosome_1,_idCalVici1.1,_whole_genome_shotgun_sequence	AUGUSTUS	exon	18418703	18418831	.	+	.	ID=g652.t1.exon3;Parent=g652.t1;
NC_088780.1_Calliphora_vicina_chromosome_1,_idCalVici1.1,_whole_genome_shotgun_sequence	AUGUSTUS	stop_codon	18418829	18418831	.	+	0	ID=g652.t1.stop1;Parent=g652.t1;
NC_088780.1_Calliphora_vicina_chromosome_1,_idCalVici1.1,_whole_genome_shotgun_sequence	AUGUSTUS	gene	18420705	18421080	.	-	.	ID=g653;
NC_088780.1_Calliphora_vicina_chromosome_1,_idCalVici1.1,_whole_genome_shotgun_sequence	AUGUSTUS	mRNA	18420705	18421080	1	-	.	ID=g653.t1;Parent=g653;
NC_088780.1_Calliphora_vicina_chromosome_1,_idCalVici1.1,_whole_genome_shotgun_sequence	AUGUSTUS	stop_codon	18420705	18420707	.	-	0	ID=g653.t1.stop1;Parent=g653.t1;
NC_088780.1_Calliphora_vicina_chromosome_1,_idCalVici1.1,_whole_genome_shotgun_sequence	AUGUSTUS	CDS	18420705	18420988	1	-	2	ID=g653.t1.CDS1;Parent=g653.t1;
NC_088780.1_Calliphora_vicina_chromosome_1,_idCalVici1.1,_whole_genome_shotgun_sequence	AUGUSTUS	exon	18420705	18420988	.	-	.	ID=g653.t1.exon1;Parent=g653.t1;
NC_088780.1_Calliphora_vicina_chromosome_1,_idCalVici1.1,_whole_genome_shotgun_sequence	AUGUSTUS	intron	18420989	18421049	1	-	.	ID=g653.t1.intron1;Parent=g653.t1;
NC_088780.1_Calliphora_vicina_chromosome_1,_idCalVici1.1,_whole_genome_shotgun_sequence	AUGUSTUS	CDS	18421050	18421080	1	-	0	ID=g653.t1.CDS2;Parent=g653.t1;
NC_088780.1_Calliphora_vicina_chromosome_1,_idCalVici1.1,_whole_genome_shotgun_sequence	AUGUSTUS	exon	18421050	18421080	.	-	.	ID=g653.t1.exon2;Parent=g653.t1;
NC_088780.1_Calliphora_vicina_chromosome_1,_idCalVici1.1,_whole_genome_shotgun_sequence	AUGUSTUS	start_codon	18421078	18421080	.	-	0	ID=g653.t1.start1;Parent=g653.t1;
NC_088780.1_Calliphora_vicina_chromosome_1,_idCalVici1.1,_whole_genome_shotgun_sequence	AUGUSTUS	gene	18422044	18427762	.	+	.	ID=g654;
NC_088780.1_Calliphora_vicina_chromosome_1,_idCalVici1.1,_whole_genome_shotgun_sequence	AUGUSTUS	mRNA	18422044	18427762	1	+	.	ID=g654.t1;Parent=g654;
NC_088780.1_Calliphora_vicina_chromosome_1,_idCalVici1.1,_whole_genome_shotgun_sequence	AUGUSTUS	start_codon	18422044	18422046	.	+	0	ID=g654.t1.start1;Parent=g654.t1;
NC_088780.1_Calliphora_vicina_chromosome_1,_idCalVici1.1,_whole_genome_shotgun_sequence	AUGUSTUS	CDS	18422044	18422201	1	+	0	ID=g654.t1.CDS1;Parent=g654.t1;
NC_088780.1_Calliphora_vicina_chromosome_1,_idCalVici1.1,_whole_genome_shotgun_sequence	AUGUSTUS	exon	18422044	18422201	.	+	.	ID=g654.t1.exon1;Parent=g654.t1;
NC_088780.1_Calliphora_vicina_chromosome_1,_idCalVici1.1,_whole_genome_shotgun_sequence	AUGUSTUS	intron	18422202	18425133	1	+	.	ID=g654.t1.intron1;Parent=g654.t1;
NC_088780.1_Calliphora_vicina_chromosome_1,_idCalVici1.1,_whole_genome_shotgun_sequence	AUGUSTUS	CDS	18425134	18427762	1	+	1	ID=g654.t1.CDS2;Parent=g654.t1;
NC_088780.1_Calliphora_vicina_chromosome_1,_idCalVici1.1,_whole_genome_shotgun_sequence	AUGUSTUS	exon	18425134	18427762	.	+	.	ID=g654.t1.exon2;Parent=g654.t1;
NC_088780.1_Calliphora_vicina_chromosome_1,_idCalVici1.1,_whole_genome_shotgun_sequence	AUGUSTUS	stop_codon	18427760	18427762	.	+	0	ID=g654.t1.stop1;Parent=g654.t1;
NC_088780.1_Calliphora_vicina_chromosome_1,_idCalVici1.1,_whole_genome_shotgun_sequence	AUGUSTUS	gene	18427972	18430790	.	-	.	ID=g655;
NC_088780.1_Calliphora_vicina_chromosome_1,_idCalVici1.1,_whole_genome_shotgun_sequence	AUGUSTUS	mRNA	18427972	18430790	1	-	.	ID=g655.t1;Parent=g655;
NC_088780.1_Calliphora_vicina_chromosome_1,_idCalVici1.1,_whole_genome_shotgun_sequence	AUGUSTUS	stop_codon	18427972	18427974	.	-	0	ID=g655.t1.stop1;Parent=g655.t1;
NC_088780.1_Calliphora_vicina_chromosome_1,_idCalVici1.1,_whole_genome_shotgun_sequence	AUGUSTUS	CDS	18427972	18428027	1	-	2	ID=g655.t1.CDS1;Parent=g655.t1;
NC_088780.1_Calliphora_vicina_chromosome_1,_idCalVici1.1,_whole_genome_shotgun_sequence	AUGUSTUS	exon	18427972	18428027	.	-	.	ID=g655.t1.exon1;Parent=g655.t1;
NC_088780.1_Calliphora_vicina_chromosome_1,_idCalVici1.1,_whole_genome_shotgun_sequence	AUGUSTUS	intron	18428028	18429210	1	-	.	ID=g655.t1.intron1;Parent=g655.t1;
NC_088780.1_Calliphora_vicina_chromosome_1,_idCalVici1.1,_whole_genome_shotgun_sequence	AUGUSTUS	CDS	18429211	18430712	1	-	1	ID=g655.t1.CDS2;Parent=g655.t1;
NC_088780.1_Calliphora_vicina_chromosome_1,_idCalVici1.1,_whole_genome_shotgun_sequence	AUGUSTUS	exon	18429211	18430712	.	-	.	ID=g655.t1.exon2;Parent=g655.t1;
NC_088780.1_Calliphora_vicina_chromosome_1,_idCalVici1.1,_whole_genome_shotgun_sequence	AUGUSTUS	intron	18430713	18430782	1	-	.	ID=g655.t1.intron2;Parent=g655.t1;
NC_088780.1_Calliphora_vicina_chromosome_1,_idCalVici1.1,_whole_genome_shotgun_sequence	AUGUSTUS	CDS	18430783	18430790	1	-	0	ID=g655.t1.CDS3;Parent=g655.t1;
NC_088780.1_Calliphora_vicina_chromosome_1,_idCalVici1.1,_whole_genome_shotgun_sequence	AUGUSTUS	exon	18430783	18430790	.	-	.	ID=g655.t1.exon3;Parent=g655.t1;
NC_088780.1_Calliphora_vicina_chromosome_1,_idCalVici1.1,_whole_genome_shotgun_sequence	AUGUSTUS	start_codon	18430788	18430790	.	-	0	ID=g655.t1.start1;Parent=g655.t1;
NC_088780.1_Calliphora_vicina_chromosome_1,_idCalVici1.1,_whole_genome_shotgun_sequence	AUGUSTUS	gene	18434525	18437496	.	-	.	ID=g656;
NC_088780.1_Calliphora_vicina_chromosome_1,_idCalVici1.1,_whole_genome_shotgun_sequence	AUGUSTUS	mRNA	18434525	18437496	0.87	-	.	ID=g656.t1;Parent=g656;
NC_088780.1_Calliphora_vicina_chromosome_1,_idCalVici1.1,_whole_genome_shotgun_sequence	AUGUSTUS	stop_codon	18434525	18434527	.	-	0	ID=g656.t1.stop1;Parent=g656.t1;
NC_088780.1_Calliphora_vicina_chromosome_1,_idCalVici1.1,_whole_genome_shotgun_sequence	AUGUSTUS	CDS	18434525	18434767	1	-	0	ID=g656.t1.CDS1;Parent=g656.t1;
NC_088780.1_Calliphora_vicina_chromosome_1,_idCalVici1.1,_whole_genome_shotgun_sequence	AUGUSTUS	exon	18434525	18434767	.	-	.	ID=g656.t1.exon1;Parent=g656.t1;
NC_088780.1_Calliphora_vicina_chromosome_1,_idCalVici1.1,_whole_genome_shotgun_sequence	AUGUSTUS	intron	18434768	18437478	0.87	-	.	ID=g656.t1.intron1;Parent=g656.t1;
NC_088780.1_Calliphora_vicina_chromosome_1,_idCalVici1.1,_whole_genome_shotgun_sequence	AUGUSTUS	CDS	18437479	18437496	0.87	-	0	ID=g656.t1.CDS2;Parent=g656.t1;
NC_088780.1_Calliphora_vicina_chromosome_1,_idCalVici1.1,_whole_genome_shotgun_sequence	AUGUSTUS	exon	18437479	18437496	.	-	.	ID=g656.t1.exon2;Parent=g656.t1;
NC_088780.1_Calliphora_vicina_chromosome_1,_idCalVici1.1,_whole_genome_shotgun_sequence	AUGUSTUS	start_codon	18437494	18437496	.	-	0	ID=g656.t1.start1;Parent=g656.t1;
NC_088780.1_Calliphora_vicina_chromosome_1,_idCalVici1.1,_whole_genome_shotgun_sequence	AUGUSTUS	gene	18443752	18444741	.	+	.	ID=g657;
NC_088780.1_Calliphora_vicina_chromosome_1,_idCalVici1.1,_whole_genome_shotgun_sequence	AUGUSTUS	mRNA	18443752	18444741	1	+	.	ID=g657.t1;Parent=g657;
NC_088780.1_Calliphora_vicina_chromosome_1,_idCalVici1.1,_whole_genome_shotgun_sequence	AUGUSTUS	start_codon	18443752	18443754	.	+	0	ID=g657.t1.start1;Parent=g657.t1;
NC_088780.1_Calliphora_vicina_chromosome_1,_idCalVici1.1,_whole_genome_shotgun_sequence	AUGUSTUS	CDS	18443752	18444741	1	+	0	ID=g657.t1.CDS1;Parent=g657.t1;
NC_088780.1_Calliphora_vicina_chromosome_1,_idCalVici1.1,_whole_genome_shotgun_sequence	AUGUSTUS	exon	18443752	18444741	.	+	.	ID=g657.t1.exon1;Parent=g657.t1;
NC_088780.1_Calliphora_vicina_chromosome_1,_idCalVici1.1,_whole_genome_shotgun_sequence	AUGUSTUS	stop_codon	18444739	18444741	.	+	0	ID=g657.t1.stop1;Parent=g657.t1;
NC_088780.1_Calliphora_vicina_chromosome_1,_idCalVici1.1,_whole_genome_shotgun_sequence	AUGUSTUS	gene	18448944	18449967	.	-	.	ID=g658;
NC_088780.1_Calliphora_vicina_chromosome_1,_idCalVici1.1,_whole_genome_shotgun_sequence	AUGUSTUS	mRNA	18448944	18449967	0.56	-	.	ID=g658.t1;Parent=g658;
NC_088780.1_Calliphora_vicina_chromosome_1,_idCalVici1.1,_whole_genome_shotgun_sequence	AUGUSTUS	stop_codon	18448944	18448946	.	-	0	ID=g658.t1.stop1;Parent=g658.t1;
NC_088780.1_Calliphora_vicina_chromosome_1,_idCalVici1.1,_whole_genome_shotgun_sequence	AUGUSTUS	CDS	18448944	18449027	0.56	-	0	ID=g658.t1.CDS1;Parent=g658.t1;
NC_088780.1_Calliphora_vicina_chromosome_1,_idCalVici1.1,_whole_genome_shotgun_sequence	AUGUSTUS	exon	18448944	18449027	.	-	.	ID=g658.t1.exon1;Parent=g658.t1;
NC_088780.1_Calliphora_vicina_chromosome_1,_idCalVici1.1,_whole_genome_shotgun_sequence	AUGUSTUS	intron	18449028	18449763	0.56	-	.	ID=g658.t1.intron1;Parent=g658.t1;
NC_088780.1_Calliphora_vicina_chromosome_1,_idCalVici1.1,_whole_genome_shotgun_sequence	AUGUSTUS	CDS	18449764	18449967	0.98	-	0	ID=g658.t1.CDS2;Parent=g658.t1;
NC_088780.1_Calliphora_vicina_chromosome_1,_idCalVici1.1,_whole_genome_shotgun_sequence	AUGUSTUS	exon	18449764	18449967	.	-	.	ID=g658.t1.exon2;Parent=g658.t1;
NC_088780.1_Calliphora_vicina_chromosome_1,_idCalVici1.1,_whole_genome_shotgun_sequence	AUGUSTUS	start_codon	18449965	18449967	.	-	0	ID=g658.t1.start1;Parent=g658.t1;
NC_088780.1_Calliphora_vicina_chromosome_1,_idCalVici1.1,_whole_genome_shotgun_sequence	AUGUSTUS	gene	18450432	18450885	.	+	.	ID=g659;
NC_088780.1_Calliphora_vicina_chromosome_1,_idCalVici1.1,_whole_genome_shotgun_sequence	AUGUSTUS	mRNA	18450432	18450885	1	+	.	ID=g659.t1;Parent=g659;
NC_088780.1_Calliphora_vicina_chromosome_1,_idCalVici1.1,_whole_genome_shotgun_sequence	AUGUSTUS	start_codon	18450432	18450434	.	+	0	ID=g659.t1.start1;Parent=g659.t1;
NC_088780.1_Calliphora_vicina_chromosome_1,_idCalVici1.1,_whole_genome_shotgun_sequence	AUGUSTUS	CDS	18450432	18450516	1	+	0	ID=g659.t1.CDS1;Parent=g659.t1;
NC_088780.1_Calliphora_vicina_chromosome_1,_idCalVici1.1,_whole_genome_shotgun_sequence	AUGUSTUS	exon	18450432	18450516	.	+	.	ID=g659.t1.exon1;Parent=g659.t1;
NC_088780.1_Calliphora_vicina_chromosome_1,_idCalVici1.1,_whole_genome_shotgun_sequence	AUGUSTUS	intron	18450517	18450574	1	+	.	ID=g659.t1.intron1;Parent=g659.t1;
NC_088780.1_Calliphora_vicina_chromosome_1,_idCalVici1.1,_whole_genome_shotgun_sequence	AUGUSTUS	CDS	18450575	18450885	1	+	2	ID=g659.t1.CDS2;Parent=g659.t1;
NC_088780.1_Calliphora_vicina_chromosome_1,_idCalVici1.1,_whole_genome_shotgun_sequence	AUGUSTUS	exon	18450575	18450885	.	+	.	ID=g659.t1.exon2;Parent=g659.t1;
NC_088780.1_Calliphora_vicina_chromosome_1,_idCalVici1.1,_whole_genome_shotgun_sequence	AUGUSTUS	stop_codon	18450883	18450885	.	+	0	ID=g659.t1.stop1;Parent=g659.t1;
NC_088780.1_Calliphora_vicina_chromosome_1,_idCalVici1.1,_whole_genome_shotgun_sequence	AUGUSTUS	gene	18451308	18452423	.	+	.	ID=g660;
NC_088780.1_Calliphora_vicina_chromosome_1,_idCalVici1.1,_whole_genome_shotgun_sequence	AUGUSTUS	mRNA	18451308	18452423	1	+	.	ID=g660.t1;Parent=g660;
NC_088780.1_Calliphora_vicina_chromosome_1,_idCalVici1.1,_whole_genome_shotgun_sequence	AUGUSTUS	start_codon	18451308	18451310	.	+	0	ID=g660.t1.start1;Parent=g660.t1;
NC_088780.1_Calliphora_vicina_chromosome_1,_idCalVici1.1,_whole_genome_shotgun_sequence	AUGUSTUS	CDS	18451308	18451676	1	+	0	ID=g660.t1.CDS1;Parent=g660.t1;
NC_088780.1_Calliphora_vicina_chromosome_1,_idCalVici1.1,_whole_genome_shotgun_sequence	AUGUSTUS	exon	18451308	18451676	.	+	.	ID=g660.t1.exon1;Parent=g660.t1;
NC_088780.1_Calliphora_vicina_chromosome_1,_idCalVici1.1,_whole_genome_shotgun_sequence	AUGUSTUS	intron	18451677	18451769	1	+	.	ID=g660.t1.intron1;Parent=g660.t1;
NC_088780.1_Calliphora_vicina_chromosome_1,_idCalVici1.1,_whole_genome_shotgun_sequence	AUGUSTUS	CDS	18451770	18452423	1	+	0	ID=g660.t1.CDS2;Parent=g660.t1;
NC_088780.1_Calliphora_vicina_chromosome_1,_idCalVici1.1,_whole_genome_shotgun_sequence	AUGUSTUS	exon	18451770	18452423	.	+	.	ID=g660.t1.exon2;Parent=g660.t1;
NC_088780.1_Calliphora_vicina_chromosome_1,_idCalVici1.1,_whole_genome_shotgun_sequence	AUGUSTUS	stop_codon	18452421	18452423	.	+	0	ID=g660.t1.stop1;Parent=g660.t1;
NC_088780.1_Calliphora_vicina_chromosome_1,_idCalVici1.1,_whole_genome_shotgun_sequence	AUGUSTUS	gene	18453471	18455807	.	-	.	ID=g661;
NC_088780.1_Calliphora_vicina_chromosome_1,_idCalVici1.1,_whole_genome_shotgun_sequence	AUGUSTUS	mRNA	18453471	18455807	1	-	.	ID=g661.t1;Parent=g661;
NC_088780.1_Calliphora_vicina_chromosome_1,_idCalVici1.1,_whole_genome_shotgun_sequence	AUGUSTUS	stop_codon	18453471	18453473	.	-	0	ID=g661.t1.stop1;Parent=g661.t1;
NC_088780.1_Calliphora_vicina_chromosome_1,_idCalVici1.1,_whole_genome_shotgun_sequence	AUGUSTUS	CDS	18453471	18455807	1	-	0	ID=g661.t1.CDS1;Parent=g661.t1;
NC_088780.1_Calliphora_vicina_chromosome_1,_idCalVici1.1,_whole_genome_shotgun_sequence	AUGUSTUS	exon	18453471	18455807	.	-	.	ID=g661.t1.exon1;Parent=g661.t1;
NC_088780.1_Calliphora_vicina_chromosome_1,_idCalVici1.1,_whole_genome_shotgun_sequence	AUGUSTUS	start_codon	18455805	18455807	.	-	0	ID=g661.t1.start1;Parent=g661.t1;
NC_088780.1_Calliphora_vicina_chromosome_1,_idCalVici1.1,_whole_genome_shotgun_sequence	AUGUSTUS	gene	18494890	18498048	.	-	.	ID=g662;
NC_088780.1_Calliphora_vicina_chromosome_1,_idCalVici1.1,_whole_genome_shotgun_sequence	AUGUSTUS	mRNA	18494890	18498048	1	-	.	ID=g662.t1;Parent=g662;
NC_088780.1_Calliphora_vicina_chromosome_1,_idCalVici1.1,_whole_genome_shotgun_sequence	AUGUSTUS	stop_codon	18494890	18494892	.	-	0	ID=g662.t1.stop1;Parent=g662.t1;
NC_088780.1_Calliphora_vicina_chromosome_1,_idCalVici1.1,_whole_genome_shotgun_sequence	AUGUSTUS	CDS	18494890	18497690	1	-	2	ID=g662.t1.CDS1;Parent=g662.t1;
NC_088780.1_Calliphora_vicina_chromosome_1,_idCalVici1.1,_whole_genome_shotgun_sequence	AUGUSTUS	exon	18494890	18497690	.	-	.	ID=g662.t1.exon1;Parent=g662.t1;
NC_088780.1_Calliphora_vicina_chromosome_1,_idCalVici1.1,_whole_genome_shotgun_sequence	AUGUSTUS	intron	18497691	18497771	1	-	.	ID=g662.t1.intron1;Parent=g662.t1;
NC_088780.1_Calliphora_vicina_chromosome_1,_idCalVici1.1,_whole_genome_shotgun_sequence	AUGUSTUS	CDS	18497772	18498048	1	-	0	ID=g662.t1.CDS2;Parent=g662.t1;
NC_088780.1_Calliphora_vicina_chromosome_1,_idCalVici1.1,_whole_genome_shotgun_sequence	AUGUSTUS	exon	18497772	18498048	.	-	.	ID=g662.t1.exon2;Parent=g662.t1;
NC_088780.1_Calliphora_vicina_chromosome_1,_idCalVici1.1,_whole_genome_shotgun_sequence	AUGUSTUS	start_codon	18498046	18498048	.	-	0	ID=g662.t1.start1;Parent=g662.t1;
NC_088780.1_Calliphora_vicina_chromosome_1,_idCalVici1.1,_whole_genome_shotgun_sequence	AUGUSTUS	gene	18538286	18540138	.	-	.	ID=g663;
NC_088780.1_Calliphora_vicina_chromosome_1,_idCalVici1.1,_whole_genome_shotgun_sequence	AUGUSTUS	mRNA	18538286	18540138	1	-	.	ID=g663.t1;Parent=g663;
NC_088780.1_Calliphora_vicina_chromosome_1,_idCalVici1.1,_whole_genome_shotgun_sequence	AUGUSTUS	stop_codon	18538286	18538288	.	-	0	ID=g663.t1.stop1;Parent=g663.t1;
NC_088780.1_Calliphora_vicina_chromosome_1,_idCalVici1.1,_whole_genome_shotgun_sequence	AUGUSTUS	CDS	18538286	18539635	1	-	0	ID=g663.t1.CDS1;Parent=g663.t1;
NC_088780.1_Calliphora_vicina_chromosome_1,_idCalVici1.1,_whole_genome_shotgun_sequence	AUGUSTUS	exon	18538286	18539635	.	-	.	ID=g663.t1.exon1;Parent=g663.t1;
NC_088780.1_Calliphora_vicina_chromosome_1,_idCalVici1.1,_whole_genome_shotgun_sequence	AUGUSTUS	intron	18539636	18540135	1	-	.	ID=g663.t1.intron1;Parent=g663.t1;
NC_088780.1_Calliphora_vicina_chromosome_1,_idCalVici1.1,_whole_genome_shotgun_sequence	AUGUSTUS	CDS	18540136	18540138	1	-	0	ID=g663.t1.CDS2;Parent=g663.t1;
NC_088780.1_Calliphora_vicina_chromosome_1,_idCalVici1.1,_whole_genome_shotgun_sequence	AUGUSTUS	exon	18540136	18540138	.	-	.	ID=g663.t1.exon2;Parent=g663.t1;
NC_088780.1_Calliphora_vicina_chromosome_1,_idCalVici1.1,_whole_genome_shotgun_sequence	AUGUSTUS	start_codon	18540136	18540138	.	-	0	ID=g663.t1.start1;Parent=g663.t1;
NC_088780.1_Calliphora_vicina_chromosome_1,_idCalVici1.1,_whole_genome_shotgun_sequence	AUGUSTUS	gene	18542125	18542471	.	+	.	ID=g664;
NC_088780.1_Calliphora_vicina_chromosome_1,_idCalVici1.1,_whole_genome_shotgun_sequence	AUGUSTUS	mRNA	18542125	18542471	1	+	.	ID=g664.t1;Parent=g664;
NC_088780.1_Calliphora_vicina_chromosome_1,_idCalVici1.1,_whole_genome_shotgun_sequence	AUGUSTUS	start_codon	18542125	18542127	.	+	0	ID=g664.t1.start1;Parent=g664.t1;
NC_088780.1_Calliphora_vicina_chromosome_1,_idCalVici1.1,_whole_genome_shotgun_sequence	AUGUSTUS	CDS	18542125	18542180	1	+	0	ID=g664.t1.CDS1;Parent=g664.t1;
NC_088780.1_Calliphora_vicina_chromosome_1,_idCalVici1.1,_whole_genome_shotgun_sequence	AUGUSTUS	exon	18542125	18542180	.	+	.	ID=g664.t1.exon1;Parent=g664.t1;
NC_088780.1_Calliphora_vicina_chromosome_1,_idCalVici1.1,_whole_genome_shotgun_sequence	AUGUSTUS	intron	18542181	18542245	1	+	.	ID=g664.t1.intron1;Parent=g664.t1;
NC_088780.1_Calliphora_vicina_chromosome_1,_idCalVici1.1,_whole_genome_shotgun_sequence	AUGUSTUS	CDS	18542246	18542471	1	+	1	ID=g664.t1.CDS2;Parent=g664.t1;
NC_088780.1_Calliphora_vicina_chromosome_1,_idCalVici1.1,_whole_genome_shotgun_sequence	AUGUSTUS	exon	18542246	18542471	.	+	.	ID=g664.t1.exon2;Parent=g664.t1;
NC_088780.1_Calliphora_vicina_chromosome_1,_idCalVici1.1,_whole_genome_shotgun_sequence	AUGUSTUS	stop_codon	18542469	18542471	.	+	0	ID=g664.t1.stop1;Parent=g664.t1;
NC_088780.1_Calliphora_vicina_chromosome_1,_idCalVici1.1,_whole_genome_shotgun_sequence	AUGUSTUS	gene	18542557	18545549	.	-	.	ID=g665;
NC_088780.1_Calliphora_vicina_chromosome_1,_idCalVici1.1,_whole_genome_shotgun_sequence	AUGUSTUS	mRNA	18542557	18545549	1	-	.	ID=g665.t1;Parent=g665;
NC_088780.1_Calliphora_vicina_chromosome_1,_idCalVici1.1,_whole_genome_shotgun_sequence	AUGUSTUS	stop_codon	18542557	18542559	.	-	0	ID=g665.t1.stop1;Parent=g665.t1;
NC_088780.1_Calliphora_vicina_chromosome_1,_idCalVici1.1,_whole_genome_shotgun_sequence	AUGUSTUS	CDS	18542557	18542811	1	-	0	ID=g665.t1.CDS1;Parent=g665.t1;
NC_088780.1_Calliphora_vicina_chromosome_1,_idCalVici1.1,_whole_genome_shotgun_sequence	AUGUSTUS	exon	18542557	18542811	.	-	.	ID=g665.t1.exon1;Parent=g665.t1;
NC_088780.1_Calliphora_vicina_chromosome_1,_idCalVici1.1,_whole_genome_shotgun_sequence	AUGUSTUS	intron	18542812	18543266	1	-	.	ID=g665.t1.intron1;Parent=g665.t1;
NC_088780.1_Calliphora_vicina_chromosome_1,_idCalVici1.1,_whole_genome_shotgun_sequence	AUGUSTUS	CDS	18543267	18544501	1	-	2	ID=g665.t1.CDS2;Parent=g665.t1;
NC_088780.1_Calliphora_vicina_chromosome_1,_idCalVici1.1,_whole_genome_shotgun_sequence	AUGUSTUS	exon	18543267	18544501	.	-	.	ID=g665.t1.exon2;Parent=g665.t1;
NC_088780.1_Calliphora_vicina_chromosome_1,_idCalVici1.1,_whole_genome_shotgun_sequence	AUGUSTUS	intron	18544502	18545060	1	-	.	ID=g665.t1.intron2;Parent=g665.t1;
NC_088780.1_Calliphora_vicina_chromosome_1,_idCalVici1.1,_whole_genome_shotgun_sequence	AUGUSTUS	CDS	18545061	18545417	1	-	2	ID=g665.t1.CDS3;Parent=g665.t1;
NC_088780.1_Calliphora_vicina_chromosome_1,_idCalVici1.1,_whole_genome_shotgun_sequence	AUGUSTUS	exon	18545061	18545417	.	-	.	ID=g665.t1.exon3;Parent=g665.t1;
NC_088780.1_Calliphora_vicina_chromosome_1,_idCalVici1.1,_whole_genome_shotgun_sequence	AUGUSTUS	intron	18545418	18545488	1	-	.	ID=g665.t1.intron3;Parent=g665.t1;
NC_088780.1_Calliphora_vicina_chromosome_1,_idCalVici1.1,_whole_genome_shotgun_sequence	AUGUSTUS	CDS	18545489	18545549	1	-	0	ID=g665.t1.CDS4;Parent=g665.t1;
NC_088780.1_Calliphora_vicina_chromosome_1,_idCalVici1.1,_whole_genome_shotgun_sequence	AUGUSTUS	exon	18545489	18545549	.	-	.	ID=g665.t1.exon4;Parent=g665.t1;
NC_088780.1_Calliphora_vicina_chromosome_1,_idCalVici1.1,_whole_genome_shotgun_sequence	AUGUSTUS	start_codon	18545547	18545549	.	-	0	ID=g665.t1.start1;Parent=g665.t1;
NC_088780.1_Calliphora_vicina_chromosome_1,_idCalVici1.1,_whole_genome_shotgun_sequence	AUGUSTUS	gene	18549553	18592777	.	-	.	ID=g666;
NC_088780.1_Calliphora_vicina_chromosome_1,_idCalVici1.1,_whole_genome_shotgun_sequence	AUGUSTUS	mRNA	18549553	18592777	0.27	-	.	ID=g666.t1;Parent=g666;
NC_088780.1_Calliphora_vicina_chromosome_1,_idCalVici1.1,_whole_genome_shotgun_sequence	AUGUSTUS	stop_codon	18549553	18549555	.	-	0	ID=g666.t1.stop1;Parent=g666.t1;
NC_088780.1_Calliphora_vicina_chromosome_1,_idCalVici1.1,_whole_genome_shotgun_sequence	AUGUSTUS	CDS	18549553	18550368	0.33	-	0	ID=g666.t1.CDS1;Parent=g666.t1;
NC_088780.1_Calliphora_vicina_chromosome_1,_idCalVici1.1,_whole_genome_shotgun_sequence	AUGUSTUS	exon	18549553	18550368	.	-	.	ID=g666.t1.exon1;Parent=g666.t1;
NC_088780.1_Calliphora_vicina_chromosome_1,_idCalVici1.1,_whole_genome_shotgun_sequence	AUGUSTUS	intron	18550369	18554358	0.64	-	.	ID=g666.t1.intron1;Parent=g666.t1;
NC_088780.1_Calliphora_vicina_chromosome_1,_idCalVici1.1,_whole_genome_shotgun_sequence	AUGUSTUS	CDS	18554359	18555199	0.79	-	1	ID=g666.t1.CDS2;Parent=g666.t1;
NC_088780.1_Calliphora_vicina_chromosome_1,_idCalVici1.1,_whole_genome_shotgun_sequence	AUGUSTUS	exon	18554359	18555199	.	-	.	ID=g666.t1.exon2;Parent=g666.t1;
NC_088780.1_Calliphora_vicina_chromosome_1,_idCalVici1.1,_whole_genome_shotgun_sequence	AUGUSTUS	intron	18555200	18555530	1	-	.	ID=g666.t1.intron2;Parent=g666.t1;
NC_088780.1_Calliphora_vicina_chromosome_1,_idCalVici1.1,_whole_genome_shotgun_sequence	AUGUSTUS	CDS	18555531	18555870	1	-	2	ID=g666.t1.CDS3;Parent=g666.t1;
NC_088780.1_Calliphora_vicina_chromosome_1,_idCalVici1.1,_whole_genome_shotgun_sequence	AUGUSTUS	exon	18555531	18555870	.	-	.	ID=g666.t1.exon3;Parent=g666.t1;
NC_088780.1_Calliphora_vicina_chromosome_1,_idCalVici1.1,_whole_genome_shotgun_sequence	AUGUSTUS	intron	18555871	18561086	1	-	.	ID=g666.t1.intron3;Parent=g666.t1;
NC_088780.1_Calliphora_vicina_chromosome_1,_idCalVici1.1,_whole_genome_shotgun_sequence	AUGUSTUS	CDS	18561087	18561239	1	-	2	ID=g666.t1.CDS4;Parent=g666.t1;
NC_088780.1_Calliphora_vicina_chromosome_1,_idCalVici1.1,_whole_genome_shotgun_sequence	AUGUSTUS	exon	18561087	18561239	.	-	.	ID=g666.t1.exon4;Parent=g666.t1;
NC_088780.1_Calliphora_vicina_chromosome_1,_idCalVici1.1,_whole_genome_shotgun_sequence	AUGUSTUS	intron	18561240	18561304	1	-	.	ID=g666.t1.intron4;Parent=g666.t1;
NC_088780.1_Calliphora_vicina_chromosome_1,_idCalVici1.1,_whole_genome_shotgun_sequence	AUGUSTUS	CDS	18561305	18561494	1	-	0	ID=g666.t1.CDS5;Parent=g666.t1;
NC_088780.1_Calliphora_vicina_chromosome_1,_idCalVici1.1,_whole_genome_shotgun_sequence	AUGUSTUS	exon	18561305	18561494	.	-	.	ID=g666.t1.exon5;Parent=g666.t1;
NC_088780.1_Calliphora_vicina_chromosome_1,_idCalVici1.1,_whole_genome_shotgun_sequence	AUGUSTUS	intron	18561495	18565172	1	-	.	ID=g666.t1.intron5;Parent=g666.t1;
NC_088780.1_Calliphora_vicina_chromosome_1,_idCalVici1.1,_whole_genome_shotgun_sequence	AUGUSTUS	CDS	18565173	18567711	1	-	1	ID=g666.t1.CDS6;Parent=g666.t1;
NC_088780.1_Calliphora_vicina_chromosome_1,_idCalVici1.1,_whole_genome_shotgun_sequence	AUGUSTUS	exon	18565173	18567711	.	-	.	ID=g666.t1.exon6;Parent=g666.t1;
NC_088780.1_Calliphora_vicina_chromosome_1,_idCalVici1.1,_whole_genome_shotgun_sequence	AUGUSTUS	intron	18567712	18570527	1	-	.	ID=g666.t1.intron6;Parent=g666.t1;
NC_088780.1_Calliphora_vicina_chromosome_1,_idCalVici1.1,_whole_genome_shotgun_sequence	AUGUSTUS	CDS	18570528	18570900	1	-	2	ID=g666.t1.CDS7;Parent=g666.t1;
NC_088780.1_Calliphora_vicina_chromosome_1,_idCalVici1.1,_whole_genome_shotgun_sequence	AUGUSTUS	exon	18570528	18570900	.	-	.	ID=g666.t1.exon7;Parent=g666.t1;
NC_088780.1_Calliphora_vicina_chromosome_1,_idCalVici1.1,_whole_genome_shotgun_sequence	AUGUSTUS	intron	18570901	18570975	1	-	.	ID=g666.t1.intron7;Parent=g666.t1;
NC_088780.1_Calliphora_vicina_chromosome_1,_idCalVici1.1,_whole_genome_shotgun_sequence	AUGUSTUS	CDS	18570976	18571456	1	-	0	ID=g666.t1.CDS8;Parent=g666.t1;
NC_088780.1_Calliphora_vicina_chromosome_1,_idCalVici1.1,_whole_genome_shotgun_sequence	AUGUSTUS	exon	18570976	18571456	.	-	.	ID=g666.t1.exon8;Parent=g666.t1;
NC_088780.1_Calliphora_vicina_chromosome_1,_idCalVici1.1,_whole_genome_shotgun_sequence	AUGUSTUS	intron	18571457	18592192	0.97	-	.	ID=g666.t1.intron8;Parent=g666.t1;
NC_088780.1_Calliphora_vicina_chromosome_1,_idCalVici1.1,_whole_genome_shotgun_sequence	AUGUSTUS	CDS	18592193	18592777	0.82	-	0	ID=g666.t1.CDS9;Parent=g666.t1;
NC_088780.1_Calliphora_vicina_chromosome_1,_idCalVici1.1,_whole_genome_shotgun_sequence	AUGUSTUS	exon	18592193	18592777	.	-	.	ID=g666.t1.exon9;Parent=g666.t1;
NC_088780.1_Calliphora_vicina_chromosome_1,_idCalVici1.1,_whole_genome_shotgun_sequence	AUGUSTUS	start_codon	18592775	18592777	.	-	0	ID=g666.t1.start1;Parent=g666.t1;
NC_088780.1_Calliphora_vicina_chromosome_1,_idCalVici1.1,_whole_genome_shotgun_sequence	AUGUSTUS	mRNA	18549553	18592777	0.3	-	.	ID=g666.t2;Parent=g666;
NC_088780.1_Calliphora_vicina_chromosome_1,_idCalVici1.1,_whole_genome_shotgun_sequence	AUGUSTUS	stop_codon	18549553	18549555	.	-	0	ID=g666.t2.stop1;Parent=g666.t2;
NC_088780.1_Calliphora_vicina_chromosome_1,_idCalVici1.1,_whole_genome_shotgun_sequence	AUGUSTUS	CDS	18549553	18550368	0.34	-	0	ID=g666.t2.CDS1;Parent=g666.t2;
NC_088780.1_Calliphora_vicina_chromosome_1,_idCalVici1.1,_whole_genome_shotgun_sequence	AUGUSTUS	exon	18549553	18550368	.	-	.	ID=g666.t2.exon1;Parent=g666.t2;
NC_088780.1_Calliphora_vicina_chromosome_1,_idCalVici1.1,_whole_genome_shotgun_sequence	AUGUSTUS	intron	18550369	18554358	0.66	-	.	ID=g666.t2.intron1;Parent=g666.t2;
NC_088780.1_Calliphora_vicina_chromosome_1,_idCalVici1.1,_whole_genome_shotgun_sequence	AUGUSTUS	CDS	18554359	18555196	0.82	-	1	ID=g666.t2.CDS2;Parent=g666.t2;
NC_088780.1_Calliphora_vicina_chromosome_1,_idCalVici1.1,_whole_genome_shotgun_sequence	AUGUSTUS	exon	18554359	18555196	.	-	.	ID=g666.t2.exon2;Parent=g666.t2;
NC_088780.1_Calliphora_vicina_chromosome_1,_idCalVici1.1,_whole_genome_shotgun_sequence	AUGUSTUS	intron	18555197	18555530	1	-	.	ID=g666.t2.intron2;Parent=g666.t2;
NC_088780.1_Calliphora_vicina_chromosome_1,_idCalVici1.1,_whole_genome_shotgun_sequence	AUGUSTUS	CDS	18555531	18555870	1	-	2	ID=g666.t2.CDS3;Parent=g666.t2;
NC_088780.1_Calliphora_vicina_chromosome_1,_idCalVici1.1,_whole_genome_shotgun_sequence	AUGUSTUS	exon	18555531	18555870	.	-	.	ID=g666.t2.exon3;Parent=g666.t2;
NC_088780.1_Calliphora_vicina_chromosome_1,_idCalVici1.1,_whole_genome_shotgun_sequence	AUGUSTUS	intron	18555871	18561086	1	-	.	ID=g666.t2.intron3;Parent=g666.t2;
NC_088780.1_Calliphora_vicina_chromosome_1,_idCalVici1.1,_whole_genome_shotgun_sequence	AUGUSTUS	CDS	18561087	18561239	1	-	2	ID=g666.t2.CDS4;Parent=g666.t2;
NC_088780.1_Calliphora_vicina_chromosome_1,_idCalVici1.1,_whole_genome_shotgun_sequence	AUGUSTUS	exon	18561087	18561239	.	-	.	ID=g666.t2.exon4;Parent=g666.t2;
NC_088780.1_Calliphora_vicina_chromosome_1,_idCalVici1.1,_whole_genome_shotgun_sequence	AUGUSTUS	intron	18561240	18561304	1	-	.	ID=g666.t2.intron4;Parent=g666.t2;
NC_088780.1_Calliphora_vicina_chromosome_1,_idCalVici1.1,_whole_genome_shotgun_sequence	AUGUSTUS	CDS	18561305	18561494	1	-	0	ID=g666.t2.CDS5;Parent=g666.t2;
NC_088780.1_Calliphora_vicina_chromosome_1,_idCalVici1.1,_whole_genome_shotgun_sequence	AUGUSTUS	exon	18561305	18561494	.	-	.	ID=g666.t2.exon5;Parent=g666.t2;
NC_088780.1_Calliphora_vicina_chromosome_1,_idCalVici1.1,_whole_genome_shotgun_sequence	AUGUSTUS	intron	18561495	18565172	1	-	.	ID=g666.t2.intron5;Parent=g666.t2;
NC_088780.1_Calliphora_vicina_chromosome_1,_idCalVici1.1,_whole_genome_shotgun_sequence	AUGUSTUS	CDS	18565173	18567711	1	-	1	ID=g666.t2.CDS6;Parent=g666.t2;
NC_088780.1_Calliphora_vicina_chromosome_1,_idCalVici1.1,_whole_genome_shotgun_sequence	AUGUSTUS	exon	18565173	18567711	.	-	.	ID=g666.t2.exon6;Parent=g666.t2;
NC_088780.1_Calliphora_vicina_chromosome_1,_idCalVici1.1,_whole_genome_shotgun_sequence	AUGUSTUS	intron	18567712	18570527	1	-	.	ID=g666.t2.intron6;Parent=g666.t2;
NC_088780.1_Calliphora_vicina_chromosome_1,_idCalVici1.1,_whole_genome_shotgun_sequence	AUGUSTUS	CDS	18570528	18570900	1	-	2	ID=g666.t2.CDS7;Parent=g666.t2;
NC_088780.1_Calliphora_vicina_chromosome_1,_idCalVici1.1,_whole_genome_shotgun_sequence	AUGUSTUS	exon	18570528	18570900	.	-	.	ID=g666.t2.exon7;Parent=g666.t2;
NC_088780.1_Calliphora_vicina_chromosome_1,_idCalVici1.1,_whole_genome_shotgun_sequence	AUGUSTUS	intron	18570901	18570975	1	-	.	ID=g666.t2.intron7;Parent=g666.t2;
NC_088780.1_Calliphora_vicina_chromosome_1,_idCalVici1.1,_whole_genome_shotgun_sequence	AUGUSTUS	CDS	18570976	18571456	1	-	0	ID=g666.t2.CDS8;Parent=g666.t2;
NC_088780.1_Calliphora_vicina_chromosome_1,_idCalVici1.1,_whole_genome_shotgun_sequence	AUGUSTUS	exon	18570976	18571456	.	-	.	ID=g666.t2.exon8;Parent=g666.t2;
NC_088780.1_Calliphora_vicina_chromosome_1,_idCalVici1.1,_whole_genome_shotgun_sequence	AUGUSTUS	intron	18571457	18592192	1	-	.	ID=g666.t2.intron8;Parent=g666.t2;
NC_088780.1_Calliphora_vicina_chromosome_1,_idCalVici1.1,_whole_genome_shotgun_sequence	AUGUSTUS	CDS	18592193	18592777	0.85	-	0	ID=g666.t2.CDS9;Parent=g666.t2;
NC_088780.1_Calliphora_vicina_chromosome_1,_idCalVici1.1,_whole_genome_shotgun_sequence	AUGUSTUS	exon	18592193	18592777	.	-	.	ID=g666.t2.exon9;Parent=g666.t2;
NC_088780.1_Calliphora_vicina_chromosome_1,_idCalVici1.1,_whole_genome_shotgun_sequence	AUGUSTUS	start_codon	18592775	18592777	.	-	0	ID=g666.t2.start1;Parent=g666.t2;
NC_088780.1_Calliphora_vicina_chromosome_1,_idCalVici1.1,_whole_genome_shotgun_sequence	AUGUSTUS	gene	18627335	18629485	.	-	.	ID=g667;
NC_088780.1_Calliphora_vicina_chromosome_1,_idCalVici1.1,_whole_genome_shotgun_sequence	AUGUSTUS	mRNA	18627335	18629485	0.68	-	.	ID=g667.t1;Parent=g667;
NC_088780.1_Calliphora_vicina_chromosome_1,_idCalVici1.1,_whole_genome_shotgun_sequence	AUGUSTUS	stop_codon	18627335	18627337	.	-	0	ID=g667.t1.stop1;Parent=g667.t1;
NC_088780.1_Calliphora_vicina_chromosome_1,_idCalVici1.1,_whole_genome_shotgun_sequence	AUGUSTUS	CDS	18627335	18627412	0.68	-	0	ID=g667.t1.CDS1;Parent=g667.t1;
NC_088780.1_Calliphora_vicina_chromosome_1,_idCalVici1.1,_whole_genome_shotgun_sequence	AUGUSTUS	exon	18627335	18627412	.	-	.	ID=g667.t1.exon1;Parent=g667.t1;
NC_088780.1_Calliphora_vicina_chromosome_1,_idCalVici1.1,_whole_genome_shotgun_sequence	AUGUSTUS	intron	18627413	18627529	0.68	-	.	ID=g667.t1.intron1;Parent=g667.t1;
NC_088780.1_Calliphora_vicina_chromosome_1,_idCalVici1.1,_whole_genome_shotgun_sequence	AUGUSTUS	CDS	18627530	18627617	0.99	-	1	ID=g667.t1.CDS2;Parent=g667.t1;
NC_088780.1_Calliphora_vicina_chromosome_1,_idCalVici1.1,_whole_genome_shotgun_sequence	AUGUSTUS	exon	18627530	18627617	.	-	.	ID=g667.t1.exon2;Parent=g667.t1;
NC_088780.1_Calliphora_vicina_chromosome_1,_idCalVici1.1,_whole_genome_shotgun_sequence	AUGUSTUS	intron	18627618	18627694	1	-	.	ID=g667.t1.intron2;Parent=g667.t1;
NC_088780.1_Calliphora_vicina_chromosome_1,_idCalVici1.1,_whole_genome_shotgun_sequence	AUGUSTUS	CDS	18627695	18628496	1	-	2	ID=g667.t1.CDS3;Parent=g667.t1;
NC_088780.1_Calliphora_vicina_chromosome_1,_idCalVici1.1,_whole_genome_shotgun_sequence	AUGUSTUS	exon	18627695	18628496	.	-	.	ID=g667.t1.exon3;Parent=g667.t1;
NC_088780.1_Calliphora_vicina_chromosome_1,_idCalVici1.1,_whole_genome_shotgun_sequence	AUGUSTUS	intron	18628497	18628565	1	-	.	ID=g667.t1.intron3;Parent=g667.t1;
NC_088780.1_Calliphora_vicina_chromosome_1,_idCalVici1.1,_whole_genome_shotgun_sequence	AUGUSTUS	CDS	18628566	18629069	1	-	2	ID=g667.t1.CDS4;Parent=g667.t1;
NC_088780.1_Calliphora_vicina_chromosome_1,_idCalVici1.1,_whole_genome_shotgun_sequence	AUGUSTUS	exon	18628566	18629069	.	-	.	ID=g667.t1.exon4;Parent=g667.t1;
NC_088780.1_Calliphora_vicina_chromosome_1,_idCalVici1.1,_whole_genome_shotgun_sequence	AUGUSTUS	intron	18629070	18629130	1	-	.	ID=g667.t1.intron4;Parent=g667.t1;
NC_088780.1_Calliphora_vicina_chromosome_1,_idCalVici1.1,_whole_genome_shotgun_sequence	AUGUSTUS	CDS	18629131	18629485	1	-	0	ID=g667.t1.CDS5;Parent=g667.t1;
NC_088780.1_Calliphora_vicina_chromosome_1,_idCalVici1.1,_whole_genome_shotgun_sequence	AUGUSTUS	exon	18629131	18629485	.	-	.	ID=g667.t1.exon5;Parent=g667.t1;
NC_088780.1_Calliphora_vicina_chromosome_1,_idCalVici1.1,_whole_genome_shotgun_sequence	AUGUSTUS	start_codon	18629483	18629485	.	-	0	ID=g667.t1.start1;Parent=g667.t1;
NC_088780.1_Calliphora_vicina_chromosome_1,_idCalVici1.1,_whole_genome_shotgun_sequence	AUGUSTUS	gene	18643673	18647859	.	+	.	ID=g668;
NC_088780.1_Calliphora_vicina_chromosome_1,_idCalVici1.1,_whole_genome_shotgun_sequence	AUGUSTUS	mRNA	18643673	18647859	1	+	.	ID=g668.t1;Parent=g668;
NC_088780.1_Calliphora_vicina_chromosome_1,_idCalVici1.1,_whole_genome_shotgun_sequence	AUGUSTUS	start_codon	18643673	18643675	.	+	0	ID=g668.t1.start1;Parent=g668.t1;
NC_088780.1_Calliphora_vicina_chromosome_1,_idCalVici1.1,_whole_genome_shotgun_sequence	AUGUSTUS	CDS	18643673	18643822	1	+	0	ID=g668.t1.CDS1;Parent=g668.t1;
NC_088780.1_Calliphora_vicina_chromosome_1,_idCalVici1.1,_whole_genome_shotgun_sequence	AUGUSTUS	exon	18643673	18643822	.	+	.	ID=g668.t1.exon1;Parent=g668.t1;
NC_088780.1_Calliphora_vicina_chromosome_1,_idCalVici1.1,_whole_genome_shotgun_sequence	AUGUSTUS	intron	18643823	18643880	1	+	.	ID=g668.t1.intron1;Parent=g668.t1;
NC_088780.1_Calliphora_vicina_chromosome_1,_idCalVici1.1,_whole_genome_shotgun_sequence	AUGUSTUS	CDS	18643881	18644321	1	+	0	ID=g668.t1.CDS2;Parent=g668.t1;
NC_088780.1_Calliphora_vicina_chromosome_1,_idCalVici1.1,_whole_genome_shotgun_sequence	AUGUSTUS	exon	18643881	18644321	.	+	.	ID=g668.t1.exon2;Parent=g668.t1;
NC_088780.1_Calliphora_vicina_chromosome_1,_idCalVici1.1,_whole_genome_shotgun_sequence	AUGUSTUS	intron	18644322	18647379	1	+	.	ID=g668.t1.intron2;Parent=g668.t1;
NC_088780.1_Calliphora_vicina_chromosome_1,_idCalVici1.1,_whole_genome_shotgun_sequence	AUGUSTUS	CDS	18647380	18647859	1	+	0	ID=g668.t1.CDS3;Parent=g668.t1;
NC_088780.1_Calliphora_vicina_chromosome_1,_idCalVici1.1,_whole_genome_shotgun_sequence	AUGUSTUS	exon	18647380	18647859	.	+	.	ID=g668.t1.exon3;Parent=g668.t1;
NC_088780.1_Calliphora_vicina_chromosome_1,_idCalVici1.1,_whole_genome_shotgun_sequence	AUGUSTUS	stop_codon	18647857	18647859	.	+	0	ID=g668.t1.stop1;Parent=g668.t1;
NC_088780.1_Calliphora_vicina_chromosome_1,_idCalVici1.1,_whole_genome_shotgun_sequence	AUGUSTUS	gene	18669879	18674198	.	+	.	ID=g669;
NC_088780.1_Calliphora_vicina_chromosome_1,_idCalVici1.1,_whole_genome_shotgun_sequence	AUGUSTUS	mRNA	18669879	18674198	1	+	.	ID=g669.t1;Parent=g669;
NC_088780.1_Calliphora_vicina_chromosome_1,_idCalVici1.1,_whole_genome_shotgun_sequence	AUGUSTUS	start_codon	18669879	18669881	.	+	0	ID=g669.t1.start1;Parent=g669.t1;
NC_088780.1_Calliphora_vicina_chromosome_1,_idCalVici1.1,_whole_genome_shotgun_sequence	AUGUSTUS	CDS	18669879	18674198	1	+	0	ID=g669.t1.CDS1;Parent=g669.t1;
NC_088780.1_Calliphora_vicina_chromosome_1,_idCalVici1.1,_whole_genome_shotgun_sequence	AUGUSTUS	exon	18669879	18674198	.	+	.	ID=g669.t1.exon1;Parent=g669.t1;
NC_088780.1_Calliphora_vicina_chromosome_1,_idCalVici1.1,_whole_genome_shotgun_sequence	AUGUSTUS	stop_codon	18674196	18674198	.	+	0	ID=g669.t1.stop1;Parent=g669.t1;
NC_088780.1_Calliphora_vicina_chromosome_1,_idCalVici1.1,_whole_genome_shotgun_sequence	AUGUSTUS	gene	18683149	18684155	.	-	.	ID=g670;
NC_088780.1_Calliphora_vicina_chromosome_1,_idCalVici1.1,_whole_genome_shotgun_sequence	AUGUSTUS	mRNA	18683149	18684155	1	-	.	ID=g670.t1;Parent=g670;
NC_088780.1_Calliphora_vicina_chromosome_1,_idCalVici1.1,_whole_genome_shotgun_sequence	AUGUSTUS	stop_codon	18683149	18683151	.	-	0	ID=g670.t1.stop1;Parent=g670.t1;
NC_088780.1_Calliphora_vicina_chromosome_1,_idCalVici1.1,_whole_genome_shotgun_sequence	AUGUSTUS	CDS	18683149	18683580	1	-	0	ID=g670.t1.CDS1;Parent=g670.t1;
NC_088780.1_Calliphora_vicina_chromosome_1,_idCalVici1.1,_whole_genome_shotgun_sequence	AUGUSTUS	exon	18683149	18683580	.	-	.	ID=g670.t1.exon1;Parent=g670.t1;
NC_088780.1_Calliphora_vicina_chromosome_1,_idCalVici1.1,_whole_genome_shotgun_sequence	AUGUSTUS	intron	18683581	18683639	1	-	.	ID=g670.t1.intron1;Parent=g670.t1;
NC_088780.1_Calliphora_vicina_chromosome_1,_idCalVici1.1,_whole_genome_shotgun_sequence	AUGUSTUS	CDS	18683640	18684155	1	-	0	ID=g670.t1.CDS2;Parent=g670.t1;
NC_088780.1_Calliphora_vicina_chromosome_1,_idCalVici1.1,_whole_genome_shotgun_sequence	AUGUSTUS	exon	18683640	18684155	.	-	.	ID=g670.t1.exon2;Parent=g670.t1;
NC_088780.1_Calliphora_vicina_chromosome_1,_idCalVici1.1,_whole_genome_shotgun_sequence	AUGUSTUS	start_codon	18684153	18684155	.	-	0	ID=g670.t1.start1;Parent=g670.t1;
NC_088780.1_Calliphora_vicina_chromosome_1,_idCalVici1.1,_whole_genome_shotgun_sequence	AUGUSTUS	gene	18698149	18700682	.	+	.	ID=g671;
NC_088780.1_Calliphora_vicina_chromosome_1,_idCalVici1.1,_whole_genome_shotgun_sequence	AUGUSTUS	mRNA	18698149	18700682	0.83	+	.	ID=g671.t1;Parent=g671;
NC_088780.1_Calliphora_vicina_chromosome_1,_idCalVici1.1,_whole_genome_shotgun_sequence	AUGUSTUS	start_codon	18698149	18698151	.	+	0	ID=g671.t1.start1;Parent=g671.t1;
NC_088780.1_Calliphora_vicina_chromosome_1,_idCalVici1.1,_whole_genome_shotgun_sequence	AUGUSTUS	CDS	18698149	18698191	1	+	0	ID=g671.t1.CDS1;Parent=g671.t1;
NC_088780.1_Calliphora_vicina_chromosome_1,_idCalVici1.1,_whole_genome_shotgun_sequence	AUGUSTUS	exon	18698149	18698191	.	+	.	ID=g671.t1.exon1;Parent=g671.t1;
NC_088780.1_Calliphora_vicina_chromosome_1,_idCalVici1.1,_whole_genome_shotgun_sequence	AUGUSTUS	intron	18698192	18698261	1	+	.	ID=g671.t1.intron1;Parent=g671.t1;
NC_088780.1_Calliphora_vicina_chromosome_1,_idCalVici1.1,_whole_genome_shotgun_sequence	AUGUSTUS	CDS	18698262	18698314	1	+	2	ID=g671.t1.CDS2;Parent=g671.t1;
NC_088780.1_Calliphora_vicina_chromosome_1,_idCalVici1.1,_whole_genome_shotgun_sequence	AUGUSTUS	exon	18698262	18698314	.	+	.	ID=g671.t1.exon2;Parent=g671.t1;
NC_088780.1_Calliphora_vicina_chromosome_1,_idCalVici1.1,_whole_genome_shotgun_sequence	AUGUSTUS	intron	18698315	18699711	1	+	.	ID=g671.t1.intron2;Parent=g671.t1;
NC_088780.1_Calliphora_vicina_chromosome_1,_idCalVici1.1,_whole_genome_shotgun_sequence	AUGUSTUS	CDS	18699712	18699900	1	+	0	ID=g671.t1.CDS3;Parent=g671.t1;
NC_088780.1_Calliphora_vicina_chromosome_1,_idCalVici1.1,_whole_genome_shotgun_sequence	AUGUSTUS	exon	18699712	18699900	.	+	.	ID=g671.t1.exon3;Parent=g671.t1;
NC_088780.1_Calliphora_vicina_chromosome_1,_idCalVici1.1,_whole_genome_shotgun_sequence	AUGUSTUS	intron	18699901	18700227	1	+	.	ID=g671.t1.intron3;Parent=g671.t1;
NC_088780.1_Calliphora_vicina_chromosome_1,_idCalVici1.1,_whole_genome_shotgun_sequence	AUGUSTUS	CDS	18700228	18700483	0.83	+	0	ID=g671.t1.CDS4;Parent=g671.t1;
NC_088780.1_Calliphora_vicina_chromosome_1,_idCalVici1.1,_whole_genome_shotgun_sequence	AUGUSTUS	exon	18700228	18700483	.	+	.	ID=g671.t1.exon4;Parent=g671.t1;
NC_088780.1_Calliphora_vicina_chromosome_1,_idCalVici1.1,_whole_genome_shotgun_sequence	AUGUSTUS	intron	18700484	18700551	0.83	+	.	ID=g671.t1.intron4;Parent=g671.t1;
NC_088780.1_Calliphora_vicina_chromosome_1,_idCalVici1.1,_whole_genome_shotgun_sequence	AUGUSTUS	CDS	18700552	18700682	0.83	+	2	ID=g671.t1.CDS5;Parent=g671.t1;
NC_088780.1_Calliphora_vicina_chromosome_1,_idCalVici1.1,_whole_genome_shotgun_sequence	AUGUSTUS	exon	18700552	18700682	.	+	.	ID=g671.t1.exon5;Parent=g671.t1;
NC_088780.1_Calliphora_vicina_chromosome_1,_idCalVici1.1,_whole_genome_shotgun_sequence	AUGUSTUS	stop_codon	18700680	18700682	.	+	0	ID=g671.t1.stop1;Parent=g671.t1;
NC_088780.1_Calliphora_vicina_chromosome_1,_idCalVici1.1,_whole_genome_shotgun_sequence	AUGUSTUS	gene	18702327	18704476	.	+	.	ID=g672;
NC_088780.1_Calliphora_vicina_chromosome_1,_idCalVici1.1,_whole_genome_shotgun_sequence	AUGUSTUS	mRNA	18702327	18704476	1	+	.	ID=g672.t1;Parent=g672;
NC_088780.1_Calliphora_vicina_chromosome_1,_idCalVici1.1,_whole_genome_shotgun_sequence	AUGUSTUS	start_codon	18702327	18702329	.	+	0	ID=g672.t1.start1;Parent=g672.t1;
NC_088780.1_Calliphora_vicina_chromosome_1,_idCalVici1.1,_whole_genome_shotgun_sequence	AUGUSTUS	CDS	18702327	18702360	1	+	0	ID=g672.t1.CDS1;Parent=g672.t1;
NC_088780.1_Calliphora_vicina_chromosome_1,_idCalVici1.1,_whole_genome_shotgun_sequence	AUGUSTUS	exon	18702327	18702360	.	+	.	ID=g672.t1.exon1;Parent=g672.t1;
NC_088780.1_Calliphora_vicina_chromosome_1,_idCalVici1.1,_whole_genome_shotgun_sequence	AUGUSTUS	intron	18702361	18702450	1	+	.	ID=g672.t1.intron1;Parent=g672.t1;
NC_088780.1_Calliphora_vicina_chromosome_1,_idCalVici1.1,_whole_genome_shotgun_sequence	AUGUSTUS	CDS	18702451	18702503	1	+	2	ID=g672.t1.CDS2;Parent=g672.t1;
NC_088780.1_Calliphora_vicina_chromosome_1,_idCalVici1.1,_whole_genome_shotgun_sequence	AUGUSTUS	exon	18702451	18702503	.	+	.	ID=g672.t1.exon2;Parent=g672.t1;
NC_088780.1_Calliphora_vicina_chromosome_1,_idCalVici1.1,_whole_genome_shotgun_sequence	AUGUSTUS	intron	18702504	18703763	1	+	.	ID=g672.t1.intron2;Parent=g672.t1;
NC_088780.1_Calliphora_vicina_chromosome_1,_idCalVici1.1,_whole_genome_shotgun_sequence	AUGUSTUS	CDS	18703764	18703946	1	+	0	ID=g672.t1.CDS3;Parent=g672.t1;
NC_088780.1_Calliphora_vicina_chromosome_1,_idCalVici1.1,_whole_genome_shotgun_sequence	AUGUSTUS	exon	18703764	18703946	.	+	.	ID=g672.t1.exon3;Parent=g672.t1;
NC_088780.1_Calliphora_vicina_chromosome_1,_idCalVici1.1,_whole_genome_shotgun_sequence	AUGUSTUS	intron	18703947	18704011	1	+	.	ID=g672.t1.intron3;Parent=g672.t1;
NC_088780.1_Calliphora_vicina_chromosome_1,_idCalVici1.1,_whole_genome_shotgun_sequence	AUGUSTUS	CDS	18704012	18704476	1	+	0	ID=g672.t1.CDS4;Parent=g672.t1;
NC_088780.1_Calliphora_vicina_chromosome_1,_idCalVici1.1,_whole_genome_shotgun_sequence	AUGUSTUS	exon	18704012	18704476	.	+	.	ID=g672.t1.exon4;Parent=g672.t1;
NC_088780.1_Calliphora_vicina_chromosome_1,_idCalVici1.1,_whole_genome_shotgun_sequence	AUGUSTUS	stop_codon	18704474	18704476	.	+	0	ID=g672.t1.stop1;Parent=g672.t1;
NC_088780.1_Calliphora_vicina_chromosome_1,_idCalVici1.1,_whole_genome_shotgun_sequence	AUGUSTUS	gene	18706837	18710660	.	+	.	ID=g673;
NC_088780.1_Calliphora_vicina_chromosome_1,_idCalVici1.1,_whole_genome_shotgun_sequence	AUGUSTUS	mRNA	18706837	18710660	1	+	.	ID=g673.t1;Parent=g673;
NC_088780.1_Calliphora_vicina_chromosome_1,_idCalVici1.1,_whole_genome_shotgun_sequence	AUGUSTUS	start_codon	18706837	18706839	.	+	0	ID=g673.t1.start1;Parent=g673.t1;
NC_088780.1_Calliphora_vicina_chromosome_1,_idCalVici1.1,_whole_genome_shotgun_sequence	AUGUSTUS	CDS	18706837	18706870	1	+	0	ID=g673.t1.CDS1;Parent=g673.t1;
NC_088780.1_Calliphora_vicina_chromosome_1,_idCalVici1.1,_whole_genome_shotgun_sequence	AUGUSTUS	exon	18706837	18706870	.	+	.	ID=g673.t1.exon1;Parent=g673.t1;
NC_088780.1_Calliphora_vicina_chromosome_1,_idCalVici1.1,_whole_genome_shotgun_sequence	AUGUSTUS	intron	18706871	18706944	1	+	.	ID=g673.t1.intron1;Parent=g673.t1;
NC_088780.1_Calliphora_vicina_chromosome_1,_idCalVici1.1,_whole_genome_shotgun_sequence	AUGUSTUS	CDS	18706945	18706997	1	+	2	ID=g673.t1.CDS2;Parent=g673.t1;
NC_088780.1_Calliphora_vicina_chromosome_1,_idCalVici1.1,_whole_genome_shotgun_sequence	AUGUSTUS	exon	18706945	18706997	.	+	.	ID=g673.t1.exon2;Parent=g673.t1;
NC_088780.1_Calliphora_vicina_chromosome_1,_idCalVici1.1,_whole_genome_shotgun_sequence	AUGUSTUS	intron	18706998	18709947	1	+	.	ID=g673.t1.intron2;Parent=g673.t1;
NC_088780.1_Calliphora_vicina_chromosome_1,_idCalVici1.1,_whole_genome_shotgun_sequence	AUGUSTUS	CDS	18709948	18710130	1	+	0	ID=g673.t1.CDS3;Parent=g673.t1;
NC_088780.1_Calliphora_vicina_chromosome_1,_idCalVici1.1,_whole_genome_shotgun_sequence	AUGUSTUS	exon	18709948	18710130	.	+	.	ID=g673.t1.exon3;Parent=g673.t1;
NC_088780.1_Calliphora_vicina_chromosome_1,_idCalVici1.1,_whole_genome_shotgun_sequence	AUGUSTUS	intron	18710131	18710195	1	+	.	ID=g673.t1.intron3;Parent=g673.t1;
NC_088780.1_Calliphora_vicina_chromosome_1,_idCalVici1.1,_whole_genome_shotgun_sequence	AUGUSTUS	CDS	18710196	18710660	1	+	0	ID=g673.t1.CDS4;Parent=g673.t1;
NC_088780.1_Calliphora_vicina_chromosome_1,_idCalVici1.1,_whole_genome_shotgun_sequence	AUGUSTUS	exon	18710196	18710660	.	+	.	ID=g673.t1.exon4;Parent=g673.t1;
NC_088780.1_Calliphora_vicina_chromosome_1,_idCalVici1.1,_whole_genome_shotgun_sequence	AUGUSTUS	stop_codon	18710658	18710660	.	+	0	ID=g673.t1.stop1;Parent=g673.t1;
NC_088780.1_Calliphora_vicina_chromosome_1,_idCalVici1.1,_whole_genome_shotgun_sequence	AUGUSTUS	gene	18729500	18741205	.	+	.	ID=g674;
NC_088780.1_Calliphora_vicina_chromosome_1,_idCalVici1.1,_whole_genome_shotgun_sequence	AUGUSTUS	mRNA	18729500	18741205	1	+	.	ID=g674.t1;Parent=g674;
NC_088780.1_Calliphora_vicina_chromosome_1,_idCalVici1.1,_whole_genome_shotgun_sequence	AUGUSTUS	start_codon	18729500	18729502	.	+	0	ID=g674.t1.start1;Parent=g674.t1;
NC_088780.1_Calliphora_vicina_chromosome_1,_idCalVici1.1,_whole_genome_shotgun_sequence	AUGUSTUS	CDS	18729500	18729690	1	+	0	ID=g674.t1.CDS1;Parent=g674.t1;
NC_088780.1_Calliphora_vicina_chromosome_1,_idCalVici1.1,_whole_genome_shotgun_sequence	AUGUSTUS	exon	18729500	18729690	.	+	.	ID=g674.t1.exon1;Parent=g674.t1;
NC_088780.1_Calliphora_vicina_chromosome_1,_idCalVici1.1,_whole_genome_shotgun_sequence	AUGUSTUS	intron	18729691	18729778	1	+	.	ID=g674.t1.intron1;Parent=g674.t1;
NC_088780.1_Calliphora_vicina_chromosome_1,_idCalVici1.1,_whole_genome_shotgun_sequence	AUGUSTUS	CDS	18729779	18730086	1	+	1	ID=g674.t1.CDS2;Parent=g674.t1;
NC_088780.1_Calliphora_vicina_chromosome_1,_idCalVici1.1,_whole_genome_shotgun_sequence	AUGUSTUS	exon	18729779	18730086	.	+	.	ID=g674.t1.exon2;Parent=g674.t1;
NC_088780.1_Calliphora_vicina_chromosome_1,_idCalVici1.1,_whole_genome_shotgun_sequence	AUGUSTUS	intron	18730087	18740864	1	+	.	ID=g674.t1.intron2;Parent=g674.t1;
NC_088780.1_Calliphora_vicina_chromosome_1,_idCalVici1.1,_whole_genome_shotgun_sequence	AUGUSTUS	CDS	18740865	18741205	1	+	2	ID=g674.t1.CDS3;Parent=g674.t1;
NC_088780.1_Calliphora_vicina_chromosome_1,_idCalVici1.1,_whole_genome_shotgun_sequence	AUGUSTUS	exon	18740865	18741205	.	+	.	ID=g674.t1.exon3;Parent=g674.t1;
NC_088780.1_Calliphora_vicina_chromosome_1,_idCalVici1.1,_whole_genome_shotgun_sequence	AUGUSTUS	stop_codon	18741203	18741205	.	+	0	ID=g674.t1.stop1;Parent=g674.t1;
NC_088780.1_Calliphora_vicina_chromosome_1,_idCalVici1.1,_whole_genome_shotgun_sequence	AUGUSTUS	mRNA	18729500	18741205	1	+	.	ID=g674.t2;Parent=g674;
NC_088780.1_Calliphora_vicina_chromosome_1,_idCalVici1.1,_whole_genome_shotgun_sequence	AUGUSTUS	start_codon	18729500	18729502	.	+	0	ID=g674.t2.start1;Parent=g674.t2;
NC_088780.1_Calliphora_vicina_chromosome_1,_idCalVici1.1,_whole_genome_shotgun_sequence	AUGUSTUS	CDS	18729500	18729690	1	+	0	ID=g674.t2.CDS1;Parent=g674.t2;
NC_088780.1_Calliphora_vicina_chromosome_1,_idCalVici1.1,_whole_genome_shotgun_sequence	AUGUSTUS	exon	18729500	18729690	.	+	.	ID=g674.t2.exon1;Parent=g674.t2;
NC_088780.1_Calliphora_vicina_chromosome_1,_idCalVici1.1,_whole_genome_shotgun_sequence	AUGUSTUS	intron	18729691	18729781	1	+	.	ID=g674.t2.intron1;Parent=g674.t2;
NC_088780.1_Calliphora_vicina_chromosome_1,_idCalVici1.1,_whole_genome_shotgun_sequence	AUGUSTUS	CDS	18729782	18730086	1	+	1	ID=g674.t2.CDS2;Parent=g674.t2;
NC_088780.1_Calliphora_vicina_chromosome_1,_idCalVici1.1,_whole_genome_shotgun_sequence	AUGUSTUS	exon	18729782	18730086	.	+	.	ID=g674.t2.exon2;Parent=g674.t2;
NC_088780.1_Calliphora_vicina_chromosome_1,_idCalVici1.1,_whole_genome_shotgun_sequence	AUGUSTUS	intron	18730087	18740864	1	+	.	ID=g674.t2.intron2;Parent=g674.t2;
NC_088780.1_Calliphora_vicina_chromosome_1,_idCalVici1.1,_whole_genome_shotgun_sequence	AUGUSTUS	CDS	18740865	18741205	1	+	2	ID=g674.t2.CDS3;Parent=g674.t2;
NC_088780.1_Calliphora_vicina_chromosome_1,_idCalVici1.1,_whole_genome_shotgun_sequence	AUGUSTUS	exon	18740865	18741205	.	+	.	ID=g674.t2.exon3;Parent=g674.t2;
NC_088780.1_Calliphora_vicina_chromosome_1,_idCalVici1.1,_whole_genome_shotgun_sequence	AUGUSTUS	stop_codon	18741203	18741205	.	+	0	ID=g674.t2.stop1;Parent=g674.t2;
NC_088780.1_Calliphora_vicina_chromosome_1,_idCalVici1.1,_whole_genome_shotgun_sequence	GeneMark.hmm3	mRNA	18729500	18730130	.	+	.	ID=g674.t3;Parent=g674;
NC_088780.1_Calliphora_vicina_chromosome_1,_idCalVici1.1,_whole_genome_shotgun_sequence	GeneMark.hmm3	start_codon	18729500	18729502	.	+	0	ID=g674.t3.start1;Parent=g674.t3;
NC_088780.1_Calliphora_vicina_chromosome_1,_idCalVici1.1,_whole_genome_shotgun_sequence	GeneMark.hmm3	CDS	18729500	18729690	.	+	0	ID=g674.t3.CDS1;Parent=g674.t3;
NC_088780.1_Calliphora_vicina_chromosome_1,_idCalVici1.1,_whole_genome_shotgun_sequence	GeneMark.hmm3	exon	18729500	18729690	0	+	.	ID=g674.t3.exon1;Parent=g674.t3;
NC_088780.1_Calliphora_vicina_chromosome_1,_idCalVici1.1,_whole_genome_shotgun_sequence	GeneMark.hmm3	intron	18729691	18729778	.	+	1	ID=g674.t3.intron1;Parent=g674.t3;
NC_088780.1_Calliphora_vicina_chromosome_1,_idCalVici1.1,_whole_genome_shotgun_sequence	GeneMark.hmm3	CDS	18729779	18730130	.	+	1	ID=g674.t3.CDS2;Parent=g674.t3;
NC_088780.1_Calliphora_vicina_chromosome_1,_idCalVici1.1,_whole_genome_shotgun_sequence	GeneMark.hmm3	exon	18729779	18730130	0	+	.	ID=g674.t3.exon2;Parent=g674.t3;
NC_088780.1_Calliphora_vicina_chromosome_1,_idCalVici1.1,_whole_genome_shotgun_sequence	GeneMark.hmm3	stop_codon	18730128	18730130	.	+	0	ID=g674.t3.stop1;Parent=g674.t3;
NC_088780.1_Calliphora_vicina_chromosome_1,_idCalVici1.1,_whole_genome_shotgun_sequence	AUGUSTUS	gene	18754019	18755167	.	+	.	ID=g675;
NC_088780.1_Calliphora_vicina_chromosome_1,_idCalVici1.1,_whole_genome_shotgun_sequence	AUGUSTUS	mRNA	18754019	18755167	1	+	.	ID=g675.t1;Parent=g675;
NC_088780.1_Calliphora_vicina_chromosome_1,_idCalVici1.1,_whole_genome_shotgun_sequence	AUGUSTUS	start_codon	18754019	18754021	.	+	0	ID=g675.t1.start1;Parent=g675.t1;
NC_088780.1_Calliphora_vicina_chromosome_1,_idCalVici1.1,_whole_genome_shotgun_sequence	AUGUSTUS	CDS	18754019	18754223	1	+	0	ID=g675.t1.CDS1;Parent=g675.t1;
NC_088780.1_Calliphora_vicina_chromosome_1,_idCalVici1.1,_whole_genome_shotgun_sequence	AUGUSTUS	exon	18754019	18754223	.	+	.	ID=g675.t1.exon1;Parent=g675.t1;
NC_088780.1_Calliphora_vicina_chromosome_1,_idCalVici1.1,_whole_genome_shotgun_sequence	AUGUSTUS	intron	18754224	18754284	1	+	.	ID=g675.t1.intron1;Parent=g675.t1;
NC_088780.1_Calliphora_vicina_chromosome_1,_idCalVici1.1,_whole_genome_shotgun_sequence	AUGUSTUS	CDS	18754285	18754752	1	+	2	ID=g675.t1.CDS2;Parent=g675.t1;
NC_088780.1_Calliphora_vicina_chromosome_1,_idCalVici1.1,_whole_genome_shotgun_sequence	AUGUSTUS	exon	18754285	18754752	.	+	.	ID=g675.t1.exon2;Parent=g675.t1;
NC_088780.1_Calliphora_vicina_chromosome_1,_idCalVici1.1,_whole_genome_shotgun_sequence	AUGUSTUS	intron	18754753	18754814	1	+	.	ID=g675.t1.intron2;Parent=g675.t1;
NC_088780.1_Calliphora_vicina_chromosome_1,_idCalVici1.1,_whole_genome_shotgun_sequence	AUGUSTUS	CDS	18754815	18755167	1	+	2	ID=g675.t1.CDS3;Parent=g675.t1;
NC_088780.1_Calliphora_vicina_chromosome_1,_idCalVici1.1,_whole_genome_shotgun_sequence	AUGUSTUS	exon	18754815	18755167	.	+	.	ID=g675.t1.exon3;Parent=g675.t1;
NC_088780.1_Calliphora_vicina_chromosome_1,_idCalVici1.1,_whole_genome_shotgun_sequence	AUGUSTUS	stop_codon	18755165	18755167	.	+	0	ID=g675.t1.stop1;Parent=g675.t1;
NC_088780.1_Calliphora_vicina_chromosome_1,_idCalVici1.1,_whole_genome_shotgun_sequence	AUGUSTUS	gene	18787691	18791997	.	+	.	ID=g676;
NC_088780.1_Calliphora_vicina_chromosome_1,_idCalVici1.1,_whole_genome_shotgun_sequence	AUGUSTUS	mRNA	18787691	18791997	1	+	.	ID=g676.t1;Parent=g676;
NC_088780.1_Calliphora_vicina_chromosome_1,_idCalVici1.1,_whole_genome_shotgun_sequence	AUGUSTUS	start_codon	18787691	18787693	.	+	0	ID=g676.t1.start1;Parent=g676.t1;
NC_088780.1_Calliphora_vicina_chromosome_1,_idCalVici1.1,_whole_genome_shotgun_sequence	AUGUSTUS	CDS	18787691	18787820	1	+	0	ID=g676.t1.CDS1;Parent=g676.t1;
NC_088780.1_Calliphora_vicina_chromosome_1,_idCalVici1.1,_whole_genome_shotgun_sequence	AUGUSTUS	exon	18787691	18787820	.	+	.	ID=g676.t1.exon1;Parent=g676.t1;
NC_088780.1_Calliphora_vicina_chromosome_1,_idCalVici1.1,_whole_genome_shotgun_sequence	AUGUSTUS	intron	18787821	18791833	1	+	.	ID=g676.t1.intron1;Parent=g676.t1;
NC_088780.1_Calliphora_vicina_chromosome_1,_idCalVici1.1,_whole_genome_shotgun_sequence	AUGUSTUS	CDS	18791834	18791997	1	+	2	ID=g676.t1.CDS2;Parent=g676.t1;
NC_088780.1_Calliphora_vicina_chromosome_1,_idCalVici1.1,_whole_genome_shotgun_sequence	AUGUSTUS	exon	18791834	18791997	.	+	.	ID=g676.t1.exon2;Parent=g676.t1;
NC_088780.1_Calliphora_vicina_chromosome_1,_idCalVici1.1,_whole_genome_shotgun_sequence	AUGUSTUS	stop_codon	18791995	18791997	.	+	0	ID=g676.t1.stop1;Parent=g676.t1;
NC_088780.1_Calliphora_vicina_chromosome_1,_idCalVici1.1,_whole_genome_shotgun_sequence	AUGUSTUS	gene	18810737	18812503	.	+	.	ID=g677;
NC_088780.1_Calliphora_vicina_chromosome_1,_idCalVici1.1,_whole_genome_shotgun_sequence	AUGUSTUS	mRNA	18810737	18812503	1	+	.	ID=g677.t1;Parent=g677;
NC_088780.1_Calliphora_vicina_chromosome_1,_idCalVici1.1,_whole_genome_shotgun_sequence	AUGUSTUS	start_codon	18810737	18810739	.	+	0	ID=g677.t1.start1;Parent=g677.t1;
NC_088780.1_Calliphora_vicina_chromosome_1,_idCalVici1.1,_whole_genome_shotgun_sequence	AUGUSTUS	CDS	18810737	18812503	1	+	0	ID=g677.t1.CDS1;Parent=g677.t1;
NC_088780.1_Calliphora_vicina_chromosome_1,_idCalVici1.1,_whole_genome_shotgun_sequence	AUGUSTUS	exon	18810737	18812503	.	+	.	ID=g677.t1.exon1;Parent=g677.t1;
NC_088780.1_Calliphora_vicina_chromosome_1,_idCalVici1.1,_whole_genome_shotgun_sequence	AUGUSTUS	stop_codon	18812501	18812503	.	+	0	ID=g677.t1.stop1;Parent=g677.t1;
NC_088780.1_Calliphora_vicina_chromosome_1,_idCalVici1.1,_whole_genome_shotgun_sequence	AUGUSTUS	gene	18818271	18820049	.	+	.	ID=g678;
NC_088780.1_Calliphora_vicina_chromosome_1,_idCalVici1.1,_whole_genome_shotgun_sequence	AUGUSTUS	mRNA	18818271	18820049	1	+	.	ID=g678.t1;Parent=g678;
NC_088780.1_Calliphora_vicina_chromosome_1,_idCalVici1.1,_whole_genome_shotgun_sequence	AUGUSTUS	start_codon	18818271	18818273	.	+	0	ID=g678.t1.start1;Parent=g678.t1;
NC_088780.1_Calliphora_vicina_chromosome_1,_idCalVici1.1,_whole_genome_shotgun_sequence	AUGUSTUS	CDS	18818271	18820049	1	+	0	ID=g678.t1.CDS1;Parent=g678.t1;
NC_088780.1_Calliphora_vicina_chromosome_1,_idCalVici1.1,_whole_genome_shotgun_sequence	AUGUSTUS	exon	18818271	18820049	.	+	.	ID=g678.t1.exon1;Parent=g678.t1;
NC_088780.1_Calliphora_vicina_chromosome_1,_idCalVici1.1,_whole_genome_shotgun_sequence	AUGUSTUS	stop_codon	18820047	18820049	.	+	0	ID=g678.t1.stop1;Parent=g678.t1;
NC_088780.1_Calliphora_vicina_chromosome_1,_idCalVici1.1,_whole_genome_shotgun_sequence	AUGUSTUS	gene	18845329	18852803	.	-	.	ID=g679;
NC_088780.1_Calliphora_vicina_chromosome_1,_idCalVici1.1,_whole_genome_shotgun_sequence	AUGUSTUS	mRNA	18845329	18852803	1	-	.	ID=g679.t1;Parent=g679;
NC_088780.1_Calliphora_vicina_chromosome_1,_idCalVici1.1,_whole_genome_shotgun_sequence	AUGUSTUS	stop_codon	18845329	18845331	.	-	0	ID=g679.t1.stop1;Parent=g679.t1;
NC_088780.1_Calliphora_vicina_chromosome_1,_idCalVici1.1,_whole_genome_shotgun_sequence	AUGUSTUS	CDS	18845329	18845566	1	-	1	ID=g679.t1.CDS1;Parent=g679.t1;
NC_088780.1_Calliphora_vicina_chromosome_1,_idCalVici1.1,_whole_genome_shotgun_sequence	AUGUSTUS	exon	18845329	18845566	.	-	.	ID=g679.t1.exon1;Parent=g679.t1;
NC_088780.1_Calliphora_vicina_chromosome_1,_idCalVici1.1,_whole_genome_shotgun_sequence	AUGUSTUS	intron	18845567	18845629	1	-	.	ID=g679.t1.intron1;Parent=g679.t1;
NC_088780.1_Calliphora_vicina_chromosome_1,_idCalVici1.1,_whole_genome_shotgun_sequence	AUGUSTUS	CDS	18845630	18845808	1	-	0	ID=g679.t1.CDS2;Parent=g679.t1;
NC_088780.1_Calliphora_vicina_chromosome_1,_idCalVici1.1,_whole_genome_shotgun_sequence	AUGUSTUS	exon	18845630	18845808	.	-	.	ID=g679.t1.exon2;Parent=g679.t1;
NC_088780.1_Calliphora_vicina_chromosome_1,_idCalVici1.1,_whole_genome_shotgun_sequence	AUGUSTUS	intron	18845809	18845869	1	-	.	ID=g679.t1.intron2;Parent=g679.t1;
NC_088780.1_Calliphora_vicina_chromosome_1,_idCalVici1.1,_whole_genome_shotgun_sequence	AUGUSTUS	CDS	18845870	18846079	1	-	0	ID=g679.t1.CDS3;Parent=g679.t1;
NC_088780.1_Calliphora_vicina_chromosome_1,_idCalVici1.1,_whole_genome_shotgun_sequence	AUGUSTUS	exon	18845870	18846079	.	-	.	ID=g679.t1.exon3;Parent=g679.t1;
NC_088780.1_Calliphora_vicina_chromosome_1,_idCalVici1.1,_whole_genome_shotgun_sequence	AUGUSTUS	intron	18846080	18846129	1	-	.	ID=g679.t1.intron3;Parent=g679.t1;
NC_088780.1_Calliphora_vicina_chromosome_1,_idCalVici1.1,_whole_genome_shotgun_sequence	AUGUSTUS	CDS	18846130	18846426	1	-	0	ID=g679.t1.CDS4;Parent=g679.t1;
NC_088780.1_Calliphora_vicina_chromosome_1,_idCalVici1.1,_whole_genome_shotgun_sequence	AUGUSTUS	exon	18846130	18846426	.	-	.	ID=g679.t1.exon4;Parent=g679.t1;
NC_088780.1_Calliphora_vicina_chromosome_1,_idCalVici1.1,_whole_genome_shotgun_sequence	AUGUSTUS	intron	18846427	18846490	1	-	.	ID=g679.t1.intron4;Parent=g679.t1;
NC_088780.1_Calliphora_vicina_chromosome_1,_idCalVici1.1,_whole_genome_shotgun_sequence	AUGUSTUS	CDS	18846491	18846745	1	-	0	ID=g679.t1.CDS5;Parent=g679.t1;
NC_088780.1_Calliphora_vicina_chromosome_1,_idCalVici1.1,_whole_genome_shotgun_sequence	AUGUSTUS	exon	18846491	18846745	.	-	.	ID=g679.t1.exon5;Parent=g679.t1;
NC_088780.1_Calliphora_vicina_chromosome_1,_idCalVici1.1,_whole_genome_shotgun_sequence	AUGUSTUS	intron	18846746	18852297	1	-	.	ID=g679.t1.intron5;Parent=g679.t1;
NC_088780.1_Calliphora_vicina_chromosome_1,_idCalVici1.1,_whole_genome_shotgun_sequence	AUGUSTUS	CDS	18852298	18852445	1	-	1	ID=g679.t1.CDS6;Parent=g679.t1;
NC_088780.1_Calliphora_vicina_chromosome_1,_idCalVici1.1,_whole_genome_shotgun_sequence	AUGUSTUS	exon	18852298	18852445	.	-	.	ID=g679.t1.exon6;Parent=g679.t1;
NC_088780.1_Calliphora_vicina_chromosome_1,_idCalVici1.1,_whole_genome_shotgun_sequence	AUGUSTUS	intron	18852446	18852534	1	-	.	ID=g679.t1.intron6;Parent=g679.t1;
NC_088780.1_Calliphora_vicina_chromosome_1,_idCalVici1.1,_whole_genome_shotgun_sequence	AUGUSTUS	CDS	18852535	18852803	1	-	0	ID=g679.t1.CDS7;Parent=g679.t1;
NC_088780.1_Calliphora_vicina_chromosome_1,_idCalVici1.1,_whole_genome_shotgun_sequence	AUGUSTUS	exon	18852535	18852803	.	-	.	ID=g679.t1.exon7;Parent=g679.t1;
NC_088780.1_Calliphora_vicina_chromosome_1,_idCalVici1.1,_whole_genome_shotgun_sequence	AUGUSTUS	start_codon	18852801	18852803	.	-	0	ID=g679.t1.start1;Parent=g679.t1;
NC_088780.1_Calliphora_vicina_chromosome_1,_idCalVici1.1,_whole_genome_shotgun_sequence	AUGUSTUS	gene	18881153	18893632	.	+	.	ID=g680;
NC_088780.1_Calliphora_vicina_chromosome_1,_idCalVici1.1,_whole_genome_shotgun_sequence	AUGUSTUS	mRNA	18881153	18893632	0.66	+	.	ID=g680.t1;Parent=g680;
NC_088780.1_Calliphora_vicina_chromosome_1,_idCalVici1.1,_whole_genome_shotgun_sequence	AUGUSTUS	start_codon	18881153	18881155	.	+	0	ID=g680.t1.start1;Parent=g680.t1;
NC_088780.1_Calliphora_vicina_chromosome_1,_idCalVici1.1,_whole_genome_shotgun_sequence	AUGUSTUS	CDS	18881153	18882754	1	+	0	ID=g680.t1.CDS1;Parent=g680.t1;
NC_088780.1_Calliphora_vicina_chromosome_1,_idCalVici1.1,_whole_genome_shotgun_sequence	AUGUSTUS	exon	18881153	18882754	.	+	.	ID=g680.t1.exon1;Parent=g680.t1;
NC_088780.1_Calliphora_vicina_chromosome_1,_idCalVici1.1,_whole_genome_shotgun_sequence	AUGUSTUS	intron	18882755	18891586	1	+	.	ID=g680.t1.intron1;Parent=g680.t1;
NC_088780.1_Calliphora_vicina_chromosome_1,_idCalVici1.1,_whole_genome_shotgun_sequence	AUGUSTUS	CDS	18891587	18891690	1	+	0	ID=g680.t1.CDS2;Parent=g680.t1;
NC_088780.1_Calliphora_vicina_chromosome_1,_idCalVici1.1,_whole_genome_shotgun_sequence	AUGUSTUS	exon	18891587	18891690	.	+	.	ID=g680.t1.exon2;Parent=g680.t1;
NC_088780.1_Calliphora_vicina_chromosome_1,_idCalVici1.1,_whole_genome_shotgun_sequence	AUGUSTUS	intron	18891691	18892761	1	+	.	ID=g680.t1.intron2;Parent=g680.t1;
NC_088780.1_Calliphora_vicina_chromosome_1,_idCalVici1.1,_whole_genome_shotgun_sequence	AUGUSTUS	CDS	18892762	18893362	1	+	1	ID=g680.t1.CDS3;Parent=g680.t1;
NC_088780.1_Calliphora_vicina_chromosome_1,_idCalVici1.1,_whole_genome_shotgun_sequence	AUGUSTUS	exon	18892762	18893362	.	+	.	ID=g680.t1.exon3;Parent=g680.t1;
NC_088780.1_Calliphora_vicina_chromosome_1,_idCalVici1.1,_whole_genome_shotgun_sequence	AUGUSTUS	intron	18893363	18893425	1	+	.	ID=g680.t1.intron3;Parent=g680.t1;
NC_088780.1_Calliphora_vicina_chromosome_1,_idCalVici1.1,_whole_genome_shotgun_sequence	AUGUSTUS	CDS	18893426	18893632	0.66	+	0	ID=g680.t1.CDS4;Parent=g680.t1;
NC_088780.1_Calliphora_vicina_chromosome_1,_idCalVici1.1,_whole_genome_shotgun_sequence	AUGUSTUS	exon	18893426	18893632	.	+	.	ID=g680.t1.exon4;Parent=g680.t1;
NC_088780.1_Calliphora_vicina_chromosome_1,_idCalVici1.1,_whole_genome_shotgun_sequence	AUGUSTUS	stop_codon	18893630	18893632	.	+	0	ID=g680.t1.stop1;Parent=g680.t1;
NC_088780.1_Calliphora_vicina_chromosome_1,_idCalVici1.1,_whole_genome_shotgun_sequence	AUGUSTUS	gene	18919475	18919868	.	+	.	ID=g681;
NC_088780.1_Calliphora_vicina_chromosome_1,_idCalVici1.1,_whole_genome_shotgun_sequence	AUGUSTUS	mRNA	18919475	18919868	0.38	+	.	ID=g681.t1;Parent=g681;
NC_088780.1_Calliphora_vicina_chromosome_1,_idCalVici1.1,_whole_genome_shotgun_sequence	AUGUSTUS	start_codon	18919475	18919477	.	+	0	ID=g681.t1.start1;Parent=g681.t1;
NC_088780.1_Calliphora_vicina_chromosome_1,_idCalVici1.1,_whole_genome_shotgun_sequence	AUGUSTUS	CDS	18919475	18919618	1	+	0	ID=g681.t1.CDS1;Parent=g681.t1;
NC_088780.1_Calliphora_vicina_chromosome_1,_idCalVici1.1,_whole_genome_shotgun_sequence	AUGUSTUS	exon	18919475	18919618	.	+	.	ID=g681.t1.exon1;Parent=g681.t1;
NC_088780.1_Calliphora_vicina_chromosome_1,_idCalVici1.1,_whole_genome_shotgun_sequence	AUGUSTUS	intron	18919619	18919699	1	+	.	ID=g681.t1.intron1;Parent=g681.t1;
NC_088780.1_Calliphora_vicina_chromosome_1,_idCalVici1.1,_whole_genome_shotgun_sequence	AUGUSTUS	CDS	18919700	18919736	0.85	+	0	ID=g681.t1.CDS2;Parent=g681.t1;
NC_088780.1_Calliphora_vicina_chromosome_1,_idCalVici1.1,_whole_genome_shotgun_sequence	AUGUSTUS	exon	18919700	18919736	.	+	.	ID=g681.t1.exon2;Parent=g681.t1;
NC_088780.1_Calliphora_vicina_chromosome_1,_idCalVici1.1,_whole_genome_shotgun_sequence	AUGUSTUS	intron	18919737	18919827	0.38	+	.	ID=g681.t1.intron2;Parent=g681.t1;
NC_088780.1_Calliphora_vicina_chromosome_1,_idCalVici1.1,_whole_genome_shotgun_sequence	AUGUSTUS	CDS	18919828	18919868	0.38	+	2	ID=g681.t1.CDS3;Parent=g681.t1;
NC_088780.1_Calliphora_vicina_chromosome_1,_idCalVici1.1,_whole_genome_shotgun_sequence	AUGUSTUS	exon	18919828	18919868	.	+	.	ID=g681.t1.exon3;Parent=g681.t1;
NC_088780.1_Calliphora_vicina_chromosome_1,_idCalVici1.1,_whole_genome_shotgun_sequence	AUGUSTUS	stop_codon	18919866	18919868	.	+	0	ID=g681.t1.stop1;Parent=g681.t1;
NC_088780.1_Calliphora_vicina_chromosome_1,_idCalVici1.1,_whole_genome_shotgun_sequence	AUGUSTUS	gene	18976705	18986085	.	+	.	ID=g682;
NC_088780.1_Calliphora_vicina_chromosome_1,_idCalVici1.1,_whole_genome_shotgun_sequence	AUGUSTUS	mRNA	18976705	18986085	0.45	+	.	ID=g682.t1;Parent=g682;
NC_088780.1_Calliphora_vicina_chromosome_1,_idCalVici1.1,_whole_genome_shotgun_sequence	AUGUSTUS	start_codon	18976705	18976707	.	+	0	ID=g682.t1.start1;Parent=g682.t1;
NC_088780.1_Calliphora_vicina_chromosome_1,_idCalVici1.1,_whole_genome_shotgun_sequence	AUGUSTUS	CDS	18976705	18976987	1	+	0	ID=g682.t1.CDS1;Parent=g682.t1;
NC_088780.1_Calliphora_vicina_chromosome_1,_idCalVici1.1,_whole_genome_shotgun_sequence	AUGUSTUS	exon	18976705	18976987	.	+	.	ID=g682.t1.exon1;Parent=g682.t1;
NC_088780.1_Calliphora_vicina_chromosome_1,_idCalVici1.1,_whole_genome_shotgun_sequence	AUGUSTUS	intron	18976988	18980434	1	+	.	ID=g682.t1.intron1;Parent=g682.t1;
NC_088780.1_Calliphora_vicina_chromosome_1,_idCalVici1.1,_whole_genome_shotgun_sequence	AUGUSTUS	CDS	18980435	18980637	1	+	2	ID=g682.t1.CDS2;Parent=g682.t1;
NC_088780.1_Calliphora_vicina_chromosome_1,_idCalVici1.1,_whole_genome_shotgun_sequence	AUGUSTUS	exon	18980435	18980637	.	+	.	ID=g682.t1.exon2;Parent=g682.t1;
NC_088780.1_Calliphora_vicina_chromosome_1,_idCalVici1.1,_whole_genome_shotgun_sequence	AUGUSTUS	intron	18980638	18980725	1	+	.	ID=g682.t1.intron2;Parent=g682.t1;
NC_088780.1_Calliphora_vicina_chromosome_1,_idCalVici1.1,_whole_genome_shotgun_sequence	AUGUSTUS	CDS	18980726	18981338	1	+	0	ID=g682.t1.CDS3;Parent=g682.t1;
NC_088780.1_Calliphora_vicina_chromosome_1,_idCalVici1.1,_whole_genome_shotgun_sequence	AUGUSTUS	exon	18980726	18981338	.	+	.	ID=g682.t1.exon3;Parent=g682.t1;
NC_088780.1_Calliphora_vicina_chromosome_1,_idCalVici1.1,_whole_genome_shotgun_sequence	AUGUSTUS	intron	18981339	18981563	1	+	.	ID=g682.t1.intron3;Parent=g682.t1;
NC_088780.1_Calliphora_vicina_chromosome_1,_idCalVici1.1,_whole_genome_shotgun_sequence	AUGUSTUS	CDS	18981564	18981697	1	+	2	ID=g682.t1.CDS4;Parent=g682.t1;
NC_088780.1_Calliphora_vicina_chromosome_1,_idCalVici1.1,_whole_genome_shotgun_sequence	AUGUSTUS	exon	18981564	18981697	.	+	.	ID=g682.t1.exon4;Parent=g682.t1;
NC_088780.1_Calliphora_vicina_chromosome_1,_idCalVici1.1,_whole_genome_shotgun_sequence	AUGUSTUS	intron	18981698	18986064	0.52	+	.	ID=g682.t1.intron4;Parent=g682.t1;
NC_088780.1_Calliphora_vicina_chromosome_1,_idCalVici1.1,_whole_genome_shotgun_sequence	AUGUSTUS	CDS	18986065	18986085	0.45	+	0	ID=g682.t1.CDS5;Parent=g682.t1;
NC_088780.1_Calliphora_vicina_chromosome_1,_idCalVici1.1,_whole_genome_shotgun_sequence	AUGUSTUS	exon	18986065	18986085	.	+	.	ID=g682.t1.exon5;Parent=g682.t1;
NC_088780.1_Calliphora_vicina_chromosome_1,_idCalVici1.1,_whole_genome_shotgun_sequence	AUGUSTUS	stop_codon	18986083	18986085	.	+	0	ID=g682.t1.stop1;Parent=g682.t1;
NC_088780.1_Calliphora_vicina_chromosome_1,_idCalVici1.1,_whole_genome_shotgun_sequence	AUGUSTUS	mRNA	18976705	18986085	0.48	+	.	ID=g682.t2;Parent=g682;
NC_088780.1_Calliphora_vicina_chromosome_1,_idCalVici1.1,_whole_genome_shotgun_sequence	AUGUSTUS	start_codon	18976705	18976707	.	+	0	ID=g682.t2.start1;Parent=g682.t2;
NC_088780.1_Calliphora_vicina_chromosome_1,_idCalVici1.1,_whole_genome_shotgun_sequence	AUGUSTUS	CDS	18976705	18976987	1	+	0	ID=g682.t2.CDS1;Parent=g682.t2;
NC_088780.1_Calliphora_vicina_chromosome_1,_idCalVici1.1,_whole_genome_shotgun_sequence	AUGUSTUS	exon	18976705	18976987	.	+	.	ID=g682.t2.exon1;Parent=g682.t2;
NC_088780.1_Calliphora_vicina_chromosome_1,_idCalVici1.1,_whole_genome_shotgun_sequence	AUGUSTUS	intron	18976988	18980434	1	+	.	ID=g682.t2.intron1;Parent=g682.t2;
NC_088780.1_Calliphora_vicina_chromosome_1,_idCalVici1.1,_whole_genome_shotgun_sequence	AUGUSTUS	CDS	18980435	18980637	1	+	2	ID=g682.t2.CDS2;Parent=g682.t2;
NC_088780.1_Calliphora_vicina_chromosome_1,_idCalVici1.1,_whole_genome_shotgun_sequence	AUGUSTUS	exon	18980435	18980637	.	+	.	ID=g682.t2.exon2;Parent=g682.t2;
NC_088780.1_Calliphora_vicina_chromosome_1,_idCalVici1.1,_whole_genome_shotgun_sequence	AUGUSTUS	intron	18980638	18980725	1	+	.	ID=g682.t2.intron2;Parent=g682.t2;
NC_088780.1_Calliphora_vicina_chromosome_1,_idCalVici1.1,_whole_genome_shotgun_sequence	AUGUSTUS	CDS	18980726	18981350	1	+	0	ID=g682.t2.CDS3;Parent=g682.t2;
NC_088780.1_Calliphora_vicina_chromosome_1,_idCalVici1.1,_whole_genome_shotgun_sequence	AUGUSTUS	exon	18980726	18981350	.	+	.	ID=g682.t2.exon3;Parent=g682.t2;
NC_088780.1_Calliphora_vicina_chromosome_1,_idCalVici1.1,_whole_genome_shotgun_sequence	AUGUSTUS	intron	18981351	18981563	1	+	.	ID=g682.t2.intron3;Parent=g682.t2;
NC_088780.1_Calliphora_vicina_chromosome_1,_idCalVici1.1,_whole_genome_shotgun_sequence	AUGUSTUS	CDS	18981564	18981697	1	+	2	ID=g682.t2.CDS4;Parent=g682.t2;
NC_088780.1_Calliphora_vicina_chromosome_1,_idCalVici1.1,_whole_genome_shotgun_sequence	AUGUSTUS	exon	18981564	18981697	.	+	.	ID=g682.t2.exon4;Parent=g682.t2;
NC_088780.1_Calliphora_vicina_chromosome_1,_idCalVici1.1,_whole_genome_shotgun_sequence	AUGUSTUS	intron	18981698	18986064	0.53	+	.	ID=g682.t2.intron4;Parent=g682.t2;
NC_088780.1_Calliphora_vicina_chromosome_1,_idCalVici1.1,_whole_genome_shotgun_sequence	AUGUSTUS	CDS	18986065	18986085	0.48	+	0	ID=g682.t2.CDS5;Parent=g682.t2;
NC_088780.1_Calliphora_vicina_chromosome_1,_idCalVici1.1,_whole_genome_shotgun_sequence	AUGUSTUS	exon	18986065	18986085	.	+	.	ID=g682.t2.exon5;Parent=g682.t2;
NC_088780.1_Calliphora_vicina_chromosome_1,_idCalVici1.1,_whole_genome_shotgun_sequence	AUGUSTUS	stop_codon	18986083	18986085	.	+	0	ID=g682.t2.stop1;Parent=g682.t2;
NC_088780.1_Calliphora_vicina_chromosome_1,_idCalVici1.1,_whole_genome_shotgun_sequence	AUGUSTUS	gene	19009567	19015849	.	+	.	ID=g683;
NC_088780.1_Calliphora_vicina_chromosome_1,_idCalVici1.1,_whole_genome_shotgun_sequence	AUGUSTUS	mRNA	19009567	19015849	1	+	.	ID=g683.t1;Parent=g683;
NC_088780.1_Calliphora_vicina_chromosome_1,_idCalVici1.1,_whole_genome_shotgun_sequence	AUGUSTUS	start_codon	19009567	19009569	.	+	0	ID=g683.t1.start1;Parent=g683.t1;
NC_088780.1_Calliphora_vicina_chromosome_1,_idCalVici1.1,_whole_genome_shotgun_sequence	AUGUSTUS	CDS	19009567	19010376	1	+	0	ID=g683.t1.CDS1;Parent=g683.t1;
NC_088780.1_Calliphora_vicina_chromosome_1,_idCalVici1.1,_whole_genome_shotgun_sequence	AUGUSTUS	exon	19009567	19010376	.	+	.	ID=g683.t1.exon1;Parent=g683.t1;
NC_088780.1_Calliphora_vicina_chromosome_1,_idCalVici1.1,_whole_genome_shotgun_sequence	AUGUSTUS	intron	19010377	19015792	1	+	.	ID=g683.t1.intron1;Parent=g683.t1;
NC_088780.1_Calliphora_vicina_chromosome_1,_idCalVici1.1,_whole_genome_shotgun_sequence	AUGUSTUS	CDS	19015793	19015849	1	+	0	ID=g683.t1.CDS2;Parent=g683.t1;
NC_088780.1_Calliphora_vicina_chromosome_1,_idCalVici1.1,_whole_genome_shotgun_sequence	AUGUSTUS	exon	19015793	19015849	.	+	.	ID=g683.t1.exon2;Parent=g683.t1;
NC_088780.1_Calliphora_vicina_chromosome_1,_idCalVici1.1,_whole_genome_shotgun_sequence	AUGUSTUS	stop_codon	19015847	19015849	.	+	0	ID=g683.t1.stop1;Parent=g683.t1;
NC_088780.1_Calliphora_vicina_chromosome_1,_idCalVici1.1,_whole_genome_shotgun_sequence	AUGUSTUS	gene	19030677	19036645	.	+	.	ID=g684;
NC_088780.1_Calliphora_vicina_chromosome_1,_idCalVici1.1,_whole_genome_shotgun_sequence	AUGUSTUS	mRNA	19030677	19036645	1	+	.	ID=g684.t1;Parent=g684;
NC_088780.1_Calliphora_vicina_chromosome_1,_idCalVici1.1,_whole_genome_shotgun_sequence	AUGUSTUS	start_codon	19030677	19030679	.	+	0	ID=g684.t1.start1;Parent=g684.t1;
NC_088780.1_Calliphora_vicina_chromosome_1,_idCalVici1.1,_whole_genome_shotgun_sequence	AUGUSTUS	CDS	19030677	19030851	1	+	0	ID=g684.t1.CDS1;Parent=g684.t1;
NC_088780.1_Calliphora_vicina_chromosome_1,_idCalVici1.1,_whole_genome_shotgun_sequence	AUGUSTUS	exon	19030677	19030851	.	+	.	ID=g684.t1.exon1;Parent=g684.t1;
NC_088780.1_Calliphora_vicina_chromosome_1,_idCalVici1.1,_whole_genome_shotgun_sequence	AUGUSTUS	intron	19030852	19034616	1	+	.	ID=g684.t1.intron1;Parent=g684.t1;
NC_088780.1_Calliphora_vicina_chromosome_1,_idCalVici1.1,_whole_genome_shotgun_sequence	AUGUSTUS	CDS	19034617	19034907	1	+	2	ID=g684.t1.CDS2;Parent=g684.t1;
NC_088780.1_Calliphora_vicina_chromosome_1,_idCalVici1.1,_whole_genome_shotgun_sequence	AUGUSTUS	exon	19034617	19034907	.	+	.	ID=g684.t1.exon2;Parent=g684.t1;
NC_088780.1_Calliphora_vicina_chromosome_1,_idCalVici1.1,_whole_genome_shotgun_sequence	AUGUSTUS	intron	19034908	19034985	1	+	.	ID=g684.t1.intron2;Parent=g684.t1;
NC_088780.1_Calliphora_vicina_chromosome_1,_idCalVici1.1,_whole_genome_shotgun_sequence	AUGUSTUS	CDS	19034986	19035164	1	+	2	ID=g684.t1.CDS3;Parent=g684.t1;
NC_088780.1_Calliphora_vicina_chromosome_1,_idCalVici1.1,_whole_genome_shotgun_sequence	AUGUSTUS	exon	19034986	19035164	.	+	.	ID=g684.t1.exon3;Parent=g684.t1;
NC_088780.1_Calliphora_vicina_chromosome_1,_idCalVici1.1,_whole_genome_shotgun_sequence	AUGUSTUS	intron	19035165	19035495	1	+	.	ID=g684.t1.intron3;Parent=g684.t1;
NC_088780.1_Calliphora_vicina_chromosome_1,_idCalVici1.1,_whole_genome_shotgun_sequence	AUGUSTUS	CDS	19035496	19035699	1	+	0	ID=g684.t1.CDS4;Parent=g684.t1;
NC_088780.1_Calliphora_vicina_chromosome_1,_idCalVici1.1,_whole_genome_shotgun_sequence	AUGUSTUS	exon	19035496	19035699	.	+	.	ID=g684.t1.exon4;Parent=g684.t1;
NC_088780.1_Calliphora_vicina_chromosome_1,_idCalVici1.1,_whole_genome_shotgun_sequence	AUGUSTUS	intron	19035700	19035826	1	+	.	ID=g684.t1.intron4;Parent=g684.t1;
NC_088780.1_Calliphora_vicina_chromosome_1,_idCalVici1.1,_whole_genome_shotgun_sequence	AUGUSTUS	CDS	19035827	19036645	1	+	0	ID=g684.t1.CDS5;Parent=g684.t1;
NC_088780.1_Calliphora_vicina_chromosome_1,_idCalVici1.1,_whole_genome_shotgun_sequence	AUGUSTUS	exon	19035827	19036645	.	+	.	ID=g684.t1.exon5;Parent=g684.t1;
NC_088780.1_Calliphora_vicina_chromosome_1,_idCalVici1.1,_whole_genome_shotgun_sequence	AUGUSTUS	stop_codon	19036643	19036645	.	+	0	ID=g684.t1.stop1;Parent=g684.t1;
NC_088780.1_Calliphora_vicina_chromosome_1,_idCalVici1.1,_whole_genome_shotgun_sequence	AUGUSTUS	gene	19038281	19039772	.	+	.	ID=g685;
NC_088780.1_Calliphora_vicina_chromosome_1,_idCalVici1.1,_whole_genome_shotgun_sequence	AUGUSTUS	mRNA	19038281	19039772	1	+	.	ID=g685.t1;Parent=g685;
NC_088780.1_Calliphora_vicina_chromosome_1,_idCalVici1.1,_whole_genome_shotgun_sequence	AUGUSTUS	start_codon	19038281	19038283	.	+	0	ID=g685.t1.start1;Parent=g685.t1;
NC_088780.1_Calliphora_vicina_chromosome_1,_idCalVici1.1,_whole_genome_shotgun_sequence	AUGUSTUS	CDS	19038281	19038316	1	+	0	ID=g685.t1.CDS1;Parent=g685.t1;
NC_088780.1_Calliphora_vicina_chromosome_1,_idCalVici1.1,_whole_genome_shotgun_sequence	AUGUSTUS	exon	19038281	19038316	.	+	.	ID=g685.t1.exon1;Parent=g685.t1;
NC_088780.1_Calliphora_vicina_chromosome_1,_idCalVici1.1,_whole_genome_shotgun_sequence	AUGUSTUS	intron	19038317	19038371	1	+	.	ID=g685.t1.intron1;Parent=g685.t1;
NC_088780.1_Calliphora_vicina_chromosome_1,_idCalVici1.1,_whole_genome_shotgun_sequence	AUGUSTUS	CDS	19038372	19038748	1	+	0	ID=g685.t1.CDS2;Parent=g685.t1;
NC_088780.1_Calliphora_vicina_chromosome_1,_idCalVici1.1,_whole_genome_shotgun_sequence	AUGUSTUS	exon	19038372	19038748	.	+	.	ID=g685.t1.exon2;Parent=g685.t1;
NC_088780.1_Calliphora_vicina_chromosome_1,_idCalVici1.1,_whole_genome_shotgun_sequence	AUGUSTUS	intron	19038749	19038811	1	+	.	ID=g685.t1.intron2;Parent=g685.t1;
NC_088780.1_Calliphora_vicina_chromosome_1,_idCalVici1.1,_whole_genome_shotgun_sequence	AUGUSTUS	CDS	19038812	19039049	1	+	1	ID=g685.t1.CDS3;Parent=g685.t1;
NC_088780.1_Calliphora_vicina_chromosome_1,_idCalVici1.1,_whole_genome_shotgun_sequence	AUGUSTUS	exon	19038812	19039049	.	+	.	ID=g685.t1.exon3;Parent=g685.t1;
NC_088780.1_Calliphora_vicina_chromosome_1,_idCalVici1.1,_whole_genome_shotgun_sequence	AUGUSTUS	intron	19039050	19039114	1	+	.	ID=g685.t1.intron3;Parent=g685.t1;
NC_088780.1_Calliphora_vicina_chromosome_1,_idCalVici1.1,_whole_genome_shotgun_sequence	AUGUSTUS	CDS	19039115	19039292	1	+	0	ID=g685.t1.CDS4;Parent=g685.t1;
NC_088780.1_Calliphora_vicina_chromosome_1,_idCalVici1.1,_whole_genome_shotgun_sequence	AUGUSTUS	exon	19039115	19039292	.	+	.	ID=g685.t1.exon4;Parent=g685.t1;
NC_088780.1_Calliphora_vicina_chromosome_1,_idCalVici1.1,_whole_genome_shotgun_sequence	AUGUSTUS	intron	19039293	19039357	1	+	.	ID=g685.t1.intron4;Parent=g685.t1;
NC_088780.1_Calliphora_vicina_chromosome_1,_idCalVici1.1,_whole_genome_shotgun_sequence	AUGUSTUS	CDS	19039358	19039572	1	+	2	ID=g685.t1.CDS5;Parent=g685.t1;
NC_088780.1_Calliphora_vicina_chromosome_1,_idCalVici1.1,_whole_genome_shotgun_sequence	AUGUSTUS	exon	19039358	19039572	.	+	.	ID=g685.t1.exon5;Parent=g685.t1;
NC_088780.1_Calliphora_vicina_chromosome_1,_idCalVici1.1,_whole_genome_shotgun_sequence	AUGUSTUS	intron	19039573	19039634	1	+	.	ID=g685.t1.intron5;Parent=g685.t1;
NC_088780.1_Calliphora_vicina_chromosome_1,_idCalVici1.1,_whole_genome_shotgun_sequence	AUGUSTUS	CDS	19039635	19039772	1	+	0	ID=g685.t1.CDS6;Parent=g685.t1;
NC_088780.1_Calliphora_vicina_chromosome_1,_idCalVici1.1,_whole_genome_shotgun_sequence	AUGUSTUS	exon	19039635	19039772	.	+	.	ID=g685.t1.exon6;Parent=g685.t1;
NC_088780.1_Calliphora_vicina_chromosome_1,_idCalVici1.1,_whole_genome_shotgun_sequence	AUGUSTUS	stop_codon	19039770	19039772	.	+	0	ID=g685.t1.stop1;Parent=g685.t1;
NC_088780.1_Calliphora_vicina_chromosome_1,_idCalVici1.1,_whole_genome_shotgun_sequence	AUGUSTUS	gene	19040583	19041539	.	-	.	ID=g686;
NC_088780.1_Calliphora_vicina_chromosome_1,_idCalVici1.1,_whole_genome_shotgun_sequence	AUGUSTUS	mRNA	19040583	19041539	1	-	.	ID=g686.t1;Parent=g686;
NC_088780.1_Calliphora_vicina_chromosome_1,_idCalVici1.1,_whole_genome_shotgun_sequence	AUGUSTUS	stop_codon	19040583	19040585	.	-	0	ID=g686.t1.stop1;Parent=g686.t1;
NC_088780.1_Calliphora_vicina_chromosome_1,_idCalVici1.1,_whole_genome_shotgun_sequence	AUGUSTUS	CDS	19040583	19041385	1	-	2	ID=g686.t1.CDS1;Parent=g686.t1;
NC_088780.1_Calliphora_vicina_chromosome_1,_idCalVici1.1,_whole_genome_shotgun_sequence	AUGUSTUS	exon	19040583	19041385	.	-	.	ID=g686.t1.exon1;Parent=g686.t1;
NC_088780.1_Calliphora_vicina_chromosome_1,_idCalVici1.1,_whole_genome_shotgun_sequence	AUGUSTUS	intron	19041386	19041448	1	-	.	ID=g686.t1.intron1;Parent=g686.t1;
NC_088780.1_Calliphora_vicina_chromosome_1,_idCalVici1.1,_whole_genome_shotgun_sequence	AUGUSTUS	CDS	19041449	19041539	1	-	0	ID=g686.t1.CDS2;Parent=g686.t1;
NC_088780.1_Calliphora_vicina_chromosome_1,_idCalVici1.1,_whole_genome_shotgun_sequence	AUGUSTUS	exon	19041449	19041539	.	-	.	ID=g686.t1.exon2;Parent=g686.t1;
NC_088780.1_Calliphora_vicina_chromosome_1,_idCalVici1.1,_whole_genome_shotgun_sequence	AUGUSTUS	start_codon	19041537	19041539	.	-	0	ID=g686.t1.start1;Parent=g686.t1;
NC_088780.1_Calliphora_vicina_chromosome_1,_idCalVici1.1,_whole_genome_shotgun_sequence	AUGUSTUS	gene	19042382	19043093	.	+	.	ID=g687;
NC_088780.1_Calliphora_vicina_chromosome_1,_idCalVici1.1,_whole_genome_shotgun_sequence	AUGUSTUS	mRNA	19042382	19043093	1	+	.	ID=g687.t1;Parent=g687;
NC_088780.1_Calliphora_vicina_chromosome_1,_idCalVici1.1,_whole_genome_shotgun_sequence	AUGUSTUS	start_codon	19042382	19042384	.	+	0	ID=g687.t1.start1;Parent=g687.t1;
NC_088780.1_Calliphora_vicina_chromosome_1,_idCalVici1.1,_whole_genome_shotgun_sequence	AUGUSTUS	CDS	19042382	19042514	1	+	0	ID=g687.t1.CDS1;Parent=g687.t1;
NC_088780.1_Calliphora_vicina_chromosome_1,_idCalVici1.1,_whole_genome_shotgun_sequence	AUGUSTUS	exon	19042382	19042514	.	+	.	ID=g687.t1.exon1;Parent=g687.t1;
NC_088780.1_Calliphora_vicina_chromosome_1,_idCalVici1.1,_whole_genome_shotgun_sequence	AUGUSTUS	intron	19042515	19042575	1	+	.	ID=g687.t1.intron1;Parent=g687.t1;
NC_088780.1_Calliphora_vicina_chromosome_1,_idCalVici1.1,_whole_genome_shotgun_sequence	AUGUSTUS	CDS	19042576	19043093	1	+	2	ID=g687.t1.CDS2;Parent=g687.t1;
NC_088780.1_Calliphora_vicina_chromosome_1,_idCalVici1.1,_whole_genome_shotgun_sequence	AUGUSTUS	exon	19042576	19043093	.	+	.	ID=g687.t1.exon2;Parent=g687.t1;
NC_088780.1_Calliphora_vicina_chromosome_1,_idCalVici1.1,_whole_genome_shotgun_sequence	AUGUSTUS	stop_codon	19043091	19043093	.	+	0	ID=g687.t1.stop1;Parent=g687.t1;
NC_088780.1_Calliphora_vicina_chromosome_1,_idCalVici1.1,_whole_genome_shotgun_sequence	AUGUSTUS	gene	19048874	19055519	.	+	.	ID=g688;
NC_088780.1_Calliphora_vicina_chromosome_1,_idCalVici1.1,_whole_genome_shotgun_sequence	AUGUSTUS	mRNA	19048874	19055519	1	+	.	ID=g688.t1;Parent=g688;
NC_088780.1_Calliphora_vicina_chromosome_1,_idCalVici1.1,_whole_genome_shotgun_sequence	AUGUSTUS	start_codon	19048874	19048876	.	+	0	ID=g688.t1.start1;Parent=g688.t1;
NC_088780.1_Calliphora_vicina_chromosome_1,_idCalVici1.1,_whole_genome_shotgun_sequence	AUGUSTUS	CDS	19048874	19048907	1	+	0	ID=g688.t1.CDS1;Parent=g688.t1;
NC_088780.1_Calliphora_vicina_chromosome_1,_idCalVici1.1,_whole_genome_shotgun_sequence	AUGUSTUS	exon	19048874	19048907	.	+	.	ID=g688.t1.exon1;Parent=g688.t1;
NC_088780.1_Calliphora_vicina_chromosome_1,_idCalVici1.1,_whole_genome_shotgun_sequence	AUGUSTUS	intron	19048908	19048997	1	+	.	ID=g688.t1.intron1;Parent=g688.t1;
NC_088780.1_Calliphora_vicina_chromosome_1,_idCalVici1.1,_whole_genome_shotgun_sequence	AUGUSTUS	CDS	19048998	19049207	1	+	2	ID=g688.t1.CDS2;Parent=g688.t1;
NC_088780.1_Calliphora_vicina_chromosome_1,_idCalVici1.1,_whole_genome_shotgun_sequence	AUGUSTUS	exon	19048998	19049207	.	+	.	ID=g688.t1.exon2;Parent=g688.t1;
NC_088780.1_Calliphora_vicina_chromosome_1,_idCalVici1.1,_whole_genome_shotgun_sequence	AUGUSTUS	intron	19049208	19053227	1	+	.	ID=g688.t1.intron2;Parent=g688.t1;
NC_088780.1_Calliphora_vicina_chromosome_1,_idCalVici1.1,_whole_genome_shotgun_sequence	AUGUSTUS	CDS	19053228	19053456	1	+	2	ID=g688.t1.CDS3;Parent=g688.t1;
NC_088780.1_Calliphora_vicina_chromosome_1,_idCalVici1.1,_whole_genome_shotgun_sequence	AUGUSTUS	exon	19053228	19053456	.	+	.	ID=g688.t1.exon3;Parent=g688.t1;
NC_088780.1_Calliphora_vicina_chromosome_1,_idCalVici1.1,_whole_genome_shotgun_sequence	AUGUSTUS	intron	19053457	19053913	1	+	.	ID=g688.t1.intron3;Parent=g688.t1;
NC_088780.1_Calliphora_vicina_chromosome_1,_idCalVici1.1,_whole_genome_shotgun_sequence	AUGUSTUS	CDS	19053914	19054188	1	+	1	ID=g688.t1.CDS4;Parent=g688.t1;
NC_088780.1_Calliphora_vicina_chromosome_1,_idCalVici1.1,_whole_genome_shotgun_sequence	AUGUSTUS	exon	19053914	19054188	.	+	.	ID=g688.t1.exon4;Parent=g688.t1;
NC_088780.1_Calliphora_vicina_chromosome_1,_idCalVici1.1,_whole_genome_shotgun_sequence	AUGUSTUS	intron	19054189	19054248	1	+	.	ID=g688.t1.intron4;Parent=g688.t1;
NC_088780.1_Calliphora_vicina_chromosome_1,_idCalVici1.1,_whole_genome_shotgun_sequence	AUGUSTUS	CDS	19054249	19054454	1	+	2	ID=g688.t1.CDS5;Parent=g688.t1;
NC_088780.1_Calliphora_vicina_chromosome_1,_idCalVici1.1,_whole_genome_shotgun_sequence	AUGUSTUS	exon	19054249	19054454	.	+	.	ID=g688.t1.exon5;Parent=g688.t1;
NC_088780.1_Calliphora_vicina_chromosome_1,_idCalVici1.1,_whole_genome_shotgun_sequence	AUGUSTUS	intron	19054455	19054552	1	+	.	ID=g688.t1.intron5;Parent=g688.t1;
NC_088780.1_Calliphora_vicina_chromosome_1,_idCalVici1.1,_whole_genome_shotgun_sequence	AUGUSTUS	CDS	19054553	19054861	1	+	0	ID=g688.t1.CDS6;Parent=g688.t1;
NC_088780.1_Calliphora_vicina_chromosome_1,_idCalVici1.1,_whole_genome_shotgun_sequence	AUGUSTUS	exon	19054553	19054861	.	+	.	ID=g688.t1.exon6;Parent=g688.t1;
NC_088780.1_Calliphora_vicina_chromosome_1,_idCalVici1.1,_whole_genome_shotgun_sequence	AUGUSTUS	intron	19054862	19055031	1	+	.	ID=g688.t1.intron6;Parent=g688.t1;
NC_088780.1_Calliphora_vicina_chromosome_1,_idCalVici1.1,_whole_genome_shotgun_sequence	AUGUSTUS	CDS	19055032	19055142	1	+	0	ID=g688.t1.CDS7;Parent=g688.t1;
NC_088780.1_Calliphora_vicina_chromosome_1,_idCalVici1.1,_whole_genome_shotgun_sequence	AUGUSTUS	exon	19055032	19055142	.	+	.	ID=g688.t1.exon7;Parent=g688.t1;
NC_088780.1_Calliphora_vicina_chromosome_1,_idCalVici1.1,_whole_genome_shotgun_sequence	AUGUSTUS	intron	19055143	19055198	1	+	.	ID=g688.t1.intron7;Parent=g688.t1;
NC_088780.1_Calliphora_vicina_chromosome_1,_idCalVici1.1,_whole_genome_shotgun_sequence	AUGUSTUS	CDS	19055199	19055519	1	+	0	ID=g688.t1.CDS8;Parent=g688.t1;
NC_088780.1_Calliphora_vicina_chromosome_1,_idCalVici1.1,_whole_genome_shotgun_sequence	AUGUSTUS	exon	19055199	19055519	.	+	.	ID=g688.t1.exon8;Parent=g688.t1;
NC_088780.1_Calliphora_vicina_chromosome_1,_idCalVici1.1,_whole_genome_shotgun_sequence	AUGUSTUS	stop_codon	19055517	19055519	.	+	0	ID=g688.t1.stop1;Parent=g688.t1;
NC_088780.1_Calliphora_vicina_chromosome_1,_idCalVici1.1,_whole_genome_shotgun_sequence	AUGUSTUS	gene	19055717	19063229	.	-	.	ID=g689;
NC_088780.1_Calliphora_vicina_chromosome_1,_idCalVici1.1,_whole_genome_shotgun_sequence	AUGUSTUS	mRNA	19055717	19063229	0.8	-	.	ID=g689.t1;Parent=g689;
NC_088780.1_Calliphora_vicina_chromosome_1,_idCalVici1.1,_whole_genome_shotgun_sequence	AUGUSTUS	stop_codon	19055717	19055719	.	-	0	ID=g689.t1.stop1;Parent=g689.t1;
NC_088780.1_Calliphora_vicina_chromosome_1,_idCalVici1.1,_whole_genome_shotgun_sequence	AUGUSTUS	CDS	19055717	19055854	1	-	0	ID=g689.t1.CDS1;Parent=g689.t1;
NC_088780.1_Calliphora_vicina_chromosome_1,_idCalVici1.1,_whole_genome_shotgun_sequence	AUGUSTUS	exon	19055717	19055854	.	-	.	ID=g689.t1.exon1;Parent=g689.t1;
NC_088780.1_Calliphora_vicina_chromosome_1,_idCalVici1.1,_whole_genome_shotgun_sequence	AUGUSTUS	intron	19055855	19055944	1	-	.	ID=g689.t1.intron1;Parent=g689.t1;
NC_088780.1_Calliphora_vicina_chromosome_1,_idCalVici1.1,_whole_genome_shotgun_sequence	AUGUSTUS	CDS	19055945	19056058	1	-	0	ID=g689.t1.CDS2;Parent=g689.t1;
NC_088780.1_Calliphora_vicina_chromosome_1,_idCalVici1.1,_whole_genome_shotgun_sequence	AUGUSTUS	exon	19055945	19056058	.	-	.	ID=g689.t1.exon2;Parent=g689.t1;
NC_088780.1_Calliphora_vicina_chromosome_1,_idCalVici1.1,_whole_genome_shotgun_sequence	AUGUSTUS	intron	19056059	19056133	1	-	.	ID=g689.t1.intron2;Parent=g689.t1;
NC_088780.1_Calliphora_vicina_chromosome_1,_idCalVici1.1,_whole_genome_shotgun_sequence	AUGUSTUS	CDS	19056134	19056367	1	-	0	ID=g689.t1.CDS3;Parent=g689.t1;
NC_088780.1_Calliphora_vicina_chromosome_1,_idCalVici1.1,_whole_genome_shotgun_sequence	AUGUSTUS	exon	19056134	19056367	.	-	.	ID=g689.t1.exon3;Parent=g689.t1;
NC_088780.1_Calliphora_vicina_chromosome_1,_idCalVici1.1,_whole_genome_shotgun_sequence	AUGUSTUS	intron	19056368	19057956	1	-	.	ID=g689.t1.intron3;Parent=g689.t1;
NC_088780.1_Calliphora_vicina_chromosome_1,_idCalVici1.1,_whole_genome_shotgun_sequence	AUGUSTUS	CDS	19057957	19058158	1	-	1	ID=g689.t1.CDS4;Parent=g689.t1;
NC_088780.1_Calliphora_vicina_chromosome_1,_idCalVici1.1,_whole_genome_shotgun_sequence	AUGUSTUS	exon	19057957	19058158	.	-	.	ID=g689.t1.exon4;Parent=g689.t1;
NC_088780.1_Calliphora_vicina_chromosome_1,_idCalVici1.1,_whole_genome_shotgun_sequence	AUGUSTUS	intron	19058159	19058225	1	-	.	ID=g689.t1.intron4;Parent=g689.t1;
NC_088780.1_Calliphora_vicina_chromosome_1,_idCalVici1.1,_whole_genome_shotgun_sequence	AUGUSTUS	CDS	19058226	19058390	1	-	1	ID=g689.t1.CDS5;Parent=g689.t1;
NC_088780.1_Calliphora_vicina_chromosome_1,_idCalVici1.1,_whole_genome_shotgun_sequence	AUGUSTUS	exon	19058226	19058390	.	-	.	ID=g689.t1.exon5;Parent=g689.t1;
NC_088780.1_Calliphora_vicina_chromosome_1,_idCalVici1.1,_whole_genome_shotgun_sequence	AUGUSTUS	intron	19058391	19058446	1	-	.	ID=g689.t1.intron5;Parent=g689.t1;
NC_088780.1_Calliphora_vicina_chromosome_1,_idCalVici1.1,_whole_genome_shotgun_sequence	AUGUSTUS	CDS	19058447	19058613	1	-	0	ID=g689.t1.CDS6;Parent=g689.t1;
NC_088780.1_Calliphora_vicina_chromosome_1,_idCalVici1.1,_whole_genome_shotgun_sequence	AUGUSTUS	exon	19058447	19058613	.	-	.	ID=g689.t1.exon6;Parent=g689.t1;
NC_088780.1_Calliphora_vicina_chromosome_1,_idCalVici1.1,_whole_genome_shotgun_sequence	AUGUSTUS	intron	19058614	19058672	1	-	.	ID=g689.t1.intron6;Parent=g689.t1;
NC_088780.1_Calliphora_vicina_chromosome_1,_idCalVici1.1,_whole_genome_shotgun_sequence	AUGUSTUS	CDS	19058673	19058786	1	-	0	ID=g689.t1.CDS7;Parent=g689.t1;
NC_088780.1_Calliphora_vicina_chromosome_1,_idCalVici1.1,_whole_genome_shotgun_sequence	AUGUSTUS	exon	19058673	19058786	.	-	.	ID=g689.t1.exon7;Parent=g689.t1;
NC_088780.1_Calliphora_vicina_chromosome_1,_idCalVici1.1,_whole_genome_shotgun_sequence	AUGUSTUS	intron	19058787	19063226	0.8	-	.	ID=g689.t1.intron7;Parent=g689.t1;
NC_088780.1_Calliphora_vicina_chromosome_1,_idCalVici1.1,_whole_genome_shotgun_sequence	AUGUSTUS	CDS	19063227	19063229	0.8	-	0	ID=g689.t1.CDS8;Parent=g689.t1;
NC_088780.1_Calliphora_vicina_chromosome_1,_idCalVici1.1,_whole_genome_shotgun_sequence	AUGUSTUS	exon	19063227	19063229	.	-	.	ID=g689.t1.exon8;Parent=g689.t1;
NC_088780.1_Calliphora_vicina_chromosome_1,_idCalVici1.1,_whole_genome_shotgun_sequence	AUGUSTUS	start_codon	19063227	19063229	.	-	0	ID=g689.t1.start1;Parent=g689.t1;
NC_088780.1_Calliphora_vicina_chromosome_1,_idCalVici1.1,_whole_genome_shotgun_sequence	AUGUSTUS	gene	19065360	19067756	.	-	.	ID=g690;
NC_088780.1_Calliphora_vicina_chromosome_1,_idCalVici1.1,_whole_genome_shotgun_sequence	AUGUSTUS	mRNA	19065360	19067756	1	-	.	ID=g690.t1;Parent=g690;
NC_088780.1_Calliphora_vicina_chromosome_1,_idCalVici1.1,_whole_genome_shotgun_sequence	AUGUSTUS	stop_codon	19065360	19065362	.	-	0	ID=g690.t1.stop1;Parent=g690.t1;
NC_088780.1_Calliphora_vicina_chromosome_1,_idCalVici1.1,_whole_genome_shotgun_sequence	AUGUSTUS	CDS	19065360	19065544	1	-	2	ID=g690.t1.CDS1;Parent=g690.t1;
NC_088780.1_Calliphora_vicina_chromosome_1,_idCalVici1.1,_whole_genome_shotgun_sequence	AUGUSTUS	exon	19065360	19065544	.	-	.	ID=g690.t1.exon1;Parent=g690.t1;
NC_088780.1_Calliphora_vicina_chromosome_1,_idCalVici1.1,_whole_genome_shotgun_sequence	AUGUSTUS	intron	19065545	19065613	1	-	.	ID=g690.t1.intron1;Parent=g690.t1;
NC_088780.1_Calliphora_vicina_chromosome_1,_idCalVici1.1,_whole_genome_shotgun_sequence	AUGUSTUS	CDS	19065614	19065867	1	-	1	ID=g690.t1.CDS2;Parent=g690.t1;
NC_088780.1_Calliphora_vicina_chromosome_1,_idCalVici1.1,_whole_genome_shotgun_sequence	AUGUSTUS	exon	19065614	19065867	.	-	.	ID=g690.t1.exon2;Parent=g690.t1;
NC_088780.1_Calliphora_vicina_chromosome_1,_idCalVici1.1,_whole_genome_shotgun_sequence	AUGUSTUS	intron	19065868	19065931	1	-	.	ID=g690.t1.intron2;Parent=g690.t1;
NC_088780.1_Calliphora_vicina_chromosome_1,_idCalVici1.1,_whole_genome_shotgun_sequence	AUGUSTUS	CDS	19065932	19066018	1	-	1	ID=g690.t1.CDS3;Parent=g690.t1;
NC_088780.1_Calliphora_vicina_chromosome_1,_idCalVici1.1,_whole_genome_shotgun_sequence	AUGUSTUS	exon	19065932	19066018	.	-	.	ID=g690.t1.exon3;Parent=g690.t1;
NC_088780.1_Calliphora_vicina_chromosome_1,_idCalVici1.1,_whole_genome_shotgun_sequence	AUGUSTUS	intron	19066019	19067739	1	-	.	ID=g690.t1.intron3;Parent=g690.t1;
NC_088780.1_Calliphora_vicina_chromosome_1,_idCalVici1.1,_whole_genome_shotgun_sequence	AUGUSTUS	CDS	19067740	19067756	1	-	0	ID=g690.t1.CDS4;Parent=g690.t1;
NC_088780.1_Calliphora_vicina_chromosome_1,_idCalVici1.1,_whole_genome_shotgun_sequence	AUGUSTUS	exon	19067740	19067756	.	-	.	ID=g690.t1.exon4;Parent=g690.t1;
NC_088780.1_Calliphora_vicina_chromosome_1,_idCalVici1.1,_whole_genome_shotgun_sequence	AUGUSTUS	start_codon	19067754	19067756	.	-	0	ID=g690.t1.start1;Parent=g690.t1;
NC_088780.1_Calliphora_vicina_chromosome_1,_idCalVici1.1,_whole_genome_shotgun_sequence	AUGUSTUS	mRNA	19065360	19067756	1	-	.	ID=g690.t2;Parent=g690;
NC_088780.1_Calliphora_vicina_chromosome_1,_idCalVici1.1,_whole_genome_shotgun_sequence	AUGUSTUS	stop_codon	19065360	19065362	.	-	0	ID=g690.t2.stop1;Parent=g690.t2;
NC_088780.1_Calliphora_vicina_chromosome_1,_idCalVici1.1,_whole_genome_shotgun_sequence	AUGUSTUS	CDS	19065360	19065541	1	-	2	ID=g690.t2.CDS1;Parent=g690.t2;
NC_088780.1_Calliphora_vicina_chromosome_1,_idCalVici1.1,_whole_genome_shotgun_sequence	AUGUSTUS	exon	19065360	19065541	.	-	.	ID=g690.t2.exon1;Parent=g690.t2;
NC_088780.1_Calliphora_vicina_chromosome_1,_idCalVici1.1,_whole_genome_shotgun_sequence	AUGUSTUS	intron	19065542	19065613	1	-	.	ID=g690.t2.intron1;Parent=g690.t2;
NC_088780.1_Calliphora_vicina_chromosome_1,_idCalVici1.1,_whole_genome_shotgun_sequence	AUGUSTUS	CDS	19065614	19065867	1	-	1	ID=g690.t2.CDS2;Parent=g690.t2;
NC_088780.1_Calliphora_vicina_chromosome_1,_idCalVici1.1,_whole_genome_shotgun_sequence	AUGUSTUS	exon	19065614	19065867	.	-	.	ID=g690.t2.exon2;Parent=g690.t2;
NC_088780.1_Calliphora_vicina_chromosome_1,_idCalVici1.1,_whole_genome_shotgun_sequence	AUGUSTUS	intron	19065868	19065931	1	-	.	ID=g690.t2.intron2;Parent=g690.t2;
NC_088780.1_Calliphora_vicina_chromosome_1,_idCalVici1.1,_whole_genome_shotgun_sequence	AUGUSTUS	CDS	19065932	19066018	1	-	1	ID=g690.t2.CDS3;Parent=g690.t2;
NC_088780.1_Calliphora_vicina_chromosome_1,_idCalVici1.1,_whole_genome_shotgun_sequence	AUGUSTUS	exon	19065932	19066018	.	-	.	ID=g690.t2.exon3;Parent=g690.t2;
NC_088780.1_Calliphora_vicina_chromosome_1,_idCalVici1.1,_whole_genome_shotgun_sequence	AUGUSTUS	intron	19066019	19067739	1	-	.	ID=g690.t2.intron3;Parent=g690.t2;
NC_088780.1_Calliphora_vicina_chromosome_1,_idCalVici1.1,_whole_genome_shotgun_sequence	AUGUSTUS	CDS	19067740	19067756	1	-	0	ID=g690.t2.CDS4;Parent=g690.t2;
NC_088780.1_Calliphora_vicina_chromosome_1,_idCalVici1.1,_whole_genome_shotgun_sequence	AUGUSTUS	exon	19067740	19067756	.	-	.	ID=g690.t2.exon4;Parent=g690.t2;
NC_088780.1_Calliphora_vicina_chromosome_1,_idCalVici1.1,_whole_genome_shotgun_sequence	AUGUSTUS	start_codon	19067754	19067756	.	-	0	ID=g690.t2.start1;Parent=g690.t2;
NC_088780.1_Calliphora_vicina_chromosome_1,_idCalVici1.1,_whole_genome_shotgun_sequence	AUGUSTUS	gene	19069074	19069520	.	+	.	ID=g691;
NC_088780.1_Calliphora_vicina_chromosome_1,_idCalVici1.1,_whole_genome_shotgun_sequence	AUGUSTUS	mRNA	19069074	19069520	1	+	.	ID=g691.t1;Parent=g691;
NC_088780.1_Calliphora_vicina_chromosome_1,_idCalVici1.1,_whole_genome_shotgun_sequence	AUGUSTUS	start_codon	19069074	19069076	.	+	0	ID=g691.t1.start1;Parent=g691.t1;
NC_088780.1_Calliphora_vicina_chromosome_1,_idCalVici1.1,_whole_genome_shotgun_sequence	AUGUSTUS	CDS	19069074	19069520	1	+	0	ID=g691.t1.CDS1;Parent=g691.t1;
NC_088780.1_Calliphora_vicina_chromosome_1,_idCalVici1.1,_whole_genome_shotgun_sequence	AUGUSTUS	exon	19069074	19069520	.	+	.	ID=g691.t1.exon1;Parent=g691.t1;
NC_088780.1_Calliphora_vicina_chromosome_1,_idCalVici1.1,_whole_genome_shotgun_sequence	AUGUSTUS	stop_codon	19069518	19069520	.	+	0	ID=g691.t1.stop1;Parent=g691.t1;
NC_088780.1_Calliphora_vicina_chromosome_1,_idCalVici1.1,_whole_genome_shotgun_sequence	AUGUSTUS	gene	19072237	19074860	.	-	.	ID=g692;
NC_088780.1_Calliphora_vicina_chromosome_1,_idCalVici1.1,_whole_genome_shotgun_sequence	AUGUSTUS	mRNA	19072237	19074860	1	-	.	ID=g692.t1;Parent=g692;
NC_088780.1_Calliphora_vicina_chromosome_1,_idCalVici1.1,_whole_genome_shotgun_sequence	AUGUSTUS	stop_codon	19072237	19072239	.	-	0	ID=g692.t1.stop1;Parent=g692.t1;
NC_088780.1_Calliphora_vicina_chromosome_1,_idCalVici1.1,_whole_genome_shotgun_sequence	AUGUSTUS	CDS	19072237	19072457	1	-	2	ID=g692.t1.CDS1;Parent=g692.t1;
NC_088780.1_Calliphora_vicina_chromosome_1,_idCalVici1.1,_whole_genome_shotgun_sequence	AUGUSTUS	exon	19072237	19072457	.	-	.	ID=g692.t1.exon1;Parent=g692.t1;
NC_088780.1_Calliphora_vicina_chromosome_1,_idCalVici1.1,_whole_genome_shotgun_sequence	AUGUSTUS	intron	19072458	19072514	1	-	.	ID=g692.t1.intron1;Parent=g692.t1;
NC_088780.1_Calliphora_vicina_chromosome_1,_idCalVici1.1,_whole_genome_shotgun_sequence	AUGUSTUS	CDS	19072515	19073112	1	-	0	ID=g692.t1.CDS2;Parent=g692.t1;
NC_088780.1_Calliphora_vicina_chromosome_1,_idCalVici1.1,_whole_genome_shotgun_sequence	AUGUSTUS	exon	19072515	19073112	.	-	.	ID=g692.t1.exon2;Parent=g692.t1;
NC_088780.1_Calliphora_vicina_chromosome_1,_idCalVici1.1,_whole_genome_shotgun_sequence	AUGUSTUS	intron	19073113	19074171	1	-	.	ID=g692.t1.intron2;Parent=g692.t1;
NC_088780.1_Calliphora_vicina_chromosome_1,_idCalVici1.1,_whole_genome_shotgun_sequence	AUGUSTUS	CDS	19074172	19074408	1	-	0	ID=g692.t1.CDS3;Parent=g692.t1;
NC_088780.1_Calliphora_vicina_chromosome_1,_idCalVici1.1,_whole_genome_shotgun_sequence	AUGUSTUS	exon	19074172	19074408	.	-	.	ID=g692.t1.exon3;Parent=g692.t1;
NC_088780.1_Calliphora_vicina_chromosome_1,_idCalVici1.1,_whole_genome_shotgun_sequence	AUGUSTUS	intron	19074409	19074479	1	-	.	ID=g692.t1.intron3;Parent=g692.t1;
NC_088780.1_Calliphora_vicina_chromosome_1,_idCalVici1.1,_whole_genome_shotgun_sequence	AUGUSTUS	CDS	19074480	19074630	1	-	1	ID=g692.t1.CDS4;Parent=g692.t1;
NC_088780.1_Calliphora_vicina_chromosome_1,_idCalVici1.1,_whole_genome_shotgun_sequence	AUGUSTUS	exon	19074480	19074630	.	-	.	ID=g692.t1.exon4;Parent=g692.t1;
NC_088780.1_Calliphora_vicina_chromosome_1,_idCalVici1.1,_whole_genome_shotgun_sequence	AUGUSTUS	intron	19074631	19074690	1	-	.	ID=g692.t1.intron4;Parent=g692.t1;
NC_088780.1_Calliphora_vicina_chromosome_1,_idCalVici1.1,_whole_genome_shotgun_sequence	AUGUSTUS	CDS	19074691	19074860	1	-	0	ID=g692.t1.CDS5;Parent=g692.t1;
NC_088780.1_Calliphora_vicina_chromosome_1,_idCalVici1.1,_whole_genome_shotgun_sequence	AUGUSTUS	exon	19074691	19074860	.	-	.	ID=g692.t1.exon5;Parent=g692.t1;
NC_088780.1_Calliphora_vicina_chromosome_1,_idCalVici1.1,_whole_genome_shotgun_sequence	AUGUSTUS	start_codon	19074858	19074860	.	-	0	ID=g692.t1.start1;Parent=g692.t1;
NC_088780.1_Calliphora_vicina_chromosome_1,_idCalVici1.1,_whole_genome_shotgun_sequence	AUGUSTUS	gene	19079458	19080750	.	-	.	ID=g693;
NC_088780.1_Calliphora_vicina_chromosome_1,_idCalVici1.1,_whole_genome_shotgun_sequence	AUGUSTUS	mRNA	19079458	19080750	1	-	.	ID=g693.t1;Parent=g693;
NC_088780.1_Calliphora_vicina_chromosome_1,_idCalVici1.1,_whole_genome_shotgun_sequence	AUGUSTUS	stop_codon	19079458	19079460	.	-	0	ID=g693.t1.stop1;Parent=g693.t1;
NC_088780.1_Calliphora_vicina_chromosome_1,_idCalVici1.1,_whole_genome_shotgun_sequence	AUGUSTUS	CDS	19079458	19080750	1	-	0	ID=g693.t1.CDS1;Parent=g693.t1;
NC_088780.1_Calliphora_vicina_chromosome_1,_idCalVici1.1,_whole_genome_shotgun_sequence	AUGUSTUS	exon	19079458	19080750	.	-	.	ID=g693.t1.exon1;Parent=g693.t1;
NC_088780.1_Calliphora_vicina_chromosome_1,_idCalVici1.1,_whole_genome_shotgun_sequence	AUGUSTUS	start_codon	19080748	19080750	.	-	0	ID=g693.t1.start1;Parent=g693.t1;
NC_088780.1_Calliphora_vicina_chromosome_1,_idCalVici1.1,_whole_genome_shotgun_sequence	AUGUSTUS	gene	19380152	19397857	.	+	.	ID=g694;
NC_088780.1_Calliphora_vicina_chromosome_1,_idCalVici1.1,_whole_genome_shotgun_sequence	AUGUSTUS	mRNA	19380152	19397857	0.84	+	.	ID=g694.t1;Parent=g694;
NC_088780.1_Calliphora_vicina_chromosome_1,_idCalVici1.1,_whole_genome_shotgun_sequence	AUGUSTUS	start_codon	19380152	19380154	.	+	0	ID=g694.t1.start1;Parent=g694.t1;
NC_088780.1_Calliphora_vicina_chromosome_1,_idCalVici1.1,_whole_genome_shotgun_sequence	AUGUSTUS	CDS	19380152	19380189	0.84	+	0	ID=g694.t1.CDS1;Parent=g694.t1;
NC_088780.1_Calliphora_vicina_chromosome_1,_idCalVici1.1,_whole_genome_shotgun_sequence	AUGUSTUS	exon	19380152	19380189	.	+	.	ID=g694.t1.exon1;Parent=g694.t1;
NC_088780.1_Calliphora_vicina_chromosome_1,_idCalVici1.1,_whole_genome_shotgun_sequence	AUGUSTUS	intron	19380190	19381980	0.84	+	.	ID=g694.t1.intron1;Parent=g694.t1;
NC_088780.1_Calliphora_vicina_chromosome_1,_idCalVici1.1,_whole_genome_shotgun_sequence	AUGUSTUS	CDS	19381981	19382434	1	+	1	ID=g694.t1.CDS2;Parent=g694.t1;
NC_088780.1_Calliphora_vicina_chromosome_1,_idCalVici1.1,_whole_genome_shotgun_sequence	AUGUSTUS	exon	19381981	19382434	.	+	.	ID=g694.t1.exon2;Parent=g694.t1;
NC_088780.1_Calliphora_vicina_chromosome_1,_idCalVici1.1,_whole_genome_shotgun_sequence	AUGUSTUS	intron	19382435	19382497	1	+	.	ID=g694.t1.intron2;Parent=g694.t1;
NC_088780.1_Calliphora_vicina_chromosome_1,_idCalVici1.1,_whole_genome_shotgun_sequence	AUGUSTUS	CDS	19382498	19382539	1	+	0	ID=g694.t1.CDS3;Parent=g694.t1;
NC_088780.1_Calliphora_vicina_chromosome_1,_idCalVici1.1,_whole_genome_shotgun_sequence	AUGUSTUS	exon	19382498	19382539	.	+	.	ID=g694.t1.exon3;Parent=g694.t1;
NC_088780.1_Calliphora_vicina_chromosome_1,_idCalVici1.1,_whole_genome_shotgun_sequence	AUGUSTUS	intron	19382540	19385452	1	+	.	ID=g694.t1.intron3;Parent=g694.t1;
NC_088780.1_Calliphora_vicina_chromosome_1,_idCalVici1.1,_whole_genome_shotgun_sequence	AUGUSTUS	CDS	19385453	19386004	1	+	0	ID=g694.t1.CDS4;Parent=g694.t1;
NC_088780.1_Calliphora_vicina_chromosome_1,_idCalVici1.1,_whole_genome_shotgun_sequence	AUGUSTUS	exon	19385453	19386004	.	+	.	ID=g694.t1.exon4;Parent=g694.t1;
NC_088780.1_Calliphora_vicina_chromosome_1,_idCalVici1.1,_whole_genome_shotgun_sequence	AUGUSTUS	intron	19386005	19386069	1	+	.	ID=g694.t1.intron4;Parent=g694.t1;
NC_088780.1_Calliphora_vicina_chromosome_1,_idCalVici1.1,_whole_genome_shotgun_sequence	AUGUSTUS	CDS	19386070	19386240	1	+	0	ID=g694.t1.CDS5;Parent=g694.t1;
NC_088780.1_Calliphora_vicina_chromosome_1,_idCalVici1.1,_whole_genome_shotgun_sequence	AUGUSTUS	exon	19386070	19386240	.	+	.	ID=g694.t1.exon5;Parent=g694.t1;
NC_088780.1_Calliphora_vicina_chromosome_1,_idCalVici1.1,_whole_genome_shotgun_sequence	AUGUSTUS	intron	19386241	19386674	1	+	.	ID=g694.t1.intron5;Parent=g694.t1;
NC_088780.1_Calliphora_vicina_chromosome_1,_idCalVici1.1,_whole_genome_shotgun_sequence	AUGUSTUS	CDS	19386675	19386760	1	+	0	ID=g694.t1.CDS6;Parent=g694.t1;
NC_088780.1_Calliphora_vicina_chromosome_1,_idCalVici1.1,_whole_genome_shotgun_sequence	AUGUSTUS	exon	19386675	19386760	.	+	.	ID=g694.t1.exon6;Parent=g694.t1;
NC_088780.1_Calliphora_vicina_chromosome_1,_idCalVici1.1,_whole_genome_shotgun_sequence	AUGUSTUS	intron	19386761	19393679	1	+	.	ID=g694.t1.intron6;Parent=g694.t1;
NC_088780.1_Calliphora_vicina_chromosome_1,_idCalVici1.1,_whole_genome_shotgun_sequence	AUGUSTUS	CDS	19393680	19393728	1	+	1	ID=g694.t1.CDS7;Parent=g694.t1;
NC_088780.1_Calliphora_vicina_chromosome_1,_idCalVici1.1,_whole_genome_shotgun_sequence	AUGUSTUS	exon	19393680	19393728	.	+	.	ID=g694.t1.exon7;Parent=g694.t1;
NC_088780.1_Calliphora_vicina_chromosome_1,_idCalVici1.1,_whole_genome_shotgun_sequence	AUGUSTUS	intron	19393729	19393793	1	+	.	ID=g694.t1.intron7;Parent=g694.t1;
NC_088780.1_Calliphora_vicina_chromosome_1,_idCalVici1.1,_whole_genome_shotgun_sequence	AUGUSTUS	CDS	19393794	19394408	1	+	0	ID=g694.t1.CDS8;Parent=g694.t1;
NC_088780.1_Calliphora_vicina_chromosome_1,_idCalVici1.1,_whole_genome_shotgun_sequence	AUGUSTUS	exon	19393794	19394408	.	+	.	ID=g694.t1.exon8;Parent=g694.t1;
NC_088780.1_Calliphora_vicina_chromosome_1,_idCalVici1.1,_whole_genome_shotgun_sequence	AUGUSTUS	intron	19394409	19394466	1	+	.	ID=g694.t1.intron8;Parent=g694.t1;
NC_088780.1_Calliphora_vicina_chromosome_1,_idCalVici1.1,_whole_genome_shotgun_sequence	AUGUSTUS	CDS	19394467	19394988	1	+	0	ID=g694.t1.CDS9;Parent=g694.t1;
NC_088780.1_Calliphora_vicina_chromosome_1,_idCalVici1.1,_whole_genome_shotgun_sequence	AUGUSTUS	exon	19394467	19394988	.	+	.	ID=g694.t1.exon9;Parent=g694.t1;
NC_088780.1_Calliphora_vicina_chromosome_1,_idCalVici1.1,_whole_genome_shotgun_sequence	AUGUSTUS	intron	19394989	19397770	1	+	.	ID=g694.t1.intron9;Parent=g694.t1;
NC_088780.1_Calliphora_vicina_chromosome_1,_idCalVici1.1,_whole_genome_shotgun_sequence	AUGUSTUS	CDS	19397771	19397857	1	+	0	ID=g694.t1.CDS10;Parent=g694.t1;
NC_088780.1_Calliphora_vicina_chromosome_1,_idCalVici1.1,_whole_genome_shotgun_sequence	AUGUSTUS	exon	19397771	19397857	.	+	.	ID=g694.t1.exon10;Parent=g694.t1;
NC_088780.1_Calliphora_vicina_chromosome_1,_idCalVici1.1,_whole_genome_shotgun_sequence	AUGUSTUS	stop_codon	19397855	19397857	.	+	0	ID=g694.t1.stop1;Parent=g694.t1;
NC_088780.1_Calliphora_vicina_chromosome_1,_idCalVici1.1,_whole_genome_shotgun_sequence	AUGUSTUS	mRNA	19380152	19397857	0.82	+	.	ID=g694.t2;Parent=g694;
NC_088780.1_Calliphora_vicina_chromosome_1,_idCalVici1.1,_whole_genome_shotgun_sequence	AUGUSTUS	start_codon	19380152	19380154	.	+	0	ID=g694.t2.start1;Parent=g694.t2;
NC_088780.1_Calliphora_vicina_chromosome_1,_idCalVici1.1,_whole_genome_shotgun_sequence	AUGUSTUS	CDS	19380152	19380189	0.93	+	0	ID=g694.t2.CDS1;Parent=g694.t2;
NC_088780.1_Calliphora_vicina_chromosome_1,_idCalVici1.1,_whole_genome_shotgun_sequence	AUGUSTUS	exon	19380152	19380189	.	+	.	ID=g694.t2.exon1;Parent=g694.t2;
NC_088780.1_Calliphora_vicina_chromosome_1,_idCalVici1.1,_whole_genome_shotgun_sequence	AUGUSTUS	intron	19380190	19381980	0.93	+	.	ID=g694.t2.intron1;Parent=g694.t2;
NC_088780.1_Calliphora_vicina_chromosome_1,_idCalVici1.1,_whole_genome_shotgun_sequence	AUGUSTUS	CDS	19381981	19382434	1	+	1	ID=g694.t2.CDS2;Parent=g694.t2;
NC_088780.1_Calliphora_vicina_chromosome_1,_idCalVici1.1,_whole_genome_shotgun_sequence	AUGUSTUS	exon	19381981	19382434	.	+	.	ID=g694.t2.exon2;Parent=g694.t2;
NC_088780.1_Calliphora_vicina_chromosome_1,_idCalVici1.1,_whole_genome_shotgun_sequence	AUGUSTUS	intron	19382435	19382497	1	+	.	ID=g694.t2.intron2;Parent=g694.t2;
NC_088780.1_Calliphora_vicina_chromosome_1,_idCalVici1.1,_whole_genome_shotgun_sequence	AUGUSTUS	CDS	19382498	19382539	1	+	0	ID=g694.t2.CDS3;Parent=g694.t2;
NC_088780.1_Calliphora_vicina_chromosome_1,_idCalVici1.1,_whole_genome_shotgun_sequence	AUGUSTUS	exon	19382498	19382539	.	+	.	ID=g694.t2.exon3;Parent=g694.t2;
NC_088780.1_Calliphora_vicina_chromosome_1,_idCalVici1.1,_whole_genome_shotgun_sequence	AUGUSTUS	intron	19382540	19385452	1	+	.	ID=g694.t2.intron3;Parent=g694.t2;
NC_088780.1_Calliphora_vicina_chromosome_1,_idCalVici1.1,_whole_genome_shotgun_sequence	AUGUSTUS	CDS	19385453	19386004	1	+	0	ID=g694.t2.CDS4;Parent=g694.t2;
NC_088780.1_Calliphora_vicina_chromosome_1,_idCalVici1.1,_whole_genome_shotgun_sequence	AUGUSTUS	exon	19385453	19386004	.	+	.	ID=g694.t2.exon4;Parent=g694.t2;
NC_088780.1_Calliphora_vicina_chromosome_1,_idCalVici1.1,_whole_genome_shotgun_sequence	AUGUSTUS	intron	19386005	19386069	1	+	.	ID=g694.t2.intron4;Parent=g694.t2;
NC_088780.1_Calliphora_vicina_chromosome_1,_idCalVici1.1,_whole_genome_shotgun_sequence	AUGUSTUS	CDS	19386070	19386240	1	+	0	ID=g694.t2.CDS5;Parent=g694.t2;
NC_088780.1_Calliphora_vicina_chromosome_1,_idCalVici1.1,_whole_genome_shotgun_sequence	AUGUSTUS	exon	19386070	19386240	.	+	.	ID=g694.t2.exon5;Parent=g694.t2;
NC_088780.1_Calliphora_vicina_chromosome_1,_idCalVici1.1,_whole_genome_shotgun_sequence	AUGUSTUS	intron	19386241	19387130	0.88	+	.	ID=g694.t2.intron5;Parent=g694.t2;
NC_088780.1_Calliphora_vicina_chromosome_1,_idCalVici1.1,_whole_genome_shotgun_sequence	AUGUSTUS	CDS	19387131	19387228	0.88	+	0	ID=g694.t2.CDS6;Parent=g694.t2;
NC_088780.1_Calliphora_vicina_chromosome_1,_idCalVici1.1,_whole_genome_shotgun_sequence	AUGUSTUS	exon	19387131	19387228	.	+	.	ID=g694.t2.exon6;Parent=g694.t2;
NC_088780.1_Calliphora_vicina_chromosome_1,_idCalVici1.1,_whole_genome_shotgun_sequence	AUGUSTUS	intron	19387229	19393679	1	+	.	ID=g694.t2.intron6;Parent=g694.t2;
NC_088780.1_Calliphora_vicina_chromosome_1,_idCalVici1.1,_whole_genome_shotgun_sequence	AUGUSTUS	CDS	19393680	19393728	1	+	1	ID=g694.t2.CDS7;Parent=g694.t2;
NC_088780.1_Calliphora_vicina_chromosome_1,_idCalVici1.1,_whole_genome_shotgun_sequence	AUGUSTUS	exon	19393680	19393728	.	+	.	ID=g694.t2.exon7;Parent=g694.t2;
NC_088780.1_Calliphora_vicina_chromosome_1,_idCalVici1.1,_whole_genome_shotgun_sequence	AUGUSTUS	intron	19393729	19393793	1	+	.	ID=g694.t2.intron7;Parent=g694.t2;
NC_088780.1_Calliphora_vicina_chromosome_1,_idCalVici1.1,_whole_genome_shotgun_sequence	AUGUSTUS	CDS	19393794	19394408	1	+	0	ID=g694.t2.CDS8;Parent=g694.t2;
NC_088780.1_Calliphora_vicina_chromosome_1,_idCalVici1.1,_whole_genome_shotgun_sequence	AUGUSTUS	exon	19393794	19394408	.	+	.	ID=g694.t2.exon8;Parent=g694.t2;
NC_088780.1_Calliphora_vicina_chromosome_1,_idCalVici1.1,_whole_genome_shotgun_sequence	AUGUSTUS	intron	19394409	19394466	1	+	.	ID=g694.t2.intron8;Parent=g694.t2;
NC_088780.1_Calliphora_vicina_chromosome_1,_idCalVici1.1,_whole_genome_shotgun_sequence	AUGUSTUS	CDS	19394467	19394988	1	+	0	ID=g694.t2.CDS9;Parent=g694.t2;
NC_088780.1_Calliphora_vicina_chromosome_1,_idCalVici1.1,_whole_genome_shotgun_sequence	AUGUSTUS	exon	19394467	19394988	.	+	.	ID=g694.t2.exon9;Parent=g694.t2;
NC_088780.1_Calliphora_vicina_chromosome_1,_idCalVici1.1,_whole_genome_shotgun_sequence	AUGUSTUS	intron	19394989	19397770	1	+	.	ID=g694.t2.intron9;Parent=g694.t2;
NC_088780.1_Calliphora_vicina_chromosome_1,_idCalVici1.1,_whole_genome_shotgun_sequence	AUGUSTUS	CDS	19397771	19397857	1	+	0	ID=g694.t2.CDS10;Parent=g694.t2;
NC_088780.1_Calliphora_vicina_chromosome_1,_idCalVici1.1,_whole_genome_shotgun_sequence	AUGUSTUS	exon	19397771	19397857	.	+	.	ID=g694.t2.exon10;Parent=g694.t2;
NC_088780.1_Calliphora_vicina_chromosome_1,_idCalVici1.1,_whole_genome_shotgun_sequence	AUGUSTUS	stop_codon	19397855	19397857	.	+	0	ID=g694.t2.stop1;Parent=g694.t2;
NC_088780.1_Calliphora_vicina_chromosome_1,_idCalVici1.1,_whole_genome_shotgun_sequence	AUGUSTUS	mRNA	19380152	19397857	0.87	+	.	ID=g694.t3;Parent=g694;
NC_088780.1_Calliphora_vicina_chromosome_1,_idCalVici1.1,_whole_genome_shotgun_sequence	AUGUSTUS	start_codon	19380152	19380154	.	+	0	ID=g694.t3.start1;Parent=g694.t3;
NC_088780.1_Calliphora_vicina_chromosome_1,_idCalVici1.1,_whole_genome_shotgun_sequence	AUGUSTUS	CDS	19380152	19380189	0.87	+	0	ID=g694.t3.CDS1;Parent=g694.t3;
NC_088780.1_Calliphora_vicina_chromosome_1,_idCalVici1.1,_whole_genome_shotgun_sequence	AUGUSTUS	exon	19380152	19380189	.	+	.	ID=g694.t3.exon1;Parent=g694.t3;
NC_088780.1_Calliphora_vicina_chromosome_1,_idCalVici1.1,_whole_genome_shotgun_sequence	AUGUSTUS	intron	19380190	19381980	0.87	+	.	ID=g694.t3.intron1;Parent=g694.t3;
NC_088780.1_Calliphora_vicina_chromosome_1,_idCalVici1.1,_whole_genome_shotgun_sequence	AUGUSTUS	CDS	19381981	19382434	1	+	1	ID=g694.t3.CDS2;Parent=g694.t3;
NC_088780.1_Calliphora_vicina_chromosome_1,_idCalVici1.1,_whole_genome_shotgun_sequence	AUGUSTUS	exon	19381981	19382434	.	+	.	ID=g694.t3.exon2;Parent=g694.t3;
NC_088780.1_Calliphora_vicina_chromosome_1,_idCalVici1.1,_whole_genome_shotgun_sequence	AUGUSTUS	intron	19382435	19382497	1	+	.	ID=g694.t3.intron2;Parent=g694.t3;
NC_088780.1_Calliphora_vicina_chromosome_1,_idCalVici1.1,_whole_genome_shotgun_sequence	AUGUSTUS	CDS	19382498	19382539	1	+	0	ID=g694.t3.CDS3;Parent=g694.t3;
NC_088780.1_Calliphora_vicina_chromosome_1,_idCalVici1.1,_whole_genome_shotgun_sequence	AUGUSTUS	exon	19382498	19382539	.	+	.	ID=g694.t3.exon3;Parent=g694.t3;
NC_088780.1_Calliphora_vicina_chromosome_1,_idCalVici1.1,_whole_genome_shotgun_sequence	AUGUSTUS	intron	19382540	19385452	1	+	.	ID=g694.t3.intron3;Parent=g694.t3;
NC_088780.1_Calliphora_vicina_chromosome_1,_idCalVici1.1,_whole_genome_shotgun_sequence	AUGUSTUS	CDS	19385453	19386004	1	+	0	ID=g694.t3.CDS4;Parent=g694.t3;
NC_088780.1_Calliphora_vicina_chromosome_1,_idCalVici1.1,_whole_genome_shotgun_sequence	AUGUSTUS	exon	19385453	19386004	.	+	.	ID=g694.t3.exon4;Parent=g694.t3;
NC_088780.1_Calliphora_vicina_chromosome_1,_idCalVici1.1,_whole_genome_shotgun_sequence	AUGUSTUS	intron	19386005	19386069	1	+	.	ID=g694.t3.intron4;Parent=g694.t3;
NC_088780.1_Calliphora_vicina_chromosome_1,_idCalVici1.1,_whole_genome_shotgun_sequence	AUGUSTUS	CDS	19386070	19386240	1	+	0	ID=g694.t3.CDS5;Parent=g694.t3;
NC_088780.1_Calliphora_vicina_chromosome_1,_idCalVici1.1,_whole_genome_shotgun_sequence	AUGUSTUS	exon	19386070	19386240	.	+	.	ID=g694.t3.exon5;Parent=g694.t3;
NC_088780.1_Calliphora_vicina_chromosome_1,_idCalVici1.1,_whole_genome_shotgun_sequence	AUGUSTUS	intron	19386241	19386674	1	+	.	ID=g694.t3.intron5;Parent=g694.t3;
NC_088780.1_Calliphora_vicina_chromosome_1,_idCalVici1.1,_whole_genome_shotgun_sequence	AUGUSTUS	CDS	19386675	19386760	1	+	0	ID=g694.t3.CDS6;Parent=g694.t3;
NC_088780.1_Calliphora_vicina_chromosome_1,_idCalVici1.1,_whole_genome_shotgun_sequence	AUGUSTUS	exon	19386675	19386760	.	+	.	ID=g694.t3.exon6;Parent=g694.t3;
NC_088780.1_Calliphora_vicina_chromosome_1,_idCalVici1.1,_whole_genome_shotgun_sequence	AUGUSTUS	intron	19386761	19386970	1	+	.	ID=g694.t3.intron6;Parent=g694.t3;
NC_088780.1_Calliphora_vicina_chromosome_1,_idCalVici1.1,_whole_genome_shotgun_sequence	AUGUSTUS	CDS	19386971	19386987	1	+	1	ID=g694.t3.CDS7;Parent=g694.t3;
NC_088780.1_Calliphora_vicina_chromosome_1,_idCalVici1.1,_whole_genome_shotgun_sequence	AUGUSTUS	exon	19386971	19386987	.	+	.	ID=g694.t3.exon7;Parent=g694.t3;
NC_088780.1_Calliphora_vicina_chromosome_1,_idCalVici1.1,_whole_genome_shotgun_sequence	AUGUSTUS	intron	19386988	19387152	1	+	.	ID=g694.t3.intron7;Parent=g694.t3;
NC_088780.1_Calliphora_vicina_chromosome_1,_idCalVici1.1,_whole_genome_shotgun_sequence	AUGUSTUS	CDS	19387153	19387228	1	+	2	ID=g694.t3.CDS8;Parent=g694.t3;
NC_088780.1_Calliphora_vicina_chromosome_1,_idCalVici1.1,_whole_genome_shotgun_sequence	AUGUSTUS	exon	19387153	19387228	.	+	.	ID=g694.t3.exon8;Parent=g694.t3;
NC_088780.1_Calliphora_vicina_chromosome_1,_idCalVici1.1,_whole_genome_shotgun_sequence	AUGUSTUS	intron	19387229	19393679	1	+	.	ID=g694.t3.intron8;Parent=g694.t3;
NC_088780.1_Calliphora_vicina_chromosome_1,_idCalVici1.1,_whole_genome_shotgun_sequence	AUGUSTUS	CDS	19393680	19393728	1	+	1	ID=g694.t3.CDS9;Parent=g694.t3;
NC_088780.1_Calliphora_vicina_chromosome_1,_idCalVici1.1,_whole_genome_shotgun_sequence	AUGUSTUS	exon	19393680	19393728	.	+	.	ID=g694.t3.exon9;Parent=g694.t3;
NC_088780.1_Calliphora_vicina_chromosome_1,_idCalVici1.1,_whole_genome_shotgun_sequence	AUGUSTUS	intron	19393729	19393793	1	+	.	ID=g694.t3.intron9;Parent=g694.t3;
NC_088780.1_Calliphora_vicina_chromosome_1,_idCalVici1.1,_whole_genome_shotgun_sequence	AUGUSTUS	CDS	19393794	19394408	1	+	0	ID=g694.t3.CDS10;Parent=g694.t3;
NC_088780.1_Calliphora_vicina_chromosome_1,_idCalVici1.1,_whole_genome_shotgun_sequence	AUGUSTUS	exon	19393794	19394408	.	+	.	ID=g694.t3.exon10;Parent=g694.t3;
NC_088780.1_Calliphora_vicina_chromosome_1,_idCalVici1.1,_whole_genome_shotgun_sequence	AUGUSTUS	intron	19394409	19394466	1	+	.	ID=g694.t3.intron10;Parent=g694.t3;
NC_088780.1_Calliphora_vicina_chromosome_1,_idCalVici1.1,_whole_genome_shotgun_sequence	AUGUSTUS	CDS	19394467	19394988	1	+	0	ID=g694.t3.CDS11;Parent=g694.t3;
NC_088780.1_Calliphora_vicina_chromosome_1,_idCalVici1.1,_whole_genome_shotgun_sequence	AUGUSTUS	exon	19394467	19394988	.	+	.	ID=g694.t3.exon11;Parent=g694.t3;
NC_088780.1_Calliphora_vicina_chromosome_1,_idCalVici1.1,_whole_genome_shotgun_sequence	AUGUSTUS	intron	19394989	19397770	1	+	.	ID=g694.t3.intron11;Parent=g694.t3;
NC_088780.1_Calliphora_vicina_chromosome_1,_idCalVici1.1,_whole_genome_shotgun_sequence	AUGUSTUS	CDS	19397771	19397857	1	+	0	ID=g694.t3.CDS12;Parent=g694.t3;
NC_088780.1_Calliphora_vicina_chromosome_1,_idCalVici1.1,_whole_genome_shotgun_sequence	AUGUSTUS	exon	19397771	19397857	.	+	.	ID=g694.t3.exon12;Parent=g694.t3;
NC_088780.1_Calliphora_vicina_chromosome_1,_idCalVici1.1,_whole_genome_shotgun_sequence	AUGUSTUS	stop_codon	19397855	19397857	.	+	0	ID=g694.t3.stop1;Parent=g694.t3;
NC_088780.1_Calliphora_vicina_chromosome_1,_idCalVici1.1,_whole_genome_shotgun_sequence	GeneMark.hmm3	mRNA	19393920	19397857	.	+	.	ID=g694.t4;Parent=g694;
NC_088780.1_Calliphora_vicina_chromosome_1,_idCalVici1.1,_whole_genome_shotgun_sequence	GeneMark.hmm3	start_codon	19393920	19393922	.	+	0	ID=g694.t4.start1;Parent=g694.t4;
NC_088780.1_Calliphora_vicina_chromosome_1,_idCalVici1.1,_whole_genome_shotgun_sequence	GeneMark.hmm3	CDS	19393920	19394408	.	+	0	ID=g694.t4.CDS1;Parent=g694.t4;
NC_088780.1_Calliphora_vicina_chromosome_1,_idCalVici1.1,_whole_genome_shotgun_sequence	GeneMark.hmm3	exon	19393920	19394408	0	+	.	ID=g694.t4.exon1;Parent=g694.t4;
NC_088780.1_Calliphora_vicina_chromosome_1,_idCalVici1.1,_whole_genome_shotgun_sequence	GeneMark.hmm3	intron	19394409	19394466	.	+	0	ID=g694.t4.intron1;Parent=g694.t4;
NC_088780.1_Calliphora_vicina_chromosome_1,_idCalVici1.1,_whole_genome_shotgun_sequence	GeneMark.hmm3	CDS	19394467	19394988	.	+	0	ID=g694.t4.CDS2;Parent=g694.t4;
NC_088780.1_Calliphora_vicina_chromosome_1,_idCalVici1.1,_whole_genome_shotgun_sequence	GeneMark.hmm3	exon	19394467	19394988	0	+	.	ID=g694.t4.exon2;Parent=g694.t4;
NC_088780.1_Calliphora_vicina_chromosome_1,_idCalVici1.1,_whole_genome_shotgun_sequence	GeneMark.hmm3	intron	19394989	19397770	.	+	0	ID=g694.t4.intron2;Parent=g694.t4;
NC_088780.1_Calliphora_vicina_chromosome_1,_idCalVici1.1,_whole_genome_shotgun_sequence	GeneMark.hmm3	CDS	19397771	19397857	.	+	0	ID=g694.t4.CDS3;Parent=g694.t4;
NC_088780.1_Calliphora_vicina_chromosome_1,_idCalVici1.1,_whole_genome_shotgun_sequence	GeneMark.hmm3	exon	19397771	19397857	0	+	.	ID=g694.t4.exon3;Parent=g694.t4;
NC_088780.1_Calliphora_vicina_chromosome_1,_idCalVici1.1,_whole_genome_shotgun_sequence	GeneMark.hmm3	stop_codon	19397855	19397857	.	+	0	ID=g694.t4.stop1;Parent=g694.t4;
NC_088780.1_Calliphora_vicina_chromosome_1,_idCalVici1.1,_whole_genome_shotgun_sequence	GeneMark.hmm3	mRNA	19387210	19393800	.	+	.	ID=g694.t5;Parent=g694;
NC_088780.1_Calliphora_vicina_chromosome_1,_idCalVici1.1,_whole_genome_shotgun_sequence	GeneMark.hmm3	start_codon	19387210	19387212	.	+	0	ID=g694.t5.start1;Parent=g694.t5;
NC_088780.1_Calliphora_vicina_chromosome_1,_idCalVici1.1,_whole_genome_shotgun_sequence	GeneMark.hmm3	CDS	19387210	19387228	.	+	0	ID=g694.t5.CDS1;Parent=g694.t5;
NC_088780.1_Calliphora_vicina_chromosome_1,_idCalVici1.1,_whole_genome_shotgun_sequence	GeneMark.hmm3	exon	19387210	19387228	0	+	.	ID=g694.t5.exon1;Parent=g694.t5;
NC_088780.1_Calliphora_vicina_chromosome_1,_idCalVici1.1,_whole_genome_shotgun_sequence	GeneMark.hmm3	intron	19387229	19393679	.	+	2	ID=g694.t5.intron1;Parent=g694.t5;
NC_088780.1_Calliphora_vicina_chromosome_1,_idCalVici1.1,_whole_genome_shotgun_sequence	GeneMark.hmm3	CDS	19393680	19393728	.	+	2	ID=g694.t5.CDS2;Parent=g694.t5;
NC_088780.1_Calliphora_vicina_chromosome_1,_idCalVici1.1,_whole_genome_shotgun_sequence	GeneMark.hmm3	exon	19393680	19393728	0	+	.	ID=g694.t5.exon2;Parent=g694.t5;
NC_088780.1_Calliphora_vicina_chromosome_1,_idCalVici1.1,_whole_genome_shotgun_sequence	GeneMark.hmm3	intron	19393729	19393793	.	+	1	ID=g694.t5.intron2;Parent=g694.t5;
NC_088780.1_Calliphora_vicina_chromosome_1,_idCalVici1.1,_whole_genome_shotgun_sequence	GeneMark.hmm3	CDS	19393794	19393800	.	+	1	ID=g694.t5.CDS3;Parent=g694.t5;
NC_088780.1_Calliphora_vicina_chromosome_1,_idCalVici1.1,_whole_genome_shotgun_sequence	GeneMark.hmm3	exon	19393794	19393800	0	+	.	ID=g694.t5.exon3;Parent=g694.t5;
NC_088780.1_Calliphora_vicina_chromosome_1,_idCalVici1.1,_whole_genome_shotgun_sequence	GeneMark.hmm3	stop_codon	19393798	19393800	.	+	0	ID=g694.t5.stop1;Parent=g694.t5;
NC_088780.1_Calliphora_vicina_chromosome_1,_idCalVici1.1,_whole_genome_shotgun_sequence	AUGUSTUS	gene	19412621	19418377	.	-	.	ID=g695;
NC_088780.1_Calliphora_vicina_chromosome_1,_idCalVici1.1,_whole_genome_shotgun_sequence	AUGUSTUS	mRNA	19412621	19418377	1	-	.	ID=g695.t1;Parent=g695;
NC_088780.1_Calliphora_vicina_chromosome_1,_idCalVici1.1,_whole_genome_shotgun_sequence	AUGUSTUS	stop_codon	19412621	19412623	.	-	0	ID=g695.t1.stop1;Parent=g695.t1;
NC_088780.1_Calliphora_vicina_chromosome_1,_idCalVici1.1,_whole_genome_shotgun_sequence	AUGUSTUS	CDS	19412621	19412727	1	-	2	ID=g695.t1.CDS1;Parent=g695.t1;
NC_088780.1_Calliphora_vicina_chromosome_1,_idCalVici1.1,_whole_genome_shotgun_sequence	AUGUSTUS	exon	19412621	19412727	.	-	.	ID=g695.t1.exon1;Parent=g695.t1;
NC_088780.1_Calliphora_vicina_chromosome_1,_idCalVici1.1,_whole_genome_shotgun_sequence	AUGUSTUS	intron	19412728	19415172	1	-	.	ID=g695.t1.intron1;Parent=g695.t1;
NC_088780.1_Calliphora_vicina_chromosome_1,_idCalVici1.1,_whole_genome_shotgun_sequence	AUGUSTUS	CDS	19415173	19415298	1	-	2	ID=g695.t1.CDS2;Parent=g695.t1;
NC_088780.1_Calliphora_vicina_chromosome_1,_idCalVici1.1,_whole_genome_shotgun_sequence	AUGUSTUS	exon	19415173	19415298	.	-	.	ID=g695.t1.exon2;Parent=g695.t1;
NC_088780.1_Calliphora_vicina_chromosome_1,_idCalVici1.1,_whole_genome_shotgun_sequence	AUGUSTUS	intron	19415299	19415715	1	-	.	ID=g695.t1.intron2;Parent=g695.t1;
NC_088780.1_Calliphora_vicina_chromosome_1,_idCalVici1.1,_whole_genome_shotgun_sequence	AUGUSTUS	CDS	19415716	19415971	1	-	0	ID=g695.t1.CDS3;Parent=g695.t1;
NC_088780.1_Calliphora_vicina_chromosome_1,_idCalVici1.1,_whole_genome_shotgun_sequence	AUGUSTUS	exon	19415716	19415971	.	-	.	ID=g695.t1.exon3;Parent=g695.t1;
NC_088780.1_Calliphora_vicina_chromosome_1,_idCalVici1.1,_whole_genome_shotgun_sequence	AUGUSTUS	intron	19415972	19416050	1	-	.	ID=g695.t1.intron3;Parent=g695.t1;
NC_088780.1_Calliphora_vicina_chromosome_1,_idCalVici1.1,_whole_genome_shotgun_sequence	AUGUSTUS	CDS	19416051	19416878	1	-	0	ID=g695.t1.CDS4;Parent=g695.t1;
NC_088780.1_Calliphora_vicina_chromosome_1,_idCalVici1.1,_whole_genome_shotgun_sequence	AUGUSTUS	exon	19416051	19416878	.	-	.	ID=g695.t1.exon4;Parent=g695.t1;
NC_088780.1_Calliphora_vicina_chromosome_1,_idCalVici1.1,_whole_genome_shotgun_sequence	AUGUSTUS	intron	19416879	19416943	1	-	.	ID=g695.t1.intron4;Parent=g695.t1;
NC_088780.1_Calliphora_vicina_chromosome_1,_idCalVici1.1,_whole_genome_shotgun_sequence	AUGUSTUS	CDS	19416944	19418377	1	-	0	ID=g695.t1.CDS5;Parent=g695.t1;
NC_088780.1_Calliphora_vicina_chromosome_1,_idCalVici1.1,_whole_genome_shotgun_sequence	AUGUSTUS	exon	19416944	19418377	.	-	.	ID=g695.t1.exon5;Parent=g695.t1;
NC_088780.1_Calliphora_vicina_chromosome_1,_idCalVici1.1,_whole_genome_shotgun_sequence	AUGUSTUS	start_codon	19418375	19418377	.	-	0	ID=g695.t1.start1;Parent=g695.t1;
NC_088780.1_Calliphora_vicina_chromosome_1,_idCalVici1.1,_whole_genome_shotgun_sequence	AUGUSTUS	gene	19484653	19485075	.	-	.	ID=g696;
NC_088780.1_Calliphora_vicina_chromosome_1,_idCalVici1.1,_whole_genome_shotgun_sequence	AUGUSTUS	mRNA	19484653	19485075	0.69	-	.	ID=g696.t1;Parent=g696;
NC_088780.1_Calliphora_vicina_chromosome_1,_idCalVici1.1,_whole_genome_shotgun_sequence	AUGUSTUS	stop_codon	19484653	19484655	.	-	0	ID=g696.t1.stop1;Parent=g696.t1;
NC_088780.1_Calliphora_vicina_chromosome_1,_idCalVici1.1,_whole_genome_shotgun_sequence	AUGUSTUS	CDS	19484653	19485075	0.69	-	0	ID=g696.t1.CDS1;Parent=g696.t1;
NC_088780.1_Calliphora_vicina_chromosome_1,_idCalVici1.1,_whole_genome_shotgun_sequence	AUGUSTUS	exon	19484653	19485075	.	-	.	ID=g696.t1.exon1;Parent=g696.t1;
NC_088780.1_Calliphora_vicina_chromosome_1,_idCalVici1.1,_whole_genome_shotgun_sequence	AUGUSTUS	start_codon	19485073	19485075	.	-	0	ID=g696.t1.start1;Parent=g696.t1;
NC_088780.1_Calliphora_vicina_chromosome_1,_idCalVici1.1,_whole_genome_shotgun_sequence	AUGUSTUS	gene	19510139	19510788	.	+	.	ID=g697;
NC_088780.1_Calliphora_vicina_chromosome_1,_idCalVici1.1,_whole_genome_shotgun_sequence	AUGUSTUS	mRNA	19510139	19510788	1	+	.	ID=g697.t1;Parent=g697;
NC_088780.1_Calliphora_vicina_chromosome_1,_idCalVici1.1,_whole_genome_shotgun_sequence	AUGUSTUS	start_codon	19510139	19510141	.	+	0	ID=g697.t1.start1;Parent=g697.t1;
NC_088780.1_Calliphora_vicina_chromosome_1,_idCalVici1.1,_whole_genome_shotgun_sequence	AUGUSTUS	CDS	19510139	19510384	1	+	0	ID=g697.t1.CDS1;Parent=g697.t1;
NC_088780.1_Calliphora_vicina_chromosome_1,_idCalVici1.1,_whole_genome_shotgun_sequence	AUGUSTUS	exon	19510139	19510384	.	+	.	ID=g697.t1.exon1;Parent=g697.t1;
NC_088780.1_Calliphora_vicina_chromosome_1,_idCalVici1.1,_whole_genome_shotgun_sequence	AUGUSTUS	intron	19510385	19510452	1	+	.	ID=g697.t1.intron1;Parent=g697.t1;
NC_088780.1_Calliphora_vicina_chromosome_1,_idCalVici1.1,_whole_genome_shotgun_sequence	AUGUSTUS	CDS	19510453	19510788	1	+	0	ID=g697.t1.CDS2;Parent=g697.t1;
NC_088780.1_Calliphora_vicina_chromosome_1,_idCalVici1.1,_whole_genome_shotgun_sequence	AUGUSTUS	exon	19510453	19510788	.	+	.	ID=g697.t1.exon2;Parent=g697.t1;
NC_088780.1_Calliphora_vicina_chromosome_1,_idCalVici1.1,_whole_genome_shotgun_sequence	AUGUSTUS	stop_codon	19510786	19510788	.	+	0	ID=g697.t1.stop1;Parent=g697.t1;
NC_088780.1_Calliphora_vicina_chromosome_1,_idCalVici1.1,_whole_genome_shotgun_sequence	AUGUSTUS	gene	19515609	19516245	.	+	.	ID=g698;
NC_088780.1_Calliphora_vicina_chromosome_1,_idCalVici1.1,_whole_genome_shotgun_sequence	AUGUSTUS	mRNA	19515609	19516245	1	+	.	ID=g698.t1;Parent=g698;
NC_088780.1_Calliphora_vicina_chromosome_1,_idCalVici1.1,_whole_genome_shotgun_sequence	AUGUSTUS	start_codon	19515609	19515611	.	+	0	ID=g698.t1.start1;Parent=g698.t1;
NC_088780.1_Calliphora_vicina_chromosome_1,_idCalVici1.1,_whole_genome_shotgun_sequence	AUGUSTUS	CDS	19515609	19515842	1	+	0	ID=g698.t1.CDS1;Parent=g698.t1;
NC_088780.1_Calliphora_vicina_chromosome_1,_idCalVici1.1,_whole_genome_shotgun_sequence	AUGUSTUS	exon	19515609	19515842	.	+	.	ID=g698.t1.exon1;Parent=g698.t1;
NC_088780.1_Calliphora_vicina_chromosome_1,_idCalVici1.1,_whole_genome_shotgun_sequence	AUGUSTUS	intron	19515843	19515894	1	+	.	ID=g698.t1.intron1;Parent=g698.t1;
NC_088780.1_Calliphora_vicina_chromosome_1,_idCalVici1.1,_whole_genome_shotgun_sequence	AUGUSTUS	CDS	19515895	19516245	1	+	0	ID=g698.t1.CDS2;Parent=g698.t1;
NC_088780.1_Calliphora_vicina_chromosome_1,_idCalVici1.1,_whole_genome_shotgun_sequence	AUGUSTUS	exon	19515895	19516245	.	+	.	ID=g698.t1.exon2;Parent=g698.t1;
NC_088780.1_Calliphora_vicina_chromosome_1,_idCalVici1.1,_whole_genome_shotgun_sequence	AUGUSTUS	stop_codon	19516243	19516245	.	+	0	ID=g698.t1.stop1;Parent=g698.t1;
NC_088780.1_Calliphora_vicina_chromosome_1,_idCalVici1.1,_whole_genome_shotgun_sequence	AUGUSTUS	gene	19517686	19520034	.	-	.	ID=g699;
NC_088780.1_Calliphora_vicina_chromosome_1,_idCalVici1.1,_whole_genome_shotgun_sequence	AUGUSTUS	mRNA	19517686	19520034	1	-	.	ID=g699.t1;Parent=g699;
NC_088780.1_Calliphora_vicina_chromosome_1,_idCalVici1.1,_whole_genome_shotgun_sequence	AUGUSTUS	stop_codon	19517686	19517688	.	-	0	ID=g699.t1.stop1;Parent=g699.t1;
NC_088780.1_Calliphora_vicina_chromosome_1,_idCalVici1.1,_whole_genome_shotgun_sequence	AUGUSTUS	CDS	19517686	19520034	1	-	0	ID=g699.t1.CDS1;Parent=g699.t1;
NC_088780.1_Calliphora_vicina_chromosome_1,_idCalVici1.1,_whole_genome_shotgun_sequence	AUGUSTUS	exon	19517686	19520034	.	-	.	ID=g699.t1.exon1;Parent=g699.t1;
NC_088780.1_Calliphora_vicina_chromosome_1,_idCalVici1.1,_whole_genome_shotgun_sequence	AUGUSTUS	start_codon	19520032	19520034	.	-	0	ID=g699.t1.start1;Parent=g699.t1;
NC_088780.1_Calliphora_vicina_chromosome_1,_idCalVici1.1,_whole_genome_shotgun_sequence	AUGUSTUS	gene	19608609	19627609	.	+	.	ID=g700;
NC_088780.1_Calliphora_vicina_chromosome_1,_idCalVici1.1,_whole_genome_shotgun_sequence	AUGUSTUS	mRNA	19608609	19627609	0.72	+	.	ID=g700.t1;Parent=g700;
NC_088780.1_Calliphora_vicina_chromosome_1,_idCalVici1.1,_whole_genome_shotgun_sequence	AUGUSTUS	start_codon	19608609	19608611	.	+	0	ID=g700.t1.start1;Parent=g700.t1;
NC_088780.1_Calliphora_vicina_chromosome_1,_idCalVici1.1,_whole_genome_shotgun_sequence	AUGUSTUS	CDS	19608609	19609028	0.99	+	0	ID=g700.t1.CDS1;Parent=g700.t1;
NC_088780.1_Calliphora_vicina_chromosome_1,_idCalVici1.1,_whole_genome_shotgun_sequence	AUGUSTUS	exon	19608609	19609028	.	+	.	ID=g700.t1.exon1;Parent=g700.t1;
NC_088780.1_Calliphora_vicina_chromosome_1,_idCalVici1.1,_whole_genome_shotgun_sequence	AUGUSTUS	intron	19609029	19627528	0.72	+	.	ID=g700.t1.intron1;Parent=g700.t1;
NC_088780.1_Calliphora_vicina_chromosome_1,_idCalVici1.1,_whole_genome_shotgun_sequence	AUGUSTUS	CDS	19627529	19627609	0.72	+	0	ID=g700.t1.CDS2;Parent=g700.t1;
NC_088780.1_Calliphora_vicina_chromosome_1,_idCalVici1.1,_whole_genome_shotgun_sequence	AUGUSTUS	exon	19627529	19627609	.	+	.	ID=g700.t1.exon2;Parent=g700.t1;
NC_088780.1_Calliphora_vicina_chromosome_1,_idCalVici1.1,_whole_genome_shotgun_sequence	AUGUSTUS	stop_codon	19627607	19627609	.	+	0	ID=g700.t1.stop1;Parent=g700.t1;
NC_088780.1_Calliphora_vicina_chromosome_1,_idCalVici1.1,_whole_genome_shotgun_sequence	AUGUSTUS	gene	19640597	19652986	.	+	.	ID=g701;
NC_088780.1_Calliphora_vicina_chromosome_1,_idCalVici1.1,_whole_genome_shotgun_sequence	AUGUSTUS	mRNA	19640597	19652986	1	+	.	ID=g701.t1;Parent=g701;
NC_088780.1_Calliphora_vicina_chromosome_1,_idCalVici1.1,_whole_genome_shotgun_sequence	AUGUSTUS	start_codon	19640597	19640599	.	+	0	ID=g701.t1.start1;Parent=g701.t1;
NC_088780.1_Calliphora_vicina_chromosome_1,_idCalVici1.1,_whole_genome_shotgun_sequence	AUGUSTUS	CDS	19640597	19645769	1	+	0	ID=g701.t1.CDS1;Parent=g701.t1;
NC_088780.1_Calliphora_vicina_chromosome_1,_idCalVici1.1,_whole_genome_shotgun_sequence	AUGUSTUS	exon	19640597	19645769	.	+	.	ID=g701.t1.exon1;Parent=g701.t1;
NC_088780.1_Calliphora_vicina_chromosome_1,_idCalVici1.1,_whole_genome_shotgun_sequence	AUGUSTUS	intron	19645770	19645958	1	+	.	ID=g701.t1.intron1;Parent=g701.t1;
NC_088780.1_Calliphora_vicina_chromosome_1,_idCalVici1.1,_whole_genome_shotgun_sequence	AUGUSTUS	CDS	19645959	19646096	1	+	2	ID=g701.t1.CDS2;Parent=g701.t1;
NC_088780.1_Calliphora_vicina_chromosome_1,_idCalVici1.1,_whole_genome_shotgun_sequence	AUGUSTUS	exon	19645959	19646096	.	+	.	ID=g701.t1.exon2;Parent=g701.t1;
NC_088780.1_Calliphora_vicina_chromosome_1,_idCalVici1.1,_whole_genome_shotgun_sequence	AUGUSTUS	intron	19646097	19649583	1	+	.	ID=g701.t1.intron2;Parent=g701.t1;
NC_088780.1_Calliphora_vicina_chromosome_1,_idCalVici1.1,_whole_genome_shotgun_sequence	AUGUSTUS	CDS	19649584	19650369	1	+	2	ID=g701.t1.CDS3;Parent=g701.t1;
NC_088780.1_Calliphora_vicina_chromosome_1,_idCalVici1.1,_whole_genome_shotgun_sequence	AUGUSTUS	exon	19649584	19650369	.	+	.	ID=g701.t1.exon3;Parent=g701.t1;
NC_088780.1_Calliphora_vicina_chromosome_1,_idCalVici1.1,_whole_genome_shotgun_sequence	AUGUSTUS	intron	19650370	19652735	1	+	.	ID=g701.t1.intron3;Parent=g701.t1;
NC_088780.1_Calliphora_vicina_chromosome_1,_idCalVici1.1,_whole_genome_shotgun_sequence	AUGUSTUS	CDS	19652736	19652986	1	+	2	ID=g701.t1.CDS4;Parent=g701.t1;
NC_088780.1_Calliphora_vicina_chromosome_1,_idCalVici1.1,_whole_genome_shotgun_sequence	AUGUSTUS	exon	19652736	19652986	.	+	.	ID=g701.t1.exon4;Parent=g701.t1;
NC_088780.1_Calliphora_vicina_chromosome_1,_idCalVici1.1,_whole_genome_shotgun_sequence	AUGUSTUS	stop_codon	19652984	19652986	.	+	0	ID=g701.t1.stop1;Parent=g701.t1;
NC_088780.1_Calliphora_vicina_chromosome_1,_idCalVici1.1,_whole_genome_shotgun_sequence	AUGUSTUS	gene	19658299	19659486	.	-	.	ID=g702;
NC_088780.1_Calliphora_vicina_chromosome_1,_idCalVici1.1,_whole_genome_shotgun_sequence	AUGUSTUS	mRNA	19658299	19659486	1	-	.	ID=g702.t1;Parent=g702;
NC_088780.1_Calliphora_vicina_chromosome_1,_idCalVici1.1,_whole_genome_shotgun_sequence	AUGUSTUS	stop_codon	19658299	19658301	.	-	0	ID=g702.t1.stop1;Parent=g702.t1;
NC_088780.1_Calliphora_vicina_chromosome_1,_idCalVici1.1,_whole_genome_shotgun_sequence	AUGUSTUS	CDS	19658299	19658487	1	-	0	ID=g702.t1.CDS1;Parent=g702.t1;
NC_088780.1_Calliphora_vicina_chromosome_1,_idCalVici1.1,_whole_genome_shotgun_sequence	AUGUSTUS	exon	19658299	19658487	.	-	.	ID=g702.t1.exon1;Parent=g702.t1;
NC_088780.1_Calliphora_vicina_chromosome_1,_idCalVici1.1,_whole_genome_shotgun_sequence	AUGUSTUS	intron	19658488	19658550	1	-	.	ID=g702.t1.intron1;Parent=g702.t1;
NC_088780.1_Calliphora_vicina_chromosome_1,_idCalVici1.1,_whole_genome_shotgun_sequence	AUGUSTUS	CDS	19658551	19659486	1	-	0	ID=g702.t1.CDS2;Parent=g702.t1;
NC_088780.1_Calliphora_vicina_chromosome_1,_idCalVici1.1,_whole_genome_shotgun_sequence	AUGUSTUS	exon	19658551	19659486	.	-	.	ID=g702.t1.exon2;Parent=g702.t1;
NC_088780.1_Calliphora_vicina_chromosome_1,_idCalVici1.1,_whole_genome_shotgun_sequence	AUGUSTUS	start_codon	19659484	19659486	.	-	0	ID=g702.t1.start1;Parent=g702.t1;
NC_088780.1_Calliphora_vicina_chromosome_1,_idCalVici1.1,_whole_genome_shotgun_sequence	AUGUSTUS	gene	19660986	19662199	.	+	.	ID=g703;
NC_088780.1_Calliphora_vicina_chromosome_1,_idCalVici1.1,_whole_genome_shotgun_sequence	AUGUSTUS	mRNA	19660986	19662199	1	+	.	ID=g703.t1;Parent=g703;
NC_088780.1_Calliphora_vicina_chromosome_1,_idCalVici1.1,_whole_genome_shotgun_sequence	AUGUSTUS	start_codon	19660986	19660988	.	+	0	ID=g703.t1.start1;Parent=g703.t1;
NC_088780.1_Calliphora_vicina_chromosome_1,_idCalVici1.1,_whole_genome_shotgun_sequence	AUGUSTUS	CDS	19660986	19661104	1	+	0	ID=g703.t1.CDS1;Parent=g703.t1;
NC_088780.1_Calliphora_vicina_chromosome_1,_idCalVici1.1,_whole_genome_shotgun_sequence	AUGUSTUS	exon	19660986	19661104	.	+	.	ID=g703.t1.exon1;Parent=g703.t1;
NC_088780.1_Calliphora_vicina_chromosome_1,_idCalVici1.1,_whole_genome_shotgun_sequence	AUGUSTUS	intron	19661105	19661176	1	+	.	ID=g703.t1.intron1;Parent=g703.t1;
NC_088780.1_Calliphora_vicina_chromosome_1,_idCalVici1.1,_whole_genome_shotgun_sequence	AUGUSTUS	CDS	19661177	19662044	1	+	1	ID=g703.t1.CDS2;Parent=g703.t1;
NC_088780.1_Calliphora_vicina_chromosome_1,_idCalVici1.1,_whole_genome_shotgun_sequence	AUGUSTUS	exon	19661177	19662044	.	+	.	ID=g703.t1.exon2;Parent=g703.t1;
NC_088780.1_Calliphora_vicina_chromosome_1,_idCalVici1.1,_whole_genome_shotgun_sequence	AUGUSTUS	intron	19662045	19662106	1	+	.	ID=g703.t1.intron2;Parent=g703.t1;
NC_088780.1_Calliphora_vicina_chromosome_1,_idCalVici1.1,_whole_genome_shotgun_sequence	AUGUSTUS	CDS	19662107	19662199	1	+	0	ID=g703.t1.CDS3;Parent=g703.t1;
NC_088780.1_Calliphora_vicina_chromosome_1,_idCalVici1.1,_whole_genome_shotgun_sequence	AUGUSTUS	exon	19662107	19662199	.	+	.	ID=g703.t1.exon3;Parent=g703.t1;
NC_088780.1_Calliphora_vicina_chromosome_1,_idCalVici1.1,_whole_genome_shotgun_sequence	AUGUSTUS	stop_codon	19662197	19662199	.	+	0	ID=g703.t1.stop1;Parent=g703.t1;
NC_088780.1_Calliphora_vicina_chromosome_1,_idCalVici1.1,_whole_genome_shotgun_sequence	AUGUSTUS	gene	19662622	19663547	.	-	.	ID=g704;
NC_088780.1_Calliphora_vicina_chromosome_1,_idCalVici1.1,_whole_genome_shotgun_sequence	AUGUSTUS	mRNA	19662622	19663547	1	-	.	ID=g704.t1;Parent=g704;
NC_088780.1_Calliphora_vicina_chromosome_1,_idCalVici1.1,_whole_genome_shotgun_sequence	AUGUSTUS	stop_codon	19662622	19662624	.	-	0	ID=g704.t1.stop1;Parent=g704.t1;
NC_088780.1_Calliphora_vicina_chromosome_1,_idCalVici1.1,_whole_genome_shotgun_sequence	AUGUSTUS	CDS	19662622	19663134	1	-	0	ID=g704.t1.CDS1;Parent=g704.t1;
NC_088780.1_Calliphora_vicina_chromosome_1,_idCalVici1.1,_whole_genome_shotgun_sequence	AUGUSTUS	exon	19662622	19663134	.	-	.	ID=g704.t1.exon1;Parent=g704.t1;
NC_088780.1_Calliphora_vicina_chromosome_1,_idCalVici1.1,_whole_genome_shotgun_sequence	AUGUSTUS	intron	19663135	19663193	1	-	.	ID=g704.t1.intron1;Parent=g704.t1;
NC_088780.1_Calliphora_vicina_chromosome_1,_idCalVici1.1,_whole_genome_shotgun_sequence	AUGUSTUS	CDS	19663194	19663330	1	-	2	ID=g704.t1.CDS2;Parent=g704.t1;
NC_088780.1_Calliphora_vicina_chromosome_1,_idCalVici1.1,_whole_genome_shotgun_sequence	AUGUSTUS	exon	19663194	19663330	.	-	.	ID=g704.t1.exon2;Parent=g704.t1;
NC_088780.1_Calliphora_vicina_chromosome_1,_idCalVici1.1,_whole_genome_shotgun_sequence	AUGUSTUS	intron	19663331	19663390	1	-	.	ID=g704.t1.intron2;Parent=g704.t1;
NC_088780.1_Calliphora_vicina_chromosome_1,_idCalVici1.1,_whole_genome_shotgun_sequence	AUGUSTUS	CDS	19663391	19663547	1	-	0	ID=g704.t1.CDS3;Parent=g704.t1;
NC_088780.1_Calliphora_vicina_chromosome_1,_idCalVici1.1,_whole_genome_shotgun_sequence	AUGUSTUS	exon	19663391	19663547	.	-	.	ID=g704.t1.exon3;Parent=g704.t1;
NC_088780.1_Calliphora_vicina_chromosome_1,_idCalVici1.1,_whole_genome_shotgun_sequence	AUGUSTUS	start_codon	19663545	19663547	.	-	0	ID=g704.t1.start1;Parent=g704.t1;
NC_088780.1_Calliphora_vicina_chromosome_1,_idCalVici1.1,_whole_genome_shotgun_sequence	AUGUSTUS	gene	19667960	19668597	.	-	.	ID=g705;
NC_088780.1_Calliphora_vicina_chromosome_1,_idCalVici1.1,_whole_genome_shotgun_sequence	AUGUSTUS	mRNA	19667960	19668597	1	-	.	ID=g705.t1;Parent=g705;
NC_088780.1_Calliphora_vicina_chromosome_1,_idCalVici1.1,_whole_genome_shotgun_sequence	AUGUSTUS	stop_codon	19667960	19667962	.	-	0	ID=g705.t1.stop1;Parent=g705.t1;
NC_088780.1_Calliphora_vicina_chromosome_1,_idCalVici1.1,_whole_genome_shotgun_sequence	AUGUSTUS	CDS	19667960	19668280	1	-	0	ID=g705.t1.CDS1;Parent=g705.t1;
NC_088780.1_Calliphora_vicina_chromosome_1,_idCalVici1.1,_whole_genome_shotgun_sequence	AUGUSTUS	exon	19667960	19668280	.	-	.	ID=g705.t1.exon1;Parent=g705.t1;
NC_088780.1_Calliphora_vicina_chromosome_1,_idCalVici1.1,_whole_genome_shotgun_sequence	AUGUSTUS	intron	19668281	19668363	1	-	.	ID=g705.t1.intron1;Parent=g705.t1;
NC_088780.1_Calliphora_vicina_chromosome_1,_idCalVici1.1,_whole_genome_shotgun_sequence	AUGUSTUS	CDS	19668364	19668597	1	-	0	ID=g705.t1.CDS2;Parent=g705.t1;
NC_088780.1_Calliphora_vicina_chromosome_1,_idCalVici1.1,_whole_genome_shotgun_sequence	AUGUSTUS	exon	19668364	19668597	.	-	.	ID=g705.t1.exon2;Parent=g705.t1;
NC_088780.1_Calliphora_vicina_chromosome_1,_idCalVici1.1,_whole_genome_shotgun_sequence	AUGUSTUS	start_codon	19668595	19668597	.	-	0	ID=g705.t1.start1;Parent=g705.t1;
NC_088780.1_Calliphora_vicina_chromosome_1,_idCalVici1.1,_whole_genome_shotgun_sequence	AUGUSTUS	gene	19715761	19783359	.	+	.	ID=g706;
NC_088780.1_Calliphora_vicina_chromosome_1,_idCalVici1.1,_whole_genome_shotgun_sequence	AUGUSTUS	mRNA	19715761	19783359	0.53	+	.	ID=g706.t1;Parent=g706;
NC_088780.1_Calliphora_vicina_chromosome_1,_idCalVici1.1,_whole_genome_shotgun_sequence	AUGUSTUS	start_codon	19715761	19715763	.	+	0	ID=g706.t1.start1;Parent=g706.t1;
NC_088780.1_Calliphora_vicina_chromosome_1,_idCalVici1.1,_whole_genome_shotgun_sequence	AUGUSTUS	CDS	19715761	19715880	1	+	0	ID=g706.t1.CDS1;Parent=g706.t1;
NC_088780.1_Calliphora_vicina_chromosome_1,_idCalVici1.1,_whole_genome_shotgun_sequence	AUGUSTUS	exon	19715761	19715880	.	+	.	ID=g706.t1.exon1;Parent=g706.t1;
NC_088780.1_Calliphora_vicina_chromosome_1,_idCalVici1.1,_whole_genome_shotgun_sequence	AUGUSTUS	intron	19715881	19762969	1	+	.	ID=g706.t1.intron1;Parent=g706.t1;
NC_088780.1_Calliphora_vicina_chromosome_1,_idCalVici1.1,_whole_genome_shotgun_sequence	AUGUSTUS	CDS	19762970	19763479	0.89	+	0	ID=g706.t1.CDS2;Parent=g706.t1;
NC_088780.1_Calliphora_vicina_chromosome_1,_idCalVici1.1,_whole_genome_shotgun_sequence	AUGUSTUS	exon	19762970	19763479	.	+	.	ID=g706.t1.exon2;Parent=g706.t1;
NC_088780.1_Calliphora_vicina_chromosome_1,_idCalVici1.1,_whole_genome_shotgun_sequence	AUGUSTUS	intron	19763480	19783245	0.53	+	.	ID=g706.t1.intron2;Parent=g706.t1;
NC_088780.1_Calliphora_vicina_chromosome_1,_idCalVici1.1,_whole_genome_shotgun_sequence	AUGUSTUS	CDS	19783246	19783359	0.53	+	0	ID=g706.t1.CDS3;Parent=g706.t1;
NC_088780.1_Calliphora_vicina_chromosome_1,_idCalVici1.1,_whole_genome_shotgun_sequence	AUGUSTUS	exon	19783246	19783359	.	+	.	ID=g706.t1.exon3;Parent=g706.t1;
NC_088780.1_Calliphora_vicina_chromosome_1,_idCalVici1.1,_whole_genome_shotgun_sequence	AUGUSTUS	stop_codon	19783357	19783359	.	+	0	ID=g706.t1.stop1;Parent=g706.t1;
NC_088780.1_Calliphora_vicina_chromosome_1,_idCalVici1.1,_whole_genome_shotgun_sequence	AUGUSTUS	gene	19829523	19847418	.	+	.	ID=g707;
NC_088780.1_Calliphora_vicina_chromosome_1,_idCalVici1.1,_whole_genome_shotgun_sequence	AUGUSTUS	mRNA	19829523	19847418	1	+	.	ID=g707.t1;Parent=g707;
NC_088780.1_Calliphora_vicina_chromosome_1,_idCalVici1.1,_whole_genome_shotgun_sequence	AUGUSTUS	start_codon	19829523	19829525	.	+	0	ID=g707.t1.start1;Parent=g707.t1;
NC_088780.1_Calliphora_vicina_chromosome_1,_idCalVici1.1,_whole_genome_shotgun_sequence	AUGUSTUS	CDS	19829523	19829807	1	+	0	ID=g707.t1.CDS1;Parent=g707.t1;
NC_088780.1_Calliphora_vicina_chromosome_1,_idCalVici1.1,_whole_genome_shotgun_sequence	AUGUSTUS	exon	19829523	19829807	.	+	.	ID=g707.t1.exon1;Parent=g707.t1;
NC_088780.1_Calliphora_vicina_chromosome_1,_idCalVici1.1,_whole_genome_shotgun_sequence	AUGUSTUS	intron	19829808	19833450	1	+	.	ID=g707.t1.intron1;Parent=g707.t1;
NC_088780.1_Calliphora_vicina_chromosome_1,_idCalVici1.1,_whole_genome_shotgun_sequence	AUGUSTUS	CDS	19833451	19833998	1	+	0	ID=g707.t1.CDS2;Parent=g707.t1;
NC_088780.1_Calliphora_vicina_chromosome_1,_idCalVici1.1,_whole_genome_shotgun_sequence	AUGUSTUS	exon	19833451	19833998	.	+	.	ID=g707.t1.exon2;Parent=g707.t1;
NC_088780.1_Calliphora_vicina_chromosome_1,_idCalVici1.1,_whole_genome_shotgun_sequence	AUGUSTUS	intron	19833999	19834428	1	+	.	ID=g707.t1.intron2;Parent=g707.t1;
NC_088780.1_Calliphora_vicina_chromosome_1,_idCalVici1.1,_whole_genome_shotgun_sequence	AUGUSTUS	CDS	19834429	19834620	1	+	1	ID=g707.t1.CDS3;Parent=g707.t1;
NC_088780.1_Calliphora_vicina_chromosome_1,_idCalVici1.1,_whole_genome_shotgun_sequence	AUGUSTUS	exon	19834429	19834620	.	+	.	ID=g707.t1.exon3;Parent=g707.t1;
NC_088780.1_Calliphora_vicina_chromosome_1,_idCalVici1.1,_whole_genome_shotgun_sequence	AUGUSTUS	intron	19834621	19840605	1	+	.	ID=g707.t1.intron3;Parent=g707.t1;
NC_088780.1_Calliphora_vicina_chromosome_1,_idCalVici1.1,_whole_genome_shotgun_sequence	AUGUSTUS	CDS	19840606	19841523	1	+	1	ID=g707.t1.CDS4;Parent=g707.t1;
NC_088780.1_Calliphora_vicina_chromosome_1,_idCalVici1.1,_whole_genome_shotgun_sequence	AUGUSTUS	exon	19840606	19841523	.	+	.	ID=g707.t1.exon4;Parent=g707.t1;
NC_088780.1_Calliphora_vicina_chromosome_1,_idCalVici1.1,_whole_genome_shotgun_sequence	AUGUSTUS	intron	19841524	19841584	1	+	.	ID=g707.t1.intron4;Parent=g707.t1;
NC_088780.1_Calliphora_vicina_chromosome_1,_idCalVici1.1,_whole_genome_shotgun_sequence	AUGUSTUS	CDS	19841585	19841730	1	+	1	ID=g707.t1.CDS5;Parent=g707.t1;
NC_088780.1_Calliphora_vicina_chromosome_1,_idCalVici1.1,_whole_genome_shotgun_sequence	AUGUSTUS	exon	19841585	19841730	.	+	.	ID=g707.t1.exon5;Parent=g707.t1;
NC_088780.1_Calliphora_vicina_chromosome_1,_idCalVici1.1,_whole_genome_shotgun_sequence	AUGUSTUS	intron	19841731	19841795	1	+	.	ID=g707.t1.intron5;Parent=g707.t1;
NC_088780.1_Calliphora_vicina_chromosome_1,_idCalVici1.1,_whole_genome_shotgun_sequence	AUGUSTUS	CDS	19841796	19842388	1	+	2	ID=g707.t1.CDS6;Parent=g707.t1;
NC_088780.1_Calliphora_vicina_chromosome_1,_idCalVici1.1,_whole_genome_shotgun_sequence	AUGUSTUS	exon	19841796	19842388	.	+	.	ID=g707.t1.exon6;Parent=g707.t1;
NC_088780.1_Calliphora_vicina_chromosome_1,_idCalVici1.1,_whole_genome_shotgun_sequence	AUGUSTUS	intron	19842389	19842450	1	+	.	ID=g707.t1.intron6;Parent=g707.t1;
NC_088780.1_Calliphora_vicina_chromosome_1,_idCalVici1.1,_whole_genome_shotgun_sequence	AUGUSTUS	CDS	19842451	19842873	1	+	0	ID=g707.t1.CDS7;Parent=g707.t1;
NC_088780.1_Calliphora_vicina_chromosome_1,_idCalVici1.1,_whole_genome_shotgun_sequence	AUGUSTUS	exon	19842451	19842873	.	+	.	ID=g707.t1.exon7;Parent=g707.t1;
NC_088780.1_Calliphora_vicina_chromosome_1,_idCalVici1.1,_whole_genome_shotgun_sequence	AUGUSTUS	intron	19842874	19842941	1	+	.	ID=g707.t1.intron7;Parent=g707.t1;
NC_088780.1_Calliphora_vicina_chromosome_1,_idCalVici1.1,_whole_genome_shotgun_sequence	AUGUSTUS	CDS	19842942	19843088	1	+	0	ID=g707.t1.CDS8;Parent=g707.t1;
NC_088780.1_Calliphora_vicina_chromosome_1,_idCalVici1.1,_whole_genome_shotgun_sequence	AUGUSTUS	exon	19842942	19843088	.	+	.	ID=g707.t1.exon8;Parent=g707.t1;
NC_088780.1_Calliphora_vicina_chromosome_1,_idCalVici1.1,_whole_genome_shotgun_sequence	AUGUSTUS	intron	19843089	19846296	1	+	.	ID=g707.t1.intron8;Parent=g707.t1;
NC_088780.1_Calliphora_vicina_chromosome_1,_idCalVici1.1,_whole_genome_shotgun_sequence	AUGUSTUS	CDS	19846297	19847418	1	+	0	ID=g707.t1.CDS9;Parent=g707.t1;
NC_088780.1_Calliphora_vicina_chromosome_1,_idCalVici1.1,_whole_genome_shotgun_sequence	AUGUSTUS	exon	19846297	19847418	.	+	.	ID=g707.t1.exon9;Parent=g707.t1;
NC_088780.1_Calliphora_vicina_chromosome_1,_idCalVici1.1,_whole_genome_shotgun_sequence	AUGUSTUS	stop_codon	19847416	19847418	.	+	0	ID=g707.t1.stop1;Parent=g707.t1;
NC_088780.1_Calliphora_vicina_chromosome_1,_idCalVici1.1,_whole_genome_shotgun_sequence	AUGUSTUS	gene	19861055	19872945	.	-	.	ID=g708;
NC_088780.1_Calliphora_vicina_chromosome_1,_idCalVici1.1,_whole_genome_shotgun_sequence	AUGUSTUS	mRNA	19861055	19872945	1	-	.	ID=g708.t1;Parent=g708;
NC_088780.1_Calliphora_vicina_chromosome_1,_idCalVici1.1,_whole_genome_shotgun_sequence	AUGUSTUS	stop_codon	19861055	19861057	.	-	0	ID=g708.t1.stop1;Parent=g708.t1;
NC_088780.1_Calliphora_vicina_chromosome_1,_idCalVici1.1,_whole_genome_shotgun_sequence	AUGUSTUS	CDS	19861055	19861181	1	-	1	ID=g708.t1.CDS1;Parent=g708.t1;
NC_088780.1_Calliphora_vicina_chromosome_1,_idCalVici1.1,_whole_genome_shotgun_sequence	AUGUSTUS	exon	19861055	19861181	.	-	.	ID=g708.t1.exon1;Parent=g708.t1;
NC_088780.1_Calliphora_vicina_chromosome_1,_idCalVici1.1,_whole_genome_shotgun_sequence	AUGUSTUS	intron	19861182	19861249	1	-	.	ID=g708.t1.intron1;Parent=g708.t1;
NC_088780.1_Calliphora_vicina_chromosome_1,_idCalVici1.1,_whole_genome_shotgun_sequence	AUGUSTUS	CDS	19861250	19861425	1	-	0	ID=g708.t1.CDS2;Parent=g708.t1;
NC_088780.1_Calliphora_vicina_chromosome_1,_idCalVici1.1,_whole_genome_shotgun_sequence	AUGUSTUS	exon	19861250	19861425	.	-	.	ID=g708.t1.exon2;Parent=g708.t1;
NC_088780.1_Calliphora_vicina_chromosome_1,_idCalVici1.1,_whole_genome_shotgun_sequence	AUGUSTUS	intron	19861426	19861494	1	-	.	ID=g708.t1.intron2;Parent=g708.t1;
NC_088780.1_Calliphora_vicina_chromosome_1,_idCalVici1.1,_whole_genome_shotgun_sequence	AUGUSTUS	CDS	19861495	19861608	1	-	0	ID=g708.t1.CDS3;Parent=g708.t1;
NC_088780.1_Calliphora_vicina_chromosome_1,_idCalVici1.1,_whole_genome_shotgun_sequence	AUGUSTUS	exon	19861495	19861608	.	-	.	ID=g708.t1.exon3;Parent=g708.t1;
NC_088780.1_Calliphora_vicina_chromosome_1,_idCalVici1.1,_whole_genome_shotgun_sequence	AUGUSTUS	intron	19861609	19862661	1	-	.	ID=g708.t1.intron3;Parent=g708.t1;
NC_088780.1_Calliphora_vicina_chromosome_1,_idCalVici1.1,_whole_genome_shotgun_sequence	AUGUSTUS	CDS	19862662	19862766	1	-	0	ID=g708.t1.CDS4;Parent=g708.t1;
NC_088780.1_Calliphora_vicina_chromosome_1,_idCalVici1.1,_whole_genome_shotgun_sequence	AUGUSTUS	exon	19862662	19862766	.	-	.	ID=g708.t1.exon4;Parent=g708.t1;
NC_088780.1_Calliphora_vicina_chromosome_1,_idCalVici1.1,_whole_genome_shotgun_sequence	AUGUSTUS	intron	19862767	19862833	1	-	.	ID=g708.t1.intron4;Parent=g708.t1;
NC_088780.1_Calliphora_vicina_chromosome_1,_idCalVici1.1,_whole_genome_shotgun_sequence	AUGUSTUS	CDS	19862834	19862954	1	-	1	ID=g708.t1.CDS5;Parent=g708.t1;
NC_088780.1_Calliphora_vicina_chromosome_1,_idCalVici1.1,_whole_genome_shotgun_sequence	AUGUSTUS	exon	19862834	19862954	.	-	.	ID=g708.t1.exon5;Parent=g708.t1;
NC_088780.1_Calliphora_vicina_chromosome_1,_idCalVici1.1,_whole_genome_shotgun_sequence	AUGUSTUS	intron	19862955	19863351	1	-	.	ID=g708.t1.intron5;Parent=g708.t1;
NC_088780.1_Calliphora_vicina_chromosome_1,_idCalVici1.1,_whole_genome_shotgun_sequence	AUGUSTUS	CDS	19863352	19863556	1	-	2	ID=g708.t1.CDS6;Parent=g708.t1;
NC_088780.1_Calliphora_vicina_chromosome_1,_idCalVici1.1,_whole_genome_shotgun_sequence	AUGUSTUS	exon	19863352	19863556	.	-	.	ID=g708.t1.exon6;Parent=g708.t1;
NC_088780.1_Calliphora_vicina_chromosome_1,_idCalVici1.1,_whole_genome_shotgun_sequence	AUGUSTUS	intron	19863557	19863625	1	-	.	ID=g708.t1.intron6;Parent=g708.t1;
NC_088780.1_Calliphora_vicina_chromosome_1,_idCalVici1.1,_whole_genome_shotgun_sequence	AUGUSTUS	CDS	19863626	19863753	1	-	1	ID=g708.t1.CDS7;Parent=g708.t1;
NC_088780.1_Calliphora_vicina_chromosome_1,_idCalVici1.1,_whole_genome_shotgun_sequence	AUGUSTUS	exon	19863626	19863753	.	-	.	ID=g708.t1.exon7;Parent=g708.t1;
NC_088780.1_Calliphora_vicina_chromosome_1,_idCalVici1.1,_whole_genome_shotgun_sequence	AUGUSTUS	intron	19863754	19863824	1	-	.	ID=g708.t1.intron7;Parent=g708.t1;
NC_088780.1_Calliphora_vicina_chromosome_1,_idCalVici1.1,_whole_genome_shotgun_sequence	AUGUSTUS	CDS	19863825	19863994	1	-	0	ID=g708.t1.CDS8;Parent=g708.t1;
NC_088780.1_Calliphora_vicina_chromosome_1,_idCalVici1.1,_whole_genome_shotgun_sequence	AUGUSTUS	exon	19863825	19863994	.	-	.	ID=g708.t1.exon8;Parent=g708.t1;
NC_088780.1_Calliphora_vicina_chromosome_1,_idCalVici1.1,_whole_genome_shotgun_sequence	AUGUSTUS	intron	19863995	19866831	1	-	.	ID=g708.t1.intron8;Parent=g708.t1;
NC_088780.1_Calliphora_vicina_chromosome_1,_idCalVici1.1,_whole_genome_shotgun_sequence	AUGUSTUS	CDS	19866832	19866896	1	-	2	ID=g708.t1.CDS9;Parent=g708.t1;
NC_088780.1_Calliphora_vicina_chromosome_1,_idCalVici1.1,_whole_genome_shotgun_sequence	AUGUSTUS	exon	19866832	19866896	.	-	.	ID=g708.t1.exon9;Parent=g708.t1;
NC_088780.1_Calliphora_vicina_chromosome_1,_idCalVici1.1,_whole_genome_shotgun_sequence	AUGUSTUS	intron	19866897	19866970	1	-	.	ID=g708.t1.intron9;Parent=g708.t1;
NC_088780.1_Calliphora_vicina_chromosome_1,_idCalVici1.1,_whole_genome_shotgun_sequence	AUGUSTUS	CDS	19866971	19867165	1	-	2	ID=g708.t1.CDS10;Parent=g708.t1;
NC_088780.1_Calliphora_vicina_chromosome_1,_idCalVici1.1,_whole_genome_shotgun_sequence	AUGUSTUS	exon	19866971	19867165	.	-	.	ID=g708.t1.exon10;Parent=g708.t1;
NC_088780.1_Calliphora_vicina_chromosome_1,_idCalVici1.1,_whole_genome_shotgun_sequence	AUGUSTUS	intron	19867166	19867280	1	-	.	ID=g708.t1.intron10;Parent=g708.t1;
NC_088780.1_Calliphora_vicina_chromosome_1,_idCalVici1.1,_whole_genome_shotgun_sequence	AUGUSTUS	CDS	19867281	19867748	1	-	2	ID=g708.t1.CDS11;Parent=g708.t1;
NC_088780.1_Calliphora_vicina_chromosome_1,_idCalVici1.1,_whole_genome_shotgun_sequence	AUGUSTUS	exon	19867281	19867748	.	-	.	ID=g708.t1.exon11;Parent=g708.t1;
NC_088780.1_Calliphora_vicina_chromosome_1,_idCalVici1.1,_whole_genome_shotgun_sequence	AUGUSTUS	intron	19867749	19872734	1	-	.	ID=g708.t1.intron11;Parent=g708.t1;
NC_088780.1_Calliphora_vicina_chromosome_1,_idCalVici1.1,_whole_genome_shotgun_sequence	AUGUSTUS	CDS	19872735	19872945	1	-	0	ID=g708.t1.CDS12;Parent=g708.t1;
NC_088780.1_Calliphora_vicina_chromosome_1,_idCalVici1.1,_whole_genome_shotgun_sequence	AUGUSTUS	exon	19872735	19872945	.	-	.	ID=g708.t1.exon12;Parent=g708.t1;
NC_088780.1_Calliphora_vicina_chromosome_1,_idCalVici1.1,_whole_genome_shotgun_sequence	AUGUSTUS	start_codon	19872943	19872945	.	-	0	ID=g708.t1.start1;Parent=g708.t1;
NC_088780.1_Calliphora_vicina_chromosome_1,_idCalVici1.1,_whole_genome_shotgun_sequence	AUGUSTUS	mRNA	19861055	19867764	1	-	.	ID=g708.t2;Parent=g708;
NC_088780.1_Calliphora_vicina_chromosome_1,_idCalVici1.1,_whole_genome_shotgun_sequence	AUGUSTUS	stop_codon	19861055	19861057	.	-	0	ID=g708.t2.stop1;Parent=g708.t2;
NC_088780.1_Calliphora_vicina_chromosome_1,_idCalVici1.1,_whole_genome_shotgun_sequence	AUGUSTUS	CDS	19861055	19861181	1	-	1	ID=g708.t2.CDS1;Parent=g708.t2;
NC_088780.1_Calliphora_vicina_chromosome_1,_idCalVici1.1,_whole_genome_shotgun_sequence	AUGUSTUS	exon	19861055	19861181	.	-	.	ID=g708.t2.exon1;Parent=g708.t2;
NC_088780.1_Calliphora_vicina_chromosome_1,_idCalVici1.1,_whole_genome_shotgun_sequence	AUGUSTUS	intron	19861182	19861249	1	-	.	ID=g708.t2.intron1;Parent=g708.t2;
NC_088780.1_Calliphora_vicina_chromosome_1,_idCalVici1.1,_whole_genome_shotgun_sequence	AUGUSTUS	CDS	19861250	19861425	1	-	0	ID=g708.t2.CDS2;Parent=g708.t2;
NC_088780.1_Calliphora_vicina_chromosome_1,_idCalVici1.1,_whole_genome_shotgun_sequence	AUGUSTUS	exon	19861250	19861425	.	-	.	ID=g708.t2.exon2;Parent=g708.t2;
NC_088780.1_Calliphora_vicina_chromosome_1,_idCalVici1.1,_whole_genome_shotgun_sequence	AUGUSTUS	intron	19861426	19861494	1	-	.	ID=g708.t2.intron2;Parent=g708.t2;
```
