## Supplemental File S2 for "The genome of *Istocheta aldrichi* (Diptera: Tachinidae), a parasitoid of the Japanese beetle, *Popillia japonica* (Coleoptera: Scarabaeidae)": NC_088780.1_Calliphora_vicina.gff3 (part 3 of 56)

```
NC_088780.1_Calliphora_vicina_chromosome_1,_idCalVici1.1,_whole_genome_shotgun_sequence	AUGUSTUS	CDS	19861495	19861608	1	-	0	ID=g708.t2.CDS3;Parent=g708.t2;
NC_088780.1_Calliphora_vicina_chromosome_1,_idCalVici1.1,_whole_genome_shotgun_sequence	AUGUSTUS	exon	19861495	19861608	.	-	.	ID=g708.t2.exon3;Parent=g708.t2;
NC_088780.1_Calliphora_vicina_chromosome_1,_idCalVici1.1,_whole_genome_shotgun_sequence	AUGUSTUS	intron	19861609	19862661	1	-	.	ID=g708.t2.intron3;Parent=g708.t2;
NC_088780.1_Calliphora_vicina_chromosome_1,_idCalVici1.1,_whole_genome_shotgun_sequence	AUGUSTUS	CDS	19862662	19862766	1	-	0	ID=g708.t2.CDS4;Parent=g708.t2;
NC_088780.1_Calliphora_vicina_chromosome_1,_idCalVici1.1,_whole_genome_shotgun_sequence	AUGUSTUS	exon	19862662	19862766	.	-	.	ID=g708.t2.exon4;Parent=g708.t2;
NC_088780.1_Calliphora_vicina_chromosome_1,_idCalVici1.1,_whole_genome_shotgun_sequence	AUGUSTUS	intron	19862767	19862833	1	-	.	ID=g708.t2.intron4;Parent=g708.t2;
NC_088780.1_Calliphora_vicina_chromosome_1,_idCalVici1.1,_whole_genome_shotgun_sequence	AUGUSTUS	CDS	19862834	19862954	1	-	1	ID=g708.t2.CDS5;Parent=g708.t2;
NC_088780.1_Calliphora_vicina_chromosome_1,_idCalVici1.1,_whole_genome_shotgun_sequence	AUGUSTUS	exon	19862834	19862954	.	-	.	ID=g708.t2.exon5;Parent=g708.t2;
NC_088780.1_Calliphora_vicina_chromosome_1,_idCalVici1.1,_whole_genome_shotgun_sequence	AUGUSTUS	intron	19862955	19863351	1	-	.	ID=g708.t2.intron5;Parent=g708.t2;
NC_088780.1_Calliphora_vicina_chromosome_1,_idCalVici1.1,_whole_genome_shotgun_sequence	AUGUSTUS	CDS	19863352	19863556	1	-	2	ID=g708.t2.CDS6;Parent=g708.t2;
NC_088780.1_Calliphora_vicina_chromosome_1,_idCalVici1.1,_whole_genome_shotgun_sequence	AUGUSTUS	exon	19863352	19863556	.	-	.	ID=g708.t2.exon6;Parent=g708.t2;
NC_088780.1_Calliphora_vicina_chromosome_1,_idCalVici1.1,_whole_genome_shotgun_sequence	AUGUSTUS	intron	19863557	19863625	1	-	.	ID=g708.t2.intron6;Parent=g708.t2;
NC_088780.1_Calliphora_vicina_chromosome_1,_idCalVici1.1,_whole_genome_shotgun_sequence	AUGUSTUS	CDS	19863626	19863753	1	-	1	ID=g708.t2.CDS7;Parent=g708.t2;
NC_088780.1_Calliphora_vicina_chromosome_1,_idCalVici1.1,_whole_genome_shotgun_sequence	AUGUSTUS	exon	19863626	19863753	.	-	.	ID=g708.t2.exon7;Parent=g708.t2;
NC_088780.1_Calliphora_vicina_chromosome_1,_idCalVici1.1,_whole_genome_shotgun_sequence	AUGUSTUS	intron	19863754	19863824	1	-	.	ID=g708.t2.intron7;Parent=g708.t2;
NC_088780.1_Calliphora_vicina_chromosome_1,_idCalVici1.1,_whole_genome_shotgun_sequence	AUGUSTUS	CDS	19863825	19863994	1	-	0	ID=g708.t2.CDS8;Parent=g708.t2;
NC_088780.1_Calliphora_vicina_chromosome_1,_idCalVici1.1,_whole_genome_shotgun_sequence	AUGUSTUS	exon	19863825	19863994	.	-	.	ID=g708.t2.exon8;Parent=g708.t2;
NC_088780.1_Calliphora_vicina_chromosome_1,_idCalVici1.1,_whole_genome_shotgun_sequence	AUGUSTUS	intron	19863995	19866831	1	-	.	ID=g708.t2.intron8;Parent=g708.t2;
NC_088780.1_Calliphora_vicina_chromosome_1,_idCalVici1.1,_whole_genome_shotgun_sequence	AUGUSTUS	CDS	19866832	19866896	1	-	2	ID=g708.t2.CDS9;Parent=g708.t2;
NC_088780.1_Calliphora_vicina_chromosome_1,_idCalVici1.1,_whole_genome_shotgun_sequence	AUGUSTUS	exon	19866832	19866896	.	-	.	ID=g708.t2.exon9;Parent=g708.t2;
NC_088780.1_Calliphora_vicina_chromosome_1,_idCalVici1.1,_whole_genome_shotgun_sequence	AUGUSTUS	intron	19866897	19866970	1	-	.	ID=g708.t2.intron9;Parent=g708.t2;
NC_088780.1_Calliphora_vicina_chromosome_1,_idCalVici1.1,_whole_genome_shotgun_sequence	AUGUSTUS	CDS	19866971	19867165	1	-	2	ID=g708.t2.CDS10;Parent=g708.t2;
NC_088780.1_Calliphora_vicina_chromosome_1,_idCalVici1.1,_whole_genome_shotgun_sequence	AUGUSTUS	exon	19866971	19867165	.	-	.	ID=g708.t2.exon10;Parent=g708.t2;
NC_088780.1_Calliphora_vicina_chromosome_1,_idCalVici1.1,_whole_genome_shotgun_sequence	AUGUSTUS	intron	19867166	19867280	1	-	.	ID=g708.t2.intron10;Parent=g708.t2;
NC_088780.1_Calliphora_vicina_chromosome_1,_idCalVici1.1,_whole_genome_shotgun_sequence	AUGUSTUS	CDS	19867281	19867764	1	-	0	ID=g708.t2.CDS11;Parent=g708.t2;
NC_088780.1_Calliphora_vicina_chromosome_1,_idCalVici1.1,_whole_genome_shotgun_sequence	AUGUSTUS	exon	19867281	19867764	.	-	.	ID=g708.t2.exon11;Parent=g708.t2;
NC_088780.1_Calliphora_vicina_chromosome_1,_idCalVici1.1,_whole_genome_shotgun_sequence	AUGUSTUS	start_codon	19867762	19867764	.	-	0	ID=g708.t2.start1;Parent=g708.t2;
NC_088780.1_Calliphora_vicina_chromosome_1,_idCalVici1.1,_whole_genome_shotgun_sequence	AUGUSTUS	gene	20046019	20055665	.	+	.	ID=g709;
NC_088780.1_Calliphora_vicina_chromosome_1,_idCalVici1.1,_whole_genome_shotgun_sequence	AUGUSTUS	mRNA	20046019	20055665	0.97	+	.	ID=g709.t1;Parent=g709;
NC_088780.1_Calliphora_vicina_chromosome_1,_idCalVici1.1,_whole_genome_shotgun_sequence	AUGUSTUS	start_codon	20046019	20046021	.	+	0	ID=g709.t1.start1;Parent=g709.t1;
NC_088780.1_Calliphora_vicina_chromosome_1,_idCalVici1.1,_whole_genome_shotgun_sequence	AUGUSTUS	CDS	20046019	20046297	1	+	0	ID=g709.t1.CDS1;Parent=g709.t1;
NC_088780.1_Calliphora_vicina_chromosome_1,_idCalVici1.1,_whole_genome_shotgun_sequence	AUGUSTUS	exon	20046019	20046297	.	+	.	ID=g709.t1.exon1;Parent=g709.t1;
NC_088780.1_Calliphora_vicina_chromosome_1,_idCalVici1.1,_whole_genome_shotgun_sequence	AUGUSTUS	intron	20046298	20047511	1	+	.	ID=g709.t1.intron1;Parent=g709.t1;
NC_088780.1_Calliphora_vicina_chromosome_1,_idCalVici1.1,_whole_genome_shotgun_sequence	AUGUSTUS	CDS	20047512	20048095	1	+	0	ID=g709.t1.CDS2;Parent=g709.t1;
NC_088780.1_Calliphora_vicina_chromosome_1,_idCalVici1.1,_whole_genome_shotgun_sequence	AUGUSTUS	exon	20047512	20048095	.	+	.	ID=g709.t1.exon2;Parent=g709.t1;
NC_088780.1_Calliphora_vicina_chromosome_1,_idCalVici1.1,_whole_genome_shotgun_sequence	AUGUSTUS	intron	20048096	20048184	1	+	.	ID=g709.t1.intron2;Parent=g709.t1;
NC_088780.1_Calliphora_vicina_chromosome_1,_idCalVici1.1,_whole_genome_shotgun_sequence	AUGUSTUS	CDS	20048185	20048363	1	+	1	ID=g709.t1.CDS3;Parent=g709.t1;
NC_088780.1_Calliphora_vicina_chromosome_1,_idCalVici1.1,_whole_genome_shotgun_sequence	AUGUSTUS	exon	20048185	20048363	.	+	.	ID=g709.t1.exon3;Parent=g709.t1;
NC_088780.1_Calliphora_vicina_chromosome_1,_idCalVici1.1,_whole_genome_shotgun_sequence	AUGUSTUS	intron	20048364	20048835	1	+	.	ID=g709.t1.intron3;Parent=g709.t1;
NC_088780.1_Calliphora_vicina_chromosome_1,_idCalVici1.1,_whole_genome_shotgun_sequence	AUGUSTUS	CDS	20048836	20053242	1	+	2	ID=g709.t1.CDS4;Parent=g709.t1;
NC_088780.1_Calliphora_vicina_chromosome_1,_idCalVici1.1,_whole_genome_shotgun_sequence	AUGUSTUS	exon	20048836	20053242	.	+	.	ID=g709.t1.exon4;Parent=g709.t1;
NC_088780.1_Calliphora_vicina_chromosome_1,_idCalVici1.1,_whole_genome_shotgun_sequence	AUGUSTUS	intron	20053243	20054217	1	+	.	ID=g709.t1.intron4;Parent=g709.t1;
NC_088780.1_Calliphora_vicina_chromosome_1,_idCalVici1.1,_whole_genome_shotgun_sequence	AUGUSTUS	CDS	20054218	20054475	1	+	2	ID=g709.t1.CDS5;Parent=g709.t1;
NC_088780.1_Calliphora_vicina_chromosome_1,_idCalVici1.1,_whole_genome_shotgun_sequence	AUGUSTUS	exon	20054218	20054475	.	+	.	ID=g709.t1.exon5;Parent=g709.t1;
NC_088780.1_Calliphora_vicina_chromosome_1,_idCalVici1.1,_whole_genome_shotgun_sequence	AUGUSTUS	intron	20054476	20054541	1	+	.	ID=g709.t1.intron5;Parent=g709.t1;
NC_088780.1_Calliphora_vicina_chromosome_1,_idCalVici1.1,_whole_genome_shotgun_sequence	AUGUSTUS	CDS	20054542	20055665	0.97	+	2	ID=g709.t1.CDS6;Parent=g709.t1;
NC_088780.1_Calliphora_vicina_chromosome_1,_idCalVici1.1,_whole_genome_shotgun_sequence	AUGUSTUS	exon	20054542	20055665	.	+	.	ID=g709.t1.exon6;Parent=g709.t1;
NC_088780.1_Calliphora_vicina_chromosome_1,_idCalVici1.1,_whole_genome_shotgun_sequence	AUGUSTUS	stop_codon	20055663	20055665	.	+	0	ID=g709.t1.stop1;Parent=g709.t1;
NC_088780.1_Calliphora_vicina_chromosome_1,_idCalVici1.1,_whole_genome_shotgun_sequence	AUGUSTUS	gene	20064510	20067285	.	+	.	ID=g710;
NC_088780.1_Calliphora_vicina_chromosome_1,_idCalVici1.1,_whole_genome_shotgun_sequence	AUGUSTUS	mRNA	20064510	20067285	0.7	+	.	ID=g710.t1;Parent=g710;
NC_088780.1_Calliphora_vicina_chromosome_1,_idCalVici1.1,_whole_genome_shotgun_sequence	AUGUSTUS	start_codon	20064510	20064512	.	+	0	ID=g710.t1.start1;Parent=g710.t1;
NC_088780.1_Calliphora_vicina_chromosome_1,_idCalVici1.1,_whole_genome_shotgun_sequence	AUGUSTUS	CDS	20064510	20064516	0.75	+	0	ID=g710.t1.CDS1;Parent=g710.t1;
NC_088780.1_Calliphora_vicina_chromosome_1,_idCalVici1.1,_whole_genome_shotgun_sequence	AUGUSTUS	exon	20064510	20064516	.	+	.	ID=g710.t1.exon1;Parent=g710.t1;
NC_088780.1_Calliphora_vicina_chromosome_1,_idCalVici1.1,_whole_genome_shotgun_sequence	AUGUSTUS	intron	20064517	20066323	0.7	+	.	ID=g710.t1.intron1;Parent=g710.t1;
NC_088780.1_Calliphora_vicina_chromosome_1,_idCalVici1.1,_whole_genome_shotgun_sequence	AUGUSTUS	CDS	20066324	20067285	0.95	+	2	ID=g710.t1.CDS2;Parent=g710.t1;
NC_088780.1_Calliphora_vicina_chromosome_1,_idCalVici1.1,_whole_genome_shotgun_sequence	AUGUSTUS	exon	20066324	20067285	.	+	.	ID=g710.t1.exon2;Parent=g710.t1;
NC_088780.1_Calliphora_vicina_chromosome_1,_idCalVici1.1,_whole_genome_shotgun_sequence	AUGUSTUS	stop_codon	20067283	20067285	.	+	0	ID=g710.t1.stop1;Parent=g710.t1;
NC_088780.1_Calliphora_vicina_chromosome_1,_idCalVici1.1,_whole_genome_shotgun_sequence	AUGUSTUS	gene	20074596	20076623	.	-	.	ID=g711;
NC_088780.1_Calliphora_vicina_chromosome_1,_idCalVici1.1,_whole_genome_shotgun_sequence	AUGUSTUS	mRNA	20074596	20076623	1	-	.	ID=g711.t1;Parent=g711;
NC_088780.1_Calliphora_vicina_chromosome_1,_idCalVici1.1,_whole_genome_shotgun_sequence	AUGUSTUS	stop_codon	20074596	20074598	.	-	0	ID=g711.t1.stop1;Parent=g711.t1;
NC_088780.1_Calliphora_vicina_chromosome_1,_idCalVici1.1,_whole_genome_shotgun_sequence	AUGUSTUS	CDS	20074596	20075522	1	-	0	ID=g711.t1.CDS1;Parent=g711.t1;
NC_088780.1_Calliphora_vicina_chromosome_1,_idCalVici1.1,_whole_genome_shotgun_sequence	AUGUSTUS	exon	20074596	20075522	.	-	.	ID=g711.t1.exon1;Parent=g711.t1;
NC_088780.1_Calliphora_vicina_chromosome_1,_idCalVici1.1,_whole_genome_shotgun_sequence	AUGUSTUS	intron	20075523	20075720	1	-	.	ID=g711.t1.intron1;Parent=g711.t1;
NC_088780.1_Calliphora_vicina_chromosome_1,_idCalVici1.1,_whole_genome_shotgun_sequence	AUGUSTUS	CDS	20075721	20076623	1	-	0	ID=g711.t1.CDS2;Parent=g711.t1;
NC_088780.1_Calliphora_vicina_chromosome_1,_idCalVici1.1,_whole_genome_shotgun_sequence	AUGUSTUS	exon	20075721	20076623	.	-	.	ID=g711.t1.exon2;Parent=g711.t1;
NC_088780.1_Calliphora_vicina_chromosome_1,_idCalVici1.1,_whole_genome_shotgun_sequence	AUGUSTUS	start_codon	20076621	20076623	.	-	0	ID=g711.t1.start1;Parent=g711.t1;
NC_088780.1_Calliphora_vicina_chromosome_1,_idCalVici1.1,_whole_genome_shotgun_sequence	AUGUSTUS	gene	20077566	20079324	.	+	.	ID=g712;
NC_088780.1_Calliphora_vicina_chromosome_1,_idCalVici1.1,_whole_genome_shotgun_sequence	AUGUSTUS	mRNA	20077566	20079324	1	+	.	ID=g712.t1;Parent=g712;
NC_088780.1_Calliphora_vicina_chromosome_1,_idCalVici1.1,_whole_genome_shotgun_sequence	AUGUSTUS	start_codon	20077566	20077568	.	+	0	ID=g712.t1.start1;Parent=g712.t1;
NC_088780.1_Calliphora_vicina_chromosome_1,_idCalVici1.1,_whole_genome_shotgun_sequence	AUGUSTUS	CDS	20077566	20077965	1	+	0	ID=g712.t1.CDS1;Parent=g712.t1;
NC_088780.1_Calliphora_vicina_chromosome_1,_idCalVici1.1,_whole_genome_shotgun_sequence	AUGUSTUS	exon	20077566	20077965	.	+	.	ID=g712.t1.exon1;Parent=g712.t1;
NC_088780.1_Calliphora_vicina_chromosome_1,_idCalVici1.1,_whole_genome_shotgun_sequence	AUGUSTUS	intron	20077966	20078020	1	+	.	ID=g712.t1.intron1;Parent=g712.t1;
NC_088780.1_Calliphora_vicina_chromosome_1,_idCalVici1.1,_whole_genome_shotgun_sequence	AUGUSTUS	CDS	20078021	20079324	1	+	2	ID=g712.t1.CDS2;Parent=g712.t1;
NC_088780.1_Calliphora_vicina_chromosome_1,_idCalVici1.1,_whole_genome_shotgun_sequence	AUGUSTUS	exon	20078021	20079324	.	+	.	ID=g712.t1.exon2;Parent=g712.t1;
NC_088780.1_Calliphora_vicina_chromosome_1,_idCalVici1.1,_whole_genome_shotgun_sequence	AUGUSTUS	stop_codon	20079322	20079324	.	+	0	ID=g712.t1.stop1;Parent=g712.t1;
NC_088780.1_Calliphora_vicina_chromosome_1,_idCalVici1.1,_whole_genome_shotgun_sequence	AUGUSTUS	gene	20081128	20088147	.	+	.	ID=g713;
NC_088780.1_Calliphora_vicina_chromosome_1,_idCalVici1.1,_whole_genome_shotgun_sequence	AUGUSTUS	mRNA	20081128	20088147	1	+	.	ID=g713.t1;Parent=g713;
NC_088780.1_Calliphora_vicina_chromosome_1,_idCalVici1.1,_whole_genome_shotgun_sequence	AUGUSTUS	start_codon	20081128	20081130	.	+	0	ID=g713.t1.start1;Parent=g713.t1;
NC_088780.1_Calliphora_vicina_chromosome_1,_idCalVici1.1,_whole_genome_shotgun_sequence	AUGUSTUS	CDS	20081128	20081202	1	+	0	ID=g713.t1.CDS1;Parent=g713.t1;
NC_088780.1_Calliphora_vicina_chromosome_1,_idCalVici1.1,_whole_genome_shotgun_sequence	AUGUSTUS	exon	20081128	20081202	.	+	.	ID=g713.t1.exon1;Parent=g713.t1;
NC_088780.1_Calliphora_vicina_chromosome_1,_idCalVici1.1,_whole_genome_shotgun_sequence	AUGUSTUS	intron	20081203	20082162	1	+	.	ID=g713.t1.intron1;Parent=g713.t1;
NC_088780.1_Calliphora_vicina_chromosome_1,_idCalVici1.1,_whole_genome_shotgun_sequence	AUGUSTUS	CDS	20082163	20082312	1	+	0	ID=g713.t1.CDS2;Parent=g713.t1;
NC_088780.1_Calliphora_vicina_chromosome_1,_idCalVici1.1,_whole_genome_shotgun_sequence	AUGUSTUS	exon	20082163	20082312	.	+	.	ID=g713.t1.exon2;Parent=g713.t1;
NC_088780.1_Calliphora_vicina_chromosome_1,_idCalVici1.1,_whole_genome_shotgun_sequence	AUGUSTUS	intron	20082313	20084679	1	+	.	ID=g713.t1.intron2;Parent=g713.t1;
NC_088780.1_Calliphora_vicina_chromosome_1,_idCalVici1.1,_whole_genome_shotgun_sequence	AUGUSTUS	CDS	20084680	20085240	1	+	0	ID=g713.t1.CDS3;Parent=g713.t1;
NC_088780.1_Calliphora_vicina_chromosome_1,_idCalVici1.1,_whole_genome_shotgun_sequence	AUGUSTUS	exon	20084680	20085240	.	+	.	ID=g713.t1.exon3;Parent=g713.t1;
NC_088780.1_Calliphora_vicina_chromosome_1,_idCalVici1.1,_whole_genome_shotgun_sequence	AUGUSTUS	intron	20085241	20085301	1	+	.	ID=g713.t1.intron3;Parent=g713.t1;
NC_088780.1_Calliphora_vicina_chromosome_1,_idCalVici1.1,_whole_genome_shotgun_sequence	AUGUSTUS	CDS	20085302	20087186	1	+	0	ID=g713.t1.CDS4;Parent=g713.t1;
NC_088780.1_Calliphora_vicina_chromosome_1,_idCalVici1.1,_whole_genome_shotgun_sequence	AUGUSTUS	exon	20085302	20087186	.	+	.	ID=g713.t1.exon4;Parent=g713.t1;
NC_088780.1_Calliphora_vicina_chromosome_1,_idCalVici1.1,_whole_genome_shotgun_sequence	AUGUSTUS	intron	20087187	20087432	1	+	.	ID=g713.t1.intron4;Parent=g713.t1;
NC_088780.1_Calliphora_vicina_chromosome_1,_idCalVici1.1,_whole_genome_shotgun_sequence	AUGUSTUS	CDS	20087433	20087745	1	+	2	ID=g713.t1.CDS5;Parent=g713.t1;
NC_088780.1_Calliphora_vicina_chromosome_1,_idCalVici1.1,_whole_genome_shotgun_sequence	AUGUSTUS	exon	20087433	20087745	.	+	.	ID=g713.t1.exon5;Parent=g713.t1;
NC_088780.1_Calliphora_vicina_chromosome_1,_idCalVici1.1,_whole_genome_shotgun_sequence	AUGUSTUS	intron	20087746	20087816	1	+	.	ID=g713.t1.intron5;Parent=g713.t1;
NC_088780.1_Calliphora_vicina_chromosome_1,_idCalVici1.1,_whole_genome_shotgun_sequence	AUGUSTUS	CDS	20087817	20088147	1	+	1	ID=g713.t1.CDS6;Parent=g713.t1;
NC_088780.1_Calliphora_vicina_chromosome_1,_idCalVici1.1,_whole_genome_shotgun_sequence	AUGUSTUS	exon	20087817	20088147	.	+	.	ID=g713.t1.exon6;Parent=g713.t1;
NC_088780.1_Calliphora_vicina_chromosome_1,_idCalVici1.1,_whole_genome_shotgun_sequence	AUGUSTUS	stop_codon	20088145	20088147	.	+	0	ID=g713.t1.stop1;Parent=g713.t1;
NC_088780.1_Calliphora_vicina_chromosome_1,_idCalVici1.1,_whole_genome_shotgun_sequence	AUGUSTUS	gene	20094103	20098692	.	-	.	ID=g714;
NC_088780.1_Calliphora_vicina_chromosome_1,_idCalVici1.1,_whole_genome_shotgun_sequence	AUGUSTUS	mRNA	20094103	20098692	1	-	.	ID=g714.t1;Parent=g714;
NC_088780.1_Calliphora_vicina_chromosome_1,_idCalVici1.1,_whole_genome_shotgun_sequence	AUGUSTUS	stop_codon	20094103	20094105	.	-	0	ID=g714.t1.stop1;Parent=g714.t1;
NC_088780.1_Calliphora_vicina_chromosome_1,_idCalVici1.1,_whole_genome_shotgun_sequence	AUGUSTUS	CDS	20094103	20096901	1	-	0	ID=g714.t1.CDS1;Parent=g714.t1;
NC_088780.1_Calliphora_vicina_chromosome_1,_idCalVici1.1,_whole_genome_shotgun_sequence	AUGUSTUS	exon	20094103	20096901	.	-	.	ID=g714.t1.exon1;Parent=g714.t1;
NC_088780.1_Calliphora_vicina_chromosome_1,_idCalVici1.1,_whole_genome_shotgun_sequence	AUGUSTUS	intron	20096902	20097420	1	-	.	ID=g714.t1.intron1;Parent=g714.t1;
NC_088780.1_Calliphora_vicina_chromosome_1,_idCalVici1.1,_whole_genome_shotgun_sequence	AUGUSTUS	CDS	20097421	20098692	1	-	0	ID=g714.t1.CDS2;Parent=g714.t1;
NC_088780.1_Calliphora_vicina_chromosome_1,_idCalVici1.1,_whole_genome_shotgun_sequence	AUGUSTUS	exon	20097421	20098692	.	-	.	ID=g714.t1.exon2;Parent=g714.t1;
NC_088780.1_Calliphora_vicina_chromosome_1,_idCalVici1.1,_whole_genome_shotgun_sequence	AUGUSTUS	start_codon	20098690	20098692	.	-	0	ID=g714.t1.start1;Parent=g714.t1;
NC_088780.1_Calliphora_vicina_chromosome_1,_idCalVici1.1,_whole_genome_shotgun_sequence	AUGUSTUS	gene	20099919	20112537	.	-	.	ID=g715;
NC_088780.1_Calliphora_vicina_chromosome_1,_idCalVici1.1,_whole_genome_shotgun_sequence	AUGUSTUS	mRNA	20099919	20112537	0.91	-	.	ID=g715.t1;Parent=g715;
NC_088780.1_Calliphora_vicina_chromosome_1,_idCalVici1.1,_whole_genome_shotgun_sequence	AUGUSTUS	stop_codon	20099919	20099921	.	-	0	ID=g715.t1.stop1;Parent=g715.t1;
NC_088780.1_Calliphora_vicina_chromosome_1,_idCalVici1.1,_whole_genome_shotgun_sequence	AUGUSTUS	CDS	20099919	20100739	0.92	-	2	ID=g715.t1.CDS1;Parent=g715.t1;
NC_088780.1_Calliphora_vicina_chromosome_1,_idCalVici1.1,_whole_genome_shotgun_sequence	AUGUSTUS	exon	20099919	20100739	.	-	.	ID=g715.t1.exon1;Parent=g715.t1;
NC_088780.1_Calliphora_vicina_chromosome_1,_idCalVici1.1,_whole_genome_shotgun_sequence	AUGUSTUS	intron	20100740	20100811	1	-	.	ID=g715.t1.intron1;Parent=g715.t1;
NC_088780.1_Calliphora_vicina_chromosome_1,_idCalVici1.1,_whole_genome_shotgun_sequence	AUGUSTUS	CDS	20100812	20100902	1	-	0	ID=g715.t1.CDS2;Parent=g715.t1;
NC_088780.1_Calliphora_vicina_chromosome_1,_idCalVici1.1,_whole_genome_shotgun_sequence	AUGUSTUS	exon	20100812	20100902	.	-	.	ID=g715.t1.exon2;Parent=g715.t1;
NC_088780.1_Calliphora_vicina_chromosome_1,_idCalVici1.1,_whole_genome_shotgun_sequence	AUGUSTUS	intron	20100903	20100973	1	-	.	ID=g715.t1.intron2;Parent=g715.t1;
NC_088780.1_Calliphora_vicina_chromosome_1,_idCalVici1.1,_whole_genome_shotgun_sequence	AUGUSTUS	CDS	20100974	20101170	1	-	2	ID=g715.t1.CDS3;Parent=g715.t1;
NC_088780.1_Calliphora_vicina_chromosome_1,_idCalVici1.1,_whole_genome_shotgun_sequence	AUGUSTUS	exon	20100974	20101170	.	-	.	ID=g715.t1.exon3;Parent=g715.t1;
NC_088780.1_Calliphora_vicina_chromosome_1,_idCalVici1.1,_whole_genome_shotgun_sequence	AUGUSTUS	intron	20101171	20101236	1	-	.	ID=g715.t1.intron3;Parent=g715.t1;
NC_088780.1_Calliphora_vicina_chromosome_1,_idCalVici1.1,_whole_genome_shotgun_sequence	AUGUSTUS	CDS	20101237	20102059	1	-	0	ID=g715.t1.CDS4;Parent=g715.t1;
NC_088780.1_Calliphora_vicina_chromosome_1,_idCalVici1.1,_whole_genome_shotgun_sequence	AUGUSTUS	exon	20101237	20102059	.	-	.	ID=g715.t1.exon4;Parent=g715.t1;
NC_088780.1_Calliphora_vicina_chromosome_1,_idCalVici1.1,_whole_genome_shotgun_sequence	AUGUSTUS	intron	20102060	20105828	1	-	.	ID=g715.t1.intron4;Parent=g715.t1;
NC_088780.1_Calliphora_vicina_chromosome_1,_idCalVici1.1,_whole_genome_shotgun_sequence	AUGUSTUS	CDS	20105829	20106344	1	-	0	ID=g715.t1.CDS5;Parent=g715.t1;
NC_088780.1_Calliphora_vicina_chromosome_1,_idCalVici1.1,_whole_genome_shotgun_sequence	AUGUSTUS	exon	20105829	20106344	.	-	.	ID=g715.t1.exon5;Parent=g715.t1;
NC_088780.1_Calliphora_vicina_chromosome_1,_idCalVici1.1,_whole_genome_shotgun_sequence	AUGUSTUS	intron	20106345	20112030	1	-	.	ID=g715.t1.intron5;Parent=g715.t1;
NC_088780.1_Calliphora_vicina_chromosome_1,_idCalVici1.1,_whole_genome_shotgun_sequence	AUGUSTUS	CDS	20112031	20112537	0.99	-	0	ID=g715.t1.CDS6;Parent=g715.t1;
NC_088780.1_Calliphora_vicina_chromosome_1,_idCalVici1.1,_whole_genome_shotgun_sequence	AUGUSTUS	exon	20112031	20112537	.	-	.	ID=g715.t1.exon6;Parent=g715.t1;
NC_088780.1_Calliphora_vicina_chromosome_1,_idCalVici1.1,_whole_genome_shotgun_sequence	AUGUSTUS	start_codon	20112535	20112537	.	-	0	ID=g715.t1.start1;Parent=g715.t1;
NC_088780.1_Calliphora_vicina_chromosome_1,_idCalVici1.1,_whole_genome_shotgun_sequence	AUGUSTUS	gene	20115336	20118544	.	-	.	ID=g716;
NC_088780.1_Calliphora_vicina_chromosome_1,_idCalVici1.1,_whole_genome_shotgun_sequence	AUGUSTUS	mRNA	20115336	20118544	0.93	-	.	ID=g716.t1;Parent=g716;
NC_088780.1_Calliphora_vicina_chromosome_1,_idCalVici1.1,_whole_genome_shotgun_sequence	AUGUSTUS	stop_codon	20115336	20115338	.	-	0	ID=g716.t1.stop1;Parent=g716.t1;
NC_088780.1_Calliphora_vicina_chromosome_1,_idCalVici1.1,_whole_genome_shotgun_sequence	AUGUSTUS	CDS	20115336	20115812	0.93	-	0	ID=g716.t1.CDS1;Parent=g716.t1;
NC_088780.1_Calliphora_vicina_chromosome_1,_idCalVici1.1,_whole_genome_shotgun_sequence	AUGUSTUS	exon	20115336	20115812	.	-	.	ID=g716.t1.exon1;Parent=g716.t1;
NC_088780.1_Calliphora_vicina_chromosome_1,_idCalVici1.1,_whole_genome_shotgun_sequence	AUGUSTUS	intron	20115813	20118517	1	-	.	ID=g716.t1.intron1;Parent=g716.t1;
NC_088780.1_Calliphora_vicina_chromosome_1,_idCalVici1.1,_whole_genome_shotgun_sequence	AUGUSTUS	CDS	20118518	20118544	1	-	0	ID=g716.t1.CDS2;Parent=g716.t1;
NC_088780.1_Calliphora_vicina_chromosome_1,_idCalVici1.1,_whole_genome_shotgun_sequence	AUGUSTUS	exon	20118518	20118544	.	-	.	ID=g716.t1.exon2;Parent=g716.t1;
NC_088780.1_Calliphora_vicina_chromosome_1,_idCalVici1.1,_whole_genome_shotgun_sequence	AUGUSTUS	start_codon	20118542	20118544	.	-	0	ID=g716.t1.start1;Parent=g716.t1;
NC_088780.1_Calliphora_vicina_chromosome_1,_idCalVici1.1,_whole_genome_shotgun_sequence	AUGUSTUS	gene	20126695	20133746	.	-	.	ID=g717;
NC_088780.1_Calliphora_vicina_chromosome_1,_idCalVici1.1,_whole_genome_shotgun_sequence	AUGUSTUS	mRNA	20126695	20133746	1	-	.	ID=g717.t1;Parent=g717;
NC_088780.1_Calliphora_vicina_chromosome_1,_idCalVici1.1,_whole_genome_shotgun_sequence	AUGUSTUS	stop_codon	20126695	20126697	.	-	0	ID=g717.t1.stop1;Parent=g717.t1;
NC_088780.1_Calliphora_vicina_chromosome_1,_idCalVici1.1,_whole_genome_shotgun_sequence	AUGUSTUS	CDS	20126695	20126741	1	-	2	ID=g717.t1.CDS1;Parent=g717.t1;
NC_088780.1_Calliphora_vicina_chromosome_1,_idCalVici1.1,_whole_genome_shotgun_sequence	AUGUSTUS	exon	20126695	20126741	.	-	.	ID=g717.t1.exon1;Parent=g717.t1;
NC_088780.1_Calliphora_vicina_chromosome_1,_idCalVici1.1,_whole_genome_shotgun_sequence	AUGUSTUS	intron	20126742	20126799	1	-	.	ID=g717.t1.intron1;Parent=g717.t1;
NC_088780.1_Calliphora_vicina_chromosome_1,_idCalVici1.1,_whole_genome_shotgun_sequence	AUGUSTUS	CDS	20126800	20127810	1	-	2	ID=g717.t1.CDS2;Parent=g717.t1;
NC_088780.1_Calliphora_vicina_chromosome_1,_idCalVici1.1,_whole_genome_shotgun_sequence	AUGUSTUS	exon	20126800	20127810	.	-	.	ID=g717.t1.exon2;Parent=g717.t1;
NC_088780.1_Calliphora_vicina_chromosome_1,_idCalVici1.1,_whole_genome_shotgun_sequence	AUGUSTUS	intron	20127811	20127866	1	-	.	ID=g717.t1.intron2;Parent=g717.t1;
NC_088780.1_Calliphora_vicina_chromosome_1,_idCalVici1.1,_whole_genome_shotgun_sequence	AUGUSTUS	CDS	20127867	20127957	1	-	0	ID=g717.t1.CDS3;Parent=g717.t1;
NC_088780.1_Calliphora_vicina_chromosome_1,_idCalVici1.1,_whole_genome_shotgun_sequence	AUGUSTUS	exon	20127867	20127957	.	-	.	ID=g717.t1.exon3;Parent=g717.t1;
NC_088780.1_Calliphora_vicina_chromosome_1,_idCalVici1.1,_whole_genome_shotgun_sequence	AUGUSTUS	intron	20127958	20128051	1	-	.	ID=g717.t1.intron3;Parent=g717.t1;
NC_088780.1_Calliphora_vicina_chromosome_1,_idCalVici1.1,_whole_genome_shotgun_sequence	AUGUSTUS	CDS	20128052	20128248	1	-	2	ID=g717.t1.CDS4;Parent=g717.t1;
NC_088780.1_Calliphora_vicina_chromosome_1,_idCalVici1.1,_whole_genome_shotgun_sequence	AUGUSTUS	exon	20128052	20128248	.	-	.	ID=g717.t1.exon4;Parent=g717.t1;
NC_088780.1_Calliphora_vicina_chromosome_1,_idCalVici1.1,_whole_genome_shotgun_sequence	AUGUSTUS	intron	20128249	20128313	1	-	.	ID=g717.t1.intron4;Parent=g717.t1;
NC_088780.1_Calliphora_vicina_chromosome_1,_idCalVici1.1,_whole_genome_shotgun_sequence	AUGUSTUS	CDS	20128314	20129136	1	-	0	ID=g717.t1.CDS5;Parent=g717.t1;
NC_088780.1_Calliphora_vicina_chromosome_1,_idCalVici1.1,_whole_genome_shotgun_sequence	AUGUSTUS	exon	20128314	20129136	.	-	.	ID=g717.t1.exon5;Parent=g717.t1;
NC_088780.1_Calliphora_vicina_chromosome_1,_idCalVici1.1,_whole_genome_shotgun_sequence	AUGUSTUS	intron	20129137	20130532	1	-	.	ID=g717.t1.intron5;Parent=g717.t1;
NC_088780.1_Calliphora_vicina_chromosome_1,_idCalVici1.1,_whole_genome_shotgun_sequence	AUGUSTUS	CDS	20130533	20131078	1	-	0	ID=g717.t1.CDS6;Parent=g717.t1;
NC_088780.1_Calliphora_vicina_chromosome_1,_idCalVici1.1,_whole_genome_shotgun_sequence	AUGUSTUS	exon	20130533	20131078	.	-	.	ID=g717.t1.exon6;Parent=g717.t1;
NC_088780.1_Calliphora_vicina_chromosome_1,_idCalVici1.1,_whole_genome_shotgun_sequence	AUGUSTUS	intron	20131079	20131640	1	-	.	ID=g717.t1.intron6;Parent=g717.t1;
NC_088780.1_Calliphora_vicina_chromosome_1,_idCalVici1.1,_whole_genome_shotgun_sequence	AUGUSTUS	CDS	20131641	20132603	1	-	0	ID=g717.t1.CDS7;Parent=g717.t1;
NC_088780.1_Calliphora_vicina_chromosome_1,_idCalVici1.1,_whole_genome_shotgun_sequence	AUGUSTUS	exon	20131641	20132603	.	-	.	ID=g717.t1.exon7;Parent=g717.t1;
NC_088780.1_Calliphora_vicina_chromosome_1,_idCalVici1.1,_whole_genome_shotgun_sequence	AUGUSTUS	intron	20132604	20132786	1	-	.	ID=g717.t1.intron7;Parent=g717.t1;
NC_088780.1_Calliphora_vicina_chromosome_1,_idCalVici1.1,_whole_genome_shotgun_sequence	AUGUSTUS	CDS	20132787	20133595	1	-	2	ID=g717.t1.CDS8;Parent=g717.t1;
NC_088780.1_Calliphora_vicina_chromosome_1,_idCalVici1.1,_whole_genome_shotgun_sequence	AUGUSTUS	exon	20132787	20133595	.	-	.	ID=g717.t1.exon8;Parent=g717.t1;
NC_088780.1_Calliphora_vicina_chromosome_1,_idCalVici1.1,_whole_genome_shotgun_sequence	AUGUSTUS	intron	20133596	20133649	1	-	.	ID=g717.t1.intron8;Parent=g717.t1;
NC_088780.1_Calliphora_vicina_chromosome_1,_idCalVici1.1,_whole_genome_shotgun_sequence	AUGUSTUS	CDS	20133650	20133746	1	-	0	ID=g717.t1.CDS9;Parent=g717.t1;
NC_088780.1_Calliphora_vicina_chromosome_1,_idCalVici1.1,_whole_genome_shotgun_sequence	AUGUSTUS	exon	20133650	20133746	.	-	.	ID=g717.t1.exon9;Parent=g717.t1;
NC_088780.1_Calliphora_vicina_chromosome_1,_idCalVici1.1,_whole_genome_shotgun_sequence	AUGUSTUS	start_codon	20133744	20133746	.	-	0	ID=g717.t1.start1;Parent=g717.t1;
NC_088780.1_Calliphora_vicina_chromosome_1,_idCalVici1.1,_whole_genome_shotgun_sequence	AUGUSTUS	gene	20134653	20135555	.	+	.	ID=g718;
NC_088780.1_Calliphora_vicina_chromosome_1,_idCalVici1.1,_whole_genome_shotgun_sequence	AUGUSTUS	mRNA	20134653	20135555	1	+	.	ID=g718.t1;Parent=g718;
NC_088780.1_Calliphora_vicina_chromosome_1,_idCalVici1.1,_whole_genome_shotgun_sequence	AUGUSTUS	start_codon	20134653	20134655	.	+	0	ID=g718.t1.start1;Parent=g718.t1;
NC_088780.1_Calliphora_vicina_chromosome_1,_idCalVici1.1,_whole_genome_shotgun_sequence	AUGUSTUS	CDS	20134653	20135555	1	+	0	ID=g718.t1.CDS1;Parent=g718.t1;
NC_088780.1_Calliphora_vicina_chromosome_1,_idCalVici1.1,_whole_genome_shotgun_sequence	AUGUSTUS	exon	20134653	20135555	.	+	.	ID=g718.t1.exon1;Parent=g718.t1;
NC_088780.1_Calliphora_vicina_chromosome_1,_idCalVici1.1,_whole_genome_shotgun_sequence	AUGUSTUS	stop_codon	20135553	20135555	.	+	0	ID=g718.t1.stop1;Parent=g718.t1;
NC_088780.1_Calliphora_vicina_chromosome_1,_idCalVici1.1,_whole_genome_shotgun_sequence	AUGUSTUS	gene	20138106	20139023	.	+	.	ID=g719;
NC_088780.1_Calliphora_vicina_chromosome_1,_idCalVici1.1,_whole_genome_shotgun_sequence	AUGUSTUS	mRNA	20138106	20139023	0.99	+	.	ID=g719.t1;Parent=g719;
NC_088780.1_Calliphora_vicina_chromosome_1,_idCalVici1.1,_whole_genome_shotgun_sequence	AUGUSTUS	start_codon	20138106	20138108	.	+	0	ID=g719.t1.start1;Parent=g719.t1;
NC_088780.1_Calliphora_vicina_chromosome_1,_idCalVici1.1,_whole_genome_shotgun_sequence	AUGUSTUS	CDS	20138106	20138277	0.99	+	0	ID=g719.t1.CDS1;Parent=g719.t1;
NC_088780.1_Calliphora_vicina_chromosome_1,_idCalVici1.1,_whole_genome_shotgun_sequence	AUGUSTUS	exon	20138106	20138277	.	+	.	ID=g719.t1.exon1;Parent=g719.t1;
NC_088780.1_Calliphora_vicina_chromosome_1,_idCalVici1.1,_whole_genome_shotgun_sequence	AUGUSTUS	intron	20138278	20138333	1	+	.	ID=g719.t1.intron1;Parent=g719.t1;
NC_088780.1_Calliphora_vicina_chromosome_1,_idCalVici1.1,_whole_genome_shotgun_sequence	AUGUSTUS	CDS	20138334	20138840	1	+	2	ID=g719.t1.CDS2;Parent=g719.t1;
NC_088780.1_Calliphora_vicina_chromosome_1,_idCalVici1.1,_whole_genome_shotgun_sequence	AUGUSTUS	exon	20138334	20138840	.	+	.	ID=g719.t1.exon2;Parent=g719.t1;
NC_088780.1_Calliphora_vicina_chromosome_1,_idCalVici1.1,_whole_genome_shotgun_sequence	AUGUSTUS	intron	20138841	20138895	1	+	.	ID=g719.t1.intron2;Parent=g719.t1;
NC_088780.1_Calliphora_vicina_chromosome_1,_idCalVici1.1,_whole_genome_shotgun_sequence	AUGUSTUS	CDS	20138896	20139023	1	+	2	ID=g719.t1.CDS3;Parent=g719.t1;
NC_088780.1_Calliphora_vicina_chromosome_1,_idCalVici1.1,_whole_genome_shotgun_sequence	AUGUSTUS	exon	20138896	20139023	.	+	.	ID=g719.t1.exon3;Parent=g719.t1;
NC_088780.1_Calliphora_vicina_chromosome_1,_idCalVici1.1,_whole_genome_shotgun_sequence	AUGUSTUS	stop_codon	20139021	20139023	.	+	0	ID=g719.t1.stop1;Parent=g719.t1;
NC_088780.1_Calliphora_vicina_chromosome_1,_idCalVici1.1,_whole_genome_shotgun_sequence	AUGUSTUS	gene	20141023	20143282	.	-	.	ID=g720;
NC_088780.1_Calliphora_vicina_chromosome_1,_idCalVici1.1,_whole_genome_shotgun_sequence	AUGUSTUS	mRNA	20141023	20143282	1	-	.	ID=g720.t1;Parent=g720;
NC_088780.1_Calliphora_vicina_chromosome_1,_idCalVici1.1,_whole_genome_shotgun_sequence	AUGUSTUS	stop_codon	20141023	20141025	.	-	0	ID=g720.t1.stop1;Parent=g720.t1;
NC_088780.1_Calliphora_vicina_chromosome_1,_idCalVici1.1,_whole_genome_shotgun_sequence	AUGUSTUS	CDS	20141023	20141505	1	-	0	ID=g720.t1.CDS1;Parent=g720.t1;
NC_088780.1_Calliphora_vicina_chromosome_1,_idCalVici1.1,_whole_genome_shotgun_sequence	AUGUSTUS	exon	20141023	20141505	.	-	.	ID=g720.t1.exon1;Parent=g720.t1;
NC_088780.1_Calliphora_vicina_chromosome_1,_idCalVici1.1,_whole_genome_shotgun_sequence	AUGUSTUS	intron	20141506	20141592	1	-	.	ID=g720.t1.intron1;Parent=g720.t1;
NC_088780.1_Calliphora_vicina_chromosome_1,_idCalVici1.1,_whole_genome_shotgun_sequence	AUGUSTUS	CDS	20141593	20141707	1	-	1	ID=g720.t1.CDS2;Parent=g720.t1;
NC_088780.1_Calliphora_vicina_chromosome_1,_idCalVici1.1,_whole_genome_shotgun_sequence	AUGUSTUS	exon	20141593	20141707	.	-	.	ID=g720.t1.exon2;Parent=g720.t1;
NC_088780.1_Calliphora_vicina_chromosome_1,_idCalVici1.1,_whole_genome_shotgun_sequence	AUGUSTUS	intron	20141708	20141776	1	-	.	ID=g720.t1.intron2;Parent=g720.t1;
NC_088780.1_Calliphora_vicina_chromosome_1,_idCalVici1.1,_whole_genome_shotgun_sequence	AUGUSTUS	CDS	20141777	20141920	1	-	1	ID=g720.t1.CDS3;Parent=g720.t1;
NC_088780.1_Calliphora_vicina_chromosome_1,_idCalVici1.1,_whole_genome_shotgun_sequence	AUGUSTUS	exon	20141777	20141920	.	-	.	ID=g720.t1.exon3;Parent=g720.t1;
NC_088780.1_Calliphora_vicina_chromosome_1,_idCalVici1.1,_whole_genome_shotgun_sequence	AUGUSTUS	intron	20141921	20141988	1	-	.	ID=g720.t1.intron3;Parent=g720.t1;
NC_088780.1_Calliphora_vicina_chromosome_1,_idCalVici1.1,_whole_genome_shotgun_sequence	AUGUSTUS	CDS	20141989	20142132	1	-	1	ID=g720.t1.CDS4;Parent=g720.t1;
NC_088780.1_Calliphora_vicina_chromosome_1,_idCalVici1.1,_whole_genome_shotgun_sequence	AUGUSTUS	exon	20141989	20142132	.	-	.	ID=g720.t1.exon4;Parent=g720.t1;
NC_088780.1_Calliphora_vicina_chromosome_1,_idCalVici1.1,_whole_genome_shotgun_sequence	AUGUSTUS	intron	20142133	20142393	1	-	.	ID=g720.t1.intron4;Parent=g720.t1;
NC_088780.1_Calliphora_vicina_chromosome_1,_idCalVici1.1,_whole_genome_shotgun_sequence	AUGUSTUS	CDS	20142394	20143094	1	-	0	ID=g720.t1.CDS5;Parent=g720.t1;
NC_088780.1_Calliphora_vicina_chromosome_1,_idCalVici1.1,_whole_genome_shotgun_sequence	AUGUSTUS	exon	20142394	20143094	.	-	.	ID=g720.t1.exon5;Parent=g720.t1;
NC_088780.1_Calliphora_vicina_chromosome_1,_idCalVici1.1,_whole_genome_shotgun_sequence	AUGUSTUS	intron	20143095	20143153	1	-	.	ID=g720.t1.intron5;Parent=g720.t1;
NC_088780.1_Calliphora_vicina_chromosome_1,_idCalVici1.1,_whole_genome_shotgun_sequence	AUGUSTUS	CDS	20143154	20143282	1	-	0	ID=g720.t1.CDS6;Parent=g720.t1;
NC_088780.1_Calliphora_vicina_chromosome_1,_idCalVici1.1,_whole_genome_shotgun_sequence	AUGUSTUS	exon	20143154	20143282	.	-	.	ID=g720.t1.exon6;Parent=g720.t1;
NC_088780.1_Calliphora_vicina_chromosome_1,_idCalVici1.1,_whole_genome_shotgun_sequence	AUGUSTUS	start_codon	20143280	20143282	.	-	0	ID=g720.t1.start1;Parent=g720.t1;
NC_088780.1_Calliphora_vicina_chromosome_1,_idCalVici1.1,_whole_genome_shotgun_sequence	AUGUSTUS	gene	20144397	20145269	.	+	.	ID=g721;
NC_088780.1_Calliphora_vicina_chromosome_1,_idCalVici1.1,_whole_genome_shotgun_sequence	AUGUSTUS	mRNA	20144397	20145269	1	+	.	ID=g721.t1;Parent=g721;
NC_088780.1_Calliphora_vicina_chromosome_1,_idCalVici1.1,_whole_genome_shotgun_sequence	AUGUSTUS	start_codon	20144397	20144399	.	+	0	ID=g721.t1.start1;Parent=g721.t1;
NC_088780.1_Calliphora_vicina_chromosome_1,_idCalVici1.1,_whole_genome_shotgun_sequence	AUGUSTUS	CDS	20144397	20145269	1	+	0	ID=g721.t1.CDS1;Parent=g721.t1;
NC_088780.1_Calliphora_vicina_chromosome_1,_idCalVici1.1,_whole_genome_shotgun_sequence	AUGUSTUS	exon	20144397	20145269	.	+	.	ID=g721.t1.exon1;Parent=g721.t1;
NC_088780.1_Calliphora_vicina_chromosome_1,_idCalVici1.1,_whole_genome_shotgun_sequence	AUGUSTUS	stop_codon	20145267	20145269	.	+	0	ID=g721.t1.stop1;Parent=g721.t1;
NC_088780.1_Calliphora_vicina_chromosome_1,_idCalVici1.1,_whole_genome_shotgun_sequence	AUGUSTUS	gene	20147211	20148787	.	+	.	ID=g722;
NC_088780.1_Calliphora_vicina_chromosome_1,_idCalVici1.1,_whole_genome_shotgun_sequence	AUGUSTUS	mRNA	20147211	20148787	1	+	.	ID=g722.t1;Parent=g722;
NC_088780.1_Calliphora_vicina_chromosome_1,_idCalVici1.1,_whole_genome_shotgun_sequence	AUGUSTUS	start_codon	20147211	20147213	.	+	0	ID=g722.t1.start1;Parent=g722.t1;
NC_088780.1_Calliphora_vicina_chromosome_1,_idCalVici1.1,_whole_genome_shotgun_sequence	AUGUSTUS	CDS	20147211	20147218	1	+	0	ID=g722.t1.CDS1;Parent=g722.t1;
NC_088780.1_Calliphora_vicina_chromosome_1,_idCalVici1.1,_whole_genome_shotgun_sequence	AUGUSTUS	exon	20147211	20147218	.	+	.	ID=g722.t1.exon1;Parent=g722.t1;
NC_088780.1_Calliphora_vicina_chromosome_1,_idCalVici1.1,_whole_genome_shotgun_sequence	AUGUSTUS	intron	20147219	20147307	1	+	.	ID=g722.t1.intron1;Parent=g722.t1;
NC_088780.1_Calliphora_vicina_chromosome_1,_idCalVici1.1,_whole_genome_shotgun_sequence	AUGUSTUS	CDS	20147308	20148787	1	+	1	ID=g722.t1.CDS2;Parent=g722.t1;
NC_088780.1_Calliphora_vicina_chromosome_1,_idCalVici1.1,_whole_genome_shotgun_sequence	AUGUSTUS	exon	20147308	20148787	.	+	.	ID=g722.t1.exon2;Parent=g722.t1;
NC_088780.1_Calliphora_vicina_chromosome_1,_idCalVici1.1,_whole_genome_shotgun_sequence	AUGUSTUS	stop_codon	20148785	20148787	.	+	0	ID=g722.t1.stop1;Parent=g722.t1;
NC_088780.1_Calliphora_vicina_chromosome_1,_idCalVici1.1,_whole_genome_shotgun_sequence	AUGUSTUS	gene	20153708	20157021	.	-	.	ID=g723;
NC_088780.1_Calliphora_vicina_chromosome_1,_idCalVici1.1,_whole_genome_shotgun_sequence	AUGUSTUS	mRNA	20153708	20157021	1	-	.	ID=g723.t1;Parent=g723;
NC_088780.1_Calliphora_vicina_chromosome_1,_idCalVici1.1,_whole_genome_shotgun_sequence	AUGUSTUS	stop_codon	20153708	20153710	.	-	0	ID=g723.t1.stop1;Parent=g723.t1;
NC_088780.1_Calliphora_vicina_chromosome_1,_idCalVici1.1,_whole_genome_shotgun_sequence	AUGUSTUS	CDS	20153708	20154455	1	-	1	ID=g723.t1.CDS1;Parent=g723.t1;
NC_088780.1_Calliphora_vicina_chromosome_1,_idCalVici1.1,_whole_genome_shotgun_sequence	AUGUSTUS	exon	20153708	20154455	.	-	.	ID=g723.t1.exon1;Parent=g723.t1;
NC_088780.1_Calliphora_vicina_chromosome_1,_idCalVici1.1,_whole_genome_shotgun_sequence	AUGUSTUS	intron	20154456	20156382	1	-	.	ID=g723.t1.intron1;Parent=g723.t1;
NC_088780.1_Calliphora_vicina_chromosome_1,_idCalVici1.1,_whole_genome_shotgun_sequence	AUGUSTUS	CDS	20156383	20156747	1	-	0	ID=g723.t1.CDS2;Parent=g723.t1;
NC_088780.1_Calliphora_vicina_chromosome_1,_idCalVici1.1,_whole_genome_shotgun_sequence	AUGUSTUS	exon	20156383	20156747	.	-	.	ID=g723.t1.exon2;Parent=g723.t1;
NC_088780.1_Calliphora_vicina_chromosome_1,_idCalVici1.1,_whole_genome_shotgun_sequence	AUGUSTUS	intron	20156748	20156814	1	-	.	ID=g723.t1.intron2;Parent=g723.t1;
NC_088780.1_Calliphora_vicina_chromosome_1,_idCalVici1.1,_whole_genome_shotgun_sequence	AUGUSTUS	CDS	20156815	20157021	1	-	0	ID=g723.t1.CDS3;Parent=g723.t1;
NC_088780.1_Calliphora_vicina_chromosome_1,_idCalVici1.1,_whole_genome_shotgun_sequence	AUGUSTUS	exon	20156815	20157021	.	-	.	ID=g723.t1.exon3;Parent=g723.t1;
NC_088780.1_Calliphora_vicina_chromosome_1,_idCalVici1.1,_whole_genome_shotgun_sequence	AUGUSTUS	start_codon	20157019	20157021	.	-	0	ID=g723.t1.start1;Parent=g723.t1;
NC_088780.1_Calliphora_vicina_chromosome_1,_idCalVici1.1,_whole_genome_shotgun_sequence	AUGUSTUS	gene	20165383	20166768	.	+	.	ID=g724;
NC_088780.1_Calliphora_vicina_chromosome_1,_idCalVici1.1,_whole_genome_shotgun_sequence	AUGUSTUS	mRNA	20165383	20166768	1	+	.	ID=g724.t1;Parent=g724;
NC_088780.1_Calliphora_vicina_chromosome_1,_idCalVici1.1,_whole_genome_shotgun_sequence	AUGUSTUS	start_codon	20165383	20165385	.	+	0	ID=g724.t1.start1;Parent=g724.t1;
NC_088780.1_Calliphora_vicina_chromosome_1,_idCalVici1.1,_whole_genome_shotgun_sequence	AUGUSTUS	CDS	20165383	20165416	1	+	0	ID=g724.t1.CDS1;Parent=g724.t1;
NC_088780.1_Calliphora_vicina_chromosome_1,_idCalVici1.1,_whole_genome_shotgun_sequence	AUGUSTUS	exon	20165383	20165416	.	+	.	ID=g724.t1.exon1;Parent=g724.t1;
NC_088780.1_Calliphora_vicina_chromosome_1,_idCalVici1.1,_whole_genome_shotgun_sequence	AUGUSTUS	intron	20165417	20165511	1	+	.	ID=g724.t1.intron1;Parent=g724.t1;
NC_088780.1_Calliphora_vicina_chromosome_1,_idCalVici1.1,_whole_genome_shotgun_sequence	AUGUSTUS	CDS	20165512	20165733	1	+	2	ID=g724.t1.CDS2;Parent=g724.t1;
NC_088780.1_Calliphora_vicina_chromosome_1,_idCalVici1.1,_whole_genome_shotgun_sequence	AUGUSTUS	exon	20165512	20165733	.	+	.	ID=g724.t1.exon2;Parent=g724.t1;
NC_088780.1_Calliphora_vicina_chromosome_1,_idCalVici1.1,_whole_genome_shotgun_sequence	AUGUSTUS	intron	20165734	20165794	1	+	.	ID=g724.t1.intron2;Parent=g724.t1;
NC_088780.1_Calliphora_vicina_chromosome_1,_idCalVici1.1,_whole_genome_shotgun_sequence	AUGUSTUS	CDS	20165795	20166768	1	+	2	ID=g724.t1.CDS3;Parent=g724.t1;
NC_088780.1_Calliphora_vicina_chromosome_1,_idCalVici1.1,_whole_genome_shotgun_sequence	AUGUSTUS	exon	20165795	20166768	.	+	.	ID=g724.t1.exon3;Parent=g724.t1;
NC_088780.1_Calliphora_vicina_chromosome_1,_idCalVici1.1,_whole_genome_shotgun_sequence	AUGUSTUS	stop_codon	20166766	20166768	.	+	0	ID=g724.t1.stop1;Parent=g724.t1;
NC_088780.1_Calliphora_vicina_chromosome_1,_idCalVici1.1,_whole_genome_shotgun_sequence	AUGUSTUS	gene	20205851	20209640	.	+	.	ID=g725;
NC_088780.1_Calliphora_vicina_chromosome_1,_idCalVici1.1,_whole_genome_shotgun_sequence	AUGUSTUS	mRNA	20205851	20209640	1	+	.	ID=g725.t1;Parent=g725;
NC_088780.1_Calliphora_vicina_chromosome_1,_idCalVici1.1,_whole_genome_shotgun_sequence	AUGUSTUS	start_codon	20205851	20205853	.	+	0	ID=g725.t1.start1;Parent=g725.t1;
NC_088780.1_Calliphora_vicina_chromosome_1,_idCalVici1.1,_whole_genome_shotgun_sequence	AUGUSTUS	CDS	20205851	20206127	1	+	0	ID=g725.t1.CDS1;Parent=g725.t1;
NC_088780.1_Calliphora_vicina_chromosome_1,_idCalVici1.1,_whole_genome_shotgun_sequence	AUGUSTUS	exon	20205851	20206127	.	+	.	ID=g725.t1.exon1;Parent=g725.t1;
NC_088780.1_Calliphora_vicina_chromosome_1,_idCalVici1.1,_whole_genome_shotgun_sequence	AUGUSTUS	intron	20206128	20206224	1	+	.	ID=g725.t1.intron1;Parent=g725.t1;
NC_088780.1_Calliphora_vicina_chromosome_1,_idCalVici1.1,_whole_genome_shotgun_sequence	AUGUSTUS	CDS	20206225	20206347	1	+	2	ID=g725.t1.CDS2;Parent=g725.t1;
NC_088780.1_Calliphora_vicina_chromosome_1,_idCalVici1.1,_whole_genome_shotgun_sequence	AUGUSTUS	exon	20206225	20206347	.	+	.	ID=g725.t1.exon2;Parent=g725.t1;
NC_088780.1_Calliphora_vicina_chromosome_1,_idCalVici1.1,_whole_genome_shotgun_sequence	AUGUSTUS	intron	20206348	20206475	1	+	.	ID=g725.t1.intron2;Parent=g725.t1;
NC_088780.1_Calliphora_vicina_chromosome_1,_idCalVici1.1,_whole_genome_shotgun_sequence	AUGUSTUS	CDS	20206476	20206667	1	+	2	ID=g725.t1.CDS3;Parent=g725.t1;
NC_088780.1_Calliphora_vicina_chromosome_1,_idCalVici1.1,_whole_genome_shotgun_sequence	AUGUSTUS	exon	20206476	20206667	.	+	.	ID=g725.t1.exon3;Parent=g725.t1;
NC_088780.1_Calliphora_vicina_chromosome_1,_idCalVici1.1,_whole_genome_shotgun_sequence	AUGUSTUS	intron	20206668	20206746	1	+	.	ID=g725.t1.intron3;Parent=g725.t1;
NC_088780.1_Calliphora_vicina_chromosome_1,_idCalVici1.1,_whole_genome_shotgun_sequence	AUGUSTUS	CDS	20206747	20207200	1	+	2	ID=g725.t1.CDS4;Parent=g725.t1;
NC_088780.1_Calliphora_vicina_chromosome_1,_idCalVici1.1,_whole_genome_shotgun_sequence	AUGUSTUS	exon	20206747	20207200	.	+	.	ID=g725.t1.exon4;Parent=g725.t1;
NC_088780.1_Calliphora_vicina_chromosome_1,_idCalVici1.1,_whole_genome_shotgun_sequence	AUGUSTUS	intron	20207201	20207265	1	+	.	ID=g725.t1.intron4;Parent=g725.t1;
NC_088780.1_Calliphora_vicina_chromosome_1,_idCalVici1.1,_whole_genome_shotgun_sequence	AUGUSTUS	CDS	20207266	20207386	1	+	1	ID=g725.t1.CDS5;Parent=g725.t1;
NC_088780.1_Calliphora_vicina_chromosome_1,_idCalVici1.1,_whole_genome_shotgun_sequence	AUGUSTUS	exon	20207266	20207386	.	+	.	ID=g725.t1.exon5;Parent=g725.t1;
NC_088780.1_Calliphora_vicina_chromosome_1,_idCalVici1.1,_whole_genome_shotgun_sequence	AUGUSTUS	intron	20207387	20209571	1	+	.	ID=g725.t1.intron5;Parent=g725.t1;
NC_088780.1_Calliphora_vicina_chromosome_1,_idCalVici1.1,_whole_genome_shotgun_sequence	AUGUSTUS	CDS	20209572	20209640	1	+	0	ID=g725.t1.CDS6;Parent=g725.t1;
NC_088780.1_Calliphora_vicina_chromosome_1,_idCalVici1.1,_whole_genome_shotgun_sequence	AUGUSTUS	exon	20209572	20209640	.	+	.	ID=g725.t1.exon6;Parent=g725.t1;
NC_088780.1_Calliphora_vicina_chromosome_1,_idCalVici1.1,_whole_genome_shotgun_sequence	AUGUSTUS	stop_codon	20209638	20209640	.	+	0	ID=g725.t1.stop1;Parent=g725.t1;
NC_088780.1_Calliphora_vicina_chromosome_1,_idCalVici1.1,_whole_genome_shotgun_sequence	AUGUSTUS	mRNA	20205851	20209640	1	+	.	ID=g725.t2;Parent=g725;
NC_088780.1_Calliphora_vicina_chromosome_1,_idCalVici1.1,_whole_genome_shotgun_sequence	AUGUSTUS	start_codon	20205851	20205853	.	+	0	ID=g725.t2.start1;Parent=g725.t2;
NC_088780.1_Calliphora_vicina_chromosome_1,_idCalVici1.1,_whole_genome_shotgun_sequence	AUGUSTUS	CDS	20205851	20206121	1	+	0	ID=g725.t2.CDS1;Parent=g725.t2;
NC_088780.1_Calliphora_vicina_chromosome_1,_idCalVici1.1,_whole_genome_shotgun_sequence	AUGUSTUS	exon	20205851	20206121	.	+	.	ID=g725.t2.exon1;Parent=g725.t2;
NC_088780.1_Calliphora_vicina_chromosome_1,_idCalVici1.1,_whole_genome_shotgun_sequence	AUGUSTUS	intron	20206122	20206224	1	+	.	ID=g725.t2.intron1;Parent=g725.t2;
NC_088780.1_Calliphora_vicina_chromosome_1,_idCalVici1.1,_whole_genome_shotgun_sequence	AUGUSTUS	CDS	20206225	20206347	1	+	2	ID=g725.t2.CDS2;Parent=g725.t2;
NC_088780.1_Calliphora_vicina_chromosome_1,_idCalVici1.1,_whole_genome_shotgun_sequence	AUGUSTUS	exon	20206225	20206347	.	+	.	ID=g725.t2.exon2;Parent=g725.t2;
NC_088780.1_Calliphora_vicina_chromosome_1,_idCalVici1.1,_whole_genome_shotgun_sequence	AUGUSTUS	intron	20206348	20206475	1	+	.	ID=g725.t2.intron2;Parent=g725.t2;
NC_088780.1_Calliphora_vicina_chromosome_1,_idCalVici1.1,_whole_genome_shotgun_sequence	AUGUSTUS	CDS	20206476	20206667	1	+	2	ID=g725.t2.CDS3;Parent=g725.t2;
NC_088780.1_Calliphora_vicina_chromosome_1,_idCalVici1.1,_whole_genome_shotgun_sequence	AUGUSTUS	exon	20206476	20206667	.	+	.	ID=g725.t2.exon3;Parent=g725.t2;
NC_088780.1_Calliphora_vicina_chromosome_1,_idCalVici1.1,_whole_genome_shotgun_sequence	AUGUSTUS	intron	20206668	20206746	1	+	.	ID=g725.t2.intron3;Parent=g725.t2;
NC_088780.1_Calliphora_vicina_chromosome_1,_idCalVici1.1,_whole_genome_shotgun_sequence	AUGUSTUS	CDS	20206747	20207200	1	+	2	ID=g725.t2.CDS4;Parent=g725.t2;
NC_088780.1_Calliphora_vicina_chromosome_1,_idCalVici1.1,_whole_genome_shotgun_sequence	AUGUSTUS	exon	20206747	20207200	.	+	.	ID=g725.t2.exon4;Parent=g725.t2;
NC_088780.1_Calliphora_vicina_chromosome_1,_idCalVici1.1,_whole_genome_shotgun_sequence	AUGUSTUS	intron	20207201	20207265	1	+	.	ID=g725.t2.intron4;Parent=g725.t2;
NC_088780.1_Calliphora_vicina_chromosome_1,_idCalVici1.1,_whole_genome_shotgun_sequence	AUGUSTUS	CDS	20207266	20207386	1	+	1	ID=g725.t2.CDS5;Parent=g725.t2;
NC_088780.1_Calliphora_vicina_chromosome_1,_idCalVici1.1,_whole_genome_shotgun_sequence	AUGUSTUS	exon	20207266	20207386	.	+	.	ID=g725.t2.exon5;Parent=g725.t2;
NC_088780.1_Calliphora_vicina_chromosome_1,_idCalVici1.1,_whole_genome_shotgun_sequence	AUGUSTUS	intron	20207387	20209571	1	+	.	ID=g725.t2.intron5;Parent=g725.t2;
NC_088780.1_Calliphora_vicina_chromosome_1,_idCalVici1.1,_whole_genome_shotgun_sequence	AUGUSTUS	CDS	20209572	20209640	1	+	0	ID=g725.t2.CDS6;Parent=g725.t2;
NC_088780.1_Calliphora_vicina_chromosome_1,_idCalVici1.1,_whole_genome_shotgun_sequence	AUGUSTUS	exon	20209572	20209640	.	+	.	ID=g725.t2.exon6;Parent=g725.t2;
NC_088780.1_Calliphora_vicina_chromosome_1,_idCalVici1.1,_whole_genome_shotgun_sequence	AUGUSTUS	stop_codon	20209638	20209640	.	+	0	ID=g725.t2.stop1;Parent=g725.t2;
NC_088780.1_Calliphora_vicina_chromosome_1,_idCalVici1.1,_whole_genome_shotgun_sequence	AUGUSTUS	gene	20229215	20229598	.	-	.	ID=g726;
NC_088780.1_Calliphora_vicina_chromosome_1,_idCalVici1.1,_whole_genome_shotgun_sequence	AUGUSTUS	mRNA	20229215	20229598	0.94	-	.	ID=g726.t1;Parent=g726;
NC_088780.1_Calliphora_vicina_chromosome_1,_idCalVici1.1,_whole_genome_shotgun_sequence	AUGUSTUS	stop_codon	20229215	20229217	.	-	0	ID=g726.t1.stop1;Parent=g726.t1;
NC_088780.1_Calliphora_vicina_chromosome_1,_idCalVici1.1,_whole_genome_shotgun_sequence	AUGUSTUS	CDS	20229215	20229367	1	-	0	ID=g726.t1.CDS1;Parent=g726.t1;
NC_088780.1_Calliphora_vicina_chromosome_1,_idCalVici1.1,_whole_genome_shotgun_sequence	AUGUSTUS	exon	20229215	20229367	.	-	.	ID=g726.t1.exon1;Parent=g726.t1;
NC_088780.1_Calliphora_vicina_chromosome_1,_idCalVici1.1,_whole_genome_shotgun_sequence	AUGUSTUS	intron	20229368	20229472	0.94	-	.	ID=g726.t1.intron1;Parent=g726.t1;
NC_088780.1_Calliphora_vicina_chromosome_1,_idCalVici1.1,_whole_genome_shotgun_sequence	AUGUSTUS	CDS	20229473	20229598	0.94	-	0	ID=g726.t1.CDS2;Parent=g726.t1;
NC_088780.1_Calliphora_vicina_chromosome_1,_idCalVici1.1,_whole_genome_shotgun_sequence	AUGUSTUS	exon	20229473	20229598	.	-	.	ID=g726.t1.exon2;Parent=g726.t1;
NC_088780.1_Calliphora_vicina_chromosome_1,_idCalVici1.1,_whole_genome_shotgun_sequence	AUGUSTUS	start_codon	20229596	20229598	.	-	0	ID=g726.t1.start1;Parent=g726.t1;
NC_088780.1_Calliphora_vicina_chromosome_1,_idCalVici1.1,_whole_genome_shotgun_sequence	AUGUSTUS	gene	20229948	20231029	.	-	.	ID=g727;
NC_088780.1_Calliphora_vicina_chromosome_1,_idCalVici1.1,_whole_genome_shotgun_sequence	AUGUSTUS	mRNA	20229948	20231029	0.54	-	.	ID=g727.t1;Parent=g727;
NC_088780.1_Calliphora_vicina_chromosome_1,_idCalVici1.1,_whole_genome_shotgun_sequence	AUGUSTUS	stop_codon	20229948	20229950	.	-	0	ID=g727.t1.stop1;Parent=g727.t1;
NC_088780.1_Calliphora_vicina_chromosome_1,_idCalVici1.1,_whole_genome_shotgun_sequence	AUGUSTUS	CDS	20229948	20230366	0.54	-	2	ID=g727.t1.CDS1;Parent=g727.t1;
NC_088780.1_Calliphora_vicina_chromosome_1,_idCalVici1.1,_whole_genome_shotgun_sequence	AUGUSTUS	exon	20229948	20230366	.	-	.	ID=g727.t1.exon1;Parent=g727.t1;
NC_088780.1_Calliphora_vicina_chromosome_1,_idCalVici1.1,_whole_genome_shotgun_sequence	AUGUSTUS	intron	20230367	20230511	0.56	-	.	ID=g727.t1.intron1;Parent=g727.t1;
NC_088780.1_Calliphora_vicina_chromosome_1,_idCalVici1.1,_whole_genome_shotgun_sequence	AUGUSTUS	CDS	20230512	20230948	0.99	-	1	ID=g727.t1.CDS2;Parent=g727.t1;
NC_088780.1_Calliphora_vicina_chromosome_1,_idCalVici1.1,_whole_genome_shotgun_sequence	AUGUSTUS	exon	20230512	20230948	.	-	.	ID=g727.t1.exon2;Parent=g727.t1;
NC_088780.1_Calliphora_vicina_chromosome_1,_idCalVici1.1,_whole_genome_shotgun_sequence	AUGUSTUS	intron	20230949	20231006	1	-	.	ID=g727.t1.intron2;Parent=g727.t1;
NC_088780.1_Calliphora_vicina_chromosome_1,_idCalVici1.1,_whole_genome_shotgun_sequence	AUGUSTUS	CDS	20231007	20231029	1	-	0	ID=g727.t1.CDS3;Parent=g727.t1;
NC_088780.1_Calliphora_vicina_chromosome_1,_idCalVici1.1,_whole_genome_shotgun_sequence	AUGUSTUS	exon	20231007	20231029	.	-	.	ID=g727.t1.exon3;Parent=g727.t1;
NC_088780.1_Calliphora_vicina_chromosome_1,_idCalVici1.1,_whole_genome_shotgun_sequence	AUGUSTUS	start_codon	20231027	20231029	.	-	0	ID=g727.t1.start1;Parent=g727.t1;
NC_088780.1_Calliphora_vicina_chromosome_1,_idCalVici1.1,_whole_genome_shotgun_sequence	AUGUSTUS	gene	20231110	20231392	.	-	.	ID=g728;
NC_088780.1_Calliphora_vicina_chromosome_1,_idCalVici1.1,_whole_genome_shotgun_sequence	AUGUSTUS	mRNA	20231110	20231392	1	-	.	ID=g728.t1;Parent=g728;
NC_088780.1_Calliphora_vicina_chromosome_1,_idCalVici1.1,_whole_genome_shotgun_sequence	AUGUSTUS	stop_codon	20231110	20231112	.	-	0	ID=g728.t1.stop1;Parent=g728.t1;
NC_088780.1_Calliphora_vicina_chromosome_1,_idCalVici1.1,_whole_genome_shotgun_sequence	AUGUSTUS	CDS	20231110	20231135	1	-	2	ID=g728.t1.CDS1;Parent=g728.t1;
NC_088780.1_Calliphora_vicina_chromosome_1,_idCalVici1.1,_whole_genome_shotgun_sequence	AUGUSTUS	exon	20231110	20231135	.	-	.	ID=g728.t1.exon1;Parent=g728.t1;
NC_088780.1_Calliphora_vicina_chromosome_1,_idCalVici1.1,_whole_genome_shotgun_sequence	AUGUSTUS	intron	20231136	20231199	1	-	.	ID=g728.t1.intron1;Parent=g728.t1;
NC_088780.1_Calliphora_vicina_chromosome_1,_idCalVici1.1,_whole_genome_shotgun_sequence	AUGUSTUS	CDS	20231200	20231392	1	-	0	ID=g728.t1.CDS2;Parent=g728.t1;
NC_088780.1_Calliphora_vicina_chromosome_1,_idCalVici1.1,_whole_genome_shotgun_sequence	AUGUSTUS	exon	20231200	20231392	.	-	.	ID=g728.t1.exon2;Parent=g728.t1;
NC_088780.1_Calliphora_vicina_chromosome_1,_idCalVici1.1,_whole_genome_shotgun_sequence	AUGUSTUS	start_codon	20231390	20231392	.	-	0	ID=g728.t1.start1;Parent=g728.t1;
NC_088780.1_Calliphora_vicina_chromosome_1,_idCalVici1.1,_whole_genome_shotgun_sequence	AUGUSTUS	gene	20247963	20253501	.	+	.	ID=g729;
NC_088780.1_Calliphora_vicina_chromosome_1,_idCalVici1.1,_whole_genome_shotgun_sequence	AUGUSTUS	mRNA	20247963	20253501	1	+	.	ID=g729.t1;Parent=g729;
NC_088780.1_Calliphora_vicina_chromosome_1,_idCalVici1.1,_whole_genome_shotgun_sequence	AUGUSTUS	start_codon	20247963	20247965	.	+	0	ID=g729.t1.start1;Parent=g729.t1;
NC_088780.1_Calliphora_vicina_chromosome_1,_idCalVici1.1,_whole_genome_shotgun_sequence	AUGUSTUS	CDS	20247963	20248337	1	+	0	ID=g729.t1.CDS1;Parent=g729.t1;
NC_088780.1_Calliphora_vicina_chromosome_1,_idCalVici1.1,_whole_genome_shotgun_sequence	AUGUSTUS	exon	20247963	20248337	.	+	.	ID=g729.t1.exon1;Parent=g729.t1;
NC_088780.1_Calliphora_vicina_chromosome_1,_idCalVici1.1,_whole_genome_shotgun_sequence	AUGUSTUS	intron	20248338	20249489	1	+	.	ID=g729.t1.intron1;Parent=g729.t1;
NC_088780.1_Calliphora_vicina_chromosome_1,_idCalVici1.1,_whole_genome_shotgun_sequence	AUGUSTUS	CDS	20249490	20249597	1	+	0	ID=g729.t1.CDS2;Parent=g729.t1;
NC_088780.1_Calliphora_vicina_chromosome_1,_idCalVici1.1,_whole_genome_shotgun_sequence	AUGUSTUS	exon	20249490	20249597	.	+	.	ID=g729.t1.exon2;Parent=g729.t1;
NC_088780.1_Calliphora_vicina_chromosome_1,_idCalVici1.1,_whole_genome_shotgun_sequence	AUGUSTUS	intron	20249598	20249699	1	+	.	ID=g729.t1.intron2;Parent=g729.t1;
NC_088780.1_Calliphora_vicina_chromosome_1,_idCalVici1.1,_whole_genome_shotgun_sequence	AUGUSTUS	CDS	20249700	20249924	1	+	0	ID=g729.t1.CDS3;Parent=g729.t1;
NC_088780.1_Calliphora_vicina_chromosome_1,_idCalVici1.1,_whole_genome_shotgun_sequence	AUGUSTUS	exon	20249700	20249924	.	+	.	ID=g729.t1.exon3;Parent=g729.t1;
NC_088780.1_Calliphora_vicina_chromosome_1,_idCalVici1.1,_whole_genome_shotgun_sequence	AUGUSTUS	intron	20249925	20249985	1	+	.	ID=g729.t1.intron3;Parent=g729.t1;
NC_088780.1_Calliphora_vicina_chromosome_1,_idCalVici1.1,_whole_genome_shotgun_sequence	AUGUSTUS	CDS	20249986	20251023	1	+	0	ID=g729.t1.CDS4;Parent=g729.t1;
NC_088780.1_Calliphora_vicina_chromosome_1,_idCalVici1.1,_whole_genome_shotgun_sequence	AUGUSTUS	exon	20249986	20251023	.	+	.	ID=g729.t1.exon4;Parent=g729.t1;
NC_088780.1_Calliphora_vicina_chromosome_1,_idCalVici1.1,_whole_genome_shotgun_sequence	AUGUSTUS	intron	20251024	20252901	1	+	.	ID=g729.t1.intron4;Parent=g729.t1;
NC_088780.1_Calliphora_vicina_chromosome_1,_idCalVici1.1,_whole_genome_shotgun_sequence	AUGUSTUS	CDS	20252902	20253501	1	+	0	ID=g729.t1.CDS5;Parent=g729.t1;
NC_088780.1_Calliphora_vicina_chromosome_1,_idCalVici1.1,_whole_genome_shotgun_sequence	AUGUSTUS	exon	20252902	20253501	.	+	.	ID=g729.t1.exon5;Parent=g729.t1;
NC_088780.1_Calliphora_vicina_chromosome_1,_idCalVici1.1,_whole_genome_shotgun_sequence	AUGUSTUS	stop_codon	20253499	20253501	.	+	0	ID=g729.t1.stop1;Parent=g729.t1;
NC_088780.1_Calliphora_vicina_chromosome_1,_idCalVici1.1,_whole_genome_shotgun_sequence	AUGUSTUS	mRNA	20247963	20253501	1	+	.	ID=g729.t2;Parent=g729;
NC_088780.1_Calliphora_vicina_chromosome_1,_idCalVici1.1,_whole_genome_shotgun_sequence	AUGUSTUS	start_codon	20247963	20247965	.	+	0	ID=g729.t2.start1;Parent=g729.t2;
NC_088780.1_Calliphora_vicina_chromosome_1,_idCalVici1.1,_whole_genome_shotgun_sequence	AUGUSTUS	CDS	20247963	20248337	1	+	0	ID=g729.t2.CDS1;Parent=g729.t2;
NC_088780.1_Calliphora_vicina_chromosome_1,_idCalVici1.1,_whole_genome_shotgun_sequence	AUGUSTUS	exon	20247963	20248337	.	+	.	ID=g729.t2.exon1;Parent=g729.t2;
NC_088780.1_Calliphora_vicina_chromosome_1,_idCalVici1.1,_whole_genome_shotgun_sequence	AUGUSTUS	intron	20248338	20249489	1	+	.	ID=g729.t2.intron1;Parent=g729.t2;
NC_088780.1_Calliphora_vicina_chromosome_1,_idCalVici1.1,_whole_genome_shotgun_sequence	AUGUSTUS	CDS	20249490	20249597	1	+	0	ID=g729.t2.CDS2;Parent=g729.t2;
NC_088780.1_Calliphora_vicina_chromosome_1,_idCalVici1.1,_whole_genome_shotgun_sequence	AUGUSTUS	exon	20249490	20249597	.	+	.	ID=g729.t2.exon2;Parent=g729.t2;
NC_088780.1_Calliphora_vicina_chromosome_1,_idCalVici1.1,_whole_genome_shotgun_sequence	AUGUSTUS	intron	20249598	20249681	1	+	.	ID=g729.t2.intron2;Parent=g729.t2;
NC_088780.1_Calliphora_vicina_chromosome_1,_idCalVici1.1,_whole_genome_shotgun_sequence	AUGUSTUS	CDS	20249682	20249924	1	+	0	ID=g729.t2.CDS3;Parent=g729.t2;
NC_088780.1_Calliphora_vicina_chromosome_1,_idCalVici1.1,_whole_genome_shotgun_sequence	AUGUSTUS	exon	20249682	20249924	.	+	.	ID=g729.t2.exon3;Parent=g729.t2;
NC_088780.1_Calliphora_vicina_chromosome_1,_idCalVici1.1,_whole_genome_shotgun_sequence	AUGUSTUS	intron	20249925	20249985	1	+	.	ID=g729.t2.intron3;Parent=g729.t2;
NC_088780.1_Calliphora_vicina_chromosome_1,_idCalVici1.1,_whole_genome_shotgun_sequence	AUGUSTUS	CDS	20249986	20251023	1	+	0	ID=g729.t2.CDS4;Parent=g729.t2;
NC_088780.1_Calliphora_vicina_chromosome_1,_idCalVici1.1,_whole_genome_shotgun_sequence	AUGUSTUS	exon	20249986	20251023	.	+	.	ID=g729.t2.exon4;Parent=g729.t2;
NC_088780.1_Calliphora_vicina_chromosome_1,_idCalVici1.1,_whole_genome_shotgun_sequence	AUGUSTUS	intron	20251024	20252901	1	+	.	ID=g729.t2.intron4;Parent=g729.t2;
NC_088780.1_Calliphora_vicina_chromosome_1,_idCalVici1.1,_whole_genome_shotgun_sequence	AUGUSTUS	CDS	20252902	20253501	1	+	0	ID=g729.t2.CDS5;Parent=g729.t2;
NC_088780.1_Calliphora_vicina_chromosome_1,_idCalVici1.1,_whole_genome_shotgun_sequence	AUGUSTUS	exon	20252902	20253501	.	+	.	ID=g729.t2.exon5;Parent=g729.t2;
NC_088780.1_Calliphora_vicina_chromosome_1,_idCalVici1.1,_whole_genome_shotgun_sequence	AUGUSTUS	stop_codon	20253499	20253501	.	+	0	ID=g729.t2.stop1;Parent=g729.t2;
NC_088780.1_Calliphora_vicina_chromosome_1,_idCalVici1.1,_whole_genome_shotgun_sequence	AUGUSTUS	gene	20265778	20267184	.	+	.	ID=g730;
NC_088780.1_Calliphora_vicina_chromosome_1,_idCalVici1.1,_whole_genome_shotgun_sequence	AUGUSTUS	mRNA	20265778	20267184	1	+	.	ID=g730.t1;Parent=g730;
NC_088780.1_Calliphora_vicina_chromosome_1,_idCalVici1.1,_whole_genome_shotgun_sequence	AUGUSTUS	start_codon	20265778	20265780	.	+	0	ID=g730.t1.start1;Parent=g730.t1;
NC_088780.1_Calliphora_vicina_chromosome_1,_idCalVici1.1,_whole_genome_shotgun_sequence	AUGUSTUS	CDS	20265778	20267184	1	+	0	ID=g730.t1.CDS1;Parent=g730.t1;
NC_088780.1_Calliphora_vicina_chromosome_1,_idCalVici1.1,_whole_genome_shotgun_sequence	AUGUSTUS	exon	20265778	20267184	.	+	.	ID=g730.t1.exon1;Parent=g730.t1;
NC_088780.1_Calliphora_vicina_chromosome_1,_idCalVici1.1,_whole_genome_shotgun_sequence	AUGUSTUS	stop_codon	20267182	20267184	.	+	0	ID=g730.t1.stop1;Parent=g730.t1;
NC_088780.1_Calliphora_vicina_chromosome_1,_idCalVici1.1,_whole_genome_shotgun_sequence	AUGUSTUS	gene	20268827	20269306	.	-	.	ID=g731;
NC_088780.1_Calliphora_vicina_chromosome_1,_idCalVici1.1,_whole_genome_shotgun_sequence	AUGUSTUS	mRNA	20268827	20269306	1	-	.	ID=g731.t1;Parent=g731;
NC_088780.1_Calliphora_vicina_chromosome_1,_idCalVici1.1,_whole_genome_shotgun_sequence	AUGUSTUS	stop_codon	20268827	20268829	.	-	0	ID=g731.t1.stop1;Parent=g731.t1;
NC_088780.1_Calliphora_vicina_chromosome_1,_idCalVici1.1,_whole_genome_shotgun_sequence	AUGUSTUS	CDS	20268827	20269306	1	-	0	ID=g731.t1.CDS1;Parent=g731.t1;
NC_088780.1_Calliphora_vicina_chromosome_1,_idCalVici1.1,_whole_genome_shotgun_sequence	AUGUSTUS	exon	20268827	20269306	.	-	.	ID=g731.t1.exon1;Parent=g731.t1;
NC_088780.1_Calliphora_vicina_chromosome_1,_idCalVici1.1,_whole_genome_shotgun_sequence	AUGUSTUS	start_codon	20269304	20269306	.	-	0	ID=g731.t1.start1;Parent=g731.t1;
NC_088780.1_Calliphora_vicina_chromosome_1,_idCalVici1.1,_whole_genome_shotgun_sequence	AUGUSTUS	gene	20270115	20275445	.	-	.	ID=g732;
NC_088780.1_Calliphora_vicina_chromosome_1,_idCalVici1.1,_whole_genome_shotgun_sequence	AUGUSTUS	mRNA	20270115	20275445	1	-	.	ID=g732.t1;Parent=g732;
NC_088780.1_Calliphora_vicina_chromosome_1,_idCalVici1.1,_whole_genome_shotgun_sequence	AUGUSTUS	stop_codon	20270115	20270117	.	-	0	ID=g732.t1.stop1;Parent=g732.t1;
NC_088780.1_Calliphora_vicina_chromosome_1,_idCalVici1.1,_whole_genome_shotgun_sequence	AUGUSTUS	CDS	20270115	20270390	1	-	0	ID=g732.t1.CDS1;Parent=g732.t1;
NC_088780.1_Calliphora_vicina_chromosome_1,_idCalVici1.1,_whole_genome_shotgun_sequence	AUGUSTUS	exon	20270115	20270390	.	-	.	ID=g732.t1.exon1;Parent=g732.t1;
NC_088780.1_Calliphora_vicina_chromosome_1,_idCalVici1.1,_whole_genome_shotgun_sequence	AUGUSTUS	intron	20270391	20270450	1	-	.	ID=g732.t1.intron1;Parent=g732.t1;
NC_088780.1_Calliphora_vicina_chromosome_1,_idCalVici1.1,_whole_genome_shotgun_sequence	AUGUSTUS	CDS	20270451	20270660	1	-	0	ID=g732.t1.CDS2;Parent=g732.t1;
NC_088780.1_Calliphora_vicina_chromosome_1,_idCalVici1.1,_whole_genome_shotgun_sequence	AUGUSTUS	exon	20270451	20270660	.	-	.	ID=g732.t1.exon2;Parent=g732.t1;
NC_088780.1_Calliphora_vicina_chromosome_1,_idCalVici1.1,_whole_genome_shotgun_sequence	AUGUSTUS	intron	20270661	20275109	1	-	.	ID=g732.t1.intron2;Parent=g732.t1;
NC_088780.1_Calliphora_vicina_chromosome_1,_idCalVici1.1,_whole_genome_shotgun_sequence	AUGUSTUS	CDS	20275110	20275445	1	-	0	ID=g732.t1.CDS3;Parent=g732.t1;
NC_088780.1_Calliphora_vicina_chromosome_1,_idCalVici1.1,_whole_genome_shotgun_sequence	AUGUSTUS	exon	20275110	20275445	.	-	.	ID=g732.t1.exon3;Parent=g732.t1;
NC_088780.1_Calliphora_vicina_chromosome_1,_idCalVici1.1,_whole_genome_shotgun_sequence	AUGUSTUS	start_codon	20275443	20275445	.	-	0	ID=g732.t1.start1;Parent=g732.t1;
NC_088780.1_Calliphora_vicina_chromosome_1,_idCalVici1.1,_whole_genome_shotgun_sequence	AUGUSTUS	gene	20278174	20281863	.	-	.	ID=g733;
NC_088780.1_Calliphora_vicina_chromosome_1,_idCalVici1.1,_whole_genome_shotgun_sequence	AUGUSTUS	mRNA	20278174	20281863	1	-	.	ID=g733.t1;Parent=g733;
NC_088780.1_Calliphora_vicina_chromosome_1,_idCalVici1.1,_whole_genome_shotgun_sequence	AUGUSTUS	stop_codon	20278174	20278176	.	-	0	ID=g733.t1.stop1;Parent=g733.t1;
NC_088780.1_Calliphora_vicina_chromosome_1,_idCalVici1.1,_whole_genome_shotgun_sequence	AUGUSTUS	CDS	20278174	20278490	1	-	2	ID=g733.t1.CDS1;Parent=g733.t1;
NC_088780.1_Calliphora_vicina_chromosome_1,_idCalVici1.1,_whole_genome_shotgun_sequence	AUGUSTUS	exon	20278174	20278490	.	-	.	ID=g733.t1.exon1;Parent=g733.t1;
NC_088780.1_Calliphora_vicina_chromosome_1,_idCalVici1.1,_whole_genome_shotgun_sequence	AUGUSTUS	intron	20278491	20278815	1	-	.	ID=g733.t1.intron1;Parent=g733.t1;
NC_088780.1_Calliphora_vicina_chromosome_1,_idCalVici1.1,_whole_genome_shotgun_sequence	AUGUSTUS	CDS	20278816	20278911	1	-	2	ID=g733.t1.CDS2;Parent=g733.t1;
NC_088780.1_Calliphora_vicina_chromosome_1,_idCalVici1.1,_whole_genome_shotgun_sequence	AUGUSTUS	exon	20278816	20278911	.	-	.	ID=g733.t1.exon2;Parent=g733.t1;
NC_088780.1_Calliphora_vicina_chromosome_1,_idCalVici1.1,_whole_genome_shotgun_sequence	AUGUSTUS	intron	20278912	20278967	1	-	.	ID=g733.t1.intron2;Parent=g733.t1;
NC_088780.1_Calliphora_vicina_chromosome_1,_idCalVici1.1,_whole_genome_shotgun_sequence	AUGUSTUS	CDS	20278968	20279170	1	-	1	ID=g733.t1.CDS3;Parent=g733.t1;
NC_088780.1_Calliphora_vicina_chromosome_1,_idCalVici1.1,_whole_genome_shotgun_sequence	AUGUSTUS	exon	20278968	20279170	.	-	.	ID=g733.t1.exon3;Parent=g733.t1;
NC_088780.1_Calliphora_vicina_chromosome_1,_idCalVici1.1,_whole_genome_shotgun_sequence	AUGUSTUS	intron	20279171	20280645	1	-	.	ID=g733.t1.intron3;Parent=g733.t1;
NC_088780.1_Calliphora_vicina_chromosome_1,_idCalVici1.1,_whole_genome_shotgun_sequence	AUGUSTUS	CDS	20280646	20281064	1	-	0	ID=g733.t1.CDS4;Parent=g733.t1;
NC_088780.1_Calliphora_vicina_chromosome_1,_idCalVici1.1,_whole_genome_shotgun_sequence	AUGUSTUS	exon	20280646	20281064	.	-	.	ID=g733.t1.exon4;Parent=g733.t1;
NC_088780.1_Calliphora_vicina_chromosome_1,_idCalVici1.1,_whole_genome_shotgun_sequence	AUGUSTUS	intron	20281065	20281554	1	-	.	ID=g733.t1.intron4;Parent=g733.t1;
NC_088780.1_Calliphora_vicina_chromosome_1,_idCalVici1.1,_whole_genome_shotgun_sequence	AUGUSTUS	CDS	20281555	20281706	1	-	2	ID=g733.t1.CDS5;Parent=g733.t1;
NC_088780.1_Calliphora_vicina_chromosome_1,_idCalVici1.1,_whole_genome_shotgun_sequence	AUGUSTUS	exon	20281555	20281706	.	-	.	ID=g733.t1.exon5;Parent=g733.t1;
NC_088780.1_Calliphora_vicina_chromosome_1,_idCalVici1.1,_whole_genome_shotgun_sequence	AUGUSTUS	intron	20281707	20281766	1	-	.	ID=g733.t1.intron5;Parent=g733.t1;
NC_088780.1_Calliphora_vicina_chromosome_1,_idCalVici1.1,_whole_genome_shotgun_sequence	AUGUSTUS	CDS	20281767	20281863	1	-	0	ID=g733.t1.CDS6;Parent=g733.t1;
NC_088780.1_Calliphora_vicina_chromosome_1,_idCalVici1.1,_whole_genome_shotgun_sequence	AUGUSTUS	exon	20281767	20281863	.	-	.	ID=g733.t1.exon6;Parent=g733.t1;
NC_088780.1_Calliphora_vicina_chromosome_1,_idCalVici1.1,_whole_genome_shotgun_sequence	AUGUSTUS	start_codon	20281861	20281863	.	-	0	ID=g733.t1.start1;Parent=g733.t1;
NC_088780.1_Calliphora_vicina_chromosome_1,_idCalVici1.1,_whole_genome_shotgun_sequence	AUGUSTUS	gene	20286900	20290083	.	+	.	ID=g734;
NC_088780.1_Calliphora_vicina_chromosome_1,_idCalVici1.1,_whole_genome_shotgun_sequence	AUGUSTUS	mRNA	20286900	20290083	1	+	.	ID=g734.t1;Parent=g734;
NC_088780.1_Calliphora_vicina_chromosome_1,_idCalVici1.1,_whole_genome_shotgun_sequence	AUGUSTUS	start_codon	20286900	20286902	.	+	0	ID=g734.t1.start1;Parent=g734.t1;
NC_088780.1_Calliphora_vicina_chromosome_1,_idCalVici1.1,_whole_genome_shotgun_sequence	AUGUSTUS	CDS	20286900	20288741	1	+	0	ID=g734.t1.CDS1;Parent=g734.t1;
NC_088780.1_Calliphora_vicina_chromosome_1,_idCalVici1.1,_whole_genome_shotgun_sequence	AUGUSTUS	exon	20286900	20288741	.	+	.	ID=g734.t1.exon1;Parent=g734.t1;
NC_088780.1_Calliphora_vicina_chromosome_1,_idCalVici1.1,_whole_genome_shotgun_sequence	AUGUSTUS	intron	20288742	20289840	1	+	.	ID=g734.t1.intron1;Parent=g734.t1;
NC_088780.1_Calliphora_vicina_chromosome_1,_idCalVici1.1,_whole_genome_shotgun_sequence	AUGUSTUS	CDS	20289841	20290083	1	+	0	ID=g734.t1.CDS2;Parent=g734.t1;
NC_088780.1_Calliphora_vicina_chromosome_1,_idCalVici1.1,_whole_genome_shotgun_sequence	AUGUSTUS	exon	20289841	20290083	.	+	.	ID=g734.t1.exon2;Parent=g734.t1;
NC_088780.1_Calliphora_vicina_chromosome_1,_idCalVici1.1,_whole_genome_shotgun_sequence	AUGUSTUS	stop_codon	20290081	20290083	.	+	0	ID=g734.t1.stop1;Parent=g734.t1;
NC_088780.1_Calliphora_vicina_chromosome_1,_idCalVici1.1,_whole_genome_shotgun_sequence	AUGUSTUS	gene	20291832	20293230	.	+	.	ID=g735;
NC_088780.1_Calliphora_vicina_chromosome_1,_idCalVici1.1,_whole_genome_shotgun_sequence	AUGUSTUS	mRNA	20291832	20293230	1	+	.	ID=g735.t1;Parent=g735;
NC_088780.1_Calliphora_vicina_chromosome_1,_idCalVici1.1,_whole_genome_shotgun_sequence	AUGUSTUS	start_codon	20291832	20291834	.	+	0	ID=g735.t1.start1;Parent=g735.t1;
NC_088780.1_Calliphora_vicina_chromosome_1,_idCalVici1.1,_whole_genome_shotgun_sequence	AUGUSTUS	CDS	20291832	20291969	1	+	0	ID=g735.t1.CDS1;Parent=g735.t1;
NC_088780.1_Calliphora_vicina_chromosome_1,_idCalVici1.1,_whole_genome_shotgun_sequence	AUGUSTUS	exon	20291832	20291969	.	+	.	ID=g735.t1.exon1;Parent=g735.t1;
NC_088780.1_Calliphora_vicina_chromosome_1,_idCalVici1.1,_whole_genome_shotgun_sequence	AUGUSTUS	intron	20291970	20292025	1	+	.	ID=g735.t1.intron1;Parent=g735.t1;
NC_088780.1_Calliphora_vicina_chromosome_1,_idCalVici1.1,_whole_genome_shotgun_sequence	AUGUSTUS	CDS	20292026	20292751	1	+	0	ID=g735.t1.CDS2;Parent=g735.t1;
NC_088780.1_Calliphora_vicina_chromosome_1,_idCalVici1.1,_whole_genome_shotgun_sequence	AUGUSTUS	exon	20292026	20292751	.	+	.	ID=g735.t1.exon2;Parent=g735.t1;
NC_088780.1_Calliphora_vicina_chromosome_1,_idCalVici1.1,_whole_genome_shotgun_sequence	AUGUSTUS	intron	20292752	20292813	1	+	.	ID=g735.t1.intron2;Parent=g735.t1;
NC_088780.1_Calliphora_vicina_chromosome_1,_idCalVici1.1,_whole_genome_shotgun_sequence	AUGUSTUS	CDS	20292814	20293230	1	+	0	ID=g735.t1.CDS3;Parent=g735.t1;
NC_088780.1_Calliphora_vicina_chromosome_1,_idCalVici1.1,_whole_genome_shotgun_sequence	AUGUSTUS	exon	20292814	20293230	.	+	.	ID=g735.t1.exon3;Parent=g735.t1;
NC_088780.1_Calliphora_vicina_chromosome_1,_idCalVici1.1,_whole_genome_shotgun_sequence	AUGUSTUS	stop_codon	20293228	20293230	.	+	0	ID=g735.t1.stop1;Parent=g735.t1;
NC_088780.1_Calliphora_vicina_chromosome_1,_idCalVici1.1,_whole_genome_shotgun_sequence	AUGUSTUS	gene	20326563	20358036	.	+	.	ID=g736;
NC_088780.1_Calliphora_vicina_chromosome_1,_idCalVici1.1,_whole_genome_shotgun_sequence	AUGUSTUS	mRNA	20326563	20358036	0.73	+	.	ID=g736.t1;Parent=g736;
NC_088780.1_Calliphora_vicina_chromosome_1,_idCalVici1.1,_whole_genome_shotgun_sequence	AUGUSTUS	start_codon	20326563	20326565	.	+	0	ID=g736.t1.start1;Parent=g736.t1;
NC_088780.1_Calliphora_vicina_chromosome_1,_idCalVici1.1,_whole_genome_shotgun_sequence	AUGUSTUS	CDS	20326563	20327038	1	+	0	ID=g736.t1.CDS1;Parent=g736.t1;
NC_088780.1_Calliphora_vicina_chromosome_1,_idCalVici1.1,_whole_genome_shotgun_sequence	AUGUSTUS	exon	20326563	20327038	.	+	.	ID=g736.t1.exon1;Parent=g736.t1;
NC_088780.1_Calliphora_vicina_chromosome_1,_idCalVici1.1,_whole_genome_shotgun_sequence	AUGUSTUS	intron	20327039	20344194	1	+	.	ID=g736.t1.intron1;Parent=g736.t1;
NC_088780.1_Calliphora_vicina_chromosome_1,_idCalVici1.1,_whole_genome_shotgun_sequence	AUGUSTUS	CDS	20344195	20344354	1	+	1	ID=g736.t1.CDS2;Parent=g736.t1;
NC_088780.1_Calliphora_vicina_chromosome_1,_idCalVici1.1,_whole_genome_shotgun_sequence	AUGUSTUS	exon	20344195	20344354	.	+	.	ID=g736.t1.exon2;Parent=g736.t1;
NC_088780.1_Calliphora_vicina_chromosome_1,_idCalVici1.1,_whole_genome_shotgun_sequence	AUGUSTUS	intron	20344355	20353118	0.8	+	.	ID=g736.t1.intron2;Parent=g736.t1;
NC_088780.1_Calliphora_vicina_chromosome_1,_idCalVici1.1,_whole_genome_shotgun_sequence	AUGUSTUS	CDS	20353119	20353184	0.78	+	0	ID=g736.t1.CDS3;Parent=g736.t1;
NC_088780.1_Calliphora_vicina_chromosome_1,_idCalVici1.1,_whole_genome_shotgun_sequence	AUGUSTUS	exon	20353119	20353184	.	+	.	ID=g736.t1.exon3;Parent=g736.t1;
NC_088780.1_Calliphora_vicina_chromosome_1,_idCalVici1.1,_whole_genome_shotgun_sequence	AUGUSTUS	intron	20353185	20356522	0.73	+	.	ID=g736.t1.intron3;Parent=g736.t1;
NC_088780.1_Calliphora_vicina_chromosome_1,_idCalVici1.1,_whole_genome_shotgun_sequence	AUGUSTUS	CDS	20356523	20356677	1	+	0	ID=g736.t1.CDS4;Parent=g736.t1;
NC_088780.1_Calliphora_vicina_chromosome_1,_idCalVici1.1,_whole_genome_shotgun_sequence	AUGUSTUS	exon	20356523	20356677	.	+	.	ID=g736.t1.exon4;Parent=g736.t1;
NC_088780.1_Calliphora_vicina_chromosome_1,_idCalVici1.1,_whole_genome_shotgun_sequence	AUGUSTUS	intron	20356678	20356746	1	+	.	ID=g736.t1.intron4;Parent=g736.t1;
NC_088780.1_Calliphora_vicina_chromosome_1,_idCalVici1.1,_whole_genome_shotgun_sequence	AUGUSTUS	CDS	20356747	20356996	1	+	1	ID=g736.t1.CDS5;Parent=g736.t1;
NC_088780.1_Calliphora_vicina_chromosome_1,_idCalVici1.1,_whole_genome_shotgun_sequence	AUGUSTUS	exon	20356747	20356996	.	+	.	ID=g736.t1.exon5;Parent=g736.t1;
NC_088780.1_Calliphora_vicina_chromosome_1,_idCalVici1.1,_whole_genome_shotgun_sequence	AUGUSTUS	intron	20356997	20357060	1	+	.	ID=g736.t1.intron5;Parent=g736.t1;
NC_088780.1_Calliphora_vicina_chromosome_1,_idCalVici1.1,_whole_genome_shotgun_sequence	AUGUSTUS	CDS	20357061	20357444	1	+	0	ID=g736.t1.CDS6;Parent=g736.t1;
NC_088780.1_Calliphora_vicina_chromosome_1,_idCalVici1.1,_whole_genome_shotgun_sequence	AUGUSTUS	exon	20357061	20357444	.	+	.	ID=g736.t1.exon6;Parent=g736.t1;
NC_088780.1_Calliphora_vicina_chromosome_1,_idCalVici1.1,_whole_genome_shotgun_sequence	AUGUSTUS	intron	20357445	20357513	1	+	.	ID=g736.t1.intron6;Parent=g736.t1;
NC_088780.1_Calliphora_vicina_chromosome_1,_idCalVici1.1,_whole_genome_shotgun_sequence	AUGUSTUS	CDS	20357514	20357701	1	+	0	ID=g736.t1.CDS7;Parent=g736.t1;
NC_088780.1_Calliphora_vicina_chromosome_1,_idCalVici1.1,_whole_genome_shotgun_sequence	AUGUSTUS	exon	20357514	20357701	.	+	.	ID=g736.t1.exon7;Parent=g736.t1;
NC_088780.1_Calliphora_vicina_chromosome_1,_idCalVici1.1,_whole_genome_shotgun_sequence	AUGUSTUS	intron	20357702	20357765	1	+	.	ID=g736.t1.intron7;Parent=g736.t1;
NC_088780.1_Calliphora_vicina_chromosome_1,_idCalVici1.1,_whole_genome_shotgun_sequence	AUGUSTUS	CDS	20357766	20358036	1	+	1	ID=g736.t1.CDS8;Parent=g736.t1;
NC_088780.1_Calliphora_vicina_chromosome_1,_idCalVici1.1,_whole_genome_shotgun_sequence	AUGUSTUS	exon	20357766	20358036	.	+	.	ID=g736.t1.exon8;Parent=g736.t1;
NC_088780.1_Calliphora_vicina_chromosome_1,_idCalVici1.1,_whole_genome_shotgun_sequence	AUGUSTUS	stop_codon	20358034	20358036	.	+	0	ID=g736.t1.stop1;Parent=g736.t1;
NC_088780.1_Calliphora_vicina_chromosome_1,_idCalVici1.1,_whole_genome_shotgun_sequence	AUGUSTUS	gene	20368251	20370047	.	+	.	ID=g737;
NC_088780.1_Calliphora_vicina_chromosome_1,_idCalVici1.1,_whole_genome_shotgun_sequence	AUGUSTUS	mRNA	20368251	20370047	1	+	.	ID=g737.t1;Parent=g737;
NC_088780.1_Calliphora_vicina_chromosome_1,_idCalVici1.1,_whole_genome_shotgun_sequence	AUGUSTUS	start_codon	20368251	20368253	.	+	0	ID=g737.t1.start1;Parent=g737.t1;
NC_088780.1_Calliphora_vicina_chromosome_1,_idCalVici1.1,_whole_genome_shotgun_sequence	AUGUSTUS	CDS	20368251	20368307	1	+	0	ID=g737.t1.CDS1;Parent=g737.t1;
NC_088780.1_Calliphora_vicina_chromosome_1,_idCalVici1.1,_whole_genome_shotgun_sequence	AUGUSTUS	exon	20368251	20368307	.	+	.	ID=g737.t1.exon1;Parent=g737.t1;
NC_088780.1_Calliphora_vicina_chromosome_1,_idCalVici1.1,_whole_genome_shotgun_sequence	AUGUSTUS	intron	20368308	20368378	1	+	.	ID=g737.t1.intron1;Parent=g737.t1;
NC_088780.1_Calliphora_vicina_chromosome_1,_idCalVici1.1,_whole_genome_shotgun_sequence	AUGUSTUS	CDS	20368379	20368498	1	+	0	ID=g737.t1.CDS2;Parent=g737.t1;
NC_088780.1_Calliphora_vicina_chromosome_1,_idCalVici1.1,_whole_genome_shotgun_sequence	AUGUSTUS	exon	20368379	20368498	.	+	.	ID=g737.t1.exon2;Parent=g737.t1;
NC_088780.1_Calliphora_vicina_chromosome_1,_idCalVici1.1,_whole_genome_shotgun_sequence	AUGUSTUS	intron	20368499	20368560	1	+	.	ID=g737.t1.intron2;Parent=g737.t1;
NC_088780.1_Calliphora_vicina_chromosome_1,_idCalVici1.1,_whole_genome_shotgun_sequence	AUGUSTUS	CDS	20368561	20368715	1	+	0	ID=g737.t1.CDS3;Parent=g737.t1;
NC_088780.1_Calliphora_vicina_chromosome_1,_idCalVici1.1,_whole_genome_shotgun_sequence	AUGUSTUS	exon	20368561	20368715	.	+	.	ID=g737.t1.exon3;Parent=g737.t1;
NC_088780.1_Calliphora_vicina_chromosome_1,_idCalVici1.1,_whole_genome_shotgun_sequence	AUGUSTUS	intron	20368716	20368783	1	+	.	ID=g737.t1.intron3;Parent=g737.t1;
NC_088780.1_Calliphora_vicina_chromosome_1,_idCalVici1.1,_whole_genome_shotgun_sequence	AUGUSTUS	CDS	20368784	20369033	1	+	1	ID=g737.t1.CDS4;Parent=g737.t1;
NC_088780.1_Calliphora_vicina_chromosome_1,_idCalVici1.1,_whole_genome_shotgun_sequence	AUGUSTUS	exon	20368784	20369033	.	+	.	ID=g737.t1.exon4;Parent=g737.t1;
NC_088780.1_Calliphora_vicina_chromosome_1,_idCalVici1.1,_whole_genome_shotgun_sequence	AUGUSTUS	intron	20369034	20369099	1	+	.	ID=g737.t1.intron4;Parent=g737.t1;
NC_088780.1_Calliphora_vicina_chromosome_1,_idCalVici1.1,_whole_genome_shotgun_sequence	AUGUSTUS	CDS	20369100	20369474	1	+	0	ID=g737.t1.CDS5;Parent=g737.t1;
NC_088780.1_Calliphora_vicina_chromosome_1,_idCalVici1.1,_whole_genome_shotgun_sequence	AUGUSTUS	exon	20369100	20369474	.	+	.	ID=g737.t1.exon5;Parent=g737.t1;
NC_088780.1_Calliphora_vicina_chromosome_1,_idCalVici1.1,_whole_genome_shotgun_sequence	AUGUSTUS	intron	20369475	20369537	1	+	.	ID=g737.t1.intron5;Parent=g737.t1;
NC_088780.1_Calliphora_vicina_chromosome_1,_idCalVici1.1,_whole_genome_shotgun_sequence	AUGUSTUS	CDS	20369538	20369707	1	+	0	ID=g737.t1.CDS6;Parent=g737.t1;
NC_088780.1_Calliphora_vicina_chromosome_1,_idCalVici1.1,_whole_genome_shotgun_sequence	AUGUSTUS	exon	20369538	20369707	.	+	.	ID=g737.t1.exon6;Parent=g737.t1;
NC_088780.1_Calliphora_vicina_chromosome_1,_idCalVici1.1,_whole_genome_shotgun_sequence	AUGUSTUS	intron	20369708	20369761	1	+	.	ID=g737.t1.intron6;Parent=g737.t1;
NC_088780.1_Calliphora_vicina_chromosome_1,_idCalVici1.1,_whole_genome_shotgun_sequence	AUGUSTUS	CDS	20369762	20370047	1	+	1	ID=g737.t1.CDS7;Parent=g737.t1;
NC_088780.1_Calliphora_vicina_chromosome_1,_idCalVici1.1,_whole_genome_shotgun_sequence	AUGUSTUS	exon	20369762	20370047	.	+	.	ID=g737.t1.exon7;Parent=g737.t1;
NC_088780.1_Calliphora_vicina_chromosome_1,_idCalVici1.1,_whole_genome_shotgun_sequence	AUGUSTUS	stop_codon	20370045	20370047	.	+	0	ID=g737.t1.stop1;Parent=g737.t1;
NC_088780.1_Calliphora_vicina_chromosome_1,_idCalVici1.1,_whole_genome_shotgun_sequence	AUGUSTUS	gene	20370222	20373367	.	+	.	ID=g738;
NC_088780.1_Calliphora_vicina_chromosome_1,_idCalVici1.1,_whole_genome_shotgun_sequence	AUGUSTUS	mRNA	20370222	20373367	1	+	.	ID=g738.t1;Parent=g738;
NC_088780.1_Calliphora_vicina_chromosome_1,_idCalVici1.1,_whole_genome_shotgun_sequence	AUGUSTUS	start_codon	20370222	20370224	.	+	0	ID=g738.t1.start1;Parent=g738.t1;
NC_088780.1_Calliphora_vicina_chromosome_1,_idCalVici1.1,_whole_genome_shotgun_sequence	AUGUSTUS	CDS	20370222	20370278	1	+	0	ID=g738.t1.CDS1;Parent=g738.t1;
NC_088780.1_Calliphora_vicina_chromosome_1,_idCalVici1.1,_whole_genome_shotgun_sequence	AUGUSTUS	exon	20370222	20370278	.	+	.	ID=g738.t1.exon1;Parent=g738.t1;
NC_088780.1_Calliphora_vicina_chromosome_1,_idCalVici1.1,_whole_genome_shotgun_sequence	AUGUSTUS	intron	20370279	20371595	1	+	.	ID=g738.t1.intron1;Parent=g738.t1;
NC_088780.1_Calliphora_vicina_chromosome_1,_idCalVici1.1,_whole_genome_shotgun_sequence	AUGUSTUS	CDS	20371596	20371647	1	+	0	ID=g738.t1.CDS2;Parent=g738.t1;
NC_088780.1_Calliphora_vicina_chromosome_1,_idCalVici1.1,_whole_genome_shotgun_sequence	AUGUSTUS	exon	20371596	20371647	.	+	.	ID=g738.t1.exon2;Parent=g738.t1;
NC_088780.1_Calliphora_vicina_chromosome_1,_idCalVici1.1,_whole_genome_shotgun_sequence	AUGUSTUS	intron	20371648	20371739	1	+	.	ID=g738.t1.intron2;Parent=g738.t1;
NC_088780.1_Calliphora_vicina_chromosome_1,_idCalVici1.1,_whole_genome_shotgun_sequence	AUGUSTUS	CDS	20371740	20371807	1	+	2	ID=g738.t1.CDS3;Parent=g738.t1;
NC_088780.1_Calliphora_vicina_chromosome_1,_idCalVici1.1,_whole_genome_shotgun_sequence	AUGUSTUS	exon	20371740	20371807	.	+	.	ID=g738.t1.exon3;Parent=g738.t1;
NC_088780.1_Calliphora_vicina_chromosome_1,_idCalVici1.1,_whole_genome_shotgun_sequence	AUGUSTUS	intron	20371808	20371879	1	+	.	ID=g738.t1.intron3;Parent=g738.t1;
NC_088780.1_Calliphora_vicina_chromosome_1,_idCalVici1.1,_whole_genome_shotgun_sequence	AUGUSTUS	CDS	20371880	20372034	1	+	0	ID=g738.t1.CDS4;Parent=g738.t1;
NC_088780.1_Calliphora_vicina_chromosome_1,_idCalVici1.1,_whole_genome_shotgun_sequence	AUGUSTUS	exon	20371880	20372034	.	+	.	ID=g738.t1.exon4;Parent=g738.t1;
NC_088780.1_Calliphora_vicina_chromosome_1,_idCalVici1.1,_whole_genome_shotgun_sequence	AUGUSTUS	intron	20372035	20372100	1	+	.	ID=g738.t1.intron4;Parent=g738.t1;
NC_088780.1_Calliphora_vicina_chromosome_1,_idCalVici1.1,_whole_genome_shotgun_sequence	AUGUSTUS	CDS	20372101	20372350	1	+	1	ID=g738.t1.CDS5;Parent=g738.t1;
NC_088780.1_Calliphora_vicina_chromosome_1,_idCalVici1.1,_whole_genome_shotgun_sequence	AUGUSTUS	exon	20372101	20372350	.	+	.	ID=g738.t1.exon5;Parent=g738.t1;
NC_088780.1_Calliphora_vicina_chromosome_1,_idCalVici1.1,_whole_genome_shotgun_sequence	AUGUSTUS	intron	20372351	20372410	1	+	.	ID=g738.t1.intron5;Parent=g738.t1;
NC_088780.1_Calliphora_vicina_chromosome_1,_idCalVici1.1,_whole_genome_shotgun_sequence	AUGUSTUS	CDS	20372411	20372791	1	+	0	ID=g738.t1.CDS6;Parent=g738.t1;
NC_088780.1_Calliphora_vicina_chromosome_1,_idCalVici1.1,_whole_genome_shotgun_sequence	AUGUSTUS	exon	20372411	20372791	.	+	.	ID=g738.t1.exon6;Parent=g738.t1;
NC_088780.1_Calliphora_vicina_chromosome_1,_idCalVici1.1,_whole_genome_shotgun_sequence	AUGUSTUS	intron	20372792	20372850	1	+	.	ID=g738.t1.intron6;Parent=g738.t1;
NC_088780.1_Calliphora_vicina_chromosome_1,_idCalVici1.1,_whole_genome_shotgun_sequence	AUGUSTUS	CDS	20372851	20373011	1	+	0	ID=g738.t1.CDS7;Parent=g738.t1;
NC_088780.1_Calliphora_vicina_chromosome_1,_idCalVici1.1,_whole_genome_shotgun_sequence	AUGUSTUS	exon	20372851	20373011	.	+	.	ID=g738.t1.exon7;Parent=g738.t1;
NC_088780.1_Calliphora_vicina_chromosome_1,_idCalVici1.1,_whole_genome_shotgun_sequence	AUGUSTUS	intron	20373012	20373069	1	+	.	ID=g738.t1.intron7;Parent=g738.t1;
NC_088780.1_Calliphora_vicina_chromosome_1,_idCalVici1.1,_whole_genome_shotgun_sequence	AUGUSTUS	CDS	20373070	20373367	1	+	1	ID=g738.t1.CDS8;Parent=g738.t1;
NC_088780.1_Calliphora_vicina_chromosome_1,_idCalVici1.1,_whole_genome_shotgun_sequence	AUGUSTUS	exon	20373070	20373367	.	+	.	ID=g738.t1.exon8;Parent=g738.t1;
NC_088780.1_Calliphora_vicina_chromosome_1,_idCalVici1.1,_whole_genome_shotgun_sequence	AUGUSTUS	stop_codon	20373365	20373367	.	+	0	ID=g738.t1.stop1;Parent=g738.t1;
NC_088780.1_Calliphora_vicina_chromosome_1,_idCalVici1.1,_whole_genome_shotgun_sequence	AUGUSTUS	gene	20377749	20379510	.	+	.	ID=g739;
NC_088780.1_Calliphora_vicina_chromosome_1,_idCalVici1.1,_whole_genome_shotgun_sequence	AUGUSTUS	mRNA	20377749	20379510	0.99	+	.	ID=g739.t1;Parent=g739;
NC_088780.1_Calliphora_vicina_chromosome_1,_idCalVici1.1,_whole_genome_shotgun_sequence	AUGUSTUS	start_codon	20377749	20377751	.	+	0	ID=g739.t1.start1;Parent=g739.t1;
NC_088780.1_Calliphora_vicina_chromosome_1,_idCalVici1.1,_whole_genome_shotgun_sequence	AUGUSTUS	CDS	20377749	20377800	0.99	+	0	ID=g739.t1.CDS1;Parent=g739.t1;
NC_088780.1_Calliphora_vicina_chromosome_1,_idCalVici1.1,_whole_genome_shotgun_sequence	AUGUSTUS	exon	20377749	20377800	.	+	.	ID=g739.t1.exon1;Parent=g739.t1;
NC_088780.1_Calliphora_vicina_chromosome_1,_idCalVici1.1,_whole_genome_shotgun_sequence	AUGUSTUS	intron	20377801	20377875	1	+	.	ID=g739.t1.intron1;Parent=g739.t1;
NC_088780.1_Calliphora_vicina_chromosome_1,_idCalVici1.1,_whole_genome_shotgun_sequence	AUGUSTUS	CDS	20377876	20377943	1	+	2	ID=g739.t1.CDS2;Parent=g739.t1;
NC_088780.1_Calliphora_vicina_chromosome_1,_idCalVici1.1,_whole_genome_shotgun_sequence	AUGUSTUS	exon	20377876	20377943	.	+	.	ID=g739.t1.exon2;Parent=g739.t1;
NC_088780.1_Calliphora_vicina_chromosome_1,_idCalVici1.1,_whole_genome_shotgun_sequence	AUGUSTUS	intron	20377944	20378004	1	+	.	ID=g739.t1.intron2;Parent=g739.t1;
NC_088780.1_Calliphora_vicina_chromosome_1,_idCalVici1.1,_whole_genome_shotgun_sequence	AUGUSTUS	CDS	20378005	20378159	1	+	0	ID=g739.t1.CDS3;Parent=g739.t1;
NC_088780.1_Calliphora_vicina_chromosome_1,_idCalVici1.1,_whole_genome_shotgun_sequence	AUGUSTUS	exon	20378005	20378159	.	+	.	ID=g739.t1.exon3;Parent=g739.t1;
NC_088780.1_Calliphora_vicina_chromosome_1,_idCalVici1.1,_whole_genome_shotgun_sequence	AUGUSTUS	intron	20378160	20378215	1	+	.	ID=g739.t1.intron3;Parent=g739.t1;
NC_088780.1_Calliphora_vicina_chromosome_1,_idCalVici1.1,_whole_genome_shotgun_sequence	AUGUSTUS	CDS	20378216	20378465	1	+	1	ID=g739.t1.CDS4;Parent=g739.t1;
NC_088780.1_Calliphora_vicina_chromosome_1,_idCalVici1.1,_whole_genome_shotgun_sequence	AUGUSTUS	exon	20378216	20378465	.	+	.	ID=g739.t1.exon4;Parent=g739.t1;
NC_088780.1_Calliphora_vicina_chromosome_1,_idCalVici1.1,_whole_genome_shotgun_sequence	AUGUSTUS	intron	20378466	20378528	1	+	.	ID=g739.t1.intron4;Parent=g739.t1;
NC_088780.1_Calliphora_vicina_chromosome_1,_idCalVici1.1,_whole_genome_shotgun_sequence	AUGUSTUS	CDS	20378529	20378909	1	+	0	ID=g739.t1.CDS5;Parent=g739.t1;
NC_088780.1_Calliphora_vicina_chromosome_1,_idCalVici1.1,_whole_genome_shotgun_sequence	AUGUSTUS	exon	20378529	20378909	.	+	.	ID=g739.t1.exon5;Parent=g739.t1;
NC_088780.1_Calliphora_vicina_chromosome_1,_idCalVici1.1,_whole_genome_shotgun_sequence	AUGUSTUS	intron	20378910	20378978	1	+	.	ID=g739.t1.intron5;Parent=g739.t1;
NC_088780.1_Calliphora_vicina_chromosome_1,_idCalVici1.1,_whole_genome_shotgun_sequence	AUGUSTUS	CDS	20378979	20379139	1	+	0	ID=g739.t1.CDS6;Parent=g739.t1;
NC_088780.1_Calliphora_vicina_chromosome_1,_idCalVici1.1,_whole_genome_shotgun_sequence	AUGUSTUS	exon	20378979	20379139	.	+	.	ID=g739.t1.exon6;Parent=g739.t1;
NC_088780.1_Calliphora_vicina_chromosome_1,_idCalVici1.1,_whole_genome_shotgun_sequence	AUGUSTUS	intron	20379140	20379203	1	+	.	ID=g739.t1.intron6;Parent=g739.t1;
NC_088780.1_Calliphora_vicina_chromosome_1,_idCalVici1.1,_whole_genome_shotgun_sequence	AUGUSTUS	CDS	20379204	20379510	1	+	1	ID=g739.t1.CDS7;Parent=g739.t1;
NC_088780.1_Calliphora_vicina_chromosome_1,_idCalVici1.1,_whole_genome_shotgun_sequence	AUGUSTUS	exon	20379204	20379510	.	+	.	ID=g739.t1.exon7;Parent=g739.t1;
NC_088780.1_Calliphora_vicina_chromosome_1,_idCalVici1.1,_whole_genome_shotgun_sequence	AUGUSTUS	stop_codon	20379508	20379510	.	+	0	ID=g739.t1.stop1;Parent=g739.t1;
NC_088780.1_Calliphora_vicina_chromosome_1,_idCalVici1.1,_whole_genome_shotgun_sequence	AUGUSTUS	gene	20380268	20386295	.	+	.	ID=g740;
NC_088780.1_Calliphora_vicina_chromosome_1,_idCalVici1.1,_whole_genome_shotgun_sequence	AUGUSTUS	mRNA	20380268	20386295	1	+	.	ID=g740.t1;Parent=g740;
NC_088780.1_Calliphora_vicina_chromosome_1,_idCalVici1.1,_whole_genome_shotgun_sequence	AUGUSTUS	start_codon	20380268	20380270	.	+	0	ID=g740.t1.start1;Parent=g740.t1;
NC_088780.1_Calliphora_vicina_chromosome_1,_idCalVici1.1,_whole_genome_shotgun_sequence	AUGUSTUS	CDS	20380268	20380306	1	+	0	ID=g740.t1.CDS1;Parent=g740.t1;
NC_088780.1_Calliphora_vicina_chromosome_1,_idCalVici1.1,_whole_genome_shotgun_sequence	AUGUSTUS	exon	20380268	20380306	.	+	.	ID=g740.t1.exon1;Parent=g740.t1;
NC_088780.1_Calliphora_vicina_chromosome_1,_idCalVici1.1,_whole_genome_shotgun_sequence	AUGUSTUS	intron	20380307	20380378	1	+	.	ID=g740.t1.intron1;Parent=g740.t1;
NC_088780.1_Calliphora_vicina_chromosome_1,_idCalVici1.1,_whole_genome_shotgun_sequence	AUGUSTUS	CDS	20380379	20380430	1	+	0	ID=g740.t1.CDS2;Parent=g740.t1;
NC_088780.1_Calliphora_vicina_chromosome_1,_idCalVici1.1,_whole_genome_shotgun_sequence	AUGUSTUS	exon	20380379	20380430	.	+	.	ID=g740.t1.exon2;Parent=g740.t1;
NC_088780.1_Calliphora_vicina_chromosome_1,_idCalVici1.1,_whole_genome_shotgun_sequence	AUGUSTUS	intron	20380431	20380501	1	+	.	ID=g740.t1.intron2;Parent=g740.t1;
NC_088780.1_Calliphora_vicina_chromosome_1,_idCalVici1.1,_whole_genome_shotgun_sequence	AUGUSTUS	CDS	20380502	20380569	1	+	2	ID=g740.t1.CDS3;Parent=g740.t1;
NC_088780.1_Calliphora_vicina_chromosome_1,_idCalVici1.1,_whole_genome_shotgun_sequence	AUGUSTUS	exon	20380502	20380569	.	+	.	ID=g740.t1.exon3;Parent=g740.t1;
NC_088780.1_Calliphora_vicina_chromosome_1,_idCalVici1.1,_whole_genome_shotgun_sequence	AUGUSTUS	intron	20380570	20384822	1	+	.	ID=g740.t1.intron3;Parent=g740.t1;
NC_088780.1_Calliphora_vicina_chromosome_1,_idCalVici1.1,_whole_genome_shotgun_sequence	AUGUSTUS	CDS	20384823	20384977	1	+	0	ID=g740.t1.CDS4;Parent=g740.t1;
NC_088780.1_Calliphora_vicina_chromosome_1,_idCalVici1.1,_whole_genome_shotgun_sequence	AUGUSTUS	exon	20384823	20384977	.	+	.	ID=g740.t1.exon4;Parent=g740.t1;
NC_088780.1_Calliphora_vicina_chromosome_1,_idCalVici1.1,_whole_genome_shotgun_sequence	AUGUSTUS	intron	20384978	20385049	1	+	.	ID=g740.t1.intron4;Parent=g740.t1;
NC_088780.1_Calliphora_vicina_chromosome_1,_idCalVici1.1,_whole_genome_shotgun_sequence	AUGUSTUS	CDS	20385050	20385299	1	+	1	ID=g740.t1.CDS5;Parent=g740.t1;
NC_088780.1_Calliphora_vicina_chromosome_1,_idCalVici1.1,_whole_genome_shotgun_sequence	AUGUSTUS	exon	20385050	20385299	.	+	.	ID=g740.t1.exon5;Parent=g740.t1;
NC_088780.1_Calliphora_vicina_chromosome_1,_idCalVici1.1,_whole_genome_shotgun_sequence	AUGUSTUS	intron	20385300	20385366	1	+	.	ID=g740.t1.intron5;Parent=g740.t1;
NC_088780.1_Calliphora_vicina_chromosome_1,_idCalVici1.1,_whole_genome_shotgun_sequence	AUGUSTUS	CDS	20385367	20385747	1	+	0	ID=g740.t1.CDS6;Parent=g740.t1;
NC_088780.1_Calliphora_vicina_chromosome_1,_idCalVici1.1,_whole_genome_shotgun_sequence	AUGUSTUS	exon	20385367	20385747	.	+	.	ID=g740.t1.exon6;Parent=g740.t1;
NC_088780.1_Calliphora_vicina_chromosome_1,_idCalVici1.1,_whole_genome_shotgun_sequence	AUGUSTUS	intron	20385748	20385810	1	+	.	ID=g740.t1.intron6;Parent=g740.t1;
NC_088780.1_Calliphora_vicina_chromosome_1,_idCalVici1.1,_whole_genome_shotgun_sequence	AUGUSTUS	CDS	20385811	20385980	1	+	0	ID=g740.t1.CDS7;Parent=g740.t1;
NC_088780.1_Calliphora_vicina_chromosome_1,_idCalVici1.1,_whole_genome_shotgun_sequence	AUGUSTUS	exon	20385811	20385980	.	+	.	ID=g740.t1.exon7;Parent=g740.t1;
NC_088780.1_Calliphora_vicina_chromosome_1,_idCalVici1.1,_whole_genome_shotgun_sequence	AUGUSTUS	intron	20385981	20386048	1	+	.	ID=g740.t1.intron7;Parent=g740.t1;
NC_088780.1_Calliphora_vicina_chromosome_1,_idCalVici1.1,_whole_genome_shotgun_sequence	AUGUSTUS	CDS	20386049	20386295	1	+	1	ID=g740.t1.CDS8;Parent=g740.t1;
NC_088780.1_Calliphora_vicina_chromosome_1,_idCalVici1.1,_whole_genome_shotgun_sequence	AUGUSTUS	exon	20386049	20386295	.	+	.	ID=g740.t1.exon8;Parent=g740.t1;
NC_088780.1_Calliphora_vicina_chromosome_1,_idCalVici1.1,_whole_genome_shotgun_sequence	AUGUSTUS	stop_codon	20386293	20386295	.	+	0	ID=g740.t1.stop1;Parent=g740.t1;
NC_088780.1_Calliphora_vicina_chromosome_1,_idCalVici1.1,_whole_genome_shotgun_sequence	AUGUSTUS	gene	20386590	20386859	.	+	.	ID=g741;
NC_088780.1_Calliphora_vicina_chromosome_1,_idCalVici1.1,_whole_genome_shotgun_sequence	AUGUSTUS	mRNA	20386590	20386859	1	+	.	ID=g741.t1;Parent=g741;
NC_088780.1_Calliphora_vicina_chromosome_1,_idCalVici1.1,_whole_genome_shotgun_sequence	AUGUSTUS	start_codon	20386590	20386592	.	+	0	ID=g741.t1.start1;Parent=g741.t1;
NC_088780.1_Calliphora_vicina_chromosome_1,_idCalVici1.1,_whole_genome_shotgun_sequence	AUGUSTUS	CDS	20386590	20386859	1	+	0	ID=g741.t1.CDS1;Parent=g741.t1;
NC_088780.1_Calliphora_vicina_chromosome_1,_idCalVici1.1,_whole_genome_shotgun_sequence	AUGUSTUS	exon	20386590	20386859	.	+	.	ID=g741.t1.exon1;Parent=g741.t1;
NC_088780.1_Calliphora_vicina_chromosome_1,_idCalVici1.1,_whole_genome_shotgun_sequence	AUGUSTUS	stop_codon	20386857	20386859	.	+	0	ID=g741.t1.stop1;Parent=g741.t1;
NC_088780.1_Calliphora_vicina_chromosome_1,_idCalVici1.1,_whole_genome_shotgun_sequence	AUGUSTUS	gene	20390011	20394681	.	+	.	ID=g742;
NC_088780.1_Calliphora_vicina_chromosome_1,_idCalVici1.1,_whole_genome_shotgun_sequence	AUGUSTUS	mRNA	20390011	20394681	1	+	.	ID=g742.t1;Parent=g742;
NC_088780.1_Calliphora_vicina_chromosome_1,_idCalVici1.1,_whole_genome_shotgun_sequence	AUGUSTUS	start_codon	20390011	20390013	.	+	0	ID=g742.t1.start1;Parent=g742.t1;
NC_088780.1_Calliphora_vicina_chromosome_1,_idCalVici1.1,_whole_genome_shotgun_sequence	AUGUSTUS	CDS	20390011	20391298	1	+	0	ID=g742.t1.CDS1;Parent=g742.t1;
NC_088780.1_Calliphora_vicina_chromosome_1,_idCalVici1.1,_whole_genome_shotgun_sequence	AUGUSTUS	exon	20390011	20391298	.	+	.	ID=g742.t1.exon1;Parent=g742.t1;
NC_088780.1_Calliphora_vicina_chromosome_1,_idCalVici1.1,_whole_genome_shotgun_sequence	AUGUSTUS	intron	20391299	20393506	1	+	.	ID=g742.t1.intron1;Parent=g742.t1;
NC_088780.1_Calliphora_vicina_chromosome_1,_idCalVici1.1,_whole_genome_shotgun_sequence	AUGUSTUS	CDS	20393507	20394681	1	+	2	ID=g742.t1.CDS2;Parent=g742.t1;
NC_088780.1_Calliphora_vicina_chromosome_1,_idCalVici1.1,_whole_genome_shotgun_sequence	AUGUSTUS	exon	20393507	20394681	.	+	.	ID=g742.t1.exon2;Parent=g742.t1;
NC_088780.1_Calliphora_vicina_chromosome_1,_idCalVici1.1,_whole_genome_shotgun_sequence	AUGUSTUS	stop_codon	20394679	20394681	.	+	0	ID=g742.t1.stop1;Parent=g742.t1;
NC_088780.1_Calliphora_vicina_chromosome_1,_idCalVici1.1,_whole_genome_shotgun_sequence	AUGUSTUS	gene	20424871	20433573	.	-	.	ID=g743;
NC_088780.1_Calliphora_vicina_chromosome_1,_idCalVici1.1,_whole_genome_shotgun_sequence	AUGUSTUS	mRNA	20424871	20433573	1	-	.	ID=g743.t1;Parent=g743;
NC_088780.1_Calliphora_vicina_chromosome_1,_idCalVici1.1,_whole_genome_shotgun_sequence	AUGUSTUS	stop_codon	20424871	20424873	.	-	0	ID=g743.t1.stop1;Parent=g743.t1;
NC_088780.1_Calliphora_vicina_chromosome_1,_idCalVici1.1,_whole_genome_shotgun_sequence	AUGUSTUS	CDS	20424871	20425105	1	-	1	ID=g743.t1.CDS1;Parent=g743.t1;
NC_088780.1_Calliphora_vicina_chromosome_1,_idCalVici1.1,_whole_genome_shotgun_sequence	AUGUSTUS	exon	20424871	20425105	.	-	.	ID=g743.t1.exon1;Parent=g743.t1;
NC_088780.1_Calliphora_vicina_chromosome_1,_idCalVici1.1,_whole_genome_shotgun_sequence	AUGUSTUS	intron	20425106	20425173	1	-	.	ID=g743.t1.intron1;Parent=g743.t1;
NC_088780.1_Calliphora_vicina_chromosome_1,_idCalVici1.1,_whole_genome_shotgun_sequence	AUGUSTUS	CDS	20425174	20425720	1	-	2	ID=g743.t1.CDS2;Parent=g743.t1;
NC_088780.1_Calliphora_vicina_chromosome_1,_idCalVici1.1,_whole_genome_shotgun_sequence	AUGUSTUS	exon	20425174	20425720	.	-	.	ID=g743.t1.exon2;Parent=g743.t1;
NC_088780.1_Calliphora_vicina_chromosome_1,_idCalVici1.1,_whole_genome_shotgun_sequence	AUGUSTUS	intron	20425721	20431026	1	-	.	ID=g743.t1.intron2;Parent=g743.t1;
NC_088780.1_Calliphora_vicina_chromosome_1,_idCalVici1.1,_whole_genome_shotgun_sequence	AUGUSTUS	CDS	20431027	20431224	1	-	2	ID=g743.t1.CDS3;Parent=g743.t1;
NC_088780.1_Calliphora_vicina_chromosome_1,_idCalVici1.1,_whole_genome_shotgun_sequence	AUGUSTUS	exon	20431027	20431224	.	-	.	ID=g743.t1.exon3;Parent=g743.t1;
NC_088780.1_Calliphora_vicina_chromosome_1,_idCalVici1.1,_whole_genome_shotgun_sequence	AUGUSTUS	intron	20431225	20433509	1	-	.	ID=g743.t1.intron3;Parent=g743.t1;
NC_088780.1_Calliphora_vicina_chromosome_1,_idCalVici1.1,_whole_genome_shotgun_sequence	AUGUSTUS	CDS	20433510	20433573	1	-	0	ID=g743.t1.CDS4;Parent=g743.t1;
NC_088780.1_Calliphora_vicina_chromosome_1,_idCalVici1.1,_whole_genome_shotgun_sequence	AUGUSTUS	exon	20433510	20433573	.	-	.	ID=g743.t1.exon4;Parent=g743.t1;
NC_088780.1_Calliphora_vicina_chromosome_1,_idCalVici1.1,_whole_genome_shotgun_sequence	AUGUSTUS	start_codon	20433571	20433573	.	-	0	ID=g743.t1.start1;Parent=g743.t1;
NC_088780.1_Calliphora_vicina_chromosome_1,_idCalVici1.1,_whole_genome_shotgun_sequence	AUGUSTUS	gene	20532563	20533696	.	-	.	ID=g744;
NC_088780.1_Calliphora_vicina_chromosome_1,_idCalVici1.1,_whole_genome_shotgun_sequence	AUGUSTUS	mRNA	20532563	20533696	0.55	-	.	ID=g744.t1;Parent=g744;
NC_088780.1_Calliphora_vicina_chromosome_1,_idCalVici1.1,_whole_genome_shotgun_sequence	AUGUSTUS	stop_codon	20532563	20532565	.	-	0	ID=g744.t1.stop1;Parent=g744.t1;
NC_088780.1_Calliphora_vicina_chromosome_1,_idCalVici1.1,_whole_genome_shotgun_sequence	AUGUSTUS	CDS	20532563	20532610	0.55	-	0	ID=g744.t1.CDS1;Parent=g744.t1;
NC_088780.1_Calliphora_vicina_chromosome_1,_idCalVici1.1,_whole_genome_shotgun_sequence	AUGUSTUS	exon	20532563	20532610	.	-	.	ID=g744.t1.exon1;Parent=g744.t1;
NC_088780.1_Calliphora_vicina_chromosome_1,_idCalVici1.1,_whole_genome_shotgun_sequence	AUGUSTUS	intron	20532611	20532976	0.55	-	.	ID=g744.t1.intron1;Parent=g744.t1;
NC_088780.1_Calliphora_vicina_chromosome_1,_idCalVici1.1,_whole_genome_shotgun_sequence	AUGUSTUS	CDS	20532977	20533696	0.66	-	0	ID=g744.t1.CDS2;Parent=g744.t1;
NC_088780.1_Calliphora_vicina_chromosome_1,_idCalVici1.1,_whole_genome_shotgun_sequence	AUGUSTUS	exon	20532977	20533696	.	-	.	ID=g744.t1.exon2;Parent=g744.t1;
NC_088780.1_Calliphora_vicina_chromosome_1,_idCalVici1.1,_whole_genome_shotgun_sequence	AUGUSTUS	start_codon	20533694	20533696	.	-	0	ID=g744.t1.start1;Parent=g744.t1;
NC_088780.1_Calliphora_vicina_chromosome_1,_idCalVici1.1,_whole_genome_shotgun_sequence	AUGUSTUS	gene	20685712	20687657	.	+	.	ID=g745;
NC_088780.1_Calliphora_vicina_chromosome_1,_idCalVici1.1,_whole_genome_shotgun_sequence	AUGUSTUS	mRNA	20685712	20687657	1	+	.	ID=g745.t1;Parent=g745;
NC_088780.1_Calliphora_vicina_chromosome_1,_idCalVici1.1,_whole_genome_shotgun_sequence	AUGUSTUS	start_codon	20685712	20685714	.	+	0	ID=g745.t1.start1;Parent=g745.t1;
NC_088780.1_Calliphora_vicina_chromosome_1,_idCalVici1.1,_whole_genome_shotgun_sequence	AUGUSTUS	CDS	20685712	20686254	1	+	0	ID=g745.t1.CDS1;Parent=g745.t1;
NC_088780.1_Calliphora_vicina_chromosome_1,_idCalVici1.1,_whole_genome_shotgun_sequence	AUGUSTUS	exon	20685712	20686254	.	+	.	ID=g745.t1.exon1;Parent=g745.t1;
NC_088780.1_Calliphora_vicina_chromosome_1,_idCalVici1.1,_whole_genome_shotgun_sequence	AUGUSTUS	intron	20686255	20686317	1	+	.	ID=g745.t1.intron1;Parent=g745.t1;
NC_088780.1_Calliphora_vicina_chromosome_1,_idCalVici1.1,_whole_genome_shotgun_sequence	AUGUSTUS	CDS	20686318	20686441	1	+	0	ID=g745.t1.CDS2;Parent=g745.t1;
NC_088780.1_Calliphora_vicina_chromosome_1,_idCalVici1.1,_whole_genome_shotgun_sequence	AUGUSTUS	exon	20686318	20686441	.	+	.	ID=g745.t1.exon2;Parent=g745.t1;
NC_088780.1_Calliphora_vicina_chromosome_1,_idCalVici1.1,_whole_genome_shotgun_sequence	AUGUSTUS	intron	20686442	20687016	1	+	.	ID=g745.t1.intron2;Parent=g745.t1;
NC_088780.1_Calliphora_vicina_chromosome_1,_idCalVici1.1,_whole_genome_shotgun_sequence	AUGUSTUS	CDS	20687017	20687657	1	+	2	ID=g745.t1.CDS3;Parent=g745.t1;
NC_088780.1_Calliphora_vicina_chromosome_1,_idCalVici1.1,_whole_genome_shotgun_sequence	AUGUSTUS	exon	20687017	20687657	.	+	.	ID=g745.t1.exon3;Parent=g745.t1;
NC_088780.1_Calliphora_vicina_chromosome_1,_idCalVici1.1,_whole_genome_shotgun_sequence	AUGUSTUS	stop_codon	20687655	20687657	.	+	0	ID=g745.t1.stop1;Parent=g745.t1;
NC_088780.1_Calliphora_vicina_chromosome_1,_idCalVici1.1,_whole_genome_shotgun_sequence	AUGUSTUS	gene	20715922	20726990	.	+	.	ID=g746;
NC_088780.1_Calliphora_vicina_chromosome_1,_idCalVici1.1,_whole_genome_shotgun_sequence	AUGUSTUS	mRNA	20715922	20726990	1	+	.	ID=g746.t1;Parent=g746;
NC_088780.1_Calliphora_vicina_chromosome_1,_idCalVici1.1,_whole_genome_shotgun_sequence	AUGUSTUS	start_codon	20715922	20715924	.	+	0	ID=g746.t1.start1;Parent=g746.t1;
NC_088780.1_Calliphora_vicina_chromosome_1,_idCalVici1.1,_whole_genome_shotgun_sequence	AUGUSTUS	CDS	20715922	20715964	1	+	0	ID=g746.t1.CDS1;Parent=g746.t1;
NC_088780.1_Calliphora_vicina_chromosome_1,_idCalVici1.1,_whole_genome_shotgun_sequence	AUGUSTUS	exon	20715922	20715964	.	+	.	ID=g746.t1.exon1;Parent=g746.t1;
NC_088780.1_Calliphora_vicina_chromosome_1,_idCalVici1.1,_whole_genome_shotgun_sequence	AUGUSTUS	intron	20715965	20722279	1	+	.	ID=g746.t1.intron1;Parent=g746.t1;
NC_088780.1_Calliphora_vicina_chromosome_1,_idCalVici1.1,_whole_genome_shotgun_sequence	AUGUSTUS	CDS	20722280	20722699	1	+	2	ID=g746.t1.CDS2;Parent=g746.t1;
NC_088780.1_Calliphora_vicina_chromosome_1,_idCalVici1.1,_whole_genome_shotgun_sequence	AUGUSTUS	exon	20722280	20722699	.	+	.	ID=g746.t1.exon2;Parent=g746.t1;
NC_088780.1_Calliphora_vicina_chromosome_1,_idCalVici1.1,_whole_genome_shotgun_sequence	AUGUSTUS	intron	20722700	20724641	1	+	.	ID=g746.t1.intron2;Parent=g746.t1;
NC_088780.1_Calliphora_vicina_chromosome_1,_idCalVici1.1,_whole_genome_shotgun_sequence	AUGUSTUS	CDS	20724642	20725091	1	+	2	ID=g746.t1.CDS3;Parent=g746.t1;
NC_088780.1_Calliphora_vicina_chromosome_1,_idCalVici1.1,_whole_genome_shotgun_sequence	AUGUSTUS	exon	20724642	20725091	.	+	.	ID=g746.t1.exon3;Parent=g746.t1;
NC_088780.1_Calliphora_vicina_chromosome_1,_idCalVici1.1,_whole_genome_shotgun_sequence	AUGUSTUS	intron	20725092	20725180	1	+	.	ID=g746.t1.intron3;Parent=g746.t1;
NC_088780.1_Calliphora_vicina_chromosome_1,_idCalVici1.1,_whole_genome_shotgun_sequence	AUGUSTUS	CDS	20725181	20726658	1	+	2	ID=g746.t1.CDS4;Parent=g746.t1;
NC_088780.1_Calliphora_vicina_chromosome_1,_idCalVici1.1,_whole_genome_shotgun_sequence	AUGUSTUS	exon	20725181	20726658	.	+	.	ID=g746.t1.exon4;Parent=g746.t1;
NC_088780.1_Calliphora_vicina_chromosome_1,_idCalVici1.1,_whole_genome_shotgun_sequence	AUGUSTUS	intron	20726659	20726717	1	+	.	ID=g746.t1.intron4;Parent=g746.t1;
NC_088780.1_Calliphora_vicina_chromosome_1,_idCalVici1.1,_whole_genome_shotgun_sequence	AUGUSTUS	CDS	20726718	20726990	1	+	0	ID=g746.t1.CDS5;Parent=g746.t1;
NC_088780.1_Calliphora_vicina_chromosome_1,_idCalVici1.1,_whole_genome_shotgun_sequence	AUGUSTUS	exon	20726718	20726990	.	+	.	ID=g746.t1.exon5;Parent=g746.t1;
NC_088780.1_Calliphora_vicina_chromosome_1,_idCalVici1.1,_whole_genome_shotgun_sequence	AUGUSTUS	stop_codon	20726988	20726990	.	+	0	ID=g746.t1.stop1;Parent=g746.t1;
NC_088780.1_Calliphora_vicina_chromosome_1,_idCalVici1.1,_whole_genome_shotgun_sequence	AUGUSTUS	gene	20801201	20859391	.	+	.	ID=g747;
NC_088780.1_Calliphora_vicina_chromosome_1,_idCalVici1.1,_whole_genome_shotgun_sequence	AUGUSTUS	mRNA	20801201	20859391	0.55	+	.	ID=g747.t1;Parent=g747;
NC_088780.1_Calliphora_vicina_chromosome_1,_idCalVici1.1,_whole_genome_shotgun_sequence	AUGUSTUS	start_codon	20801201	20801203	.	+	0	ID=g747.t1.start1;Parent=g747.t1;
NC_088780.1_Calliphora_vicina_chromosome_1,_idCalVici1.1,_whole_genome_shotgun_sequence	AUGUSTUS	CDS	20801201	20801261	0.55	+	0	ID=g747.t1.CDS1;Parent=g747.t1;
NC_088780.1_Calliphora_vicina_chromosome_1,_idCalVici1.1,_whole_genome_shotgun_sequence	AUGUSTUS	exon	20801201	20801261	.	+	.	ID=g747.t1.exon1;Parent=g747.t1;
NC_088780.1_Calliphora_vicina_chromosome_1,_idCalVici1.1,_whole_genome_shotgun_sequence	AUGUSTUS	intron	20801262	20807523	0.7	+	.	ID=g747.t1.intron1;Parent=g747.t1;
NC_088780.1_Calliphora_vicina_chromosome_1,_idCalVici1.1,_whole_genome_shotgun_sequence	AUGUSTUS	CDS	20807524	20808485	0.97	+	2	ID=g747.t1.CDS2;Parent=g747.t1;
NC_088780.1_Calliphora_vicina_chromosome_1,_idCalVici1.1,_whole_genome_shotgun_sequence	AUGUSTUS	exon	20807524	20808485	.	+	.	ID=g747.t1.exon2;Parent=g747.t1;
NC_088780.1_Calliphora_vicina_chromosome_1,_idCalVici1.1,_whole_genome_shotgun_sequence	AUGUSTUS	intron	20808486	20851194	1	+	.	ID=g747.t1.intron2;Parent=g747.t1;
NC_088780.1_Calliphora_vicina_chromosome_1,_idCalVici1.1,_whole_genome_shotgun_sequence	AUGUSTUS	CDS	20851195	20851605	1	+	0	ID=g747.t1.CDS3;Parent=g747.t1;
NC_088780.1_Calliphora_vicina_chromosome_1,_idCalVici1.1,_whole_genome_shotgun_sequence	AUGUSTUS	exon	20851195	20851605	.	+	.	ID=g747.t1.exon3;Parent=g747.t1;
NC_088780.1_Calliphora_vicina_chromosome_1,_idCalVici1.1,_whole_genome_shotgun_sequence	AUGUSTUS	intron	20851606	20856178	1	+	.	ID=g747.t1.intron3;Parent=g747.t1;
NC_088780.1_Calliphora_vicina_chromosome_1,_idCalVici1.1,_whole_genome_shotgun_sequence	AUGUSTUS	CDS	20856179	20859391	1	+	0	ID=g747.t1.CDS4;Parent=g747.t1;
NC_088780.1_Calliphora_vicina_chromosome_1,_idCalVici1.1,_whole_genome_shotgun_sequence	AUGUSTUS	exon	20856179	20859391	.	+	.	ID=g747.t1.exon4;Parent=g747.t1;
NC_088780.1_Calliphora_vicina_chromosome_1,_idCalVici1.1,_whole_genome_shotgun_sequence	AUGUSTUS	stop_codon	20859389	20859391	.	+	0	ID=g747.t1.stop1;Parent=g747.t1;
NC_088780.1_Calliphora_vicina_chromosome_1,_idCalVici1.1,_whole_genome_shotgun_sequence	AUGUSTUS	gene	20876145	20878184	.	-	.	ID=g748;
NC_088780.1_Calliphora_vicina_chromosome_1,_idCalVici1.1,_whole_genome_shotgun_sequence	AUGUSTUS	mRNA	20876145	20878184	1	-	.	ID=g748.t1;Parent=g748;
NC_088780.1_Calliphora_vicina_chromosome_1,_idCalVici1.1,_whole_genome_shotgun_sequence	AUGUSTUS	stop_codon	20876145	20876147	.	-	0	ID=g748.t1.stop1;Parent=g748.t1;
NC_088780.1_Calliphora_vicina_chromosome_1,_idCalVici1.1,_whole_genome_shotgun_sequence	AUGUSTUS	CDS	20876145	20876457	1	-	1	ID=g748.t1.CDS1;Parent=g748.t1;
NC_088780.1_Calliphora_vicina_chromosome_1,_idCalVici1.1,_whole_genome_shotgun_sequence	AUGUSTUS	exon	20876145	20876457	.	-	.	ID=g748.t1.exon1;Parent=g748.t1;
NC_088780.1_Calliphora_vicina_chromosome_1,_idCalVici1.1,_whole_genome_shotgun_sequence	AUGUSTUS	intron	20876458	20876529	1	-	.	ID=g748.t1.intron1;Parent=g748.t1;
NC_088780.1_Calliphora_vicina_chromosome_1,_idCalVici1.1,_whole_genome_shotgun_sequence	AUGUSTUS	CDS	20876530	20876650	1	-	2	ID=g748.t1.CDS2;Parent=g748.t1;
NC_088780.1_Calliphora_vicina_chromosome_1,_idCalVici1.1,_whole_genome_shotgun_sequence	AUGUSTUS	exon	20876530	20876650	.	-	.	ID=g748.t1.exon2;Parent=g748.t1;
NC_088780.1_Calliphora_vicina_chromosome_1,_idCalVici1.1,_whole_genome_shotgun_sequence	AUGUSTUS	intron	20876651	20876709	1	-	.	ID=g748.t1.intron2;Parent=g748.t1;
NC_088780.1_Calliphora_vicina_chromosome_1,_idCalVici1.1,_whole_genome_shotgun_sequence	AUGUSTUS	CDS	20876710	20877202	1	-	0	ID=g748.t1.CDS3;Parent=g748.t1;
NC_088780.1_Calliphora_vicina_chromosome_1,_idCalVici1.1,_whole_genome_shotgun_sequence	AUGUSTUS	exon	20876710	20877202	.	-	.	ID=g748.t1.exon3;Parent=g748.t1;
NC_088780.1_Calliphora_vicina_chromosome_1,_idCalVici1.1,_whole_genome_shotgun_sequence	AUGUSTUS	intron	20877203	20877278	1	-	.	ID=g748.t1.intron3;Parent=g748.t1;
NC_088780.1_Calliphora_vicina_chromosome_1,_idCalVici1.1,_whole_genome_shotgun_sequence	AUGUSTUS	CDS	20877279	20878184	1	-	0	ID=g748.t1.CDS4;Parent=g748.t1;
NC_088780.1_Calliphora_vicina_chromosome_1,_idCalVici1.1,_whole_genome_shotgun_sequence	AUGUSTUS	exon	20877279	20878184	.	-	.	ID=g748.t1.exon4;Parent=g748.t1;
NC_088780.1_Calliphora_vicina_chromosome_1,_idCalVici1.1,_whole_genome_shotgun_sequence	AUGUSTUS	start_codon	20878182	20878184	.	-	0	ID=g748.t1.start1;Parent=g748.t1;
NC_088780.1_Calliphora_vicina_chromosome_1,_idCalVici1.1,_whole_genome_shotgun_sequence	AUGUSTUS	mRNA	20876145	20878184	0.77	-	.	ID=g748.t2;Parent=g748;
NC_088780.1_Calliphora_vicina_chromosome_1,_idCalVici1.1,_whole_genome_shotgun_sequence	AUGUSTUS	stop_codon	20876145	20876147	.	-	0	ID=g748.t2.stop1;Parent=g748.t2;
NC_088780.1_Calliphora_vicina_chromosome_1,_idCalVici1.1,_whole_genome_shotgun_sequence	AUGUSTUS	CDS	20876145	20876457	1	-	1	ID=g748.t2.CDS1;Parent=g748.t2;
NC_088780.1_Calliphora_vicina_chromosome_1,_idCalVici1.1,_whole_genome_shotgun_sequence	AUGUSTUS	exon	20876145	20876457	.	-	.	ID=g748.t2.exon1;Parent=g748.t2;
NC_088780.1_Calliphora_vicina_chromosome_1,_idCalVici1.1,_whole_genome_shotgun_sequence	AUGUSTUS	intron	20876458	20876529	1	-	.	ID=g748.t2.intron1;Parent=g748.t2;
NC_088780.1_Calliphora_vicina_chromosome_1,_idCalVici1.1,_whole_genome_shotgun_sequence	AUGUSTUS	CDS	20876530	20876650	1	-	2	ID=g748.t2.CDS2;Parent=g748.t2;
NC_088780.1_Calliphora_vicina_chromosome_1,_idCalVici1.1,_whole_genome_shotgun_sequence	AUGUSTUS	exon	20876530	20876650	.	-	.	ID=g748.t2.exon2;Parent=g748.t2;
NC_088780.1_Calliphora_vicina_chromosome_1,_idCalVici1.1,_whole_genome_shotgun_sequence	AUGUSTUS	intron	20876651	20876709	1	-	.	ID=g748.t2.intron2;Parent=g748.t2;
NC_088780.1_Calliphora_vicina_chromosome_1,_idCalVici1.1,_whole_genome_shotgun_sequence	AUGUSTUS	CDS	20876710	20877115	0.77	-	0	ID=g748.t2.CDS3;Parent=g748.t2;
NC_088780.1_Calliphora_vicina_chromosome_1,_idCalVici1.1,_whole_genome_shotgun_sequence	AUGUSTUS	exon	20876710	20877115	.	-	.	ID=g748.t2.exon3;Parent=g748.t2;
NC_088780.1_Calliphora_vicina_chromosome_1,_idCalVici1.1,_whole_genome_shotgun_sequence	AUGUSTUS	intron	20877116	20877278	0.77	-	.	ID=g748.t2.intron3;Parent=g748.t2;
NC_088780.1_Calliphora_vicina_chromosome_1,_idCalVici1.1,_whole_genome_shotgun_sequence	AUGUSTUS	CDS	20877279	20878184	1	-	0	ID=g748.t2.CDS4;Parent=g748.t2;
NC_088780.1_Calliphora_vicina_chromosome_1,_idCalVici1.1,_whole_genome_shotgun_sequence	AUGUSTUS	exon	20877279	20878184	.	-	.	ID=g748.t2.exon4;Parent=g748.t2;
NC_088780.1_Calliphora_vicina_chromosome_1,_idCalVici1.1,_whole_genome_shotgun_sequence	AUGUSTUS	start_codon	20878182	20878184	.	-	0	ID=g748.t2.start1;Parent=g748.t2;
NC_088780.1_Calliphora_vicina_chromosome_1,_idCalVici1.1,_whole_genome_shotgun_sequence	AUGUSTUS	gene	20879017	20880039	.	+	.	ID=g749;
NC_088780.1_Calliphora_vicina_chromosome_1,_idCalVici1.1,_whole_genome_shotgun_sequence	AUGUSTUS	mRNA	20879017	20880039	1	+	.	ID=g749.t1;Parent=g749;
NC_088780.1_Calliphora_vicina_chromosome_1,_idCalVici1.1,_whole_genome_shotgun_sequence	AUGUSTUS	start_codon	20879017	20879019	.	+	0	ID=g749.t1.start1;Parent=g749.t1;
NC_088780.1_Calliphora_vicina_chromosome_1,_idCalVici1.1,_whole_genome_shotgun_sequence	AUGUSTUS	CDS	20879017	20880039	1	+	0	ID=g749.t1.CDS1;Parent=g749.t1;
NC_088780.1_Calliphora_vicina_chromosome_1,_idCalVici1.1,_whole_genome_shotgun_sequence	AUGUSTUS	exon	20879017	20880039	.	+	.	ID=g749.t1.exon1;Parent=g749.t1;
NC_088780.1_Calliphora_vicina_chromosome_1,_idCalVici1.1,_whole_genome_shotgun_sequence	AUGUSTUS	stop_codon	20880037	20880039	.	+	0	ID=g749.t1.stop1;Parent=g749.t1;
NC_088780.1_Calliphora_vicina_chromosome_1,_idCalVici1.1,_whole_genome_shotgun_sequence	AUGUSTUS	gene	20880052	20881805	.	-	.	ID=g750;
NC_088780.1_Calliphora_vicina_chromosome_1,_idCalVici1.1,_whole_genome_shotgun_sequence	AUGUSTUS	mRNA	20880052	20881805	1	-	.	ID=g750.t1;Parent=g750;
NC_088780.1_Calliphora_vicina_chromosome_1,_idCalVici1.1,_whole_genome_shotgun_sequence	AUGUSTUS	stop_codon	20880052	20880054	.	-	0	ID=g750.t1.stop1;Parent=g750.t1;
NC_088780.1_Calliphora_vicina_chromosome_1,_idCalVici1.1,_whole_genome_shotgun_sequence	AUGUSTUS	CDS	20880052	20880577	1	-	1	ID=g750.t1.CDS1;Parent=g750.t1;
NC_088780.1_Calliphora_vicina_chromosome_1,_idCalVici1.1,_whole_genome_shotgun_sequence	AUGUSTUS	exon	20880052	20880577	.	-	.	ID=g750.t1.exon1;Parent=g750.t1;
NC_088780.1_Calliphora_vicina_chromosome_1,_idCalVici1.1,_whole_genome_shotgun_sequence	AUGUSTUS	intron	20880578	20880644	1	-	.	ID=g750.t1.intron1;Parent=g750.t1;
NC_088780.1_Calliphora_vicina_chromosome_1,_idCalVici1.1,_whole_genome_shotgun_sequence	AUGUSTUS	CDS	20880645	20881615	1	-	0	ID=g750.t1.CDS2;Parent=g750.t1;
NC_088780.1_Calliphora_vicina_chromosome_1,_idCalVici1.1,_whole_genome_shotgun_sequence	AUGUSTUS	exon	20880645	20881615	.	-	.	ID=g750.t1.exon2;Parent=g750.t1;
NC_088780.1_Calliphora_vicina_chromosome_1,_idCalVici1.1,_whole_genome_shotgun_sequence	AUGUSTUS	intron	20881616	20881673	1	-	.	ID=g750.t1.intron2;Parent=g750.t1;
NC_088780.1_Calliphora_vicina_chromosome_1,_idCalVici1.1,_whole_genome_shotgun_sequence	AUGUSTUS	CDS	20881674	20881805	1	-	0	ID=g750.t1.CDS3;Parent=g750.t1;
NC_088780.1_Calliphora_vicina_chromosome_1,_idCalVici1.1,_whole_genome_shotgun_sequence	AUGUSTUS	exon	20881674	20881805	.	-	.	ID=g750.t1.exon3;Parent=g750.t1;
NC_088780.1_Calliphora_vicina_chromosome_1,_idCalVici1.1,_whole_genome_shotgun_sequence	AUGUSTUS	start_codon	20881803	20881805	.	-	0	ID=g750.t1.start1;Parent=g750.t1;
NC_088780.1_Calliphora_vicina_chromosome_1,_idCalVici1.1,_whole_genome_shotgun_sequence	AUGUSTUS	gene	20882969	20886011	.	+	.	ID=g751;
NC_088780.1_Calliphora_vicina_chromosome_1,_idCalVici1.1,_whole_genome_shotgun_sequence	AUGUSTUS	mRNA	20882969	20886011	1	+	.	ID=g751.t1;Parent=g751;
NC_088780.1_Calliphora_vicina_chromosome_1,_idCalVici1.1,_whole_genome_shotgun_sequence	AUGUSTUS	start_codon	20882969	20882971	.	+	0	ID=g751.t1.start1;Parent=g751.t1;
NC_088780.1_Calliphora_vicina_chromosome_1,_idCalVici1.1,_whole_genome_shotgun_sequence	AUGUSTUS	CDS	20882969	20883094	1	+	0	ID=g751.t1.CDS1;Parent=g751.t1;
NC_088780.1_Calliphora_vicina_chromosome_1,_idCalVici1.1,_whole_genome_shotgun_sequence	AUGUSTUS	exon	20882969	20883094	.	+	.	ID=g751.t1.exon1;Parent=g751.t1;
NC_088780.1_Calliphora_vicina_chromosome_1,_idCalVici1.1,_whole_genome_shotgun_sequence	AUGUSTUS	intron	20883095	20883158	1	+	.	ID=g751.t1.intron1;Parent=g751.t1;
NC_088780.1_Calliphora_vicina_chromosome_1,_idCalVici1.1,_whole_genome_shotgun_sequence	AUGUSTUS	CDS	20883159	20884196	1	+	0	ID=g751.t1.CDS2;Parent=g751.t1;
NC_088780.1_Calliphora_vicina_chromosome_1,_idCalVici1.1,_whole_genome_shotgun_sequence	AUGUSTUS	exon	20883159	20884196	.	+	.	ID=g751.t1.exon2;Parent=g751.t1;
NC_088780.1_Calliphora_vicina_chromosome_1,_idCalVici1.1,_whole_genome_shotgun_sequence	AUGUSTUS	intron	20884197	20884955	1	+	.	ID=g751.t1.intron2;Parent=g751.t1;
NC_088780.1_Calliphora_vicina_chromosome_1,_idCalVici1.1,_whole_genome_shotgun_sequence	AUGUSTUS	CDS	20884956	20885139	1	+	0	ID=g751.t1.CDS3;Parent=g751.t1;
NC_088780.1_Calliphora_vicina_chromosome_1,_idCalVici1.1,_whole_genome_shotgun_sequence	AUGUSTUS	exon	20884956	20885139	.	+	.	ID=g751.t1.exon3;Parent=g751.t1;
NC_088780.1_Calliphora_vicina_chromosome_1,_idCalVici1.1,_whole_genome_shotgun_sequence	AUGUSTUS	intron	20885140	20885202	1	+	.	ID=g751.t1.intron3;Parent=g751.t1;
NC_088780.1_Calliphora_vicina_chromosome_1,_idCalVici1.1,_whole_genome_shotgun_sequence	AUGUSTUS	CDS	20885203	20886011	1	+	2	ID=g751.t1.CDS4;Parent=g751.t1;
NC_088780.1_Calliphora_vicina_chromosome_1,_idCalVici1.1,_whole_genome_shotgun_sequence	AUGUSTUS	exon	20885203	20886011	.	+	.	ID=g751.t1.exon4;Parent=g751.t1;
NC_088780.1_Calliphora_vicina_chromosome_1,_idCalVici1.1,_whole_genome_shotgun_sequence	AUGUSTUS	stop_codon	20886009	20886011	.	+	0	ID=g751.t1.stop1;Parent=g751.t1;
NC_088780.1_Calliphora_vicina_chromosome_1,_idCalVici1.1,_whole_genome_shotgun_sequence	AUGUSTUS	gene	20886918	20889281	.	-	.	ID=g752;
NC_088780.1_Calliphora_vicina_chromosome_1,_idCalVici1.1,_whole_genome_shotgun_sequence	AUGUSTUS	mRNA	20886918	20889281	1	-	.	ID=g752.t1;Parent=g752;
NC_088780.1_Calliphora_vicina_chromosome_1,_idCalVici1.1,_whole_genome_shotgun_sequence	AUGUSTUS	stop_codon	20886918	20886920	.	-	0	ID=g752.t1.stop1;Parent=g752.t1;
NC_088780.1_Calliphora_vicina_chromosome_1,_idCalVici1.1,_whole_genome_shotgun_sequence	AUGUSTUS	CDS	20886918	20887725	1	-	1	ID=g752.t1.CDS1;Parent=g752.t1;
NC_088780.1_Calliphora_vicina_chromosome_1,_idCalVici1.1,_whole_genome_shotgun_sequence	AUGUSTUS	exon	20886918	20887725	.	-	.	ID=g752.t1.exon1;Parent=g752.t1;
NC_088780.1_Calliphora_vicina_chromosome_1,_idCalVici1.1,_whole_genome_shotgun_sequence	AUGUSTUS	intron	20887726	20887791	1	-	.	ID=g752.t1.intron1;Parent=g752.t1;
NC_088780.1_Calliphora_vicina_chromosome_1,_idCalVici1.1,_whole_genome_shotgun_sequence	AUGUSTUS	CDS	20887792	20888422	1	-	2	ID=g752.t1.CDS2;Parent=g752.t1;
NC_088780.1_Calliphora_vicina_chromosome_1,_idCalVici1.1,_whole_genome_shotgun_sequence	AUGUSTUS	exon	20887792	20888422	.	-	.	ID=g752.t1.exon2;Parent=g752.t1;
NC_088780.1_Calliphora_vicina_chromosome_1,_idCalVici1.1,_whole_genome_shotgun_sequence	AUGUSTUS	intron	20888423	20888485	1	-	.	ID=g752.t1.intron2;Parent=g752.t1;
NC_088780.1_Calliphora_vicina_chromosome_1,_idCalVici1.1,_whole_genome_shotgun_sequence	AUGUSTUS	CDS	20888486	20889281	1	-	0	ID=g752.t1.CDS3;Parent=g752.t1;
NC_088780.1_Calliphora_vicina_chromosome_1,_idCalVici1.1,_whole_genome_shotgun_sequence	AUGUSTUS	exon	20888486	20889281	.	-	.	ID=g752.t1.exon3;Parent=g752.t1;
NC_088780.1_Calliphora_vicina_chromosome_1,_idCalVici1.1,_whole_genome_shotgun_sequence	AUGUSTUS	start_codon	20889279	20889281	.	-	0	ID=g752.t1.start1;Parent=g752.t1;
NC_088780.1_Calliphora_vicina_chromosome_1,_idCalVici1.1,_whole_genome_shotgun_sequence	AUGUSTUS	gene	20890077	20895283	.	-	.	ID=g753;
NC_088780.1_Calliphora_vicina_chromosome_1,_idCalVici1.1,_whole_genome_shotgun_sequence	AUGUSTUS	mRNA	20890077	20895283	1	-	.	ID=g753.t1;Parent=g753;
NC_088780.1_Calliphora_vicina_chromosome_1,_idCalVici1.1,_whole_genome_shotgun_sequence	AUGUSTUS	stop_codon	20890077	20890079	.	-	0	ID=g753.t1.stop1;Parent=g753.t1;
NC_088780.1_Calliphora_vicina_chromosome_1,_idCalVici1.1,_whole_genome_shotgun_sequence	AUGUSTUS	CDS	20890077	20890654	1	-	2	ID=g753.t1.CDS1;Parent=g753.t1;
NC_088780.1_Calliphora_vicina_chromosome_1,_idCalVici1.1,_whole_genome_shotgun_sequence	AUGUSTUS	exon	20890077	20890654	.	-	.	ID=g753.t1.exon1;Parent=g753.t1;
NC_088780.1_Calliphora_vicina_chromosome_1,_idCalVici1.1,_whole_genome_shotgun_sequence	AUGUSTUS	intron	20890655	20890731	1	-	.	ID=g753.t1.intron1;Parent=g753.t1;
NC_088780.1_Calliphora_vicina_chromosome_1,_idCalVici1.1,_whole_genome_shotgun_sequence	AUGUSTUS	CDS	20890732	20891351	1	-	1	ID=g753.t1.CDS2;Parent=g753.t1;
NC_088780.1_Calliphora_vicina_chromosome_1,_idCalVici1.1,_whole_genome_shotgun_sequence	AUGUSTUS	exon	20890732	20891351	.	-	.	ID=g753.t1.exon2;Parent=g753.t1;
NC_088780.1_Calliphora_vicina_chromosome_1,_idCalVici1.1,_whole_genome_shotgun_sequence	AUGUSTUS	intron	20891352	20894930	1	-	.	ID=g753.t1.intron2;Parent=g753.t1;
NC_088780.1_Calliphora_vicina_chromosome_1,_idCalVici1.1,_whole_genome_shotgun_sequence	AUGUSTUS	CDS	20894931	20895283	1	-	0	ID=g753.t1.CDS3;Parent=g753.t1;
NC_088780.1_Calliphora_vicina_chromosome_1,_idCalVici1.1,_whole_genome_shotgun_sequence	AUGUSTUS	exon	20894931	20895283	.	-	.	ID=g753.t1.exon3;Parent=g753.t1;
NC_088780.1_Calliphora_vicina_chromosome_1,_idCalVici1.1,_whole_genome_shotgun_sequence	AUGUSTUS	start_codon	20895281	20895283	.	-	0	ID=g753.t1.start1;Parent=g753.t1;
NC_088780.1_Calliphora_vicina_chromosome_1,_idCalVici1.1,_whole_genome_shotgun_sequence	AUGUSTUS	gene	20905253	20910427	.	-	.	ID=g754;
NC_088780.1_Calliphora_vicina_chromosome_1,_idCalVici1.1,_whole_genome_shotgun_sequence	AUGUSTUS	mRNA	20905253	20910427	1	-	.	ID=g754.t1;Parent=g754;
NC_088780.1_Calliphora_vicina_chromosome_1,_idCalVici1.1,_whole_genome_shotgun_sequence	AUGUSTUS	stop_codon	20905253	20905255	.	-	0	ID=g754.t1.stop1;Parent=g754.t1;
NC_088780.1_Calliphora_vicina_chromosome_1,_idCalVici1.1,_whole_genome_shotgun_sequence	AUGUSTUS	CDS	20905253	20905335	1	-	2	ID=g754.t1.CDS1;Parent=g754.t1;
NC_088780.1_Calliphora_vicina_chromosome_1,_idCalVici1.1,_whole_genome_shotgun_sequence	AUGUSTUS	exon	20905253	20905335	.	-	.	ID=g754.t1.exon1;Parent=g754.t1;
NC_088780.1_Calliphora_vicina_chromosome_1,_idCalVici1.1,_whole_genome_shotgun_sequence	AUGUSTUS	intron	20905336	20908978	1	-	.	ID=g754.t1.intron1;Parent=g754.t1;
NC_088780.1_Calliphora_vicina_chromosome_1,_idCalVici1.1,_whole_genome_shotgun_sequence	AUGUSTUS	CDS	20908979	20909156	1	-	0	ID=g754.t1.CDS2;Parent=g754.t1;
NC_088780.1_Calliphora_vicina_chromosome_1,_idCalVici1.1,_whole_genome_shotgun_sequence	AUGUSTUS	exon	20908979	20909156	.	-	.	ID=g754.t1.exon2;Parent=g754.t1;
NC_088780.1_Calliphora_vicina_chromosome_1,_idCalVici1.1,_whole_genome_shotgun_sequence	AUGUSTUS	intron	20909157	20909223	1	-	.	ID=g754.t1.intron2;Parent=g754.t1;
NC_088780.1_Calliphora_vicina_chromosome_1,_idCalVici1.1,_whole_genome_shotgun_sequence	AUGUSTUS	CDS	20909224	20909443	1	-	1	ID=g754.t1.CDS3;Parent=g754.t1;
NC_088780.1_Calliphora_vicina_chromosome_1,_idCalVici1.1,_whole_genome_shotgun_sequence	AUGUSTUS	exon	20909224	20909443	.	-	.	ID=g754.t1.exon3;Parent=g754.t1;
NC_088780.1_Calliphora_vicina_chromosome_1,_idCalVici1.1,_whole_genome_shotgun_sequence	AUGUSTUS	intron	20909444	20910053	1	-	.	ID=g754.t1.intron3;Parent=g754.t1;
NC_088780.1_Calliphora_vicina_chromosome_1,_idCalVici1.1,_whole_genome_shotgun_sequence	AUGUSTUS	CDS	20910054	20910427	1	-	0	ID=g754.t1.CDS4;Parent=g754.t1;
NC_088780.1_Calliphora_vicina_chromosome_1,_idCalVici1.1,_whole_genome_shotgun_sequence	AUGUSTUS	exon	20910054	20910427	.	-	.	ID=g754.t1.exon4;Parent=g754.t1;
NC_088780.1_Calliphora_vicina_chromosome_1,_idCalVici1.1,_whole_genome_shotgun_sequence	AUGUSTUS	start_codon	20910425	20910427	.	-	0	ID=g754.t1.start1;Parent=g754.t1;
NC_088780.1_Calliphora_vicina_chromosome_1,_idCalVici1.1,_whole_genome_shotgun_sequence	AUGUSTUS	mRNA	20908654	20910427	1	-	.	ID=g754.t2;Parent=g754;
NC_088780.1_Calliphora_vicina_chromosome_1,_idCalVici1.1,_whole_genome_shotgun_sequence	AUGUSTUS	stop_codon	20908654	20908656	.	-	0	ID=g754.t2.stop1;Parent=g754.t2;
NC_088780.1_Calliphora_vicina_chromosome_1,_idCalVici1.1,_whole_genome_shotgun_sequence	AUGUSTUS	CDS	20908654	20908736	1	-	2	ID=g754.t2.CDS1;Parent=g754.t2;
NC_088780.1_Calliphora_vicina_chromosome_1,_idCalVici1.1,_whole_genome_shotgun_sequence	AUGUSTUS	exon	20908654	20908736	.	-	.	ID=g754.t2.exon1;Parent=g754.t2;
NC_088780.1_Calliphora_vicina_chromosome_1,_idCalVici1.1,_whole_genome_shotgun_sequence	AUGUSTUS	intron	20908737	20908978	1	-	.	ID=g754.t2.intron1;Parent=g754.t2;
NC_088780.1_Calliphora_vicina_chromosome_1,_idCalVici1.1,_whole_genome_shotgun_sequence	AUGUSTUS	CDS	20908979	20909156	1	-	0	ID=g754.t2.CDS2;Parent=g754.t2;
NC_088780.1_Calliphora_vicina_chromosome_1,_idCalVici1.1,_whole_genome_shotgun_sequence	AUGUSTUS	exon	20908979	20909156	.	-	.	ID=g754.t2.exon2;Parent=g754.t2;
NC_088780.1_Calliphora_vicina_chromosome_1,_idCalVici1.1,_whole_genome_shotgun_sequence	AUGUSTUS	intron	20909157	20909223	1	-	.	ID=g754.t2.intron2;Parent=g754.t2;
NC_088780.1_Calliphora_vicina_chromosome_1,_idCalVici1.1,_whole_genome_shotgun_sequence	AUGUSTUS	CDS	20909224	20909443	1	-	1	ID=g754.t2.CDS3;Parent=g754.t2;
NC_088780.1_Calliphora_vicina_chromosome_1,_idCalVici1.1,_whole_genome_shotgun_sequence	AUGUSTUS	exon	20909224	20909443	.	-	.	ID=g754.t2.exon3;Parent=g754.t2;
NC_088780.1_Calliphora_vicina_chromosome_1,_idCalVici1.1,_whole_genome_shotgun_sequence	AUGUSTUS	intron	20909444	20910053	1	-	.	ID=g754.t2.intron3;Parent=g754.t2;
NC_088780.1_Calliphora_vicina_chromosome_1,_idCalVici1.1,_whole_genome_shotgun_sequence	AUGUSTUS	CDS	20910054	20910427	1	-	0	ID=g754.t2.CDS4;Parent=g754.t2;
NC_088780.1_Calliphora_vicina_chromosome_1,_idCalVici1.1,_whole_genome_shotgun_sequence	AUGUSTUS	exon	20910054	20910427	.	-	.	ID=g754.t2.exon4;Parent=g754.t2;
NC_088780.1_Calliphora_vicina_chromosome_1,_idCalVici1.1,_whole_genome_shotgun_sequence	AUGUSTUS	start_codon	20910425	20910427	.	-	0	ID=g754.t2.start1;Parent=g754.t2;
NC_088780.1_Calliphora_vicina_chromosome_1,_idCalVici1.1,_whole_genome_shotgun_sequence	AUGUSTUS	gene	20921705	20922535	.	-	.	ID=g755;
NC_088780.1_Calliphora_vicina_chromosome_1,_idCalVici1.1,_whole_genome_shotgun_sequence	AUGUSTUS	mRNA	20921705	20922535	1	-	.	ID=g755.t1;Parent=g755;
NC_088780.1_Calliphora_vicina_chromosome_1,_idCalVici1.1,_whole_genome_shotgun_sequence	AUGUSTUS	stop_codon	20921705	20921707	.	-	0	ID=g755.t1.stop1;Parent=g755.t1;
NC_088780.1_Calliphora_vicina_chromosome_1,_idCalVici1.1,_whole_genome_shotgun_sequence	AUGUSTUS	CDS	20921705	20922535	1	-	0	ID=g755.t1.CDS1;Parent=g755.t1;
NC_088780.1_Calliphora_vicina_chromosome_1,_idCalVici1.1,_whole_genome_shotgun_sequence	AUGUSTUS	exon	20921705	20922535	.	-	.	ID=g755.t1.exon1;Parent=g755.t1;
NC_088780.1_Calliphora_vicina_chromosome_1,_idCalVici1.1,_whole_genome_shotgun_sequence	AUGUSTUS	start_codon	20922533	20922535	.	-	0	ID=g755.t1.start1;Parent=g755.t1;
NC_088780.1_Calliphora_vicina_chromosome_1,_idCalVici1.1,_whole_genome_shotgun_sequence	AUGUSTUS	gene	20923113	20933125	.	-	.	ID=g756;
NC_088780.1_Calliphora_vicina_chromosome_1,_idCalVici1.1,_whole_genome_shotgun_sequence	AUGUSTUS	mRNA	20923113	20933125	1	-	.	ID=g756.t1;Parent=g756;
NC_088780.1_Calliphora_vicina_chromosome_1,_idCalVici1.1,_whole_genome_shotgun_sequence	AUGUSTUS	stop_codon	20923113	20923115	.	-	0	ID=g756.t1.stop1;Parent=g756.t1;
NC_088780.1_Calliphora_vicina_chromosome_1,_idCalVici1.1,_whole_genome_shotgun_sequence	AUGUSTUS	CDS	20923113	20923939	1	-	2	ID=g756.t1.CDS1;Parent=g756.t1;
NC_088780.1_Calliphora_vicina_chromosome_1,_idCalVici1.1,_whole_genome_shotgun_sequence	AUGUSTUS	exon	20923113	20923939	.	-	.	ID=g756.t1.exon1;Parent=g756.t1;
NC_088780.1_Calliphora_vicina_chromosome_1,_idCalVici1.1,_whole_genome_shotgun_sequence	AUGUSTUS	intron	20923940	20926259	1	-	.	ID=g756.t1.intron1;Parent=g756.t1;
NC_088780.1_Calliphora_vicina_chromosome_1,_idCalVici1.1,_whole_genome_shotgun_sequence	AUGUSTUS	CDS	20926260	20926329	1	-	0	ID=g756.t1.CDS2;Parent=g756.t1;
NC_088780.1_Calliphora_vicina_chromosome_1,_idCalVici1.1,_whole_genome_shotgun_sequence	AUGUSTUS	exon	20926260	20926329	.	-	.	ID=g756.t1.exon2;Parent=g756.t1;
NC_088780.1_Calliphora_vicina_chromosome_1,_idCalVici1.1,_whole_genome_shotgun_sequence	AUGUSTUS	intron	20926330	20930647	1	-	.	ID=g756.t1.intron2;Parent=g756.t1;
NC_088780.1_Calliphora_vicina_chromosome_1,_idCalVici1.1,_whole_genome_shotgun_sequence	AUGUSTUS	CDS	20930648	20930710	1	-	0	ID=g756.t1.CDS3;Parent=g756.t1;
NC_088780.1_Calliphora_vicina_chromosome_1,_idCalVici1.1,_whole_genome_shotgun_sequence	AUGUSTUS	exon	20930648	20930710	.	-	.	ID=g756.t1.exon3;Parent=g756.t1;
NC_088780.1_Calliphora_vicina_chromosome_1,_idCalVici1.1,_whole_genome_shotgun_sequence	AUGUSTUS	intron	20930711	20931657	1	-	.	ID=g756.t1.intron3;Parent=g756.t1;
NC_088780.1_Calliphora_vicina_chromosome_1,_idCalVici1.1,_whole_genome_shotgun_sequence	AUGUSTUS	CDS	20931658	20931733	1	-	1	ID=g756.t1.CDS4;Parent=g756.t1;
NC_088780.1_Calliphora_vicina_chromosome_1,_idCalVici1.1,_whole_genome_shotgun_sequence	AUGUSTUS	exon	20931658	20931733	.	-	.	ID=g756.t1.exon4;Parent=g756.t1;
NC_088780.1_Calliphora_vicina_chromosome_1,_idCalVici1.1,_whole_genome_shotgun_sequence	AUGUSTUS	intron	20931734	20933072	1	-	.	ID=g756.t1.intron4;Parent=g756.t1;
NC_088780.1_Calliphora_vicina_chromosome_1,_idCalVici1.1,_whole_genome_shotgun_sequence	AUGUSTUS	CDS	20933073	20933125	1	-	0	ID=g756.t1.CDS5;Parent=g756.t1;
NC_088780.1_Calliphora_vicina_chromosome_1,_idCalVici1.1,_whole_genome_shotgun_sequence	AUGUSTUS	exon	20933073	20933125	.	-	.	ID=g756.t1.exon5;Parent=g756.t1;
NC_088780.1_Calliphora_vicina_chromosome_1,_idCalVici1.1,_whole_genome_shotgun_sequence	AUGUSTUS	start_codon	20933123	20933125	.	-	0	ID=g756.t1.start1;Parent=g756.t1;
NC_088780.1_Calliphora_vicina_chromosome_1,_idCalVici1.1,_whole_genome_shotgun_sequence	AUGUSTUS	gene	20940397	20947138	.	-	.	ID=g757;
NC_088780.1_Calliphora_vicina_chromosome_1,_idCalVici1.1,_whole_genome_shotgun_sequence	AUGUSTUS	mRNA	20940397	20947138	0.73	-	.	ID=g757.t1;Parent=g757;
NC_088780.1_Calliphora_vicina_chromosome_1,_idCalVici1.1,_whole_genome_shotgun_sequence	AUGUSTUS	stop_codon	20940397	20940399	.	-	0	ID=g757.t1.stop1;Parent=g757.t1;
NC_088780.1_Calliphora_vicina_chromosome_1,_idCalVici1.1,_whole_genome_shotgun_sequence	AUGUSTUS	CDS	20940397	20940736	0.96	-	1	ID=g757.t1.CDS1;Parent=g757.t1;
NC_088780.1_Calliphora_vicina_chromosome_1,_idCalVici1.1,_whole_genome_shotgun_sequence	AUGUSTUS	exon	20940397	20940736	.	-	.	ID=g757.t1.exon1;Parent=g757.t1;
NC_088780.1_Calliphora_vicina_chromosome_1,_idCalVici1.1,_whole_genome_shotgun_sequence	AUGUSTUS	intron	20940737	20942826	0.73	-	.	ID=g757.t1.intron1;Parent=g757.t1;
NC_088780.1_Calliphora_vicina_chromosome_1,_idCalVici1.1,_whole_genome_shotgun_sequence	AUGUSTUS	CDS	20942827	20942988	0.73	-	1	ID=g757.t1.CDS2;Parent=g757.t1;
NC_088780.1_Calliphora_vicina_chromosome_1,_idCalVici1.1,_whole_genome_shotgun_sequence	AUGUSTUS	exon	20942827	20942988	.	-	.	ID=g757.t1.exon2;Parent=g757.t1;
NC_088780.1_Calliphora_vicina_chromosome_1,_idCalVici1.1,_whole_genome_shotgun_sequence	AUGUSTUS	intron	20942989	20943213	1	-	.	ID=g757.t1.intron2;Parent=g757.t1;
NC_088780.1_Calliphora_vicina_chromosome_1,_idCalVici1.1,_whole_genome_shotgun_sequence	AUGUSTUS	CDS	20943214	20943347	1	-	0	ID=g757.t1.CDS3;Parent=g757.t1;
NC_088780.1_Calliphora_vicina_chromosome_1,_idCalVici1.1,_whole_genome_shotgun_sequence	AUGUSTUS	exon	20943214	20943347	.	-	.	ID=g757.t1.exon3;Parent=g757.t1;
NC_088780.1_Calliphora_vicina_chromosome_1,_idCalVici1.1,_whole_genome_shotgun_sequence	AUGUSTUS	intron	20943348	20946994	1	-	.	ID=g757.t1.intron3;Parent=g757.t1;
NC_088780.1_Calliphora_vicina_chromosome_1,_idCalVici1.1,_whole_genome_shotgun_sequence	AUGUSTUS	CDS	20946995	20947138	1	-	0	ID=g757.t1.CDS4;Parent=g757.t1;
NC_088780.1_Calliphora_vicina_chromosome_1,_idCalVici1.1,_whole_genome_shotgun_sequence	AUGUSTUS	exon	20946995	20947138	.	-	.	ID=g757.t1.exon4;Parent=g757.t1;
NC_088780.1_Calliphora_vicina_chromosome_1,_idCalVici1.1,_whole_genome_shotgun_sequence	AUGUSTUS	start_codon	20947136	20947138	.	-	0	ID=g757.t1.start1;Parent=g757.t1;
NC_088780.1_Calliphora_vicina_chromosome_1,_idCalVici1.1,_whole_genome_shotgun_sequence	AUGUSTUS	gene	20953535	20955418	.	-	.	ID=g758;
NC_088780.1_Calliphora_vicina_chromosome_1,_idCalVici1.1,_whole_genome_shotgun_sequence	AUGUSTUS	mRNA	20953535	20955418	1	-	.	ID=g758.t1;Parent=g758;
NC_088780.1_Calliphora_vicina_chromosome_1,_idCalVici1.1,_whole_genome_shotgun_sequence	AUGUSTUS	stop_codon	20953535	20953537	.	-	0	ID=g758.t1.stop1;Parent=g758.t1;
NC_088780.1_Calliphora_vicina_chromosome_1,_idCalVici1.1,_whole_genome_shotgun_sequence	AUGUSTUS	CDS	20953535	20955418	1	-	0	ID=g758.t1.CDS1;Parent=g758.t1;
NC_088780.1_Calliphora_vicina_chromosome_1,_idCalVici1.1,_whole_genome_shotgun_sequence	AUGUSTUS	exon	20953535	20955418	.	-	.	ID=g758.t1.exon1;Parent=g758.t1;
NC_088780.1_Calliphora_vicina_chromosome_1,_idCalVici1.1,_whole_genome_shotgun_sequence	AUGUSTUS	start_codon	20955416	20955418	.	-	0	ID=g758.t1.start1;Parent=g758.t1;
NC_088780.1_Calliphora_vicina_chromosome_1,_idCalVici1.1,_whole_genome_shotgun_sequence	AUGUSTUS	gene	20958248	20958661	.	-	.	ID=g759;
NC_088780.1_Calliphora_vicina_chromosome_1,_idCalVici1.1,_whole_genome_shotgun_sequence	AUGUSTUS	mRNA	20958248	20958661	0.54	-	.	ID=g759.t1;Parent=g759;
NC_088780.1_Calliphora_vicina_chromosome_1,_idCalVici1.1,_whole_genome_shotgun_sequence	AUGUSTUS	stop_codon	20958248	20958250	.	-	0	ID=g759.t1.stop1;Parent=g759.t1;
NC_088780.1_Calliphora_vicina_chromosome_1,_idCalVici1.1,_whole_genome_shotgun_sequence	AUGUSTUS	CDS	20958248	20958412	0.54	-	0	ID=g759.t1.CDS1;Parent=g759.t1;
NC_088780.1_Calliphora_vicina_chromosome_1,_idCalVici1.1,_whole_genome_shotgun_sequence	AUGUSTUS	exon	20958248	20958412	.	-	.	ID=g759.t1.exon1;Parent=g759.t1;
NC_088780.1_Calliphora_vicina_chromosome_1,_idCalVici1.1,_whole_genome_shotgun_sequence	AUGUSTUS	intron	20958413	20958547	1	-	.	ID=g759.t1.intron1;Parent=g759.t1;
NC_088780.1_Calliphora_vicina_chromosome_1,_idCalVici1.1,_whole_genome_shotgun_sequence	AUGUSTUS	CDS	20958548	20958661	1	-	0	ID=g759.t1.CDS2;Parent=g759.t1;
NC_088780.1_Calliphora_vicina_chromosome_1,_idCalVici1.1,_whole_genome_shotgun_sequence	AUGUSTUS	exon	20958548	20958661	.	-	.	ID=g759.t1.exon2;Parent=g759.t1;
NC_088780.1_Calliphora_vicina_chromosome_1,_idCalVici1.1,_whole_genome_shotgun_sequence	AUGUSTUS	start_codon	20958659	20958661	.	-	0	ID=g759.t1.start1;Parent=g759.t1;
NC_088780.1_Calliphora_vicina_chromosome_1,_idCalVici1.1,_whole_genome_shotgun_sequence	AUGUSTUS	gene	20979458	20980152	.	+	.	ID=g760;
NC_088780.1_Calliphora_vicina_chromosome_1,_idCalVici1.1,_whole_genome_shotgun_sequence	AUGUSTUS	mRNA	20979458	20980152	1	+	.	ID=g760.t1;Parent=g760;
NC_088780.1_Calliphora_vicina_chromosome_1,_idCalVici1.1,_whole_genome_shotgun_sequence	AUGUSTUS	start_codon	20979458	20979460	.	+	0	ID=g760.t1.start1;Parent=g760.t1;
NC_088780.1_Calliphora_vicina_chromosome_1,_idCalVici1.1,_whole_genome_shotgun_sequence	AUGUSTUS	CDS	20979458	20979543	1	+	0	ID=g760.t1.CDS1;Parent=g760.t1;
NC_088780.1_Calliphora_vicina_chromosome_1,_idCalVici1.1,_whole_genome_shotgun_sequence	AUGUSTUS	exon	20979458	20979543	.	+	.	ID=g760.t1.exon1;Parent=g760.t1;
NC_088780.1_Calliphora_vicina_chromosome_1,_idCalVici1.1,_whole_genome_shotgun_sequence	AUGUSTUS	intron	20979544	20979619	1	+	.	ID=g760.t1.intron1;Parent=g760.t1;
NC_088780.1_Calliphora_vicina_chromosome_1,_idCalVici1.1,_whole_genome_shotgun_sequence	AUGUSTUS	CDS	20979620	20979816	1	+	1	ID=g760.t1.CDS2;Parent=g760.t1;
NC_088780.1_Calliphora_vicina_chromosome_1,_idCalVici1.1,_whole_genome_shotgun_sequence	AUGUSTUS	exon	20979620	20979816	.	+	.	ID=g760.t1.exon2;Parent=g760.t1;
NC_088780.1_Calliphora_vicina_chromosome_1,_idCalVici1.1,_whole_genome_shotgun_sequence	AUGUSTUS	intron	20979817	20979877	1	+	.	ID=g760.t1.intron2;Parent=g760.t1;
NC_088780.1_Calliphora_vicina_chromosome_1,_idCalVici1.1,_whole_genome_shotgun_sequence	AUGUSTUS	CDS	20979878	20980152	1	+	2	ID=g760.t1.CDS3;Parent=g760.t1;
NC_088780.1_Calliphora_vicina_chromosome_1,_idCalVici1.1,_whole_genome_shotgun_sequence	AUGUSTUS	exon	20979878	20980152	.	+	.	ID=g760.t1.exon3;Parent=g760.t1;
NC_088780.1_Calliphora_vicina_chromosome_1,_idCalVici1.1,_whole_genome_shotgun_sequence	AUGUSTUS	stop_codon	20980150	20980152	.	+	0	ID=g760.t1.stop1;Parent=g760.t1;
NC_088780.1_Calliphora_vicina_chromosome_1,_idCalVici1.1,_whole_genome_shotgun_sequence	AUGUSTUS	gene	20981307	20982131	.	+	.	ID=g761;
NC_088780.1_Calliphora_vicina_chromosome_1,_idCalVici1.1,_whole_genome_shotgun_sequence	AUGUSTUS	mRNA	20981307	20982131	1	+	.	ID=g761.t1;Parent=g761;
NC_088780.1_Calliphora_vicina_chromosome_1,_idCalVici1.1,_whole_genome_shotgun_sequence	AUGUSTUS	start_codon	20981307	20981309	.	+	0	ID=g761.t1.start1;Parent=g761.t1;
NC_088780.1_Calliphora_vicina_chromosome_1,_idCalVici1.1,_whole_genome_shotgun_sequence	AUGUSTUS	CDS	20981307	20982131	1	+	0	ID=g761.t1.CDS1;Parent=g761.t1;
NC_088780.1_Calliphora_vicina_chromosome_1,_idCalVici1.1,_whole_genome_shotgun_sequence	AUGUSTUS	exon	20981307	20982131	.	+	.	ID=g761.t1.exon1;Parent=g761.t1;
NC_088780.1_Calliphora_vicina_chromosome_1,_idCalVici1.1,_whole_genome_shotgun_sequence	AUGUSTUS	stop_codon	20982129	20982131	.	+	0	ID=g761.t1.stop1;Parent=g761.t1;
NC_088780.1_Calliphora_vicina_chromosome_1,_idCalVici1.1,_whole_genome_shotgun_sequence	AUGUSTUS	gene	20982882	20985920	.	-	.	ID=g762;
NC_088780.1_Calliphora_vicina_chromosome_1,_idCalVici1.1,_whole_genome_shotgun_sequence	AUGUSTUS	mRNA	20982882	20985920	1	-	.	ID=g762.t1;Parent=g762;
NC_088780.1_Calliphora_vicina_chromosome_1,_idCalVici1.1,_whole_genome_shotgun_sequence	AUGUSTUS	stop_codon	20982882	20982884	.	-	0	ID=g762.t1.stop1;Parent=g762.t1;
NC_088780.1_Calliphora_vicina_chromosome_1,_idCalVici1.1,_whole_genome_shotgun_sequence	AUGUSTUS	CDS	20982882	20983942	1	-	2	ID=g762.t1.CDS1;Parent=g762.t1;
NC_088780.1_Calliphora_vicina_chromosome_1,_idCalVici1.1,_whole_genome_shotgun_sequence	AUGUSTUS	exon	20982882	20983942	.	-	.	ID=g762.t1.exon1;Parent=g762.t1;
NC_088780.1_Calliphora_vicina_chromosome_1,_idCalVici1.1,_whole_genome_shotgun_sequence	AUGUSTUS	intron	20983943	20985482	1	-	.	ID=g762.t1.intron1;Parent=g762.t1;
NC_088780.1_Calliphora_vicina_chromosome_1,_idCalVici1.1,_whole_genome_shotgun_sequence	AUGUSTUS	CDS	20985483	20985595	1	-	1	ID=g762.t1.CDS2;Parent=g762.t1;
NC_088780.1_Calliphora_vicina_chromosome_1,_idCalVici1.1,_whole_genome_shotgun_sequence	AUGUSTUS	exon	20985483	20985595	.	-	.	ID=g762.t1.exon2;Parent=g762.t1;
NC_088780.1_Calliphora_vicina_chromosome_1,_idCalVici1.1,_whole_genome_shotgun_sequence	AUGUSTUS	intron	20985596	20985673	1	-	.	ID=g762.t1.intron2;Parent=g762.t1;
NC_088780.1_Calliphora_vicina_chromosome_1,_idCalVici1.1,_whole_genome_shotgun_sequence	AUGUSTUS	CDS	20985674	20985791	1	-	2	ID=g762.t1.CDS3;Parent=g762.t1;
NC_088780.1_Calliphora_vicina_chromosome_1,_idCalVici1.1,_whole_genome_shotgun_sequence	AUGUSTUS	exon	20985674	20985791	.	-	.	ID=g762.t1.exon3;Parent=g762.t1;
NC_088780.1_Calliphora_vicina_chromosome_1,_idCalVici1.1,_whole_genome_shotgun_sequence	AUGUSTUS	intron	20985792	20985892	1	-	.	ID=g762.t1.intron3;Parent=g762.t1;
NC_088780.1_Calliphora_vicina_chromosome_1,_idCalVici1.1,_whole_genome_shotgun_sequence	AUGUSTUS	CDS	20985893	20985920	1	-	0	ID=g762.t1.CDS4;Parent=g762.t1;
NC_088780.1_Calliphora_vicina_chromosome_1,_idCalVici1.1,_whole_genome_shotgun_sequence	AUGUSTUS	exon	20985893	20985920	.	-	.	ID=g762.t1.exon4;Parent=g762.t1;
NC_088780.1_Calliphora_vicina_chromosome_1,_idCalVici1.1,_whole_genome_shotgun_sequence	AUGUSTUS	start_codon	20985918	20985920	.	-	0	ID=g762.t1.start1;Parent=g762.t1;
NC_088780.1_Calliphora_vicina_chromosome_1,_idCalVici1.1,_whole_genome_shotgun_sequence	AUGUSTUS	gene	20986449	20986821	.	-	.	ID=g763;
NC_088780.1_Calliphora_vicina_chromosome_1,_idCalVici1.1,_whole_genome_shotgun_sequence	AUGUSTUS	mRNA	20986449	20986821	1	-	.	ID=g763.t1;Parent=g763;
NC_088780.1_Calliphora_vicina_chromosome_1,_idCalVici1.1,_whole_genome_shotgun_sequence	AUGUSTUS	stop_codon	20986449	20986451	.	-	0	ID=g763.t1.stop1;Parent=g763.t1;
NC_088780.1_Calliphora_vicina_chromosome_1,_idCalVici1.1,_whole_genome_shotgun_sequence	AUGUSTUS	CDS	20986449	20986632	1	-	1	ID=g763.t1.CDS1;Parent=g763.t1;
NC_088780.1_Calliphora_vicina_chromosome_1,_idCalVici1.1,_whole_genome_shotgun_sequence	AUGUSTUS	exon	20986449	20986632	.	-	.	ID=g763.t1.exon1;Parent=g763.t1;
NC_088780.1_Calliphora_vicina_chromosome_1,_idCalVici1.1,_whole_genome_shotgun_sequence	AUGUSTUS	intron	20986633	20986693	1	-	.	ID=g763.t1.intron1;Parent=g763.t1;
NC_088780.1_Calliphora_vicina_chromosome_1,_idCalVici1.1,_whole_genome_shotgun_sequence	AUGUSTUS	CDS	20986694	20986821	1	-	0	ID=g763.t1.CDS2;Parent=g763.t1;
NC_088780.1_Calliphora_vicina_chromosome_1,_idCalVici1.1,_whole_genome_shotgun_sequence	AUGUSTUS	exon	20986694	20986821	.	-	.	ID=g763.t1.exon2;Parent=g763.t1;
NC_088780.1_Calliphora_vicina_chromosome_1,_idCalVici1.1,_whole_genome_shotgun_sequence	AUGUSTUS	start_codon	20986819	20986821	.	-	0	ID=g763.t1.start1;Parent=g763.t1;
NC_088780.1_Calliphora_vicina_chromosome_1,_idCalVici1.1,_whole_genome_shotgun_sequence	AUGUSTUS	gene	20988753	20993474	.	+	.	ID=g764;
NC_088780.1_Calliphora_vicina_chromosome_1,_idCalVici1.1,_whole_genome_shotgun_sequence	AUGUSTUS	mRNA	20988753	20993474	1	+	.	ID=g764.t1;Parent=g764;
NC_088780.1_Calliphora_vicina_chromosome_1,_idCalVici1.1,_whole_genome_shotgun_sequence	AUGUSTUS	start_codon	20988753	20988755	.	+	0	ID=g764.t1.start1;Parent=g764.t1;
NC_088780.1_Calliphora_vicina_chromosome_1,_idCalVici1.1,_whole_genome_shotgun_sequence	AUGUSTUS	CDS	20988753	20989157	1	+	0	ID=g764.t1.CDS1;Parent=g764.t1;
NC_088780.1_Calliphora_vicina_chromosome_1,_idCalVici1.1,_whole_genome_shotgun_sequence	AUGUSTUS	exon	20988753	20989157	.	+	.	ID=g764.t1.exon1;Parent=g764.t1;
NC_088780.1_Calliphora_vicina_chromosome_1,_idCalVici1.1,_whole_genome_shotgun_sequence	AUGUSTUS	intron	20989158	20989253	1	+	.	ID=g764.t1.intron1;Parent=g764.t1;
NC_088780.1_Calliphora_vicina_chromosome_1,_idCalVici1.1,_whole_genome_shotgun_sequence	AUGUSTUS	CDS	20989254	20991692	1	+	0	ID=g764.t1.CDS2;Parent=g764.t1;
NC_088780.1_Calliphora_vicina_chromosome_1,_idCalVici1.1,_whole_genome_shotgun_sequence	AUGUSTUS	exon	20989254	20991692	.	+	.	ID=g764.t1.exon2;Parent=g764.t1;
NC_088780.1_Calliphora_vicina_chromosome_1,_idCalVici1.1,_whole_genome_shotgun_sequence	AUGUSTUS	intron	20991693	20992235	1	+	.	ID=g764.t1.intron2;Parent=g764.t1;
NC_088780.1_Calliphora_vicina_chromosome_1,_idCalVici1.1,_whole_genome_shotgun_sequence	AUGUSTUS	CDS	20992236	20993474	1	+	0	ID=g764.t1.CDS3;Parent=g764.t1;
NC_088780.1_Calliphora_vicina_chromosome_1,_idCalVici1.1,_whole_genome_shotgun_sequence	AUGUSTUS	exon	20992236	20993474	.	+	.	ID=g764.t1.exon3;Parent=g764.t1;
NC_088780.1_Calliphora_vicina_chromosome_1,_idCalVici1.1,_whole_genome_shotgun_sequence	AUGUSTUS	stop_codon	20993472	20993474	.	+	0	ID=g764.t1.stop1;Parent=g764.t1;
NC_088780.1_Calliphora_vicina_chromosome_1,_idCalVici1.1,_whole_genome_shotgun_sequence	AUGUSTUS	gene	20994386	20998332	.	-	.	ID=g765;
NC_088780.1_Calliphora_vicina_chromosome_1,_idCalVici1.1,_whole_genome_shotgun_sequence	AUGUSTUS	mRNA	20994386	20998332	1	-	.	ID=g765.t1;Parent=g765;
NC_088780.1_Calliphora_vicina_chromosome_1,_idCalVici1.1,_whole_genome_shotgun_sequence	AUGUSTUS	stop_codon	20994386	20994388	.	-	0	ID=g765.t1.stop1;Parent=g765.t1;
NC_088780.1_Calliphora_vicina_chromosome_1,_idCalVici1.1,_whole_genome_shotgun_sequence	AUGUSTUS	CDS	20994386	20994396	1	-	2	ID=g765.t1.CDS1;Parent=g765.t1;
NC_088780.1_Calliphora_vicina_chromosome_1,_idCalVici1.1,_whole_genome_shotgun_sequence	AUGUSTUS	exon	20994386	20994396	.	-	.	ID=g765.t1.exon1;Parent=g765.t1;
NC_088780.1_Calliphora_vicina_chromosome_1,_idCalVici1.1,_whole_genome_shotgun_sequence	AUGUSTUS	intron	20994397	20994475	1	-	.	ID=g765.t1.intron1;Parent=g765.t1;
NC_088780.1_Calliphora_vicina_chromosome_1,_idCalVici1.1,_whole_genome_shotgun_sequence	AUGUSTUS	CDS	20994476	20994854	1	-	0	ID=g765.t1.CDS2;Parent=g765.t1;
NC_088780.1_Calliphora_vicina_chromosome_1,_idCalVici1.1,_whole_genome_shotgun_sequence	AUGUSTUS	exon	20994476	20994854	.	-	.	ID=g765.t1.exon2;Parent=g765.t1;
NC_088780.1_Calliphora_vicina_chromosome_1,_idCalVici1.1,_whole_genome_shotgun_sequence	AUGUSTUS	intron	20994855	20996734	1	-	.	ID=g765.t1.intron2;Parent=g765.t1;
NC_088780.1_Calliphora_vicina_chromosome_1,_idCalVici1.1,_whole_genome_shotgun_sequence	AUGUSTUS	CDS	20996735	20996996	1	-	1	ID=g765.t1.CDS3;Parent=g765.t1;
NC_088780.1_Calliphora_vicina_chromosome_1,_idCalVici1.1,_whole_genome_shotgun_sequence	AUGUSTUS	exon	20996735	20996996	.	-	.	ID=g765.t1.exon3;Parent=g765.t1;
NC_088780.1_Calliphora_vicina_chromosome_1,_idCalVici1.1,_whole_genome_shotgun_sequence	AUGUSTUS	intron	20996997	20997068	1	-	.	ID=g765.t1.intron3;Parent=g765.t1;
NC_088780.1_Calliphora_vicina_chromosome_1,_idCalVici1.1,_whole_genome_shotgun_sequence	AUGUSTUS	CDS	20997069	20997322	1	-	0	ID=g765.t1.CDS4;Parent=g765.t1;
NC_088780.1_Calliphora_vicina_chromosome_1,_idCalVici1.1,_whole_genome_shotgun_sequence	AUGUSTUS	exon	20997069	20997322	.	-	.	ID=g765.t1.exon4;Parent=g765.t1;
NC_088780.1_Calliphora_vicina_chromosome_1,_idCalVici1.1,_whole_genome_shotgun_sequence	AUGUSTUS	intron	20997323	20998071	1	-	.	ID=g765.t1.intron4;Parent=g765.t1;
NC_088780.1_Calliphora_vicina_chromosome_1,_idCalVici1.1,_whole_genome_shotgun_sequence	AUGUSTUS	CDS	20998072	20998332	1	-	0	ID=g765.t1.CDS5;Parent=g765.t1;
NC_088780.1_Calliphora_vicina_chromosome_1,_idCalVici1.1,_whole_genome_shotgun_sequence	AUGUSTUS	exon	20998072	20998332	.	-	.	ID=g765.t1.exon5;Parent=g765.t1;
NC_088780.1_Calliphora_vicina_chromosome_1,_idCalVici1.1,_whole_genome_shotgun_sequence	AUGUSTUS	start_codon	20998330	20998332	.	-	0	ID=g765.t1.start1;Parent=g765.t1;
NC_088780.1_Calliphora_vicina_chromosome_1,_idCalVici1.1,_whole_genome_shotgun_sequence	AUGUSTUS	gene	21000802	21003492	.	+	.	ID=g766;
NC_088780.1_Calliphora_vicina_chromosome_1,_idCalVici1.1,_whole_genome_shotgun_sequence	AUGUSTUS	mRNA	21000802	21003492	1	+	.	ID=g766.t1;Parent=g766;
NC_088780.1_Calliphora_vicina_chromosome_1,_idCalVici1.1,_whole_genome_shotgun_sequence	AUGUSTUS	start_codon	21000802	21000804	.	+	0	ID=g766.t1.start1;Parent=g766.t1;
NC_088780.1_Calliphora_vicina_chromosome_1,_idCalVici1.1,_whole_genome_shotgun_sequence	AUGUSTUS	CDS	21000802	21000833	1	+	0	ID=g766.t1.CDS1;Parent=g766.t1;
NC_088780.1_Calliphora_vicina_chromosome_1,_idCalVici1.1,_whole_genome_shotgun_sequence	AUGUSTUS	exon	21000802	21000833	.	+	.	ID=g766.t1.exon1;Parent=g766.t1;
NC_088780.1_Calliphora_vicina_chromosome_1,_idCalVici1.1,_whole_genome_shotgun_sequence	AUGUSTUS	intron	21000834	21000933	1	+	.	ID=g766.t1.intron1;Parent=g766.t1;
NC_088780.1_Calliphora_vicina_chromosome_1,_idCalVici1.1,_whole_genome_shotgun_sequence	AUGUSTUS	CDS	21000934	21001166	1	+	1	ID=g766.t1.CDS2;Parent=g766.t1;
NC_088780.1_Calliphora_vicina_chromosome_1,_idCalVici1.1,_whole_genome_shotgun_sequence	AUGUSTUS	exon	21000934	21001166	.	+	.	ID=g766.t1.exon2;Parent=g766.t1;
NC_088780.1_Calliphora_vicina_chromosome_1,_idCalVici1.1,_whole_genome_shotgun_sequence	AUGUSTUS	intron	21001167	21002103	1	+	.	ID=g766.t1.intron2;Parent=g766.t1;
NC_088780.1_Calliphora_vicina_chromosome_1,_idCalVici1.1,_whole_genome_shotgun_sequence	AUGUSTUS	CDS	21002104	21002966	1	+	2	ID=g766.t1.CDS3;Parent=g766.t1;
NC_088780.1_Calliphora_vicina_chromosome_1,_idCalVici1.1,_whole_genome_shotgun_sequence	AUGUSTUS	exon	21002104	21002966	.	+	.	ID=g766.t1.exon3;Parent=g766.t1;
NC_088780.1_Calliphora_vicina_chromosome_1,_idCalVici1.1,_whole_genome_shotgun_sequence	AUGUSTUS	intron	21002967	21003034	1	+	.	ID=g766.t1.intron3;Parent=g766.t1;
NC_088780.1_Calliphora_vicina_chromosome_1,_idCalVici1.1,_whole_genome_shotgun_sequence	AUGUSTUS	CDS	21003035	21003160	1	+	0	ID=g766.t1.CDS4;Parent=g766.t1;
NC_088780.1_Calliphora_vicina_chromosome_1,_idCalVici1.1,_whole_genome_shotgun_sequence	AUGUSTUS	exon	21003035	21003160	.	+	.	ID=g766.t1.exon4;Parent=g766.t1;
NC_088780.1_Calliphora_vicina_chromosome_1,_idCalVici1.1,_whole_genome_shotgun_sequence	AUGUSTUS	intron	21003161	21003321	1	+	.	ID=g766.t1.intron4;Parent=g766.t1;
NC_088780.1_Calliphora_vicina_chromosome_1,_idCalVici1.1,_whole_genome_shotgun_sequence	AUGUSTUS	CDS	21003322	21003492	1	+	0	ID=g766.t1.CDS5;Parent=g766.t1;
NC_088780.1_Calliphora_vicina_chromosome_1,_idCalVici1.1,_whole_genome_shotgun_sequence	AUGUSTUS	exon	21003322	21003492	.	+	.	ID=g766.t1.exon5;Parent=g766.t1;
NC_088780.1_Calliphora_vicina_chromosome_1,_idCalVici1.1,_whole_genome_shotgun_sequence	AUGUSTUS	stop_codon	21003490	21003492	.	+	0	ID=g766.t1.stop1;Parent=g766.t1;
NC_088780.1_Calliphora_vicina_chromosome_1,_idCalVici1.1,_whole_genome_shotgun_sequence	AUGUSTUS	gene	21005709	21006683	.	+	.	ID=g767;
NC_088780.1_Calliphora_vicina_chromosome_1,_idCalVici1.1,_whole_genome_shotgun_sequence	AUGUSTUS	mRNA	21005709	21006683	1	+	.	ID=g767.t1;Parent=g767;
NC_088780.1_Calliphora_vicina_chromosome_1,_idCalVici1.1,_whole_genome_shotgun_sequence	AUGUSTUS	start_codon	21005709	21005711	.	+	0	ID=g767.t1.start1;Parent=g767.t1;
NC_088780.1_Calliphora_vicina_chromosome_1,_idCalVici1.1,_whole_genome_shotgun_sequence	AUGUSTUS	CDS	21005709	21006683	1	+	0	ID=g767.t1.CDS1;Parent=g767.t1;
NC_088780.1_Calliphora_vicina_chromosome_1,_idCalVici1.1,_whole_genome_shotgun_sequence	AUGUSTUS	exon	21005709	21006683	.	+	.	ID=g767.t1.exon1;Parent=g767.t1;
NC_088780.1_Calliphora_vicina_chromosome_1,_idCalVici1.1,_whole_genome_shotgun_sequence	AUGUSTUS	stop_codon	21006681	21006683	.	+	0	ID=g767.t1.stop1;Parent=g767.t1;
NC_088780.1_Calliphora_vicina_chromosome_1,_idCalVici1.1,_whole_genome_shotgun_sequence	AUGUSTUS	gene	21012007	21017053	.	+	.	ID=g768;
NC_088780.1_Calliphora_vicina_chromosome_1,_idCalVici1.1,_whole_genome_shotgun_sequence	AUGUSTUS	mRNA	21012007	21017053	1	+	.	ID=g768.t1;Parent=g768;
NC_088780.1_Calliphora_vicina_chromosome_1,_idCalVici1.1,_whole_genome_shotgun_sequence	AUGUSTUS	start_codon	21012007	21012009	.	+	0	ID=g768.t1.start1;Parent=g768.t1;
NC_088780.1_Calliphora_vicina_chromosome_1,_idCalVici1.1,_whole_genome_shotgun_sequence	AUGUSTUS	CDS	21012007	21012267	1	+	0	ID=g768.t1.CDS1;Parent=g768.t1;
NC_088780.1_Calliphora_vicina_chromosome_1,_idCalVici1.1,_whole_genome_shotgun_sequence	AUGUSTUS	exon	21012007	21012267	.	+	.	ID=g768.t1.exon1;Parent=g768.t1;
NC_088780.1_Calliphora_vicina_chromosome_1,_idCalVici1.1,_whole_genome_shotgun_sequence	AUGUSTUS	intron	21012268	21014598	1	+	.	ID=g768.t1.intron1;Parent=g768.t1;
NC_088780.1_Calliphora_vicina_chromosome_1,_idCalVici1.1,_whole_genome_shotgun_sequence	AUGUSTUS	CDS	21014599	21014738	1	+	0	ID=g768.t1.CDS2;Parent=g768.t1;
NC_088780.1_Calliphora_vicina_chromosome_1,_idCalVici1.1,_whole_genome_shotgun_sequence	AUGUSTUS	exon	21014599	21014738	.	+	.	ID=g768.t1.exon2;Parent=g768.t1;
NC_088780.1_Calliphora_vicina_chromosome_1,_idCalVici1.1,_whole_genome_shotgun_sequence	AUGUSTUS	intron	21014739	21014910	1	+	.	ID=g768.t1.intron2;Parent=g768.t1;
NC_088780.1_Calliphora_vicina_chromosome_1,_idCalVici1.1,_whole_genome_shotgun_sequence	AUGUSTUS	CDS	21014911	21015525	1	+	1	ID=g768.t1.CDS3;Parent=g768.t1;
NC_088780.1_Calliphora_vicina_chromosome_1,_idCalVici1.1,_whole_genome_shotgun_sequence	AUGUSTUS	exon	21014911	21015525	.	+	.	ID=g768.t1.exon3;Parent=g768.t1;
NC_088780.1_Calliphora_vicina_chromosome_1,_idCalVici1.1,_whole_genome_shotgun_sequence	AUGUSTUS	intron	21015526	21016482	1	+	.	ID=g768.t1.intron3;Parent=g768.t1;
NC_088780.1_Calliphora_vicina_chromosome_1,_idCalVici1.1,_whole_genome_shotgun_sequence	AUGUSTUS	CDS	21016483	21016772	1	+	1	ID=g768.t1.CDS4;Parent=g768.t1;
NC_088780.1_Calliphora_vicina_chromosome_1,_idCalVici1.1,_whole_genome_shotgun_sequence	AUGUSTUS	exon	21016483	21016772	.	+	.	ID=g768.t1.exon4;Parent=g768.t1;
NC_088780.1_Calliphora_vicina_chromosome_1,_idCalVici1.1,_whole_genome_shotgun_sequence	AUGUSTUS	intron	21016773	21016934	1	+	.	ID=g768.t1.intron4;Parent=g768.t1;
NC_088780.1_Calliphora_vicina_chromosome_1,_idCalVici1.1,_whole_genome_shotgun_sequence	AUGUSTUS	CDS	21016935	21017053	1	+	2	ID=g768.t1.CDS5;Parent=g768.t1;
NC_088780.1_Calliphora_vicina_chromosome_1,_idCalVici1.1,_whole_genome_shotgun_sequence	AUGUSTUS	exon	21016935	21017053	.	+	.	ID=g768.t1.exon5;Parent=g768.t1;
NC_088780.1_Calliphora_vicina_chromosome_1,_idCalVici1.1,_whole_genome_shotgun_sequence	AUGUSTUS	stop_codon	21017051	21017053	.	+	0	ID=g768.t1.stop1;Parent=g768.t1;
NC_088780.1_Calliphora_vicina_chromosome_1,_idCalVici1.1,_whole_genome_shotgun_sequence	AUGUSTUS	gene	21068936	21079123	.	-	.	ID=g769;
NC_088780.1_Calliphora_vicina_chromosome_1,_idCalVici1.1,_whole_genome_shotgun_sequence	AUGUSTUS	mRNA	21068936	21079123	0.6	-	.	ID=g769.t1;Parent=g769;
NC_088780.1_Calliphora_vicina_chromosome_1,_idCalVici1.1,_whole_genome_shotgun_sequence	AUGUSTUS	stop_codon	21068936	21068938	.	-	0	ID=g769.t1.stop1;Parent=g769.t1;
NC_088780.1_Calliphora_vicina_chromosome_1,_idCalVici1.1,_whole_genome_shotgun_sequence	AUGUSTUS	CDS	21068936	21069140	1	-	1	ID=g769.t1.CDS1;Parent=g769.t1;
NC_088780.1_Calliphora_vicina_chromosome_1,_idCalVici1.1,_whole_genome_shotgun_sequence	AUGUSTUS	exon	21068936	21069140	.	-	.	ID=g769.t1.exon1;Parent=g769.t1;
NC_088780.1_Calliphora_vicina_chromosome_1,_idCalVici1.1,_whole_genome_shotgun_sequence	AUGUSTUS	intron	21069141	21069687	1	-	.	ID=g769.t1.intron1;Parent=g769.t1;
NC_088780.1_Calliphora_vicina_chromosome_1,_idCalVici1.1,_whole_genome_shotgun_sequence	AUGUSTUS	CDS	21069688	21069984	1	-	1	ID=g769.t1.CDS2;Parent=g769.t1;
NC_088780.1_Calliphora_vicina_chromosome_1,_idCalVici1.1,_whole_genome_shotgun_sequence	AUGUSTUS	exon	21069688	21069984	.	-	.	ID=g769.t1.exon2;Parent=g769.t1;
NC_088780.1_Calliphora_vicina_chromosome_1,_idCalVici1.1,_whole_genome_shotgun_sequence	AUGUSTUS	intron	21069985	21073442	1	-	.	ID=g769.t1.intron2;Parent=g769.t1;
NC_088780.1_Calliphora_vicina_chromosome_1,_idCalVici1.1,_whole_genome_shotgun_sequence	AUGUSTUS	CDS	21073443	21073910	1	-	1	ID=g769.t1.CDS3;Parent=g769.t1;
NC_088780.1_Calliphora_vicina_chromosome_1,_idCalVici1.1,_whole_genome_shotgun_sequence	AUGUSTUS	exon	21073443	21073910	.	-	.	ID=g769.t1.exon3;Parent=g769.t1;
NC_088780.1_Calliphora_vicina_chromosome_1,_idCalVici1.1,_whole_genome_shotgun_sequence	AUGUSTUS	intron	21073911	21079049	0.82	-	.	ID=g769.t1.intron3;Parent=g769.t1;
NC_088780.1_Calliphora_vicina_chromosome_1,_idCalVici1.1,_whole_genome_shotgun_sequence	AUGUSTUS	CDS	21079050	21079123	0.6	-	0	ID=g769.t1.CDS4;Parent=g769.t1;
NC_088780.1_Calliphora_vicina_chromosome_1,_idCalVici1.1,_whole_genome_shotgun_sequence	AUGUSTUS	exon	21079050	21079123	.	-	.	ID=g769.t1.exon4;Parent=g769.t1;
NC_088780.1_Calliphora_vicina_chromosome_1,_idCalVici1.1,_whole_genome_shotgun_sequence	AUGUSTUS	start_codon	21079121	21079123	.	-	0	ID=g769.t1.start1;Parent=g769.t1;
NC_088780.1_Calliphora_vicina_chromosome_1,_idCalVici1.1,_whole_genome_shotgun_sequence	AUGUSTUS	gene	21095378	21101084	.	-	.	ID=g770;
NC_088780.1_Calliphora_vicina_chromosome_1,_idCalVici1.1,_whole_genome_shotgun_sequence	AUGUSTUS	mRNA	21095378	21101084	1	-	.	ID=g770.t1;Parent=g770;
NC_088780.1_Calliphora_vicina_chromosome_1,_idCalVici1.1,_whole_genome_shotgun_sequence	AUGUSTUS	stop_codon	21095378	21095380	.	-	0	ID=g770.t1.stop1;Parent=g770.t1;
NC_088780.1_Calliphora_vicina_chromosome_1,_idCalVici1.1,_whole_genome_shotgun_sequence	AUGUSTUS	CDS	21095378	21096026	1	-	1	ID=g770.t1.CDS1;Parent=g770.t1;
NC_088780.1_Calliphora_vicina_chromosome_1,_idCalVici1.1,_whole_genome_shotgun_sequence	AUGUSTUS	exon	21095378	21096026	.	-	.	ID=g770.t1.exon1;Parent=g770.t1;
NC_088780.1_Calliphora_vicina_chromosome_1,_idCalVici1.1,_whole_genome_shotgun_sequence	AUGUSTUS	intron	21096027	21100296	1	-	.	ID=g770.t1.intron1;Parent=g770.t1;
NC_088780.1_Calliphora_vicina_chromosome_1,_idCalVici1.1,_whole_genome_shotgun_sequence	AUGUSTUS	CDS	21100297	21100495	1	-	2	ID=g770.t1.CDS2;Parent=g770.t1;
NC_088780.1_Calliphora_vicina_chromosome_1,_idCalVici1.1,_whole_genome_shotgun_sequence	AUGUSTUS	exon	21100297	21100495	.	-	.	ID=g770.t1.exon2;Parent=g770.t1;
NC_088780.1_Calliphora_vicina_chromosome_1,_idCalVici1.1,_whole_genome_shotgun_sequence	AUGUSTUS	intron	21100496	21100846	1	-	.	ID=g770.t1.intron2;Parent=g770.t1;
NC_088780.1_Calliphora_vicina_chromosome_1,_idCalVici1.1,_whole_genome_shotgun_sequence	AUGUSTUS	CDS	21100847	21101084	1	-	0	ID=g770.t1.CDS3;Parent=g770.t1;
NC_088780.1_Calliphora_vicina_chromosome_1,_idCalVici1.1,_whole_genome_shotgun_sequence	AUGUSTUS	exon	21100847	21101084	.	-	.	ID=g770.t1.exon3;Parent=g770.t1;
NC_088780.1_Calliphora_vicina_chromosome_1,_idCalVici1.1,_whole_genome_shotgun_sequence	AUGUSTUS	start_codon	21101082	21101084	.	-	0	ID=g770.t1.start1;Parent=g770.t1;
NC_088780.1_Calliphora_vicina_chromosome_1,_idCalVici1.1,_whole_genome_shotgun_sequence	AUGUSTUS	gene	21154280	21156055	.	-	.	ID=g771;
NC_088780.1_Calliphora_vicina_chromosome_1,_idCalVici1.1,_whole_genome_shotgun_sequence	AUGUSTUS	mRNA	21154280	21156055	1	-	.	ID=g771.t1;Parent=g771;
NC_088780.1_Calliphora_vicina_chromosome_1,_idCalVici1.1,_whole_genome_shotgun_sequence	AUGUSTUS	stop_codon	21154280	21154282	.	-	0	ID=g771.t1.stop1;Parent=g771.t1;
NC_088780.1_Calliphora_vicina_chromosome_1,_idCalVici1.1,_whole_genome_shotgun_sequence	AUGUSTUS	CDS	21154280	21156055	1	-	0	ID=g771.t1.CDS1;Parent=g771.t1;
NC_088780.1_Calliphora_vicina_chromosome_1,_idCalVici1.1,_whole_genome_shotgun_sequence	AUGUSTUS	exon	21154280	21156055	.	-	.	ID=g771.t1.exon1;Parent=g771.t1;
NC_088780.1_Calliphora_vicina_chromosome_1,_idCalVici1.1,_whole_genome_shotgun_sequence	AUGUSTUS	start_codon	21156053	21156055	.	-	0	ID=g771.t1.start1;Parent=g771.t1;
NC_088780.1_Calliphora_vicina_chromosome_1,_idCalVici1.1,_whole_genome_shotgun_sequence	AUGUSTUS	gene	21184420	21186611	.	-	.	ID=g772;
NC_088780.1_Calliphora_vicina_chromosome_1,_idCalVici1.1,_whole_genome_shotgun_sequence	AUGUSTUS	mRNA	21184420	21186611	1	-	.	ID=g772.t1;Parent=g772;
NC_088780.1_Calliphora_vicina_chromosome_1,_idCalVici1.1,_whole_genome_shotgun_sequence	AUGUSTUS	stop_codon	21184420	21184422	.	-	0	ID=g772.t1.stop1;Parent=g772.t1;
NC_088780.1_Calliphora_vicina_chromosome_1,_idCalVici1.1,_whole_genome_shotgun_sequence	AUGUSTUS	CDS	21184420	21185336	1	-	2	ID=g772.t1.CDS1;Parent=g772.t1;
NC_088780.1_Calliphora_vicina_chromosome_1,_idCalVici1.1,_whole_genome_shotgun_sequence	AUGUSTUS	exon	21184420	21185336	.	-	.	ID=g772.t1.exon1;Parent=g772.t1;
NC_088780.1_Calliphora_vicina_chromosome_1,_idCalVici1.1,_whole_genome_shotgun_sequence	AUGUSTUS	intron	21185337	21185767	1	-	.	ID=g772.t1.intron1;Parent=g772.t1;
NC_088780.1_Calliphora_vicina_chromosome_1,_idCalVici1.1,_whole_genome_shotgun_sequence	AUGUSTUS	CDS	21185768	21186611	1	-	0	ID=g772.t1.CDS2;Parent=g772.t1;
NC_088780.1_Calliphora_vicina_chromosome_1,_idCalVici1.1,_whole_genome_shotgun_sequence	AUGUSTUS	exon	21185768	21186611	.	-	.	ID=g772.t1.exon2;Parent=g772.t1;
NC_088780.1_Calliphora_vicina_chromosome_1,_idCalVici1.1,_whole_genome_shotgun_sequence	AUGUSTUS	start_codon	21186609	21186611	.	-	0	ID=g772.t1.start1;Parent=g772.t1;
NC_088780.1_Calliphora_vicina_chromosome_1,_idCalVici1.1,_whole_genome_shotgun_sequence	AUGUSTUS	gene	21322652	21324177	.	-	.	ID=g773;
NC_088780.1_Calliphora_vicina_chromosome_1,_idCalVici1.1,_whole_genome_shotgun_sequence	AUGUSTUS	mRNA	21322652	21324177	0.42	-	.	ID=g773.t1;Parent=g773;
NC_088780.1_Calliphora_vicina_chromosome_1,_idCalVici1.1,_whole_genome_shotgun_sequence	AUGUSTUS	stop_codon	21322652	21322654	.	-	0	ID=g773.t1.stop1;Parent=g773.t1;
NC_088780.1_Calliphora_vicina_chromosome_1,_idCalVici1.1,_whole_genome_shotgun_sequence	AUGUSTUS	CDS	21322652	21323754	0.83	-	2	ID=g773.t1.CDS1;Parent=g773.t1;
NC_088780.1_Calliphora_vicina_chromosome_1,_idCalVici1.1,_whole_genome_shotgun_sequence	AUGUSTUS	exon	21322652	21323754	.	-	.	ID=g773.t1.exon1;Parent=g773.t1;
NC_088780.1_Calliphora_vicina_chromosome_1,_idCalVici1.1,_whole_genome_shotgun_sequence	AUGUSTUS	intron	21323755	21323846	0.42	-	.	ID=g773.t1.intron1;Parent=g773.t1;
NC_088780.1_Calliphora_vicina_chromosome_1,_idCalVici1.1,_whole_genome_shotgun_sequence	AUGUSTUS	CDS	21323847	21324177	0.47	-	0	ID=g773.t1.CDS2;Parent=g773.t1;
NC_088780.1_Calliphora_vicina_chromosome_1,_idCalVici1.1,_whole_genome_shotgun_sequence	AUGUSTUS	exon	21323847	21324177	.	-	.	ID=g773.t1.exon2;Parent=g773.t1;
NC_088780.1_Calliphora_vicina_chromosome_1,_idCalVici1.1,_whole_genome_shotgun_sequence	AUGUSTUS	start_codon	21324175	21324177	.	-	0	ID=g773.t1.start1;Parent=g773.t1;
NC_088780.1_Calliphora_vicina_chromosome_1,_idCalVici1.1,_whole_genome_shotgun_sequence	AUGUSTUS	gene	21491775	21517448	.	+	.	ID=g774;
NC_088780.1_Calliphora_vicina_chromosome_1,_idCalVici1.1,_whole_genome_shotgun_sequence	AUGUSTUS	mRNA	21491775	21517448	1	+	.	ID=g774.t1;Parent=g774;
NC_088780.1_Calliphora_vicina_chromosome_1,_idCalVici1.1,_whole_genome_shotgun_sequence	AUGUSTUS	start_codon	21491775	21491777	.	+	0	ID=g774.t1.start1;Parent=g774.t1;
NC_088780.1_Calliphora_vicina_chromosome_1,_idCalVici1.1,_whole_genome_shotgun_sequence	AUGUSTUS	CDS	21491775	21492957	1	+	0	ID=g774.t1.CDS1;Parent=g774.t1;
NC_088780.1_Calliphora_vicina_chromosome_1,_idCalVici1.1,_whole_genome_shotgun_sequence	AUGUSTUS	exon	21491775	21492957	.	+	.	ID=g774.t1.exon1;Parent=g774.t1;
NC_088780.1_Calliphora_vicina_chromosome_1,_idCalVici1.1,_whole_genome_shotgun_sequence	AUGUSTUS	intron	21492958	21516939	1	+	.	ID=g774.t1.intron1;Parent=g774.t1;
NC_088780.1_Calliphora_vicina_chromosome_1,_idCalVici1.1,_whole_genome_shotgun_sequence	AUGUSTUS	CDS	21516940	21517448	1	+	2	ID=g774.t1.CDS2;Parent=g774.t1;
NC_088780.1_Calliphora_vicina_chromosome_1,_idCalVici1.1,_whole_genome_shotgun_sequence	AUGUSTUS	exon	21516940	21517448	.	+	.	ID=g774.t1.exon2;Parent=g774.t1;
NC_088780.1_Calliphora_vicina_chromosome_1,_idCalVici1.1,_whole_genome_shotgun_sequence	AUGUSTUS	stop_codon	21517446	21517448	.	+	0	ID=g774.t1.stop1;Parent=g774.t1;
NC_088780.1_Calliphora_vicina_chromosome_1,_idCalVici1.1,_whole_genome_shotgun_sequence	AUGUSTUS	gene	21692653	21717247	.	+	.	ID=g775;
NC_088780.1_Calliphora_vicina_chromosome_1,_idCalVici1.1,_whole_genome_shotgun_sequence	AUGUSTUS	mRNA	21692653	21717247	1	+	.	ID=g775.t1;Parent=g775;
NC_088780.1_Calliphora_vicina_chromosome_1,_idCalVici1.1,_whole_genome_shotgun_sequence	AUGUSTUS	start_codon	21692653	21692655	.	+	0	ID=g775.t1.start1;Parent=g775.t1;
NC_088780.1_Calliphora_vicina_chromosome_1,_idCalVici1.1,_whole_genome_shotgun_sequence	AUGUSTUS	CDS	21692653	21692746	1	+	0	ID=g775.t1.CDS1;Parent=g775.t1;
NC_088780.1_Calliphora_vicina_chromosome_1,_idCalVici1.1,_whole_genome_shotgun_sequence	AUGUSTUS	exon	21692653	21692746	.	+	.	ID=g775.t1.exon1;Parent=g775.t1;
NC_088780.1_Calliphora_vicina_chromosome_1,_idCalVici1.1,_whole_genome_shotgun_sequence	AUGUSTUS	intron	21692747	21698867	1	+	.	ID=g775.t1.intron1;Parent=g775.t1;
NC_088780.1_Calliphora_vicina_chromosome_1,_idCalVici1.1,_whole_genome_shotgun_sequence	AUGUSTUS	CDS	21698868	21700095	1	+	2	ID=g775.t1.CDS2;Parent=g775.t1;
NC_088780.1_Calliphora_vicina_chromosome_1,_idCalVici1.1,_whole_genome_shotgun_sequence	AUGUSTUS	exon	21698868	21700095	.	+	.	ID=g775.t1.exon2;Parent=g775.t1;
NC_088780.1_Calliphora_vicina_chromosome_1,_idCalVici1.1,_whole_genome_shotgun_sequence	AUGUSTUS	intron	21700096	21709350	1	+	.	ID=g775.t1.intron2;Parent=g775.t1;
NC_088780.1_Calliphora_vicina_chromosome_1,_idCalVici1.1,_whole_genome_shotgun_sequence	AUGUSTUS	CDS	21709351	21709441	1	+	1	ID=g775.t1.CDS3;Parent=g775.t1;
NC_088780.1_Calliphora_vicina_chromosome_1,_idCalVici1.1,_whole_genome_shotgun_sequence	AUGUSTUS	exon	21709351	21709441	.	+	.	ID=g775.t1.exon3;Parent=g775.t1;
NC_088780.1_Calliphora_vicina_chromosome_1,_idCalVici1.1,_whole_genome_shotgun_sequence	AUGUSTUS	intron	21709442	21709531	1	+	.	ID=g775.t1.intron3;Parent=g775.t1;
NC_088780.1_Calliphora_vicina_chromosome_1,_idCalVici1.1,_whole_genome_shotgun_sequence	AUGUSTUS	CDS	21709532	21710517	1	+	0	ID=g775.t1.CDS4;Parent=g775.t1;
NC_088780.1_Calliphora_vicina_chromosome_1,_idCalVici1.1,_whole_genome_shotgun_sequence	AUGUSTUS	exon	21709532	21710517	.	+	.	ID=g775.t1.exon4;Parent=g775.t1;
NC_088780.1_Calliphora_vicina_chromosome_1,_idCalVici1.1,_whole_genome_shotgun_sequence	AUGUSTUS	intron	21710518	21712726	1	+	.	ID=g775.t1.intron4;Parent=g775.t1;
NC_088780.1_Calliphora_vicina_chromosome_1,_idCalVici1.1,_whole_genome_shotgun_sequence	AUGUSTUS	CDS	21712727	21712903	1	+	1	ID=g775.t1.CDS5;Parent=g775.t1;
NC_088780.1_Calliphora_vicina_chromosome_1,_idCalVici1.1,_whole_genome_shotgun_sequence	AUGUSTUS	exon	21712727	21712903	.	+	.	ID=g775.t1.exon5;Parent=g775.t1;
NC_088780.1_Calliphora_vicina_chromosome_1,_idCalVici1.1,_whole_genome_shotgun_sequence	AUGUSTUS	intron	21712904	21712966	1	+	.	ID=g775.t1.intron5;Parent=g775.t1;
NC_088780.1_Calliphora_vicina_chromosome_1,_idCalVici1.1,_whole_genome_shotgun_sequence	AUGUSTUS	CDS	21712967	21713159	1	+	1	ID=g775.t1.CDS6;Parent=g775.t1;
NC_088780.1_Calliphora_vicina_chromosome_1,_idCalVici1.1,_whole_genome_shotgun_sequence	AUGUSTUS	exon	21712967	21713159	.	+	.	ID=g775.t1.exon6;Parent=g775.t1;
NC_088780.1_Calliphora_vicina_chromosome_1,_idCalVici1.1,_whole_genome_shotgun_sequence	AUGUSTUS	intron	21713160	21713217	1	+	.	ID=g775.t1.intron6;Parent=g775.t1;
NC_088780.1_Calliphora_vicina_chromosome_1,_idCalVici1.1,_whole_genome_shotgun_sequence	AUGUSTUS	CDS	21713218	21713482	1	+	0	ID=g775.t1.CDS7;Parent=g775.t1;
NC_088780.1_Calliphora_vicina_chromosome_1,_idCalVici1.1,_whole_genome_shotgun_sequence	AUGUSTUS	exon	21713218	21713482	.	+	.	ID=g775.t1.exon7;Parent=g775.t1;
NC_088780.1_Calliphora_vicina_chromosome_1,_idCalVici1.1,_whole_genome_shotgun_sequence	AUGUSTUS	intron	21713483	21713553	1	+	.	ID=g775.t1.intron7;Parent=g775.t1;
NC_088780.1_Calliphora_vicina_chromosome_1,_idCalVici1.1,_whole_genome_shotgun_sequence	AUGUSTUS	CDS	21713554	21713731	1	+	2	ID=g775.t1.CDS8;Parent=g775.t1;
NC_088780.1_Calliphora_vicina_chromosome_1,_idCalVici1.1,_whole_genome_shotgun_sequence	AUGUSTUS	exon	21713554	21713731	.	+	.	ID=g775.t1.exon8;Parent=g775.t1;
NC_088780.1_Calliphora_vicina_chromosome_1,_idCalVici1.1,_whole_genome_shotgun_sequence	AUGUSTUS	intron	21713732	21716070	1	+	.	ID=g775.t1.intron8;Parent=g775.t1;
NC_088780.1_Calliphora_vicina_chromosome_1,_idCalVici1.1,_whole_genome_shotgun_sequence	AUGUSTUS	CDS	21716071	21717247	1	+	1	ID=g775.t1.CDS9;Parent=g775.t1;
NC_088780.1_Calliphora_vicina_chromosome_1,_idCalVici1.1,_whole_genome_shotgun_sequence	AUGUSTUS	exon	21716071	21717247	.	+	.	ID=g775.t1.exon9;Parent=g775.t1;
NC_088780.1_Calliphora_vicina_chromosome_1,_idCalVici1.1,_whole_genome_shotgun_sequence	AUGUSTUS	stop_codon	21717245	21717247	.	+	0	ID=g775.t1.stop1;Parent=g775.t1;
NC_088780.1_Calliphora_vicina_chromosome_1,_idCalVici1.1,_whole_genome_shotgun_sequence	GeneMark.hmm3	mRNA	21698858	21717247	.	+	.	ID=g775.t2;Parent=g775;
NC_088780.1_Calliphora_vicina_chromosome_1,_idCalVici1.1,_whole_genome_shotgun_sequence	GeneMark.hmm3	start_codon	21698858	21698860	.	+	0	ID=g775.t2.start1;Parent=g775.t2;
NC_088780.1_Calliphora_vicina_chromosome_1,_idCalVici1.1,_whole_genome_shotgun_sequence	GeneMark.hmm3	CDS	21698858	21700095	.	+	0	ID=g775.t2.CDS1;Parent=g775.t2;
NC_088780.1_Calliphora_vicina_chromosome_1,_idCalVici1.1,_whole_genome_shotgun_sequence	GeneMark.hmm3	exon	21698858	21700095	0	+	.	ID=g775.t2.exon1;Parent=g775.t2;
NC_088780.1_Calliphora_vicina_chromosome_1,_idCalVici1.1,_whole_genome_shotgun_sequence	GeneMark.hmm3	intron	21700096	21709350	.	+	1	ID=g775.t2.intron1;Parent=g775.t2;
NC_088780.1_Calliphora_vicina_chromosome_1,_idCalVici1.1,_whole_genome_shotgun_sequence	GeneMark.hmm3	CDS	21709351	21709441	.	+	1	ID=g775.t2.CDS2;Parent=g775.t2;
NC_088780.1_Calliphora_vicina_chromosome_1,_idCalVici1.1,_whole_genome_shotgun_sequence	GeneMark.hmm3	exon	21709351	21709441	0	+	.	ID=g775.t2.exon2;Parent=g775.t2;
NC_088780.1_Calliphora_vicina_chromosome_1,_idCalVici1.1,_whole_genome_shotgun_sequence	GeneMark.hmm3	intron	21709442	21709531	.	+	0	ID=g775.t2.intron2;Parent=g775.t2;
NC_088780.1_Calliphora_vicina_chromosome_1,_idCalVici1.1,_whole_genome_shotgun_sequence	GeneMark.hmm3	CDS	21709532	21710517	.	+	0	ID=g775.t2.CDS3;Parent=g775.t2;
NC_088780.1_Calliphora_vicina_chromosome_1,_idCalVici1.1,_whole_genome_shotgun_sequence	GeneMark.hmm3	exon	21709532	21710517	0	+	.	ID=g775.t2.exon3;Parent=g775.t2;
NC_088780.1_Calliphora_vicina_chromosome_1,_idCalVici1.1,_whole_genome_shotgun_sequence	GeneMark.hmm3	intron	21710518	21712726	.	+	1	ID=g775.t2.intron3;Parent=g775.t2;
NC_088780.1_Calliphora_vicina_chromosome_1,_idCalVici1.1,_whole_genome_shotgun_sequence	GeneMark.hmm3	CDS	21712727	21712903	.	+	1	ID=g775.t2.CDS4;Parent=g775.t2;
NC_088780.1_Calliphora_vicina_chromosome_1,_idCalVici1.1,_whole_genome_shotgun_sequence	GeneMark.hmm3	exon	21712727	21712903	0	+	.	ID=g775.t2.exon4;Parent=g775.t2;
NC_088780.1_Calliphora_vicina_chromosome_1,_idCalVici1.1,_whole_genome_shotgun_sequence	GeneMark.hmm3	intron	21712904	21712966	.	+	1	ID=g775.t2.intron4;Parent=g775.t2;
NC_088780.1_Calliphora_vicina_chromosome_1,_idCalVici1.1,_whole_genome_shotgun_sequence	GeneMark.hmm3	CDS	21712967	21713159	.	+	1	ID=g775.t2.CDS5;Parent=g775.t2;
NC_088780.1_Calliphora_vicina_chromosome_1,_idCalVici1.1,_whole_genome_shotgun_sequence	GeneMark.hmm3	exon	21712967	21713159	0	+	.	ID=g775.t2.exon5;Parent=g775.t2;
NC_088780.1_Calliphora_vicina_chromosome_1,_idCalVici1.1,_whole_genome_shotgun_sequence	GeneMark.hmm3	intron	21713160	21713217	.	+	0	ID=g775.t2.intron5;Parent=g775.t2;
NC_088780.1_Calliphora_vicina_chromosome_1,_idCalVici1.1,_whole_genome_shotgun_sequence	GeneMark.hmm3	CDS	21713218	21713482	.	+	0	ID=g775.t2.CDS6;Parent=g775.t2;
NC_088780.1_Calliphora_vicina_chromosome_1,_idCalVici1.1,_whole_genome_shotgun_sequence	GeneMark.hmm3	exon	21713218	21713482	0	+	.	ID=g775.t2.exon6;Parent=g775.t2;
NC_088780.1_Calliphora_vicina_chromosome_1,_idCalVici1.1,_whole_genome_shotgun_sequence	GeneMark.hmm3	intron	21713483	21713553	.	+	2	ID=g775.t2.intron6;Parent=g775.t2;
NC_088780.1_Calliphora_vicina_chromosome_1,_idCalVici1.1,_whole_genome_shotgun_sequence	GeneMark.hmm3	CDS	21713554	21713731	.	+	2	ID=g775.t2.CDS7;Parent=g775.t2;
NC_088780.1_Calliphora_vicina_chromosome_1,_idCalVici1.1,_whole_genome_shotgun_sequence	GeneMark.hmm3	exon	21713554	21713731	0	+	.	ID=g775.t2.exon7;Parent=g775.t2;
NC_088780.1_Calliphora_vicina_chromosome_1,_idCalVici1.1,_whole_genome_shotgun_sequence	GeneMark.hmm3	intron	21713732	21716070	.	+	1	ID=g775.t2.intron7;Parent=g775.t2;
NC_088780.1_Calliphora_vicina_chromosome_1,_idCalVici1.1,_whole_genome_shotgun_sequence	GeneMark.hmm3	CDS	21716071	21717247	.	+	1	ID=g775.t2.CDS8;Parent=g775.t2;
NC_088780.1_Calliphora_vicina_chromosome_1,_idCalVici1.1,_whole_genome_shotgun_sequence	GeneMark.hmm3	exon	21716071	21717247	0	+	.	ID=g775.t2.exon8;Parent=g775.t2;
NC_088780.1_Calliphora_vicina_chromosome_1,_idCalVici1.1,_whole_genome_shotgun_sequence	GeneMark.hmm3	stop_codon	21717245	21717247	.	+	0	ID=g775.t2.stop1;Parent=g775.t2;
NC_088780.1_Calliphora_vicina_chromosome_1,_idCalVici1.1,_whole_genome_shotgun_sequence	AUGUSTUS	gene	21727156	21731895	.	-	.	ID=g776;
NC_088780.1_Calliphora_vicina_chromosome_1,_idCalVici1.1,_whole_genome_shotgun_sequence	AUGUSTUS	mRNA	21727156	21731895	1	-	.	ID=g776.t1;Parent=g776;
NC_088780.1_Calliphora_vicina_chromosome_1,_idCalVici1.1,_whole_genome_shotgun_sequence	AUGUSTUS	stop_codon	21727156	21727158	.	-	0	ID=g776.t1.stop1;Parent=g776.t1;
NC_088780.1_Calliphora_vicina_chromosome_1,_idCalVici1.1,_whole_genome_shotgun_sequence	AUGUSTUS	CDS	21727156	21727367	1	-	2	ID=g776.t1.CDS1;Parent=g776.t1;
NC_088780.1_Calliphora_vicina_chromosome_1,_idCalVici1.1,_whole_genome_shotgun_sequence	AUGUSTUS	exon	21727156	21727367	.	-	.	ID=g776.t1.exon1;Parent=g776.t1;
NC_088780.1_Calliphora_vicina_chromosome_1,_idCalVici1.1,_whole_genome_shotgun_sequence	AUGUSTUS	intron	21727368	21731066	1	-	.	ID=g776.t1.intron1;Parent=g776.t1;
NC_088780.1_Calliphora_vicina_chromosome_1,_idCalVici1.1,_whole_genome_shotgun_sequence	AUGUSTUS	CDS	21731067	21731895	1	-	0	ID=g776.t1.CDS2;Parent=g776.t1;
NC_088780.1_Calliphora_vicina_chromosome_1,_idCalVici1.1,_whole_genome_shotgun_sequence	AUGUSTUS	exon	21731067	21731895	.	-	.	ID=g776.t1.exon2;Parent=g776.t1;
NC_088780.1_Calliphora_vicina_chromosome_1,_idCalVici1.1,_whole_genome_shotgun_sequence	AUGUSTUS	start_codon	21731893	21731895	.	-	0	ID=g776.t1.start1;Parent=g776.t1;
NC_088780.1_Calliphora_vicina_chromosome_1,_idCalVici1.1,_whole_genome_shotgun_sequence	AUGUSTUS	gene	21738448	21739571	.	+	.	ID=g777;
NC_088780.1_Calliphora_vicina_chromosome_1,_idCalVici1.1,_whole_genome_shotgun_sequence	AUGUSTUS	mRNA	21738448	21739571	1	+	.	ID=g777.t1;Parent=g777;
NC_088780.1_Calliphora_vicina_chromosome_1,_idCalVici1.1,_whole_genome_shotgun_sequence	AUGUSTUS	start_codon	21738448	21738450	.	+	0	ID=g777.t1.start1;Parent=g777.t1;
NC_088780.1_Calliphora_vicina_chromosome_1,_idCalVici1.1,_whole_genome_shotgun_sequence	AUGUSTUS	CDS	21738448	21738559	1	+	0	ID=g777.t1.CDS1;Parent=g777.t1;
NC_088780.1_Calliphora_vicina_chromosome_1,_idCalVici1.1,_whole_genome_shotgun_sequence	AUGUSTUS	exon	21738448	21738559	.	+	.	ID=g777.t1.exon1;Parent=g777.t1;
NC_088780.1_Calliphora_vicina_chromosome_1,_idCalVici1.1,_whole_genome_shotgun_sequence	AUGUSTUS	intron	21738560	21738614	1	+	.	ID=g777.t1.intron1;Parent=g777.t1;
NC_088780.1_Calliphora_vicina_chromosome_1,_idCalVici1.1,_whole_genome_shotgun_sequence	AUGUSTUS	CDS	21738615	21738964	1	+	2	ID=g777.t1.CDS2;Parent=g777.t1;
NC_088780.1_Calliphora_vicina_chromosome_1,_idCalVici1.1,_whole_genome_shotgun_sequence	AUGUSTUS	exon	21738615	21738964	.	+	.	ID=g777.t1.exon2;Parent=g777.t1;
NC_088780.1_Calliphora_vicina_chromosome_1,_idCalVici1.1,_whole_genome_shotgun_sequence	AUGUSTUS	intron	21738965	21739037	1	+	.	ID=g777.t1.intron2;Parent=g777.t1;
NC_088780.1_Calliphora_vicina_chromosome_1,_idCalVici1.1,_whole_genome_shotgun_sequence	AUGUSTUS	CDS	21739038	21739571	1	+	0	ID=g777.t1.CDS3;Parent=g777.t1;
NC_088780.1_Calliphora_vicina_chromosome_1,_idCalVici1.1,_whole_genome_shotgun_sequence	AUGUSTUS	exon	21739038	21739571	.	+	.	ID=g777.t1.exon3;Parent=g777.t1;
NC_088780.1_Calliphora_vicina_chromosome_1,_idCalVici1.1,_whole_genome_shotgun_sequence	AUGUSTUS	stop_codon	21739569	21739571	.	+	0	ID=g777.t1.stop1;Parent=g777.t1;
NC_088780.1_Calliphora_vicina_chromosome_1,_idCalVici1.1,_whole_genome_shotgun_sequence	AUGUSTUS	gene	21745211	21748996	.	+	.	ID=g778;
NC_088780.1_Calliphora_vicina_chromosome_1,_idCalVici1.1,_whole_genome_shotgun_sequence	AUGUSTUS	mRNA	21745211	21748996	1	+	.	ID=g778.t1;Parent=g778;
NC_088780.1_Calliphora_vicina_chromosome_1,_idCalVici1.1,_whole_genome_shotgun_sequence	AUGUSTUS	start_codon	21745211	21745213	.	+	0	ID=g778.t1.start1;Parent=g778.t1;
NC_088780.1_Calliphora_vicina_chromosome_1,_idCalVici1.1,_whole_genome_shotgun_sequence	AUGUSTUS	CDS	21745211	21745404	1	+	0	ID=g778.t1.CDS1;Parent=g778.t1;
NC_088780.1_Calliphora_vicina_chromosome_1,_idCalVici1.1,_whole_genome_shotgun_sequence	AUGUSTUS	exon	21745211	21745404	.	+	.	ID=g778.t1.exon1;Parent=g778.t1;
NC_088780.1_Calliphora_vicina_chromosome_1,_idCalVici1.1,_whole_genome_shotgun_sequence	AUGUSTUS	intron	21745405	21745464	1	+	.	ID=g778.t1.intron1;Parent=g778.t1;
NC_088780.1_Calliphora_vicina_chromosome_1,_idCalVici1.1,_whole_genome_shotgun_sequence	AUGUSTUS	CDS	21745465	21745780	1	+	1	ID=g778.t1.CDS2;Parent=g778.t1;
NC_088780.1_Calliphora_vicina_chromosome_1,_idCalVici1.1,_whole_genome_shotgun_sequence	AUGUSTUS	exon	21745465	21745780	.	+	.	ID=g778.t1.exon2;Parent=g778.t1;
NC_088780.1_Calliphora_vicina_chromosome_1,_idCalVici1.1,_whole_genome_shotgun_sequence	AUGUSTUS	intron	21745781	21745849	1	+	.	ID=g778.t1.intron2;Parent=g778.t1;
NC_088780.1_Calliphora_vicina_chromosome_1,_idCalVici1.1,_whole_genome_shotgun_sequence	AUGUSTUS	CDS	21745850	21746033	1	+	0	ID=g778.t1.CDS3;Parent=g778.t1;
NC_088780.1_Calliphora_vicina_chromosome_1,_idCalVici1.1,_whole_genome_shotgun_sequence	AUGUSTUS	exon	21745850	21746033	.	+	.	ID=g778.t1.exon3;Parent=g778.t1;
NC_088780.1_Calliphora_vicina_chromosome_1,_idCalVici1.1,_whole_genome_shotgun_sequence	AUGUSTUS	intron	21746034	21748092	1	+	.	ID=g778.t1.intron3;Parent=g778.t1;
NC_088780.1_Calliphora_vicina_chromosome_1,_idCalVici1.1,_whole_genome_shotgun_sequence	AUGUSTUS	CDS	21748093	21748237	1	+	2	ID=g778.t1.CDS4;Parent=g778.t1;
NC_088780.1_Calliphora_vicina_chromosome_1,_idCalVici1.1,_whole_genome_shotgun_sequence	AUGUSTUS	exon	21748093	21748237	.	+	.	ID=g778.t1.exon4;Parent=g778.t1;
NC_088780.1_Calliphora_vicina_chromosome_1,_idCalVici1.1,_whole_genome_shotgun_sequence	AUGUSTUS	intron	21748238	21748308	1	+	.	ID=g778.t1.intron4;Parent=g778.t1;
NC_088780.1_Calliphora_vicina_chromosome_1,_idCalVici1.1,_whole_genome_shotgun_sequence	AUGUSTUS	CDS	21748309	21748996	1	+	1	ID=g778.t1.CDS5;Parent=g778.t1;
NC_088780.1_Calliphora_vicina_chromosome_1,_idCalVici1.1,_whole_genome_shotgun_sequence	AUGUSTUS	exon	21748309	21748996	.	+	.	ID=g778.t1.exon5;Parent=g778.t1;
NC_088780.1_Calliphora_vicina_chromosome_1,_idCalVici1.1,_whole_genome_shotgun_sequence	AUGUSTUS	stop_codon	21748994	21748996	.	+	0	ID=g778.t1.stop1;Parent=g778.t1;
NC_088780.1_Calliphora_vicina_chromosome_1,_idCalVici1.1,_whole_genome_shotgun_sequence	AUGUSTUS	gene	21750181	21760622	.	-	.	ID=g779;
NC_088780.1_Calliphora_vicina_chromosome_1,_idCalVici1.1,_whole_genome_shotgun_sequence	AUGUSTUS	mRNA	21750181	21760622	1	-	.	ID=g779.t1;Parent=g779;
NC_088780.1_Calliphora_vicina_chromosome_1,_idCalVici1.1,_whole_genome_shotgun_sequence	AUGUSTUS	stop_codon	21750181	21750183	.	-	0	ID=g779.t1.stop1;Parent=g779.t1;
NC_088780.1_Calliphora_vicina_chromosome_1,_idCalVici1.1,_whole_genome_shotgun_sequence	AUGUSTUS	CDS	21750181	21750434	1	-	2	ID=g779.t1.CDS1;Parent=g779.t1;
NC_088780.1_Calliphora_vicina_chromosome_1,_idCalVici1.1,_whole_genome_shotgun_sequence	AUGUSTUS	exon	21750181	21750434	.	-	.	ID=g779.t1.exon1;Parent=g779.t1;
NC_088780.1_Calliphora_vicina_chromosome_1,_idCalVici1.1,_whole_genome_shotgun_sequence	AUGUSTUS	intron	21750435	21752300	1	-	.	ID=g779.t1.intron1;Parent=g779.t1;
NC_088780.1_Calliphora_vicina_chromosome_1,_idCalVici1.1,_whole_genome_shotgun_sequence	AUGUSTUS	CDS	21752301	21753326	1	-	2	ID=g779.t1.CDS2;Parent=g779.t1;
NC_088780.1_Calliphora_vicina_chromosome_1,_idCalVici1.1,_whole_genome_shotgun_sequence	AUGUSTUS	exon	21752301	21753326	.	-	.	ID=g779.t1.exon2;Parent=g779.t1;
NC_088780.1_Calliphora_vicina_chromosome_1,_idCalVici1.1,_whole_genome_shotgun_sequence	AUGUSTUS	intron	21753327	21754764	1	-	.	ID=g779.t1.intron2;Parent=g779.t1;
NC_088780.1_Calliphora_vicina_chromosome_1,_idCalVici1.1,_whole_genome_shotgun_sequence	AUGUSTUS	CDS	21754765	21755742	1	-	2	ID=g779.t1.CDS3;Parent=g779.t1;
NC_088780.1_Calliphora_vicina_chromosome_1,_idCalVici1.1,_whole_genome_shotgun_sequence	AUGUSTUS	exon	21754765	21755742	.	-	.	ID=g779.t1.exon3;Parent=g779.t1;
NC_088780.1_Calliphora_vicina_chromosome_1,_idCalVici1.1,_whole_genome_shotgun_sequence	AUGUSTUS	intron	21755743	21759001	1	-	.	ID=g779.t1.intron3;Parent=g779.t1;
NC_088780.1_Calliphora_vicina_chromosome_1,_idCalVici1.1,_whole_genome_shotgun_sequence	AUGUSTUS	CDS	21759002	21759265	1	-	2	ID=g779.t1.CDS4;Parent=g779.t1;
NC_088780.1_Calliphora_vicina_chromosome_1,_idCalVici1.1,_whole_genome_shotgun_sequence	AUGUSTUS	exon	21759002	21759265	.	-	.	ID=g779.t1.exon4;Parent=g779.t1;
NC_088780.1_Calliphora_vicina_chromosome_1,_idCalVici1.1,_whole_genome_shotgun_sequence	AUGUSTUS	intron	21759266	21759380	1	-	.	ID=g779.t1.intron4;Parent=g779.t1;
NC_088780.1_Calliphora_vicina_chromosome_1,_idCalVici1.1,_whole_genome_shotgun_sequence	AUGUSTUS	CDS	21759381	21760010	1	-	2	ID=g779.t1.CDS5;Parent=g779.t1;
NC_088780.1_Calliphora_vicina_chromosome_1,_idCalVici1.1,_whole_genome_shotgun_sequence	AUGUSTUS	exon	21759381	21760010	.	-	.	ID=g779.t1.exon5;Parent=g779.t1;
NC_088780.1_Calliphora_vicina_chromosome_1,_idCalVici1.1,_whole_genome_shotgun_sequence	AUGUSTUS	intron	21760011	21760390	1	-	.	ID=g779.t1.intron5;Parent=g779.t1;
NC_088780.1_Calliphora_vicina_chromosome_1,_idCalVici1.1,_whole_genome_shotgun_sequence	AUGUSTUS	CDS	21760391	21760622	1	-	0	ID=g779.t1.CDS6;Parent=g779.t1;
NC_088780.1_Calliphora_vicina_chromosome_1,_idCalVici1.1,_whole_genome_shotgun_sequence	AUGUSTUS	exon	21760391	21760622	.	-	.	ID=g779.t1.exon6;Parent=g779.t1;
NC_088780.1_Calliphora_vicina_chromosome_1,_idCalVici1.1,_whole_genome_shotgun_sequence	AUGUSTUS	start_codon	21760620	21760622	.	-	0	ID=g779.t1.start1;Parent=g779.t1;
NC_088780.1_Calliphora_vicina_chromosome_1,_idCalVici1.1,_whole_genome_shotgun_sequence	AUGUSTUS	mRNA	21750181	21760622	1	-	.	ID=g779.t2;Parent=g779;
NC_088780.1_Calliphora_vicina_chromosome_1,_idCalVici1.1,_whole_genome_shotgun_sequence	AUGUSTUS	stop_codon	21750181	21750183	.	-	0	ID=g779.t2.stop1;Parent=g779.t2;
NC_088780.1_Calliphora_vicina_chromosome_1,_idCalVici1.1,_whole_genome_shotgun_sequence	AUGUSTUS	CDS	21750181	21750434	1	-	2	ID=g779.t2.CDS1;Parent=g779.t2;
NC_088780.1_Calliphora_vicina_chromosome_1,_idCalVici1.1,_whole_genome_shotgun_sequence	AUGUSTUS	exon	21750181	21750434	.	-	.	ID=g779.t2.exon1;Parent=g779.t2;
NC_088780.1_Calliphora_vicina_chromosome_1,_idCalVici1.1,_whole_genome_shotgun_sequence	AUGUSTUS	intron	21750435	21752300	1	-	.	ID=g779.t2.intron1;Parent=g779.t2;
NC_088780.1_Calliphora_vicina_chromosome_1,_idCalVici1.1,_whole_genome_shotgun_sequence	AUGUSTUS	CDS	21752301	21753326	1	-	2	ID=g779.t2.CDS2;Parent=g779.t2;
NC_088780.1_Calliphora_vicina_chromosome_1,_idCalVici1.1,_whole_genome_shotgun_sequence	AUGUSTUS	exon	21752301	21753326	.	-	.	ID=g779.t2.exon2;Parent=g779.t2;
NC_088780.1_Calliphora_vicina_chromosome_1,_idCalVici1.1,_whole_genome_shotgun_sequence	AUGUSTUS	intron	21753327	21754788	1	-	.	ID=g779.t2.intron2;Parent=g779.t2;
NC_088780.1_Calliphora_vicina_chromosome_1,_idCalVici1.1,_whole_genome_shotgun_sequence	AUGUSTUS	CDS	21754789	21755742	1	-	2	ID=g779.t2.CDS3;Parent=g779.t2;
NC_088780.1_Calliphora_vicina_chromosome_1,_idCalVici1.1,_whole_genome_shotgun_sequence	AUGUSTUS	exon	21754789	21755742	.	-	.	ID=g779.t2.exon3;Parent=g779.t2;
NC_088780.1_Calliphora_vicina_chromosome_1,_idCalVici1.1,_whole_genome_shotgun_sequence	AUGUSTUS	intron	21755743	21759001	1	-	.	ID=g779.t2.intron3;Parent=g779.t2;
NC_088780.1_Calliphora_vicina_chromosome_1,_idCalVici1.1,_whole_genome_shotgun_sequence	AUGUSTUS	CDS	21759002	21759265	1	-	2	ID=g779.t2.CDS4;Parent=g779.t2;
NC_088780.1_Calliphora_vicina_chromosome_1,_idCalVici1.1,_whole_genome_shotgun_sequence	AUGUSTUS	exon	21759002	21759265	.	-	.	ID=g779.t2.exon4;Parent=g779.t2;
NC_088780.1_Calliphora_vicina_chromosome_1,_idCalVici1.1,_whole_genome_shotgun_sequence	AUGUSTUS	intron	21759266	21759380	1	-	.	ID=g779.t2.intron4;Parent=g779.t2;
NC_088780.1_Calliphora_vicina_chromosome_1,_idCalVici1.1,_whole_genome_shotgun_sequence	AUGUSTUS	CDS	21759381	21760010	1	-	2	ID=g779.t2.CDS5;Parent=g779.t2;
NC_088780.1_Calliphora_vicina_chromosome_1,_idCalVici1.1,_whole_genome_shotgun_sequence	AUGUSTUS	exon	21759381	21760010	.	-	.	ID=g779.t2.exon5;Parent=g779.t2;
NC_088780.1_Calliphora_vicina_chromosome_1,_idCalVici1.1,_whole_genome_shotgun_sequence	AUGUSTUS	intron	21760011	21760390	1	-	.	ID=g779.t2.intron5;Parent=g779.t2;
NC_088780.1_Calliphora_vicina_chromosome_1,_idCalVici1.1,_whole_genome_shotgun_sequence	AUGUSTUS	CDS	21760391	21760622	1	-	0	ID=g779.t2.CDS6;Parent=g779.t2;
NC_088780.1_Calliphora_vicina_chromosome_1,_idCalVici1.1,_whole_genome_shotgun_sequence	AUGUSTUS	exon	21760391	21760622	.	-	.	ID=g779.t2.exon6;Parent=g779.t2;
NC_088780.1_Calliphora_vicina_chromosome_1,_idCalVici1.1,_whole_genome_shotgun_sequence	AUGUSTUS	start_codon	21760620	21760622	.	-	0	ID=g779.t2.start1;Parent=g779.t2;
NC_088780.1_Calliphora_vicina_chromosome_1,_idCalVici1.1,_whole_genome_shotgun_sequence	AUGUSTUS	gene	21782109	21783713	.	-	.	ID=g780;
NC_088780.1_Calliphora_vicina_chromosome_1,_idCalVici1.1,_whole_genome_shotgun_sequence	AUGUSTUS	mRNA	21782109	21783713	1	-	.	ID=g780.t1;Parent=g780;
NC_088780.1_Calliphora_vicina_chromosome_1,_idCalVici1.1,_whole_genome_shotgun_sequence	AUGUSTUS	stop_codon	21782109	21782111	.	-	0	ID=g780.t1.stop1;Parent=g780.t1;
NC_088780.1_Calliphora_vicina_chromosome_1,_idCalVici1.1,_whole_genome_shotgun_sequence	AUGUSTUS	CDS	21782109	21783713	1	-	0	ID=g780.t1.CDS1;Parent=g780.t1;
NC_088780.1_Calliphora_vicina_chromosome_1,_idCalVici1.1,_whole_genome_shotgun_sequence	AUGUSTUS	exon	21782109	21783713	.	-	.	ID=g780.t1.exon1;Parent=g780.t1;
NC_088780.1_Calliphora_vicina_chromosome_1,_idCalVici1.1,_whole_genome_shotgun_sequence	AUGUSTUS	start_codon	21783711	21783713	.	-	0	ID=g780.t1.start1;Parent=g780.t1;
NC_088780.1_Calliphora_vicina_chromosome_1,_idCalVici1.1,_whole_genome_shotgun_sequence	AUGUSTUS	gene	21827442	21828307	.	-	.	ID=g781;
NC_088780.1_Calliphora_vicina_chromosome_1,_idCalVici1.1,_whole_genome_shotgun_sequence	AUGUSTUS	mRNA	21827442	21828307	0.42	-	.	ID=g781.t1;Parent=g781;
NC_088780.1_Calliphora_vicina_chromosome_1,_idCalVici1.1,_whole_genome_shotgun_sequence	AUGUSTUS	stop_codon	21827442	21827444	.	-	0	ID=g781.t1.stop1;Parent=g781.t1;
NC_088780.1_Calliphora_vicina_chromosome_1,_idCalVici1.1,_whole_genome_shotgun_sequence	AUGUSTUS	CDS	21827442	21827464	0.42	-	2	ID=g781.t1.CDS1;Parent=g781.t1;
NC_088780.1_Calliphora_vicina_chromosome_1,_idCalVici1.1,_whole_genome_shotgun_sequence	AUGUSTUS	exon	21827442	21827464	.	-	.	ID=g781.t1.exon1;Parent=g781.t1;
NC_088780.1_Calliphora_vicina_chromosome_1,_idCalVici1.1,_whole_genome_shotgun_sequence	AUGUSTUS	intron	21827465	21827586	0.42	-	.	ID=g781.t1.intron1;Parent=g781.t1;
NC_088780.1_Calliphora_vicina_chromosome_1,_idCalVici1.1,_whole_genome_shotgun_sequence	AUGUSTUS	CDS	21827587	21828307	1	-	0	ID=g781.t1.CDS2;Parent=g781.t1;
NC_088780.1_Calliphora_vicina_chromosome_1,_idCalVici1.1,_whole_genome_shotgun_sequence	AUGUSTUS	exon	21827587	21828307	.	-	.	ID=g781.t1.exon2;Parent=g781.t1;
NC_088780.1_Calliphora_vicina_chromosome_1,_idCalVici1.1,_whole_genome_shotgun_sequence	AUGUSTUS	start_codon	21828305	21828307	.	-	0	ID=g781.t1.start1;Parent=g781.t1;
NC_088780.1_Calliphora_vicina_chromosome_1,_idCalVici1.1,_whole_genome_shotgun_sequence	AUGUSTUS	gene	21889570	21895375	.	+	.	ID=g782;
NC_088780.1_Calliphora_vicina_chromosome_1,_idCalVici1.1,_whole_genome_shotgun_sequence	AUGUSTUS	mRNA	21889570	21895375	1	+	.	ID=g782.t1;Parent=g782;
NC_088780.1_Calliphora_vicina_chromosome_1,_idCalVici1.1,_whole_genome_shotgun_sequence	AUGUSTUS	start_codon	21889570	21889572	.	+	0	ID=g782.t1.start1;Parent=g782.t1;
NC_088780.1_Calliphora_vicina_chromosome_1,_idCalVici1.1,_whole_genome_shotgun_sequence	AUGUSTUS	CDS	21889570	21890434	1	+	0	ID=g782.t1.CDS1;Parent=g782.t1;
NC_088780.1_Calliphora_vicina_chromosome_1,_idCalVici1.1,_whole_genome_shotgun_sequence	AUGUSTUS	exon	21889570	21890434	.	+	.	ID=g782.t1.exon1;Parent=g782.t1;
NC_088780.1_Calliphora_vicina_chromosome_1,_idCalVici1.1,_whole_genome_shotgun_sequence	AUGUSTUS	intron	21890435	21893890	1	+	.	ID=g782.t1.intron1;Parent=g782.t1;
NC_088780.1_Calliphora_vicina_chromosome_1,_idCalVici1.1,_whole_genome_shotgun_sequence	AUGUSTUS	CDS	21893891	21894505	1	+	2	ID=g782.t1.CDS2;Parent=g782.t1;
NC_088780.1_Calliphora_vicina_chromosome_1,_idCalVici1.1,_whole_genome_shotgun_sequence	AUGUSTUS	exon	21893891	21894505	.	+	.	ID=g782.t1.exon2;Parent=g782.t1;
NC_088780.1_Calliphora_vicina_chromosome_1,_idCalVici1.1,_whole_genome_shotgun_sequence	AUGUSTUS	intron	21894506	21894569	1	+	.	ID=g782.t1.intron2;Parent=g782.t1;
NC_088780.1_Calliphora_vicina_chromosome_1,_idCalVici1.1,_whole_genome_shotgun_sequence	AUGUSTUS	CDS	21894570	21895193	1	+	2	ID=g782.t1.CDS3;Parent=g782.t1;
NC_088780.1_Calliphora_vicina_chromosome_1,_idCalVici1.1,_whole_genome_shotgun_sequence	AUGUSTUS	exon	21894570	21895193	.	+	.	ID=g782.t1.exon3;Parent=g782.t1;
NC_088780.1_Calliphora_vicina_chromosome_1,_idCalVici1.1,_whole_genome_shotgun_sequence	AUGUSTUS	intron	21895194	21895253	1	+	.	ID=g782.t1.intron3;Parent=g782.t1;
NC_088780.1_Calliphora_vicina_chromosome_1,_idCalVici1.1,_whole_genome_shotgun_sequence	AUGUSTUS	CDS	21895254	21895375	1	+	2	ID=g782.t1.CDS4;Parent=g782.t1;
NC_088780.1_Calliphora_vicina_chromosome_1,_idCalVici1.1,_whole_genome_shotgun_sequence	AUGUSTUS	exon	21895254	21895375	.	+	.	ID=g782.t1.exon4;Parent=g782.t1;
NC_088780.1_Calliphora_vicina_chromosome_1,_idCalVici1.1,_whole_genome_shotgun_sequence	AUGUSTUS	stop_codon	21895373	21895375	.	+	0	ID=g782.t1.stop1;Parent=g782.t1;
NC_088780.1_Calliphora_vicina_chromosome_1,_idCalVici1.1,_whole_genome_shotgun_sequence	AUGUSTUS	gene	21895536	21908309	.	-	.	ID=g783;
NC_088780.1_Calliphora_vicina_chromosome_1,_idCalVici1.1,_whole_genome_shotgun_sequence	AUGUSTUS	mRNA	21895536	21908309	1	-	.	ID=g783.t1;Parent=g783;
NC_088780.1_Calliphora_vicina_chromosome_1,_idCalVici1.1,_whole_genome_shotgun_sequence	AUGUSTUS	stop_codon	21895536	21895538	.	-	0	ID=g783.t1.stop1;Parent=g783.t1;
NC_088780.1_Calliphora_vicina_chromosome_1,_idCalVici1.1,_whole_genome_shotgun_sequence	AUGUSTUS	CDS	21895536	21895640	1	-	0	ID=g783.t1.CDS1;Parent=g783.t1;
NC_088780.1_Calliphora_vicina_chromosome_1,_idCalVici1.1,_whole_genome_shotgun_sequence	AUGUSTUS	exon	21895536	21895640	.	-	.	ID=g783.t1.exon1;Parent=g783.t1;
NC_088780.1_Calliphora_vicina_chromosome_1,_idCalVici1.1,_whole_genome_shotgun_sequence	AUGUSTUS	intron	21895641	21895704	1	-	.	ID=g783.t1.intron1;Parent=g783.t1;
NC_088780.1_Calliphora_vicina_chromosome_1,_idCalVici1.1,_whole_genome_shotgun_sequence	AUGUSTUS	CDS	21895705	21895847	1	-	2	ID=g783.t1.CDS2;Parent=g783.t1;
NC_088780.1_Calliphora_vicina_chromosome_1,_idCalVici1.1,_whole_genome_shotgun_sequence	AUGUSTUS	exon	21895705	21895847	.	-	.	ID=g783.t1.exon2;Parent=g783.t1;
NC_088780.1_Calliphora_vicina_chromosome_1,_idCalVici1.1,_whole_genome_shotgun_sequence	AUGUSTUS	intron	21895848	21898657	1	-	.	ID=g783.t1.intron2;Parent=g783.t1;
NC_088780.1_Calliphora_vicina_chromosome_1,_idCalVici1.1,_whole_genome_shotgun_sequence	AUGUSTUS	CDS	21898658	21898998	1	-	1	ID=g783.t1.CDS3;Parent=g783.t1;
NC_088780.1_Calliphora_vicina_chromosome_1,_idCalVici1.1,_whole_genome_shotgun_sequence	AUGUSTUS	exon	21898658	21898998	.	-	.	ID=g783.t1.exon3;Parent=g783.t1;
NC_088780.1_Calliphora_vicina_chromosome_1,_idCalVici1.1,_whole_genome_shotgun_sequence	AUGUSTUS	intron	21898999	21899061	1	-	.	ID=g783.t1.intron3;Parent=g783.t1;
NC_088780.1_Calliphora_vicina_chromosome_1,_idCalVici1.1,_whole_genome_shotgun_sequence	AUGUSTUS	CDS	21899062	21899175	1	-	1	ID=g783.t1.CDS4;Parent=g783.t1;
NC_088780.1_Calliphora_vicina_chromosome_1,_idCalVici1.1,_whole_genome_shotgun_sequence	AUGUSTUS	exon	21899062	21899175	.	-	.	ID=g783.t1.exon4;Parent=g783.t1;
NC_088780.1_Calliphora_vicina_chromosome_1,_idCalVici1.1,_whole_genome_shotgun_sequence	AUGUSTUS	intron	21899176	21899241	1	-	.	ID=g783.t1.intron4;Parent=g783.t1;
NC_088780.1_Calliphora_vicina_chromosome_1,_idCalVici1.1,_whole_genome_shotgun_sequence	AUGUSTUS	CDS	21899242	21899321	1	-	0	ID=g783.t1.CDS5;Parent=g783.t1;
NC_088780.1_Calliphora_vicina_chromosome_1,_idCalVici1.1,_whole_genome_shotgun_sequence	AUGUSTUS	exon	21899242	21899321	.	-	.	ID=g783.t1.exon5;Parent=g783.t1;
NC_088780.1_Calliphora_vicina_chromosome_1,_idCalVici1.1,_whole_genome_shotgun_sequence	AUGUSTUS	intron	21899322	21899391	1	-	.	ID=g783.t1.intron5;Parent=g783.t1;
NC_088780.1_Calliphora_vicina_chromosome_1,_idCalVici1.1,_whole_genome_shotgun_sequence	AUGUSTUS	CDS	21899392	21899557	1	-	1	ID=g783.t1.CDS6;Parent=g783.t1;
NC_088780.1_Calliphora_vicina_chromosome_1,_idCalVici1.1,_whole_genome_shotgun_sequence	AUGUSTUS	exon	21899392	21899557	.	-	.	ID=g783.t1.exon6;Parent=g783.t1;
NC_088780.1_Calliphora_vicina_chromosome_1,_idCalVici1.1,_whole_genome_shotgun_sequence	AUGUSTUS	intron	21899558	21899666	1	-	.	ID=g783.t1.intron6;Parent=g783.t1;
NC_088780.1_Calliphora_vicina_chromosome_1,_idCalVici1.1,_whole_genome_shotgun_sequence	AUGUSTUS	CDS	21899667	21900042	1	-	2	ID=g783.t1.CDS7;Parent=g783.t1;
NC_088780.1_Calliphora_vicina_chromosome_1,_idCalVici1.1,_whole_genome_shotgun_sequence	AUGUSTUS	exon	21899667	21900042	.	-	.	ID=g783.t1.exon7;Parent=g783.t1;
NC_088780.1_Calliphora_vicina_chromosome_1,_idCalVici1.1,_whole_genome_shotgun_sequence	AUGUSTUS	intron	21900043	21900101	1	-	.	ID=g783.t1.intron7;Parent=g783.t1;
NC_088780.1_Calliphora_vicina_chromosome_1,_idCalVici1.1,_whole_genome_shotgun_sequence	AUGUSTUS	CDS	21900102	21900251	1	-	2	ID=g783.t1.CDS8;Parent=g783.t1;
NC_088780.1_Calliphora_vicina_chromosome_1,_idCalVici1.1,_whole_genome_shotgun_sequence	AUGUSTUS	exon	21900102	21900251	.	-	.	ID=g783.t1.exon8;Parent=g783.t1;
NC_088780.1_Calliphora_vicina_chromosome_1,_idCalVici1.1,_whole_genome_shotgun_sequence	AUGUSTUS	intron	21900252	21904494	1	-	.	ID=g783.t1.intron8;Parent=g783.t1;
NC_088780.1_Calliphora_vicina_chromosome_1,_idCalVici1.1,_whole_genome_shotgun_sequence	AUGUSTUS	CDS	21904495	21904654	1	-	0	ID=g783.t1.CDS9;Parent=g783.t1;
NC_088780.1_Calliphora_vicina_chromosome_1,_idCalVici1.1,_whole_genome_shotgun_sequence	AUGUSTUS	exon	21904495	21904654	.	-	.	ID=g783.t1.exon9;Parent=g783.t1;
NC_088780.1_Calliphora_vicina_chromosome_1,_idCalVici1.1,_whole_genome_shotgun_sequence	AUGUSTUS	intron	21904655	21908027	1	-	.	ID=g783.t1.intron9;Parent=g783.t1;
NC_088780.1_Calliphora_vicina_chromosome_1,_idCalVici1.1,_whole_genome_shotgun_sequence	AUGUSTUS	CDS	21908028	21908309	1	-	0	ID=g783.t1.CDS10;Parent=g783.t1;
NC_088780.1_Calliphora_vicina_chromosome_1,_idCalVici1.1,_whole_genome_shotgun_sequence	AUGUSTUS	exon	21908028	21908309	.	-	.	ID=g783.t1.exon10;Parent=g783.t1;
NC_088780.1_Calliphora_vicina_chromosome_1,_idCalVici1.1,_whole_genome_shotgun_sequence	AUGUSTUS	start_codon	21908307	21908309	.	-	0	ID=g783.t1.start1;Parent=g783.t1;
NC_088780.1_Calliphora_vicina_chromosome_1,_idCalVici1.1,_whole_genome_shotgun_sequence	AUGUSTUS	gene	21927001	21927435	.	+	.	ID=g784;
NC_088780.1_Calliphora_vicina_chromosome_1,_idCalVici1.1,_whole_genome_shotgun_sequence	AUGUSTUS	mRNA	21927001	21927435	0.4	+	.	ID=g784.t1;Parent=g784;
NC_088780.1_Calliphora_vicina_chromosome_1,_idCalVici1.1,_whole_genome_shotgun_sequence	AUGUSTUS	start_codon	21927001	21927003	.	+	0	ID=g784.t1.start1;Parent=g784.t1;
NC_088780.1_Calliphora_vicina_chromosome_1,_idCalVici1.1,_whole_genome_shotgun_sequence	AUGUSTUS	CDS	21927001	21927435	0.4	+	0	ID=g784.t1.CDS1;Parent=g784.t1;
NC_088780.1_Calliphora_vicina_chromosome_1,_idCalVici1.1,_whole_genome_shotgun_sequence	AUGUSTUS	exon	21927001	21927435	.	+	.	ID=g784.t1.exon1;Parent=g784.t1;
NC_088780.1_Calliphora_vicina_chromosome_1,_idCalVici1.1,_whole_genome_shotgun_sequence	AUGUSTUS	stop_codon	21927433	21927435	.	+	0	ID=g784.t1.stop1;Parent=g784.t1;
NC_088780.1_Calliphora_vicina_chromosome_1,_idCalVici1.1,_whole_genome_shotgun_sequence	AUGUSTUS	gene	21934625	21943861	.	-	.	ID=g785;
NC_088780.1_Calliphora_vicina_chromosome_1,_idCalVici1.1,_whole_genome_shotgun_sequence	AUGUSTUS	mRNA	21934625	21943861	1	-	.	ID=g785.t1;Parent=g785;
NC_088780.1_Calliphora_vicina_chromosome_1,_idCalVici1.1,_whole_genome_shotgun_sequence	AUGUSTUS	stop_codon	21934625	21934627	.	-	0	ID=g785.t1.stop1;Parent=g785.t1;
NC_088780.1_Calliphora_vicina_chromosome_1,_idCalVici1.1,_whole_genome_shotgun_sequence	AUGUSTUS	CDS	21934625	21935366	1	-	1	ID=g785.t1.CDS1;Parent=g785.t1;
NC_088780.1_Calliphora_vicina_chromosome_1,_idCalVici1.1,_whole_genome_shotgun_sequence	AUGUSTUS	exon	21934625	21935366	.	-	.	ID=g785.t1.exon1;Parent=g785.t1;
NC_088780.1_Calliphora_vicina_chromosome_1,_idCalVici1.1,_whole_genome_shotgun_sequence	AUGUSTUS	intron	21935367	21935433	1	-	.	ID=g785.t1.intron1;Parent=g785.t1;
NC_088780.1_Calliphora_vicina_chromosome_1,_idCalVici1.1,_whole_genome_shotgun_sequence	AUGUSTUS	CDS	21935434	21935962	1	-	2	ID=g785.t1.CDS2;Parent=g785.t1;
NC_088780.1_Calliphora_vicina_chromosome_1,_idCalVici1.1,_whole_genome_shotgun_sequence	AUGUSTUS	exon	21935434	21935962	.	-	.	ID=g785.t1.exon2;Parent=g785.t1;
NC_088780.1_Calliphora_vicina_chromosome_1,_idCalVici1.1,_whole_genome_shotgun_sequence	AUGUSTUS	intron	21935963	21938182	1	-	.	ID=g785.t1.intron2;Parent=g785.t1;
NC_088780.1_Calliphora_vicina_chromosome_1,_idCalVici1.1,_whole_genome_shotgun_sequence	AUGUSTUS	CDS	21938183	21940070	1	-	0	ID=g785.t1.CDS3;Parent=g785.t1;
NC_088780.1_Calliphora_vicina_chromosome_1,_idCalVici1.1,_whole_genome_shotgun_sequence	AUGUSTUS	exon	21938183	21940070	.	-	.	ID=g785.t1.exon3;Parent=g785.t1;
NC_088780.1_Calliphora_vicina_chromosome_1,_idCalVici1.1,_whole_genome_shotgun_sequence	AUGUSTUS	intron	21940071	21940281	1	-	.	ID=g785.t1.intron3;Parent=g785.t1;
NC_088780.1_Calliphora_vicina_chromosome_1,_idCalVici1.1,_whole_genome_shotgun_sequence	AUGUSTUS	CDS	21940282	21940374	1	-	0	ID=g785.t1.CDS4;Parent=g785.t1;
NC_088780.1_Calliphora_vicina_chromosome_1,_idCalVici1.1,_whole_genome_shotgun_sequence	AUGUSTUS	exon	21940282	21940374	.	-	.	ID=g785.t1.exon4;Parent=g785.t1;
NC_088780.1_Calliphora_vicina_chromosome_1,_idCalVici1.1,_whole_genome_shotgun_sequence	AUGUSTUS	intron	21940375	21943282	1	-	.	ID=g785.t1.intron4;Parent=g785.t1;
NC_088780.1_Calliphora_vicina_chromosome_1,_idCalVici1.1,_whole_genome_shotgun_sequence	AUGUSTUS	CDS	21943283	21943861	1	-	0	ID=g785.t1.CDS5;Parent=g785.t1;
NC_088780.1_Calliphora_vicina_chromosome_1,_idCalVici1.1,_whole_genome_shotgun_sequence	AUGUSTUS	exon	21943283	21943861	.	-	.	ID=g785.t1.exon5;Parent=g785.t1;
NC_088780.1_Calliphora_vicina_chromosome_1,_idCalVici1.1,_whole_genome_shotgun_sequence	AUGUSTUS	start_codon	21943859	21943861	.	-	0	ID=g785.t1.start1;Parent=g785.t1;
NC_088780.1_Calliphora_vicina_chromosome_1,_idCalVici1.1,_whole_genome_shotgun_sequence	AUGUSTUS	gene	22105576	22171895	.	+	.	ID=g786;
NC_088780.1_Calliphora_vicina_chromosome_1,_idCalVici1.1,_whole_genome_shotgun_sequence	AUGUSTUS	mRNA	22105576	22171895	0.3	+	.	ID=g786.t1;Parent=g786;
NC_088780.1_Calliphora_vicina_chromosome_1,_idCalVici1.1,_whole_genome_shotgun_sequence	AUGUSTUS	start_codon	22105576	22105578	.	+	0	ID=g786.t1.start1;Parent=g786.t1;
NC_088780.1_Calliphora_vicina_chromosome_1,_idCalVici1.1,_whole_genome_shotgun_sequence	AUGUSTUS	CDS	22105576	22105602	0.59	+	0	ID=g786.t1.CDS1;Parent=g786.t1;
NC_088780.1_Calliphora_vicina_chromosome_1,_idCalVici1.1,_whole_genome_shotgun_sequence	AUGUSTUS	exon	22105576	22105602	.	+	.	ID=g786.t1.exon1;Parent=g786.t1;
NC_088780.1_Calliphora_vicina_chromosome_1,_idCalVici1.1,_whole_genome_shotgun_sequence	AUGUSTUS	intron	22105603	22114248	0.47	+	.	ID=g786.t1.intron1;Parent=g786.t1;
NC_088780.1_Calliphora_vicina_chromosome_1,_idCalVici1.1,_whole_genome_shotgun_sequence	AUGUSTUS	CDS	22114249	22114357	0.77	+	0	ID=g786.t1.CDS2;Parent=g786.t1;
NC_088780.1_Calliphora_vicina_chromosome_1,_idCalVici1.1,_whole_genome_shotgun_sequence	AUGUSTUS	exon	22114249	22114357	.	+	.	ID=g786.t1.exon2;Parent=g786.t1;
NC_088780.1_Calliphora_vicina_chromosome_1,_idCalVici1.1,_whole_genome_shotgun_sequence	AUGUSTUS	intron	22114358	22114670	1	+	.	ID=g786.t1.intron2;Parent=g786.t1;
NC_088780.1_Calliphora_vicina_chromosome_1,_idCalVici1.1,_whole_genome_shotgun_sequence	AUGUSTUS	CDS	22114671	22114798	1	+	2	ID=g786.t1.CDS3;Parent=g786.t1;
NC_088780.1_Calliphora_vicina_chromosome_1,_idCalVici1.1,_whole_genome_shotgun_sequence	AUGUSTUS	exon	22114671	22114798	.	+	.	ID=g786.t1.exon3;Parent=g786.t1;
NC_088780.1_Calliphora_vicina_chromosome_1,_idCalVici1.1,_whole_genome_shotgun_sequence	AUGUSTUS	intron	22114799	22123343	1	+	.	ID=g786.t1.intron3;Parent=g786.t1;
NC_088780.1_Calliphora_vicina_chromosome_1,_idCalVici1.1,_whole_genome_shotgun_sequence	AUGUSTUS	CDS	22123344	22123460	1	+	0	ID=g786.t1.CDS4;Parent=g786.t1;
NC_088780.1_Calliphora_vicina_chromosome_1,_idCalVici1.1,_whole_genome_shotgun_sequence	AUGUSTUS	exon	22123344	22123460	.	+	.	ID=g786.t1.exon4;Parent=g786.t1;
NC_088780.1_Calliphora_vicina_chromosome_1,_idCalVici1.1,_whole_genome_shotgun_sequence	AUGUSTUS	intron	22123461	22138975	1	+	.	ID=g786.t1.intron4;Parent=g786.t1;
NC_088780.1_Calliphora_vicina_chromosome_1,_idCalVici1.1,_whole_genome_shotgun_sequence	AUGUSTUS	CDS	22138976	22139246	1	+	0	ID=g786.t1.CDS5;Parent=g786.t1;
NC_088780.1_Calliphora_vicina_chromosome_1,_idCalVici1.1,_whole_genome_shotgun_sequence	AUGUSTUS	exon	22138976	22139246	.	+	.	ID=g786.t1.exon5;Parent=g786.t1;
NC_088780.1_Calliphora_vicina_chromosome_1,_idCalVici1.1,_whole_genome_shotgun_sequence	AUGUSTUS	intron	22139247	22149695	1	+	.	ID=g786.t1.intron5;Parent=g786.t1;
NC_088780.1_Calliphora_vicina_chromosome_1,_idCalVici1.1,_whole_genome_shotgun_sequence	AUGUSTUS	CDS	22149696	22149756	1	+	2	ID=g786.t1.CDS6;Parent=g786.t1;
NC_088780.1_Calliphora_vicina_chromosome_1,_idCalVici1.1,_whole_genome_shotgun_sequence	AUGUSTUS	exon	22149696	22149756	.	+	.	ID=g786.t1.exon6;Parent=g786.t1;
NC_088780.1_Calliphora_vicina_chromosome_1,_idCalVici1.1,_whole_genome_shotgun_sequence	AUGUSTUS	intron	22149757	22152701	1	+	.	ID=g786.t1.intron6;Parent=g786.t1;
NC_088780.1_Calliphora_vicina_chromosome_1,_idCalVici1.1,_whole_genome_shotgun_sequence	AUGUSTUS	CDS	22152702	22152975	1	+	1	ID=g786.t1.CDS7;Parent=g786.t1;
NC_088780.1_Calliphora_vicina_chromosome_1,_idCalVici1.1,_whole_genome_shotgun_sequence	AUGUSTUS	exon	22152702	22152975	.	+	.	ID=g786.t1.exon7;Parent=g786.t1;
NC_088780.1_Calliphora_vicina_chromosome_1,_idCalVici1.1,_whole_genome_shotgun_sequence	AUGUSTUS	intron	22152976	22153062	1	+	.	ID=g786.t1.intron7;Parent=g786.t1;
NC_088780.1_Calliphora_vicina_chromosome_1,_idCalVici1.1,_whole_genome_shotgun_sequence	AUGUSTUS	CDS	22153063	22153181	1	+	0	ID=g786.t1.CDS8;Parent=g786.t1;
NC_088780.1_Calliphora_vicina_chromosome_1,_idCalVici1.1,_whole_genome_shotgun_sequence	AUGUSTUS	exon	22153063	22153181	.	+	.	ID=g786.t1.exon8;Parent=g786.t1;
NC_088780.1_Calliphora_vicina_chromosome_1,_idCalVici1.1,_whole_genome_shotgun_sequence	AUGUSTUS	intron	22153182	22156806	1	+	.	ID=g786.t1.intron8;Parent=g786.t1;
NC_088780.1_Calliphora_vicina_chromosome_1,_idCalVici1.1,_whole_genome_shotgun_sequence	AUGUSTUS	CDS	22156807	22156991	1	+	1	ID=g786.t1.CDS9;Parent=g786.t1;
NC_088780.1_Calliphora_vicina_chromosome_1,_idCalVici1.1,_whole_genome_shotgun_sequence	AUGUSTUS	exon	22156807	22156991	.	+	.	ID=g786.t1.exon9;Parent=g786.t1;
NC_088780.1_Calliphora_vicina_chromosome_1,_idCalVici1.1,_whole_genome_shotgun_sequence	AUGUSTUS	intron	22156992	22157058	1	+	.	ID=g786.t1.intron9;Parent=g786.t1;
NC_088780.1_Calliphora_vicina_chromosome_1,_idCalVici1.1,_whole_genome_shotgun_sequence	AUGUSTUS	CDS	22157059	22157232	0.57	+	2	ID=g786.t1.CDS10;Parent=g786.t1;
NC_088780.1_Calliphora_vicina_chromosome_1,_idCalVici1.1,_whole_genome_shotgun_sequence	AUGUSTUS	exon	22157059	22157232	.	+	.	ID=g786.t1.exon10;Parent=g786.t1;
NC_088780.1_Calliphora_vicina_chromosome_1,_idCalVici1.1,_whole_genome_shotgun_sequence	AUGUSTUS	intron	22157233	22163739	0.57	+	.	ID=g786.t1.intron10;Parent=g786.t1;
NC_088780.1_Calliphora_vicina_chromosome_1,_idCalVici1.1,_whole_genome_shotgun_sequence	AUGUSTUS	CDS	22163740	22163883	0.56	+	2	ID=g786.t1.CDS11;Parent=g786.t1;
NC_088780.1_Calliphora_vicina_chromosome_1,_idCalVici1.1,_whole_genome_shotgun_sequence	AUGUSTUS	exon	22163740	22163883	.	+	.	ID=g786.t1.exon11;Parent=g786.t1;
NC_088780.1_Calliphora_vicina_chromosome_1,_idCalVici1.1,_whole_genome_shotgun_sequence	AUGUSTUS	intron	22163884	22165461	0.97	+	.	ID=g786.t1.intron11;Parent=g786.t1;
NC_088780.1_Calliphora_vicina_chromosome_1,_idCalVici1.1,_whole_genome_shotgun_sequence	AUGUSTUS	CDS	22165462	22165893	0.99	+	2	ID=g786.t1.CDS12;Parent=g786.t1;
NC_088780.1_Calliphora_vicina_chromosome_1,_idCalVici1.1,_whole_genome_shotgun_sequence	AUGUSTUS	exon	22165462	22165893	.	+	.	ID=g786.t1.exon12;Parent=g786.t1;
NC_088780.1_Calliphora_vicina_chromosome_1,_idCalVici1.1,_whole_genome_shotgun_sequence	AUGUSTUS	intron	22165894	22170812	1	+	.	ID=g786.t1.intron12;Parent=g786.t1;
NC_088780.1_Calliphora_vicina_chromosome_1,_idCalVici1.1,_whole_genome_shotgun_sequence	AUGUSTUS	CDS	22170813	22171031	1	+	2	ID=g786.t1.CDS13;Parent=g786.t1;
NC_088780.1_Calliphora_vicina_chromosome_1,_idCalVici1.1,_whole_genome_shotgun_sequence	AUGUSTUS	exon	22170813	22171031	.	+	.	ID=g786.t1.exon13;Parent=g786.t1;
NC_088780.1_Calliphora_vicina_chromosome_1,_idCalVici1.1,_whole_genome_shotgun_sequence	AUGUSTUS	intron	22171032	22171103	1	+	.	ID=g786.t1.intron13;Parent=g786.t1;
NC_088780.1_Calliphora_vicina_chromosome_1,_idCalVici1.1,_whole_genome_shotgun_sequence	AUGUSTUS	CDS	22171104	22171217	1	+	2	ID=g786.t1.CDS14;Parent=g786.t1;
NC_088780.1_Calliphora_vicina_chromosome_1,_idCalVici1.1,_whole_genome_shotgun_sequence	AUGUSTUS	exon	22171104	22171217	.	+	.	ID=g786.t1.exon14;Parent=g786.t1;
NC_088780.1_Calliphora_vicina_chromosome_1,_idCalVici1.1,_whole_genome_shotgun_sequence	AUGUSTUS	intron	22171218	22171482	1	+	.	ID=g786.t1.intron14;Parent=g786.t1;
NC_088780.1_Calliphora_vicina_chromosome_1,_idCalVici1.1,_whole_genome_shotgun_sequence	AUGUSTUS	CDS	22171483	22171895	1	+	2	ID=g786.t1.CDS15;Parent=g786.t1;
NC_088780.1_Calliphora_vicina_chromosome_1,_idCalVici1.1,_whole_genome_shotgun_sequence	AUGUSTUS	exon	22171483	22171895	.	+	.	ID=g786.t1.exon15;Parent=g786.t1;
NC_088780.1_Calliphora_vicina_chromosome_1,_idCalVici1.1,_whole_genome_shotgun_sequence	AUGUSTUS	stop_codon	22171893	22171895	.	+	0	ID=g786.t1.stop1;Parent=g786.t1;
NC_088780.1_Calliphora_vicina_chromosome_1,_idCalVici1.1,_whole_genome_shotgun_sequence	AUGUSTUS	mRNA	22105576	22171895	0.18	+	.	ID=g786.t2;Parent=g786;
NC_088780.1_Calliphora_vicina_chromosome_1,_idCalVici1.1,_whole_genome_shotgun_sequence	AUGUSTUS	start_codon	22105576	22105578	.	+	0	ID=g786.t2.start1;Parent=g786.t2;
NC_088780.1_Calliphora_vicina_chromosome_1,_idCalVici1.1,_whole_genome_shotgun_sequence	AUGUSTUS	CDS	22105576	22105602	0.51	+	0	ID=g786.t2.CDS1;Parent=g786.t2;
NC_088780.1_Calliphora_vicina_chromosome_1,_idCalVici1.1,_whole_genome_shotgun_sequence	AUGUSTUS	exon	22105576	22105602	.	+	.	ID=g786.t2.exon1;Parent=g786.t2;
NC_088780.1_Calliphora_vicina_chromosome_1,_idCalVici1.1,_whole_genome_shotgun_sequence	AUGUSTUS	intron	22105603	22114248	0.31	+	.	ID=g786.t2.intron1;Parent=g786.t2;
NC_088780.1_Calliphora_vicina_chromosome_1,_idCalVici1.1,_whole_genome_shotgun_sequence	AUGUSTUS	CDS	22114249	22114357	0.68	+	0	ID=g786.t2.CDS2;Parent=g786.t2;
NC_088780.1_Calliphora_vicina_chromosome_1,_idCalVici1.1,_whole_genome_shotgun_sequence	AUGUSTUS	exon	22114249	22114357	.	+	.	ID=g786.t2.exon2;Parent=g786.t2;
NC_088780.1_Calliphora_vicina_chromosome_1,_idCalVici1.1,_whole_genome_shotgun_sequence	AUGUSTUS	intron	22114358	22114670	1	+	.	ID=g786.t2.intron2;Parent=g786.t2;
NC_088780.1_Calliphora_vicina_chromosome_1,_idCalVici1.1,_whole_genome_shotgun_sequence	AUGUSTUS	CDS	22114671	22114798	1	+	2	ID=g786.t2.CDS3;Parent=g786.t2;
NC_088780.1_Calliphora_vicina_chromosome_1,_idCalVici1.1,_whole_genome_shotgun_sequence	AUGUSTUS	exon	22114671	22114798	.	+	.	ID=g786.t2.exon3;Parent=g786.t2;
NC_088780.1_Calliphora_vicina_chromosome_1,_idCalVici1.1,_whole_genome_shotgun_sequence	AUGUSTUS	intron	22114799	22123343	1	+	.	ID=g786.t2.intron3;Parent=g786.t2;
NC_088780.1_Calliphora_vicina_chromosome_1,_idCalVici1.1,_whole_genome_shotgun_sequence	AUGUSTUS	CDS	22123344	22123460	1	+	0	ID=g786.t2.CDS4;Parent=g786.t2;
NC_088780.1_Calliphora_vicina_chromosome_1,_idCalVici1.1,_whole_genome_shotgun_sequence	AUGUSTUS	exon	22123344	22123460	.	+	.	ID=g786.t2.exon4;Parent=g786.t2;
NC_088780.1_Calliphora_vicina_chromosome_1,_idCalVici1.1,_whole_genome_shotgun_sequence	AUGUSTUS	intron	22123461	22138975	1	+	.	ID=g786.t2.intron4;Parent=g786.t2;
NC_088780.1_Calliphora_vicina_chromosome_1,_idCalVici1.1,_whole_genome_shotgun_sequence	AUGUSTUS	CDS	22138976	22139246	1	+	0	ID=g786.t2.CDS5;Parent=g786.t2;
NC_088780.1_Calliphora_vicina_chromosome_1,_idCalVici1.1,_whole_genome_shotgun_sequence	AUGUSTUS	exon	22138976	22139246	.	+	.	ID=g786.t2.exon5;Parent=g786.t2;
NC_088780.1_Calliphora_vicina_chromosome_1,_idCalVici1.1,_whole_genome_shotgun_sequence	AUGUSTUS	intron	22139247	22149695	1	+	.	ID=g786.t2.intron5;Parent=g786.t2;
NC_088780.1_Calliphora_vicina_chromosome_1,_idCalVici1.1,_whole_genome_shotgun_sequence	AUGUSTUS	CDS	22149696	22149756	1	+	2	ID=g786.t2.CDS6;Parent=g786.t2;
NC_088780.1_Calliphora_vicina_chromosome_1,_idCalVici1.1,_whole_genome_shotgun_sequence	AUGUSTUS	exon	22149696	22149756	.	+	.	ID=g786.t2.exon6;Parent=g786.t2;
NC_088780.1_Calliphora_vicina_chromosome_1,_idCalVici1.1,_whole_genome_shotgun_sequence	AUGUSTUS	intron	22149757	22152701	1	+	.	ID=g786.t2.intron6;Parent=g786.t2;
NC_088780.1_Calliphora_vicina_chromosome_1,_idCalVici1.1,_whole_genome_shotgun_sequence	AUGUSTUS	CDS	22152702	22152975	1	+	1	ID=g786.t2.CDS7;Parent=g786.t2;
NC_088780.1_Calliphora_vicina_chromosome_1,_idCalVici1.1,_whole_genome_shotgun_sequence	AUGUSTUS	exon	22152702	22152975	.	+	.	ID=g786.t2.exon7;Parent=g786.t2;
NC_088780.1_Calliphora_vicina_chromosome_1,_idCalVici1.1,_whole_genome_shotgun_sequence	AUGUSTUS	intron	22152976	22153062	1	+	.	ID=g786.t2.intron7;Parent=g786.t2;
NC_088780.1_Calliphora_vicina_chromosome_1,_idCalVici1.1,_whole_genome_shotgun_sequence	AUGUSTUS	CDS	22153063	22153181	1	+	0	ID=g786.t2.CDS8;Parent=g786.t2;
NC_088780.1_Calliphora_vicina_chromosome_1,_idCalVici1.1,_whole_genome_shotgun_sequence	AUGUSTUS	exon	22153063	22153181	.	+	.	ID=g786.t2.exon8;Parent=g786.t2;
NC_088780.1_Calliphora_vicina_chromosome_1,_idCalVici1.1,_whole_genome_shotgun_sequence	AUGUSTUS	intron	22153182	22156806	1	+	.	ID=g786.t2.intron8;Parent=g786.t2;
NC_088780.1_Calliphora_vicina_chromosome_1,_idCalVici1.1,_whole_genome_shotgun_sequence	AUGUSTUS	CDS	22156807	22156991	1	+	1	ID=g786.t2.CDS9;Parent=g786.t2;
NC_088780.1_Calliphora_vicina_chromosome_1,_idCalVici1.1,_whole_genome_shotgun_sequence	AUGUSTUS	exon	22156807	22156991	.	+	.	ID=g786.t2.exon9;Parent=g786.t2;
NC_088780.1_Calliphora_vicina_chromosome_1,_idCalVici1.1,_whole_genome_shotgun_sequence	AUGUSTUS	intron	22156992	22157058	1	+	.	ID=g786.t2.intron9;Parent=g786.t2;
NC_088780.1_Calliphora_vicina_chromosome_1,_idCalVici1.1,_whole_genome_shotgun_sequence	AUGUSTUS	CDS	22157059	22157232	0.52	+	2	ID=g786.t2.CDS10;Parent=g786.t2;
NC_088780.1_Calliphora_vicina_chromosome_1,_idCalVici1.1,_whole_genome_shotgun_sequence	AUGUSTUS	exon	22157059	22157232	.	+	.	ID=g786.t2.exon10;Parent=g786.t2;
NC_088780.1_Calliphora_vicina_chromosome_1,_idCalVici1.1,_whole_genome_shotgun_sequence	AUGUSTUS	intron	22157233	22163739	0.52	+	.	ID=g786.t2.intron10;Parent=g786.t2;
NC_088780.1_Calliphora_vicina_chromosome_1,_idCalVici1.1,_whole_genome_shotgun_sequence	AUGUSTUS	CDS	22163740	22163883	0.52	+	2	ID=g786.t2.CDS11;Parent=g786.t2;
NC_088780.1_Calliphora_vicina_chromosome_1,_idCalVici1.1,_whole_genome_shotgun_sequence	AUGUSTUS	exon	22163740	22163883	.	+	.	ID=g786.t2.exon11;Parent=g786.t2;
NC_088780.1_Calliphora_vicina_chromosome_1,_idCalVici1.1,_whole_genome_shotgun_sequence	AUGUSTUS	intron	22163884	22165461	1	+	.	ID=g786.t2.intron11;Parent=g786.t2;
NC_088780.1_Calliphora_vicina_chromosome_1,_idCalVici1.1,_whole_genome_shotgun_sequence	AUGUSTUS	CDS	22165462	22165893	1	+	2	ID=g786.t2.CDS12;Parent=g786.t2;
NC_088780.1_Calliphora_vicina_chromosome_1,_idCalVici1.1,_whole_genome_shotgun_sequence	AUGUSTUS	exon	22165462	22165893	.	+	.	ID=g786.t2.exon12;Parent=g786.t2;
NC_088780.1_Calliphora_vicina_chromosome_1,_idCalVici1.1,_whole_genome_shotgun_sequence	AUGUSTUS	intron	22165894	22170812	1	+	.	ID=g786.t2.intron12;Parent=g786.t2;
NC_088780.1_Calliphora_vicina_chromosome_1,_idCalVici1.1,_whole_genome_shotgun_sequence	AUGUSTUS	CDS	22170813	22171031	1	+	2	ID=g786.t2.CDS13;Parent=g786.t2;
NC_088780.1_Calliphora_vicina_chromosome_1,_idCalVici1.1,_whole_genome_shotgun_sequence	AUGUSTUS	exon	22170813	22171031	.	+	.	ID=g786.t2.exon13;Parent=g786.t2;
NC_088780.1_Calliphora_vicina_chromosome_1,_idCalVici1.1,_whole_genome_shotgun_sequence	AUGUSTUS	intron	22171032	22171103	1	+	.	ID=g786.t2.intron13;Parent=g786.t2;
NC_088780.1_Calliphora_vicina_chromosome_1,_idCalVici1.1,_whole_genome_shotgun_sequence	AUGUSTUS	CDS	22171104	22171217	1	+	2	ID=g786.t2.CDS14;Parent=g786.t2;
NC_088780.1_Calliphora_vicina_chromosome_1,_idCalVici1.1,_whole_genome_shotgun_sequence	AUGUSTUS	exon	22171104	22171217	.	+	.	ID=g786.t2.exon14;Parent=g786.t2;
NC_088780.1_Calliphora_vicina_chromosome_1,_idCalVici1.1,_whole_genome_shotgun_sequence	AUGUSTUS	intron	22171218	22171479	1	+	.	ID=g786.t2.intron14;Parent=g786.t2;
NC_088780.1_Calliphora_vicina_chromosome_1,_idCalVici1.1,_whole_genome_shotgun_sequence	AUGUSTUS	CDS	22171480	22171895	1	+	2	ID=g786.t2.CDS15;Parent=g786.t2;
NC_088780.1_Calliphora_vicina_chromosome_1,_idCalVici1.1,_whole_genome_shotgun_sequence	AUGUSTUS	exon	22171480	22171895	.	+	.	ID=g786.t2.exon15;Parent=g786.t2;
NC_088780.1_Calliphora_vicina_chromosome_1,_idCalVici1.1,_whole_genome_shotgun_sequence	AUGUSTUS	stop_codon	22171893	22171895	.	+	0	ID=g786.t2.stop1;Parent=g786.t2;
NC_088780.1_Calliphora_vicina_chromosome_1,_idCalVici1.1,_whole_genome_shotgun_sequence	AUGUSTUS	gene	22196104	22208066	.	-	.	ID=g787;
NC_088780.1_Calliphora_vicina_chromosome_1,_idCalVici1.1,_whole_genome_shotgun_sequence	AUGUSTUS	mRNA	22196104	22208066	1	-	.	ID=g787.t1;Parent=g787;
NC_088780.1_Calliphora_vicina_chromosome_1,_idCalVici1.1,_whole_genome_shotgun_sequence	AUGUSTUS	stop_codon	22196104	22196106	.	-	0	ID=g787.t1.stop1;Parent=g787.t1;
NC_088780.1_Calliphora_vicina_chromosome_1,_idCalVici1.1,_whole_genome_shotgun_sequence	AUGUSTUS	CDS	22196104	22196412	1	-	0	ID=g787.t1.CDS1;Parent=g787.t1;
NC_088780.1_Calliphora_vicina_chromosome_1,_idCalVici1.1,_whole_genome_shotgun_sequence	AUGUSTUS	exon	22196104	22196412	.	-	.	ID=g787.t1.exon1;Parent=g787.t1;
NC_088780.1_Calliphora_vicina_chromosome_1,_idCalVici1.1,_whole_genome_shotgun_sequence	AUGUSTUS	intron	22196413	22196469	1	-	.	ID=g787.t1.intron1;Parent=g787.t1;
NC_088780.1_Calliphora_vicina_chromosome_1,_idCalVici1.1,_whole_genome_shotgun_sequence	AUGUSTUS	CDS	22196470	22197292	1	-	1	ID=g787.t1.CDS2;Parent=g787.t1;
NC_088780.1_Calliphora_vicina_chromosome_1,_idCalVici1.1,_whole_genome_shotgun_sequence	AUGUSTUS	exon	22196470	22197292	.	-	.	ID=g787.t1.exon2;Parent=g787.t1;
NC_088780.1_Calliphora_vicina_chromosome_1,_idCalVici1.1,_whole_genome_shotgun_sequence	AUGUSTUS	intron	22197293	22197352	1	-	.	ID=g787.t1.intron2;Parent=g787.t1;
NC_088780.1_Calliphora_vicina_chromosome_1,_idCalVici1.1,_whole_genome_shotgun_sequence	AUGUSTUS	CDS	22197353	22197725	1	-	2	ID=g787.t1.CDS3;Parent=g787.t1;
NC_088780.1_Calliphora_vicina_chromosome_1,_idCalVici1.1,_whole_genome_shotgun_sequence	AUGUSTUS	exon	22197353	22197725	.	-	.	ID=g787.t1.exon3;Parent=g787.t1;
NC_088780.1_Calliphora_vicina_chromosome_1,_idCalVici1.1,_whole_genome_shotgun_sequence	AUGUSTUS	intron	22197726	22197789	1	-	.	ID=g787.t1.intron3;Parent=g787.t1;
NC_088780.1_Calliphora_vicina_chromosome_1,_idCalVici1.1,_whole_genome_shotgun_sequence	AUGUSTUS	CDS	22197790	22198000	1	-	0	ID=g787.t1.CDS4;Parent=g787.t1;
NC_088780.1_Calliphora_vicina_chromosome_1,_idCalVici1.1,_whole_genome_shotgun_sequence	AUGUSTUS	exon	22197790	22198000	.	-	.	ID=g787.t1.exon4;Parent=g787.t1;
NC_088780.1_Calliphora_vicina_chromosome_1,_idCalVici1.1,_whole_genome_shotgun_sequence	AUGUSTUS	intron	22198001	22198377	1	-	.	ID=g787.t1.intron4;Parent=g787.t1;
NC_088780.1_Calliphora_vicina_chromosome_1,_idCalVici1.1,_whole_genome_shotgun_sequence	AUGUSTUS	CDS	22198378	22198506	1	-	0	ID=g787.t1.CDS5;Parent=g787.t1;
NC_088780.1_Calliphora_vicina_chromosome_1,_idCalVici1.1,_whole_genome_shotgun_sequence	AUGUSTUS	exon	22198378	22198506	.	-	.	ID=g787.t1.exon5;Parent=g787.t1;
NC_088780.1_Calliphora_vicina_chromosome_1,_idCalVici1.1,_whole_genome_shotgun_sequence	AUGUSTUS	intron	22198507	22204185	1	-	.	ID=g787.t1.intron5;Parent=g787.t1;
NC_088780.1_Calliphora_vicina_chromosome_1,_idCalVici1.1,_whole_genome_shotgun_sequence	AUGUSTUS	CDS	22204186	22204827	1	-	0	ID=g787.t1.CDS6;Parent=g787.t1;
NC_088780.1_Calliphora_vicina_chromosome_1,_idCalVici1.1,_whole_genome_shotgun_sequence	AUGUSTUS	exon	22204186	22204827	.	-	.	ID=g787.t1.exon6;Parent=g787.t1;
NC_088780.1_Calliphora_vicina_chromosome_1,_idCalVici1.1,_whole_genome_shotgun_sequence	AUGUSTUS	intron	22204828	22205007	1	-	.	ID=g787.t1.intron6;Parent=g787.t1;
NC_088780.1_Calliphora_vicina_chromosome_1,_idCalVici1.1,_whole_genome_shotgun_sequence	AUGUSTUS	CDS	22205008	22205448	1	-	0	ID=g787.t1.CDS7;Parent=g787.t1;
NC_088780.1_Calliphora_vicina_chromosome_1,_idCalVici1.1,_whole_genome_shotgun_sequence	AUGUSTUS	exon	22205008	22205448	.	-	.	ID=g787.t1.exon7;Parent=g787.t1;
NC_088780.1_Calliphora_vicina_chromosome_1,_idCalVici1.1,_whole_genome_shotgun_sequence	AUGUSTUS	intron	22205449	22205513	1	-	.	ID=g787.t1.intron7;Parent=g787.t1;
NC_088780.1_Calliphora_vicina_chromosome_1,_idCalVici1.1,_whole_genome_shotgun_sequence	AUGUSTUS	CDS	22205514	22205660	1	-	0	ID=g787.t1.CDS8;Parent=g787.t1;
NC_088780.1_Calliphora_vicina_chromosome_1,_idCalVici1.1,_whole_genome_shotgun_sequence	AUGUSTUS	exon	22205514	22205660	.	-	.	ID=g787.t1.exon8;Parent=g787.t1;
NC_088780.1_Calliphora_vicina_chromosome_1,_idCalVici1.1,_whole_genome_shotgun_sequence	AUGUSTUS	intron	22205661	22205730	1	-	.	ID=g787.t1.intron8;Parent=g787.t1;
NC_088780.1_Calliphora_vicina_chromosome_1,_idCalVici1.1,_whole_genome_shotgun_sequence	AUGUSTUS	CDS	22205731	22206592	1	-	1	ID=g787.t1.CDS9;Parent=g787.t1;
NC_088780.1_Calliphora_vicina_chromosome_1,_idCalVici1.1,_whole_genome_shotgun_sequence	AUGUSTUS	exon	22205731	22206592	.	-	.	ID=g787.t1.exon9;Parent=g787.t1;
NC_088780.1_Calliphora_vicina_chromosome_1,_idCalVici1.1,_whole_genome_shotgun_sequence	AUGUSTUS	intron	22206593	22206646	1	-	.	ID=g787.t1.intron9;Parent=g787.t1;
NC_088780.1_Calliphora_vicina_chromosome_1,_idCalVici1.1,_whole_genome_shotgun_sequence	AUGUSTUS	CDS	22206647	22207203	1	-	0	ID=g787.t1.CDS10;Parent=g787.t1;
NC_088780.1_Calliphora_vicina_chromosome_1,_idCalVici1.1,_whole_genome_shotgun_sequence	AUGUSTUS	exon	22206647	22207203	.	-	.	ID=g787.t1.exon10;Parent=g787.t1;
NC_088780.1_Calliphora_vicina_chromosome_1,_idCalVici1.1,_whole_genome_shotgun_sequence	AUGUSTUS	intron	22207204	22207265	1	-	.	ID=g787.t1.intron10;Parent=g787.t1;
NC_088780.1_Calliphora_vicina_chromosome_1,_idCalVici1.1,_whole_genome_shotgun_sequence	AUGUSTUS	CDS	22207266	22208066	1	-	0	ID=g787.t1.CDS11;Parent=g787.t1;
NC_088780.1_Calliphora_vicina_chromosome_1,_idCalVici1.1,_whole_genome_shotgun_sequence	AUGUSTUS	exon	22207266	22208066	.	-	.	ID=g787.t1.exon11;Parent=g787.t1;
NC_088780.1_Calliphora_vicina_chromosome_1,_idCalVici1.1,_whole_genome_shotgun_sequence	AUGUSTUS	start_codon	22208064	22208066	.	-	0	ID=g787.t1.start1;Parent=g787.t1;
NC_088780.1_Calliphora_vicina_chromosome_1,_idCalVici1.1,_whole_genome_shotgun_sequence	AUGUSTUS	mRNA	22196104	22208066	1	-	.	ID=g787.t2;Parent=g787;
NC_088780.1_Calliphora_vicina_chromosome_1,_idCalVici1.1,_whole_genome_shotgun_sequence	AUGUSTUS	stop_codon	22196104	22196106	.	-	0	ID=g787.t2.stop1;Parent=g787.t2;
NC_088780.1_Calliphora_vicina_chromosome_1,_idCalVici1.1,_whole_genome_shotgun_sequence	AUGUSTUS	CDS	22196104	22196412	1	-	0	ID=g787.t2.CDS1;Parent=g787.t2;
NC_088780.1_Calliphora_vicina_chromosome_1,_idCalVici1.1,_whole_genome_shotgun_sequence	AUGUSTUS	exon	22196104	22196412	.	-	.	ID=g787.t2.exon1;Parent=g787.t2;
NC_088780.1_Calliphora_vicina_chromosome_1,_idCalVici1.1,_whole_genome_shotgun_sequence	AUGUSTUS	intron	22196413	22196469	1	-	.	ID=g787.t2.intron1;Parent=g787.t2;
NC_088780.1_Calliphora_vicina_chromosome_1,_idCalVici1.1,_whole_genome_shotgun_sequence	AUGUSTUS	CDS	22196470	22197292	1	-	1	ID=g787.t2.CDS2;Parent=g787.t2;
NC_088780.1_Calliphora_vicina_chromosome_1,_idCalVici1.1,_whole_genome_shotgun_sequence	AUGUSTUS	exon	22196470	22197292	.	-	.	ID=g787.t2.exon2;Parent=g787.t2;
NC_088780.1_Calliphora_vicina_chromosome_1,_idCalVici1.1,_whole_genome_shotgun_sequence	AUGUSTUS	intron	22197293	22197352	1	-	.	ID=g787.t2.intron2;Parent=g787.t2;
NC_088780.1_Calliphora_vicina_chromosome_1,_idCalVici1.1,_whole_genome_shotgun_sequence	AUGUSTUS	CDS	22197353	22197725	1	-	2	ID=g787.t2.CDS3;Parent=g787.t2;
NC_088780.1_Calliphora_vicina_chromosome_1,_idCalVici1.1,_whole_genome_shotgun_sequence	AUGUSTUS	exon	22197353	22197725	.	-	.	ID=g787.t2.exon3;Parent=g787.t2;
NC_088780.1_Calliphora_vicina_chromosome_1,_idCalVici1.1,_whole_genome_shotgun_sequence	AUGUSTUS	intron	22197726	22197789	1	-	.	ID=g787.t2.intron3;Parent=g787.t2;
NC_088780.1_Calliphora_vicina_chromosome_1,_idCalVici1.1,_whole_genome_shotgun_sequence	AUGUSTUS	CDS	22197790	22198000	1	-	0	ID=g787.t2.CDS4;Parent=g787.t2;
NC_088780.1_Calliphora_vicina_chromosome_1,_idCalVici1.1,_whole_genome_shotgun_sequence	AUGUSTUS	exon	22197790	22198000	.	-	.	ID=g787.t2.exon4;Parent=g787.t2;
NC_088780.1_Calliphora_vicina_chromosome_1,_idCalVici1.1,_whole_genome_shotgun_sequence	AUGUSTUS	intron	22198001	22198377	1	-	.	ID=g787.t2.intron4;Parent=g787.t2;
NC_088780.1_Calliphora_vicina_chromosome_1,_idCalVici1.1,_whole_genome_shotgun_sequence	AUGUSTUS	CDS	22198378	22198503	1	-	0	ID=g787.t2.CDS5;Parent=g787.t2;
NC_088780.1_Calliphora_vicina_chromosome_1,_idCalVici1.1,_whole_genome_shotgun_sequence	AUGUSTUS	exon	22198378	22198503	.	-	.	ID=g787.t2.exon5;Parent=g787.t2;
NC_088780.1_Calliphora_vicina_chromosome_1,_idCalVici1.1,_whole_genome_shotgun_sequence	AUGUSTUS	intron	22198504	22204185	1	-	.	ID=g787.t2.intron5;Parent=g787.t2;
NC_088780.1_Calliphora_vicina_chromosome_1,_idCalVici1.1,_whole_genome_shotgun_sequence	AUGUSTUS	CDS	22204186	22204761	1	-	0	ID=g787.t2.CDS6;Parent=g787.t2;
NC_088780.1_Calliphora_vicina_chromosome_1,_idCalVici1.1,_whole_genome_shotgun_sequence	AUGUSTUS	exon	22204186	22204761	.	-	.	ID=g787.t2.exon6;Parent=g787.t2;
NC_088780.1_Calliphora_vicina_chromosome_1,_idCalVici1.1,_whole_genome_shotgun_sequence	AUGUSTUS	intron	22204762	22205007	1	-	.	ID=g787.t2.intron6;Parent=g787.t2;
NC_088780.1_Calliphora_vicina_chromosome_1,_idCalVici1.1,_whole_genome_shotgun_sequence	AUGUSTUS	CDS	22205008	22205448	1	-	0	ID=g787.t2.CDS7;Parent=g787.t2;
NC_088780.1_Calliphora_vicina_chromosome_1,_idCalVici1.1,_whole_genome_shotgun_sequence	AUGUSTUS	exon	22205008	22205448	.	-	.	ID=g787.t2.exon7;Parent=g787.t2;
NC_088780.1_Calliphora_vicina_chromosome_1,_idCalVici1.1,_whole_genome_shotgun_sequence	AUGUSTUS	intron	22205449	22205513	1	-	.	ID=g787.t2.intron7;Parent=g787.t2;
NC_088780.1_Calliphora_vicina_chromosome_1,_idCalVici1.1,_whole_genome_shotgun_sequence	AUGUSTUS	CDS	22205514	22205660	1	-	0	ID=g787.t2.CDS8;Parent=g787.t2;
NC_088780.1_Calliphora_vicina_chromosome_1,_idCalVici1.1,_whole_genome_shotgun_sequence	AUGUSTUS	exon	22205514	22205660	.	-	.	ID=g787.t2.exon8;Parent=g787.t2;
NC_088780.1_Calliphora_vicina_chromosome_1,_idCalVici1.1,_whole_genome_shotgun_sequence	AUGUSTUS	intron	22205661	22205730	1	-	.	ID=g787.t2.intron8;Parent=g787.t2;
NC_088780.1_Calliphora_vicina_chromosome_1,_idCalVici1.1,_whole_genome_shotgun_sequence	AUGUSTUS	CDS	22205731	22206592	1	-	1	ID=g787.t2.CDS9;Parent=g787.t2;
NC_088780.1_Calliphora_vicina_chromosome_1,_idCalVici1.1,_whole_genome_shotgun_sequence	AUGUSTUS	exon	22205731	22206592	.	-	.	ID=g787.t2.exon9;Parent=g787.t2;
NC_088780.1_Calliphora_vicina_chromosome_1,_idCalVici1.1,_whole_genome_shotgun_sequence	AUGUSTUS	intron	22206593	22206646	1	-	.	ID=g787.t2.intron9;Parent=g787.t2;
NC_088780.1_Calliphora_vicina_chromosome_1,_idCalVici1.1,_whole_genome_shotgun_sequence	AUGUSTUS	CDS	22206647	22207203	1	-	0	ID=g787.t2.CDS10;Parent=g787.t2;
NC_088780.1_Calliphora_vicina_chromosome_1,_idCalVici1.1,_whole_genome_shotgun_sequence	AUGUSTUS	exon	22206647	22207203	.	-	.	ID=g787.t2.exon10;Parent=g787.t2;
NC_088780.1_Calliphora_vicina_chromosome_1,_idCalVici1.1,_whole_genome_shotgun_sequence	AUGUSTUS	intron	22207204	22207265	1	-	.	ID=g787.t2.intron10;Parent=g787.t2;
NC_088780.1_Calliphora_vicina_chromosome_1,_idCalVici1.1,_whole_genome_shotgun_sequence	AUGUSTUS	CDS	22207266	22208066	1	-	0	ID=g787.t2.CDS11;Parent=g787.t2;
NC_088780.1_Calliphora_vicina_chromosome_1,_idCalVici1.1,_whole_genome_shotgun_sequence	AUGUSTUS	exon	22207266	22208066	.	-	.	ID=g787.t2.exon11;Parent=g787.t2;
NC_088780.1_Calliphora_vicina_chromosome_1,_idCalVici1.1,_whole_genome_shotgun_sequence	AUGUSTUS	start_codon	22208064	22208066	.	-	0	ID=g787.t2.start1;Parent=g787.t2;
NC_088780.1_Calliphora_vicina_chromosome_1,_idCalVici1.1,_whole_genome_shotgun_sequence	AUGUSTUS	mRNA	22196104	22208066	1	-	.	ID=g787.t3;Parent=g787;
NC_088780.1_Calliphora_vicina_chromosome_1,_idCalVici1.1,_whole_genome_shotgun_sequence	AUGUSTUS	stop_codon	22196104	22196106	.	-	0	ID=g787.t3.stop1;Parent=g787.t3;
NC_088780.1_Calliphora_vicina_chromosome_1,_idCalVici1.1,_whole_genome_shotgun_sequence	AUGUSTUS	CDS	22196104	22196412	1	-	0	ID=g787.t3.CDS1;Parent=g787.t3;
NC_088780.1_Calliphora_vicina_chromosome_1,_idCalVici1.1,_whole_genome_shotgun_sequence	AUGUSTUS	exon	22196104	22196412	.	-	.	ID=g787.t3.exon1;Parent=g787.t3;
NC_088780.1_Calliphora_vicina_chromosome_1,_idCalVici1.1,_whole_genome_shotgun_sequence	AUGUSTUS	intron	22196413	22196469	1	-	.	ID=g787.t3.intron1;Parent=g787.t3;
NC_088780.1_Calliphora_vicina_chromosome_1,_idCalVici1.1,_whole_genome_shotgun_sequence	AUGUSTUS	CDS	22196470	22197292	1	-	1	ID=g787.t3.CDS2;Parent=g787.t3;
NC_088780.1_Calliphora_vicina_chromosome_1,_idCalVici1.1,_whole_genome_shotgun_sequence	AUGUSTUS	exon	22196470	22197292	.	-	.	ID=g787.t3.exon2;Parent=g787.t3;
NC_088780.1_Calliphora_vicina_chromosome_1,_idCalVici1.1,_whole_genome_shotgun_sequence	AUGUSTUS	intron	22197293	22197352	1	-	.	ID=g787.t3.intron2;Parent=g787.t3;
NC_088780.1_Calliphora_vicina_chromosome_1,_idCalVici1.1,_whole_genome_shotgun_sequence	AUGUSTUS	CDS	22197353	22197725	1	-	2	ID=g787.t3.CDS3;Parent=g787.t3;
NC_088780.1_Calliphora_vicina_chromosome_1,_idCalVici1.1,_whole_genome_shotgun_sequence	AUGUSTUS	exon	22197353	22197725	.	-	.	ID=g787.t3.exon3;Parent=g787.t3;
NC_088780.1_Calliphora_vicina_chromosome_1,_idCalVici1.1,_whole_genome_shotgun_sequence	AUGUSTUS	intron	22197726	22197789	1	-	.	ID=g787.t3.intron3;Parent=g787.t3;
NC_088780.1_Calliphora_vicina_chromosome_1,_idCalVici1.1,_whole_genome_shotgun_sequence	AUGUSTUS	CDS	22197790	22198000	1	-	0	ID=g787.t3.CDS4;Parent=g787.t3;
NC_088780.1_Calliphora_vicina_chromosome_1,_idCalVici1.1,_whole_genome_shotgun_sequence	AUGUSTUS	exon	22197790	22198000	.	-	.	ID=g787.t3.exon4;Parent=g787.t3;
NC_088780.1_Calliphora_vicina_chromosome_1,_idCalVici1.1,_whole_genome_shotgun_sequence	AUGUSTUS	intron	22198001	22198377	1	-	.	ID=g787.t3.intron4;Parent=g787.t3;
NC_088780.1_Calliphora_vicina_chromosome_1,_idCalVici1.1,_whole_genome_shotgun_sequence	AUGUSTUS	CDS	22198378	22198503	1	-	0	ID=g787.t3.CDS5;Parent=g787.t3;
NC_088780.1_Calliphora_vicina_chromosome_1,_idCalVici1.1,_whole_genome_shotgun_sequence	AUGUSTUS	exon	22198378	22198503	.	-	.	ID=g787.t3.exon5;Parent=g787.t3;
NC_088780.1_Calliphora_vicina_chromosome_1,_idCalVici1.1,_whole_genome_shotgun_sequence	AUGUSTUS	intron	22198504	22204185	1	-	.	ID=g787.t3.intron5;Parent=g787.t3;
NC_088780.1_Calliphora_vicina_chromosome_1,_idCalVici1.1,_whole_genome_shotgun_sequence	AUGUSTUS	CDS	22204186	22204827	1	-	0	ID=g787.t3.CDS6;Parent=g787.t3;
NC_088780.1_Calliphora_vicina_chromosome_1,_idCalVici1.1,_whole_genome_shotgun_sequence	AUGUSTUS	exon	22204186	22204827	.	-	.	ID=g787.t3.exon6;Parent=g787.t3;
NC_088780.1_Calliphora_vicina_chromosome_1,_idCalVici1.1,_whole_genome_shotgun_sequence	AUGUSTUS	intron	22204828	22205007	1	-	.	ID=g787.t3.intron6;Parent=g787.t3;
NC_088780.1_Calliphora_vicina_chromosome_1,_idCalVici1.1,_whole_genome_shotgun_sequence	AUGUSTUS	CDS	22205008	22205448	1	-	0	ID=g787.t3.CDS7;Parent=g787.t3;
NC_088780.1_Calliphora_vicina_chromosome_1,_idCalVici1.1,_whole_genome_shotgun_sequence	AUGUSTUS	exon	22205008	22205448	.	-	.	ID=g787.t3.exon7;Parent=g787.t3;
NC_088780.1_Calliphora_vicina_chromosome_1,_idCalVici1.1,_whole_genome_shotgun_sequence	AUGUSTUS	intron	22205449	22205513	1	-	.	ID=g787.t3.intron7;Parent=g787.t3;
NC_088780.1_Calliphora_vicina_chromosome_1,_idCalVici1.1,_whole_genome_shotgun_sequence	AUGUSTUS	CDS	22205514	22205660	1	-	0	ID=g787.t3.CDS8;Parent=g787.t3;
NC_088780.1_Calliphora_vicina_chromosome_1,_idCalVici1.1,_whole_genome_shotgun_sequence	AUGUSTUS	exon	22205514	22205660	.	-	.	ID=g787.t3.exon8;Parent=g787.t3;
NC_088780.1_Calliphora_vicina_chromosome_1,_idCalVici1.1,_whole_genome_shotgun_sequence	AUGUSTUS	intron	22205661	22205730	1	-	.	ID=g787.t3.intron8;Parent=g787.t3;
NC_088780.1_Calliphora_vicina_chromosome_1,_idCalVici1.1,_whole_genome_shotgun_sequence	AUGUSTUS	CDS	22205731	22206592	1	-	1	ID=g787.t3.CDS9;Parent=g787.t3;
NC_088780.1_Calliphora_vicina_chromosome_1,_idCalVici1.1,_whole_genome_shotgun_sequence	AUGUSTUS	exon	22205731	22206592	.	-	.	ID=g787.t3.exon9;Parent=g787.t3;
NC_088780.1_Calliphora_vicina_chromosome_1,_idCalVici1.1,_whole_genome_shotgun_sequence	AUGUSTUS	intron	22206593	22206646	1	-	.	ID=g787.t3.intron9;Parent=g787.t3;
NC_088780.1_Calliphora_vicina_chromosome_1,_idCalVici1.1,_whole_genome_shotgun_sequence	AUGUSTUS	CDS	22206647	22207203	1	-	0	ID=g787.t3.CDS10;Parent=g787.t3;
NC_088780.1_Calliphora_vicina_chromosome_1,_idCalVici1.1,_whole_genome_shotgun_sequence	AUGUSTUS	exon	22206647	22207203	.	-	.	ID=g787.t3.exon10;Parent=g787.t3;
NC_088780.1_Calliphora_vicina_chromosome_1,_idCalVici1.1,_whole_genome_shotgun_sequence	AUGUSTUS	intron	22207204	22207265	1	-	.	ID=g787.t3.intron10;Parent=g787.t3;
NC_088780.1_Calliphora_vicina_chromosome_1,_idCalVici1.1,_whole_genome_shotgun_sequence	AUGUSTUS	CDS	22207266	22208066	1	-	0	ID=g787.t3.CDS11;Parent=g787.t3;
NC_088780.1_Calliphora_vicina_chromosome_1,_idCalVici1.1,_whole_genome_shotgun_sequence	AUGUSTUS	exon	22207266	22208066	.	-	.	ID=g787.t3.exon11;Parent=g787.t3;
NC_088780.1_Calliphora_vicina_chromosome_1,_idCalVici1.1,_whole_genome_shotgun_sequence	AUGUSTUS	start_codon	22208064	22208066	.	-	0	ID=g787.t3.start1;Parent=g787.t3;
NC_088780.1_Calliphora_vicina_chromosome_1,_idCalVici1.1,_whole_genome_shotgun_sequence	AUGUSTUS	mRNA	22196104	22208066	1	-	.	ID=g787.t4;Parent=g787;
NC_088780.1_Calliphora_vicina_chromosome_1,_idCalVici1.1,_whole_genome_shotgun_sequence	AUGUSTUS	stop_codon	22196104	22196106	.	-	0	ID=g787.t4.stop1;Parent=g787.t4;
NC_088780.1_Calliphora_vicina_chromosome_1,_idCalVici1.1,_whole_genome_shotgun_sequence	AUGUSTUS	CDS	22196104	22196412	1	-	0	ID=g787.t4.CDS1;Parent=g787.t4;
NC_088780.1_Calliphora_vicina_chromosome_1,_idCalVici1.1,_whole_genome_shotgun_sequence	AUGUSTUS	exon	22196104	22196412	.	-	.	ID=g787.t4.exon1;Parent=g787.t4;
NC_088780.1_Calliphora_vicina_chromosome_1,_idCalVici1.1,_whole_genome_shotgun_sequence	AUGUSTUS	intron	22196413	22196469	1	-	.	ID=g787.t4.intron1;Parent=g787.t4;
NC_088780.1_Calliphora_vicina_chromosome_1,_idCalVici1.1,_whole_genome_shotgun_sequence	AUGUSTUS	CDS	22196470	22197292	1	-	1	ID=g787.t4.CDS2;Parent=g787.t4;
NC_088780.1_Calliphora_vicina_chromosome_1,_idCalVici1.1,_whole_genome_shotgun_sequence	AUGUSTUS	exon	22196470	22197292	.	-	.	ID=g787.t4.exon2;Parent=g787.t4;
NC_088780.1_Calliphora_vicina_chromosome_1,_idCalVici1.1,_whole_genome_shotgun_sequence	AUGUSTUS	intron	22197293	22197352	1	-	.	ID=g787.t4.intron2;Parent=g787.t4;
NC_088780.1_Calliphora_vicina_chromosome_1,_idCalVici1.1,_whole_genome_shotgun_sequence	AUGUSTUS	CDS	22197353	22197725	1	-	2	ID=g787.t4.CDS3;Parent=g787.t4;
NC_088780.1_Calliphora_vicina_chromosome_1,_idCalVici1.1,_whole_genome_shotgun_sequence	AUGUSTUS	exon	22197353	22197725	.	-	.	ID=g787.t4.exon3;Parent=g787.t4;
NC_088780.1_Calliphora_vicina_chromosome_1,_idCalVici1.1,_whole_genome_shotgun_sequence	AUGUSTUS	intron	22197726	22197789	1	-	.	ID=g787.t4.intron3;Parent=g787.t4;
NC_088780.1_Calliphora_vicina_chromosome_1,_idCalVici1.1,_whole_genome_shotgun_sequence	AUGUSTUS	CDS	22197790	22198000	1	-	0	ID=g787.t4.CDS4;Parent=g787.t4;
NC_088780.1_Calliphora_vicina_chromosome_1,_idCalVici1.1,_whole_genome_shotgun_sequence	AUGUSTUS	exon	22197790	22198000	.	-	.	ID=g787.t4.exon4;Parent=g787.t4;
NC_088780.1_Calliphora_vicina_chromosome_1,_idCalVici1.1,_whole_genome_shotgun_sequence	AUGUSTUS	intron	22198001	22204185	1	-	.	ID=g787.t4.intron4;Parent=g787.t4;
NC_088780.1_Calliphora_vicina_chromosome_1,_idCalVici1.1,_whole_genome_shotgun_sequence	AUGUSTUS	CDS	22204186	22204827	1	-	0	ID=g787.t4.CDS5;Parent=g787.t4;
NC_088780.1_Calliphora_vicina_chromosome_1,_idCalVici1.1,_whole_genome_shotgun_sequence	AUGUSTUS	exon	22204186	22204827	.	-	.	ID=g787.t4.exon5;Parent=g787.t4;
NC_088780.1_Calliphora_vicina_chromosome_1,_idCalVici1.1,_whole_genome_shotgun_sequence	AUGUSTUS	intron	22204828	22205007	1	-	.	ID=g787.t4.intron5;Parent=g787.t4;
NC_088780.1_Calliphora_vicina_chromosome_1,_idCalVici1.1,_whole_genome_shotgun_sequence	AUGUSTUS	CDS	22205008	22205448	1	-	0	ID=g787.t4.CDS6;Parent=g787.t4;
NC_088780.1_Calliphora_vicina_chromosome_1,_idCalVici1.1,_whole_genome_shotgun_sequence	AUGUSTUS	exon	22205008	22205448	.	-	.	ID=g787.t4.exon6;Parent=g787.t4;
NC_088780.1_Calliphora_vicina_chromosome_1,_idCalVici1.1,_whole_genome_shotgun_sequence	AUGUSTUS	intron	22205449	22205513	1	-	.	ID=g787.t4.intron6;Parent=g787.t4;
NC_088780.1_Calliphora_vicina_chromosome_1,_idCalVici1.1,_whole_genome_shotgun_sequence	AUGUSTUS	CDS	22205514	22205660	1	-	0	ID=g787.t4.CDS7;Parent=g787.t4;
NC_088780.1_Calliphora_vicina_chromosome_1,_idCalVici1.1,_whole_genome_shotgun_sequence	AUGUSTUS	exon	22205514	22205660	.	-	.	ID=g787.t4.exon7;Parent=g787.t4;
NC_088780.1_Calliphora_vicina_chromosome_1,_idCalVici1.1,_whole_genome_shotgun_sequence	AUGUSTUS	intron	22205661	22205730	1	-	.	ID=g787.t4.intron7;Parent=g787.t4;
NC_088780.1_Calliphora_vicina_chromosome_1,_idCalVici1.1,_whole_genome_shotgun_sequence	AUGUSTUS	CDS	22205731	22206592	1	-	1	ID=g787.t4.CDS8;Parent=g787.t4;
NC_088780.1_Calliphora_vicina_chromosome_1,_idCalVici1.1,_whole_genome_shotgun_sequence	AUGUSTUS	exon	22205731	22206592	.	-	.	ID=g787.t4.exon8;Parent=g787.t4;
NC_088780.1_Calliphora_vicina_chromosome_1,_idCalVici1.1,_whole_genome_shotgun_sequence	AUGUSTUS	intron	22206593	22206646	1	-	.	ID=g787.t4.intron8;Parent=g787.t4;
NC_088780.1_Calliphora_vicina_chromosome_1,_idCalVici1.1,_whole_genome_shotgun_sequence	AUGUSTUS	CDS	22206647	22207203	1	-	0	ID=g787.t4.CDS9;Parent=g787.t4;
NC_088780.1_Calliphora_vicina_chromosome_1,_idCalVici1.1,_whole_genome_shotgun_sequence	AUGUSTUS	exon	22206647	22207203	.	-	.	ID=g787.t4.exon9;Parent=g787.t4;
NC_088780.1_Calliphora_vicina_chromosome_1,_idCalVici1.1,_whole_genome_shotgun_sequence	AUGUSTUS	intron	22207204	22207265	1	-	.	ID=g787.t4.intron9;Parent=g787.t4;
NC_088780.1_Calliphora_vicina_chromosome_1,_idCalVici1.1,_whole_genome_shotgun_sequence	AUGUSTUS	CDS	22207266	22208066	1	-	0	ID=g787.t4.CDS10;Parent=g787.t4;
NC_088780.1_Calliphora_vicina_chromosome_1,_idCalVici1.1,_whole_genome_shotgun_sequence	AUGUSTUS	exon	22207266	22208066	.	-	.	ID=g787.t4.exon10;Parent=g787.t4;
NC_088780.1_Calliphora_vicina_chromosome_1,_idCalVici1.1,_whole_genome_shotgun_sequence	AUGUSTUS	start_codon	22208064	22208066	.	-	0	ID=g787.t4.start1;Parent=g787.t4;
NC_088780.1_Calliphora_vicina_chromosome_1,_idCalVici1.1,_whole_genome_shotgun_sequence	AUGUSTUS	gene	22209994	22211001	.	-	.	ID=g788;
NC_088780.1_Calliphora_vicina_chromosome_1,_idCalVici1.1,_whole_genome_shotgun_sequence	AUGUSTUS	mRNA	22209994	22211001	1	-	.	ID=g788.t1;Parent=g788;
NC_088780.1_Calliphora_vicina_chromosome_1,_idCalVici1.1,_whole_genome_shotgun_sequence	AUGUSTUS	stop_codon	22209994	22209996	.	-	0	ID=g788.t1.stop1;Parent=g788.t1;
NC_088780.1_Calliphora_vicina_chromosome_1,_idCalVici1.1,_whole_genome_shotgun_sequence	AUGUSTUS	CDS	22209994	22211001	1	-	0	ID=g788.t1.CDS1;Parent=g788.t1;
NC_088780.1_Calliphora_vicina_chromosome_1,_idCalVici1.1,_whole_genome_shotgun_sequence	AUGUSTUS	exon	22209994	22211001	.	-	.	ID=g788.t1.exon1;Parent=g788.t1;
NC_088780.1_Calliphora_vicina_chromosome_1,_idCalVici1.1,_whole_genome_shotgun_sequence	AUGUSTUS	start_codon	22210999	22211001	.	-	0	ID=g788.t1.start1;Parent=g788.t1;
NC_088780.1_Calliphora_vicina_chromosome_1,_idCalVici1.1,_whole_genome_shotgun_sequence	AUGUSTUS	gene	22380145	22381105	.	-	.	ID=g789;
NC_088780.1_Calliphora_vicina_chromosome_1,_idCalVici1.1,_whole_genome_shotgun_sequence	AUGUSTUS	mRNA	22380145	22381105	0.72	-	.	ID=g789.t1;Parent=g789;
NC_088780.1_Calliphora_vicina_chromosome_1,_idCalVici1.1,_whole_genome_shotgun_sequence	AUGUSTUS	stop_codon	22380145	22380147	.	-	0	ID=g789.t1.stop1;Parent=g789.t1;
NC_088780.1_Calliphora_vicina_chromosome_1,_idCalVici1.1,_whole_genome_shotgun_sequence	AUGUSTUS	CDS	22380145	22380260	0.72	-	2	ID=g789.t1.CDS1;Parent=g789.t1;
NC_088780.1_Calliphora_vicina_chromosome_1,_idCalVici1.1,_whole_genome_shotgun_sequence	AUGUSTUS	exon	22380145	22380260	.	-	.	ID=g789.t1.exon1;Parent=g789.t1;
NC_088780.1_Calliphora_vicina_chromosome_1,_idCalVici1.1,_whole_genome_shotgun_sequence	AUGUSTUS	intron	22380261	22380309	0.72	-	.	ID=g789.t1.intron1;Parent=g789.t1;
NC_088780.1_Calliphora_vicina_chromosome_1,_idCalVici1.1,_whole_genome_shotgun_sequence	AUGUSTUS	CDS	22380310	22381105	0.72	-	0	ID=g789.t1.CDS2;Parent=g789.t1;
NC_088780.1_Calliphora_vicina_chromosome_1,_idCalVici1.1,_whole_genome_shotgun_sequence	AUGUSTUS	exon	22380310	22381105	.	-	.	ID=g789.t1.exon2;Parent=g789.t1;
NC_088780.1_Calliphora_vicina_chromosome_1,_idCalVici1.1,_whole_genome_shotgun_sequence	AUGUSTUS	start_codon	22381103	22381105	.	-	0	ID=g789.t1.start1;Parent=g789.t1;
NC_088780.1_Calliphora_vicina_chromosome_1,_idCalVici1.1,_whole_genome_shotgun_sequence	AUGUSTUS	gene	22430216	22430533	.	-	.	ID=g790;
NC_088780.1_Calliphora_vicina_chromosome_1,_idCalVici1.1,_whole_genome_shotgun_sequence	AUGUSTUS	mRNA	22430216	22430533	1	-	.	ID=g790.t1;Parent=g790;
NC_088780.1_Calliphora_vicina_chromosome_1,_idCalVici1.1,_whole_genome_shotgun_sequence	AUGUSTUS	stop_codon	22430216	22430218	.	-	0	ID=g790.t1.stop1;Parent=g790.t1;
NC_088780.1_Calliphora_vicina_chromosome_1,_idCalVici1.1,_whole_genome_shotgun_sequence	AUGUSTUS	CDS	22430216	22430533	1	-	0	ID=g790.t1.CDS1;Parent=g790.t1;
NC_088780.1_Calliphora_vicina_chromosome_1,_idCalVici1.1,_whole_genome_shotgun_sequence	AUGUSTUS	exon	22430216	22430533	.	-	.	ID=g790.t1.exon1;Parent=g790.t1;
NC_088780.1_Calliphora_vicina_chromosome_1,_idCalVici1.1,_whole_genome_shotgun_sequence	AUGUSTUS	start_codon	22430531	22430533	.	-	0	ID=g790.t1.start1;Parent=g790.t1;
NC_088780.1_Calliphora_vicina_chromosome_1,_idCalVici1.1,_whole_genome_shotgun_sequence	AUGUSTUS	gene	22450103	22451856	.	-	.	ID=g791;
NC_088780.1_Calliphora_vicina_chromosome_1,_idCalVici1.1,_whole_genome_shotgun_sequence	AUGUSTUS	mRNA	22450103	22451856	1	-	.	ID=g791.t1;Parent=g791;
NC_088780.1_Calliphora_vicina_chromosome_1,_idCalVici1.1,_whole_genome_shotgun_sequence	AUGUSTUS	stop_codon	22450103	22450105	.	-	0	ID=g791.t1.stop1;Parent=g791.t1;
NC_088780.1_Calliphora_vicina_chromosome_1,_idCalVici1.1,_whole_genome_shotgun_sequence	AUGUSTUS	CDS	22450103	22450168	1	-	0	ID=g791.t1.CDS1;Parent=g791.t1;
NC_088780.1_Calliphora_vicina_chromosome_1,_idCalVici1.1,_whole_genome_shotgun_sequence	AUGUSTUS	exon	22450103	22450168	.	-	.	ID=g791.t1.exon1;Parent=g791.t1;
NC_088780.1_Calliphora_vicina_chromosome_1,_idCalVici1.1,_whole_genome_shotgun_sequence	AUGUSTUS	intron	22450169	22450224	1	-	.	ID=g791.t1.intron1;Parent=g791.t1;
NC_088780.1_Calliphora_vicina_chromosome_1,_idCalVici1.1,_whole_genome_shotgun_sequence	AUGUSTUS	CDS	22450225	22450681	1	-	1	ID=g791.t1.CDS2;Parent=g791.t1;
NC_088780.1_Calliphora_vicina_chromosome_1,_idCalVici1.1,_whole_genome_shotgun_sequence	AUGUSTUS	exon	22450225	22450681	.	-	.	ID=g791.t1.exon2;Parent=g791.t1;
NC_088780.1_Calliphora_vicina_chromosome_1,_idCalVici1.1,_whole_genome_shotgun_sequence	AUGUSTUS	intron	22450682	22451604	1	-	.	ID=g791.t1.intron2;Parent=g791.t1;
NC_088780.1_Calliphora_vicina_chromosome_1,_idCalVici1.1,_whole_genome_shotgun_sequence	AUGUSTUS	CDS	22451605	22451761	1	-	2	ID=g791.t1.CDS3;Parent=g791.t1;
NC_088780.1_Calliphora_vicina_chromosome_1,_idCalVici1.1,_whole_genome_shotgun_sequence	AUGUSTUS	exon	22451605	22451761	.	-	.	ID=g791.t1.exon3;Parent=g791.t1;
NC_088780.1_Calliphora_vicina_chromosome_1,_idCalVici1.1,_whole_genome_shotgun_sequence	AUGUSTUS	intron	22451762	22451831	1	-	.	ID=g791.t1.intron3;Parent=g791.t1;
NC_088780.1_Calliphora_vicina_chromosome_1,_idCalVici1.1,_whole_genome_shotgun_sequence	AUGUSTUS	CDS	22451832	22451856	1	-	0	ID=g791.t1.CDS4;Parent=g791.t1;
NC_088780.1_Calliphora_vicina_chromosome_1,_idCalVici1.1,_whole_genome_shotgun_sequence	AUGUSTUS	exon	22451832	22451856	.	-	.	ID=g791.t1.exon4;Parent=g791.t1;
NC_088780.1_Calliphora_vicina_chromosome_1,_idCalVici1.1,_whole_genome_shotgun_sequence	AUGUSTUS	start_codon	22451854	22451856	.	-	0	ID=g791.t1.start1;Parent=g791.t1;
NC_088780.1_Calliphora_vicina_chromosome_1,_idCalVici1.1,_whole_genome_shotgun_sequence	AUGUSTUS	gene	22462657	22482051	.	+	.	ID=g792;
NC_088780.1_Calliphora_vicina_chromosome_1,_idCalVici1.1,_whole_genome_shotgun_sequence	AUGUSTUS	mRNA	22462657	22482051	1	+	.	ID=g792.t1;Parent=g792;
NC_088780.1_Calliphora_vicina_chromosome_1,_idCalVici1.1,_whole_genome_shotgun_sequence	AUGUSTUS	start_codon	22462657	22462659	.	+	0	ID=g792.t1.start1;Parent=g792.t1;
NC_088780.1_Calliphora_vicina_chromosome_1,_idCalVici1.1,_whole_genome_shotgun_sequence	AUGUSTUS	CDS	22462657	22462771	1	+	0	ID=g792.t1.CDS1;Parent=g792.t1;
NC_088780.1_Calliphora_vicina_chromosome_1,_idCalVici1.1,_whole_genome_shotgun_sequence	AUGUSTUS	exon	22462657	22462771	.	+	.	ID=g792.t1.exon1;Parent=g792.t1;
NC_088780.1_Calliphora_vicina_chromosome_1,_idCalVici1.1,_whole_genome_shotgun_sequence	AUGUSTUS	intron	22462772	22475835	1	+	.	ID=g792.t1.intron1;Parent=g792.t1;
NC_088780.1_Calliphora_vicina_chromosome_1,_idCalVici1.1,_whole_genome_shotgun_sequence	AUGUSTUS	CDS	22475836	22476188	1	+	2	ID=g792.t1.CDS2;Parent=g792.t1;
NC_088780.1_Calliphora_vicina_chromosome_1,_idCalVici1.1,_whole_genome_shotgun_sequence	AUGUSTUS	exon	22475836	22476188	.	+	.	ID=g792.t1.exon2;Parent=g792.t1;
NC_088780.1_Calliphora_vicina_chromosome_1,_idCalVici1.1,_whole_genome_shotgun_sequence	AUGUSTUS	intron	22476189	22476252	1	+	.	ID=g792.t1.intron2;Parent=g792.t1;
NC_088780.1_Calliphora_vicina_chromosome_1,_idCalVici1.1,_whole_genome_shotgun_sequence	AUGUSTUS	CDS	22476253	22476970	1	+	0	ID=g792.t1.CDS3;Parent=g792.t1;
NC_088780.1_Calliphora_vicina_chromosome_1,_idCalVici1.1,_whole_genome_shotgun_sequence	AUGUSTUS	exon	22476253	22476970	.	+	.	ID=g792.t1.exon3;Parent=g792.t1;
NC_088780.1_Calliphora_vicina_chromosome_1,_idCalVici1.1,_whole_genome_shotgun_sequence	AUGUSTUS	intron	22476971	22481197	1	+	.	ID=g792.t1.intron3;Parent=g792.t1;
NC_088780.1_Calliphora_vicina_chromosome_1,_idCalVici1.1,_whole_genome_shotgun_sequence	AUGUSTUS	CDS	22481198	22481365	1	+	2	ID=g792.t1.CDS4;Parent=g792.t1;
NC_088780.1_Calliphora_vicina_chromosome_1,_idCalVici1.1,_whole_genome_shotgun_sequence	AUGUSTUS	exon	22481198	22481365	.	+	.	ID=g792.t1.exon4;Parent=g792.t1;
NC_088780.1_Calliphora_vicina_chromosome_1,_idCalVici1.1,_whole_genome_shotgun_sequence	AUGUSTUS	intron	22481366	22481896	1	+	.	ID=g792.t1.intron4;Parent=g792.t1;
NC_088780.1_Calliphora_vicina_chromosome_1,_idCalVici1.1,_whole_genome_shotgun_sequence	AUGUSTUS	CDS	22481897	22482051	1	+	2	ID=g792.t1.CDS5;Parent=g792.t1;
NC_088780.1_Calliphora_vicina_chromosome_1,_idCalVici1.1,_whole_genome_shotgun_sequence	AUGUSTUS	exon	22481897	22482051	.	+	.	ID=g792.t1.exon5;Parent=g792.t1;
NC_088780.1_Calliphora_vicina_chromosome_1,_idCalVici1.1,_whole_genome_shotgun_sequence	AUGUSTUS	stop_codon	22482049	22482051	.	+	0	ID=g792.t1.stop1;Parent=g792.t1;
NC_088780.1_Calliphora_vicina_chromosome_1,_idCalVici1.1,_whole_genome_shotgun_sequence	AUGUSTUS	gene	22492396	22498904	.	-	.	ID=g793;
NC_088780.1_Calliphora_vicina_chromosome_1,_idCalVici1.1,_whole_genome_shotgun_sequence	AUGUSTUS	mRNA	22492396	22498904	1	-	.	ID=g793.t1;Parent=g793;
NC_088780.1_Calliphora_vicina_chromosome_1,_idCalVici1.1,_whole_genome_shotgun_sequence	AUGUSTUS	stop_codon	22492396	22492398	.	-	0	ID=g793.t1.stop1;Parent=g793.t1;
NC_088780.1_Calliphora_vicina_chromosome_1,_idCalVici1.1,_whole_genome_shotgun_sequence	AUGUSTUS	CDS	22492396	22492568	1	-	2	ID=g793.t1.CDS1;Parent=g793.t1;
NC_088780.1_Calliphora_vicina_chromosome_1,_idCalVici1.1,_whole_genome_shotgun_sequence	AUGUSTUS	exon	22492396	22492568	.	-	.	ID=g793.t1.exon1;Parent=g793.t1;
NC_088780.1_Calliphora_vicina_chromosome_1,_idCalVici1.1,_whole_genome_shotgun_sequence	AUGUSTUS	intron	22492569	22492642	1	-	.	ID=g793.t1.intron1;Parent=g793.t1;
NC_088780.1_Calliphora_vicina_chromosome_1,_idCalVici1.1,_whole_genome_shotgun_sequence	AUGUSTUS	CDS	22492643	22493093	1	-	0	ID=g793.t1.CDS2;Parent=g793.t1;
NC_088780.1_Calliphora_vicina_chromosome_1,_idCalVici1.1,_whole_genome_shotgun_sequence	AUGUSTUS	exon	22492643	22493093	.	-	.	ID=g793.t1.exon2;Parent=g793.t1;
NC_088780.1_Calliphora_vicina_chromosome_1,_idCalVici1.1,_whole_genome_shotgun_sequence	AUGUSTUS	intron	22493094	22493257	1	-	.	ID=g793.t1.intron2;Parent=g793.t1;
NC_088780.1_Calliphora_vicina_chromosome_1,_idCalVici1.1,_whole_genome_shotgun_sequence	AUGUSTUS	CDS	22493258	22493640	1	-	2	ID=g793.t1.CDS3;Parent=g793.t1;
NC_088780.1_Calliphora_vicina_chromosome_1,_idCalVici1.1,_whole_genome_shotgun_sequence	AUGUSTUS	exon	22493258	22493640	.	-	.	ID=g793.t1.exon3;Parent=g793.t1;
NC_088780.1_Calliphora_vicina_chromosome_1,_idCalVici1.1,_whole_genome_shotgun_sequence	AUGUSTUS	intron	22493641	22498792	1	-	.	ID=g793.t1.intron3;Parent=g793.t1;
NC_088780.1_Calliphora_vicina_chromosome_1,_idCalVici1.1,_whole_genome_shotgun_sequence	AUGUSTUS	CDS	22498793	22498904	1	-	0	ID=g793.t1.CDS4;Parent=g793.t1;
NC_088780.1_Calliphora_vicina_chromosome_1,_idCalVici1.1,_whole_genome_shotgun_sequence	AUGUSTUS	exon	22498793	22498904	.	-	.	ID=g793.t1.exon4;Parent=g793.t1;
NC_088780.1_Calliphora_vicina_chromosome_1,_idCalVici1.1,_whole_genome_shotgun_sequence	AUGUSTUS	start_codon	22498902	22498904	.	-	0	ID=g793.t1.start1;Parent=g793.t1;
NC_088780.1_Calliphora_vicina_chromosome_1,_idCalVici1.1,_whole_genome_shotgun_sequence	AUGUSTUS	gene	22505084	22512293	.	+	.	ID=g794;
NC_088780.1_Calliphora_vicina_chromosome_1,_idCalVici1.1,_whole_genome_shotgun_sequence	AUGUSTUS	mRNA	22505084	22512293	1	+	.	ID=g794.t1;Parent=g794;
NC_088780.1_Calliphora_vicina_chromosome_1,_idCalVici1.1,_whole_genome_shotgun_sequence	AUGUSTUS	start_codon	22505084	22505086	.	+	0	ID=g794.t1.start1;Parent=g794.t1;
NC_088780.1_Calliphora_vicina_chromosome_1,_idCalVici1.1,_whole_genome_shotgun_sequence	AUGUSTUS	CDS	22505084	22505195	1	+	0	ID=g794.t1.CDS1;Parent=g794.t1;
NC_088780.1_Calliphora_vicina_chromosome_1,_idCalVici1.1,_whole_genome_shotgun_sequence	AUGUSTUS	exon	22505084	22505195	.	+	.	ID=g794.t1.exon1;Parent=g794.t1;
NC_088780.1_Calliphora_vicina_chromosome_1,_idCalVici1.1,_whole_genome_shotgun_sequence	AUGUSTUS	intron	22505196	22505309	1	+	.	ID=g794.t1.intron1;Parent=g794.t1;
NC_088780.1_Calliphora_vicina_chromosome_1,_idCalVici1.1,_whole_genome_shotgun_sequence	AUGUSTUS	CDS	22505310	22505632	1	+	2	ID=g794.t1.CDS2;Parent=g794.t1;
NC_088780.1_Calliphora_vicina_chromosome_1,_idCalVici1.1,_whole_genome_shotgun_sequence	AUGUSTUS	exon	22505310	22505632	.	+	.	ID=g794.t1.exon2;Parent=g794.t1;
NC_088780.1_Calliphora_vicina_chromosome_1,_idCalVici1.1,_whole_genome_shotgun_sequence	AUGUSTUS	intron	22505633	22511057	1	+	.	ID=g794.t1.intron2;Parent=g794.t1;
NC_088780.1_Calliphora_vicina_chromosome_1,_idCalVici1.1,_whole_genome_shotgun_sequence	AUGUSTUS	CDS	22511058	22511736	1	+	0	ID=g794.t1.CDS3;Parent=g794.t1;
NC_088780.1_Calliphora_vicina_chromosome_1,_idCalVici1.1,_whole_genome_shotgun_sequence	AUGUSTUS	exon	22511058	22511736	.	+	.	ID=g794.t1.exon3;Parent=g794.t1;
NC_088780.1_Calliphora_vicina_chromosome_1,_idCalVici1.1,_whole_genome_shotgun_sequence	AUGUSTUS	intron	22511737	22511802	1	+	.	ID=g794.t1.intron3;Parent=g794.t1;
NC_088780.1_Calliphora_vicina_chromosome_1,_idCalVici1.1,_whole_genome_shotgun_sequence	AUGUSTUS	CDS	22511803	22512293	1	+	2	ID=g794.t1.CDS4;Parent=g794.t1;
NC_088780.1_Calliphora_vicina_chromosome_1,_idCalVici1.1,_whole_genome_shotgun_sequence	AUGUSTUS	exon	22511803	22512293	.	+	.	ID=g794.t1.exon4;Parent=g794.t1;
NC_088780.1_Calliphora_vicina_chromosome_1,_idCalVici1.1,_whole_genome_shotgun_sequence	AUGUSTUS	stop_codon	22512291	22512293	.	+	0	ID=g794.t1.stop1;Parent=g794.t1;
NC_088780.1_Calliphora_vicina_chromosome_1,_idCalVici1.1,_whole_genome_shotgun_sequence	AUGUSTUS	gene	22517852	22519918	.	+	.	ID=g795;
NC_088780.1_Calliphora_vicina_chromosome_1,_idCalVici1.1,_whole_genome_shotgun_sequence	AUGUSTUS	mRNA	22517852	22519918	1	+	.	ID=g795.t1;Parent=g795;
NC_088780.1_Calliphora_vicina_chromosome_1,_idCalVici1.1,_whole_genome_shotgun_sequence	AUGUSTUS	start_codon	22517852	22517854	.	+	0	ID=g795.t1.start1;Parent=g795.t1;
NC_088780.1_Calliphora_vicina_chromosome_1,_idCalVici1.1,_whole_genome_shotgun_sequence	AUGUSTUS	CDS	22517852	22517972	1	+	0	ID=g795.t1.CDS1;Parent=g795.t1;
NC_088780.1_Calliphora_vicina_chromosome_1,_idCalVici1.1,_whole_genome_shotgun_sequence	AUGUSTUS	exon	22517852	22517972	.	+	.	ID=g795.t1.exon1;Parent=g795.t1;
NC_088780.1_Calliphora_vicina_chromosome_1,_idCalVici1.1,_whole_genome_shotgun_sequence	AUGUSTUS	intron	22517973	22518053	1	+	.	ID=g795.t1.intron1;Parent=g795.t1;
NC_088780.1_Calliphora_vicina_chromosome_1,_idCalVici1.1,_whole_genome_shotgun_sequence	AUGUSTUS	CDS	22518054	22519043	1	+	2	ID=g795.t1.CDS2;Parent=g795.t1;
NC_088780.1_Calliphora_vicina_chromosome_1,_idCalVici1.1,_whole_genome_shotgun_sequence	AUGUSTUS	exon	22518054	22519043	.	+	.	ID=g795.t1.exon2;Parent=g795.t1;
NC_088780.1_Calliphora_vicina_chromosome_1,_idCalVici1.1,_whole_genome_shotgun_sequence	AUGUSTUS	intron	22519044	22519700	1	+	.	ID=g795.t1.intron2;Parent=g795.t1;
NC_088780.1_Calliphora_vicina_chromosome_1,_idCalVici1.1,_whole_genome_shotgun_sequence	AUGUSTUS	CDS	22519701	22519918	1	+	2	ID=g795.t1.CDS3;Parent=g795.t1;
NC_088780.1_Calliphora_vicina_chromosome_1,_idCalVici1.1,_whole_genome_shotgun_sequence	AUGUSTUS	exon	22519701	22519918	.	+	.	ID=g795.t1.exon3;Parent=g795.t1;
NC_088780.1_Calliphora_vicina_chromosome_1,_idCalVici1.1,_whole_genome_shotgun_sequence	AUGUSTUS	stop_codon	22519916	22519918	.	+	0	ID=g795.t1.stop1;Parent=g795.t1;
NC_088780.1_Calliphora_vicina_chromosome_1,_idCalVici1.1,_whole_genome_shotgun_sequence	AUGUSTUS	gene	22523957	22528731	.	-	.	ID=g796;
NC_088780.1_Calliphora_vicina_chromosome_1,_idCalVici1.1,_whole_genome_shotgun_sequence	AUGUSTUS	mRNA	22523957	22528731	1	-	.	ID=g796.t1;Parent=g796;
NC_088780.1_Calliphora_vicina_chromosome_1,_idCalVici1.1,_whole_genome_shotgun_sequence	AUGUSTUS	stop_codon	22523957	22523959	.	-	0	ID=g796.t1.stop1;Parent=g796.t1;
NC_088780.1_Calliphora_vicina_chromosome_1,_idCalVici1.1,_whole_genome_shotgun_sequence	AUGUSTUS	CDS	22523957	22524081	1	-	2	ID=g796.t1.CDS1;Parent=g796.t1;
NC_088780.1_Calliphora_vicina_chromosome_1,_idCalVici1.1,_whole_genome_shotgun_sequence	AUGUSTUS	exon	22523957	22524081	.	-	.	ID=g796.t1.exon1;Parent=g796.t1;
NC_088780.1_Calliphora_vicina_chromosome_1,_idCalVici1.1,_whole_genome_shotgun_sequence	AUGUSTUS	intron	22524082	22524144	1	-	.	ID=g796.t1.intron1;Parent=g796.t1;
NC_088780.1_Calliphora_vicina_chromosome_1,_idCalVici1.1,_whole_genome_shotgun_sequence	AUGUSTUS	CDS	22524145	22524718	1	-	0	ID=g796.t1.CDS2;Parent=g796.t1;
NC_088780.1_Calliphora_vicina_chromosome_1,_idCalVici1.1,_whole_genome_shotgun_sequence	AUGUSTUS	exon	22524145	22524718	.	-	.	ID=g796.t1.exon2;Parent=g796.t1;
NC_088780.1_Calliphora_vicina_chromosome_1,_idCalVici1.1,_whole_genome_shotgun_sequence	AUGUSTUS	intron	22524719	22524911	1	-	.	ID=g796.t1.intron2;Parent=g796.t1;
NC_088780.1_Calliphora_vicina_chromosome_1,_idCalVici1.1,_whole_genome_shotgun_sequence	AUGUSTUS	CDS	22524912	22525264	1	-	2	ID=g796.t1.CDS3;Parent=g796.t1;
NC_088780.1_Calliphora_vicina_chromosome_1,_idCalVici1.1,_whole_genome_shotgun_sequence	AUGUSTUS	exon	22524912	22525264	.	-	.	ID=g796.t1.exon3;Parent=g796.t1;
NC_088780.1_Calliphora_vicina_chromosome_1,_idCalVici1.1,_whole_genome_shotgun_sequence	AUGUSTUS	intron	22525265	22528619	1	-	.	ID=g796.t1.intron3;Parent=g796.t1;
NC_088780.1_Calliphora_vicina_chromosome_1,_idCalVici1.1,_whole_genome_shotgun_sequence	AUGUSTUS	CDS	22528620	22528731	1	-	0	ID=g796.t1.CDS4;Parent=g796.t1;
NC_088780.1_Calliphora_vicina_chromosome_1,_idCalVici1.1,_whole_genome_shotgun_sequence	AUGUSTUS	exon	22528620	22528731	.	-	.	ID=g796.t1.exon4;Parent=g796.t1;
NC_088780.1_Calliphora_vicina_chromosome_1,_idCalVici1.1,_whole_genome_shotgun_sequence	AUGUSTUS	start_codon	22528729	22528731	.	-	0	ID=g796.t1.start1;Parent=g796.t1;
NC_088780.1_Calliphora_vicina_chromosome_1,_idCalVici1.1,_whole_genome_shotgun_sequence	AUGUSTUS	gene	22539847	22544968	.	-	.	ID=g797;
NC_088780.1_Calliphora_vicina_chromosome_1,_idCalVici1.1,_whole_genome_shotgun_sequence	AUGUSTUS	mRNA	22539847	22544968	0.95	-	.	ID=g797.t1;Parent=g797;
NC_088780.1_Calliphora_vicina_chromosome_1,_idCalVici1.1,_whole_genome_shotgun_sequence	AUGUSTUS	stop_codon	22539847	22539849	.	-	0	ID=g797.t1.stop1;Parent=g797.t1;
NC_088780.1_Calliphora_vicina_chromosome_1,_idCalVici1.1,_whole_genome_shotgun_sequence	AUGUSTUS	CDS	22539847	22539859	0.95	-	1	ID=g797.t1.CDS1;Parent=g797.t1;
NC_088780.1_Calliphora_vicina_chromosome_1,_idCalVici1.1,_whole_genome_shotgun_sequence	AUGUSTUS	exon	22539847	22539859	.	-	.	ID=g797.t1.exon1;Parent=g797.t1;
NC_088780.1_Calliphora_vicina_chromosome_1,_idCalVici1.1,_whole_genome_shotgun_sequence	AUGUSTUS	intron	22539860	22539924	0.95	-	.	ID=g797.t1.intron1;Parent=g797.t1;
NC_088780.1_Calliphora_vicina_chromosome_1,_idCalVici1.1,_whole_genome_shotgun_sequence	AUGUSTUS	CDS	22539925	22540448	0.98	-	0	ID=g797.t1.CDS2;Parent=g797.t1;
NC_088780.1_Calliphora_vicina_chromosome_1,_idCalVici1.1,_whole_genome_shotgun_sequence	AUGUSTUS	exon	22539925	22540448	.	-	.	ID=g797.t1.exon2;Parent=g797.t1;
NC_088780.1_Calliphora_vicina_chromosome_1,_idCalVici1.1,_whole_genome_shotgun_sequence	AUGUSTUS	intron	22540449	22540521	1	-	.	ID=g797.t1.intron2;Parent=g797.t1;
NC_088780.1_Calliphora_vicina_chromosome_1,_idCalVici1.1,_whole_genome_shotgun_sequence	AUGUSTUS	CDS	22540522	22540859	1	-	2	ID=g797.t1.CDS3;Parent=g797.t1;
NC_088780.1_Calliphora_vicina_chromosome_1,_idCalVici1.1,_whole_genome_shotgun_sequence	AUGUSTUS	exon	22540522	22540859	.	-	.	ID=g797.t1.exon3;Parent=g797.t1;
NC_088780.1_Calliphora_vicina_chromosome_1,_idCalVici1.1,_whole_genome_shotgun_sequence	AUGUSTUS	intron	22540860	22544856	1	-	.	ID=g797.t1.intron3;Parent=g797.t1;
NC_088780.1_Calliphora_vicina_chromosome_1,_idCalVici1.1,_whole_genome_shotgun_sequence	AUGUSTUS	CDS	22544857	22544968	1	-	0	ID=g797.t1.CDS4;Parent=g797.t1;
NC_088780.1_Calliphora_vicina_chromosome_1,_idCalVici1.1,_whole_genome_shotgun_sequence	AUGUSTUS	exon	22544857	22544968	.	-	.	ID=g797.t1.exon4;Parent=g797.t1;
NC_088780.1_Calliphora_vicina_chromosome_1,_idCalVici1.1,_whole_genome_shotgun_sequence	AUGUSTUS	start_codon	22544966	22544968	.	-	0	ID=g797.t1.start1;Parent=g797.t1;
NC_088780.1_Calliphora_vicina_chromosome_1,_idCalVici1.1,_whole_genome_shotgun_sequence	AUGUSTUS	gene	22547683	22548681	.	-	.	ID=g798;
NC_088780.1_Calliphora_vicina_chromosome_1,_idCalVici1.1,_whole_genome_shotgun_sequence	AUGUSTUS	mRNA	22547683	22548681	1	-	.	ID=g798.t1;Parent=g798;
NC_088780.1_Calliphora_vicina_chromosome_1,_idCalVici1.1,_whole_genome_shotgun_sequence	AUGUSTUS	stop_codon	22547683	22547685	.	-	0	ID=g798.t1.stop1;Parent=g798.t1;
NC_088780.1_Calliphora_vicina_chromosome_1,_idCalVici1.1,_whole_genome_shotgun_sequence	AUGUSTUS	CDS	22547683	22548681	1	-	0	ID=g798.t1.CDS1;Parent=g798.t1;
NC_088780.1_Calliphora_vicina_chromosome_1,_idCalVici1.1,_whole_genome_shotgun_sequence	AUGUSTUS	exon	22547683	22548681	.	-	.	ID=g798.t1.exon1;Parent=g798.t1;
NC_088780.1_Calliphora_vicina_chromosome_1,_idCalVici1.1,_whole_genome_shotgun_sequence	AUGUSTUS	start_codon	22548679	22548681	.	-	0	ID=g798.t1.start1;Parent=g798.t1;
NC_088780.1_Calliphora_vicina_chromosome_1,_idCalVici1.1,_whole_genome_shotgun_sequence	AUGUSTUS	gene	22548714	22549673	.	-	.	ID=g799;
NC_088780.1_Calliphora_vicina_chromosome_1,_idCalVici1.1,_whole_genome_shotgun_sequence	AUGUSTUS	mRNA	22548714	22549673	1	-	.	ID=g799.t1;Parent=g799;
NC_088780.1_Calliphora_vicina_chromosome_1,_idCalVici1.1,_whole_genome_shotgun_sequence	AUGUSTUS	stop_codon	22548714	22548716	.	-	0	ID=g799.t1.stop1;Parent=g799.t1;
NC_088780.1_Calliphora_vicina_chromosome_1,_idCalVici1.1,_whole_genome_shotgun_sequence	AUGUSTUS	CDS	22548714	22549673	1	-	0	ID=g799.t1.CDS1;Parent=g799.t1;
NC_088780.1_Calliphora_vicina_chromosome_1,_idCalVici1.1,_whole_genome_shotgun_sequence	AUGUSTUS	exon	22548714	22549673	.	-	.	ID=g799.t1.exon1;Parent=g799.t1;
NC_088780.1_Calliphora_vicina_chromosome_1,_idCalVici1.1,_whole_genome_shotgun_sequence	AUGUSTUS	start_codon	22549671	22549673	.	-	0	ID=g799.t1.start1;Parent=g799.t1;
NC_088780.1_Calliphora_vicina_chromosome_1,_idCalVici1.1,_whole_genome_shotgun_sequence	AUGUSTUS	mRNA	22548714	22549265	0.96	-	.	ID=g799.t2;Parent=g799;
NC_088780.1_Calliphora_vicina_chromosome_1,_idCalVici1.1,_whole_genome_shotgun_sequence	AUGUSTUS	stop_codon	22548714	22548716	.	-	0	ID=g799.t2.stop1;Parent=g799.t2;
NC_088780.1_Calliphora_vicina_chromosome_1,_idCalVici1.1,_whole_genome_shotgun_sequence	AUGUSTUS	CDS	22548714	22549265	0.96	-	0	ID=g799.t2.CDS1;Parent=g799.t2;
NC_088780.1_Calliphora_vicina_chromosome_1,_idCalVici1.1,_whole_genome_shotgun_sequence	AUGUSTUS	exon	22548714	22549265	.	-	.	ID=g799.t2.exon1;Parent=g799.t2;
NC_088780.1_Calliphora_vicina_chromosome_1,_idCalVici1.1,_whole_genome_shotgun_sequence	AUGUSTUS	start_codon	22549263	22549265	.	-	0	ID=g799.t2.start1;Parent=g799.t2;
NC_088780.1_Calliphora_vicina_chromosome_1,_idCalVici1.1,_whole_genome_shotgun_sequence	AUGUSTUS	gene	22549636	22553899	.	-	.	ID=g800;
NC_088780.1_Calliphora_vicina_chromosome_1,_idCalVici1.1,_whole_genome_shotgun_sequence	AUGUSTUS	mRNA	22551866	22553899	1	-	.	ID=g800.t1;Parent=g800;
NC_088780.1_Calliphora_vicina_chromosome_1,_idCalVici1.1,_whole_genome_shotgun_sequence	AUGUSTUS	stop_codon	22551866	22551868	.	-	0	ID=g800.t1.stop1;Parent=g800.t1;
NC_088780.1_Calliphora_vicina_chromosome_1,_idCalVici1.1,_whole_genome_shotgun_sequence	AUGUSTUS	CDS	22551866	22553899	1	-	0	ID=g800.t1.CDS1;Parent=g800.t1;
NC_088780.1_Calliphora_vicina_chromosome_1,_idCalVici1.1,_whole_genome_shotgun_sequence	AUGUSTUS	exon	22551866	22553899	.	-	.	ID=g800.t1.exon1;Parent=g800.t1;
NC_088780.1_Calliphora_vicina_chromosome_1,_idCalVici1.1,_whole_genome_shotgun_sequence	AUGUSTUS	start_codon	22553897	22553899	.	-	0	ID=g800.t1.start1;Parent=g800.t1;
NC_088780.1_Calliphora_vicina_chromosome_1,_idCalVici1.1,_whole_genome_shotgun_sequence	AUGUSTUS	mRNA	22549636	22553899	0.12	-	.	ID=g800.t2;Parent=g800;
NC_088780.1_Calliphora_vicina_chromosome_1,_idCalVici1.1,_whole_genome_shotgun_sequence	AUGUSTUS	stop_codon	22549636	22549638	.	-	0	ID=g800.t2.stop1;Parent=g800.t2;
NC_088780.1_Calliphora_vicina_chromosome_1,_idCalVici1.1,_whole_genome_shotgun_sequence	AUGUSTUS	CDS	22549636	22549695	0.49	-	0	ID=g800.t2.CDS1;Parent=g800.t2;
NC_088780.1_Calliphora_vicina_chromosome_1,_idCalVici1.1,_whole_genome_shotgun_sequence	AUGUSTUS	exon	22549636	22549695	.	-	.	ID=g800.t2.exon1;Parent=g800.t2;
NC_088780.1_Calliphora_vicina_chromosome_1,_idCalVici1.1,_whole_genome_shotgun_sequence	AUGUSTUS	intron	22549696	22549757	0.47	-	.	ID=g800.t2.intron1;Parent=g800.t2;
NC_088780.1_Calliphora_vicina_chromosome_1,_idCalVici1.1,_whole_genome_shotgun_sequence	AUGUSTUS	CDS	22549758	22550092	0.27	-	2	ID=g800.t2.CDS2;Parent=g800.t2;
NC_088780.1_Calliphora_vicina_chromosome_1,_idCalVici1.1,_whole_genome_shotgun_sequence	AUGUSTUS	exon	22549758	22550092	.	-	.	ID=g800.t2.exon2;Parent=g800.t2;
NC_088780.1_Calliphora_vicina_chromosome_1,_idCalVici1.1,_whole_genome_shotgun_sequence	AUGUSTUS	intron	22550093	22550692	0.38	-	.	ID=g800.t2.intron2;Parent=g800.t2;
NC_088780.1_Calliphora_vicina_chromosome_1,_idCalVici1.1,_whole_genome_shotgun_sequence	AUGUSTUS	CDS	22550693	22551865	0.3	-	2	ID=g800.t2.CDS3;Parent=g800.t2;
NC_088780.1_Calliphora_vicina_chromosome_1,_idCalVici1.1,_whole_genome_shotgun_sequence	AUGUSTUS	exon	22550693	22551865	.	-	.	ID=g800.t2.exon3;Parent=g800.t2;
NC_088780.1_Calliphora_vicina_chromosome_1,_idCalVici1.1,_whole_genome_shotgun_sequence	AUGUSTUS	intron	22551866	22553505	0.62	-	.	ID=g800.t2.intron3;Parent=g800.t2;
NC_088780.1_Calliphora_vicina_chromosome_1,_idCalVici1.1,_whole_genome_shotgun_sequence	AUGUSTUS	CDS	22553506	22553899	0.63	-	0	ID=g800.t2.CDS4;Parent=g800.t2;
NC_088780.1_Calliphora_vicina_chromosome_1,_idCalVici1.1,_whole_genome_shotgun_sequence	AUGUSTUS	exon	22553506	22553899	.	-	.	ID=g800.t2.exon4;Parent=g800.t2;
NC_088780.1_Calliphora_vicina_chromosome_1,_idCalVici1.1,_whole_genome_shotgun_sequence	AUGUSTUS	start_codon	22553897	22553899	.	-	0	ID=g800.t2.start1;Parent=g800.t2;
NC_088780.1_Calliphora_vicina_chromosome_1,_idCalVici1.1,_whole_genome_shotgun_sequence	AUGUSTUS	mRNA	22553580	22553899	0.83	-	.	ID=g800.t3;Parent=g800;
NC_088780.1_Calliphora_vicina_chromosome_1,_idCalVici1.1,_whole_genome_shotgun_sequence	AUGUSTUS	stop_codon	22553580	22553582	.	-	0	ID=g800.t3.stop1;Parent=g800.t3;
NC_088780.1_Calliphora_vicina_chromosome_1,_idCalVici1.1,_whole_genome_shotgun_sequence	AUGUSTUS	CDS	22553580	22553607	0.83	-	1	ID=g800.t3.CDS1;Parent=g800.t3;
NC_088780.1_Calliphora_vicina_chromosome_1,_idCalVici1.1,_whole_genome_shotgun_sequence	AUGUSTUS	exon	22553580	22553607	.	-	.	ID=g800.t3.exon1;Parent=g800.t3;
NC_088780.1_Calliphora_vicina_chromosome_1,_idCalVici1.1,_whole_genome_shotgun_sequence	AUGUSTUS	intron	22553608	22553666	0.83	-	.	ID=g800.t3.intron1;Parent=g800.t3;
NC_088780.1_Calliphora_vicina_chromosome_1,_idCalVici1.1,_whole_genome_shotgun_sequence	AUGUSTUS	CDS	22553667	22553899	0.99	-	0	ID=g800.t3.CDS2;Parent=g800.t3;
NC_088780.1_Calliphora_vicina_chromosome_1,_idCalVici1.1,_whole_genome_shotgun_sequence	AUGUSTUS	exon	22553667	22553899	.	-	.	ID=g800.t3.exon2;Parent=g800.t3;
NC_088780.1_Calliphora_vicina_chromosome_1,_idCalVici1.1,_whole_genome_shotgun_sequence	AUGUSTUS	start_codon	22553897	22553899	.	-	0	ID=g800.t3.start1;Parent=g800.t3;
NC_088780.1_Calliphora_vicina_chromosome_1,_idCalVici1.1,_whole_genome_shotgun_sequence	AUGUSTUS	gene	22562760	22566655	.	-	.	ID=g801;
NC_088780.1_Calliphora_vicina_chromosome_1,_idCalVici1.1,_whole_genome_shotgun_sequence	AUGUSTUS	mRNA	22562760	22566655	1	-	.	ID=g801.t1;Parent=g801;
NC_088780.1_Calliphora_vicina_chromosome_1,_idCalVici1.1,_whole_genome_shotgun_sequence	AUGUSTUS	stop_codon	22562760	22562762	.	-	0	ID=g801.t1.stop1;Parent=g801.t1;
NC_088780.1_Calliphora_vicina_chromosome_1,_idCalVici1.1,_whole_genome_shotgun_sequence	AUGUSTUS	CDS	22562760	22563284	1	-	0	ID=g801.t1.CDS1;Parent=g801.t1;
NC_088780.1_Calliphora_vicina_chromosome_1,_idCalVici1.1,_whole_genome_shotgun_sequence	AUGUSTUS	exon	22562760	22563284	.	-	.	ID=g801.t1.exon1;Parent=g801.t1;
NC_088780.1_Calliphora_vicina_chromosome_1,_idCalVici1.1,_whole_genome_shotgun_sequence	AUGUSTUS	intron	22563285	22563370	1	-	.	ID=g801.t1.intron1;Parent=g801.t1;
NC_088780.1_Calliphora_vicina_chromosome_1,_idCalVici1.1,_whole_genome_shotgun_sequence	AUGUSTUS	CDS	22563371	22563708	1	-	2	ID=g801.t1.CDS2;Parent=g801.t1;
NC_088780.1_Calliphora_vicina_chromosome_1,_idCalVici1.1,_whole_genome_shotgun_sequence	AUGUSTUS	exon	22563371	22563708	.	-	.	ID=g801.t1.exon2;Parent=g801.t1;
NC_088780.1_Calliphora_vicina_chromosome_1,_idCalVici1.1,_whole_genome_shotgun_sequence	AUGUSTUS	intron	22563709	22566543	1	-	.	ID=g801.t1.intron2;Parent=g801.t1;
NC_088780.1_Calliphora_vicina_chromosome_1,_idCalVici1.1,_whole_genome_shotgun_sequence	AUGUSTUS	CDS	22566544	22566655	1	-	0	ID=g801.t1.CDS3;Parent=g801.t1;
NC_088780.1_Calliphora_vicina_chromosome_1,_idCalVici1.1,_whole_genome_shotgun_sequence	AUGUSTUS	exon	22566544	22566655	.	-	.	ID=g801.t1.exon3;Parent=g801.t1;
NC_088780.1_Calliphora_vicina_chromosome_1,_idCalVici1.1,_whole_genome_shotgun_sequence	AUGUSTUS	start_codon	22566653	22566655	.	-	0	ID=g801.t1.start1;Parent=g801.t1;
NC_088780.1_Calliphora_vicina_chromosome_1,_idCalVici1.1,_whole_genome_shotgun_sequence	AUGUSTUS	gene	22575451	22576109	.	-	.	ID=g802;
NC_088780.1_Calliphora_vicina_chromosome_1,_idCalVici1.1,_whole_genome_shotgun_sequence	AUGUSTUS	mRNA	22575451	22576109	0.99	-	.	ID=g802.t1;Parent=g802;
NC_088780.1_Calliphora_vicina_chromosome_1,_idCalVici1.1,_whole_genome_shotgun_sequence	AUGUSTUS	stop_codon	22575451	22575453	.	-	0	ID=g802.t1.stop1;Parent=g802.t1;
NC_088780.1_Calliphora_vicina_chromosome_1,_idCalVici1.1,_whole_genome_shotgun_sequence	AUGUSTUS	CDS	22575451	22575966	1	-	0	ID=g802.t1.CDS1;Parent=g802.t1;
NC_088780.1_Calliphora_vicina_chromosome_1,_idCalVici1.1,_whole_genome_shotgun_sequence	AUGUSTUS	exon	22575451	22575966	.	-	.	ID=g802.t1.exon1;Parent=g802.t1;
NC_088780.1_Calliphora_vicina_chromosome_1,_idCalVici1.1,_whole_genome_shotgun_sequence	AUGUSTUS	intron	22575967	22576058	1	-	.	ID=g802.t1.intron1;Parent=g802.t1;
NC_088780.1_Calliphora_vicina_chromosome_1,_idCalVici1.1,_whole_genome_shotgun_sequence	AUGUSTUS	CDS	22576059	22576109	0.99	-	0	ID=g802.t1.CDS2;Parent=g802.t1;
NC_088780.1_Calliphora_vicina_chromosome_1,_idCalVici1.1,_whole_genome_shotgun_sequence	AUGUSTUS	exon	22576059	22576109	.	-	.	ID=g802.t1.exon2;Parent=g802.t1;
NC_088780.1_Calliphora_vicina_chromosome_1,_idCalVici1.1,_whole_genome_shotgun_sequence	AUGUSTUS	start_codon	22576107	22576109	.	-	0	ID=g802.t1.start1;Parent=g802.t1;
NC_088780.1_Calliphora_vicina_chromosome_1,_idCalVici1.1,_whole_genome_shotgun_sequence	AUGUSTUS	gene	22576131	22579019	.	-	.	ID=g803;
NC_088780.1_Calliphora_vicina_chromosome_1,_idCalVici1.1,_whole_genome_shotgun_sequence	AUGUSTUS	mRNA	22576131	22579019	0.99	-	.	ID=g803.t1;Parent=g803;
NC_088780.1_Calliphora_vicina_chromosome_1,_idCalVici1.1,_whole_genome_shotgun_sequence	AUGUSTUS	stop_codon	22576131	22576133	.	-	0	ID=g803.t1.stop1;Parent=g803.t1;
NC_088780.1_Calliphora_vicina_chromosome_1,_idCalVici1.1,_whole_genome_shotgun_sequence	AUGUSTUS	CDS	22576131	22576193	0.99	-	0	ID=g803.t1.CDS1;Parent=g803.t1;
NC_088780.1_Calliphora_vicina_chromosome_1,_idCalVici1.1,_whole_genome_shotgun_sequence	AUGUSTUS	exon	22576131	22576193	.	-	.	ID=g803.t1.exon1;Parent=g803.t1;
NC_088780.1_Calliphora_vicina_chromosome_1,_idCalVici1.1,_whole_genome_shotgun_sequence	AUGUSTUS	intron	22576194	22576260	0.99	-	.	ID=g803.t1.intron1;Parent=g803.t1;
NC_088780.1_Calliphora_vicina_chromosome_1,_idCalVici1.1,_whole_genome_shotgun_sequence	AUGUSTUS	CDS	22576261	22576376	0.99	-	2	ID=g803.t1.CDS2;Parent=g803.t1;
NC_088780.1_Calliphora_vicina_chromosome_1,_idCalVici1.1,_whole_genome_shotgun_sequence	AUGUSTUS	exon	22576261	22576376	.	-	.	ID=g803.t1.exon2;Parent=g803.t1;
NC_088780.1_Calliphora_vicina_chromosome_1,_idCalVici1.1,_whole_genome_shotgun_sequence	AUGUSTUS	intron	22576377	22578907	1	-	.	ID=g803.t1.intron2;Parent=g803.t1;
NC_088780.1_Calliphora_vicina_chromosome_1,_idCalVici1.1,_whole_genome_shotgun_sequence	AUGUSTUS	CDS	22578908	22579019	1	-	0	ID=g803.t1.CDS3;Parent=g803.t1;
NC_088780.1_Calliphora_vicina_chromosome_1,_idCalVici1.1,_whole_genome_shotgun_sequence	AUGUSTUS	exon	22578908	22579019	.	-	.	ID=g803.t1.exon3;Parent=g803.t1;
NC_088780.1_Calliphora_vicina_chromosome_1,_idCalVici1.1,_whole_genome_shotgun_sequence	AUGUSTUS	start_codon	22579017	22579019	.	-	0	ID=g803.t1.start1;Parent=g803.t1;
NC_088780.1_Calliphora_vicina_chromosome_1,_idCalVici1.1,_whole_genome_shotgun_sequence	AUGUSTUS	gene	22583596	22586004	.	-	.	ID=g804;
NC_088780.1_Calliphora_vicina_chromosome_1,_idCalVici1.1,_whole_genome_shotgun_sequence	AUGUSTUS	mRNA	22583596	22586004	1	-	.	ID=g804.t1;Parent=g804;
NC_088780.1_Calliphora_vicina_chromosome_1,_idCalVici1.1,_whole_genome_shotgun_sequence	AUGUSTUS	stop_codon	22583596	22583598	.	-	0	ID=g804.t1.stop1;Parent=g804.t1;
NC_088780.1_Calliphora_vicina_chromosome_1,_idCalVici1.1,_whole_genome_shotgun_sequence	AUGUSTUS	CDS	22583596	22584108	1	-	0	ID=g804.t1.CDS1;Parent=g804.t1;
NC_088780.1_Calliphora_vicina_chromosome_1,_idCalVici1.1,_whole_genome_shotgun_sequence	AUGUSTUS	exon	22583596	22584108	.	-	.	ID=g804.t1.exon1;Parent=g804.t1;
NC_088780.1_Calliphora_vicina_chromosome_1,_idCalVici1.1,_whole_genome_shotgun_sequence	AUGUSTUS	intron	22584109	22584196	1	-	.	ID=g804.t1.intron1;Parent=g804.t1;
NC_088780.1_Calliphora_vicina_chromosome_1,_idCalVici1.1,_whole_genome_shotgun_sequence	AUGUSTUS	CDS	22584197	22584534	1	-	2	ID=g804.t1.CDS2;Parent=g804.t1;
NC_088780.1_Calliphora_vicina_chromosome_1,_idCalVici1.1,_whole_genome_shotgun_sequence	AUGUSTUS	exon	22584197	22584534	.	-	.	ID=g804.t1.exon2;Parent=g804.t1;
NC_088780.1_Calliphora_vicina_chromosome_1,_idCalVici1.1,_whole_genome_shotgun_sequence	AUGUSTUS	intron	22584535	22585892	1	-	.	ID=g804.t1.intron2;Parent=g804.t1;
NC_088780.1_Calliphora_vicina_chromosome_1,_idCalVici1.1,_whole_genome_shotgun_sequence	AUGUSTUS	CDS	22585893	22586004	1	-	0	ID=g804.t1.CDS3;Parent=g804.t1;
NC_088780.1_Calliphora_vicina_chromosome_1,_idCalVici1.1,_whole_genome_shotgun_sequence	AUGUSTUS	exon	22585893	22586004	.	-	.	ID=g804.t1.exon3;Parent=g804.t1;
NC_088780.1_Calliphora_vicina_chromosome_1,_idCalVici1.1,_whole_genome_shotgun_sequence	AUGUSTUS	start_codon	22586002	22586004	.	-	0	ID=g804.t1.start1;Parent=g804.t1;
NC_088780.1_Calliphora_vicina_chromosome_1,_idCalVici1.1,_whole_genome_shotgun_sequence	AUGUSTUS	gene	22589301	22591494	.	-	.	ID=g805;
NC_088780.1_Calliphora_vicina_chromosome_1,_idCalVici1.1,_whole_genome_shotgun_sequence	AUGUSTUS	mRNA	22589301	22591494	1	-	.	ID=g805.t1;Parent=g805;
NC_088780.1_Calliphora_vicina_chromosome_1,_idCalVici1.1,_whole_genome_shotgun_sequence	AUGUSTUS	stop_codon	22589301	22589303	.	-	0	ID=g805.t1.stop1;Parent=g805.t1;
NC_088780.1_Calliphora_vicina_chromosome_1,_idCalVici1.1,_whole_genome_shotgun_sequence	AUGUSTUS	CDS	22589301	22589828	1	-	0	ID=g805.t1.CDS1;Parent=g805.t1;
NC_088780.1_Calliphora_vicina_chromosome_1,_idCalVici1.1,_whole_genome_shotgun_sequence	AUGUSTUS	exon	22589301	22589828	.	-	.	ID=g805.t1.exon1;Parent=g805.t1;
NC_088780.1_Calliphora_vicina_chromosome_1,_idCalVici1.1,_whole_genome_shotgun_sequence	AUGUSTUS	intron	22589829	22589910	1	-	.	ID=g805.t1.intron1;Parent=g805.t1;
NC_088780.1_Calliphora_vicina_chromosome_1,_idCalVici1.1,_whole_genome_shotgun_sequence	AUGUSTUS	CDS	22589911	22590248	1	-	2	ID=g805.t1.CDS2;Parent=g805.t1;
NC_088780.1_Calliphora_vicina_chromosome_1,_idCalVici1.1,_whole_genome_shotgun_sequence	AUGUSTUS	exon	22589911	22590248	.	-	.	ID=g805.t1.exon2;Parent=g805.t1;
NC_088780.1_Calliphora_vicina_chromosome_1,_idCalVici1.1,_whole_genome_shotgun_sequence	AUGUSTUS	intron	22590249	22591382	1	-	.	ID=g805.t1.intron2;Parent=g805.t1;
NC_088780.1_Calliphora_vicina_chromosome_1,_idCalVici1.1,_whole_genome_shotgun_sequence	AUGUSTUS	CDS	22591383	22591494	1	-	0	ID=g805.t1.CDS3;Parent=g805.t1;
NC_088780.1_Calliphora_vicina_chromosome_1,_idCalVici1.1,_whole_genome_shotgun_sequence	AUGUSTUS	exon	22591383	22591494	.	-	.	ID=g805.t1.exon3;Parent=g805.t1;
NC_088780.1_Calliphora_vicina_chromosome_1,_idCalVici1.1,_whole_genome_shotgun_sequence	AUGUSTUS	start_codon	22591492	22591494	.	-	0	ID=g805.t1.start1;Parent=g805.t1;
NC_088780.1_Calliphora_vicina_chromosome_1,_idCalVici1.1,_whole_genome_shotgun_sequence	AUGUSTUS	gene	22595706	22604887	.	-	.	ID=g806;
NC_088780.1_Calliphora_vicina_chromosome_1,_idCalVici1.1,_whole_genome_shotgun_sequence	AUGUSTUS	mRNA	22595706	22604887	0.49	-	.	ID=g806.t1;Parent=g806;
NC_088780.1_Calliphora_vicina_chromosome_1,_idCalVici1.1,_whole_genome_shotgun_sequence	AUGUSTUS	stop_codon	22595706	22595708	.	-	0	ID=g806.t1.stop1;Parent=g806.t1;
NC_088780.1_Calliphora_vicina_chromosome_1,_idCalVici1.1,_whole_genome_shotgun_sequence	AUGUSTUS	CDS	22595706	22595715	1	-	1	ID=g806.t1.CDS1;Parent=g806.t1;
NC_088780.1_Calliphora_vicina_chromosome_1,_idCalVici1.1,_whole_genome_shotgun_sequence	AUGUSTUS	exon	22595706	22595715	.	-	.	ID=g806.t1.exon1;Parent=g806.t1;
NC_088780.1_Calliphora_vicina_chromosome_1,_idCalVici1.1,_whole_genome_shotgun_sequence	AUGUSTUS	intron	22595716	22595803	0.53	-	.	ID=g806.t1.intron1;Parent=g806.t1;
NC_088780.1_Calliphora_vicina_chromosome_1,_idCalVici1.1,_whole_genome_shotgun_sequence	AUGUSTUS	CDS	22595804	22595830	0.53	-	1	ID=g806.t1.CDS2;Parent=g806.t1;
NC_088780.1_Calliphora_vicina_chromosome_1,_idCalVici1.1,_whole_genome_shotgun_sequence	AUGUSTUS	exon	22595804	22595830	.	-	.	ID=g806.t1.exon2;Parent=g806.t1;
NC_088780.1_Calliphora_vicina_chromosome_1,_idCalVici1.1,_whole_genome_shotgun_sequence	AUGUSTUS	intron	22595831	22595900	1	-	.	ID=g806.t1.intron2;Parent=g806.t1;
NC_088780.1_Calliphora_vicina_chromosome_1,_idCalVici1.1,_whole_genome_shotgun_sequence	AUGUSTUS	CDS	22595901	22595914	1	-	0	ID=g806.t1.CDS3;Parent=g806.t1;
NC_088780.1_Calliphora_vicina_chromosome_1,_idCalVici1.1,_whole_genome_shotgun_sequence	AUGUSTUS	exon	22595901	22595914	.	-	.	ID=g806.t1.exon3;Parent=g806.t1;
NC_088780.1_Calliphora_vicina_chromosome_1,_idCalVici1.1,_whole_genome_shotgun_sequence	AUGUSTUS	intron	22595915	22596015	0.95	-	.	ID=g806.t1.intron3;Parent=g806.t1;
NC_088780.1_Calliphora_vicina_chromosome_1,_idCalVici1.1,_whole_genome_shotgun_sequence	AUGUSTUS	CDS	22596016	22596639	0.95	-	0	ID=g806.t1.CDS4;Parent=g806.t1;
NC_088780.1_Calliphora_vicina_chromosome_1,_idCalVici1.1,_whole_genome_shotgun_sequence	AUGUSTUS	exon	22596016	22596639	.	-	.	ID=g806.t1.exon4;Parent=g806.t1;
NC_088780.1_Calliphora_vicina_chromosome_1,_idCalVici1.1,_whole_genome_shotgun_sequence	AUGUSTUS	intron	22596640	22596726	1	-	.	ID=g806.t1.intron4;Parent=g806.t1;
NC_088780.1_Calliphora_vicina_chromosome_1,_idCalVici1.1,_whole_genome_shotgun_sequence	AUGUSTUS	CDS	22596727	22597079	1	-	2	ID=g806.t1.CDS5;Parent=g806.t1;
NC_088780.1_Calliphora_vicina_chromosome_1,_idCalVici1.1,_whole_genome_shotgun_sequence	AUGUSTUS	exon	22596727	22597079	.	-	.	ID=g806.t1.exon5;Parent=g806.t1;
NC_088780.1_Calliphora_vicina_chromosome_1,_idCalVici1.1,_whole_genome_shotgun_sequence	AUGUSTUS	intron	22597080	22604775	1	-	.	ID=g806.t1.intron5;Parent=g806.t1;
NC_088780.1_Calliphora_vicina_chromosome_1,_idCalVici1.1,_whole_genome_shotgun_sequence	AUGUSTUS	CDS	22604776	22604887	1	-	0	ID=g806.t1.CDS6;Parent=g806.t1;
NC_088780.1_Calliphora_vicina_chromosome_1,_idCalVici1.1,_whole_genome_shotgun_sequence	AUGUSTUS	exon	22604776	22604887	.	-	.	ID=g806.t1.exon6;Parent=g806.t1;
NC_088780.1_Calliphora_vicina_chromosome_1,_idCalVici1.1,_whole_genome_shotgun_sequence	AUGUSTUS	start_codon	22604885	22604887	.	-	0	ID=g806.t1.start1;Parent=g806.t1;
NC_088780.1_Calliphora_vicina_chromosome_1,_idCalVici1.1,_whole_genome_shotgun_sequence	AUGUSTUS	gene	22613391	22617994	.	-	.	ID=g807;
NC_088780.1_Calliphora_vicina_chromosome_1,_idCalVici1.1,_whole_genome_shotgun_sequence	AUGUSTUS	mRNA	22613391	22617994	0.72	-	.	ID=g807.t1;Parent=g807;
NC_088780.1_Calliphora_vicina_chromosome_1,_idCalVici1.1,_whole_genome_shotgun_sequence	AUGUSTUS	stop_codon	22613391	22613393	.	-	0	ID=g807.t1.stop1;Parent=g807.t1;
NC_088780.1_Calliphora_vicina_chromosome_1,_idCalVici1.1,_whole_genome_shotgun_sequence	AUGUSTUS	CDS	22613391	22613488	0.72	-	2	ID=g807.t1.CDS1;Parent=g807.t1;
NC_088780.1_Calliphora_vicina_chromosome_1,_idCalVici1.1,_whole_genome_shotgun_sequence	AUGUSTUS	exon	22613391	22613488	.	-	.	ID=g807.t1.exon1;Parent=g807.t1;
NC_088780.1_Calliphora_vicina_chromosome_1,_idCalVici1.1,_whole_genome_shotgun_sequence	AUGUSTUS	intron	22613489	22613590	0.72	-	.	ID=g807.t1.intron1;Parent=g807.t1;
NC_088780.1_Calliphora_vicina_chromosome_1,_idCalVici1.1,_whole_genome_shotgun_sequence	AUGUSTUS	CDS	22613591	22614200	0.72	-	0	ID=g807.t1.CDS2;Parent=g807.t1;
NC_088780.1_Calliphora_vicina_chromosome_1,_idCalVici1.1,_whole_genome_shotgun_sequence	AUGUSTUS	exon	22613591	22614200	.	-	.	ID=g807.t1.exon2;Parent=g807.t1;
NC_088780.1_Calliphora_vicina_chromosome_1,_idCalVici1.1,_whole_genome_shotgun_sequence	AUGUSTUS	intron	22614201	22614287	1	-	.	ID=g807.t1.intron2;Parent=g807.t1;
NC_088780.1_Calliphora_vicina_chromosome_1,_idCalVici1.1,_whole_genome_shotgun_sequence	AUGUSTUS	CDS	22614288	22614640	1	-	2	ID=g807.t1.CDS3;Parent=g807.t1;
NC_088780.1_Calliphora_vicina_chromosome_1,_idCalVici1.1,_whole_genome_shotgun_sequence	AUGUSTUS	exon	22614288	22614640	.	-	.	ID=g807.t1.exon3;Parent=g807.t1;
NC_088780.1_Calliphora_vicina_chromosome_1,_idCalVici1.1,_whole_genome_shotgun_sequence	AUGUSTUS	intron	22614641	22617882	1	-	.	ID=g807.t1.intron3;Parent=g807.t1;
NC_088780.1_Calliphora_vicina_chromosome_1,_idCalVici1.1,_whole_genome_shotgun_sequence	AUGUSTUS	CDS	22617883	22617994	1	-	0	ID=g807.t1.CDS4;Parent=g807.t1;
NC_088780.1_Calliphora_vicina_chromosome_1,_idCalVici1.1,_whole_genome_shotgun_sequence	AUGUSTUS	exon	22617883	22617994	.	-	.	ID=g807.t1.exon4;Parent=g807.t1;
NC_088780.1_Calliphora_vicina_chromosome_1,_idCalVici1.1,_whole_genome_shotgun_sequence	AUGUSTUS	start_codon	22617992	22617994	.	-	0	ID=g807.t1.start1;Parent=g807.t1;
NC_088780.1_Calliphora_vicina_chromosome_1,_idCalVici1.1,_whole_genome_shotgun_sequence	AUGUSTUS	gene	22625587	22632409	.	-	.	ID=g808;
NC_088780.1_Calliphora_vicina_chromosome_1,_idCalVici1.1,_whole_genome_shotgun_sequence	AUGUSTUS	mRNA	22625587	22632409	1	-	.	ID=g808.t1;Parent=g808;
NC_088780.1_Calliphora_vicina_chromosome_1,_idCalVici1.1,_whole_genome_shotgun_sequence	AUGUSTUS	stop_codon	22625587	22625589	.	-	0	ID=g808.t1.stop1;Parent=g808.t1;
NC_088780.1_Calliphora_vicina_chromosome_1,_idCalVici1.1,_whole_genome_shotgun_sequence	AUGUSTUS	CDS	22625587	22625711	1	-	2	ID=g808.t1.CDS1;Parent=g808.t1;
NC_088780.1_Calliphora_vicina_chromosome_1,_idCalVici1.1,_whole_genome_shotgun_sequence	AUGUSTUS	exon	22625587	22625711	.	-	.	ID=g808.t1.exon1;Parent=g808.t1;
NC_088780.1_Calliphora_vicina_chromosome_1,_idCalVici1.1,_whole_genome_shotgun_sequence	AUGUSTUS	intron	22625712	22625782	1	-	.	ID=g808.t1.intron1;Parent=g808.t1;
NC_088780.1_Calliphora_vicina_chromosome_1,_idCalVici1.1,_whole_genome_shotgun_sequence	AUGUSTUS	CDS	22625783	22626356	1	-	0	ID=g808.t1.CDS2;Parent=g808.t1;
NC_088780.1_Calliphora_vicina_chromosome_1,_idCalVici1.1,_whole_genome_shotgun_sequence	AUGUSTUS	exon	22625783	22626356	.	-	.	ID=g808.t1.exon2;Parent=g808.t1;
NC_088780.1_Calliphora_vicina_chromosome_1,_idCalVici1.1,_whole_genome_shotgun_sequence	AUGUSTUS	intron	22626357	22626442	1	-	.	ID=g808.t1.intron2;Parent=g808.t1;
NC_088780.1_Calliphora_vicina_chromosome_1,_idCalVici1.1,_whole_genome_shotgun_sequence	AUGUSTUS	CDS	22626443	22626795	1	-	2	ID=g808.t1.CDS3;Parent=g808.t1;
NC_088780.1_Calliphora_vicina_chromosome_1,_idCalVici1.1,_whole_genome_shotgun_sequence	AUGUSTUS	exon	22626443	22626795	.	-	.	ID=g808.t1.exon3;Parent=g808.t1;
NC_088780.1_Calliphora_vicina_chromosome_1,_idCalVici1.1,_whole_genome_shotgun_sequence	AUGUSTUS	intron	22626796	22632297	1	-	.	ID=g808.t1.intron3;Parent=g808.t1;
NC_088780.1_Calliphora_vicina_chromosome_1,_idCalVici1.1,_whole_genome_shotgun_sequence	AUGUSTUS	CDS	22632298	22632409	1	-	0	ID=g808.t1.CDS4;Parent=g808.t1;
NC_088780.1_Calliphora_vicina_chromosome_1,_idCalVici1.1,_whole_genome_shotgun_sequence	AUGUSTUS	exon	22632298	22632409	.	-	.	ID=g808.t1.exon4;Parent=g808.t1;
NC_088780.1_Calliphora_vicina_chromosome_1,_idCalVici1.1,_whole_genome_shotgun_sequence	AUGUSTUS	start_codon	22632407	22632409	.	-	0	ID=g808.t1.start1;Parent=g808.t1;
NC_088780.1_Calliphora_vicina_chromosome_1,_idCalVici1.1,_whole_genome_shotgun_sequence	AUGUSTUS	gene	22636784	22640567	.	-	.	ID=g809;
NC_088780.1_Calliphora_vicina_chromosome_1,_idCalVici1.1,_whole_genome_shotgun_sequence	AUGUSTUS	mRNA	22636784	22640567	1	-	.	ID=g809.t1;Parent=g809;
NC_088780.1_Calliphora_vicina_chromosome_1,_idCalVici1.1,_whole_genome_shotgun_sequence	AUGUSTUS	stop_codon	22636784	22636786	.	-	0	ID=g809.t1.stop1;Parent=g809.t1;
NC_088780.1_Calliphora_vicina_chromosome_1,_idCalVici1.1,_whole_genome_shotgun_sequence	AUGUSTUS	CDS	22636784	22636908	1	-	2	ID=g809.t1.CDS1;Parent=g809.t1;
NC_088780.1_Calliphora_vicina_chromosome_1,_idCalVici1.1,_whole_genome_shotgun_sequence	AUGUSTUS	exon	22636784	22636908	.	-	.	ID=g809.t1.exon1;Parent=g809.t1;
NC_088780.1_Calliphora_vicina_chromosome_1,_idCalVici1.1,_whole_genome_shotgun_sequence	AUGUSTUS	intron	22636909	22636977	1	-	.	ID=g809.t1.intron1;Parent=g809.t1;
NC_088780.1_Calliphora_vicina_chromosome_1,_idCalVici1.1,_whole_genome_shotgun_sequence	AUGUSTUS	CDS	22636978	22637551	1	-	0	ID=g809.t1.CDS2;Parent=g809.t1;
NC_088780.1_Calliphora_vicina_chromosome_1,_idCalVici1.1,_whole_genome_shotgun_sequence	AUGUSTUS	exon	22636978	22637551	.	-	.	ID=g809.t1.exon2;Parent=g809.t1;
NC_088780.1_Calliphora_vicina_chromosome_1,_idCalVici1.1,_whole_genome_shotgun_sequence	AUGUSTUS	intron	22637552	22637637	1	-	.	ID=g809.t1.intron2;Parent=g809.t1;
NC_088780.1_Calliphora_vicina_chromosome_1,_idCalVici1.1,_whole_genome_shotgun_sequence	AUGUSTUS	CDS	22637638	22637990	1	-	2	ID=g809.t1.CDS3;Parent=g809.t1;
NC_088780.1_Calliphora_vicina_chromosome_1,_idCalVici1.1,_whole_genome_shotgun_sequence	AUGUSTUS	exon	22637638	22637990	.	-	.	ID=g809.t1.exon3;Parent=g809.t1;
NC_088780.1_Calliphora_vicina_chromosome_1,_idCalVici1.1,_whole_genome_shotgun_sequence	AUGUSTUS	intron	22637991	22640455	1	-	.	ID=g809.t1.intron3;Parent=g809.t1;
NC_088780.1_Calliphora_vicina_chromosome_1,_idCalVici1.1,_whole_genome_shotgun_sequence	AUGUSTUS	CDS	22640456	22640567	1	-	0	ID=g809.t1.CDS4;Parent=g809.t1;
NC_088780.1_Calliphora_vicina_chromosome_1,_idCalVici1.1,_whole_genome_shotgun_sequence	AUGUSTUS	exon	22640456	22640567	.	-	.	ID=g809.t1.exon4;Parent=g809.t1;
NC_088780.1_Calliphora_vicina_chromosome_1,_idCalVici1.1,_whole_genome_shotgun_sequence	AUGUSTUS	start_codon	22640565	22640567	.	-	0	ID=g809.t1.start1;Parent=g809.t1;
NC_088780.1_Calliphora_vicina_chromosome_1,_idCalVici1.1,_whole_genome_shotgun_sequence	AUGUSTUS	gene	22645082	22648896	.	-	.	ID=g810;
NC_088780.1_Calliphora_vicina_chromosome_1,_idCalVici1.1,_whole_genome_shotgun_sequence	AUGUSTUS	mRNA	22645082	22648896	1	-	.	ID=g810.t1;Parent=g810;
NC_088780.1_Calliphora_vicina_chromosome_1,_idCalVici1.1,_whole_genome_shotgun_sequence	AUGUSTUS	stop_codon	22645082	22645084	.	-	0	ID=g810.t1.stop1;Parent=g810.t1;
NC_088780.1_Calliphora_vicina_chromosome_1,_idCalVici1.1,_whole_genome_shotgun_sequence	AUGUSTUS	CDS	22645082	22645206	1	-	2	ID=g810.t1.CDS1;Parent=g810.t1;
NC_088780.1_Calliphora_vicina_chromosome_1,_idCalVici1.1,_whole_genome_shotgun_sequence	AUGUSTUS	exon	22645082	22645206	.	-	.	ID=g810.t1.exon1;Parent=g810.t1;
NC_088780.1_Calliphora_vicina_chromosome_1,_idCalVici1.1,_whole_genome_shotgun_sequence	AUGUSTUS	intron	22645207	22645275	1	-	.	ID=g810.t1.intron1;Parent=g810.t1;
NC_088780.1_Calliphora_vicina_chromosome_1,_idCalVici1.1,_whole_genome_shotgun_sequence	AUGUSTUS	CDS	22645276	22645837	1	-	0	ID=g810.t1.CDS2;Parent=g810.t1;
NC_088780.1_Calliphora_vicina_chromosome_1,_idCalVici1.1,_whole_genome_shotgun_sequence	AUGUSTUS	exon	22645276	22645837	.	-	.	ID=g810.t1.exon2;Parent=g810.t1;
NC_088780.1_Calliphora_vicina_chromosome_1,_idCalVici1.1,_whole_genome_shotgun_sequence	AUGUSTUS	intron	22645838	22646048	1	-	.	ID=g810.t1.intron2;Parent=g810.t1;
NC_088780.1_Calliphora_vicina_chromosome_1,_idCalVici1.1,_whole_genome_shotgun_sequence	AUGUSTUS	CDS	22646049	22646401	1	-	2	ID=g810.t1.CDS3;Parent=g810.t1;
NC_088780.1_Calliphora_vicina_chromosome_1,_idCalVici1.1,_whole_genome_shotgun_sequence	AUGUSTUS	exon	22646049	22646401	.	-	.	ID=g810.t1.exon3;Parent=g810.t1;
NC_088780.1_Calliphora_vicina_chromosome_1,_idCalVici1.1,_whole_genome_shotgun_sequence	AUGUSTUS	intron	22646402	22648784	1	-	.	ID=g810.t1.intron3;Parent=g810.t1;
NC_088780.1_Calliphora_vicina_chromosome_1,_idCalVici1.1,_whole_genome_shotgun_sequence	AUGUSTUS	CDS	22648785	22648896	1	-	0	ID=g810.t1.CDS4;Parent=g810.t1;
NC_088780.1_Calliphora_vicina_chromosome_1,_idCalVici1.1,_whole_genome_shotgun_sequence	AUGUSTUS	exon	22648785	22648896	.	-	.	ID=g810.t1.exon4;Parent=g810.t1;
NC_088780.1_Calliphora_vicina_chromosome_1,_idCalVici1.1,_whole_genome_shotgun_sequence	AUGUSTUS	start_codon	22648894	22648896	.	-	0	ID=g810.t1.start1;Parent=g810.t1;
NC_088780.1_Calliphora_vicina_chromosome_1,_idCalVici1.1,_whole_genome_shotgun_sequence	AUGUSTUS	gene	22658225	22669990	.	-	.	ID=g811;
NC_088780.1_Calliphora_vicina_chromosome_1,_idCalVici1.1,_whole_genome_shotgun_sequence	AUGUSTUS	mRNA	22658225	22669990	1	-	.	ID=g811.t1;Parent=g811;
NC_088780.1_Calliphora_vicina_chromosome_1,_idCalVici1.1,_whole_genome_shotgun_sequence	AUGUSTUS	stop_codon	22658225	22658227	.	-	0	ID=g811.t1.stop1;Parent=g811.t1;
NC_088780.1_Calliphora_vicina_chromosome_1,_idCalVici1.1,_whole_genome_shotgun_sequence	AUGUSTUS	CDS	22658225	22658355	1	-	2	ID=g811.t1.CDS1;Parent=g811.t1;
NC_088780.1_Calliphora_vicina_chromosome_1,_idCalVici1.1,_whole_genome_shotgun_sequence	AUGUSTUS	exon	22658225	22658355	.	-	.	ID=g811.t1.exon1;Parent=g811.t1;
NC_088780.1_Calliphora_vicina_chromosome_1,_idCalVici1.1,_whole_genome_shotgun_sequence	AUGUSTUS	intron	22658356	22658414	1	-	.	ID=g811.t1.intron1;Parent=g811.t1;
NC_088780.1_Calliphora_vicina_chromosome_1,_idCalVici1.1,_whole_genome_shotgun_sequence	AUGUSTUS	CDS	22658415	22658985	1	-	0	ID=g811.t1.CDS2;Parent=g811.t1;
NC_088780.1_Calliphora_vicina_chromosome_1,_idCalVici1.1,_whole_genome_shotgun_sequence	AUGUSTUS	exon	22658415	22658985	.	-	.	ID=g811.t1.exon2;Parent=g811.t1;
NC_088780.1_Calliphora_vicina_chromosome_1,_idCalVici1.1,_whole_genome_shotgun_sequence	AUGUSTUS	intron	22658986	22659053	1	-	.	ID=g811.t1.intron2;Parent=g811.t1;
NC_088780.1_Calliphora_vicina_chromosome_1,_idCalVici1.1,_whole_genome_shotgun_sequence	AUGUSTUS	CDS	22659054	22659406	1	-	2	ID=g811.t1.CDS3;Parent=g811.t1;
NC_088780.1_Calliphora_vicina_chromosome_1,_idCalVici1.1,_whole_genome_shotgun_sequence	AUGUSTUS	exon	22659054	22659406	.	-	.	ID=g811.t1.exon3;Parent=g811.t1;
NC_088780.1_Calliphora_vicina_chromosome_1,_idCalVici1.1,_whole_genome_shotgun_sequence	AUGUSTUS	intron	22659407	22669878	1	-	.	ID=g811.t1.intron3;Parent=g811.t1;
NC_088780.1_Calliphora_vicina_chromosome_1,_idCalVici1.1,_whole_genome_shotgun_sequence	AUGUSTUS	CDS	22669879	22669990	1	-	0	ID=g811.t1.CDS4;Parent=g811.t1;
NC_088780.1_Calliphora_vicina_chromosome_1,_idCalVici1.1,_whole_genome_shotgun_sequence	AUGUSTUS	exon	22669879	22669990	.	-	.	ID=g811.t1.exon4;Parent=g811.t1;
NC_088780.1_Calliphora_vicina_chromosome_1,_idCalVici1.1,_whole_genome_shotgun_sequence	AUGUSTUS	start_codon	22669988	22669990	.	-	0	ID=g811.t1.start1;Parent=g811.t1;
NC_088780.1_Calliphora_vicina_chromosome_1,_idCalVici1.1,_whole_genome_shotgun_sequence	AUGUSTUS	gene	22681439	22688327	.	+	.	ID=g812;
NC_088780.1_Calliphora_vicina_chromosome_1,_idCalVici1.1,_whole_genome_shotgun_sequence	AUGUSTUS	mRNA	22681439	22688327	0.99	+	.	ID=g812.t1;Parent=g812;
NC_088780.1_Calliphora_vicina_chromosome_1,_idCalVici1.1,_whole_genome_shotgun_sequence	AUGUSTUS	start_codon	22681439	22681441	.	+	0	ID=g812.t1.start1;Parent=g812.t1;
NC_088780.1_Calliphora_vicina_chromosome_1,_idCalVici1.1,_whole_genome_shotgun_sequence	AUGUSTUS	CDS	22681439	22681550	1	+	0	ID=g812.t1.CDS1;Parent=g812.t1;
NC_088780.1_Calliphora_vicina_chromosome_1,_idCalVici1.1,_whole_genome_shotgun_sequence	AUGUSTUS	exon	22681439	22681550	.	+	.	ID=g812.t1.exon1;Parent=g812.t1;
NC_088780.1_Calliphora_vicina_chromosome_1,_idCalVici1.1,_whole_genome_shotgun_sequence	AUGUSTUS	intron	22681551	22681652	1	+	.	ID=g812.t1.intron1;Parent=g812.t1;
NC_088780.1_Calliphora_vicina_chromosome_1,_idCalVici1.1,_whole_genome_shotgun_sequence	AUGUSTUS	CDS	22681653	22681981	0.99	+	2	ID=g812.t1.CDS2;Parent=g812.t1;
NC_088780.1_Calliphora_vicina_chromosome_1,_idCalVici1.1,_whole_genome_shotgun_sequence	AUGUSTUS	exon	22681653	22681981	.	+	.	ID=g812.t1.exon2;Parent=g812.t1;
NC_088780.1_Calliphora_vicina_chromosome_1,_idCalVici1.1,_whole_genome_shotgun_sequence	AUGUSTUS	intron	22681982	22687419	0.99	+	.	ID=g812.t1.intron2;Parent=g812.t1;
NC_088780.1_Calliphora_vicina_chromosome_1,_idCalVici1.1,_whole_genome_shotgun_sequence	AUGUSTUS	CDS	22687420	22688128	1	+	0	ID=g812.t1.CDS3;Parent=g812.t1;
NC_088780.1_Calliphora_vicina_chromosome_1,_idCalVici1.1,_whole_genome_shotgun_sequence	AUGUSTUS	exon	22687420	22688128	.	+	.	ID=g812.t1.exon3;Parent=g812.t1;
NC_088780.1_Calliphora_vicina_chromosome_1,_idCalVici1.1,_whole_genome_shotgun_sequence	AUGUSTUS	intron	22688129	22688202	1	+	.	ID=g812.t1.intron3;Parent=g812.t1;
NC_088780.1_Calliphora_vicina_chromosome_1,_idCalVici1.1,_whole_genome_shotgun_sequence	AUGUSTUS	CDS	22688203	22688327	1	+	2	ID=g812.t1.CDS4;Parent=g812.t1;
NC_088780.1_Calliphora_vicina_chromosome_1,_idCalVici1.1,_whole_genome_shotgun_sequence	AUGUSTUS	exon	22688203	22688327	.	+	.	ID=g812.t1.exon4;Parent=g812.t1;
NC_088780.1_Calliphora_vicina_chromosome_1,_idCalVici1.1,_whole_genome_shotgun_sequence	AUGUSTUS	stop_codon	22688325	22688327	.	+	0	ID=g812.t1.stop1;Parent=g812.t1;
NC_088780.1_Calliphora_vicina_chromosome_1,_idCalVici1.1,_whole_genome_shotgun_sequence	AUGUSTUS	gene	22695117	22702612	.	-	.	ID=g813;
NC_088780.1_Calliphora_vicina_chromosome_1,_idCalVici1.1,_whole_genome_shotgun_sequence	AUGUSTUS	mRNA	22695117	22702612	1	-	.	ID=g813.t1;Parent=g813;
NC_088780.1_Calliphora_vicina_chromosome_1,_idCalVici1.1,_whole_genome_shotgun_sequence	AUGUSTUS	stop_codon	22695117	22695119	.	-	0	ID=g813.t1.stop1;Parent=g813.t1;
NC_088780.1_Calliphora_vicina_chromosome_1,_idCalVici1.1,_whole_genome_shotgun_sequence	AUGUSTUS	CDS	22695117	22695376	1	-	2	ID=g813.t1.CDS1;Parent=g813.t1;
NC_088780.1_Calliphora_vicina_chromosome_1,_idCalVici1.1,_whole_genome_shotgun_sequence	AUGUSTUS	exon	22695117	22695376	.	-	.	ID=g813.t1.exon1;Parent=g813.t1;
NC_088780.1_Calliphora_vicina_chromosome_1,_idCalVici1.1,_whole_genome_shotgun_sequence	AUGUSTUS	intron	22695377	22695442	1	-	.	ID=g813.t1.intron1;Parent=g813.t1;
NC_088780.1_Calliphora_vicina_chromosome_1,_idCalVici1.1,_whole_genome_shotgun_sequence	AUGUSTUS	CDS	22695443	22696016	1	-	0	ID=g813.t1.CDS2;Parent=g813.t1;
NC_088780.1_Calliphora_vicina_chromosome_1,_idCalVici1.1,_whole_genome_shotgun_sequence	AUGUSTUS	exon	22695443	22696016	.	-	.	ID=g813.t1.exon2;Parent=g813.t1;
NC_088780.1_Calliphora_vicina_chromosome_1,_idCalVici1.1,_whole_genome_shotgun_sequence	AUGUSTUS	intron	22696017	22696082	1	-	.	ID=g813.t1.intron2;Parent=g813.t1;
NC_088780.1_Calliphora_vicina_chromosome_1,_idCalVici1.1,_whole_genome_shotgun_sequence	AUGUSTUS	CDS	22696083	22696456	1	-	2	ID=g813.t1.CDS3;Parent=g813.t1;
NC_088780.1_Calliphora_vicina_chromosome_1,_idCalVici1.1,_whole_genome_shotgun_sequence	AUGUSTUS	exon	22696083	22696456	.	-	.	ID=g813.t1.exon3;Parent=g813.t1;
NC_088780.1_Calliphora_vicina_chromosome_1,_idCalVici1.1,_whole_genome_shotgun_sequence	AUGUSTUS	intron	22696457	22702497	1	-	.	ID=g813.t1.intron3;Parent=g813.t1;
NC_088780.1_Calliphora_vicina_chromosome_1,_idCalVici1.1,_whole_genome_shotgun_sequence	AUGUSTUS	CDS	22702498	22702612	1	-	0	ID=g813.t1.CDS4;Parent=g813.t1;
NC_088780.1_Calliphora_vicina_chromosome_1,_idCalVici1.1,_whole_genome_shotgun_sequence	AUGUSTUS	exon	22702498	22702612	.	-	.	ID=g813.t1.exon4;Parent=g813.t1;
NC_088780.1_Calliphora_vicina_chromosome_1,_idCalVici1.1,_whole_genome_shotgun_sequence	AUGUSTUS	start_codon	22702610	22702612	.	-	0	ID=g813.t1.start1;Parent=g813.t1;
NC_088780.1_Calliphora_vicina_chromosome_1,_idCalVici1.1,_whole_genome_shotgun_sequence	AUGUSTUS	gene	22708300	22710086	.	+	.	ID=g814;
NC_088780.1_Calliphora_vicina_chromosome_1,_idCalVici1.1,_whole_genome_shotgun_sequence	AUGUSTUS	mRNA	22708300	22710086	0.99	+	.	ID=g814.t1;Parent=g814;
NC_088780.1_Calliphora_vicina_chromosome_1,_idCalVici1.1,_whole_genome_shotgun_sequence	AUGUSTUS	start_codon	22708300	22708302	.	+	0	ID=g814.t1.start1;Parent=g814.t1;
NC_088780.1_Calliphora_vicina_chromosome_1,_idCalVici1.1,_whole_genome_shotgun_sequence	AUGUSTUS	CDS	22708300	22708414	1	+	0	ID=g814.t1.CDS1;Parent=g814.t1;
NC_088780.1_Calliphora_vicina_chromosome_1,_idCalVici1.1,_whole_genome_shotgun_sequence	AUGUSTUS	exon	22708300	22708414	.	+	.	ID=g814.t1.exon1;Parent=g814.t1;
NC_088780.1_Calliphora_vicina_chromosome_1,_idCalVici1.1,_whole_genome_shotgun_sequence	AUGUSTUS	intron	22708415	22708521	1	+	.	ID=g814.t1.intron1;Parent=g814.t1;
NC_088780.1_Calliphora_vicina_chromosome_1,_idCalVici1.1,_whole_genome_shotgun_sequence	AUGUSTUS	CDS	22708522	22708659	0.99	+	2	ID=g814.t1.CDS2;Parent=g814.t1;
NC_088780.1_Calliphora_vicina_chromosome_1,_idCalVici1.1,_whole_genome_shotgun_sequence	AUGUSTUS	exon	22708522	22708659	.	+	.	ID=g814.t1.exon2;Parent=g814.t1;
NC_088780.1_Calliphora_vicina_chromosome_1,_idCalVici1.1,_whole_genome_shotgun_sequence	AUGUSTUS	intron	22708660	22708725	0.99	+	.	ID=g814.t1.intron2;Parent=g814.t1;
NC_088780.1_Calliphora_vicina_chromosome_1,_idCalVici1.1,_whole_genome_shotgun_sequence	AUGUSTUS	CDS	22708726	22708940	0.99	+	2	ID=g814.t1.CDS3;Parent=g814.t1;
NC_088780.1_Calliphora_vicina_chromosome_1,_idCalVici1.1,_whole_genome_shotgun_sequence	AUGUSTUS	exon	22708726	22708940	.	+	.	ID=g814.t1.exon3;Parent=g814.t1;
NC_088780.1_Calliphora_vicina_chromosome_1,_idCalVici1.1,_whole_genome_shotgun_sequence	AUGUSTUS	intron	22708941	22710044	0.99	+	.	ID=g814.t1.intron3;Parent=g814.t1;
NC_088780.1_Calliphora_vicina_chromosome_1,_idCalVici1.1,_whole_genome_shotgun_sequence	AUGUSTUS	CDS	22710045	22710086	0.99	+	0	ID=g814.t1.CDS4;Parent=g814.t1;
NC_088780.1_Calliphora_vicina_chromosome_1,_idCalVici1.1,_whole_genome_shotgun_sequence	AUGUSTUS	exon	22710045	22710086	.	+	.	ID=g814.t1.exon4;Parent=g814.t1;
NC_088780.1_Calliphora_vicina_chromosome_1,_idCalVici1.1,_whole_genome_shotgun_sequence	AUGUSTUS	stop_codon	22710084	22710086	.	+	0	ID=g814.t1.stop1;Parent=g814.t1;
NC_088780.1_Calliphora_vicina_chromosome_1,_idCalVici1.1,_whole_genome_shotgun_sequence	AUGUSTUS	gene	22714458	22716084	.	+	.	ID=g815;
NC_088780.1_Calliphora_vicina_chromosome_1,_idCalVici1.1,_whole_genome_shotgun_sequence	AUGUSTUS	mRNA	22714458	22716084	1	+	.	ID=g815.t1;Parent=g815;
NC_088780.1_Calliphora_vicina_chromosome_1,_idCalVici1.1,_whole_genome_shotgun_sequence	AUGUSTUS	start_codon	22714458	22714460	.	+	0	ID=g815.t1.start1;Parent=g815.t1;
NC_088780.1_Calliphora_vicina_chromosome_1,_idCalVici1.1,_whole_genome_shotgun_sequence	AUGUSTUS	CDS	22714458	22714572	1	+	0	ID=g815.t1.CDS1;Parent=g815.t1;
NC_088780.1_Calliphora_vicina_chromosome_1,_idCalVici1.1,_whole_genome_shotgun_sequence	AUGUSTUS	exon	22714458	22714572	.	+	.	ID=g815.t1.exon1;Parent=g815.t1;
NC_088780.1_Calliphora_vicina_chromosome_1,_idCalVici1.1,_whole_genome_shotgun_sequence	AUGUSTUS	intron	22714573	22714665	1	+	.	ID=g815.t1.intron1;Parent=g815.t1;
NC_088780.1_Calliphora_vicina_chromosome_1,_idCalVici1.1,_whole_genome_shotgun_sequence	AUGUSTUS	CDS	22714666	22714809	1	+	2	ID=g815.t1.CDS2;Parent=g815.t1;
NC_088780.1_Calliphora_vicina_chromosome_1,_idCalVici1.1,_whole_genome_shotgun_sequence	AUGUSTUS	exon	22714666	22714809	.	+	.	ID=g815.t1.exon2;Parent=g815.t1;
NC_088780.1_Calliphora_vicina_chromosome_1,_idCalVici1.1,_whole_genome_shotgun_sequence	AUGUSTUS	intron	22714810	22714868	1	+	.	ID=g815.t1.intron2;Parent=g815.t1;
NC_088780.1_Calliphora_vicina_chromosome_1,_idCalVici1.1,_whole_genome_shotgun_sequence	AUGUSTUS	CDS	22714869	22715092	1	+	2	ID=g815.t1.CDS3;Parent=g815.t1;
NC_088780.1_Calliphora_vicina_chromosome_1,_idCalVici1.1,_whole_genome_shotgun_sequence	AUGUSTUS	exon	22714869	22715092	.	+	.	ID=g815.t1.exon3;Parent=g815.t1;
NC_088780.1_Calliphora_vicina_chromosome_1,_idCalVici1.1,_whole_genome_shotgun_sequence	AUGUSTUS	intron	22715093	22715203	1	+	.	ID=g815.t1.intron3;Parent=g815.t1;
NC_088780.1_Calliphora_vicina_chromosome_1,_idCalVici1.1,_whole_genome_shotgun_sequence	AUGUSTUS	CDS	22715204	22715807	1	+	0	ID=g815.t1.CDS4;Parent=g815.t1;
NC_088780.1_Calliphora_vicina_chromosome_1,_idCalVici1.1,_whole_genome_shotgun_sequence	AUGUSTUS	exon	22715204	22715807	.	+	.	ID=g815.t1.exon4;Parent=g815.t1;
NC_088780.1_Calliphora_vicina_chromosome_1,_idCalVici1.1,_whole_genome_shotgun_sequence	AUGUSTUS	intron	22715808	22715872	1	+	.	ID=g815.t1.intron4;Parent=g815.t1;
NC_088780.1_Calliphora_vicina_chromosome_1,_idCalVici1.1,_whole_genome_shotgun_sequence	AUGUSTUS	CDS	22715873	22716084	1	+	2	ID=g815.t1.CDS5;Parent=g815.t1;
NC_088780.1_Calliphora_vicina_chromosome_1,_idCalVici1.1,_whole_genome_shotgun_sequence	AUGUSTUS	exon	22715873	22716084	.	+	.	ID=g815.t1.exon5;Parent=g815.t1;
NC_088780.1_Calliphora_vicina_chromosome_1,_idCalVici1.1,_whole_genome_shotgun_sequence	AUGUSTUS	stop_codon	22716082	22716084	.	+	0	ID=g815.t1.stop1;Parent=g815.t1;
NC_088780.1_Calliphora_vicina_chromosome_1,_idCalVici1.1,_whole_genome_shotgun_sequence	AUGUSTUS	gene	22726492	22735584	.	+	.	ID=g816;
NC_088780.1_Calliphora_vicina_chromosome_1,_idCalVici1.1,_whole_genome_shotgun_sequence	AUGUSTUS	mRNA	22726492	22735584	1	+	.	ID=g816.t1;Parent=g816;
NC_088780.1_Calliphora_vicina_chromosome_1,_idCalVici1.1,_whole_genome_shotgun_sequence	AUGUSTUS	start_codon	22726492	22726494	.	+	0	ID=g816.t1.start1;Parent=g816.t1;
NC_088780.1_Calliphora_vicina_chromosome_1,_idCalVici1.1,_whole_genome_shotgun_sequence	AUGUSTUS	CDS	22726492	22726606	1	+	0	ID=g816.t1.CDS1;Parent=g816.t1;
NC_088780.1_Calliphora_vicina_chromosome_1,_idCalVici1.1,_whole_genome_shotgun_sequence	AUGUSTUS	exon	22726492	22726606	.	+	.	ID=g816.t1.exon1;Parent=g816.t1;
NC_088780.1_Calliphora_vicina_chromosome_1,_idCalVici1.1,_whole_genome_shotgun_sequence	AUGUSTUS	intron	22726607	22727072	1	+	.	ID=g816.t1.intron1;Parent=g816.t1;
NC_088780.1_Calliphora_vicina_chromosome_1,_idCalVici1.1,_whole_genome_shotgun_sequence	AUGUSTUS	CDS	22727073	22727201	1	+	2	ID=g816.t1.CDS2;Parent=g816.t1;
NC_088780.1_Calliphora_vicina_chromosome_1,_idCalVici1.1,_whole_genome_shotgun_sequence	AUGUSTUS	exon	22727073	22727201	.	+	.	ID=g816.t1.exon2;Parent=g816.t1;
NC_088780.1_Calliphora_vicina_chromosome_1,_idCalVici1.1,_whole_genome_shotgun_sequence	AUGUSTUS	intron	22727202	22727255	1	+	.	ID=g816.t1.intron2;Parent=g816.t1;
NC_088780.1_Calliphora_vicina_chromosome_1,_idCalVici1.1,_whole_genome_shotgun_sequence	AUGUSTUS	CDS	22727256	22727470	1	+	2	ID=g816.t1.CDS3;Parent=g816.t1;
NC_088780.1_Calliphora_vicina_chromosome_1,_idCalVici1.1,_whole_genome_shotgun_sequence	AUGUSTUS	exon	22727256	22727470	.	+	.	ID=g816.t1.exon3;Parent=g816.t1;
NC_088780.1_Calliphora_vicina_chromosome_1,_idCalVici1.1,_whole_genome_shotgun_sequence	AUGUSTUS	intron	22727471	22734750	1	+	.	ID=g816.t1.intron3;Parent=g816.t1;
NC_088780.1_Calliphora_vicina_chromosome_1,_idCalVici1.1,_whole_genome_shotgun_sequence	AUGUSTUS	CDS	22734751	22735342	1	+	0	ID=g816.t1.CDS4;Parent=g816.t1;
NC_088780.1_Calliphora_vicina_chromosome_1,_idCalVici1.1,_whole_genome_shotgun_sequence	AUGUSTUS	exon	22734751	22735342	.	+	.	ID=g816.t1.exon4;Parent=g816.t1;
NC_088780.1_Calliphora_vicina_chromosome_1,_idCalVici1.1,_whole_genome_shotgun_sequence	AUGUSTUS	intron	22735343	22735405	1	+	.	ID=g816.t1.intron4;Parent=g816.t1;
NC_088780.1_Calliphora_vicina_chromosome_1,_idCalVici1.1,_whole_genome_shotgun_sequence	AUGUSTUS	CDS	22735406	22735584	1	+	2	ID=g816.t1.CDS5;Parent=g816.t1;
NC_088780.1_Calliphora_vicina_chromosome_1,_idCalVici1.1,_whole_genome_shotgun_sequence	AUGUSTUS	exon	22735406	22735584	.	+	.	ID=g816.t1.exon5;Parent=g816.t1;
NC_088780.1_Calliphora_vicina_chromosome_1,_idCalVici1.1,_whole_genome_shotgun_sequence	AUGUSTUS	stop_codon	22735582	22735584	.	+	0	ID=g816.t1.stop1;Parent=g816.t1;
NC_088780.1_Calliphora_vicina_chromosome_1,_idCalVici1.1,_whole_genome_shotgun_sequence	AUGUSTUS	gene	22743770	22748365	.	-	.	ID=g817;
NC_088780.1_Calliphora_vicina_chromosome_1,_idCalVici1.1,_whole_genome_shotgun_sequence	AUGUSTUS	mRNA	22743770	22748365	0.47	-	.	ID=g817.t1;Parent=g817;
NC_088780.1_Calliphora_vicina_chromosome_1,_idCalVici1.1,_whole_genome_shotgun_sequence	AUGUSTUS	stop_codon	22743770	22743772	.	-	0	ID=g817.t1.stop1;Parent=g817.t1;
NC_088780.1_Calliphora_vicina_chromosome_1,_idCalVici1.1,_whole_genome_shotgun_sequence	AUGUSTUS	CDS	22743770	22744510	0.79	-	0	ID=g817.t1.CDS1;Parent=g817.t1;
NC_088780.1_Calliphora_vicina_chromosome_1,_idCalVici1.1,_whole_genome_shotgun_sequence	AUGUSTUS	exon	22743770	22744510	.	-	.	ID=g817.t1.exon1;Parent=g817.t1;
NC_088780.1_Calliphora_vicina_chromosome_1,_idCalVici1.1,_whole_genome_shotgun_sequence	AUGUSTUS	intron	22744511	22745710	0.47	-	.	ID=g817.t1.intron1;Parent=g817.t1;
NC_088780.1_Calliphora_vicina_chromosome_1,_idCalVici1.1,_whole_genome_shotgun_sequence	AUGUSTUS	CDS	22745711	22748365	0.54	-	0	ID=g817.t1.CDS2;Parent=g817.t1;
NC_088780.1_Calliphora_vicina_chromosome_1,_idCalVici1.1,_whole_genome_shotgun_sequence	AUGUSTUS	exon	22745711	22748365	.	-	.	ID=g817.t1.exon2;Parent=g817.t1;
NC_088780.1_Calliphora_vicina_chromosome_1,_idCalVici1.1,_whole_genome_shotgun_sequence	AUGUSTUS	start_codon	22748363	22748365	.	-	0	ID=g817.t1.start1;Parent=g817.t1;
NC_088780.1_Calliphora_vicina_chromosome_1,_idCalVici1.1,_whole_genome_shotgun_sequence	AUGUSTUS	gene	22840068	22847646	.	-	.	ID=g818;
NC_088780.1_Calliphora_vicina_chromosome_1,_idCalVici1.1,_whole_genome_shotgun_sequence	AUGUSTUS	mRNA	22840068	22847646	0.92	-	.	ID=g818.t1;Parent=g818;
NC_088780.1_Calliphora_vicina_chromosome_1,_idCalVici1.1,_whole_genome_shotgun_sequence	AUGUSTUS	stop_codon	22840068	22840070	.	-	0	ID=g818.t1.stop1;Parent=g818.t1;
NC_088780.1_Calliphora_vicina_chromosome_1,_idCalVici1.1,_whole_genome_shotgun_sequence	AUGUSTUS	CDS	22840068	22840372	1	-	2	ID=g818.t1.CDS1;Parent=g818.t1;
NC_088780.1_Calliphora_vicina_chromosome_1,_idCalVici1.1,_whole_genome_shotgun_sequence	AUGUSTUS	exon	22840068	22840372	.	-	.	ID=g818.t1.exon1;Parent=g818.t1;
NC_088780.1_Calliphora_vicina_chromosome_1,_idCalVici1.1,_whole_genome_shotgun_sequence	AUGUSTUS	intron	22840373	22840431	1	-	.	ID=g818.t1.intron1;Parent=g818.t1;
NC_088780.1_Calliphora_vicina_chromosome_1,_idCalVici1.1,_whole_genome_shotgun_sequence	AUGUSTUS	CDS	22840432	22840718	1	-	1	ID=g818.t1.CDS2;Parent=g818.t1;
NC_088780.1_Calliphora_vicina_chromosome_1,_idCalVici1.1,_whole_genome_shotgun_sequence	AUGUSTUS	exon	22840432	22840718	.	-	.	ID=g818.t1.exon2;Parent=g818.t1;
NC_088780.1_Calliphora_vicina_chromosome_1,_idCalVici1.1,_whole_genome_shotgun_sequence	AUGUSTUS	intron	22840719	22842314	1	-	.	ID=g818.t1.intron2;Parent=g818.t1;
NC_088780.1_Calliphora_vicina_chromosome_1,_idCalVici1.1,_whole_genome_shotgun_sequence	AUGUSTUS	CDS	22842315	22842423	1	-	2	ID=g818.t1.CDS3;Parent=g818.t1;
NC_088780.1_Calliphora_vicina_chromosome_1,_idCalVici1.1,_whole_genome_shotgun_sequence	AUGUSTUS	exon	22842315	22842423	.	-	.	ID=g818.t1.exon3;Parent=g818.t1;
NC_088780.1_Calliphora_vicina_chromosome_1,_idCalVici1.1,_whole_genome_shotgun_sequence	AUGUSTUS	intron	22842424	22842484	1	-	.	ID=g818.t1.intron3;Parent=g818.t1;
NC_088780.1_Calliphora_vicina_chromosome_1,_idCalVici1.1,_whole_genome_shotgun_sequence	AUGUSTUS	CDS	22842485	22842880	1	-	2	ID=g818.t1.CDS4;Parent=g818.t1;
NC_088780.1_Calliphora_vicina_chromosome_1,_idCalVici1.1,_whole_genome_shotgun_sequence	AUGUSTUS	exon	22842485	22842880	.	-	.	ID=g818.t1.exon4;Parent=g818.t1;
NC_088780.1_Calliphora_vicina_chromosome_1,_idCalVici1.1,_whole_genome_shotgun_sequence	AUGUSTUS	intron	22842881	22847621	0.92	-	.	ID=g818.t1.intron4;Parent=g818.t1;
NC_088780.1_Calliphora_vicina_chromosome_1,_idCalVici1.1,_whole_genome_shotgun_sequence	AUGUSTUS	CDS	22847622	22847646	0.92	-	0	ID=g818.t1.CDS5;Parent=g818.t1;
NC_088780.1_Calliphora_vicina_chromosome_1,_idCalVici1.1,_whole_genome_shotgun_sequence	AUGUSTUS	exon	22847622	22847646	.	-	.	ID=g818.t1.exon5;Parent=g818.t1;
NC_088780.1_Calliphora_vicina_chromosome_1,_idCalVici1.1,_whole_genome_shotgun_sequence	AUGUSTUS	start_codon	22847644	22847646	.	-	0	ID=g818.t1.start1;Parent=g818.t1;
NC_088780.1_Calliphora_vicina_chromosome_1,_idCalVici1.1,_whole_genome_shotgun_sequence	AUGUSTUS	gene	22938340	22939075	.	-	.	ID=g819;
NC_088780.1_Calliphora_vicina_chromosome_1,_idCalVici1.1,_whole_genome_shotgun_sequence	AUGUSTUS	mRNA	22938340	22939075	1	-	.	ID=g819.t1;Parent=g819;
NC_088780.1_Calliphora_vicina_chromosome_1,_idCalVici1.1,_whole_genome_shotgun_sequence	AUGUSTUS	stop_codon	22938340	22938342	.	-	0	ID=g819.t1.stop1;Parent=g819.t1;
NC_088780.1_Calliphora_vicina_chromosome_1,_idCalVici1.1,_whole_genome_shotgun_sequence	AUGUSTUS	CDS	22938340	22938475	1	-	1	ID=g819.t1.CDS1;Parent=g819.t1;
NC_088780.1_Calliphora_vicina_chromosome_1,_idCalVici1.1,_whole_genome_shotgun_sequence	AUGUSTUS	exon	22938340	22938475	.	-	.	ID=g819.t1.exon1;Parent=g819.t1;
NC_088780.1_Calliphora_vicina_chromosome_1,_idCalVici1.1,_whole_genome_shotgun_sequence	AUGUSTUS	intron	22938476	22938584	1	-	.	ID=g819.t1.intron1;Parent=g819.t1;
NC_088780.1_Calliphora_vicina_chromosome_1,_idCalVici1.1,_whole_genome_shotgun_sequence	AUGUSTUS	CDS	22938585	22938707	1	-	1	ID=g819.t1.CDS2;Parent=g819.t1;
NC_088780.1_Calliphora_vicina_chromosome_1,_idCalVici1.1,_whole_genome_shotgun_sequence	AUGUSTUS	exon	22938585	22938707	.	-	.	ID=g819.t1.exon2;Parent=g819.t1;
NC_088780.1_Calliphora_vicina_chromosome_1,_idCalVici1.1,_whole_genome_shotgun_sequence	AUGUSTUS	intron	22938708	22938833	1	-	.	ID=g819.t1.intron2;Parent=g819.t1;
NC_088780.1_Calliphora_vicina_chromosome_1,_idCalVici1.1,_whole_genome_shotgun_sequence	AUGUSTUS	CDS	22938834	22939075	1	-	0	ID=g819.t1.CDS3;Parent=g819.t1;
NC_088780.1_Calliphora_vicina_chromosome_1,_idCalVici1.1,_whole_genome_shotgun_sequence	AUGUSTUS	exon	22938834	22939075	.	-	.	ID=g819.t1.exon3;Parent=g819.t1;
NC_088780.1_Calliphora_vicina_chromosome_1,_idCalVici1.1,_whole_genome_shotgun_sequence	AUGUSTUS	start_codon	22939073	22939075	.	-	0	ID=g819.t1.start1;Parent=g819.t1;
NC_088780.1_Calliphora_vicina_chromosome_1,_idCalVici1.1,_whole_genome_shotgun_sequence	AUGUSTUS	gene	23163338	23211632	.	-	.	ID=g820;
NC_088780.1_Calliphora_vicina_chromosome_1,_idCalVici1.1,_whole_genome_shotgun_sequence	AUGUSTUS	mRNA	23163338	23211632	0.49	-	.	ID=g820.t1;Parent=g820;
NC_088780.1_Calliphora_vicina_chromosome_1,_idCalVici1.1,_whole_genome_shotgun_sequence	AUGUSTUS	stop_codon	23163338	23163340	.	-	0	ID=g820.t1.stop1;Parent=g820.t1;
NC_088780.1_Calliphora_vicina_chromosome_1,_idCalVici1.1,_whole_genome_shotgun_sequence	AUGUSTUS	CDS	23163338	23166486	1	-	2	ID=g820.t1.CDS1;Parent=g820.t1;
NC_088780.1_Calliphora_vicina_chromosome_1,_idCalVici1.1,_whole_genome_shotgun_sequence	AUGUSTUS	exon	23163338	23166486	.	-	.	ID=g820.t1.exon1;Parent=g820.t1;
NC_088780.1_Calliphora_vicina_chromosome_1,_idCalVici1.1,_whole_genome_shotgun_sequence	AUGUSTUS	intron	23166487	23174025	1	-	.	ID=g820.t1.intron1;Parent=g820.t1;
NC_088780.1_Calliphora_vicina_chromosome_1,_idCalVici1.1,_whole_genome_shotgun_sequence	AUGUSTUS	CDS	23174026	23174141	1	-	1	ID=g820.t1.CDS2;Parent=g820.t1;
NC_088780.1_Calliphora_vicina_chromosome_1,_idCalVici1.1,_whole_genome_shotgun_sequence	AUGUSTUS	exon	23174026	23174141	.	-	.	ID=g820.t1.exon2;Parent=g820.t1;
NC_088780.1_Calliphora_vicina_chromosome_1,_idCalVici1.1,_whole_genome_shotgun_sequence	AUGUSTUS	intron	23174142	23177268	1	-	.	ID=g820.t1.intron2;Parent=g820.t1;
NC_088780.1_Calliphora_vicina_chromosome_1,_idCalVici1.1,_whole_genome_shotgun_sequence	AUGUSTUS	CDS	23177269	23177420	0.6	-	0	ID=g820.t1.CDS3;Parent=g820.t1;
NC_088780.1_Calliphora_vicina_chromosome_1,_idCalVici1.1,_whole_genome_shotgun_sequence	AUGUSTUS	exon	23177269	23177420	.	-	.	ID=g820.t1.exon3;Parent=g820.t1;
NC_088780.1_Calliphora_vicina_chromosome_1,_idCalVici1.1,_whole_genome_shotgun_sequence	AUGUSTUS	intron	23177421	23211452	0.5	-	.	ID=g820.t1.intron3;Parent=g820.t1;
NC_088780.1_Calliphora_vicina_chromosome_1,_idCalVici1.1,_whole_genome_shotgun_sequence	AUGUSTUS	CDS	23211453	23211632	0.56	-	0	ID=g820.t1.CDS4;Parent=g820.t1;
NC_088780.1_Calliphora_vicina_chromosome_1,_idCalVici1.1,_whole_genome_shotgun_sequence	AUGUSTUS	exon	23211453	23211632	.	-	.	ID=g820.t1.exon4;Parent=g820.t1;
NC_088780.1_Calliphora_vicina_chromosome_1,_idCalVici1.1,_whole_genome_shotgun_sequence	AUGUSTUS	start_codon	23211630	23211632	.	-	0	ID=g820.t1.start1;Parent=g820.t1;
NC_088780.1_Calliphora_vicina_chromosome_1,_idCalVici1.1,_whole_genome_shotgun_sequence	AUGUSTUS	gene	23293732	23307737	.	-	.	ID=g821;
NC_088780.1_Calliphora_vicina_chromosome_1,_idCalVici1.1,_whole_genome_shotgun_sequence	AUGUSTUS	mRNA	23293732	23307737	0.23	-	.	ID=g821.t1;Parent=g821;
NC_088780.1_Calliphora_vicina_chromosome_1,_idCalVici1.1,_whole_genome_shotgun_sequence	AUGUSTUS	stop_codon	23293732	23293734	.	-	0	ID=g821.t1.stop1;Parent=g821.t1;
NC_088780.1_Calliphora_vicina_chromosome_1,_idCalVici1.1,_whole_genome_shotgun_sequence	AUGUSTUS	CDS	23293732	23293903	1	-	1	ID=g821.t1.CDS1;Parent=g821.t1;
NC_088780.1_Calliphora_vicina_chromosome_1,_idCalVici1.1,_whole_genome_shotgun_sequence	AUGUSTUS	exon	23293732	23293903	.	-	.	ID=g821.t1.exon1;Parent=g821.t1;
NC_088780.1_Calliphora_vicina_chromosome_1,_idCalVici1.1,_whole_genome_shotgun_sequence	AUGUSTUS	intron	23293904	23307202	1	-	.	ID=g821.t1.intron1;Parent=g821.t1;
NC_088780.1_Calliphora_vicina_chromosome_1,_idCalVici1.1,_whole_genome_shotgun_sequence	AUGUSTUS	CDS	23307203	23307334	1	-	1	ID=g821.t1.CDS2;Parent=g821.t1;
NC_088780.1_Calliphora_vicina_chromosome_1,_idCalVici1.1,_whole_genome_shotgun_sequence	AUGUSTUS	exon	23307203	23307334	.	-	.	ID=g821.t1.exon2;Parent=g821.t1;
NC_088780.1_Calliphora_vicina_chromosome_1,_idCalVici1.1,_whole_genome_shotgun_sequence	AUGUSTUS	intron	23307335	23307720	0.36	-	.	ID=g821.t1.intron2;Parent=g821.t1;
NC_088780.1_Calliphora_vicina_chromosome_1,_idCalVici1.1,_whole_genome_shotgun_sequence	AUGUSTUS	CDS	23307721	23307737	0.23	-	0	ID=g821.t1.CDS3;Parent=g821.t1;
NC_088780.1_Calliphora_vicina_chromosome_1,_idCalVici1.1,_whole_genome_shotgun_sequence	AUGUSTUS	exon	23307721	23307737	.	-	.	ID=g821.t1.exon3;Parent=g821.t1;
NC_088780.1_Calliphora_vicina_chromosome_1,_idCalVici1.1,_whole_genome_shotgun_sequence	AUGUSTUS	start_codon	23307735	23307737	.	-	0	ID=g821.t1.start1;Parent=g821.t1;
NC_088780.1_Calliphora_vicina_chromosome_1,_idCalVici1.1,_whole_genome_shotgun_sequence	AUGUSTUS	gene	23361550	23369659	.	-	.	ID=g822;
NC_088780.1_Calliphora_vicina_chromosome_1,_idCalVici1.1,_whole_genome_shotgun_sequence	AUGUSTUS	mRNA	23361550	23369659	0.74	-	.	ID=g822.t1;Parent=g822;
NC_088780.1_Calliphora_vicina_chromosome_1,_idCalVici1.1,_whole_genome_shotgun_sequence	AUGUSTUS	stop_codon	23361550	23361552	.	-	0	ID=g822.t1.stop1;Parent=g822.t1;
NC_088780.1_Calliphora_vicina_chromosome_1,_idCalVici1.1,_whole_genome_shotgun_sequence	AUGUSTUS	CDS	23361550	23361710	1	-	2	ID=g822.t1.CDS1;Parent=g822.t1;
NC_088780.1_Calliphora_vicina_chromosome_1,_idCalVici1.1,_whole_genome_shotgun_sequence	AUGUSTUS	exon	23361550	23361710	.	-	.	ID=g822.t1.exon1;Parent=g822.t1;
NC_088780.1_Calliphora_vicina_chromosome_1,_idCalVici1.1,_whole_genome_shotgun_sequence	AUGUSTUS	intron	23361711	23368858	1	-	.	ID=g822.t1.intron1;Parent=g822.t1;
NC_088780.1_Calliphora_vicina_chromosome_1,_idCalVici1.1,_whole_genome_shotgun_sequence	AUGUSTUS	CDS	23368859	23369047	1	-	2	ID=g822.t1.CDS2;Parent=g822.t1;
NC_088780.1_Calliphora_vicina_chromosome_1,_idCalVici1.1,_whole_genome_shotgun_sequence	AUGUSTUS	exon	23368859	23369047	.	-	.	ID=g822.t1.exon2;Parent=g822.t1;
NC_088780.1_Calliphora_vicina_chromosome_1,_idCalVici1.1,_whole_genome_shotgun_sequence	AUGUSTUS	intron	23369048	23369193	1	-	.	ID=g822.t1.intron2;Parent=g822.t1;
NC_088780.1_Calliphora_vicina_chromosome_1,_idCalVici1.1,_whole_genome_shotgun_sequence	AUGUSTUS	CDS	23369194	23369659	0.74	-	0	ID=g822.t1.CDS3;Parent=g822.t1;
NC_088780.1_Calliphora_vicina_chromosome_1,_idCalVici1.1,_whole_genome_shotgun_sequence	AUGUSTUS	exon	23369194	23369659	.	-	.	ID=g822.t1.exon3;Parent=g822.t1;
NC_088780.1_Calliphora_vicina_chromosome_1,_idCalVici1.1,_whole_genome_shotgun_sequence	AUGUSTUS	start_codon	23369657	23369659	.	-	0	ID=g822.t1.start1;Parent=g822.t1;
NC_088780.1_Calliphora_vicina_chromosome_1,_idCalVici1.1,_whole_genome_shotgun_sequence	AUGUSTUS	mRNA	23361550	23369593	0.73	-	.	ID=g822.t2;Parent=g822;
NC_088780.1_Calliphora_vicina_chromosome_1,_idCalVici1.1,_whole_genome_shotgun_sequence	AUGUSTUS	stop_codon	23361550	23361552	.	-	0	ID=g822.t2.stop1;Parent=g822.t2;
NC_088780.1_Calliphora_vicina_chromosome_1,_idCalVici1.1,_whole_genome_shotgun_sequence	AUGUSTUS	CDS	23361550	23361710	1	-	2	ID=g822.t2.CDS1;Parent=g822.t2;
NC_088780.1_Calliphora_vicina_chromosome_1,_idCalVici1.1,_whole_genome_shotgun_sequence	AUGUSTUS	exon	23361550	23361710	.	-	.	ID=g822.t2.exon1;Parent=g822.t2;
NC_088780.1_Calliphora_vicina_chromosome_1,_idCalVici1.1,_whole_genome_shotgun_sequence	AUGUSTUS	intron	23361711	23368858	1	-	.	ID=g822.t2.intron1;Parent=g822.t2;
NC_088780.1_Calliphora_vicina_chromosome_1,_idCalVici1.1,_whole_genome_shotgun_sequence	AUGUSTUS	CDS	23368859	23369047	1	-	2	ID=g822.t2.CDS2;Parent=g822.t2;
NC_088780.1_Calliphora_vicina_chromosome_1,_idCalVici1.1,_whole_genome_shotgun_sequence	AUGUSTUS	exon	23368859	23369047	.	-	.	ID=g822.t2.exon2;Parent=g822.t2;
NC_088780.1_Calliphora_vicina_chromosome_1,_idCalVici1.1,_whole_genome_shotgun_sequence	AUGUSTUS	intron	23369048	23369193	1	-	.	ID=g822.t2.intron2;Parent=g822.t2;
NC_088780.1_Calliphora_vicina_chromosome_1,_idCalVici1.1,_whole_genome_shotgun_sequence	AUGUSTUS	CDS	23369194	23369593	0.73	-	0	ID=g822.t2.CDS3;Parent=g822.t2;
NC_088780.1_Calliphora_vicina_chromosome_1,_idCalVici1.1,_whole_genome_shotgun_sequence	AUGUSTUS	exon	23369194	23369593	.	-	.	ID=g822.t2.exon3;Parent=g822.t2;
NC_088780.1_Calliphora_vicina_chromosome_1,_idCalVici1.1,_whole_genome_shotgun_sequence	AUGUSTUS	start_codon	23369591	23369593	.	-	0	ID=g822.t2.start1;Parent=g822.t2;
NC_088780.1_Calliphora_vicina_chromosome_1,_idCalVici1.1,_whole_genome_shotgun_sequence	AUGUSTUS	gene	23395999	23397147	.	-	.	ID=g823;
NC_088780.1_Calliphora_vicina_chromosome_1,_idCalVici1.1,_whole_genome_shotgun_sequence	AUGUSTUS	mRNA	23395999	23397147	0.82	-	.	ID=g823.t1;Parent=g823;
NC_088780.1_Calliphora_vicina_chromosome_1,_idCalVici1.1,_whole_genome_shotgun_sequence	AUGUSTUS	stop_codon	23395999	23396001	.	-	0	ID=g823.t1.stop1;Parent=g823.t1;
NC_088780.1_Calliphora_vicina_chromosome_1,_idCalVici1.1,_whole_genome_shotgun_sequence	AUGUSTUS	CDS	23395999	23397147	0.82	-	0	ID=g823.t1.CDS1;Parent=g823.t1;
NC_088780.1_Calliphora_vicina_chromosome_1,_idCalVici1.1,_whole_genome_shotgun_sequence	AUGUSTUS	exon	23395999	23397147	.	-	.	ID=g823.t1.exon1;Parent=g823.t1;
NC_088780.1_Calliphora_vicina_chromosome_1,_idCalVici1.1,_whole_genome_shotgun_sequence	AUGUSTUS	start_codon	23397145	23397147	.	-	0	ID=g823.t1.start1;Parent=g823.t1;
NC_088780.1_Calliphora_vicina_chromosome_1,_idCalVici1.1,_whole_genome_shotgun_sequence	AUGUSTUS	gene	23478954	23479493	.	+	.	ID=g824;
NC_088780.1_Calliphora_vicina_chromosome_1,_idCalVici1.1,_whole_genome_shotgun_sequence	AUGUSTUS	mRNA	23478954	23479493	0.96	+	.	ID=g824.t1;Parent=g824;
NC_088780.1_Calliphora_vicina_chromosome_1,_idCalVici1.1,_whole_genome_shotgun_sequence	AUGUSTUS	start_codon	23478954	23478956	.	+	0	ID=g824.t1.start1;Parent=g824.t1;
NC_088780.1_Calliphora_vicina_chromosome_1,_idCalVici1.1,_whole_genome_shotgun_sequence	AUGUSTUS	CDS	23478954	23479493	0.96	+	0	ID=g824.t1.CDS1;Parent=g824.t1;
NC_088780.1_Calliphora_vicina_chromosome_1,_idCalVici1.1,_whole_genome_shotgun_sequence	AUGUSTUS	exon	23478954	23479493	.	+	.	ID=g824.t1.exon1;Parent=g824.t1;
NC_088780.1_Calliphora_vicina_chromosome_1,_idCalVici1.1,_whole_genome_shotgun_sequence	AUGUSTUS	stop_codon	23479491	23479493	.	+	0	ID=g824.t1.stop1;Parent=g824.t1;
NC_088780.1_Calliphora_vicina_chromosome_1,_idCalVici1.1,_whole_genome_shotgun_sequence	AUGUSTUS	gene	23479584	23480000	.	+	.	ID=g825;
NC_088780.1_Calliphora_vicina_chromosome_1,_idCalVici1.1,_whole_genome_shotgun_sequence	AUGUSTUS	mRNA	23479584	23480000	0.96	+	.	ID=g825.t1;Parent=g825;
NC_088780.1_Calliphora_vicina_chromosome_1,_idCalVici1.1,_whole_genome_shotgun_sequence	AUGUSTUS	start_codon	23479584	23479586	.	+	0	ID=g825.t1.start1;Parent=g825.t1;
NC_088780.1_Calliphora_vicina_chromosome_1,_idCalVici1.1,_whole_genome_shotgun_sequence	AUGUSTUS	CDS	23479584	23480000	0.96	+	0	ID=g825.t1.CDS1;Parent=g825.t1;
NC_088780.1_Calliphora_vicina_chromosome_1,_idCalVici1.1,_whole_genome_shotgun_sequence	AUGUSTUS	exon	23479584	23480000	.	+	.	ID=g825.t1.exon1;Parent=g825.t1;
NC_088780.1_Calliphora_vicina_chromosome_1,_idCalVici1.1,_whole_genome_shotgun_sequence	AUGUSTUS	stop_codon	23479998	23480000	.	+	0	ID=g825.t1.stop1;Parent=g825.t1;
NC_088780.1_Calliphora_vicina_chromosome_1,_idCalVici1.1,_whole_genome_shotgun_sequence	AUGUSTUS	gene	23604785	23605123	.	+	.	ID=g826;
NC_088780.1_Calliphora_vicina_chromosome_1,_idCalVici1.1,_whole_genome_shotgun_sequence	AUGUSTUS	mRNA	23604785	23605123	0.89	+	.	ID=g826.t1;Parent=g826;
NC_088780.1_Calliphora_vicina_chromosome_1,_idCalVici1.1,_whole_genome_shotgun_sequence	AUGUSTUS	start_codon	23604785	23604787	.	+	0	ID=g826.t1.start1;Parent=g826.t1;
NC_088780.1_Calliphora_vicina_chromosome_1,_idCalVici1.1,_whole_genome_shotgun_sequence	AUGUSTUS	CDS	23604785	23604986	0.95	+	0	ID=g826.t1.CDS1;Parent=g826.t1;
NC_088780.1_Calliphora_vicina_chromosome_1,_idCalVici1.1,_whole_genome_shotgun_sequence	AUGUSTUS	exon	23604785	23604986	.	+	.	ID=g826.t1.exon1;Parent=g826.t1;
NC_088780.1_Calliphora_vicina_chromosome_1,_idCalVici1.1,_whole_genome_shotgun_sequence	AUGUSTUS	intron	23604987	23605091	0.89	+	.	ID=g826.t1.intron1;Parent=g826.t1;
NC_088780.1_Calliphora_vicina_chromosome_1,_idCalVici1.1,_whole_genome_shotgun_sequence	AUGUSTUS	CDS	23605092	23605123	0.89	+	2	ID=g826.t1.CDS2;Parent=g826.t1;
NC_088780.1_Calliphora_vicina_chromosome_1,_idCalVici1.1,_whole_genome_shotgun_sequence	AUGUSTUS	exon	23605092	23605123	.	+	.	ID=g826.t1.exon2;Parent=g826.t1;
NC_088780.1_Calliphora_vicina_chromosome_1,_idCalVici1.1,_whole_genome_shotgun_sequence	AUGUSTUS	stop_codon	23605121	23605123	.	+	0	ID=g826.t1.stop1;Parent=g826.t1;
NC_088780.1_Calliphora_vicina_chromosome_1,_idCalVici1.1,_whole_genome_shotgun_sequence	AUGUSTUS	gene	23753001	23753885	.	+	.	ID=g827;
NC_088780.1_Calliphora_vicina_chromosome_1,_idCalVici1.1,_whole_genome_shotgun_sequence	AUGUSTUS	mRNA	23753001	23753885	1	+	.	ID=g827.t1;Parent=g827;
NC_088780.1_Calliphora_vicina_chromosome_1,_idCalVici1.1,_whole_genome_shotgun_sequence	AUGUSTUS	start_codon	23753001	23753003	.	+	0	ID=g827.t1.start1;Parent=g827.t1;
NC_088780.1_Calliphora_vicina_chromosome_1,_idCalVici1.1,_whole_genome_shotgun_sequence	AUGUSTUS	CDS	23753001	23753885	1	+	0	ID=g827.t1.CDS1;Parent=g827.t1;
NC_088780.1_Calliphora_vicina_chromosome_1,_idCalVici1.1,_whole_genome_shotgun_sequence	AUGUSTUS	exon	23753001	23753885	.	+	.	ID=g827.t1.exon1;Parent=g827.t1;
NC_088780.1_Calliphora_vicina_chromosome_1,_idCalVici1.1,_whole_genome_shotgun_sequence	AUGUSTUS	stop_codon	23753883	23753885	.	+	0	ID=g827.t1.stop1;Parent=g827.t1;
NC_088780.1_Calliphora_vicina_chromosome_1,_idCalVici1.1,_whole_genome_shotgun_sequence	AUGUSTUS	gene	23774820	23780866	.	+	.	ID=g828;
NC_088780.1_Calliphora_vicina_chromosome_1,_idCalVici1.1,_whole_genome_shotgun_sequence	AUGUSTUS	mRNA	23774820	23780866	0.6	+	.	ID=g828.t1;Parent=g828;
NC_088780.1_Calliphora_vicina_chromosome_1,_idCalVici1.1,_whole_genome_shotgun_sequence	AUGUSTUS	start_codon	23774820	23774822	.	+	0	ID=g828.t1.start1;Parent=g828.t1;
NC_088780.1_Calliphora_vicina_chromosome_1,_idCalVici1.1,_whole_genome_shotgun_sequence	AUGUSTUS	CDS	23774820	23774884	0.63	+	0	ID=g828.t1.CDS1;Parent=g828.t1;
NC_088780.1_Calliphora_vicina_chromosome_1,_idCalVici1.1,_whole_genome_shotgun_sequence	AUGUSTUS	exon	23774820	23774884	.	+	.	ID=g828.t1.exon1;Parent=g828.t1;
NC_088780.1_Calliphora_vicina_chromosome_1,_idCalVici1.1,_whole_genome_shotgun_sequence	AUGUSTUS	intron	23774885	23780024	0.6	+	.	ID=g828.t1.intron1;Parent=g828.t1;
NC_088780.1_Calliphora_vicina_chromosome_1,_idCalVici1.1,_whole_genome_shotgun_sequence	AUGUSTUS	CDS	23780025	23780188	0.95	+	1	ID=g828.t1.CDS2;Parent=g828.t1;
NC_088780.1_Calliphora_vicina_chromosome_1,_idCalVici1.1,_whole_genome_shotgun_sequence	AUGUSTUS	exon	23780025	23780188	.	+	.	ID=g828.t1.exon2;Parent=g828.t1;
NC_088780.1_Calliphora_vicina_chromosome_1,_idCalVici1.1,_whole_genome_shotgun_sequence	AUGUSTUS	intron	23780189	23780819	1	+	.	ID=g828.t1.intron2;Parent=g828.t1;
NC_088780.1_Calliphora_vicina_chromosome_1,_idCalVici1.1,_whole_genome_shotgun_sequence	AUGUSTUS	CDS	23780820	23780866	1	+	2	ID=g828.t1.CDS3;Parent=g828.t1;
NC_088780.1_Calliphora_vicina_chromosome_1,_idCalVici1.1,_whole_genome_shotgun_sequence	AUGUSTUS	exon	23780820	23780866	.	+	.	ID=g828.t1.exon3;Parent=g828.t1;
NC_088780.1_Calliphora_vicina_chromosome_1,_idCalVici1.1,_whole_genome_shotgun_sequence	AUGUSTUS	stop_codon	23780864	23780866	.	+	0	ID=g828.t1.stop1;Parent=g828.t1;
NC_088780.1_Calliphora_vicina_chromosome_1,_idCalVici1.1,_whole_genome_shotgun_sequence	AUGUSTUS	gene	23870808	23900354	.	+	.	ID=g829;
NC_088780.1_Calliphora_vicina_chromosome_1,_idCalVici1.1,_whole_genome_shotgun_sequence	AUGUSTUS	mRNA	23870808	23900354	0.43	+	.	ID=g829.t1;Parent=g829;
NC_088780.1_Calliphora_vicina_chromosome_1,_idCalVici1.1,_whole_genome_shotgun_sequence	AUGUSTUS	start_codon	23870808	23870810	.	+	0	ID=g829.t1.start1;Parent=g829.t1;
NC_088780.1_Calliphora_vicina_chromosome_1,_idCalVici1.1,_whole_genome_shotgun_sequence	AUGUSTUS	CDS	23870808	23870853	0.47	+	0	ID=g829.t1.CDS1;Parent=g829.t1;
NC_088780.1_Calliphora_vicina_chromosome_1,_idCalVici1.1,_whole_genome_shotgun_sequence	AUGUSTUS	exon	23870808	23870853	.	+	.	ID=g829.t1.exon1;Parent=g829.t1;
NC_088780.1_Calliphora_vicina_chromosome_1,_idCalVici1.1,_whole_genome_shotgun_sequence	AUGUSTUS	intron	23870854	23871827	0.48	+	.	ID=g829.t1.intron1;Parent=g829.t1;
NC_088780.1_Calliphora_vicina_chromosome_1,_idCalVici1.1,_whole_genome_shotgun_sequence	AUGUSTUS	CDS	23871828	23872064	1	+	2	ID=g829.t1.CDS2;Parent=g829.t1;
NC_088780.1_Calliphora_vicina_chromosome_1,_idCalVici1.1,_whole_genome_shotgun_sequence	AUGUSTUS	exon	23871828	23872064	.	+	.	ID=g829.t1.exon2;Parent=g829.t1;
NC_088780.1_Calliphora_vicina_chromosome_1,_idCalVici1.1,_whole_genome_shotgun_sequence	AUGUSTUS	intron	23872065	23874690	1	+	.	ID=g829.t1.intron2;Parent=g829.t1;
NC_088780.1_Calliphora_vicina_chromosome_1,_idCalVici1.1,_whole_genome_shotgun_sequence	AUGUSTUS	CDS	23874691	23874888	1	+	2	ID=g829.t1.CDS3;Parent=g829.t1;
NC_088780.1_Calliphora_vicina_chromosome_1,_idCalVici1.1,_whole_genome_shotgun_sequence	AUGUSTUS	exon	23874691	23874888	.	+	.	ID=g829.t1.exon3;Parent=g829.t1;
NC_088780.1_Calliphora_vicina_chromosome_1,_idCalVici1.1,_whole_genome_shotgun_sequence	AUGUSTUS	intron	23874889	23875071	0.98	+	.	ID=g829.t1.intron3;Parent=g829.t1;
NC_088780.1_Calliphora_vicina_chromosome_1,_idCalVici1.1,_whole_genome_shotgun_sequence	AUGUSTUS	CDS	23875072	23875449	0.97	+	2	ID=g829.t1.CDS4;Parent=g829.t1;
NC_088780.1_Calliphora_vicina_chromosome_1,_idCalVici1.1,_whole_genome_shotgun_sequence	AUGUSTUS	exon	23875072	23875449	.	+	.	ID=g829.t1.exon4;Parent=g829.t1;
NC_088780.1_Calliphora_vicina_chromosome_1,_idCalVici1.1,_whole_genome_shotgun_sequence	AUGUSTUS	intron	23875450	23875639	0.97	+	.	ID=g829.t1.intron4;Parent=g829.t1;
NC_088780.1_Calliphora_vicina_chromosome_1,_idCalVici1.1,_whole_genome_shotgun_sequence	AUGUSTUS	CDS	23875640	23875676	0.96	+	2	ID=g829.t1.CDS5;Parent=g829.t1;
NC_088780.1_Calliphora_vicina_chromosome_1,_idCalVici1.1,_whole_genome_shotgun_sequence	AUGUSTUS	exon	23875640	23875676	.	+	.	ID=g829.t1.exon5;Parent=g829.t1;
NC_088780.1_Calliphora_vicina_chromosome_1,_idCalVici1.1,_whole_genome_shotgun_sequence	AUGUSTUS	intron	23875677	23890691	0.91	+	.	ID=g829.t1.intron5;Parent=g829.t1;
NC_088780.1_Calliphora_vicina_chromosome_1,_idCalVici1.1,_whole_genome_shotgun_sequence	AUGUSTUS	CDS	23890692	23890904	0.91	+	1	ID=g829.t1.CDS6;Parent=g829.t1;
NC_088780.1_Calliphora_vicina_chromosome_1,_idCalVici1.1,_whole_genome_shotgun_sequence	AUGUSTUS	exon	23890692	23890904	.	+	.	ID=g829.t1.exon6;Parent=g829.t1;
NC_088780.1_Calliphora_vicina_chromosome_1,_idCalVici1.1,_whole_genome_shotgun_sequence	AUGUSTUS	intron	23890905	23898043	0.98	+	.	ID=g829.t1.intron6;Parent=g829.t1;
NC_088780.1_Calliphora_vicina_chromosome_1,_idCalVici1.1,_whole_genome_shotgun_sequence	AUGUSTUS	CDS	23898044	23898182	0.99	+	1	ID=g829.t1.CDS7;Parent=g829.t1;
NC_088780.1_Calliphora_vicina_chromosome_1,_idCalVici1.1,_whole_genome_shotgun_sequence	AUGUSTUS	exon	23898044	23898182	.	+	.	ID=g829.t1.exon7;Parent=g829.t1;
NC_088780.1_Calliphora_vicina_chromosome_1,_idCalVici1.1,_whole_genome_shotgun_sequence	AUGUSTUS	intron	23898183	23898731	1	+	.	ID=g829.t1.intron7;Parent=g829.t1;
NC_088780.1_Calliphora_vicina_chromosome_1,_idCalVici1.1,_whole_genome_shotgun_sequence	AUGUSTUS	CDS	23898732	23898883	1	+	0	ID=g829.t1.CDS8;Parent=g829.t1;
NC_088780.1_Calliphora_vicina_chromosome_1,_idCalVici1.1,_whole_genome_shotgun_sequence	AUGUSTUS	exon	23898732	23898883	.	+	.	ID=g829.t1.exon8;Parent=g829.t1;
NC_088780.1_Calliphora_vicina_chromosome_1,_idCalVici1.1,_whole_genome_shotgun_sequence	AUGUSTUS	intron	23898884	23898974	1	+	.	ID=g829.t1.intron8;Parent=g829.t1;
NC_088780.1_Calliphora_vicina_chromosome_1,_idCalVici1.1,_whole_genome_shotgun_sequence	AUGUSTUS	CDS	23898975	23899087	1	+	1	ID=g829.t1.CDS9;Parent=g829.t1;
NC_088780.1_Calliphora_vicina_chromosome_1,_idCalVici1.1,_whole_genome_shotgun_sequence	AUGUSTUS	exon	23898975	23899087	.	+	.	ID=g829.t1.exon9;Parent=g829.t1;
NC_088780.1_Calliphora_vicina_chromosome_1,_idCalVici1.1,_whole_genome_shotgun_sequence	AUGUSTUS	intron	23899088	23899200	1	+	.	ID=g829.t1.intron9;Parent=g829.t1;
NC_088780.1_Calliphora_vicina_chromosome_1,_idCalVici1.1,_whole_genome_shotgun_sequence	AUGUSTUS	CDS	23899201	23900354	1	+	2	ID=g829.t1.CDS10;Parent=g829.t1;
NC_088780.1_Calliphora_vicina_chromosome_1,_idCalVici1.1,_whole_genome_shotgun_sequence	AUGUSTUS	exon	23899201	23900354	.	+	.	ID=g829.t1.exon10;Parent=g829.t1;
NC_088780.1_Calliphora_vicina_chromosome_1,_idCalVici1.1,_whole_genome_shotgun_sequence	AUGUSTUS	stop_codon	23900352	23900354	.	+	0	ID=g829.t1.stop1;Parent=g829.t1;
NC_088780.1_Calliphora_vicina_chromosome_1,_idCalVici1.1,_whole_genome_shotgun_sequence	AUGUSTUS	gene	24044399	24063356	.	+	.	ID=g830;
NC_088780.1_Calliphora_vicina_chromosome_1,_idCalVici1.1,_whole_genome_shotgun_sequence	AUGUSTUS	mRNA	24044399	24063356	1	+	.	ID=g830.t1;Parent=g830;
NC_088780.1_Calliphora_vicina_chromosome_1,_idCalVici1.1,_whole_genome_shotgun_sequence	AUGUSTUS	start_codon	24044399	24044401	.	+	0	ID=g830.t1.start1;Parent=g830.t1;
NC_088780.1_Calliphora_vicina_chromosome_1,_idCalVici1.1,_whole_genome_shotgun_sequence	AUGUSTUS	CDS	24044399	24044445	1	+	0	ID=g830.t1.CDS1;Parent=g830.t1;
NC_088780.1_Calliphora_vicina_chromosome_1,_idCalVici1.1,_whole_genome_shotgun_sequence	AUGUSTUS	exon	24044399	24044445	.	+	.	ID=g830.t1.exon1;Parent=g830.t1;
NC_088780.1_Calliphora_vicina_chromosome_1,_idCalVici1.1,_whole_genome_shotgun_sequence	AUGUSTUS	intron	24044446	24061551	1	+	.	ID=g830.t1.intron1;Parent=g830.t1;
NC_088780.1_Calliphora_vicina_chromosome_1,_idCalVici1.1,_whole_genome_shotgun_sequence	AUGUSTUS	CDS	24061552	24061870	1	+	1	ID=g830.t1.CDS2;Parent=g830.t1;
NC_088780.1_Calliphora_vicina_chromosome_1,_idCalVici1.1,_whole_genome_shotgun_sequence	AUGUSTUS	exon	24061552	24061870	.	+	.	ID=g830.t1.exon2;Parent=g830.t1;
NC_088780.1_Calliphora_vicina_chromosome_1,_idCalVici1.1,_whole_genome_shotgun_sequence	AUGUSTUS	intron	24061871	24061935	1	+	.	ID=g830.t1.intron2;Parent=g830.t1;
NC_088780.1_Calliphora_vicina_chromosome_1,_idCalVici1.1,_whole_genome_shotgun_sequence	AUGUSTUS	CDS	24061936	24062086	1	+	0	ID=g830.t1.CDS3;Parent=g830.t1;
NC_088780.1_Calliphora_vicina_chromosome_1,_idCalVici1.1,_whole_genome_shotgun_sequence	AUGUSTUS	exon	24061936	24062086	.	+	.	ID=g830.t1.exon3;Parent=g830.t1;
NC_088780.1_Calliphora_vicina_chromosome_1,_idCalVici1.1,_whole_genome_shotgun_sequence	AUGUSTUS	intron	24062087	24062151	1	+	.	ID=g830.t1.intron3;Parent=g830.t1;
NC_088780.1_Calliphora_vicina_chromosome_1,_idCalVici1.1,_whole_genome_shotgun_sequence	AUGUSTUS	CDS	24062152	24063356	1	+	2	ID=g830.t1.CDS4;Parent=g830.t1;
NC_088780.1_Calliphora_vicina_chromosome_1,_idCalVici1.1,_whole_genome_shotgun_sequence	AUGUSTUS	exon	24062152	24063356	.	+	.	ID=g830.t1.exon4;Parent=g830.t1;
NC_088780.1_Calliphora_vicina_chromosome_1,_idCalVici1.1,_whole_genome_shotgun_sequence	AUGUSTUS	stop_codon	24063354	24063356	.	+	0	ID=g830.t1.stop1;Parent=g830.t1;
NC_088780.1_Calliphora_vicina_chromosome_1,_idCalVici1.1,_whole_genome_shotgun_sequence	AUGUSTUS	gene	24075412	24078638	.	+	.	ID=g831;
NC_088780.1_Calliphora_vicina_chromosome_1,_idCalVici1.1,_whole_genome_shotgun_sequence	AUGUSTUS	mRNA	24075412	24078638	1	+	.	ID=g831.t1;Parent=g831;
NC_088780.1_Calliphora_vicina_chromosome_1,_idCalVici1.1,_whole_genome_shotgun_sequence	AUGUSTUS	start_codon	24075412	24075414	.	+	0	ID=g831.t1.start1;Parent=g831.t1;
NC_088780.1_Calliphora_vicina_chromosome_1,_idCalVici1.1,_whole_genome_shotgun_sequence	AUGUSTUS	CDS	24075412	24075425	1	+	0	ID=g831.t1.CDS1;Parent=g831.t1;
NC_088780.1_Calliphora_vicina_chromosome_1,_idCalVici1.1,_whole_genome_shotgun_sequence	AUGUSTUS	exon	24075412	24075425	.	+	.	ID=g831.t1.exon1;Parent=g831.t1;
NC_088780.1_Calliphora_vicina_chromosome_1,_idCalVici1.1,_whole_genome_shotgun_sequence	AUGUSTUS	intron	24075426	24075497	1	+	.	ID=g831.t1.intron1;Parent=g831.t1;
NC_088780.1_Calliphora_vicina_chromosome_1,_idCalVici1.1,_whole_genome_shotgun_sequence	AUGUSTUS	CDS	24075498	24075765	1	+	1	ID=g831.t1.CDS2;Parent=g831.t1;
NC_088780.1_Calliphora_vicina_chromosome_1,_idCalVici1.1,_whole_genome_shotgun_sequence	AUGUSTUS	exon	24075498	24075765	.	+	.	ID=g831.t1.exon2;Parent=g831.t1;
NC_088780.1_Calliphora_vicina_chromosome_1,_idCalVici1.1,_whole_genome_shotgun_sequence	AUGUSTUS	intron	24075766	24075857	1	+	.	ID=g831.t1.intron2;Parent=g831.t1;
NC_088780.1_Calliphora_vicina_chromosome_1,_idCalVici1.1,_whole_genome_shotgun_sequence	AUGUSTUS	CDS	24075858	24076008	1	+	0	ID=g831.t1.CDS3;Parent=g831.t1;
NC_088780.1_Calliphora_vicina_chromosome_1,_idCalVici1.1,_whole_genome_shotgun_sequence	AUGUSTUS	exon	24075858	24076008	.	+	.	ID=g831.t1.exon3;Parent=g831.t1;
NC_088780.1_Calliphora_vicina_chromosome_1,_idCalVici1.1,_whole_genome_shotgun_sequence	AUGUSTUS	intron	24076009	24077378	1	+	.	ID=g831.t1.intron3;Parent=g831.t1;
NC_088780.1_Calliphora_vicina_chromosome_1,_idCalVici1.1,_whole_genome_shotgun_sequence	AUGUSTUS	CDS	24077379	24078115	1	+	2	ID=g831.t1.CDS4;Parent=g831.t1;
NC_088780.1_Calliphora_vicina_chromosome_1,_idCalVici1.1,_whole_genome_shotgun_sequence	AUGUSTUS	exon	24077379	24078115	.	+	.	ID=g831.t1.exon4;Parent=g831.t1;
NC_088780.1_Calliphora_vicina_chromosome_1,_idCalVici1.1,_whole_genome_shotgun_sequence	AUGUSTUS	intron	24078116	24078182	1	+	.	ID=g831.t1.intron4;Parent=g831.t1;
NC_088780.1_Calliphora_vicina_chromosome_1,_idCalVici1.1,_whole_genome_shotgun_sequence	AUGUSTUS	CDS	24078183	24078638	1	+	0	ID=g831.t1.CDS5;Parent=g831.t1;
NC_088780.1_Calliphora_vicina_chromosome_1,_idCalVici1.1,_whole_genome_shotgun_sequence	AUGUSTUS	exon	24078183	24078638	.	+	.	ID=g831.t1.exon5;Parent=g831.t1;
NC_088780.1_Calliphora_vicina_chromosome_1,_idCalVici1.1,_whole_genome_shotgun_sequence	AUGUSTUS	stop_codon	24078636	24078638	.	+	0	ID=g831.t1.stop1;Parent=g831.t1;
NC_088780.1_Calliphora_vicina_chromosome_1,_idCalVici1.1,_whole_genome_shotgun_sequence	AUGUSTUS	gene	24085228	24088574	.	+	.	ID=g832;
NC_088780.1_Calliphora_vicina_chromosome_1,_idCalVici1.1,_whole_genome_shotgun_sequence	AUGUSTUS	mRNA	24085228	24088574	0.99	+	.	ID=g832.t1;Parent=g832;
NC_088780.1_Calliphora_vicina_chromosome_1,_idCalVici1.1,_whole_genome_shotgun_sequence	AUGUSTUS	start_codon	24085228	24085230	.	+	0	ID=g832.t1.start1;Parent=g832.t1;
NC_088780.1_Calliphora_vicina_chromosome_1,_idCalVici1.1,_whole_genome_shotgun_sequence	AUGUSTUS	CDS	24085228	24085238	0.99	+	0	ID=g832.t1.CDS1;Parent=g832.t1;
NC_088780.1_Calliphora_vicina_chromosome_1,_idCalVici1.1,_whole_genome_shotgun_sequence	AUGUSTUS	exon	24085228	24085238	.	+	.	ID=g832.t1.exon1;Parent=g832.t1;
NC_088780.1_Calliphora_vicina_chromosome_1,_idCalVici1.1,_whole_genome_shotgun_sequence	AUGUSTUS	intron	24085239	24085325	0.99	+	.	ID=g832.t1.intron1;Parent=g832.t1;
NC_088780.1_Calliphora_vicina_chromosome_1,_idCalVici1.1,_whole_genome_shotgun_sequence	AUGUSTUS	CDS	24085326	24085599	1	+	1	ID=g832.t1.CDS2;Parent=g832.t1;
NC_088780.1_Calliphora_vicina_chromosome_1,_idCalVici1.1,_whole_genome_shotgun_sequence	AUGUSTUS	exon	24085326	24085599	.	+	.	ID=g832.t1.exon2;Parent=g832.t1;
NC_088780.1_Calliphora_vicina_chromosome_1,_idCalVici1.1,_whole_genome_shotgun_sequence	AUGUSTUS	intron	24085600	24087089	1	+	.	ID=g832.t1.intron2;Parent=g832.t1;
NC_088780.1_Calliphora_vicina_chromosome_1,_idCalVici1.1,_whole_genome_shotgun_sequence	AUGUSTUS	CDS	24087090	24087240	1	+	0	ID=g832.t1.CDS3;Parent=g832.t1;
NC_088780.1_Calliphora_vicina_chromosome_1,_idCalVici1.1,_whole_genome_shotgun_sequence	AUGUSTUS	exon	24087090	24087240	.	+	.	ID=g832.t1.exon3;Parent=g832.t1;
NC_088780.1_Calliphora_vicina_chromosome_1,_idCalVici1.1,_whole_genome_shotgun_sequence	AUGUSTUS	intron	24087241	24087316	1	+	.	ID=g832.t1.intron3;Parent=g832.t1;
NC_088780.1_Calliphora_vicina_chromosome_1,_idCalVici1.1,_whole_genome_shotgun_sequence	AUGUSTUS	CDS	24087317	24088047	1	+	2	ID=g832.t1.CDS4;Parent=g832.t1;
NC_088780.1_Calliphora_vicina_chromosome_1,_idCalVici1.1,_whole_genome_shotgun_sequence	AUGUSTUS	exon	24087317	24088047	.	+	.	ID=g832.t1.exon4;Parent=g832.t1;
NC_088780.1_Calliphora_vicina_chromosome_1,_idCalVici1.1,_whole_genome_shotgun_sequence	AUGUSTUS	intron	24088048	24088121	1	+	.	ID=g832.t1.intron4;Parent=g832.t1;
NC_088780.1_Calliphora_vicina_chromosome_1,_idCalVici1.1,_whole_genome_shotgun_sequence	AUGUSTUS	CDS	24088122	24088574	1	+	0	ID=g832.t1.CDS5;Parent=g832.t1;
NC_088780.1_Calliphora_vicina_chromosome_1,_idCalVici1.1,_whole_genome_shotgun_sequence	AUGUSTUS	exon	24088122	24088574	.	+	.	ID=g832.t1.exon5;Parent=g832.t1;
NC_088780.1_Calliphora_vicina_chromosome_1,_idCalVici1.1,_whole_genome_shotgun_sequence	AUGUSTUS	stop_codon	24088572	24088574	.	+	0	ID=g832.t1.stop1;Parent=g832.t1;
NC_088780.1_Calliphora_vicina_chromosome_1,_idCalVici1.1,_whole_genome_shotgun_sequence	AUGUSTUS	gene	24093489	24095417	.	+	.	ID=g833;
NC_088780.1_Calliphora_vicina_chromosome_1,_idCalVici1.1,_whole_genome_shotgun_sequence	AUGUSTUS	mRNA	24093489	24095417	1	+	.	ID=g833.t1;Parent=g833;
NC_088780.1_Calliphora_vicina_chromosome_1,_idCalVici1.1,_whole_genome_shotgun_sequence	AUGUSTUS	start_codon	24093489	24093491	.	+	0	ID=g833.t1.start1;Parent=g833.t1;
NC_088780.1_Calliphora_vicina_chromosome_1,_idCalVici1.1,_whole_genome_shotgun_sequence	AUGUSTUS	CDS	24093489	24093631	1	+	0	ID=g833.t1.CDS1;Parent=g833.t1;
NC_088780.1_Calliphora_vicina_chromosome_1,_idCalVici1.1,_whole_genome_shotgun_sequence	AUGUSTUS	exon	24093489	24093631	.	+	.	ID=g833.t1.exon1;Parent=g833.t1;
NC_088780.1_Calliphora_vicina_chromosome_1,_idCalVici1.1,_whole_genome_shotgun_sequence	AUGUSTUS	intron	24093632	24093699	1	+	.	ID=g833.t1.intron1;Parent=g833.t1;
NC_088780.1_Calliphora_vicina_chromosome_1,_idCalVici1.1,_whole_genome_shotgun_sequence	AUGUSTUS	CDS	24093700	24093964	1	+	1	ID=g833.t1.CDS2;Parent=g833.t1;
NC_088780.1_Calliphora_vicina_chromosome_1,_idCalVici1.1,_whole_genome_shotgun_sequence	AUGUSTUS	exon	24093700	24093964	.	+	.	ID=g833.t1.exon2;Parent=g833.t1;
NC_088780.1_Calliphora_vicina_chromosome_1,_idCalVici1.1,_whole_genome_shotgun_sequence	AUGUSTUS	intron	24093965	24094027	1	+	.	ID=g833.t1.intron2;Parent=g833.t1;
NC_088780.1_Calliphora_vicina_chromosome_1,_idCalVici1.1,_whole_genome_shotgun_sequence	AUGUSTUS	CDS	24094028	24094900	1	+	0	ID=g833.t1.CDS3;Parent=g833.t1;
NC_088780.1_Calliphora_vicina_chromosome_1,_idCalVici1.1,_whole_genome_shotgun_sequence	AUGUSTUS	exon	24094028	24094900	.	+	.	ID=g833.t1.exon3;Parent=g833.t1;
NC_088780.1_Calliphora_vicina_chromosome_1,_idCalVici1.1,_whole_genome_shotgun_sequence	AUGUSTUS	intron	24094901	24094970	1	+	.	ID=g833.t1.intron3;Parent=g833.t1;
NC_088780.1_Calliphora_vicina_chromosome_1,_idCalVici1.1,_whole_genome_shotgun_sequence	AUGUSTUS	CDS	24094971	24095417	1	+	0	ID=g833.t1.CDS4;Parent=g833.t1;
NC_088780.1_Calliphora_vicina_chromosome_1,_idCalVici1.1,_whole_genome_shotgun_sequence	AUGUSTUS	exon	24094971	24095417	.	+	.	ID=g833.t1.exon4;Parent=g833.t1;
NC_088780.1_Calliphora_vicina_chromosome_1,_idCalVici1.1,_whole_genome_shotgun_sequence	AUGUSTUS	stop_codon	24095415	24095417	.	+	0	ID=g833.t1.stop1;Parent=g833.t1;
NC_088780.1_Calliphora_vicina_chromosome_1,_idCalVici1.1,_whole_genome_shotgun_sequence	AUGUSTUS	gene	24104420	24134783	.	+	.	ID=g834;
NC_088780.1_Calliphora_vicina_chromosome_1,_idCalVici1.1,_whole_genome_shotgun_sequence	AUGUSTUS	mRNA	24104420	24134783	0.98	+	.	ID=g834.t1;Parent=g834;
NC_088780.1_Calliphora_vicina_chromosome_1,_idCalVici1.1,_whole_genome_shotgun_sequence	AUGUSTUS	start_codon	24104420	24104422	.	+	0	ID=g834.t1.start1;Parent=g834.t1;
NC_088780.1_Calliphora_vicina_chromosome_1,_idCalVici1.1,_whole_genome_shotgun_sequence	AUGUSTUS	CDS	24104420	24104466	0.98	+	0	ID=g834.t1.CDS1;Parent=g834.t1;
NC_088780.1_Calliphora_vicina_chromosome_1,_idCalVici1.1,_whole_genome_shotgun_sequence	AUGUSTUS	exon	24104420	24104466	.	+	.	ID=g834.t1.exon1;Parent=g834.t1;
NC_088780.1_Calliphora_vicina_chromosome_1,_idCalVici1.1,_whole_genome_shotgun_sequence	AUGUSTUS	intron	24104467	24126377	0.98	+	.	ID=g834.t1.intron1;Parent=g834.t1;
NC_088780.1_Calliphora_vicina_chromosome_1,_idCalVici1.1,_whole_genome_shotgun_sequence	AUGUSTUS	CDS	24126378	24126690	1	+	1	ID=g834.t1.CDS2;Parent=g834.t1;
NC_088780.1_Calliphora_vicina_chromosome_1,_idCalVici1.1,_whole_genome_shotgun_sequence	AUGUSTUS	exon	24126378	24126690	.	+	.	ID=g834.t1.exon2;Parent=g834.t1;
NC_088780.1_Calliphora_vicina_chromosome_1,_idCalVici1.1,_whole_genome_shotgun_sequence	AUGUSTUS	intron	24126691	24126915	1	+	.	ID=g834.t1.intron2;Parent=g834.t1;
NC_088780.1_Calliphora_vicina_chromosome_1,_idCalVici1.1,_whole_genome_shotgun_sequence	AUGUSTUS	CDS	24126916	24127066	1	+	0	ID=g834.t1.CDS3;Parent=g834.t1;
NC_088780.1_Calliphora_vicina_chromosome_1,_idCalVici1.1,_whole_genome_shotgun_sequence	AUGUSTUS	exon	24126916	24127066	.	+	.	ID=g834.t1.exon3;Parent=g834.t1;
NC_088780.1_Calliphora_vicina_chromosome_1,_idCalVici1.1,_whole_genome_shotgun_sequence	AUGUSTUS	intron	24127067	24127126	1	+	.	ID=g834.t1.intron3;Parent=g834.t1;
NC_088780.1_Calliphora_vicina_chromosome_1,_idCalVici1.1,_whole_genome_shotgun_sequence	AUGUSTUS	CDS	24127127	24127687	1	+	2	ID=g834.t1.CDS4;Parent=g834.t1;
NC_088780.1_Calliphora_vicina_chromosome_1,_idCalVici1.1,_whole_genome_shotgun_sequence	AUGUSTUS	exon	24127127	24127687	.	+	.	ID=g834.t1.exon4;Parent=g834.t1;
NC_088780.1_Calliphora_vicina_chromosome_1,_idCalVici1.1,_whole_genome_shotgun_sequence	AUGUSTUS	intron	24127688	24127759	1	+	.	ID=g834.t1.intron4;Parent=g834.t1;
NC_088780.1_Calliphora_vicina_chromosome_1,_idCalVici1.1,_whole_genome_shotgun_sequence	AUGUSTUS	CDS	24127760	24127929	1	+	2	ID=g834.t1.CDS5;Parent=g834.t1;
NC_088780.1_Calliphora_vicina_chromosome_1,_idCalVici1.1,_whole_genome_shotgun_sequence	AUGUSTUS	exon	24127760	24127929	.	+	.	ID=g834.t1.exon5;Parent=g834.t1;
NC_088780.1_Calliphora_vicina_chromosome_1,_idCalVici1.1,_whole_genome_shotgun_sequence	AUGUSTUS	intron	24127930	24134312	1	+	.	ID=g834.t1.intron5;Parent=g834.t1;
NC_088780.1_Calliphora_vicina_chromosome_1,_idCalVici1.1,_whole_genome_shotgun_sequence	AUGUSTUS	CDS	24134313	24134783	1	+	0	ID=g834.t1.CDS6;Parent=g834.t1;
NC_088780.1_Calliphora_vicina_chromosome_1,_idCalVici1.1,_whole_genome_shotgun_sequence	AUGUSTUS	exon	24134313	24134783	.	+	.	ID=g834.t1.exon6;Parent=g834.t1;
NC_088780.1_Calliphora_vicina_chromosome_1,_idCalVici1.1,_whole_genome_shotgun_sequence	AUGUSTUS	stop_codon	24134781	24134783	.	+	0	ID=g834.t1.stop1;Parent=g834.t1;
NC_088780.1_Calliphora_vicina_chromosome_1,_idCalVici1.1,_whole_genome_shotgun_sequence	AUGUSTUS	gene	24168021	24188092	.	+	.	ID=g835;
NC_088780.1_Calliphora_vicina_chromosome_1,_idCalVici1.1,_whole_genome_shotgun_sequence	AUGUSTUS	mRNA	24168021	24188092	1	+	.	ID=g835.t1;Parent=g835;
NC_088780.1_Calliphora_vicina_chromosome_1,_idCalVici1.1,_whole_genome_shotgun_sequence	AUGUSTUS	start_codon	24168021	24168023	.	+	0	ID=g835.t1.start1;Parent=g835.t1;
NC_088780.1_Calliphora_vicina_chromosome_1,_idCalVici1.1,_whole_genome_shotgun_sequence	AUGUSTUS	CDS	24168021	24168067	1	+	0	ID=g835.t1.CDS1;Parent=g835.t1;
NC_088780.1_Calliphora_vicina_chromosome_1,_idCalVici1.1,_whole_genome_shotgun_sequence	AUGUSTUS	exon	24168021	24168067	.	+	.	ID=g835.t1.exon1;Parent=g835.t1;
NC_088780.1_Calliphora_vicina_chromosome_1,_idCalVici1.1,_whole_genome_shotgun_sequence	AUGUSTUS	intron	24168068	24184273	1	+	.	ID=g835.t1.intron1;Parent=g835.t1;
NC_088780.1_Calliphora_vicina_chromosome_1,_idCalVici1.1,_whole_genome_shotgun_sequence	AUGUSTUS	CDS	24184274	24184589	1	+	1	ID=g835.t1.CDS2;Parent=g835.t1;
NC_088780.1_Calliphora_vicina_chromosome_1,_idCalVici1.1,_whole_genome_shotgun_sequence	AUGUSTUS	exon	24184274	24184589	.	+	.	ID=g835.t1.exon2;Parent=g835.t1;
NC_088780.1_Calliphora_vicina_chromosome_1,_idCalVici1.1,_whole_genome_shotgun_sequence	AUGUSTUS	intron	24184590	24184704	1	+	.	ID=g835.t1.intron2;Parent=g835.t1;
NC_088780.1_Calliphora_vicina_chromosome_1,_idCalVici1.1,_whole_genome_shotgun_sequence	AUGUSTUS	CDS	24184705	24184855	1	+	0	ID=g835.t1.CDS3;Parent=g835.t1;
NC_088780.1_Calliphora_vicina_chromosome_1,_idCalVici1.1,_whole_genome_shotgun_sequence	AUGUSTUS	exon	24184705	24184855	.	+	.	ID=g835.t1.exon3;Parent=g835.t1;
NC_088780.1_Calliphora_vicina_chromosome_1,_idCalVici1.1,_whole_genome_shotgun_sequence	AUGUSTUS	intron	24184856	24186423	1	+	.	ID=g835.t1.intron3;Parent=g835.t1;
NC_088780.1_Calliphora_vicina_chromosome_1,_idCalVici1.1,_whole_genome_shotgun_sequence	AUGUSTUS	CDS	24186424	24187157	1	+	2	ID=g835.t1.CDS4;Parent=g835.t1;
NC_088780.1_Calliphora_vicina_chromosome_1,_idCalVici1.1,_whole_genome_shotgun_sequence	AUGUSTUS	exon	24186424	24187157	.	+	.	ID=g835.t1.exon4;Parent=g835.t1;
NC_088780.1_Calliphora_vicina_chromosome_1,_idCalVici1.1,_whole_genome_shotgun_sequence	AUGUSTUS	intron	24187158	24187276	1	+	.	ID=g835.t1.intron4;Parent=g835.t1;
NC_088780.1_Calliphora_vicina_chromosome_1,_idCalVici1.1,_whole_genome_shotgun_sequence	AUGUSTUS	CDS	24187277	24188092	1	+	0	ID=g835.t1.CDS5;Parent=g835.t1;
NC_088780.1_Calliphora_vicina_chromosome_1,_idCalVici1.1,_whole_genome_shotgun_sequence	AUGUSTUS	exon	24187277	24188092	.	+	.	ID=g835.t1.exon5;Parent=g835.t1;
NC_088780.1_Calliphora_vicina_chromosome_1,_idCalVici1.1,_whole_genome_shotgun_sequence	AUGUSTUS	stop_codon	24188090	24188092	.	+	0	ID=g835.t1.stop1;Parent=g835.t1;
NC_088780.1_Calliphora_vicina_chromosome_1,_idCalVici1.1,_whole_genome_shotgun_sequence	AUGUSTUS	gene	24234917	24241531	.	+	.	ID=g836;
NC_088780.1_Calliphora_vicina_chromosome_1,_idCalVici1.1,_whole_genome_shotgun_sequence	AUGUSTUS	mRNA	24234917	24241531	0.99	+	.	ID=g836.t1;Parent=g836;
NC_088780.1_Calliphora_vicina_chromosome_1,_idCalVici1.1,_whole_genome_shotgun_sequence	AUGUSTUS	start_codon	24234917	24234919	.	+	0	ID=g836.t1.start1;Parent=g836.t1;
NC_088780.1_Calliphora_vicina_chromosome_1,_idCalVici1.1,_whole_genome_shotgun_sequence	AUGUSTUS	CDS	24234917	24241531	0.99	+	0	ID=g836.t1.CDS1;Parent=g836.t1;
NC_088780.1_Calliphora_vicina_chromosome_1,_idCalVici1.1,_whole_genome_shotgun_sequence	AUGUSTUS	exon	24234917	24241531	.	+	.	ID=g836.t1.exon1;Parent=g836.t1;
NC_088780.1_Calliphora_vicina_chromosome_1,_idCalVici1.1,_whole_genome_shotgun_sequence	AUGUSTUS	stop_codon	24241529	24241531	.	+	0	ID=g836.t1.stop1;Parent=g836.t1;
NC_088780.1_Calliphora_vicina_chromosome_1,_idCalVici1.1,_whole_genome_shotgun_sequence	AUGUSTUS	gene	24248048	24251020	.	+	.	ID=g837;
NC_088780.1_Calliphora_vicina_chromosome_1,_idCalVici1.1,_whole_genome_shotgun_sequence	AUGUSTUS	mRNA	24248048	24251020	1	+	.	ID=g837.t1;Parent=g837;
NC_088780.1_Calliphora_vicina_chromosome_1,_idCalVici1.1,_whole_genome_shotgun_sequence	AUGUSTUS	start_codon	24248048	24248050	.	+	0	ID=g837.t1.start1;Parent=g837.t1;
NC_088780.1_Calliphora_vicina_chromosome_1,_idCalVici1.1,_whole_genome_shotgun_sequence	AUGUSTUS	CDS	24248048	24248359	1	+	0	ID=g837.t1.CDS1;Parent=g837.t1;
NC_088780.1_Calliphora_vicina_chromosome_1,_idCalVici1.1,_whole_genome_shotgun_sequence	AUGUSTUS	exon	24248048	24248359	.	+	.	ID=g837.t1.exon1;Parent=g837.t1;
NC_088780.1_Calliphora_vicina_chromosome_1,_idCalVici1.1,_whole_genome_shotgun_sequence	AUGUSTUS	intron	24248360	24248425	1	+	.	ID=g837.t1.intron1;Parent=g837.t1;
NC_088780.1_Calliphora_vicina_chromosome_1,_idCalVici1.1,_whole_genome_shotgun_sequence	AUGUSTUS	CDS	24248426	24249137	1	+	0	ID=g837.t1.CDS2;Parent=g837.t1;
NC_088780.1_Calliphora_vicina_chromosome_1,_idCalVici1.1,_whole_genome_shotgun_sequence	AUGUSTUS	exon	24248426	24249137	.	+	.	ID=g837.t1.exon2;Parent=g837.t1;
NC_088780.1_Calliphora_vicina_chromosome_1,_idCalVici1.1,_whole_genome_shotgun_sequence	AUGUSTUS	intron	24249138	24249198	1	+	.	ID=g837.t1.intron2;Parent=g837.t1;
NC_088780.1_Calliphora_vicina_chromosome_1,_idCalVici1.1,_whole_genome_shotgun_sequence	AUGUSTUS	CDS	24249199	24249374	1	+	2	ID=g837.t1.CDS3;Parent=g837.t1;
NC_088780.1_Calliphora_vicina_chromosome_1,_idCalVici1.1,_whole_genome_shotgun_sequence	AUGUSTUS	exon	24249199	24249374	.	+	.	ID=g837.t1.exon3;Parent=g837.t1;
NC_088780.1_Calliphora_vicina_chromosome_1,_idCalVici1.1,_whole_genome_shotgun_sequence	AUGUSTUS	intron	24249375	24250555	1	+	.	ID=g837.t1.intron3;Parent=g837.t1;
NC_088780.1_Calliphora_vicina_chromosome_1,_idCalVici1.1,_whole_genome_shotgun_sequence	AUGUSTUS	CDS	24250556	24251020	1	+	0	ID=g837.t1.CDS4;Parent=g837.t1;
NC_088780.1_Calliphora_vicina_chromosome_1,_idCalVici1.1,_whole_genome_shotgun_sequence	AUGUSTUS	exon	24250556	24251020	.	+	.	ID=g837.t1.exon4;Parent=g837.t1;
NC_088780.1_Calliphora_vicina_chromosome_1,_idCalVici1.1,_whole_genome_shotgun_sequence	AUGUSTUS	stop_codon	24251018	24251020	.	+	0	ID=g837.t1.stop1;Parent=g837.t1;
NC_088780.1_Calliphora_vicina_chromosome_1,_idCalVici1.1,_whole_genome_shotgun_sequence	AUGUSTUS	gene	24269558	24293115	.	+	.	ID=g838;
NC_088780.1_Calliphora_vicina_chromosome_1,_idCalVici1.1,_whole_genome_shotgun_sequence	AUGUSTUS	mRNA	24269558	24293115	1	+	.	ID=g838.t1;Parent=g838;
NC_088780.1_Calliphora_vicina_chromosome_1,_idCalVici1.1,_whole_genome_shotgun_sequence	AUGUSTUS	start_codon	24269558	24269560	.	+	0	ID=g838.t1.start1;Parent=g838.t1;
NC_088780.1_Calliphora_vicina_chromosome_1,_idCalVici1.1,_whole_genome_shotgun_sequence	AUGUSTUS	CDS	24269558	24269601	1	+	0	ID=g838.t1.CDS1;Parent=g838.t1;
NC_088780.1_Calliphora_vicina_chromosome_1,_idCalVici1.1,_whole_genome_shotgun_sequence	AUGUSTUS	exon	24269558	24269601	.	+	.	ID=g838.t1.exon1;Parent=g838.t1;
NC_088780.1_Calliphora_vicina_chromosome_1,_idCalVici1.1,_whole_genome_shotgun_sequence	AUGUSTUS	intron	24269602	24285547	1	+	.	ID=g838.t1.intron1;Parent=g838.t1;
NC_088780.1_Calliphora_vicina_chromosome_1,_idCalVici1.1,_whole_genome_shotgun_sequence	AUGUSTUS	CDS	24285548	24285860	1	+	1	ID=g838.t1.CDS2;Parent=g838.t1;
NC_088780.1_Calliphora_vicina_chromosome_1,_idCalVici1.1,_whole_genome_shotgun_sequence	AUGUSTUS	exon	24285548	24285860	.	+	.	ID=g838.t1.exon2;Parent=g838.t1;
NC_088780.1_Calliphora_vicina_chromosome_1,_idCalVici1.1,_whole_genome_shotgun_sequence	AUGUSTUS	intron	24285861	24291717	1	+	.	ID=g838.t1.intron2;Parent=g838.t1;
NC_088780.1_Calliphora_vicina_chromosome_1,_idCalVici1.1,_whole_genome_shotgun_sequence	AUGUSTUS	CDS	24291718	24292605	1	+	0	ID=g838.t1.CDS3;Parent=g838.t1;
NC_088780.1_Calliphora_vicina_chromosome_1,_idCalVici1.1,_whole_genome_shotgun_sequence	AUGUSTUS	exon	24291718	24292605	.	+	.	ID=g838.t1.exon3;Parent=g838.t1;
NC_088780.1_Calliphora_vicina_chromosome_1,_idCalVici1.1,_whole_genome_shotgun_sequence	AUGUSTUS	intron	24292606	24292665	1	+	.	ID=g838.t1.intron3;Parent=g838.t1;
NC_088780.1_Calliphora_vicina_chromosome_1,_idCalVici1.1,_whole_genome_shotgun_sequence	AUGUSTUS	CDS	24292666	24293115	1	+	0	ID=g838.t1.CDS4;Parent=g838.t1;
NC_088780.1_Calliphora_vicina_chromosome_1,_idCalVici1.1,_whole_genome_shotgun_sequence	AUGUSTUS	exon	24292666	24293115	.	+	.	ID=g838.t1.exon4;Parent=g838.t1;
NC_088780.1_Calliphora_vicina_chromosome_1,_idCalVici1.1,_whole_genome_shotgun_sequence	AUGUSTUS	stop_codon	24293113	24293115	.	+	0	ID=g838.t1.stop1;Parent=g838.t1;
NC_088780.1_Calliphora_vicina_chromosome_1,_idCalVici1.1,_whole_genome_shotgun_sequence	AUGUSTUS	gene	24297997	24299256	.	+	.	ID=g839;
NC_088780.1_Calliphora_vicina_chromosome_1,_idCalVici1.1,_whole_genome_shotgun_sequence	AUGUSTUS	mRNA	24297997	24299256	0.71	+	.	ID=g839.t1;Parent=g839;
NC_088780.1_Calliphora_vicina_chromosome_1,_idCalVici1.1,_whole_genome_shotgun_sequence	AUGUSTUS	start_codon	24297997	24297999	.	+	0	ID=g839.t1.start1;Parent=g839.t1;
NC_088780.1_Calliphora_vicina_chromosome_1,_idCalVici1.1,_whole_genome_shotgun_sequence	AUGUSTUS	CDS	24297997	24298452	0.71	+	0	ID=g839.t1.CDS1;Parent=g839.t1;
NC_088780.1_Calliphora_vicina_chromosome_1,_idCalVici1.1,_whole_genome_shotgun_sequence	AUGUSTUS	exon	24297997	24298452	.	+	.	ID=g839.t1.exon1;Parent=g839.t1;
NC_088780.1_Calliphora_vicina_chromosome_1,_idCalVici1.1,_whole_genome_shotgun_sequence	AUGUSTUS	intron	24298453	24299199	0.71	+	.	ID=g839.t1.intron1;Parent=g839.t1;
NC_088780.1_Calliphora_vicina_chromosome_1,_idCalVici1.1,_whole_genome_shotgun_sequence	AUGUSTUS	CDS	24299200	24299256	1	+	0	ID=g839.t1.CDS2;Parent=g839.t1;
NC_088780.1_Calliphora_vicina_chromosome_1,_idCalVici1.1,_whole_genome_shotgun_sequence	AUGUSTUS	exon	24299200	24299256	.	+	.	ID=g839.t1.exon2;Parent=g839.t1;
NC_088780.1_Calliphora_vicina_chromosome_1,_idCalVici1.1,_whole_genome_shotgun_sequence	AUGUSTUS	stop_codon	24299254	24299256	.	+	0	ID=g839.t1.stop1;Parent=g839.t1;
NC_088780.1_Calliphora_vicina_chromosome_1,_idCalVici1.1,_whole_genome_shotgun_sequence	AUGUSTUS	gene	24300819	24302585	.	+	.	ID=g840;
NC_088780.1_Calliphora_vicina_chromosome_1,_idCalVici1.1,_whole_genome_shotgun_sequence	AUGUSTUS	mRNA	24300819	24302585	0.83	+	.	ID=g840.t1;Parent=g840;
NC_088780.1_Calliphora_vicina_chromosome_1,_idCalVici1.1,_whole_genome_shotgun_sequence	AUGUSTUS	start_codon	24300819	24300821	.	+	0	ID=g840.t1.start1;Parent=g840.t1;
NC_088780.1_Calliphora_vicina_chromosome_1,_idCalVici1.1,_whole_genome_shotgun_sequence	AUGUSTUS	CDS	24300819	24302585	0.83	+	0	ID=g840.t1.CDS1;Parent=g840.t1;
NC_088780.1_Calliphora_vicina_chromosome_1,_idCalVici1.1,_whole_genome_shotgun_sequence	AUGUSTUS	exon	24300819	24302585	.	+	.	ID=g840.t1.exon1;Parent=g840.t1;
NC_088780.1_Calliphora_vicina_chromosome_1,_idCalVici1.1,_whole_genome_shotgun_sequence	AUGUSTUS	stop_codon	24302583	24302585	.	+	0	ID=g840.t1.stop1;Parent=g840.t1;
NC_088780.1_Calliphora_vicina_chromosome_1,_idCalVici1.1,_whole_genome_shotgun_sequence	AUGUSTUS	gene	24486032	24486325	.	-	.	ID=g841;
NC_088780.1_Calliphora_vicina_chromosome_1,_idCalVici1.1,_whole_genome_shotgun_sequence	AUGUSTUS	mRNA	24486032	24486325	0.87	-	.	ID=g841.t1;Parent=g841;
NC_088780.1_Calliphora_vicina_chromosome_1,_idCalVici1.1,_whole_genome_shotgun_sequence	AUGUSTUS	stop_codon	24486032	24486034	.	-	0	ID=g841.t1.stop1;Parent=g841.t1;
NC_088780.1_Calliphora_vicina_chromosome_1,_idCalVici1.1,_whole_genome_shotgun_sequence	AUGUSTUS	CDS	24486032	24486325	0.87	-	0	ID=g841.t1.CDS1;Parent=g841.t1;
NC_088780.1_Calliphora_vicina_chromosome_1,_idCalVici1.1,_whole_genome_shotgun_sequence	AUGUSTUS	exon	24486032	24486325	.	-	.	ID=g841.t1.exon1;Parent=g841.t1;
NC_088780.1_Calliphora_vicina_chromosome_1,_idCalVici1.1,_whole_genome_shotgun_sequence	AUGUSTUS	start_codon	24486323	24486325	.	-	0	ID=g841.t1.start1;Parent=g841.t1;
NC_088780.1_Calliphora_vicina_chromosome_1,_idCalVici1.1,_whole_genome_shotgun_sequence	AUGUSTUS	gene	24565630	24570158	.	-	.	ID=g842;
NC_088780.1_Calliphora_vicina_chromosome_1,_idCalVici1.1,_whole_genome_shotgun_sequence	AUGUSTUS	mRNA	24565630	24570158	0.59	-	.	ID=g842.t1;Parent=g842;
NC_088780.1_Calliphora_vicina_chromosome_1,_idCalVici1.1,_whole_genome_shotgun_sequence	AUGUSTUS	stop_codon	24565630	24565632	.	-	0	ID=g842.t1.stop1;Parent=g842.t1;
NC_088780.1_Calliphora_vicina_chromosome_1,_idCalVici1.1,_whole_genome_shotgun_sequence	AUGUSTUS	CDS	24565630	24565739	1	-	2	ID=g842.t1.CDS1;Parent=g842.t1;
NC_088780.1_Calliphora_vicina_chromosome_1,_idCalVici1.1,_whole_genome_shotgun_sequence	AUGUSTUS	exon	24565630	24565739	.	-	.	ID=g842.t1.exon1;Parent=g842.t1;
NC_088780.1_Calliphora_vicina_chromosome_1,_idCalVici1.1,_whole_genome_shotgun_sequence	AUGUSTUS	intron	24565740	24569941	0.59	-	.	ID=g842.t1.intron1;Parent=g842.t1;
NC_088780.1_Calliphora_vicina_chromosome_1,_idCalVici1.1,_whole_genome_shotgun_sequence	AUGUSTUS	CDS	24569942	24570158	0.59	-	0	ID=g842.t1.CDS2;Parent=g842.t1;
NC_088780.1_Calliphora_vicina_chromosome_1,_idCalVici1.1,_whole_genome_shotgun_sequence	AUGUSTUS	exon	24569942	24570158	.	-	.	ID=g842.t1.exon2;Parent=g842.t1;
NC_088780.1_Calliphora_vicina_chromosome_1,_idCalVici1.1,_whole_genome_shotgun_sequence	AUGUSTUS	start_codon	24570156	24570158	.	-	0	ID=g842.t1.start1;Parent=g842.t1;
NC_088780.1_Calliphora_vicina_chromosome_1,_idCalVici1.1,_whole_genome_shotgun_sequence	AUGUSTUS	gene	24600598	24627621	.	+	.	ID=g843;
NC_088780.1_Calliphora_vicina_chromosome_1,_idCalVici1.1,_whole_genome_shotgun_sequence	AUGUSTUS	mRNA	24600598	24627621	0.82	+	.	ID=g843.t1;Parent=g843;
NC_088780.1_Calliphora_vicina_chromosome_1,_idCalVici1.1,_whole_genome_shotgun_sequence	AUGUSTUS	start_codon	24600598	24600600	.	+	0	ID=g843.t1.start1;Parent=g843.t1;
NC_088780.1_Calliphora_vicina_chromosome_1,_idCalVici1.1,_whole_genome_shotgun_sequence	AUGUSTUS	CDS	24600598	24600738	0.82	+	0	ID=g843.t1.CDS1;Parent=g843.t1;
NC_088780.1_Calliphora_vicina_chromosome_1,_idCalVici1.1,_whole_genome_shotgun_sequence	AUGUSTUS	exon	24600598	24600738	.	+	.	ID=g843.t1.exon1;Parent=g843.t1;
NC_088780.1_Calliphora_vicina_chromosome_1,_idCalVici1.1,_whole_genome_shotgun_sequence	AUGUSTUS	intron	24600739	24626613	0.94	+	.	ID=g843.t1.intron1;Parent=g843.t1;
NC_088780.1_Calliphora_vicina_chromosome_1,_idCalVici1.1,_whole_genome_shotgun_sequence	AUGUSTUS	CDS	24626614	24627621	1	+	0	ID=g843.t1.CDS2;Parent=g843.t1;
NC_088780.1_Calliphora_vicina_chromosome_1,_idCalVici1.1,_whole_genome_shotgun_sequence	AUGUSTUS	exon	24626614	24627621	.	+	.	ID=g843.t1.exon2;Parent=g843.t1;
NC_088780.1_Calliphora_vicina_chromosome_1,_idCalVici1.1,_whole_genome_shotgun_sequence	AUGUSTUS	stop_codon	24627619	24627621	.	+	0	ID=g843.t1.stop1;Parent=g843.t1;
NC_088780.1_Calliphora_vicina_chromosome_1,_idCalVici1.1,_whole_genome_shotgun_sequence	AUGUSTUS	gene	24747864	24773985	.	-	.	ID=g844;
NC_088780.1_Calliphora_vicina_chromosome_1,_idCalVici1.1,_whole_genome_shotgun_sequence	AUGUSTUS	mRNA	24747864	24773985	0.93	-	.	ID=g844.t1;Parent=g844;
NC_088780.1_Calliphora_vicina_chromosome_1,_idCalVici1.1,_whole_genome_shotgun_sequence	AUGUSTUS	stop_codon	24747864	24747866	.	-	0	ID=g844.t1.stop1;Parent=g844.t1;
NC_088780.1_Calliphora_vicina_chromosome_1,_idCalVici1.1,_whole_genome_shotgun_sequence	AUGUSTUS	CDS	24747864	24748225	1	-	2	ID=g844.t1.CDS1;Parent=g844.t1;
NC_088780.1_Calliphora_vicina_chromosome_1,_idCalVici1.1,_whole_genome_shotgun_sequence	AUGUSTUS	exon	24747864	24748225	.	-	.	ID=g844.t1.exon1;Parent=g844.t1;
NC_088780.1_Calliphora_vicina_chromosome_1,_idCalVici1.1,_whole_genome_shotgun_sequence	AUGUSTUS	intron	24748226	24759701	1	-	.	ID=g844.t1.intron1;Parent=g844.t1;
NC_088780.1_Calliphora_vicina_chromosome_1,_idCalVici1.1,_whole_genome_shotgun_sequence	AUGUSTUS	CDS	24759702	24760426	0.93	-	1	ID=g844.t1.CDS2;Parent=g844.t1;
NC_088780.1_Calliphora_vicina_chromosome_1,_idCalVici1.1,_whole_genome_shotgun_sequence	AUGUSTUS	exon	24759702	24760426	.	-	.	ID=g844.t1.exon2;Parent=g844.t1;
NC_088780.1_Calliphora_vicina_chromosome_1,_idCalVici1.1,_whole_genome_shotgun_sequence	AUGUSTUS	intron	24760427	24765937	0.93	-	.	ID=g844.t1.intron2;Parent=g844.t1;
NC_088780.1_Calliphora_vicina_chromosome_1,_idCalVici1.1,_whole_genome_shotgun_sequence	AUGUSTUS	CDS	24765938	24766105	1	-	1	ID=g844.t1.CDS3;Parent=g844.t1;
NC_088780.1_Calliphora_vicina_chromosome_1,_idCalVici1.1,_whole_genome_shotgun_sequence	AUGUSTUS	exon	24765938	24766105	.	-	.	ID=g844.t1.exon3;Parent=g844.t1;
NC_088780.1_Calliphora_vicina_chromosome_1,_idCalVici1.1,_whole_genome_shotgun_sequence	AUGUSTUS	intron	24766106	24766551	1	-	.	ID=g844.t1.intron3;Parent=g844.t1;
NC_088780.1_Calliphora_vicina_chromosome_1,_idCalVici1.1,_whole_genome_shotgun_sequence	AUGUSTUS	CDS	24766552	24766688	1	-	0	ID=g844.t1.CDS4;Parent=g844.t1;
NC_088780.1_Calliphora_vicina_chromosome_1,_idCalVici1.1,_whole_genome_shotgun_sequence	AUGUSTUS	exon	24766552	24766688	.	-	.	ID=g844.t1.exon4;Parent=g844.t1;
NC_088780.1_Calliphora_vicina_chromosome_1,_idCalVici1.1,_whole_genome_shotgun_sequence	AUGUSTUS	intron	24766689	24766824	1	-	.	ID=g844.t1.intron4;Parent=g844.t1;
NC_088780.1_Calliphora_vicina_chromosome_1,_idCalVici1.1,_whole_genome_shotgun_sequence	AUGUSTUS	CDS	24766825	24767008	1	-	1	ID=g844.t1.CDS5;Parent=g844.t1;
NC_088780.1_Calliphora_vicina_chromosome_1,_idCalVici1.1,_whole_genome_shotgun_sequence	AUGUSTUS	exon	24766825	24767008	.	-	.	ID=g844.t1.exon5;Parent=g844.t1;
NC_088780.1_Calliphora_vicina_chromosome_1,_idCalVici1.1,_whole_genome_shotgun_sequence	AUGUSTUS	intron	24767009	24773386	1	-	.	ID=g844.t1.intron5;Parent=g844.t1;
NC_088780.1_Calliphora_vicina_chromosome_1,_idCalVici1.1,_whole_genome_shotgun_sequence	AUGUSTUS	CDS	24773387	24773985	1	-	0	ID=g844.t1.CDS6;Parent=g844.t1;
NC_088780.1_Calliphora_vicina_chromosome_1,_idCalVici1.1,_whole_genome_shotgun_sequence	AUGUSTUS	exon	24773387	24773985	.	-	.	ID=g844.t1.exon6;Parent=g844.t1;
NC_088780.1_Calliphora_vicina_chromosome_1,_idCalVici1.1,_whole_genome_shotgun_sequence	AUGUSTUS	start_codon	24773983	24773985	.	-	0	ID=g844.t1.start1;Parent=g844.t1;
NC_088780.1_Calliphora_vicina_chromosome_1,_idCalVici1.1,_whole_genome_shotgun_sequence	AUGUSTUS	gene	24919255	24920151	.	-	.	ID=g845;
NC_088780.1_Calliphora_vicina_chromosome_1,_idCalVici1.1,_whole_genome_shotgun_sequence	AUGUSTUS	mRNA	24919255	24920151	1	-	.	ID=g845.t1;Parent=g845;
NC_088780.1_Calliphora_vicina_chromosome_1,_idCalVici1.1,_whole_genome_shotgun_sequence	AUGUSTUS	stop_codon	24919255	24919257	.	-	0	ID=g845.t1.stop1;Parent=g845.t1;
NC_088780.1_Calliphora_vicina_chromosome_1,_idCalVici1.1,_whole_genome_shotgun_sequence	AUGUSTUS	CDS	24919255	24920151	1	-	0	ID=g845.t1.CDS1;Parent=g845.t1;
NC_088780.1_Calliphora_vicina_chromosome_1,_idCalVici1.1,_whole_genome_shotgun_sequence	AUGUSTUS	exon	24919255	24920151	.	-	.	ID=g845.t1.exon1;Parent=g845.t1;
NC_088780.1_Calliphora_vicina_chromosome_1,_idCalVici1.1,_whole_genome_shotgun_sequence	AUGUSTUS	start_codon	24920149	24920151	.	-	0	ID=g845.t1.start1;Parent=g845.t1;
NC_088780.1_Calliphora_vicina_chromosome_1,_idCalVici1.1,_whole_genome_shotgun_sequence	AUGUSTUS	gene	24921021	24921663	.	-	.	ID=g846;
NC_088780.1_Calliphora_vicina_chromosome_1,_idCalVici1.1,_whole_genome_shotgun_sequence	AUGUSTUS	mRNA	24921021	24921663	0.33	-	.	ID=g846.t1;Parent=g846;
NC_088780.1_Calliphora_vicina_chromosome_1,_idCalVici1.1,_whole_genome_shotgun_sequence	AUGUSTUS	stop_codon	24921021	24921023	.	-	0	ID=g846.t1.stop1;Parent=g846.t1;
NC_088780.1_Calliphora_vicina_chromosome_1,_idCalVici1.1,_whole_genome_shotgun_sequence	AUGUSTUS	CDS	24921021	24921046	0.43	-	2	ID=g846.t1.CDS1;Parent=g846.t1;
NC_088780.1_Calliphora_vicina_chromosome_1,_idCalVici1.1,_whole_genome_shotgun_sequence	AUGUSTUS	exon	24921021	24921046	.	-	.	ID=g846.t1.exon1;Parent=g846.t1;
NC_088780.1_Calliphora_vicina_chromosome_1,_idCalVici1.1,_whole_genome_shotgun_sequence	AUGUSTUS	intron	24921047	24921116	0.35	-	.	ID=g846.t1.intron1;Parent=g846.t1;
NC_088780.1_Calliphora_vicina_chromosome_1,_idCalVici1.1,_whole_genome_shotgun_sequence	AUGUSTUS	CDS	24921117	24921663	0.34	-	0	ID=g846.t1.CDS2;Parent=g846.t1;
NC_088780.1_Calliphora_vicina_chromosome_1,_idCalVici1.1,_whole_genome_shotgun_sequence	AUGUSTUS	exon	24921117	24921663	.	-	.	ID=g846.t1.exon2;Parent=g846.t1;
NC_088780.1_Calliphora_vicina_chromosome_1,_idCalVici1.1,_whole_genome_shotgun_sequence	AUGUSTUS	start_codon	24921661	24921663	.	-	0	ID=g846.t1.start1;Parent=g846.t1;
NC_088780.1_Calliphora_vicina_chromosome_1,_idCalVici1.1,_whole_genome_shotgun_sequence	AUGUSTUS	gene	24921686	24922938	.	-	.	ID=g847;
NC_088780.1_Calliphora_vicina_chromosome_1,_idCalVici1.1,_whole_genome_shotgun_sequence	AUGUSTUS	mRNA	24921686	24922938	0.85	-	.	ID=g847.t1;Parent=g847;
NC_088780.1_Calliphora_vicina_chromosome_1,_idCalVici1.1,_whole_genome_shotgun_sequence	AUGUSTUS	stop_codon	24921686	24921688	.	-	0	ID=g847.t1.stop1;Parent=g847.t1;
NC_088780.1_Calliphora_vicina_chromosome_1,_idCalVici1.1,_whole_genome_shotgun_sequence	AUGUSTUS	CDS	24921686	24922125	0.98	-	2	ID=g847.t1.CDS1;Parent=g847.t1;
NC_088780.1_Calliphora_vicina_chromosome_1,_idCalVici1.1,_whole_genome_shotgun_sequence	AUGUSTUS	exon	24921686	24922125	.	-	.	ID=g847.t1.exon1;Parent=g847.t1;
NC_088780.1_Calliphora_vicina_chromosome_1,_idCalVici1.1,_whole_genome_shotgun_sequence	AUGUSTUS	intron	24922126	24922194	1	-	.	ID=g847.t1.intron1;Parent=g847.t1;
NC_088780.1_Calliphora_vicina_chromosome_1,_idCalVici1.1,_whole_genome_shotgun_sequence	AUGUSTUS	CDS	24922195	24922360	1	-	0	ID=g847.t1.CDS2;Parent=g847.t1;
NC_088780.1_Calliphora_vicina_chromosome_1,_idCalVici1.1,_whole_genome_shotgun_sequence	AUGUSTUS	exon	24922195	24922360	.	-	.	ID=g847.t1.exon2;Parent=g847.t1;
NC_088780.1_Calliphora_vicina_chromosome_1,_idCalVici1.1,_whole_genome_shotgun_sequence	AUGUSTUS	intron	24922361	24922425	1	-	.	ID=g847.t1.intron2;Parent=g847.t1;
NC_088780.1_Calliphora_vicina_chromosome_1,_idCalVici1.1,_whole_genome_shotgun_sequence	AUGUSTUS	CDS	24922426	24922601	1	-	2	ID=g847.t1.CDS3;Parent=g847.t1;
NC_088780.1_Calliphora_vicina_chromosome_1,_idCalVici1.1,_whole_genome_shotgun_sequence	AUGUSTUS	exon	24922426	24922601	.	-	.	ID=g847.t1.exon3;Parent=g847.t1;
NC_088780.1_Calliphora_vicina_chromosome_1,_idCalVici1.1,_whole_genome_shotgun_sequence	AUGUSTUS	intron	24922602	24922678	1	-	.	ID=g847.t1.intron3;Parent=g847.t1;
NC_088780.1_Calliphora_vicina_chromosome_1,_idCalVici1.1,_whole_genome_shotgun_sequence	AUGUSTUS	CDS	24922679	24922820	1	-	0	ID=g847.t1.CDS4;Parent=g847.t1;
NC_088780.1_Calliphora_vicina_chromosome_1,_idCalVici1.1,_whole_genome_shotgun_sequence	AUGUSTUS	exon	24922679	24922820	.	-	.	ID=g847.t1.exon4;Parent=g847.t1;
NC_088780.1_Calliphora_vicina_chromosome_1,_idCalVici1.1,_whole_genome_shotgun_sequence	AUGUSTUS	intron	24922821	24922887	1	-	.	ID=g847.t1.intron4;Parent=g847.t1;
NC_088780.1_Calliphora_vicina_chromosome_1,_idCalVici1.1,_whole_genome_shotgun_sequence	AUGUSTUS	CDS	24922888	24922938	0.87	-	0	ID=g847.t1.CDS5;Parent=g847.t1;
NC_088780.1_Calliphora_vicina_chromosome_1,_idCalVici1.1,_whole_genome_shotgun_sequence	AUGUSTUS	exon	24922888	24922938	.	-	.	ID=g847.t1.exon5;Parent=g847.t1;
NC_088780.1_Calliphora_vicina_chromosome_1,_idCalVici1.1,_whole_genome_shotgun_sequence	AUGUSTUS	start_codon	24922936	24922938	.	-	0	ID=g847.t1.start1;Parent=g847.t1;
NC_088780.1_Calliphora_vicina_chromosome_1,_idCalVici1.1,_whole_genome_shotgun_sequence	AUGUSTUS	gene	24922979	24923407	.	-	.	ID=g848;
NC_088780.1_Calliphora_vicina_chromosome_1,_idCalVici1.1,_whole_genome_shotgun_sequence	AUGUSTUS	mRNA	24922979	24923407	0.76	-	.	ID=g848.t1;Parent=g848;
NC_088780.1_Calliphora_vicina_chromosome_1,_idCalVici1.1,_whole_genome_shotgun_sequence	AUGUSTUS	stop_codon	24922979	24922981	.	-	0	ID=g848.t1.stop1;Parent=g848.t1;
NC_088780.1_Calliphora_vicina_chromosome_1,_idCalVici1.1,_whole_genome_shotgun_sequence	AUGUSTUS	CDS	24922979	24923004	0.8	-	2	ID=g848.t1.CDS1;Parent=g848.t1;
NC_088780.1_Calliphora_vicina_chromosome_1,_idCalVici1.1,_whole_genome_shotgun_sequence	AUGUSTUS	exon	24922979	24923004	.	-	.	ID=g848.t1.exon1;Parent=g848.t1;
NC_088780.1_Calliphora_vicina_chromosome_1,_idCalVici1.1,_whole_genome_shotgun_sequence	AUGUSTUS	intron	24923005	24923099	0.76	-	.	ID=g848.t1.intron1;Parent=g848.t1;
NC_088780.1_Calliphora_vicina_chromosome_1,_idCalVici1.1,_whole_genome_shotgun_sequence	AUGUSTUS	CDS	24923100	24923247	0.76	-	0	ID=g848.t1.CDS2;Parent=g848.t1;
NC_088780.1_Calliphora_vicina_chromosome_1,_idCalVici1.1,_whole_genome_shotgun_sequence	AUGUSTUS	exon	24923100	24923247	.	-	.	ID=g848.t1.exon2;Parent=g848.t1;
NC_088780.1_Calliphora_vicina_chromosome_1,_idCalVici1.1,_whole_genome_shotgun_sequence	AUGUSTUS	intron	24923248	24923302	1	-	.	ID=g848.t1.intron2;Parent=g848.t1;
NC_088780.1_Calliphora_vicina_chromosome_1,_idCalVici1.1,_whole_genome_shotgun_sequence	AUGUSTUS	CDS	24923303	24923407	1	-	0	ID=g848.t1.CDS3;Parent=g848.t1;
NC_088780.1_Calliphora_vicina_chromosome_1,_idCalVici1.1,_whole_genome_shotgun_sequence	AUGUSTUS	exon	24923303	24923407	.	-	.	ID=g848.t1.exon3;Parent=g848.t1;
NC_088780.1_Calliphora_vicina_chromosome_1,_idCalVici1.1,_whole_genome_shotgun_sequence	AUGUSTUS	start_codon	24923405	24923407	.	-	0	ID=g848.t1.start1;Parent=g848.t1;
NC_088780.1_Calliphora_vicina_chromosome_1,_idCalVici1.1,_whole_genome_shotgun_sequence	AUGUSTUS	gene	25071031	25072950	.	-	.	ID=g849;
NC_088780.1_Calliphora_vicina_chromosome_1,_idCalVici1.1,_whole_genome_shotgun_sequence	AUGUSTUS	mRNA	25071031	25072950	1	-	.	ID=g849.t1;Parent=g849;
NC_088780.1_Calliphora_vicina_chromosome_1,_idCalVici1.1,_whole_genome_shotgun_sequence	AUGUSTUS	stop_codon	25071031	25071033	.	-	0	ID=g849.t1.stop1;Parent=g849.t1;
NC_088780.1_Calliphora_vicina_chromosome_1,_idCalVici1.1,_whole_genome_shotgun_sequence	AUGUSTUS	CDS	25071031	25072199	1	-	2	ID=g849.t1.CDS1;Parent=g849.t1;
NC_088780.1_Calliphora_vicina_chromosome_1,_idCalVici1.1,_whole_genome_shotgun_sequence	AUGUSTUS	exon	25071031	25072199	.	-	.	ID=g849.t1.exon1;Parent=g849.t1;
NC_088780.1_Calliphora_vicina_chromosome_1,_idCalVici1.1,_whole_genome_shotgun_sequence	AUGUSTUS	intron	25072200	25072268	1	-	.	ID=g849.t1.intron1;Parent=g849.t1;
NC_088780.1_Calliphora_vicina_chromosome_1,_idCalVici1.1,_whole_genome_shotgun_sequence	AUGUSTUS	CDS	25072269	25072529	1	-	2	ID=g849.t1.CDS2;Parent=g849.t1;
NC_088780.1_Calliphora_vicina_chromosome_1,_idCalVici1.1,_whole_genome_shotgun_sequence	AUGUSTUS	exon	25072269	25072529	.	-	.	ID=g849.t1.exon2;Parent=g849.t1;
NC_088780.1_Calliphora_vicina_chromosome_1,_idCalVici1.1,_whole_genome_shotgun_sequence	AUGUSTUS	intron	25072530	25072595	1	-	.	ID=g849.t1.intron2;Parent=g849.t1;
NC_088780.1_Calliphora_vicina_chromosome_1,_idCalVici1.1,_whole_genome_shotgun_sequence	AUGUSTUS	CDS	25072596	25072950	1	-	0	ID=g849.t1.CDS3;Parent=g849.t1;
NC_088780.1_Calliphora_vicina_chromosome_1,_idCalVici1.1,_whole_genome_shotgun_sequence	AUGUSTUS	exon	25072596	25072950	.	-	.	ID=g849.t1.exon3;Parent=g849.t1;
NC_088780.1_Calliphora_vicina_chromosome_1,_idCalVici1.1,_whole_genome_shotgun_sequence	AUGUSTUS	start_codon	25072948	25072950	.	-	0	ID=g849.t1.start1;Parent=g849.t1;
NC_088780.1_Calliphora_vicina_chromosome_1,_idCalVici1.1,_whole_genome_shotgun_sequence	AUGUSTUS	gene	25116541	25117032	.	-	.	ID=g850;
NC_088780.1_Calliphora_vicina_chromosome_1,_idCalVici1.1,_whole_genome_shotgun_sequence	AUGUSTUS	mRNA	25116541	25117032	1	-	.	ID=g850.t1;Parent=g850;
NC_088780.1_Calliphora_vicina_chromosome_1,_idCalVici1.1,_whole_genome_shotgun_sequence	AUGUSTUS	stop_codon	25116541	25116543	.	-	0	ID=g850.t1.stop1;Parent=g850.t1;
NC_088780.1_Calliphora_vicina_chromosome_1,_idCalVici1.1,_whole_genome_shotgun_sequence	AUGUSTUS	CDS	25116541	25117032	1	-	0	ID=g850.t1.CDS1;Parent=g850.t1;
NC_088780.1_Calliphora_vicina_chromosome_1,_idCalVici1.1,_whole_genome_shotgun_sequence	AUGUSTUS	exon	25116541	25117032	.	-	.	ID=g850.t1.exon1;Parent=g850.t1;
NC_088780.1_Calliphora_vicina_chromosome_1,_idCalVici1.1,_whole_genome_shotgun_sequence	AUGUSTUS	start_codon	25117030	25117032	.	-	0	ID=g850.t1.start1;Parent=g850.t1;
NC_088780.1_Calliphora_vicina_chromosome_1,_idCalVici1.1,_whole_genome_shotgun_sequence	AUGUSTUS	gene	25351268	25357822	.	+	.	ID=g851;
NC_088780.1_Calliphora_vicina_chromosome_1,_idCalVici1.1,_whole_genome_shotgun_sequence	AUGUSTUS	mRNA	25351268	25357822	1	+	.	ID=g851.t1;Parent=g851;
NC_088780.1_Calliphora_vicina_chromosome_1,_idCalVici1.1,_whole_genome_shotgun_sequence	AUGUSTUS	start_codon	25351268	25351270	.	+	0	ID=g851.t1.start1;Parent=g851.t1;
NC_088780.1_Calliphora_vicina_chromosome_1,_idCalVici1.1,_whole_genome_shotgun_sequence	AUGUSTUS	CDS	25351268	25351358	1	+	0	ID=g851.t1.CDS1;Parent=g851.t1;
NC_088780.1_Calliphora_vicina_chromosome_1,_idCalVici1.1,_whole_genome_shotgun_sequence	AUGUSTUS	exon	25351268	25351358	.	+	.	ID=g851.t1.exon1;Parent=g851.t1;
NC_088780.1_Calliphora_vicina_chromosome_1,_idCalVici1.1,_whole_genome_shotgun_sequence	AUGUSTUS	intron	25351359	25357421	1	+	.	ID=g851.t1.intron1;Parent=g851.t1;
NC_088780.1_Calliphora_vicina_chromosome_1,_idCalVici1.1,_whole_genome_shotgun_sequence	AUGUSTUS	CDS	25357422	25357608	1	+	2	ID=g851.t1.CDS2;Parent=g851.t1;
NC_088780.1_Calliphora_vicina_chromosome_1,_idCalVici1.1,_whole_genome_shotgun_sequence	AUGUSTUS	exon	25357422	25357608	.	+	.	ID=g851.t1.exon2;Parent=g851.t1;
NC_088780.1_Calliphora_vicina_chromosome_1,_idCalVici1.1,_whole_genome_shotgun_sequence	AUGUSTUS	intron	25357609	25357803	1	+	.	ID=g851.t1.intron2;Parent=g851.t1;
NC_088780.1_Calliphora_vicina_chromosome_1,_idCalVici1.1,_whole_genome_shotgun_sequence	AUGUSTUS	CDS	25357804	25357822	1	+	1	ID=g851.t1.CDS3;Parent=g851.t1;
NC_088780.1_Calliphora_vicina_chromosome_1,_idCalVici1.1,_whole_genome_shotgun_sequence	AUGUSTUS	exon	25357804	25357822	.	+	.	ID=g851.t1.exon3;Parent=g851.t1;
NC_088780.1_Calliphora_vicina_chromosome_1,_idCalVici1.1,_whole_genome_shotgun_sequence	AUGUSTUS	stop_codon	25357820	25357822	.	+	0	ID=g851.t1.stop1;Parent=g851.t1;
NC_088780.1_Calliphora_vicina_chromosome_1,_idCalVici1.1,_whole_genome_shotgun_sequence	AUGUSTUS	gene	25359655	25365425	.	+	.	ID=g852;
NC_088780.1_Calliphora_vicina_chromosome_1,_idCalVici1.1,_whole_genome_shotgun_sequence	AUGUSTUS	mRNA	25359655	25365425	1	+	.	ID=g852.t1;Parent=g852;
NC_088780.1_Calliphora_vicina_chromosome_1,_idCalVici1.1,_whole_genome_shotgun_sequence	AUGUSTUS	start_codon	25359655	25359657	.	+	0	ID=g852.t1.start1;Parent=g852.t1;
NC_088780.1_Calliphora_vicina_chromosome_1,_idCalVici1.1,_whole_genome_shotgun_sequence	AUGUSTUS	CDS	25359655	25359857	1	+	0	ID=g852.t1.CDS1;Parent=g852.t1;
NC_088780.1_Calliphora_vicina_chromosome_1,_idCalVici1.1,_whole_genome_shotgun_sequence	AUGUSTUS	exon	25359655	25359857	.	+	.	ID=g852.t1.exon1;Parent=g852.t1;
NC_088780.1_Calliphora_vicina_chromosome_1,_idCalVici1.1,_whole_genome_shotgun_sequence	AUGUSTUS	intron	25359858	25359931	1	+	.	ID=g852.t1.intron1;Parent=g852.t1;
NC_088780.1_Calliphora_vicina_chromosome_1,_idCalVici1.1,_whole_genome_shotgun_sequence	AUGUSTUS	CDS	25359932	25360071	1	+	1	ID=g852.t1.CDS2;Parent=g852.t1;
NC_088780.1_Calliphora_vicina_chromosome_1,_idCalVici1.1,_whole_genome_shotgun_sequence	AUGUSTUS	exon	25359932	25360071	.	+	.	ID=g852.t1.exon2;Parent=g852.t1;
NC_088780.1_Calliphora_vicina_chromosome_1,_idCalVici1.1,_whole_genome_shotgun_sequence	AUGUSTUS	intron	25360072	25360171	1	+	.	ID=g852.t1.intron2;Parent=g852.t1;
NC_088780.1_Calliphora_vicina_chromosome_1,_idCalVici1.1,_whole_genome_shotgun_sequence	AUGUSTUS	CDS	25360172	25360320	1	+	2	ID=g852.t1.CDS3;Parent=g852.t1;
NC_088780.1_Calliphora_vicina_chromosome_1,_idCalVici1.1,_whole_genome_shotgun_sequence	AUGUSTUS	exon	25360172	25360320	.	+	.	ID=g852.t1.exon3;Parent=g852.t1;
NC_088780.1_Calliphora_vicina_chromosome_1,_idCalVici1.1,_whole_genome_shotgun_sequence	AUGUSTUS	intron	25360321	25360396	1	+	.	ID=g852.t1.intron3;Parent=g852.t1;
NC_088780.1_Calliphora_vicina_chromosome_1,_idCalVici1.1,_whole_genome_shotgun_sequence	AUGUSTUS	CDS	25360397	25360539	1	+	0	ID=g852.t1.CDS4;Parent=g852.t1;
NC_088780.1_Calliphora_vicina_chromosome_1,_idCalVici1.1,_whole_genome_shotgun_sequence	AUGUSTUS	exon	25360397	25360539	.	+	.	ID=g852.t1.exon4;Parent=g852.t1;
NC_088780.1_Calliphora_vicina_chromosome_1,_idCalVici1.1,_whole_genome_shotgun_sequence	AUGUSTUS	intron	25360540	25360606	1	+	.	ID=g852.t1.intron4;Parent=g852.t1;
NC_088780.1_Calliphora_vicina_chromosome_1,_idCalVici1.1,_whole_genome_shotgun_sequence	AUGUSTUS	CDS	25360607	25360693	1	+	1	ID=g852.t1.CDS5;Parent=g852.t1;
NC_088780.1_Calliphora_vicina_chromosome_1,_idCalVici1.1,_whole_genome_shotgun_sequence	AUGUSTUS	exon	25360607	25360693	.	+	.	ID=g852.t1.exon5;Parent=g852.t1;
NC_088780.1_Calliphora_vicina_chromosome_1,_idCalVici1.1,_whole_genome_shotgun_sequence	AUGUSTUS	intron	25360694	25361431	1	+	.	ID=g852.t1.intron5;Parent=g852.t1;
NC_088780.1_Calliphora_vicina_chromosome_1,_idCalVici1.1,_whole_genome_shotgun_sequence	AUGUSTUS	CDS	25361432	25362309	1	+	1	ID=g852.t1.CDS6;Parent=g852.t1;
NC_088780.1_Calliphora_vicina_chromosome_1,_idCalVici1.1,_whole_genome_shotgun_sequence	AUGUSTUS	exon	25361432	25362309	.	+	.	ID=g852.t1.exon6;Parent=g852.t1;
NC_088780.1_Calliphora_vicina_chromosome_1,_idCalVici1.1,_whole_genome_shotgun_sequence	AUGUSTUS	intron	25362310	25362594	1	+	.	ID=g852.t1.intron6;Parent=g852.t1;
NC_088780.1_Calliphora_vicina_chromosome_1,_idCalVici1.1,_whole_genome_shotgun_sequence	AUGUSTUS	CDS	25362595	25362711	1	+	2	ID=g852.t1.CDS7;Parent=g852.t1;
NC_088780.1_Calliphora_vicina_chromosome_1,_idCalVici1.1,_whole_genome_shotgun_sequence	AUGUSTUS	exon	25362595	25362711	.	+	.	ID=g852.t1.exon7;Parent=g852.t1;
NC_088780.1_Calliphora_vicina_chromosome_1,_idCalVici1.1,_whole_genome_shotgun_sequence	AUGUSTUS	intron	25362712	25363637	1	+	.	ID=g852.t1.intron7;Parent=g852.t1;
NC_088780.1_Calliphora_vicina_chromosome_1,_idCalVici1.1,_whole_genome_shotgun_sequence	AUGUSTUS	CDS	25363638	25364114	1	+	2	ID=g852.t1.CDS8;Parent=g852.t1;
NC_088780.1_Calliphora_vicina_chromosome_1,_idCalVici1.1,_whole_genome_shotgun_sequence	AUGUSTUS	exon	25363638	25364114	.	+	.	ID=g852.t1.exon8;Parent=g852.t1;
NC_088780.1_Calliphora_vicina_chromosome_1,_idCalVici1.1,_whole_genome_shotgun_sequence	AUGUSTUS	intron	25364115	25364181	1	+	.	ID=g852.t1.intron8;Parent=g852.t1;
NC_088780.1_Calliphora_vicina_chromosome_1,_idCalVici1.1,_whole_genome_shotgun_sequence	AUGUSTUS	CDS	25364182	25364764	1	+	2	ID=g852.t1.CDS9;Parent=g852.t1;
NC_088780.1_Calliphora_vicina_chromosome_1,_idCalVici1.1,_whole_genome_shotgun_sequence	AUGUSTUS	exon	25364182	25364764	.	+	.	ID=g852.t1.exon9;Parent=g852.t1;
NC_088780.1_Calliphora_vicina_chromosome_1,_idCalVici1.1,_whole_genome_shotgun_sequence	AUGUSTUS	intron	25364765	25364828	1	+	.	ID=g852.t1.intron9;Parent=g852.t1;
NC_088780.1_Calliphora_vicina_chromosome_1,_idCalVici1.1,_whole_genome_shotgun_sequence	AUGUSTUS	CDS	25364829	25365029	1	+	1	ID=g852.t1.CDS10;Parent=g852.t1;
NC_088780.1_Calliphora_vicina_chromosome_1,_idCalVici1.1,_whole_genome_shotgun_sequence	AUGUSTUS	exon	25364829	25365029	.	+	.	ID=g852.t1.exon10;Parent=g852.t1;
NC_088780.1_Calliphora_vicina_chromosome_1,_idCalVici1.1,_whole_genome_shotgun_sequence	AUGUSTUS	intron	25365030	25365091	1	+	.	ID=g852.t1.intron10;Parent=g852.t1;
NC_088780.1_Calliphora_vicina_chromosome_1,_idCalVici1.1,_whole_genome_shotgun_sequence	AUGUSTUS	CDS	25365092	25365425	1	+	1	ID=g852.t1.CDS11;Parent=g852.t1;
NC_088780.1_Calliphora_vicina_chromosome_1,_idCalVici1.1,_whole_genome_shotgun_sequence	AUGUSTUS	exon	25365092	25365425	.	+	.	ID=g852.t1.exon11;Parent=g852.t1;
NC_088780.1_Calliphora_vicina_chromosome_1,_idCalVici1.1,_whole_genome_shotgun_sequence	AUGUSTUS	stop_codon	25365423	25365425	.	+	0	ID=g852.t1.stop1;Parent=g852.t1;
NC_088780.1_Calliphora_vicina_chromosome_1,_idCalVici1.1,_whole_genome_shotgun_sequence	AUGUSTUS	mRNA	25359655	25365425	1	+	.	ID=g852.t2;Parent=g852;
NC_088780.1_Calliphora_vicina_chromosome_1,_idCalVici1.1,_whole_genome_shotgun_sequence	AUGUSTUS	start_codon	25359655	25359657	.	+	0	ID=g852.t2.start1;Parent=g852.t2;
NC_088780.1_Calliphora_vicina_chromosome_1,_idCalVici1.1,_whole_genome_shotgun_sequence	AUGUSTUS	CDS	25359655	25359857	1	+	0	ID=g852.t2.CDS1;Parent=g852.t2;
NC_088780.1_Calliphora_vicina_chromosome_1,_idCalVici1.1,_whole_genome_shotgun_sequence	AUGUSTUS	exon	25359655	25359857	.	+	.	ID=g852.t2.exon1;Parent=g852.t2;
NC_088780.1_Calliphora_vicina_chromosome_1,_idCalVici1.1,_whole_genome_shotgun_sequence	AUGUSTUS	intron	25359858	25359931	1	+	.	ID=g852.t2.intron1;Parent=g852.t2;
NC_088780.1_Calliphora_vicina_chromosome_1,_idCalVici1.1,_whole_genome_shotgun_sequence	AUGUSTUS	CDS	25359932	25360071	1	+	1	ID=g852.t2.CDS2;Parent=g852.t2;
NC_088780.1_Calliphora_vicina_chromosome_1,_idCalVici1.1,_whole_genome_shotgun_sequence	AUGUSTUS	exon	25359932	25360071	.	+	.	ID=g852.t2.exon2;Parent=g852.t2;
NC_088780.1_Calliphora_vicina_chromosome_1,_idCalVici1.1,_whole_genome_shotgun_sequence	AUGUSTUS	intron	25360072	25360171	1	+	.	ID=g852.t2.intron2;Parent=g852.t2;
NC_088780.1_Calliphora_vicina_chromosome_1,_idCalVici1.1,_whole_genome_shotgun_sequence	AUGUSTUS	CDS	25360172	25360320	1	+	2	ID=g852.t2.CDS3;Parent=g852.t2;
NC_088780.1_Calliphora_vicina_chromosome_1,_idCalVici1.1,_whole_genome_shotgun_sequence	AUGUSTUS	exon	25360172	25360320	.	+	.	ID=g852.t2.exon3;Parent=g852.t2;
NC_088780.1_Calliphora_vicina_chromosome_1,_idCalVici1.1,_whole_genome_shotgun_sequence	AUGUSTUS	intron	25360321	25360396	1	+	.	ID=g852.t2.intron3;Parent=g852.t2;
NC_088780.1_Calliphora_vicina_chromosome_1,_idCalVici1.1,_whole_genome_shotgun_sequence	AUGUSTUS	CDS	25360397	25360539	1	+	0	ID=g852.t2.CDS4;Parent=g852.t2;
NC_088780.1_Calliphora_vicina_chromosome_1,_idCalVici1.1,_whole_genome_shotgun_sequence	AUGUSTUS	exon	25360397	25360539	.	+	.	ID=g852.t2.exon4;Parent=g852.t2;
NC_088780.1_Calliphora_vicina_chromosome_1,_idCalVici1.1,_whole_genome_shotgun_sequence	AUGUSTUS	intron	25360540	25360606	1	+	.	ID=g852.t2.intron4;Parent=g852.t2;
NC_088780.1_Calliphora_vicina_chromosome_1,_idCalVici1.1,_whole_genome_shotgun_sequence	AUGUSTUS	CDS	25360607	25360693	1	+	1	ID=g852.t2.CDS5;Parent=g852.t2;
NC_088780.1_Calliphora_vicina_chromosome_1,_idCalVici1.1,_whole_genome_shotgun_sequence	AUGUSTUS	exon	25360607	25360693	.	+	.	ID=g852.t2.exon5;Parent=g852.t2;
NC_088780.1_Calliphora_vicina_chromosome_1,_idCalVici1.1,_whole_genome_shotgun_sequence	AUGUSTUS	intron	25360694	25361431	1	+	.	ID=g852.t2.intron5;Parent=g852.t2;
NC_088780.1_Calliphora_vicina_chromosome_1,_idCalVici1.1,_whole_genome_shotgun_sequence	AUGUSTUS	CDS	25361432	25362312	1	+	1	ID=g852.t2.CDS6;Parent=g852.t2;
NC_088780.1_Calliphora_vicina_chromosome_1,_idCalVici1.1,_whole_genome_shotgun_sequence	AUGUSTUS	exon	25361432	25362312	.	+	.	ID=g852.t2.exon6;Parent=g852.t2;
NC_088780.1_Calliphora_vicina_chromosome_1,_idCalVici1.1,_whole_genome_shotgun_sequence	AUGUSTUS	intron	25362313	25362594	1	+	.	ID=g852.t2.intron6;Parent=g852.t2;
NC_088780.1_Calliphora_vicina_chromosome_1,_idCalVici1.1,_whole_genome_shotgun_sequence	AUGUSTUS	CDS	25362595	25362711	1	+	2	ID=g852.t2.CDS7;Parent=g852.t2;
NC_088780.1_Calliphora_vicina_chromosome_1,_idCalVici1.1,_whole_genome_shotgun_sequence	AUGUSTUS	exon	25362595	25362711	.	+	.	ID=g852.t2.exon7;Parent=g852.t2;
NC_088780.1_Calliphora_vicina_chromosome_1,_idCalVici1.1,_whole_genome_shotgun_sequence	AUGUSTUS	intron	25362712	25363637	1	+	.	ID=g852.t2.intron7;Parent=g852.t2;
NC_088780.1_Calliphora_vicina_chromosome_1,_idCalVici1.1,_whole_genome_shotgun_sequence	AUGUSTUS	CDS	25363638	25364114	1	+	2	ID=g852.t2.CDS8;Parent=g852.t2;
NC_088780.1_Calliphora_vicina_chromosome_1,_idCalVici1.1,_whole_genome_shotgun_sequence	AUGUSTUS	exon	25363638	25364114	.	+	.	ID=g852.t2.exon8;Parent=g852.t2;
NC_088780.1_Calliphora_vicina_chromosome_1,_idCalVici1.1,_whole_genome_shotgun_sequence	AUGUSTUS	intron	25364115	25364181	1	+	.	ID=g852.t2.intron8;Parent=g852.t2;
NC_088780.1_Calliphora_vicina_chromosome_1,_idCalVici1.1,_whole_genome_shotgun_sequence	AUGUSTUS	CDS	25364182	25364764	1	+	2	ID=g852.t2.CDS9;Parent=g852.t2;
NC_088780.1_Calliphora_vicina_chromosome_1,_idCalVici1.1,_whole_genome_shotgun_sequence	AUGUSTUS	exon	25364182	25364764	.	+	.	ID=g852.t2.exon9;Parent=g852.t2;
NC_088780.1_Calliphora_vicina_chromosome_1,_idCalVici1.1,_whole_genome_shotgun_sequence	AUGUSTUS	intron	25364765	25364828	1	+	.	ID=g852.t2.intron9;Parent=g852.t2;
NC_088780.1_Calliphora_vicina_chromosome_1,_idCalVici1.1,_whole_genome_shotgun_sequence	AUGUSTUS	CDS	25364829	25365029	1	+	1	ID=g852.t2.CDS10;Parent=g852.t2;
NC_088780.1_Calliphora_vicina_chromosome_1,_idCalVici1.1,_whole_genome_shotgun_sequence	AUGUSTUS	exon	25364829	25365029	.	+	.	ID=g852.t2.exon10;Parent=g852.t2;
NC_088780.1_Calliphora_vicina_chromosome_1,_idCalVici1.1,_whole_genome_shotgun_sequence	AUGUSTUS	intron	25365030	25365091	1	+	.	ID=g852.t2.intron10;Parent=g852.t2;
NC_088780.1_Calliphora_vicina_chromosome_1,_idCalVici1.1,_whole_genome_shotgun_sequence	AUGUSTUS	CDS	25365092	25365425	1	+	1	ID=g852.t2.CDS11;Parent=g852.t2;
NC_088780.1_Calliphora_vicina_chromosome_1,_idCalVici1.1,_whole_genome_shotgun_sequence	AUGUSTUS	exon	25365092	25365425	.	+	.	ID=g852.t2.exon11;Parent=g852.t2;
NC_088780.1_Calliphora_vicina_chromosome_1,_idCalVici1.1,_whole_genome_shotgun_sequence	AUGUSTUS	stop_codon	25365423	25365425	.	+	0	ID=g852.t2.stop1;Parent=g852.t2;
NC_088780.1_Calliphora_vicina_chromosome_1,_idCalVici1.1,_whole_genome_shotgun_sequence	AUGUSTUS	gene	25367283	25367679	.	+	.	ID=g853;
NC_088780.1_Calliphora_vicina_chromosome_1,_idCalVici1.1,_whole_genome_shotgun_sequence	AUGUSTUS	mRNA	25367283	25367679	1	+	.	ID=g853.t1;Parent=g853;
NC_088780.1_Calliphora_vicina_chromosome_1,_idCalVici1.1,_whole_genome_shotgun_sequence	AUGUSTUS	start_codon	25367283	25367285	.	+	0	ID=g853.t1.start1;Parent=g853.t1;
NC_088780.1_Calliphora_vicina_chromosome_1,_idCalVici1.1,_whole_genome_shotgun_sequence	AUGUSTUS	CDS	25367283	25367405	1	+	0	ID=g853.t1.CDS1;Parent=g853.t1;
NC_088780.1_Calliphora_vicina_chromosome_1,_idCalVici1.1,_whole_genome_shotgun_sequence	AUGUSTUS	exon	25367283	25367405	.	+	.	ID=g853.t1.exon1;Parent=g853.t1;
NC_088780.1_Calliphora_vicina_chromosome_1,_idCalVici1.1,_whole_genome_shotgun_sequence	AUGUSTUS	intron	25367406	25367460	1	+	.	ID=g853.t1.intron1;Parent=g853.t1;
NC_088780.1_Calliphora_vicina_chromosome_1,_idCalVici1.1,_whole_genome_shotgun_sequence	AUGUSTUS	CDS	25367461	25367679	1	+	0	ID=g853.t1.CDS2;Parent=g853.t1;
NC_088780.1_Calliphora_vicina_chromosome_1,_idCalVici1.1,_whole_genome_shotgun_sequence	AUGUSTUS	exon	25367461	25367679	.	+	.	ID=g853.t1.exon2;Parent=g853.t1;
NC_088780.1_Calliphora_vicina_chromosome_1,_idCalVici1.1,_whole_genome_shotgun_sequence	AUGUSTUS	stop_codon	25367677	25367679	.	+	0	ID=g853.t1.stop1;Parent=g853.t1;
NC_088780.1_Calliphora_vicina_chromosome_1,_idCalVici1.1,_whole_genome_shotgun_sequence	AUGUSTUS	gene	25367706	25368975	.	-	.	ID=g854;
NC_088780.1_Calliphora_vicina_chromosome_1,_idCalVici1.1,_whole_genome_shotgun_sequence	AUGUSTUS	mRNA	25367706	25368975	0.45	-	.	ID=g854.t1;Parent=g854;
NC_088780.1_Calliphora_vicina_chromosome_1,_idCalVici1.1,_whole_genome_shotgun_sequence	AUGUSTUS	stop_codon	25367706	25367708	.	-	0	ID=g854.t1.stop1;Parent=g854.t1;
NC_088780.1_Calliphora_vicina_chromosome_1,_idCalVici1.1,_whole_genome_shotgun_sequence	AUGUSTUS	CDS	25367706	25368108	0.45	-	1	ID=g854.t1.CDS1;Parent=g854.t1;
NC_088780.1_Calliphora_vicina_chromosome_1,_idCalVici1.1,_whole_genome_shotgun_sequence	AUGUSTUS	exon	25367706	25368108	.	-	.	ID=g854.t1.exon1;Parent=g854.t1;
NC_088780.1_Calliphora_vicina_chromosome_1,_idCalVici1.1,_whole_genome_shotgun_sequence	AUGUSTUS	intron	25368109	25368166	0.45	-	.	ID=g854.t1.intron1;Parent=g854.t1;
NC_088780.1_Calliphora_vicina_chromosome_1,_idCalVici1.1,_whole_genome_shotgun_sequence	AUGUSTUS	CDS	25368167	25368413	0.45	-	2	ID=g854.t1.CDS2;Parent=g854.t1;
NC_088780.1_Calliphora_vicina_chromosome_1,_idCalVici1.1,_whole_genome_shotgun_sequence	AUGUSTUS	exon	25368167	25368413	.	-	.	ID=g854.t1.exon2;Parent=g854.t1;
NC_088780.1_Calliphora_vicina_chromosome_1,_idCalVici1.1,_whole_genome_shotgun_sequence	AUGUSTUS	intron	25368414	25368471	1	-	.	ID=g854.t1.intron2;Parent=g854.t1;
NC_088780.1_Calliphora_vicina_chromosome_1,_idCalVici1.1,_whole_genome_shotgun_sequence	AUGUSTUS	CDS	25368472	25368639	1	-	2	ID=g854.t1.CDS3;Parent=g854.t1;
NC_088780.1_Calliphora_vicina_chromosome_1,_idCalVici1.1,_whole_genome_shotgun_sequence	AUGUSTUS	exon	25368472	25368639	.	-	.	ID=g854.t1.exon3;Parent=g854.t1;
NC_088780.1_Calliphora_vicina_chromosome_1,_idCalVici1.1,_whole_genome_shotgun_sequence	AUGUSTUS	intron	25368640	25368866	1	-	.	ID=g854.t1.intron3;Parent=g854.t1;
NC_088780.1_Calliphora_vicina_chromosome_1,_idCalVici1.1,_whole_genome_shotgun_sequence	AUGUSTUS	CDS	25368867	25368975	1	-	0	ID=g854.t1.CDS4;Parent=g854.t1;
NC_088780.1_Calliphora_vicina_chromosome_1,_idCalVici1.1,_whole_genome_shotgun_sequence	AUGUSTUS	exon	25368867	25368975	.	-	.	ID=g854.t1.exon4;Parent=g854.t1;
NC_088780.1_Calliphora_vicina_chromosome_1,_idCalVici1.1,_whole_genome_shotgun_sequence	AUGUSTUS	start_codon	25368973	25368975	.	-	0	ID=g854.t1.start1;Parent=g854.t1;
NC_088780.1_Calliphora_vicina_chromosome_1,_idCalVici1.1,_whole_genome_shotgun_sequence	AUGUSTUS	gene	25370663	25371376	.	-	.	ID=g855;
NC_088780.1_Calliphora_vicina_chromosome_1,_idCalVici1.1,_whole_genome_shotgun_sequence	AUGUSTUS	mRNA	25370663	25371376	1	-	.	ID=g855.t1;Parent=g855;
NC_088780.1_Calliphora_vicina_chromosome_1,_idCalVici1.1,_whole_genome_shotgun_sequence	AUGUSTUS	stop_codon	25370663	25370665	.	-	0	ID=g855.t1.stop1;Parent=g855.t1;
NC_088780.1_Calliphora_vicina_chromosome_1,_idCalVici1.1,_whole_genome_shotgun_sequence	AUGUSTUS	CDS	25370663	25371376	1	-	0	ID=g855.t1.CDS1;Parent=g855.t1;
NC_088780.1_Calliphora_vicina_chromosome_1,_idCalVici1.1,_whole_genome_shotgun_sequence	AUGUSTUS	exon	25370663	25371376	.	-	.	ID=g855.t1.exon1;Parent=g855.t1;
NC_088780.1_Calliphora_vicina_chromosome_1,_idCalVici1.1,_whole_genome_shotgun_sequence	AUGUSTUS	start_codon	25371374	25371376	.	-	0	ID=g855.t1.start1;Parent=g855.t1;
NC_088780.1_Calliphora_vicina_chromosome_1,_idCalVici1.1,_whole_genome_shotgun_sequence	AUGUSTUS	gene	25375600	25378321	.	+	.	ID=g856;
NC_088780.1_Calliphora_vicina_chromosome_1,_idCalVici1.1,_whole_genome_shotgun_sequence	AUGUSTUS	mRNA	25375600	25378321	1	+	.	ID=g856.t1;Parent=g856;
NC_088780.1_Calliphora_vicina_chromosome_1,_idCalVici1.1,_whole_genome_shotgun_sequence	AUGUSTUS	start_codon	25375600	25375602	.	+	0	ID=g856.t1.start1;Parent=g856.t1;
NC_088780.1_Calliphora_vicina_chromosome_1,_idCalVici1.1,_whole_genome_shotgun_sequence	AUGUSTUS	CDS	25375600	25375756	1	+	0	ID=g856.t1.CDS1;Parent=g856.t1;
NC_088780.1_Calliphora_vicina_chromosome_1,_idCalVici1.1,_whole_genome_shotgun_sequence	AUGUSTUS	exon	25375600	25375756	.	+	.	ID=g856.t1.exon1;Parent=g856.t1;
NC_088780.1_Calliphora_vicina_chromosome_1,_idCalVici1.1,_whole_genome_shotgun_sequence	AUGUSTUS	intron	25375757	25375978	1	+	.	ID=g856.t1.intron1;Parent=g856.t1;
NC_088780.1_Calliphora_vicina_chromosome_1,_idCalVici1.1,_whole_genome_shotgun_sequence	AUGUSTUS	CDS	25375979	25376147	1	+	2	ID=g856.t1.CDS2;Parent=g856.t1;
NC_088780.1_Calliphora_vicina_chromosome_1,_idCalVici1.1,_whole_genome_shotgun_sequence	AUGUSTUS	exon	25375979	25376147	.	+	.	ID=g856.t1.exon2;Parent=g856.t1;
NC_088780.1_Calliphora_vicina_chromosome_1,_idCalVici1.1,_whole_genome_shotgun_sequence	AUGUSTUS	intron	25376148	25376799	1	+	.	ID=g856.t1.intron2;Parent=g856.t1;
NC_088780.1_Calliphora_vicina_chromosome_1,_idCalVici1.1,_whole_genome_shotgun_sequence	AUGUSTUS	CDS	25376800	25376935	1	+	1	ID=g856.t1.CDS3;Parent=g856.t1;
NC_088780.1_Calliphora_vicina_chromosome_1,_idCalVici1.1,_whole_genome_shotgun_sequence	AUGUSTUS	exon	25376800	25376935	.	+	.	ID=g856.t1.exon3;Parent=g856.t1;
NC_088780.1_Calliphora_vicina_chromosome_1,_idCalVici1.1,_whole_genome_shotgun_sequence	AUGUSTUS	intron	25376936	25377286	1	+	.	ID=g856.t1.intron3;Parent=g856.t1;
NC_088780.1_Calliphora_vicina_chromosome_1,_idCalVici1.1,_whole_genome_shotgun_sequence	AUGUSTUS	CDS	25377287	25377676	1	+	0	ID=g856.t1.CDS4;Parent=g856.t1;
NC_088780.1_Calliphora_vicina_chromosome_1,_idCalVici1.1,_whole_genome_shotgun_sequence	AUGUSTUS	exon	25377287	25377676	.	+	.	ID=g856.t1.exon4;Parent=g856.t1;
NC_088780.1_Calliphora_vicina_chromosome_1,_idCalVici1.1,_whole_genome_shotgun_sequence	AUGUSTUS	intron	25377677	25377970	1	+	.	ID=g856.t1.intron4;Parent=g856.t1;
NC_088780.1_Calliphora_vicina_chromosome_1,_idCalVici1.1,_whole_genome_shotgun_sequence	AUGUSTUS	CDS	25377971	25378321	1	+	0	ID=g856.t1.CDS5;Parent=g856.t1;
NC_088780.1_Calliphora_vicina_chromosome_1,_idCalVici1.1,_whole_genome_shotgun_sequence	AUGUSTUS	exon	25377971	25378321	.	+	.	ID=g856.t1.exon5;Parent=g856.t1;
NC_088780.1_Calliphora_vicina_chromosome_1,_idCalVici1.1,_whole_genome_shotgun_sequence	AUGUSTUS	stop_codon	25378319	25378321	.	+	0	ID=g856.t1.stop1;Parent=g856.t1;
NC_088780.1_Calliphora_vicina_chromosome_1,_idCalVici1.1,_whole_genome_shotgun_sequence	AUGUSTUS	gene	25380958	25382742	.	-	.	ID=g857;
NC_088780.1_Calliphora_vicina_chromosome_1,_idCalVici1.1,_whole_genome_shotgun_sequence	AUGUSTUS	mRNA	25380958	25382742	1	-	.	ID=g857.t1;Parent=g857;
NC_088780.1_Calliphora_vicina_chromosome_1,_idCalVici1.1,_whole_genome_shotgun_sequence	AUGUSTUS	stop_codon	25380958	25380960	.	-	0	ID=g857.t1.stop1;Parent=g857.t1;
NC_088780.1_Calliphora_vicina_chromosome_1,_idCalVici1.1,_whole_genome_shotgun_sequence	AUGUSTUS	CDS	25380958	25382742	1	-	0	ID=g857.t1.CDS1;Parent=g857.t1;
NC_088780.1_Calliphora_vicina_chromosome_1,_idCalVici1.1,_whole_genome_shotgun_sequence	AUGUSTUS	exon	25380958	25382742	.	-	.	ID=g857.t1.exon1;Parent=g857.t1;
NC_088780.1_Calliphora_vicina_chromosome_1,_idCalVici1.1,_whole_genome_shotgun_sequence	AUGUSTUS	start_codon	25382740	25382742	.	-	0	ID=g857.t1.start1;Parent=g857.t1;
NC_088780.1_Calliphora_vicina_chromosome_1,_idCalVici1.1,_whole_genome_shotgun_sequence	AUGUSTUS	gene	25384653	25385581	.	-	.	ID=g858;
NC_088780.1_Calliphora_vicina_chromosome_1,_idCalVici1.1,_whole_genome_shotgun_sequence	AUGUSTUS	mRNA	25384653	25385581	1	-	.	ID=g858.t1;Parent=g858;
NC_088780.1_Calliphora_vicina_chromosome_1,_idCalVici1.1,_whole_genome_shotgun_sequence	AUGUSTUS	stop_codon	25384653	25384655	.	-	0	ID=g858.t1.stop1;Parent=g858.t1;
NC_088780.1_Calliphora_vicina_chromosome_1,_idCalVici1.1,_whole_genome_shotgun_sequence	AUGUSTUS	CDS	25384653	25384941	1	-	1	ID=g858.t1.CDS1;Parent=g858.t1;
NC_088780.1_Calliphora_vicina_chromosome_1,_idCalVici1.1,_whole_genome_shotgun_sequence	AUGUSTUS	exon	25384653	25384941	.	-	.	ID=g858.t1.exon1;Parent=g858.t1;
NC_088780.1_Calliphora_vicina_chromosome_1,_idCalVici1.1,_whole_genome_shotgun_sequence	AUGUSTUS	intron	25384942	25385003	1	-	.	ID=g858.t1.intron1;Parent=g858.t1;
NC_088780.1_Calliphora_vicina_chromosome_1,_idCalVici1.1,_whole_genome_shotgun_sequence	AUGUSTUS	CDS	25385004	25385581	1	-	0	ID=g858.t1.CDS2;Parent=g858.t1;
NC_088780.1_Calliphora_vicina_chromosome_1,_idCalVici1.1,_whole_genome_shotgun_sequence	AUGUSTUS	exon	25385004	25385581	.	-	.	ID=g858.t1.exon2;Parent=g858.t1;
NC_088780.1_Calliphora_vicina_chromosome_1,_idCalVici1.1,_whole_genome_shotgun_sequence	AUGUSTUS	start_codon	25385579	25385581	.	-	0	ID=g858.t1.start1;Parent=g858.t1;
NC_088780.1_Calliphora_vicina_chromosome_1,_idCalVici1.1,_whole_genome_shotgun_sequence	AUGUSTUS	gene	25386324	25387823	.	+	.	ID=g859;
NC_088780.1_Calliphora_vicina_chromosome_1,_idCalVici1.1,_whole_genome_shotgun_sequence	AUGUSTUS	mRNA	25386324	25387823	1	+	.	ID=g859.t1;Parent=g859;
NC_088780.1_Calliphora_vicina_chromosome_1,_idCalVici1.1,_whole_genome_shotgun_sequence	AUGUSTUS	start_codon	25386324	25386326	.	+	0	ID=g859.t1.start1;Parent=g859.t1;
NC_088780.1_Calliphora_vicina_chromosome_1,_idCalVici1.1,_whole_genome_shotgun_sequence	AUGUSTUS	CDS	25386324	25386425	1	+	0	ID=g859.t1.CDS1;Parent=g859.t1;
NC_088780.1_Calliphora_vicina_chromosome_1,_idCalVici1.1,_whole_genome_shotgun_sequence	AUGUSTUS	exon	25386324	25386425	.	+	.	ID=g859.t1.exon1;Parent=g859.t1;
NC_088780.1_Calliphora_vicina_chromosome_1,_idCalVici1.1,_whole_genome_shotgun_sequence	AUGUSTUS	intron	25386426	25386496	1	+	.	ID=g859.t1.intron1;Parent=g859.t1;
NC_088780.1_Calliphora_vicina_chromosome_1,_idCalVici1.1,_whole_genome_shotgun_sequence	AUGUSTUS	CDS	25386497	25386661	1	+	0	ID=g859.t1.CDS2;Parent=g859.t1;
NC_088780.1_Calliphora_vicina_chromosome_1,_idCalVici1.1,_whole_genome_shotgun_sequence	AUGUSTUS	exon	25386497	25386661	.	+	.	ID=g859.t1.exon2;Parent=g859.t1;
NC_088780.1_Calliphora_vicina_chromosome_1,_idCalVici1.1,_whole_genome_shotgun_sequence	AUGUSTUS	intron	25386662	25386716	1	+	.	ID=g859.t1.intron2;Parent=g859.t1;
NC_088780.1_Calliphora_vicina_chromosome_1,_idCalVici1.1,_whole_genome_shotgun_sequence	AUGUSTUS	CDS	25386717	25387823	1	+	0	ID=g859.t1.CDS3;Parent=g859.t1;
NC_088780.1_Calliphora_vicina_chromosome_1,_idCalVici1.1,_whole_genome_shotgun_sequence	AUGUSTUS	exon	25386717	25387823	.	+	.	ID=g859.t1.exon3;Parent=g859.t1;
NC_088780.1_Calliphora_vicina_chromosome_1,_idCalVici1.1,_whole_genome_shotgun_sequence	AUGUSTUS	stop_codon	25387821	25387823	.	+	0	ID=g859.t1.stop1;Parent=g859.t1;
NC_088780.1_Calliphora_vicina_chromosome_1,_idCalVici1.1,_whole_genome_shotgun_sequence	AUGUSTUS	gene	25418925	25420637	.	-	.	ID=g860;
NC_088780.1_Calliphora_vicina_chromosome_1,_idCalVici1.1,_whole_genome_shotgun_sequence	AUGUSTUS	mRNA	25418925	25420637	1	-	.	ID=g860.t1;Parent=g860;
NC_088780.1_Calliphora_vicina_chromosome_1,_idCalVici1.1,_whole_genome_shotgun_sequence	AUGUSTUS	stop_codon	25418925	25418927	.	-	0	ID=g860.t1.stop1;Parent=g860.t1;
NC_088780.1_Calliphora_vicina_chromosome_1,_idCalVici1.1,_whole_genome_shotgun_sequence	AUGUSTUS	CDS	25418925	25420637	1	-	0	ID=g860.t1.CDS1;Parent=g860.t1;
NC_088780.1_Calliphora_vicina_chromosome_1,_idCalVici1.1,_whole_genome_shotgun_sequence	AUGUSTUS	exon	25418925	25420637	.	-	.	ID=g860.t1.exon1;Parent=g860.t1;
NC_088780.1_Calliphora_vicina_chromosome_1,_idCalVici1.1,_whole_genome_shotgun_sequence	AUGUSTUS	start_codon	25420635	25420637	.	-	0	ID=g860.t1.start1;Parent=g860.t1;
NC_088780.1_Calliphora_vicina_chromosome_1,_idCalVici1.1,_whole_genome_shotgun_sequence	AUGUSTUS	gene	25424538	25427133	.	+	.	ID=g861;
NC_088780.1_Calliphora_vicina_chromosome_1,_idCalVici1.1,_whole_genome_shotgun_sequence	AUGUSTUS	mRNA	25424538	25427133	0.95	+	.	ID=g861.t1;Parent=g861;
NC_088780.1_Calliphora_vicina_chromosome_1,_idCalVici1.1,_whole_genome_shotgun_sequence	AUGUSTUS	CDS	25424538	25424540	0.95	+	0	ID=g861.t1.CDS1;Parent=g861.t1;
NC_088780.1_Calliphora_vicina_chromosome_1,_idCalVici1.1,_whole_genome_shotgun_sequence	AUGUSTUS	exon	25424538	25424540	.	+	.	ID=g861.t1.exon1;Parent=g861.t1;
NC_088780.1_Calliphora_vicina_chromosome_1,_idCalVici1.1,_whole_genome_shotgun_sequence	AUGUSTUS	start_codon	25424538	25424540	.	+	0	ID=g861.t1.start1;Parent=g861.t1;
NC_088780.1_Calliphora_vicina_chromosome_1,_idCalVici1.1,_whole_genome_shotgun_sequence	AUGUSTUS	intron	25424541	25424613	0.95	+	.	ID=g861.t1.intron1;Parent=g861.t1;
NC_088780.1_Calliphora_vicina_chromosome_1,_idCalVici1.1,_whole_genome_shotgun_sequence	AUGUSTUS	CDS	25424614	25425706	0.97	+	0	ID=g861.t1.CDS2;Parent=g861.t1;
NC_088780.1_Calliphora_vicina_chromosome_1,_idCalVici1.1,_whole_genome_shotgun_sequence	AUGUSTUS	exon	25424614	25425706	.	+	.	ID=g861.t1.exon2;Parent=g861.t1;
NC_088780.1_Calliphora_vicina_chromosome_1,_idCalVici1.1,_whole_genome_shotgun_sequence	AUGUSTUS	intron	25425707	25426282	1	+	.	ID=g861.t1.intron2;Parent=g861.t1;
NC_088780.1_Calliphora_vicina_chromosome_1,_idCalVici1.1,_whole_genome_shotgun_sequence	AUGUSTUS	CDS	25426283	25426865	1	+	2	ID=g861.t1.CDS3;Parent=g861.t1;
NC_088780.1_Calliphora_vicina_chromosome_1,_idCalVici1.1,_whole_genome_shotgun_sequence	AUGUSTUS	exon	25426283	25426865	.	+	.	ID=g861.t1.exon3;Parent=g861.t1;
NC_088780.1_Calliphora_vicina_chromosome_1,_idCalVici1.1,_whole_genome_shotgun_sequence	AUGUSTUS	intron	25426866	25426937	1	+	.	ID=g861.t1.intron3;Parent=g861.t1;
NC_088780.1_Calliphora_vicina_chromosome_1,_idCalVici1.1,_whole_genome_shotgun_sequence	AUGUSTUS	CDS	25426938	25427133	1	+	1	ID=g861.t1.CDS4;Parent=g861.t1;
NC_088780.1_Calliphora_vicina_chromosome_1,_idCalVici1.1,_whole_genome_shotgun_sequence	AUGUSTUS	exon	25426938	25427133	.	+	.	ID=g861.t1.exon4;Parent=g861.t1;
NC_088780.1_Calliphora_vicina_chromosome_1,_idCalVici1.1,_whole_genome_shotgun_sequence	AUGUSTUS	stop_codon	25427131	25427133	.	+	0	ID=g861.t1.stop1;Parent=g861.t1;
NC_088780.1_Calliphora_vicina_chromosome_1,_idCalVici1.1,_whole_genome_shotgun_sequence	AUGUSTUS	gene	25430563	25444003	.	-	.	ID=g862;
NC_088780.1_Calliphora_vicina_chromosome_1,_idCalVici1.1,_whole_genome_shotgun_sequence	AUGUSTUS	mRNA	25430563	25444003	1	-	.	ID=g862.t1;Parent=g862;
NC_088780.1_Calliphora_vicina_chromosome_1,_idCalVici1.1,_whole_genome_shotgun_sequence	AUGUSTUS	stop_codon	25430563	25430565	.	-	0	ID=g862.t1.stop1;Parent=g862.t1;
NC_088780.1_Calliphora_vicina_chromosome_1,_idCalVici1.1,_whole_genome_shotgun_sequence	AUGUSTUS	CDS	25430563	25431213	1	-	0	ID=g862.t1.CDS1;Parent=g862.t1;
NC_088780.1_Calliphora_vicina_chromosome_1,_idCalVici1.1,_whole_genome_shotgun_sequence	AUGUSTUS	exon	25430563	25431213	.	-	.	ID=g862.t1.exon1;Parent=g862.t1;
NC_088780.1_Calliphora_vicina_chromosome_1,_idCalVici1.1,_whole_genome_shotgun_sequence	AUGUSTUS	intron	25431214	25434109	1	-	.	ID=g862.t1.intron1;Parent=g862.t1;
NC_088780.1_Calliphora_vicina_chromosome_1,_idCalVici1.1,_whole_genome_shotgun_sequence	AUGUSTUS	CDS	25434110	25434234	1	-	2	ID=g862.t1.CDS2;Parent=g862.t1;
NC_088780.1_Calliphora_vicina_chromosome_1,_idCalVici1.1,_whole_genome_shotgun_sequence	AUGUSTUS	exon	25434110	25434234	.	-	.	ID=g862.t1.exon2;Parent=g862.t1;
NC_088780.1_Calliphora_vicina_chromosome_1,_idCalVici1.1,_whole_genome_shotgun_sequence	AUGUSTUS	intron	25434235	25434300	1	-	.	ID=g862.t1.intron2;Parent=g862.t1;
NC_088780.1_Calliphora_vicina_chromosome_1,_idCalVici1.1,_whole_genome_shotgun_sequence	AUGUSTUS	CDS	25434301	25434376	1	-	0	ID=g862.t1.CDS3;Parent=g862.t1;
NC_088780.1_Calliphora_vicina_chromosome_1,_idCalVici1.1,_whole_genome_shotgun_sequence	AUGUSTUS	exon	25434301	25434376	.	-	.	ID=g862.t1.exon3;Parent=g862.t1;
NC_088780.1_Calliphora_vicina_chromosome_1,_idCalVici1.1,_whole_genome_shotgun_sequence	AUGUSTUS	intron	25434377	25434451	1	-	.	ID=g862.t1.intron3;Parent=g862.t1;
NC_088780.1_Calliphora_vicina_chromosome_1,_idCalVici1.1,_whole_genome_shotgun_sequence	AUGUSTUS	CDS	25434452	25435292	1	-	1	ID=g862.t1.CDS4;Parent=g862.t1;
NC_088780.1_Calliphora_vicina_chromosome_1,_idCalVici1.1,_whole_genome_shotgun_sequence	AUGUSTUS	exon	25434452	25435292	.	-	.	ID=g862.t1.exon4;Parent=g862.t1;
NC_088780.1_Calliphora_vicina_chromosome_1,_idCalVici1.1,_whole_genome_shotgun_sequence	AUGUSTUS	intron	25435293	25435364	1	-	.	ID=g862.t1.intron4;Parent=g862.t1;
NC_088780.1_Calliphora_vicina_chromosome_1,_idCalVici1.1,_whole_genome_shotgun_sequence	AUGUSTUS	CDS	25435365	25435481	1	-	1	ID=g862.t1.CDS5;Parent=g862.t1;
NC_088780.1_Calliphora_vicina_chromosome_1,_idCalVici1.1,_whole_genome_shotgun_sequence	AUGUSTUS	exon	25435365	25435481	.	-	.	ID=g862.t1.exon5;Parent=g862.t1;
NC_088780.1_Calliphora_vicina_chromosome_1,_idCalVici1.1,_whole_genome_shotgun_sequence	AUGUSTUS	intron	25435482	25437825	1	-	.	ID=g862.t1.intron5;Parent=g862.t1;
NC_088780.1_Calliphora_vicina_chromosome_1,_idCalVici1.1,_whole_genome_shotgun_sequence	AUGUSTUS	CDS	25437826	25438303	1	-	2	ID=g862.t1.CDS6;Parent=g862.t1;
NC_088780.1_Calliphora_vicina_chromosome_1,_idCalVici1.1,_whole_genome_shotgun_sequence	AUGUSTUS	exon	25437826	25438303	.	-	.	ID=g862.t1.exon6;Parent=g862.t1;
NC_088780.1_Calliphora_vicina_chromosome_1,_idCalVici1.1,_whole_genome_shotgun_sequence	AUGUSTUS	intron	25438304	25438700	1	-	.	ID=g862.t1.intron6;Parent=g862.t1;
NC_088780.1_Calliphora_vicina_chromosome_1,_idCalVici1.1,_whole_genome_shotgun_sequence	AUGUSTUS	CDS	25438701	25439144	1	-	2	ID=g862.t1.CDS7;Parent=g862.t1;
NC_088780.1_Calliphora_vicina_chromosome_1,_idCalVici1.1,_whole_genome_shotgun_sequence	AUGUSTUS	exon	25438701	25439144	.	-	.	ID=g862.t1.exon7;Parent=g862.t1;
NC_088780.1_Calliphora_vicina_chromosome_1,_idCalVici1.1,_whole_genome_shotgun_sequence	AUGUSTUS	intron	25439145	25439763	1	-	.	ID=g862.t1.intron7;Parent=g862.t1;
NC_088780.1_Calliphora_vicina_chromosome_1,_idCalVici1.1,_whole_genome_shotgun_sequence	AUGUSTUS	CDS	25439764	25439924	1	-	1	ID=g862.t1.CDS8;Parent=g862.t1;
NC_088780.1_Calliphora_vicina_chromosome_1,_idCalVici1.1,_whole_genome_shotgun_sequence	AUGUSTUS	exon	25439764	25439924	.	-	.	ID=g862.t1.exon8;Parent=g862.t1;
NC_088780.1_Calliphora_vicina_chromosome_1,_idCalVici1.1,_whole_genome_shotgun_sequence	AUGUSTUS	intron	25439925	25439985	1	-	.	ID=g862.t1.intron8;Parent=g862.t1;
NC_088780.1_Calliphora_vicina_chromosome_1,_idCalVici1.1,_whole_genome_shotgun_sequence	AUGUSTUS	CDS	25439986	25440300	1	-	1	ID=g862.t1.CDS9;Parent=g862.t1;
NC_088780.1_Calliphora_vicina_chromosome_1,_idCalVici1.1,_whole_genome_shotgun_sequence	AUGUSTUS	exon	25439986	25440300	.	-	.	ID=g862.t1.exon9;Parent=g862.t1;
NC_088780.1_Calliphora_vicina_chromosome_1,_idCalVici1.1,_whole_genome_shotgun_sequence	AUGUSTUS	intron	25440301	25440373	1	-	.	ID=g862.t1.intron9;Parent=g862.t1;
NC_088780.1_Calliphora_vicina_chromosome_1,_idCalVici1.1,_whole_genome_shotgun_sequence	AUGUSTUS	CDS	25440374	25441667	1	-	2	ID=g862.t1.CDS10;Parent=g862.t1;
NC_088780.1_Calliphora_vicina_chromosome_1,_idCalVici1.1,_whole_genome_shotgun_sequence	AUGUSTUS	exon	25440374	25441667	.	-	.	ID=g862.t1.exon10;Parent=g862.t1;
NC_088780.1_Calliphora_vicina_chromosome_1,_idCalVici1.1,_whole_genome_shotgun_sequence	AUGUSTUS	intron	25441668	25442796	1	-	.	ID=g862.t1.intron10;Parent=g862.t1;
NC_088780.1_Calliphora_vicina_chromosome_1,_idCalVici1.1,_whole_genome_shotgun_sequence	AUGUSTUS	CDS	25442797	25444003	1	-	0	ID=g862.t1.CDS11;Parent=g862.t1;
NC_088780.1_Calliphora_vicina_chromosome_1,_idCalVici1.1,_whole_genome_shotgun_sequence	AUGUSTUS	exon	25442797	25444003	.	-	.	ID=g862.t1.exon11;Parent=g862.t1;
NC_088780.1_Calliphora_vicina_chromosome_1,_idCalVici1.1,_whole_genome_shotgun_sequence	AUGUSTUS	start_codon	25444001	25444003	.	-	0	ID=g862.t1.start1;Parent=g862.t1;
NC_088780.1_Calliphora_vicina_chromosome_1,_idCalVici1.1,_whole_genome_shotgun_sequence	AUGUSTUS	gene	25449505	25449924	.	+	.	ID=g863;
NC_088780.1_Calliphora_vicina_chromosome_1,_idCalVici1.1,_whole_genome_shotgun_sequence	AUGUSTUS	mRNA	25449505	25449924	1	+	.	ID=g863.t1;Parent=g863;
NC_088780.1_Calliphora_vicina_chromosome_1,_idCalVici1.1,_whole_genome_shotgun_sequence	AUGUSTUS	start_codon	25449505	25449507	.	+	0	ID=g863.t1.start1;Parent=g863.t1;
NC_088780.1_Calliphora_vicina_chromosome_1,_idCalVici1.1,_whole_genome_shotgun_sequence	AUGUSTUS	CDS	25449505	25449559	1	+	0	ID=g863.t1.CDS1;Parent=g863.t1;
NC_088780.1_Calliphora_vicina_chromosome_1,_idCalVici1.1,_whole_genome_shotgun_sequence	AUGUSTUS	exon	25449505	25449559	.	+	.	ID=g863.t1.exon1;Parent=g863.t1;
NC_088780.1_Calliphora_vicina_chromosome_1,_idCalVici1.1,_whole_genome_shotgun_sequence	AUGUSTUS	intron	25449560	25449619	1	+	.	ID=g863.t1.intron1;Parent=g863.t1;
NC_088780.1_Calliphora_vicina_chromosome_1,_idCalVici1.1,_whole_genome_shotgun_sequence	AUGUSTUS	CDS	25449620	25449746	1	+	2	ID=g863.t1.CDS2;Parent=g863.t1;
NC_088780.1_Calliphora_vicina_chromosome_1,_idCalVici1.1,_whole_genome_shotgun_sequence	AUGUSTUS	exon	25449620	25449746	.	+	.	ID=g863.t1.exon2;Parent=g863.t1;
NC_088780.1_Calliphora_vicina_chromosome_1,_idCalVici1.1,_whole_genome_shotgun_sequence	AUGUSTUS	intron	25449747	25449809	1	+	.	ID=g863.t1.intron2;Parent=g863.t1;
NC_088780.1_Calliphora_vicina_chromosome_1,_idCalVici1.1,_whole_genome_shotgun_sequence	AUGUSTUS	CDS	25449810	25449924	1	+	1	ID=g863.t1.CDS3;Parent=g863.t1;
NC_088780.1_Calliphora_vicina_chromosome_1,_idCalVici1.1,_whole_genome_shotgun_sequence	AUGUSTUS	exon	25449810	25449924	.	+	.	ID=g863.t1.exon3;Parent=g863.t1;
NC_088780.1_Calliphora_vicina_chromosome_1,_idCalVici1.1,_whole_genome_shotgun_sequence	AUGUSTUS	stop_codon	25449922	25449924	.	+	0	ID=g863.t1.stop1;Parent=g863.t1;
NC_088780.1_Calliphora_vicina_chromosome_1,_idCalVici1.1,_whole_genome_shotgun_sequence	AUGUSTUS	gene	25451957	25452935	.	-	.	ID=g864;
NC_088780.1_Calliphora_vicina_chromosome_1,_idCalVici1.1,_whole_genome_shotgun_sequence	AUGUSTUS	mRNA	25451957	25452935	1	-	.	ID=g864.t1;Parent=g864;
NC_088780.1_Calliphora_vicina_chromosome_1,_idCalVici1.1,_whole_genome_shotgun_sequence	AUGUSTUS	stop_codon	25451957	25451959	.	-	0	ID=g864.t1.stop1;Parent=g864.t1;
NC_088780.1_Calliphora_vicina_chromosome_1,_idCalVici1.1,_whole_genome_shotgun_sequence	AUGUSTUS	CDS	25451957	25452084	1	-	2	ID=g864.t1.CDS1;Parent=g864.t1;
NC_088780.1_Calliphora_vicina_chromosome_1,_idCalVici1.1,_whole_genome_shotgun_sequence	AUGUSTUS	exon	25451957	25452084	.	-	.	ID=g864.t1.exon1;Parent=g864.t1;
NC_088780.1_Calliphora_vicina_chromosome_1,_idCalVici1.1,_whole_genome_shotgun_sequence	AUGUSTUS	intron	25452085	25452154	1	-	.	ID=g864.t1.intron1;Parent=g864.t1;
NC_088780.1_Calliphora_vicina_chromosome_1,_idCalVici1.1,_whole_genome_shotgun_sequence	AUGUSTUS	CDS	25452155	25452935	1	-	0	ID=g864.t1.CDS2;Parent=g864.t1;
NC_088780.1_Calliphora_vicina_chromosome_1,_idCalVici1.1,_whole_genome_shotgun_sequence	AUGUSTUS	exon	25452155	25452935	.	-	.	ID=g864.t1.exon2;Parent=g864.t1;
NC_088780.1_Calliphora_vicina_chromosome_1,_idCalVici1.1,_whole_genome_shotgun_sequence	AUGUSTUS	start_codon	25452933	25452935	.	-	0	ID=g864.t1.start1;Parent=g864.t1;
NC_088780.1_Calliphora_vicina_chromosome_1,_idCalVici1.1,_whole_genome_shotgun_sequence	AUGUSTUS	gene	25457966	25461352	.	-	.	ID=g865;
NC_088780.1_Calliphora_vicina_chromosome_1,_idCalVici1.1,_whole_genome_shotgun_sequence	AUGUSTUS	mRNA	25457966	25461352	1	-	.	ID=g865.t1;Parent=g865;
NC_088780.1_Calliphora_vicina_chromosome_1,_idCalVici1.1,_whole_genome_shotgun_sequence	AUGUSTUS	stop_codon	25457966	25457968	.	-	0	ID=g865.t1.stop1;Parent=g865.t1;
NC_088780.1_Calliphora_vicina_chromosome_1,_idCalVici1.1,_whole_genome_shotgun_sequence	AUGUSTUS	CDS	25457966	25460071	1	-	0	ID=g865.t1.CDS1;Parent=g865.t1;
NC_088780.1_Calliphora_vicina_chromosome_1,_idCalVici1.1,_whole_genome_shotgun_sequence	AUGUSTUS	exon	25457966	25460071	.	-	.	ID=g865.t1.exon1;Parent=g865.t1;
NC_088780.1_Calliphora_vicina_chromosome_1,_idCalVici1.1,_whole_genome_shotgun_sequence	AUGUSTUS	intron	25460072	25460449	1	-	.	ID=g865.t1.intron1;Parent=g865.t1;
NC_088780.1_Calliphora_vicina_chromosome_1,_idCalVici1.1,_whole_genome_shotgun_sequence	AUGUSTUS	CDS	25460450	25461352	1	-	0	ID=g865.t1.CDS2;Parent=g865.t1;
NC_088780.1_Calliphora_vicina_chromosome_1,_idCalVici1.1,_whole_genome_shotgun_sequence	AUGUSTUS	exon	25460450	25461352	.	-	.	ID=g865.t1.exon2;Parent=g865.t1;
NC_088780.1_Calliphora_vicina_chromosome_1,_idCalVici1.1,_whole_genome_shotgun_sequence	AUGUSTUS	start_codon	25461350	25461352	.	-	0	ID=g865.t1.start1;Parent=g865.t1;
NC_088780.1_Calliphora_vicina_chromosome_1,_idCalVici1.1,_whole_genome_shotgun_sequence	AUGUSTUS	gene	25469041	25474075	.	+	.	ID=g866;
NC_088780.1_Calliphora_vicina_chromosome_1,_idCalVici1.1,_whole_genome_shotgun_sequence	AUGUSTUS	mRNA	25469041	25474075	1	+	.	ID=g866.t1;Parent=g866;
NC_088780.1_Calliphora_vicina_chromosome_1,_idCalVici1.1,_whole_genome_shotgun_sequence	AUGUSTUS	start_codon	25469041	25469043	.	+	0	ID=g866.t1.start1;Parent=g866.t1;
NC_088780.1_Calliphora_vicina_chromosome_1,_idCalVici1.1,_whole_genome_shotgun_sequence	AUGUSTUS	CDS	25469041	25469051	1	+	0	ID=g866.t1.CDS1;Parent=g866.t1;
NC_088780.1_Calliphora_vicina_chromosome_1,_idCalVici1.1,_whole_genome_shotgun_sequence	AUGUSTUS	exon	25469041	25469051	.	+	.	ID=g866.t1.exon1;Parent=g866.t1;
NC_088780.1_Calliphora_vicina_chromosome_1,_idCalVici1.1,_whole_genome_shotgun_sequence	AUGUSTUS	intron	25469052	25469123	1	+	.	ID=g866.t1.intron1;Parent=g866.t1;
NC_088780.1_Calliphora_vicina_chromosome_1,_idCalVici1.1,_whole_genome_shotgun_sequence	AUGUSTUS	CDS	25469124	25469408	1	+	1	ID=g866.t1.CDS2;Parent=g866.t1;
NC_088780.1_Calliphora_vicina_chromosome_1,_idCalVici1.1,_whole_genome_shotgun_sequence	AUGUSTUS	exon	25469124	25469408	.	+	.	ID=g866.t1.exon2;Parent=g866.t1;
NC_088780.1_Calliphora_vicina_chromosome_1,_idCalVici1.1,_whole_genome_shotgun_sequence	AUGUSTUS	intron	25469409	25473528	1	+	.	ID=g866.t1.intron2;Parent=g866.t1;
NC_088780.1_Calliphora_vicina_chromosome_1,_idCalVici1.1,_whole_genome_shotgun_sequence	AUGUSTUS	CDS	25473529	25474075	1	+	1	ID=g866.t1.CDS3;Parent=g866.t1;
NC_088780.1_Calliphora_vicina_chromosome_1,_idCalVici1.1,_whole_genome_shotgun_sequence	AUGUSTUS	exon	25473529	25474075	.	+	.	ID=g866.t1.exon3;Parent=g866.t1;
NC_088780.1_Calliphora_vicina_chromosome_1,_idCalVici1.1,_whole_genome_shotgun_sequence	AUGUSTUS	stop_codon	25474073	25474075	.	+	0	ID=g866.t1.stop1;Parent=g866.t1;
NC_088780.1_Calliphora_vicina_chromosome_1,_idCalVici1.1,_whole_genome_shotgun_sequence	AUGUSTUS	gene	25495242	25515919	.	+	.	ID=g867;
NC_088780.1_Calliphora_vicina_chromosome_1,_idCalVici1.1,_whole_genome_shotgun_sequence	AUGUSTUS	mRNA	25495242	25515919	1	+	.	ID=g867.t1;Parent=g867;
NC_088780.1_Calliphora_vicina_chromosome_1,_idCalVici1.1,_whole_genome_shotgun_sequence	AUGUSTUS	start_codon	25495242	25495244	.	+	0	ID=g867.t1.start1;Parent=g867.t1;
NC_088780.1_Calliphora_vicina_chromosome_1,_idCalVici1.1,_whole_genome_shotgun_sequence	AUGUSTUS	CDS	25495242	25495301	1	+	0	ID=g867.t1.CDS1;Parent=g867.t1;
NC_088780.1_Calliphora_vicina_chromosome_1,_idCalVici1.1,_whole_genome_shotgun_sequence	AUGUSTUS	exon	25495242	25495301	.	+	.	ID=g867.t1.exon1;Parent=g867.t1;
NC_088780.1_Calliphora_vicina_chromosome_1,_idCalVici1.1,_whole_genome_shotgun_sequence	AUGUSTUS	intron	25495302	25511614	1	+	.	ID=g867.t1.intron1;Parent=g867.t1;
NC_088780.1_Calliphora_vicina_chromosome_1,_idCalVici1.1,_whole_genome_shotgun_sequence	AUGUSTUS	CDS	25511615	25511775	1	+	0	ID=g867.t1.CDS2;Parent=g867.t1;
NC_088780.1_Calliphora_vicina_chromosome_1,_idCalVici1.1,_whole_genome_shotgun_sequence	AUGUSTUS	exon	25511615	25511775	.	+	.	ID=g867.t1.exon2;Parent=g867.t1;
NC_088780.1_Calliphora_vicina_chromosome_1,_idCalVici1.1,_whole_genome_shotgun_sequence	AUGUSTUS	intron	25511776	25511889	1	+	.	ID=g867.t1.intron2;Parent=g867.t1;
NC_088780.1_Calliphora_vicina_chromosome_1,_idCalVici1.1,_whole_genome_shotgun_sequence	AUGUSTUS	CDS	25511890	25513981	1	+	1	ID=g867.t1.CDS3;Parent=g867.t1;
NC_088780.1_Calliphora_vicina_chromosome_1,_idCalVici1.1,_whole_genome_shotgun_sequence	AUGUSTUS	exon	25511890	25513981	.	+	.	ID=g867.t1.exon3;Parent=g867.t1;
NC_088780.1_Calliphora_vicina_chromosome_1,_idCalVici1.1,_whole_genome_shotgun_sequence	AUGUSTUS	intron	25513982	25514446	1	+	.	ID=g867.t1.intron3;Parent=g867.t1;
NC_088780.1_Calliphora_vicina_chromosome_1,_idCalVici1.1,_whole_genome_shotgun_sequence	AUGUSTUS	CDS	25514447	25515919	1	+	0	ID=g867.t1.CDS4;Parent=g867.t1;
NC_088780.1_Calliphora_vicina_chromosome_1,_idCalVici1.1,_whole_genome_shotgun_sequence	AUGUSTUS	exon	25514447	25515919	.	+	.	ID=g867.t1.exon4;Parent=g867.t1;
NC_088780.1_Calliphora_vicina_chromosome_1,_idCalVici1.1,_whole_genome_shotgun_sequence	AUGUSTUS	stop_codon	25515917	25515919	.	+	0	ID=g867.t1.stop1;Parent=g867.t1;
NC_088780.1_Calliphora_vicina_chromosome_1,_idCalVici1.1,_whole_genome_shotgun_sequence	AUGUSTUS	gene	25520194	25521902	.	-	.	ID=g868;
NC_088780.1_Calliphora_vicina_chromosome_1,_idCalVici1.1,_whole_genome_shotgun_sequence	AUGUSTUS	mRNA	25520194	25521902	1	-	.	ID=g868.t1;Parent=g868;
NC_088780.1_Calliphora_vicina_chromosome_1,_idCalVici1.1,_whole_genome_shotgun_sequence	AUGUSTUS	stop_codon	25520194	25520196	.	-	0	ID=g868.t1.stop1;Parent=g868.t1;
NC_088780.1_Calliphora_vicina_chromosome_1,_idCalVici1.1,_whole_genome_shotgun_sequence	AUGUSTUS	CDS	25520194	25520262	1	-	0	ID=g868.t1.CDS1;Parent=g868.t1;
NC_088780.1_Calliphora_vicina_chromosome_1,_idCalVici1.1,_whole_genome_shotgun_sequence	AUGUSTUS	exon	25520194	25520262	.	-	.	ID=g868.t1.exon1;Parent=g868.t1;
NC_088780.1_Calliphora_vicina_chromosome_1,_idCalVici1.1,_whole_genome_shotgun_sequence	AUGUSTUS	intron	25520263	25520333	1	-	.	ID=g868.t1.intron1;Parent=g868.t1;
NC_088780.1_Calliphora_vicina_chromosome_1,_idCalVici1.1,_whole_genome_shotgun_sequence	AUGUSTUS	CDS	25520334	25521902	1	-	0	ID=g868.t1.CDS2;Parent=g868.t1;
NC_088780.1_Calliphora_vicina_chromosome_1,_idCalVici1.1,_whole_genome_shotgun_sequence	AUGUSTUS	exon	25520334	25521902	.	-	.	ID=g868.t1.exon2;Parent=g868.t1;
NC_088780.1_Calliphora_vicina_chromosome_1,_idCalVici1.1,_whole_genome_shotgun_sequence	AUGUSTUS	start_codon	25521900	25521902	.	-	0	ID=g868.t1.start1;Parent=g868.t1;
NC_088780.1_Calliphora_vicina_chromosome_1,_idCalVici1.1,_whole_genome_shotgun_sequence	AUGUSTUS	gene	25522903	25523332	.	+	.	ID=g869;
NC_088780.1_Calliphora_vicina_chromosome_1,_idCalVici1.1,_whole_genome_shotgun_sequence	AUGUSTUS	mRNA	25522903	25523332	1	+	.	ID=g869.t1;Parent=g869;
NC_088780.1_Calliphora_vicina_chromosome_1,_idCalVici1.1,_whole_genome_shotgun_sequence	AUGUSTUS	start_codon	25522903	25522905	.	+	0	ID=g869.t1.start1;Parent=g869.t1;
NC_088780.1_Calliphora_vicina_chromosome_1,_idCalVici1.1,_whole_genome_shotgun_sequence	AUGUSTUS	CDS	25522903	25523017	1	+	0	ID=g869.t1.CDS1;Parent=g869.t1;
NC_088780.1_Calliphora_vicina_chromosome_1,_idCalVici1.1,_whole_genome_shotgun_sequence	AUGUSTUS	exon	25522903	25523017	.	+	.	ID=g869.t1.exon1;Parent=g869.t1;
NC_088780.1_Calliphora_vicina_chromosome_1,_idCalVici1.1,_whole_genome_shotgun_sequence	AUGUSTUS	intron	25523018	25523135	1	+	.	ID=g869.t1.intron1;Parent=g869.t1;
NC_088780.1_Calliphora_vicina_chromosome_1,_idCalVici1.1,_whole_genome_shotgun_sequence	AUGUSTUS	CDS	25523136	25523332	1	+	2	ID=g869.t1.CDS2;Parent=g869.t1;
NC_088780.1_Calliphora_vicina_chromosome_1,_idCalVici1.1,_whole_genome_shotgun_sequence	AUGUSTUS	exon	25523136	25523332	.	+	.	ID=g869.t1.exon2;Parent=g869.t1;
NC_088780.1_Calliphora_vicina_chromosome_1,_idCalVici1.1,_whole_genome_shotgun_sequence	AUGUSTUS	stop_codon	25523330	25523332	.	+	0	ID=g869.t1.stop1;Parent=g869.t1;
NC_088780.1_Calliphora_vicina_chromosome_1,_idCalVici1.1,_whole_genome_shotgun_sequence	AUGUSTUS	gene	25523359	25526809	.	+	.	ID=g870;
NC_088780.1_Calliphora_vicina_chromosome_1,_idCalVici1.1,_whole_genome_shotgun_sequence	AUGUSTUS	mRNA	25523359	25526809	1	+	.	ID=g870.t1;Parent=g870;
NC_088780.1_Calliphora_vicina_chromosome_1,_idCalVici1.1,_whole_genome_shotgun_sequence	AUGUSTUS	start_codon	25523359	25523361	.	+	0	ID=g870.t1.start1;Parent=g870.t1;
NC_088780.1_Calliphora_vicina_chromosome_1,_idCalVici1.1,_whole_genome_shotgun_sequence	AUGUSTUS	CDS	25523359	25523633	1	+	0	ID=g870.t1.CDS1;Parent=g870.t1;
NC_088780.1_Calliphora_vicina_chromosome_1,_idCalVici1.1,_whole_genome_shotgun_sequence	AUGUSTUS	exon	25523359	25523633	.	+	.	ID=g870.t1.exon1;Parent=g870.t1;
NC_088780.1_Calliphora_vicina_chromosome_1,_idCalVici1.1,_whole_genome_shotgun_sequence	AUGUSTUS	intron	25523634	25524016	1	+	.	ID=g870.t1.intron1;Parent=g870.t1;
NC_088780.1_Calliphora_vicina_chromosome_1,_idCalVici1.1,_whole_genome_shotgun_sequence	AUGUSTUS	CDS	25524017	25524634	1	+	1	ID=g870.t1.CDS2;Parent=g870.t1;
NC_088780.1_Calliphora_vicina_chromosome_1,_idCalVici1.1,_whole_genome_shotgun_sequence	AUGUSTUS	exon	25524017	25524634	.	+	.	ID=g870.t1.exon2;Parent=g870.t1;
NC_088780.1_Calliphora_vicina_chromosome_1,_idCalVici1.1,_whole_genome_shotgun_sequence	AUGUSTUS	intron	25524635	25526076	1	+	.	ID=g870.t1.intron2;Parent=g870.t1;
NC_088780.1_Calliphora_vicina_chromosome_1,_idCalVici1.1,_whole_genome_shotgun_sequence	AUGUSTUS	CDS	25526077	25526809	1	+	1	ID=g870.t1.CDS3;Parent=g870.t1;
NC_088780.1_Calliphora_vicina_chromosome_1,_idCalVici1.1,_whole_genome_shotgun_sequence	AUGUSTUS	exon	25526077	25526809	.	+	.	ID=g870.t1.exon3;Parent=g870.t1;
NC_088780.1_Calliphora_vicina_chromosome_1,_idCalVici1.1,_whole_genome_shotgun_sequence	AUGUSTUS	stop_codon	25526807	25526809	.	+	0	ID=g870.t1.stop1;Parent=g870.t1;
NC_088780.1_Calliphora_vicina_chromosome_1,_idCalVici1.1,_whole_genome_shotgun_sequence	AUGUSTUS	gene	25527751	25530502	.	-	.	ID=g871;
NC_088780.1_Calliphora_vicina_chromosome_1,_idCalVici1.1,_whole_genome_shotgun_sequence	AUGUSTUS	mRNA	25527751	25530502	1	-	.	ID=g871.t1;Parent=g871;
NC_088780.1_Calliphora_vicina_chromosome_1,_idCalVici1.1,_whole_genome_shotgun_sequence	AUGUSTUS	stop_codon	25527751	25527753	.	-	0	ID=g871.t1.stop1;Parent=g871.t1;
NC_088780.1_Calliphora_vicina_chromosome_1,_idCalVici1.1,_whole_genome_shotgun_sequence	AUGUSTUS	CDS	25527751	25528068	1	-	0	ID=g871.t1.CDS1;Parent=g871.t1;
NC_088780.1_Calliphora_vicina_chromosome_1,_idCalVici1.1,_whole_genome_shotgun_sequence	AUGUSTUS	exon	25527751	25528068	.	-	.	ID=g871.t1.exon1;Parent=g871.t1;
NC_088780.1_Calliphora_vicina_chromosome_1,_idCalVici1.1,_whole_genome_shotgun_sequence	AUGUSTUS	intron	25528069	25528535	1	-	.	ID=g871.t1.intron1;Parent=g871.t1;
NC_088780.1_Calliphora_vicina_chromosome_1,_idCalVici1.1,_whole_genome_shotgun_sequence	AUGUSTUS	CDS	25528536	25528703	1	-	0	ID=g871.t1.CDS2;Parent=g871.t1;
NC_088780.1_Calliphora_vicina_chromosome_1,_idCalVici1.1,_whole_genome_shotgun_sequence	AUGUSTUS	exon	25528536	25528703	.	-	.	ID=g871.t1.exon2;Parent=g871.t1;
NC_088780.1_Calliphora_vicina_chromosome_1,_idCalVici1.1,_whole_genome_shotgun_sequence	AUGUSTUS	intron	25528704	25528757	1	-	.	ID=g871.t1.intron2;Parent=g871.t1;
NC_088780.1_Calliphora_vicina_chromosome_1,_idCalVici1.1,_whole_genome_shotgun_sequence	AUGUSTUS	CDS	25528758	25529324	1	-	0	ID=g871.t1.CDS3;Parent=g871.t1;
NC_088780.1_Calliphora_vicina_chromosome_1,_idCalVici1.1,_whole_genome_shotgun_sequence	AUGUSTUS	exon	25528758	25529324	.	-	.	ID=g871.t1.exon3;Parent=g871.t1;
NC_088780.1_Calliphora_vicina_chromosome_1,_idCalVici1.1,_whole_genome_shotgun_sequence	AUGUSTUS	intron	25529325	25529387	1	-	.	ID=g871.t1.intron3;Parent=g871.t1;
NC_088780.1_Calliphora_vicina_chromosome_1,_idCalVici1.1,_whole_genome_shotgun_sequence	AUGUSTUS	CDS	25529388	25529938	1	-	2	ID=g871.t1.CDS4;Parent=g871.t1;
NC_088780.1_Calliphora_vicina_chromosome_1,_idCalVici1.1,_whole_genome_shotgun_sequence	AUGUSTUS	exon	25529388	25529938	.	-	.	ID=g871.t1.exon4;Parent=g871.t1;
NC_088780.1_Calliphora_vicina_chromosome_1,_idCalVici1.1,_whole_genome_shotgun_sequence	AUGUSTUS	intron	25529939	25530009	1	-	.	ID=g871.t1.intron4;Parent=g871.t1;
NC_088780.1_Calliphora_vicina_chromosome_1,_idCalVici1.1,_whole_genome_shotgun_sequence	AUGUSTUS	CDS	25530010	25530502	1	-	0	ID=g871.t1.CDS5;Parent=g871.t1;
NC_088780.1_Calliphora_vicina_chromosome_1,_idCalVici1.1,_whole_genome_shotgun_sequence	AUGUSTUS	exon	25530010	25530502	.	-	.	ID=g871.t1.exon5;Parent=g871.t1;
NC_088780.1_Calliphora_vicina_chromosome_1,_idCalVici1.1,_whole_genome_shotgun_sequence	AUGUSTUS	start_codon	25530500	25530502	.	-	0	ID=g871.t1.start1;Parent=g871.t1;
NC_088780.1_Calliphora_vicina_chromosome_1,_idCalVici1.1,_whole_genome_shotgun_sequence	AUGUSTUS	gene	25538358	25539971	.	+	.	ID=g872;
NC_088780.1_Calliphora_vicina_chromosome_1,_idCalVici1.1,_whole_genome_shotgun_sequence	AUGUSTUS	mRNA	25538394	25539971	1	+	.	ID=g872.t1;Parent=g872;
NC_088780.1_Calliphora_vicina_chromosome_1,_idCalVici1.1,_whole_genome_shotgun_sequence	AUGUSTUS	start_codon	25538394	25538396	.	+	0	ID=g872.t1.start1;Parent=g872.t1;
NC_088780.1_Calliphora_vicina_chromosome_1,_idCalVici1.1,_whole_genome_shotgun_sequence	AUGUSTUS	CDS	25538394	25539971	1	+	0	ID=g872.t1.CDS1;Parent=g872.t1;
NC_088780.1_Calliphora_vicina_chromosome_1,_idCalVici1.1,_whole_genome_shotgun_sequence	AUGUSTUS	exon	25538394	25539971	.	+	.	ID=g872.t1.exon1;Parent=g872.t1;
NC_088780.1_Calliphora_vicina_chromosome_1,_idCalVici1.1,_whole_genome_shotgun_sequence	AUGUSTUS	stop_codon	25539969	25539971	.	+	0	ID=g872.t1.stop1;Parent=g872.t1;
NC_088780.1_Calliphora_vicina_chromosome_1,_idCalVici1.1,_whole_genome_shotgun_sequence	GeneMark.hmm3	mRNA	25538358	25539971	.	+	.	ID=g872.t2;Parent=g872;
NC_088780.1_Calliphora_vicina_chromosome_1,_idCalVici1.1,_whole_genome_shotgun_sequence	GeneMark.hmm3	CDS	25538358	25539971	.	+	0	ID=g872.t2.CDS1;Parent=g872.t2;
NC_088780.1_Calliphora_vicina_chromosome_1,_idCalVici1.1,_whole_genome_shotgun_sequence	GeneMark.hmm3	exon	25538358	25539971	.	+	0	ID=g872.t2.exon1;Parent=g872.t2;
NC_088780.1_Calliphora_vicina_chromosome_1,_idCalVici1.1,_whole_genome_shotgun_sequence	AUGUSTUS	gene	25542458	25544451	.	+	.	ID=g873;
NC_088780.1_Calliphora_vicina_chromosome_1,_idCalVici1.1,_whole_genome_shotgun_sequence	AUGUSTUS	mRNA	25542458	25544451	1	+	.	ID=g873.t1;Parent=g873;
NC_088780.1_Calliphora_vicina_chromosome_1,_idCalVici1.1,_whole_genome_shotgun_sequence	AUGUSTUS	start_codon	25542458	25542460	.	+	0	ID=g873.t1.start1;Parent=g873.t1;
NC_088780.1_Calliphora_vicina_chromosome_1,_idCalVici1.1,_whole_genome_shotgun_sequence	AUGUSTUS	CDS	25542458	25542635	1	+	0	ID=g873.t1.CDS1;Parent=g873.t1;
NC_088780.1_Calliphora_vicina_chromosome_1,_idCalVici1.1,_whole_genome_shotgun_sequence	AUGUSTUS	exon	25542458	25542635	.	+	.	ID=g873.t1.exon1;Parent=g873.t1;
NC_088780.1_Calliphora_vicina_chromosome_1,_idCalVici1.1,_whole_genome_shotgun_sequence	AUGUSTUS	intron	25542636	25542706	1	+	.	ID=g873.t1.intron1;Parent=g873.t1;
NC_088780.1_Calliphora_vicina_chromosome_1,_idCalVici1.1,_whole_genome_shotgun_sequence	AUGUSTUS	CDS	25542707	25543685	1	+	2	ID=g873.t1.CDS2;Parent=g873.t1;
NC_088780.1_Calliphora_vicina_chromosome_1,_idCalVici1.1,_whole_genome_shotgun_sequence	AUGUSTUS	exon	25542707	25543685	.	+	.	ID=g873.t1.exon2;Parent=g873.t1;
NC_088780.1_Calliphora_vicina_chromosome_1,_idCalVici1.1,_whole_genome_shotgun_sequence	AUGUSTUS	intron	25543686	25543832	1	+	.	ID=g873.t1.intron2;Parent=g873.t1;
NC_088780.1_Calliphora_vicina_chromosome_1,_idCalVici1.1,_whole_genome_shotgun_sequence	AUGUSTUS	CDS	25543833	25544057	1	+	1	ID=g873.t1.CDS3;Parent=g873.t1;
NC_088780.1_Calliphora_vicina_chromosome_1,_idCalVici1.1,_whole_genome_shotgun_sequence	AUGUSTUS	exon	25543833	25544057	.	+	.	ID=g873.t1.exon3;Parent=g873.t1;
NC_088780.1_Calliphora_vicina_chromosome_1,_idCalVici1.1,_whole_genome_shotgun_sequence	AUGUSTUS	intron	25544058	25544132	1	+	.	ID=g873.t1.intron3;Parent=g873.t1;
NC_088780.1_Calliphora_vicina_chromosome_1,_idCalVici1.1,_whole_genome_shotgun_sequence	AUGUSTUS	CDS	25544133	25544451	1	+	1	ID=g873.t1.CDS4;Parent=g873.t1;
NC_088780.1_Calliphora_vicina_chromosome_1,_idCalVici1.1,_whole_genome_shotgun_sequence	AUGUSTUS	exon	25544133	25544451	.	+	.	ID=g873.t1.exon4;Parent=g873.t1;
NC_088780.1_Calliphora_vicina_chromosome_1,_idCalVici1.1,_whole_genome_shotgun_sequence	AUGUSTUS	stop_codon	25544449	25544451	.	+	0	ID=g873.t1.stop1;Parent=g873.t1;
NC_088780.1_Calliphora_vicina_chromosome_1,_idCalVici1.1,_whole_genome_shotgun_sequence	AUGUSTUS	gene	25544555	25545628	.	-	.	ID=g874;
NC_088780.1_Calliphora_vicina_chromosome_1,_idCalVici1.1,_whole_genome_shotgun_sequence	AUGUSTUS	mRNA	25544555	25545628	1	-	.	ID=g874.t1;Parent=g874;
NC_088780.1_Calliphora_vicina_chromosome_1,_idCalVici1.1,_whole_genome_shotgun_sequence	AUGUSTUS	stop_codon	25544555	25544557	.	-	0	ID=g874.t1.stop1;Parent=g874.t1;
NC_088780.1_Calliphora_vicina_chromosome_1,_idCalVici1.1,_whole_genome_shotgun_sequence	AUGUSTUS	CDS	25544555	25544731	1	-	0	ID=g874.t1.CDS1;Parent=g874.t1;
NC_088780.1_Calliphora_vicina_chromosome_1,_idCalVici1.1,_whole_genome_shotgun_sequence	AUGUSTUS	exon	25544555	25544731	.	-	.	ID=g874.t1.exon1;Parent=g874.t1;
NC_088780.1_Calliphora_vicina_chromosome_1,_idCalVici1.1,_whole_genome_shotgun_sequence	AUGUSTUS	intron	25544732	25544794	1	-	.	ID=g874.t1.intron1;Parent=g874.t1;
NC_088780.1_Calliphora_vicina_chromosome_1,_idCalVici1.1,_whole_genome_shotgun_sequence	AUGUSTUS	CDS	25544795	25545450	1	-	2	ID=g874.t1.CDS2;Parent=g874.t1;
NC_088780.1_Calliphora_vicina_chromosome_1,_idCalVici1.1,_whole_genome_shotgun_sequence	AUGUSTUS	exon	25544795	25545450	.	-	.	ID=g874.t1.exon2;Parent=g874.t1;
NC_088780.1_Calliphora_vicina_chromosome_1,_idCalVici1.1,_whole_genome_shotgun_sequence	AUGUSTUS	intron	25545451	25545507	1	-	.	ID=g874.t1.intron2;Parent=g874.t1;
NC_088780.1_Calliphora_vicina_chromosome_1,_idCalVici1.1,_whole_genome_shotgun_sequence	AUGUSTUS	CDS	25545508	25545628	1	-	0	ID=g874.t1.CDS3;Parent=g874.t1;
NC_088780.1_Calliphora_vicina_chromosome_1,_idCalVici1.1,_whole_genome_shotgun_sequence	AUGUSTUS	exon	25545508	25545628	.	-	.	ID=g874.t1.exon3;Parent=g874.t1;
NC_088780.1_Calliphora_vicina_chromosome_1,_idCalVici1.1,_whole_genome_shotgun_sequence	AUGUSTUS	start_codon	25545626	25545628	.	-	0	ID=g874.t1.start1;Parent=g874.t1;
NC_088780.1_Calliphora_vicina_chromosome_1,_idCalVici1.1,_whole_genome_shotgun_sequence	AUGUSTUS	gene	25546503	25547578	.	+	.	ID=g875;
NC_088780.1_Calliphora_vicina_chromosome_1,_idCalVici1.1,_whole_genome_shotgun_sequence	AUGUSTUS	mRNA	25546503	25547578	1	+	.	ID=g875.t1;Parent=g875;
NC_088780.1_Calliphora_vicina_chromosome_1,_idCalVici1.1,_whole_genome_shotgun_sequence	AUGUSTUS	start_codon	25546503	25546505	.	+	0	ID=g875.t1.start1;Parent=g875.t1;
NC_088780.1_Calliphora_vicina_chromosome_1,_idCalVici1.1,_whole_genome_shotgun_sequence	AUGUSTUS	CDS	25546503	25546522	1	+	0	ID=g875.t1.CDS1;Parent=g875.t1;
NC_088780.1_Calliphora_vicina_chromosome_1,_idCalVici1.1,_whole_genome_shotgun_sequence	AUGUSTUS	exon	25546503	25546522	.	+	.	ID=g875.t1.exon1;Parent=g875.t1;
NC_088780.1_Calliphora_vicina_chromosome_1,_idCalVici1.1,_whole_genome_shotgun_sequence	AUGUSTUS	intron	25546523	25546588	1	+	.	ID=g875.t1.intron1;Parent=g875.t1;
NC_088780.1_Calliphora_vicina_chromosome_1,_idCalVici1.1,_whole_genome_shotgun_sequence	AUGUSTUS	CDS	25546589	25546804	1	+	1	ID=g875.t1.CDS2;Parent=g875.t1;
NC_088780.1_Calliphora_vicina_chromosome_1,_idCalVici1.1,_whole_genome_shotgun_sequence	AUGUSTUS	exon	25546589	25546804	.	+	.	ID=g875.t1.exon2;Parent=g875.t1;
NC_088780.1_Calliphora_vicina_chromosome_1,_idCalVici1.1,_whole_genome_shotgun_sequence	AUGUSTUS	intron	25546805	25546869	1	+	.	ID=g875.t1.intron2;Parent=g875.t1;
NC_088780.1_Calliphora_vicina_chromosome_1,_idCalVici1.1,_whole_genome_shotgun_sequence	AUGUSTUS	CDS	25546870	25547578	1	+	1	ID=g875.t1.CDS3;Parent=g875.t1;
NC_088780.1_Calliphora_vicina_chromosome_1,_idCalVici1.1,_whole_genome_shotgun_sequence	AUGUSTUS	exon	25546870	25547578	.	+	.	ID=g875.t1.exon3;Parent=g875.t1;
NC_088780.1_Calliphora_vicina_chromosome_1,_idCalVici1.1,_whole_genome_shotgun_sequence	AUGUSTUS	stop_codon	25547576	25547578	.	+	0	ID=g875.t1.stop1;Parent=g875.t1;
NC_088780.1_Calliphora_vicina_chromosome_1,_idCalVici1.1,_whole_genome_shotgun_sequence	AUGUSTUS	gene	25547746	25548429	.	-	.	ID=g876;
NC_088780.1_Calliphora_vicina_chromosome_1,_idCalVici1.1,_whole_genome_shotgun_sequence	AUGUSTUS	mRNA	25547746	25548429	1	-	.	ID=g876.t1;Parent=g876;
NC_088780.1_Calliphora_vicina_chromosome_1,_idCalVici1.1,_whole_genome_shotgun_sequence	AUGUSTUS	stop_codon	25547746	25547748	.	-	0	ID=g876.t1.stop1;Parent=g876.t1;
NC_088780.1_Calliphora_vicina_chromosome_1,_idCalVici1.1,_whole_genome_shotgun_sequence	AUGUSTUS	CDS	25547746	25548429	1	-	0	ID=g876.t1.CDS1;Parent=g876.t1;
NC_088780.1_Calliphora_vicina_chromosome_1,_idCalVici1.1,_whole_genome_shotgun_sequence	AUGUSTUS	exon	25547746	25548429	.	-	.	ID=g876.t1.exon1;Parent=g876.t1;
NC_088780.1_Calliphora_vicina_chromosome_1,_idCalVici1.1,_whole_genome_shotgun_sequence	AUGUSTUS	start_codon	25548427	25548429	.	-	0	ID=g876.t1.start1;Parent=g876.t1;
NC_088780.1_Calliphora_vicina_chromosome_1,_idCalVici1.1,_whole_genome_shotgun_sequence	AUGUSTUS	gene	25549261	25552978	.	+	.	ID=g877;
NC_088780.1_Calliphora_vicina_chromosome_1,_idCalVici1.1,_whole_genome_shotgun_sequence	AUGUSTUS	mRNA	25549261	25552978	1	+	.	ID=g877.t1;Parent=g877;
NC_088780.1_Calliphora_vicina_chromosome_1,_idCalVici1.1,_whole_genome_shotgun_sequence	AUGUSTUS	start_codon	25549261	25549263	.	+	0	ID=g877.t1.start1;Parent=g877.t1;
NC_088780.1_Calliphora_vicina_chromosome_1,_idCalVici1.1,_whole_genome_shotgun_sequence	AUGUSTUS	CDS	25549261	25549363	1	+	0	ID=g877.t1.CDS1;Parent=g877.t1;
NC_088780.1_Calliphora_vicina_chromosome_1,_idCalVici1.1,_whole_genome_shotgun_sequence	AUGUSTUS	exon	25549261	25549363	.	+	.	ID=g877.t1.exon1;Parent=g877.t1;
NC_088780.1_Calliphora_vicina_chromosome_1,_idCalVici1.1,_whole_genome_shotgun_sequence	AUGUSTUS	intron	25549364	25549463	1	+	.	ID=g877.t1.intron1;Parent=g877.t1;
NC_088780.1_Calliphora_vicina_chromosome_1,_idCalVici1.1,_whole_genome_shotgun_sequence	AUGUSTUS	CDS	25549464	25549602	1	+	2	ID=g877.t1.CDS2;Parent=g877.t1;
NC_088780.1_Calliphora_vicina_chromosome_1,_idCalVici1.1,_whole_genome_shotgun_sequence	AUGUSTUS	exon	25549464	25549602	.	+	.	ID=g877.t1.exon2;Parent=g877.t1;
NC_088780.1_Calliphora_vicina_chromosome_1,_idCalVici1.1,_whole_genome_shotgun_sequence	AUGUSTUS	intron	25549603	25549662	1	+	.	ID=g877.t1.intron2;Parent=g877.t1;
NC_088780.1_Calliphora_vicina_chromosome_1,_idCalVici1.1,_whole_genome_shotgun_sequence	AUGUSTUS	CDS	25549663	25550265	1	+	1	ID=g877.t1.CDS3;Parent=g877.t1;
NC_088780.1_Calliphora_vicina_chromosome_1,_idCalVici1.1,_whole_genome_shotgun_sequence	AUGUSTUS	exon	25549663	25550265	.	+	.	ID=g877.t1.exon3;Parent=g877.t1;
NC_088780.1_Calliphora_vicina_chromosome_1,_idCalVici1.1,_whole_genome_shotgun_sequence	AUGUSTUS	intron	25550266	25550738	1	+	.	ID=g877.t1.intron3;Parent=g877.t1;
NC_088780.1_Calliphora_vicina_chromosome_1,_idCalVici1.1,_whole_genome_shotgun_sequence	AUGUSTUS	CDS	25550739	25551047	1	+	1	ID=g877.t1.CDS4;Parent=g877.t1;
NC_088780.1_Calliphora_vicina_chromosome_1,_idCalVici1.1,_whole_genome_shotgun_sequence	AUGUSTUS	exon	25550739	25551047	.	+	.	ID=g877.t1.exon4;Parent=g877.t1;
NC_088780.1_Calliphora_vicina_chromosome_1,_idCalVici1.1,_whole_genome_shotgun_sequence	AUGUSTUS	intron	25551048	25552104	1	+	.	ID=g877.t1.intron4;Parent=g877.t1;
NC_088780.1_Calliphora_vicina_chromosome_1,_idCalVici1.1,_whole_genome_shotgun_sequence	AUGUSTUS	CDS	25552105	25552978	1	+	1	ID=g877.t1.CDS5;Parent=g877.t1;
NC_088780.1_Calliphora_vicina_chromosome_1,_idCalVici1.1,_whole_genome_shotgun_sequence	AUGUSTUS	exon	25552105	25552978	.	+	.	ID=g877.t1.exon5;Parent=g877.t1;
NC_088780.1_Calliphora_vicina_chromosome_1,_idCalVici1.1,_whole_genome_shotgun_sequence	AUGUSTUS	stop_codon	25552976	25552978	.	+	0	ID=g877.t1.stop1;Parent=g877.t1;
NC_088780.1_Calliphora_vicina_chromosome_1,_idCalVici1.1,_whole_genome_shotgun_sequence	AUGUSTUS	gene	25557647	25561872	.	+	.	ID=g878;
NC_088780.1_Calliphora_vicina_chromosome_1,_idCalVici1.1,_whole_genome_shotgun_sequence	AUGUSTUS	mRNA	25557647	25561872	1	+	.	ID=g878.t1;Parent=g878;
NC_088780.1_Calliphora_vicina_chromosome_1,_idCalVici1.1,_whole_genome_shotgun_sequence	AUGUSTUS	start_codon	25557647	25557649	.	+	0	ID=g878.t1.start1;Parent=g878.t1;
NC_088780.1_Calliphora_vicina_chromosome_1,_idCalVici1.1,_whole_genome_shotgun_sequence	AUGUSTUS	CDS	25557647	25557712	1	+	0	ID=g878.t1.CDS1;Parent=g878.t1;
NC_088780.1_Calliphora_vicina_chromosome_1,_idCalVici1.1,_whole_genome_shotgun_sequence	AUGUSTUS	exon	25557647	25557712	.	+	.	ID=g878.t1.exon1;Parent=g878.t1;
NC_088780.1_Calliphora_vicina_chromosome_1,_idCalVici1.1,_whole_genome_shotgun_sequence	AUGUSTUS	intron	25557713	25557974	1	+	.	ID=g878.t1.intron1;Parent=g878.t1;
NC_088780.1_Calliphora_vicina_chromosome_1,_idCalVici1.1,_whole_genome_shotgun_sequence	AUGUSTUS	CDS	25557975	25558182	1	+	0	ID=g878.t1.CDS2;Parent=g878.t1;
NC_088780.1_Calliphora_vicina_chromosome_1,_idCalVici1.1,_whole_genome_shotgun_sequence	AUGUSTUS	exon	25557975	25558182	.	+	.	ID=g878.t1.exon2;Parent=g878.t1;
NC_088780.1_Calliphora_vicina_chromosome_1,_idCalVici1.1,_whole_genome_shotgun_sequence	AUGUSTUS	intron	25558183	25561062	1	+	.	ID=g878.t1.intron2;Parent=g878.t1;
NC_088780.1_Calliphora_vicina_chromosome_1,_idCalVici1.1,_whole_genome_shotgun_sequence	AUGUSTUS	CDS	25561063	25561259	1	+	2	ID=g878.t1.CDS3;Parent=g878.t1;
NC_088780.1_Calliphora_vicina_chromosome_1,_idCalVici1.1,_whole_genome_shotgun_sequence	AUGUSTUS	exon	25561063	25561259	.	+	.	ID=g878.t1.exon3;Parent=g878.t1;
NC_088780.1_Calliphora_vicina_chromosome_1,_idCalVici1.1,_whole_genome_shotgun_sequence	AUGUSTUS	intron	25561260	25561332	1	+	.	ID=g878.t1.intron3;Parent=g878.t1;
NC_088780.1_Calliphora_vicina_chromosome_1,_idCalVici1.1,_whole_genome_shotgun_sequence	AUGUSTUS	CDS	25561333	25561872	1	+	0	ID=g878.t1.CDS4;Parent=g878.t1;
NC_088780.1_Calliphora_vicina_chromosome_1,_idCalVici1.1,_whole_genome_shotgun_sequence	AUGUSTUS	exon	25561333	25561872	.	+	.	ID=g878.t1.exon4;Parent=g878.t1;
NC_088780.1_Calliphora_vicina_chromosome_1,_idCalVici1.1,_whole_genome_shotgun_sequence	AUGUSTUS	stop_codon	25561870	25561872	.	+	0	ID=g878.t1.stop1;Parent=g878.t1;
NC_088780.1_Calliphora_vicina_chromosome_1,_idCalVici1.1,_whole_genome_shotgun_sequence	AUGUSTUS	gene	25600011	25604790	.	+	.	ID=g879;
NC_088780.1_Calliphora_vicina_chromosome_1,_idCalVici1.1,_whole_genome_shotgun_sequence	AUGUSTUS	mRNA	25600011	25604790	1	+	.	ID=g879.t1;Parent=g879;
NC_088780.1_Calliphora_vicina_chromosome_1,_idCalVici1.1,_whole_genome_shotgun_sequence	AUGUSTUS	start_codon	25600011	25600013	.	+	0	ID=g879.t1.start1;Parent=g879.t1;
NC_088780.1_Calliphora_vicina_chromosome_1,_idCalVici1.1,_whole_genome_shotgun_sequence	AUGUSTUS	CDS	25600011	25601116	1	+	0	ID=g879.t1.CDS1;Parent=g879.t1;
NC_088780.1_Calliphora_vicina_chromosome_1,_idCalVici1.1,_whole_genome_shotgun_sequence	AUGUSTUS	exon	25600011	25601116	.	+	.	ID=g879.t1.exon1;Parent=g879.t1;
NC_088780.1_Calliphora_vicina_chromosome_1,_idCalVici1.1,_whole_genome_shotgun_sequence	AUGUSTUS	intron	25601117	25603832	1	+	.	ID=g879.t1.intron1;Parent=g879.t1;
NC_088780.1_Calliphora_vicina_chromosome_1,_idCalVici1.1,_whole_genome_shotgun_sequence	AUGUSTUS	CDS	25603833	25604790	1	+	1	ID=g879.t1.CDS2;Parent=g879.t1;
NC_088780.1_Calliphora_vicina_chromosome_1,_idCalVici1.1,_whole_genome_shotgun_sequence	AUGUSTUS	exon	25603833	25604790	.	+	.	ID=g879.t1.exon2;Parent=g879.t1;
NC_088780.1_Calliphora_vicina_chromosome_1,_idCalVici1.1,_whole_genome_shotgun_sequence	AUGUSTUS	stop_codon	25604788	25604790	.	+	0	ID=g879.t1.stop1;Parent=g879.t1;
NC_088780.1_Calliphora_vicina_chromosome_1,_idCalVici1.1,_whole_genome_shotgun_sequence	AUGUSTUS	gene	25610243	25616816	.	-	.	ID=g880;
NC_088780.1_Calliphora_vicina_chromosome_1,_idCalVici1.1,_whole_genome_shotgun_sequence	AUGUSTUS	mRNA	25610243	25616816	1	-	.	ID=g880.t1;Parent=g880;
NC_088780.1_Calliphora_vicina_chromosome_1,_idCalVici1.1,_whole_genome_shotgun_sequence	AUGUSTUS	stop_codon	25610243	25610245	.	-	0	ID=g880.t1.stop1;Parent=g880.t1;
NC_088780.1_Calliphora_vicina_chromosome_1,_idCalVici1.1,_whole_genome_shotgun_sequence	AUGUSTUS	CDS	25610243	25610467	1	-	0	ID=g880.t1.CDS1;Parent=g880.t1;
NC_088780.1_Calliphora_vicina_chromosome_1,_idCalVici1.1,_whole_genome_shotgun_sequence	AUGUSTUS	exon	25610243	25610467	.	-	.	ID=g880.t1.exon1;Parent=g880.t1;
NC_088780.1_Calliphora_vicina_chromosome_1,_idCalVici1.1,_whole_genome_shotgun_sequence	AUGUSTUS	intron	25610468	25614869	1	-	.	ID=g880.t1.intron1;Parent=g880.t1;
NC_088780.1_Calliphora_vicina_chromosome_1,_idCalVici1.1,_whole_genome_shotgun_sequence	AUGUSTUS	CDS	25614870	25615086	1	-	1	ID=g880.t1.CDS2;Parent=g880.t1;
NC_088780.1_Calliphora_vicina_chromosome_1,_idCalVici1.1,_whole_genome_shotgun_sequence	AUGUSTUS	exon	25614870	25615086	.	-	.	ID=g880.t1.exon2;Parent=g880.t1;
NC_088780.1_Calliphora_vicina_chromosome_1,_idCalVici1.1,_whole_genome_shotgun_sequence	AUGUSTUS	intron	25615087	25615147	1	-	.	ID=g880.t1.intron2;Parent=g880.t1;
NC_088780.1_Calliphora_vicina_chromosome_1,_idCalVici1.1,_whole_genome_shotgun_sequence	AUGUSTUS	CDS	25615148	25616658	1	-	0	ID=g880.t1.CDS3;Parent=g880.t1;
NC_088780.1_Calliphora_vicina_chromosome_1,_idCalVici1.1,_whole_genome_shotgun_sequence	AUGUSTUS	exon	25615148	25616658	.	-	.	ID=g880.t1.exon3;Parent=g880.t1;
NC_088780.1_Calliphora_vicina_chromosome_1,_idCalVici1.1,_whole_genome_shotgun_sequence	AUGUSTUS	intron	25616659	25616720	1	-	.	ID=g880.t1.intron3;Parent=g880.t1;
NC_088780.1_Calliphora_vicina_chromosome_1,_idCalVici1.1,_whole_genome_shotgun_sequence	AUGUSTUS	CDS	25616721	25616816	1	-	0	ID=g880.t1.CDS4;Parent=g880.t1;
NC_088780.1_Calliphora_vicina_chromosome_1,_idCalVici1.1,_whole_genome_shotgun_sequence	AUGUSTUS	exon	25616721	25616816	.	-	.	ID=g880.t1.exon4;Parent=g880.t1;
NC_088780.1_Calliphora_vicina_chromosome_1,_idCalVici1.1,_whole_genome_shotgun_sequence	AUGUSTUS	start_codon	25616814	25616816	.	-	0	ID=g880.t1.start1;Parent=g880.t1;
NC_088780.1_Calliphora_vicina_chromosome_1,_idCalVici1.1,_whole_genome_shotgun_sequence	AUGUSTUS	gene	25631121	25632761	.	+	.	ID=g881;
NC_088780.1_Calliphora_vicina_chromosome_1,_idCalVici1.1,_whole_genome_shotgun_sequence	AUGUSTUS	mRNA	25631121	25632761	1	+	.	ID=g881.t1;Parent=g881;
NC_088780.1_Calliphora_vicina_chromosome_1,_idCalVici1.1,_whole_genome_shotgun_sequence	AUGUSTUS	start_codon	25631121	25631123	.	+	0	ID=g881.t1.start1;Parent=g881.t1;
NC_088780.1_Calliphora_vicina_chromosome_1,_idCalVici1.1,_whole_genome_shotgun_sequence	AUGUSTUS	CDS	25631121	25631588	1	+	0	ID=g881.t1.CDS1;Parent=g881.t1;
NC_088780.1_Calliphora_vicina_chromosome_1,_idCalVici1.1,_whole_genome_shotgun_sequence	AUGUSTUS	exon	25631121	25631588	.	+	.	ID=g881.t1.exon1;Parent=g881.t1;
NC_088780.1_Calliphora_vicina_chromosome_1,_idCalVici1.1,_whole_genome_shotgun_sequence	AUGUSTUS	intron	25631589	25632447	1	+	.	ID=g881.t1.intron1;Parent=g881.t1;
NC_088780.1_Calliphora_vicina_chromosome_1,_idCalVici1.1,_whole_genome_shotgun_sequence	AUGUSTUS	CDS	25632448	25632628	1	+	0	ID=g881.t1.CDS2;Parent=g881.t1;
NC_088780.1_Calliphora_vicina_chromosome_1,_idCalVici1.1,_whole_genome_shotgun_sequence	AUGUSTUS	exon	25632448	25632628	.	+	.	ID=g881.t1.exon2;Parent=g881.t1;
NC_088780.1_Calliphora_vicina_chromosome_1,_idCalVici1.1,_whole_genome_shotgun_sequence	AUGUSTUS	intron	25632629	25632705	1	+	.	ID=g881.t1.intron2;Parent=g881.t1;
NC_088780.1_Calliphora_vicina_chromosome_1,_idCalVici1.1,_whole_genome_shotgun_sequence	AUGUSTUS	CDS	25632706	25632761	1	+	2	ID=g881.t1.CDS3;Parent=g881.t1;
NC_088780.1_Calliphora_vicina_chromosome_1,_idCalVici1.1,_whole_genome_shotgun_sequence	AUGUSTUS	exon	25632706	25632761	.	+	.	ID=g881.t1.exon3;Parent=g881.t1;
NC_088780.1_Calliphora_vicina_chromosome_1,_idCalVici1.1,_whole_genome_shotgun_sequence	AUGUSTUS	stop_codon	25632759	25632761	.	+	0	ID=g881.t1.stop1;Parent=g881.t1;
NC_088780.1_Calliphora_vicina_chromosome_1,_idCalVici1.1,_whole_genome_shotgun_sequence	AUGUSTUS	gene	25641379	25647218	.	-	.	ID=g882;
NC_088780.1_Calliphora_vicina_chromosome_1,_idCalVici1.1,_whole_genome_shotgun_sequence	AUGUSTUS	mRNA	25641379	25647218	1	-	.	ID=g882.t1;Parent=g882;
NC_088780.1_Calliphora_vicina_chromosome_1,_idCalVici1.1,_whole_genome_shotgun_sequence	AUGUSTUS	stop_codon	25641379	25641381	.	-	0	ID=g882.t1.stop1;Parent=g882.t1;
NC_088780.1_Calliphora_vicina_chromosome_1,_idCalVici1.1,_whole_genome_shotgun_sequence	AUGUSTUS	CDS	25641379	25641486	1	-	0	ID=g882.t1.CDS1;Parent=g882.t1;
NC_088780.1_Calliphora_vicina_chromosome_1,_idCalVici1.1,_whole_genome_shotgun_sequence	AUGUSTUS	exon	25641379	25641486	.	-	.	ID=g882.t1.exon1;Parent=g882.t1;
NC_088780.1_Calliphora_vicina_chromosome_1,_idCalVici1.1,_whole_genome_shotgun_sequence	AUGUSTUS	intron	25641487	25641544	1	-	.	ID=g882.t1.intron1;Parent=g882.t1;
NC_088780.1_Calliphora_vicina_chromosome_1,_idCalVici1.1,_whole_genome_shotgun_sequence	AUGUSTUS	CDS	25641545	25641813	1	-	2	ID=g882.t1.CDS2;Parent=g882.t1;
NC_088780.1_Calliphora_vicina_chromosome_1,_idCalVici1.1,_whole_genome_shotgun_sequence	AUGUSTUS	exon	25641545	25641813	.	-	.	ID=g882.t1.exon2;Parent=g882.t1;
NC_088780.1_Calliphora_vicina_chromosome_1,_idCalVici1.1,_whole_genome_shotgun_sequence	AUGUSTUS	intron	25641814	25641882	1	-	.	ID=g882.t1.intron2;Parent=g882.t1;
NC_088780.1_Calliphora_vicina_chromosome_1,_idCalVici1.1,_whole_genome_shotgun_sequence	AUGUSTUS	CDS	25641883	25642544	1	-	1	ID=g882.t1.CDS3;Parent=g882.t1;
NC_088780.1_Calliphora_vicina_chromosome_1,_idCalVici1.1,_whole_genome_shotgun_sequence	AUGUSTUS	exon	25641883	25642544	.	-	.	ID=g882.t1.exon3;Parent=g882.t1;
NC_088780.1_Calliphora_vicina_chromosome_1,_idCalVici1.1,_whole_genome_shotgun_sequence	AUGUSTUS	intron	25642545	25644220	1	-	.	ID=g882.t1.intron3;Parent=g882.t1;
NC_088780.1_Calliphora_vicina_chromosome_1,_idCalVici1.1,_whole_genome_shotgun_sequence	AUGUSTUS	CDS	25644221	25644387	1	-	0	ID=g882.t1.CDS4;Parent=g882.t1;
NC_088780.1_Calliphora_vicina_chromosome_1,_idCalVici1.1,_whole_genome_shotgun_sequence	AUGUSTUS	exon	25644221	25644387	.	-	.	ID=g882.t1.exon4;Parent=g882.t1;
NC_088780.1_Calliphora_vicina_chromosome_1,_idCalVici1.1,_whole_genome_shotgun_sequence	AUGUSTUS	intron	25644388	25644449	1	-	.	ID=g882.t1.intron4;Parent=g882.t1;
NC_088780.1_Calliphora_vicina_chromosome_1,_idCalVici1.1,_whole_genome_shotgun_sequence	AUGUSTUS	CDS	25644450	25644593	1	-	0	ID=g882.t1.CDS5;Parent=g882.t1;
NC_088780.1_Calliphora_vicina_chromosome_1,_idCalVici1.1,_whole_genome_shotgun_sequence	AUGUSTUS	exon	25644450	25644593	.	-	.	ID=g882.t1.exon5;Parent=g882.t1;
NC_088780.1_Calliphora_vicina_chromosome_1,_idCalVici1.1,_whole_genome_shotgun_sequence	AUGUSTUS	intron	25644594	25644651	1	-	.	ID=g882.t1.intron5;Parent=g882.t1;
NC_088780.1_Calliphora_vicina_chromosome_1,_idCalVici1.1,_whole_genome_shotgun_sequence	AUGUSTUS	CDS	25644652	25644934	1	-	1	ID=g882.t1.CDS6;Parent=g882.t1;
NC_088780.1_Calliphora_vicina_chromosome_1,_idCalVici1.1,_whole_genome_shotgun_sequence	AUGUSTUS	exon	25644652	25644934	.	-	.	ID=g882.t1.exon6;Parent=g882.t1;
NC_088780.1_Calliphora_vicina_chromosome_1,_idCalVici1.1,_whole_genome_shotgun_sequence	AUGUSTUS	intron	25644935	25644994	1	-	.	ID=g882.t1.intron6;Parent=g882.t1;
NC_088780.1_Calliphora_vicina_chromosome_1,_idCalVici1.1,_whole_genome_shotgun_sequence	AUGUSTUS	CDS	25644995	25645161	1	-	0	ID=g882.t1.CDS7;Parent=g882.t1;
NC_088780.1_Calliphora_vicina_chromosome_1,_idCalVici1.1,_whole_genome_shotgun_sequence	AUGUSTUS	exon	25644995	25645161	.	-	.	ID=g882.t1.exon7;Parent=g882.t1;
NC_088780.1_Calliphora_vicina_chromosome_1,_idCalVici1.1,_whole_genome_shotgun_sequence	AUGUSTUS	intron	25645162	25645223	1	-	.	ID=g882.t1.intron7;Parent=g882.t1;
NC_088780.1_Calliphora_vicina_chromosome_1,_idCalVici1.1,_whole_genome_shotgun_sequence	AUGUSTUS	CDS	25645224	25645389	1	-	1	ID=g882.t1.CDS8;Parent=g882.t1;
NC_088780.1_Calliphora_vicina_chromosome_1,_idCalVici1.1,_whole_genome_shotgun_sequence	AUGUSTUS	exon	25645224	25645389	.	-	.	ID=g882.t1.exon8;Parent=g882.t1;
NC_088780.1_Calliphora_vicina_chromosome_1,_idCalVici1.1,_whole_genome_shotgun_sequence	AUGUSTUS	intron	25645390	25645446	1	-	.	ID=g882.t1.intron8;Parent=g882.t1;
NC_088780.1_Calliphora_vicina_chromosome_1,_idCalVici1.1,_whole_genome_shotgun_sequence	AUGUSTUS	CDS	25645447	25645587	1	-	1	ID=g882.t1.CDS9;Parent=g882.t1;
NC_088780.1_Calliphora_vicina_chromosome_1,_idCalVici1.1,_whole_genome_shotgun_sequence	AUGUSTUS	exon	25645447	25645587	.	-	.	ID=g882.t1.exon9;Parent=g882.t1;
NC_088780.1_Calliphora_vicina_chromosome_1,_idCalVici1.1,_whole_genome_shotgun_sequence	AUGUSTUS	intron	25645588	25645640	1	-	.	ID=g882.t1.intron9;Parent=g882.t1;
NC_088780.1_Calliphora_vicina_chromosome_1,_idCalVici1.1,_whole_genome_shotgun_sequence	AUGUSTUS	CDS	25645641	25645971	1	-	2	ID=g882.t1.CDS10;Parent=g882.t1;
NC_088780.1_Calliphora_vicina_chromosome_1,_idCalVici1.1,_whole_genome_shotgun_sequence	AUGUSTUS	exon	25645641	25645971	.	-	.	ID=g882.t1.exon10;Parent=g882.t1;
NC_088780.1_Calliphora_vicina_chromosome_1,_idCalVici1.1,_whole_genome_shotgun_sequence	AUGUSTUS	intron	25645972	25646034	1	-	.	ID=g882.t1.intron10;Parent=g882.t1;
NC_088780.1_Calliphora_vicina_chromosome_1,_idCalVici1.1,_whole_genome_shotgun_sequence	AUGUSTUS	CDS	25646035	25646212	1	-	0	ID=g882.t1.CDS11;Parent=g882.t1;
NC_088780.1_Calliphora_vicina_chromosome_1,_idCalVici1.1,_whole_genome_shotgun_sequence	AUGUSTUS	exon	25646035	25646212	.	-	.	ID=g882.t1.exon11;Parent=g882.t1;
NC_088780.1_Calliphora_vicina_chromosome_1,_idCalVici1.1,_whole_genome_shotgun_sequence	AUGUSTUS	intron	25646213	25646869	1	-	.	ID=g882.t1.intron11;Parent=g882.t1;
NC_088780.1_Calliphora_vicina_chromosome_1,_idCalVici1.1,_whole_genome_shotgun_sequence	AUGUSTUS	CDS	25646870	25647143	1	-	1	ID=g882.t1.CDS12;Parent=g882.t1;
NC_088780.1_Calliphora_vicina_chromosome_1,_idCalVici1.1,_whole_genome_shotgun_sequence	AUGUSTUS	exon	25646870	25647143	.	-	.	ID=g882.t1.exon12;Parent=g882.t1;
NC_088780.1_Calliphora_vicina_chromosome_1,_idCalVici1.1,_whole_genome_shotgun_sequence	AUGUSTUS	intron	25647144	25647204	1	-	.	ID=g882.t1.intron12;Parent=g882.t1;
NC_088780.1_Calliphora_vicina_chromosome_1,_idCalVici1.1,_whole_genome_shotgun_sequence	AUGUSTUS	CDS	25647205	25647218	1	-	0	ID=g882.t1.CDS13;Parent=g882.t1;
NC_088780.1_Calliphora_vicina_chromosome_1,_idCalVici1.1,_whole_genome_shotgun_sequence	AUGUSTUS	exon	25647205	25647218	.	-	.	ID=g882.t1.exon13;Parent=g882.t1;
NC_088780.1_Calliphora_vicina_chromosome_1,_idCalVici1.1,_whole_genome_shotgun_sequence	AUGUSTUS	start_codon	25647216	25647218	.	-	0	ID=g882.t1.start1;Parent=g882.t1;
NC_088780.1_Calliphora_vicina_chromosome_1,_idCalVici1.1,_whole_genome_shotgun_sequence	AUGUSTUS	gene	25652442	25666402	.	-	.	ID=g883;
NC_088780.1_Calliphora_vicina_chromosome_1,_idCalVici1.1,_whole_genome_shotgun_sequence	AUGUSTUS	mRNA	25652442	25666402	0.38	-	.	ID=g883.t1;Parent=g883;
NC_088780.1_Calliphora_vicina_chromosome_1,_idCalVici1.1,_whole_genome_shotgun_sequence	AUGUSTUS	stop_codon	25652442	25652444	.	-	0	ID=g883.t1.stop1;Parent=g883.t1;
NC_088780.1_Calliphora_vicina_chromosome_1,_idCalVici1.1,_whole_genome_shotgun_sequence	AUGUSTUS	CDS	25652442	25652793	1	-	1	ID=g883.t1.CDS1;Parent=g883.t1;
NC_088780.1_Calliphora_vicina_chromosome_1,_idCalVici1.1,_whole_genome_shotgun_sequence	AUGUSTUS	exon	25652442	25652793	.	-	.	ID=g883.t1.exon1;Parent=g883.t1;
NC_088780.1_Calliphora_vicina_chromosome_1,_idCalVici1.1,_whole_genome_shotgun_sequence	AUGUSTUS	intron	25652794	25666370	0.38	-	.	ID=g883.t1.intron1;Parent=g883.t1;
NC_088780.1_Calliphora_vicina_chromosome_1,_idCalVici1.1,_whole_genome_shotgun_sequence	AUGUSTUS	CDS	25666371	25666402	0.38	-	0	ID=g883.t1.CDS2;Parent=g883.t1;
NC_088780.1_Calliphora_vicina_chromosome_1,_idCalVici1.1,_whole_genome_shotgun_sequence	AUGUSTUS	exon	25666371	25666402	.	-	.	ID=g883.t1.exon2;Parent=g883.t1;
NC_088780.1_Calliphora_vicina_chromosome_1,_idCalVici1.1,_whole_genome_shotgun_sequence	AUGUSTUS	start_codon	25666400	25666402	.	-	0	ID=g883.t1.start1;Parent=g883.t1;
NC_088780.1_Calliphora_vicina_chromosome_1,_idCalVici1.1,_whole_genome_shotgun_sequence	AUGUSTUS	gene	25800630	25802279	.	-	.	ID=g884;
NC_088780.1_Calliphora_vicina_chromosome_1,_idCalVici1.1,_whole_genome_shotgun_sequence	AUGUSTUS	mRNA	25800630	25802279	1	-	.	ID=g884.t1;Parent=g884;
NC_088780.1_Calliphora_vicina_chromosome_1,_idCalVici1.1,_whole_genome_shotgun_sequence	AUGUSTUS	stop_codon	25800630	25800632	.	-	0	ID=g884.t1.stop1;Parent=g884.t1;
NC_088780.1_Calliphora_vicina_chromosome_1,_idCalVici1.1,_whole_genome_shotgun_sequence	AUGUSTUS	CDS	25800630	25802279	1	-	0	ID=g884.t1.CDS1;Parent=g884.t1;
NC_088780.1_Calliphora_vicina_chromosome_1,_idCalVici1.1,_whole_genome_shotgun_sequence	AUGUSTUS	exon	25800630	25802279	.	-	.	ID=g884.t1.exon1;Parent=g884.t1;
NC_088780.1_Calliphora_vicina_chromosome_1,_idCalVici1.1,_whole_genome_shotgun_sequence	AUGUSTUS	start_codon	25802277	25802279	.	-	0	ID=g884.t1.start1;Parent=g884.t1;
NC_088780.1_Calliphora_vicina_chromosome_1,_idCalVici1.1,_whole_genome_shotgun_sequence	AUGUSTUS	gene	25898564	25900289	.	-	.	ID=g885;
NC_088780.1_Calliphora_vicina_chromosome_1,_idCalVici1.1,_whole_genome_shotgun_sequence	AUGUSTUS	mRNA	25898564	25900289	1	-	.	ID=g885.t1;Parent=g885;
NC_088780.1_Calliphora_vicina_chromosome_1,_idCalVici1.1,_whole_genome_shotgun_sequence	AUGUSTUS	stop_codon	25898564	25898566	.	-	0	ID=g885.t1.stop1;Parent=g885.t1;
NC_088780.1_Calliphora_vicina_chromosome_1,_idCalVici1.1,_whole_genome_shotgun_sequence	AUGUSTUS	CDS	25898564	25898763	1	-	2	ID=g885.t1.CDS1;Parent=g885.t1;
NC_088780.1_Calliphora_vicina_chromosome_1,_idCalVici1.1,_whole_genome_shotgun_sequence	AUGUSTUS	exon	25898564	25898763	.	-	.	ID=g885.t1.exon1;Parent=g885.t1;
NC_088780.1_Calliphora_vicina_chromosome_1,_idCalVici1.1,_whole_genome_shotgun_sequence	AUGUSTUS	intron	25898764	25898831	1	-	.	ID=g885.t1.intron1;Parent=g885.t1;
NC_088780.1_Calliphora_vicina_chromosome_1,_idCalVici1.1,_whole_genome_shotgun_sequence	AUGUSTUS	CDS	25898832	25899523	1	-	1	ID=g885.t1.CDS2;Parent=g885.t1;
NC_088780.1_Calliphora_vicina_chromosome_1,_idCalVici1.1,_whole_genome_shotgun_sequence	AUGUSTUS	exon	25898832	25899523	.	-	.	ID=g885.t1.exon2;Parent=g885.t1;
NC_088780.1_Calliphora_vicina_chromosome_1,_idCalVici1.1,_whole_genome_shotgun_sequence	AUGUSTUS	intron	25899524	25899843	1	-	.	ID=g885.t1.intron2;Parent=g885.t1;
NC_088780.1_Calliphora_vicina_chromosome_1,_idCalVici1.1,_whole_genome_shotgun_sequence	AUGUSTUS	CDS	25899844	25900118	1	-	0	ID=g885.t1.CDS3;Parent=g885.t1;
NC_088780.1_Calliphora_vicina_chromosome_1,_idCalVici1.1,_whole_genome_shotgun_sequence	AUGUSTUS	exon	25899844	25900118	.	-	.	ID=g885.t1.exon3;Parent=g885.t1;
NC_088780.1_Calliphora_vicina_chromosome_1,_idCalVici1.1,_whole_genome_shotgun_sequence	AUGUSTUS	intron	25900119	25900187	1	-	.	ID=g885.t1.intron3;Parent=g885.t1;
NC_088780.1_Calliphora_vicina_chromosome_1,_idCalVici1.1,_whole_genome_shotgun_sequence	AUGUSTUS	CDS	25900188	25900289	1	-	0	ID=g885.t1.CDS4;Parent=g885.t1;
NC_088780.1_Calliphora_vicina_chromosome_1,_idCalVici1.1,_whole_genome_shotgun_sequence	AUGUSTUS	exon	25900188	25900289	.	-	.	ID=g885.t1.exon4;Parent=g885.t1;
NC_088780.1_Calliphora_vicina_chromosome_1,_idCalVici1.1,_whole_genome_shotgun_sequence	AUGUSTUS	start_codon	25900287	25900289	.	-	0	ID=g885.t1.start1;Parent=g885.t1;
NC_088780.1_Calliphora_vicina_chromosome_1,_idCalVici1.1,_whole_genome_shotgun_sequence	AUGUSTUS	gene	25906901	25907908	.	+	.	ID=g886;
NC_088780.1_Calliphora_vicina_chromosome_1,_idCalVici1.1,_whole_genome_shotgun_sequence	AUGUSTUS	mRNA	25906901	25907908	1	+	.	ID=g886.t1;Parent=g886;
NC_088780.1_Calliphora_vicina_chromosome_1,_idCalVici1.1,_whole_genome_shotgun_sequence	AUGUSTUS	start_codon	25906901	25906903	.	+	0	ID=g886.t1.start1;Parent=g886.t1;
NC_088780.1_Calliphora_vicina_chromosome_1,_idCalVici1.1,_whole_genome_shotgun_sequence	AUGUSTUS	CDS	25906901	25907908	1	+	0	ID=g886.t1.CDS1;Parent=g886.t1;
NC_088780.1_Calliphora_vicina_chromosome_1,_idCalVici1.1,_whole_genome_shotgun_sequence	AUGUSTUS	exon	25906901	25907908	.	+	.	ID=g886.t1.exon1;Parent=g886.t1;
NC_088780.1_Calliphora_vicina_chromosome_1,_idCalVici1.1,_whole_genome_shotgun_sequence	AUGUSTUS	stop_codon	25907906	25907908	.	+	0	ID=g886.t1.stop1;Parent=g886.t1;
NC_088780.1_Calliphora_vicina_chromosome_1,_idCalVici1.1,_whole_genome_shotgun_sequence	AUGUSTUS	gene	25908042	25909565	.	-	.	ID=g887;
NC_088780.1_Calliphora_vicina_chromosome_1,_idCalVici1.1,_whole_genome_shotgun_sequence	AUGUSTUS	mRNA	25908042	25909565	1	-	.	ID=g887.t1;Parent=g887;
NC_088780.1_Calliphora_vicina_chromosome_1,_idCalVici1.1,_whole_genome_shotgun_sequence	AUGUSTUS	stop_codon	25908042	25908044	.	-	0	ID=g887.t1.stop1;Parent=g887.t1;
NC_088780.1_Calliphora_vicina_chromosome_1,_idCalVici1.1,_whole_genome_shotgun_sequence	AUGUSTUS	CDS	25908042	25908238	1	-	2	ID=g887.t1.CDS1;Parent=g887.t1;
NC_088780.1_Calliphora_vicina_chromosome_1,_idCalVici1.1,_whole_genome_shotgun_sequence	AUGUSTUS	exon	25908042	25908238	.	-	.	ID=g887.t1.exon1;Parent=g887.t1;
NC_088780.1_Calliphora_vicina_chromosome_1,_idCalVici1.1,_whole_genome_shotgun_sequence	AUGUSTUS	intron	25908239	25908298	1	-	.	ID=g887.t1.intron1;Parent=g887.t1;
NC_088780.1_Calliphora_vicina_chromosome_1,_idCalVici1.1,_whole_genome_shotgun_sequence	AUGUSTUS	CDS	25908299	25908990	1	-	1	ID=g887.t1.CDS2;Parent=g887.t1;
NC_088780.1_Calliphora_vicina_chromosome_1,_idCalVici1.1,_whole_genome_shotgun_sequence	AUGUSTUS	exon	25908299	25908990	.	-	.	ID=g887.t1.exon2;Parent=g887.t1;
NC_088780.1_Calliphora_vicina_chromosome_1,_idCalVici1.1,_whole_genome_shotgun_sequence	AUGUSTUS	intron	25908991	25909052	1	-	.	ID=g887.t1.intron2;Parent=g887.t1;
NC_088780.1_Calliphora_vicina_chromosome_1,_idCalVici1.1,_whole_genome_shotgun_sequence	AUGUSTUS	CDS	25909053	25909324	1	-	0	ID=g887.t1.CDS3;Parent=g887.t1;
NC_088780.1_Calliphora_vicina_chromosome_1,_idCalVici1.1,_whole_genome_shotgun_sequence	AUGUSTUS	exon	25909053	25909324	.	-	.	ID=g887.t1.exon3;Parent=g887.t1;
NC_088780.1_Calliphora_vicina_chromosome_1,_idCalVici1.1,_whole_genome_shotgun_sequence	AUGUSTUS	intron	25909325	25909463	1	-	.	ID=g887.t1.intron3;Parent=g887.t1;
NC_088780.1_Calliphora_vicina_chromosome_1,_idCalVici1.1,_whole_genome_shotgun_sequence	AUGUSTUS	CDS	25909464	25909565	1	-	0	ID=g887.t1.CDS4;Parent=g887.t1;
NC_088780.1_Calliphora_vicina_chromosome_1,_idCalVici1.1,_whole_genome_shotgun_sequence	AUGUSTUS	exon	25909464	25909565	.	-	.	ID=g887.t1.exon4;Parent=g887.t1;
NC_088780.1_Calliphora_vicina_chromosome_1,_idCalVici1.1,_whole_genome_shotgun_sequence	AUGUSTUS	start_codon	25909563	25909565	.	-	0	ID=g887.t1.start1;Parent=g887.t1;
NC_088780.1_Calliphora_vicina_chromosome_1,_idCalVici1.1,_whole_genome_shotgun_sequence	AUGUSTUS	gene	25913590	25914113	.	-	.	ID=g888;
NC_088780.1_Calliphora_vicina_chromosome_1,_idCalVici1.1,_whole_genome_shotgun_sequence	AUGUSTUS	mRNA	25913590	25914113	0.54	-	.	ID=g888.t1;Parent=g888;
NC_088780.1_Calliphora_vicina_chromosome_1,_idCalVici1.1,_whole_genome_shotgun_sequence	AUGUSTUS	stop_codon	25913590	25913592	.	-	0	ID=g888.t1.stop1;Parent=g888.t1;
NC_088780.1_Calliphora_vicina_chromosome_1,_idCalVici1.1,_whole_genome_shotgun_sequence	AUGUSTUS	CDS	25913590	25913786	1	-	2	ID=g888.t1.CDS1;Parent=g888.t1;
NC_088780.1_Calliphora_vicina_chromosome_1,_idCalVici1.1,_whole_genome_shotgun_sequence	AUGUSTUS	exon	25913590	25913786	.	-	.	ID=g888.t1.exon1;Parent=g888.t1;
NC_088780.1_Calliphora_vicina_chromosome_1,_idCalVici1.1,_whole_genome_shotgun_sequence	AUGUSTUS	intron	25913787	25913854	1	-	.	ID=g888.t1.intron1;Parent=g888.t1;
NC_088780.1_Calliphora_vicina_chromosome_1,_idCalVici1.1,_whole_genome_shotgun_sequence	AUGUSTUS	CDS	25913855	25914113	0.54	-	0	ID=g888.t1.CDS2;Parent=g888.t1;
NC_088780.1_Calliphora_vicina_chromosome_1,_idCalVici1.1,_whole_genome_shotgun_sequence	AUGUSTUS	exon	25913855	25914113	.	-	.	ID=g888.t1.exon2;Parent=g888.t1;
NC_088780.1_Calliphora_vicina_chromosome_1,_idCalVici1.1,_whole_genome_shotgun_sequence	AUGUSTUS	start_codon	25914111	25914113	.	-	0	ID=g888.t1.start1;Parent=g888.t1;
NC_088780.1_Calliphora_vicina_chromosome_1,_idCalVici1.1,_whole_genome_shotgun_sequence	AUGUSTUS	gene	25914187	25914992	.	-	.	ID=g889;
NC_088780.1_Calliphora_vicina_chromosome_1,_idCalVici1.1,_whole_genome_shotgun_sequence	AUGUSTUS	mRNA	25914187	25914992	1	-	.	ID=g889.t1;Parent=g889;
NC_088780.1_Calliphora_vicina_chromosome_1,_idCalVici1.1,_whole_genome_shotgun_sequence	AUGUSTUS	stop_codon	25914187	25914189	.	-	0	ID=g889.t1.stop1;Parent=g889.t1;
NC_088780.1_Calliphora_vicina_chromosome_1,_idCalVici1.1,_whole_genome_shotgun_sequence	AUGUSTUS	CDS	25914187	25914370	1	-	1	ID=g889.t1.CDS1;Parent=g889.t1;
NC_088780.1_Calliphora_vicina_chromosome_1,_idCalVici1.1,_whole_genome_shotgun_sequence	AUGUSTUS	exon	25914187	25914370	.	-	.	ID=g889.t1.exon1;Parent=g889.t1;
NC_088780.1_Calliphora_vicina_chromosome_1,_idCalVici1.1,_whole_genome_shotgun_sequence	AUGUSTUS	intron	25914371	25914534	1	-	.	ID=g889.t1.intron1;Parent=g889.t1;
NC_088780.1_Calliphora_vicina_chromosome_1,_idCalVici1.1,_whole_genome_shotgun_sequence	AUGUSTUS	CDS	25914535	25914809	1	-	0	ID=g889.t1.CDS2;Parent=g889.t1;
NC_088780.1_Calliphora_vicina_chromosome_1,_idCalVici1.1,_whole_genome_shotgun_sequence	AUGUSTUS	exon	25914535	25914809	.	-	.	ID=g889.t1.exon2;Parent=g889.t1;
NC_088780.1_Calliphora_vicina_chromosome_1,_idCalVici1.1,_whole_genome_shotgun_sequence	AUGUSTUS	intron	25914810	25914890	1	-	.	ID=g889.t1.intron2;Parent=g889.t1;
NC_088780.1_Calliphora_vicina_chromosome_1,_idCalVici1.1,_whole_genome_shotgun_sequence	AUGUSTUS	CDS	25914891	25914992	1	-	0	ID=g889.t1.CDS3;Parent=g889.t1;
NC_088780.1_Calliphora_vicina_chromosome_1,_idCalVici1.1,_whole_genome_shotgun_sequence	AUGUSTUS	exon	25914891	25914992	.	-	.	ID=g889.t1.exon3;Parent=g889.t1;
NC_088780.1_Calliphora_vicina_chromosome_1,_idCalVici1.1,_whole_genome_shotgun_sequence	AUGUSTUS	start_codon	25914990	25914992	.	-	0	ID=g889.t1.start1;Parent=g889.t1;
NC_088780.1_Calliphora_vicina_chromosome_1,_idCalVici1.1,_whole_genome_shotgun_sequence	AUGUSTUS	gene	25916589	25918315	.	-	.	ID=g890;
NC_088780.1_Calliphora_vicina_chromosome_1,_idCalVici1.1,_whole_genome_shotgun_sequence	AUGUSTUS	mRNA	25916589	25918315	1	-	.	ID=g890.t1;Parent=g890;
NC_088780.1_Calliphora_vicina_chromosome_1,_idCalVici1.1,_whole_genome_shotgun_sequence	AUGUSTUS	stop_codon	25916589	25916591	.	-	0	ID=g890.t1.stop1;Parent=g890.t1;
NC_088780.1_Calliphora_vicina_chromosome_1,_idCalVici1.1,_whole_genome_shotgun_sequence	AUGUSTUS	CDS	25916589	25916785	1	-	2	ID=g890.t1.CDS1;Parent=g890.t1;
NC_088780.1_Calliphora_vicina_chromosome_1,_idCalVici1.1,_whole_genome_shotgun_sequence	AUGUSTUS	exon	25916589	25916785	.	-	.	ID=g890.t1.exon1;Parent=g890.t1;
NC_088780.1_Calliphora_vicina_chromosome_1,_idCalVici1.1,_whole_genome_shotgun_sequence	AUGUSTUS	intron	25916786	25916845	1	-	.	ID=g890.t1.intron1;Parent=g890.t1;
NC_088780.1_Calliphora_vicina_chromosome_1,_idCalVici1.1,_whole_genome_shotgun_sequence	AUGUSTUS	CDS	25916846	25917537	1	-	1	ID=g890.t1.CDS2;Parent=g890.t1;
NC_088780.1_Calliphora_vicina_chromosome_1,_idCalVici1.1,_whole_genome_shotgun_sequence	AUGUSTUS	exon	25916846	25917537	.	-	.	ID=g890.t1.exon2;Parent=g890.t1;
NC_088780.1_Calliphora_vicina_chromosome_1,_idCalVici1.1,_whole_genome_shotgun_sequence	AUGUSTUS	intron	25917538	25917631	1	-	.	ID=g890.t1.intron2;Parent=g890.t1;
NC_088780.1_Calliphora_vicina_chromosome_1,_idCalVici1.1,_whole_genome_shotgun_sequence	AUGUSTUS	CDS	25917632	25917906	1	-	0	ID=g890.t1.CDS3;Parent=g890.t1;
NC_088780.1_Calliphora_vicina_chromosome_1,_idCalVici1.1,_whole_genome_shotgun_sequence	AUGUSTUS	exon	25917632	25917906	.	-	.	ID=g890.t1.exon3;Parent=g890.t1;
NC_088780.1_Calliphora_vicina_chromosome_1,_idCalVici1.1,_whole_genome_shotgun_sequence	AUGUSTUS	intron	25917907	25918213	1	-	.	ID=g890.t1.intron3;Parent=g890.t1;
NC_088780.1_Calliphora_vicina_chromosome_1,_idCalVici1.1,_whole_genome_shotgun_sequence	AUGUSTUS	CDS	25918214	25918315	1	-	0	ID=g890.t1.CDS4;Parent=g890.t1;
NC_088780.1_Calliphora_vicina_chromosome_1,_idCalVici1.1,_whole_genome_shotgun_sequence	AUGUSTUS	exon	25918214	25918315	.	-	.	ID=g890.t1.exon4;Parent=g890.t1;
NC_088780.1_Calliphora_vicina_chromosome_1,_idCalVici1.1,_whole_genome_shotgun_sequence	AUGUSTUS	start_codon	25918313	25918315	.	-	0	ID=g890.t1.start1;Parent=g890.t1;
NC_088780.1_Calliphora_vicina_chromosome_1,_idCalVici1.1,_whole_genome_shotgun_sequence	AUGUSTUS	gene	25920708	25922606	.	-	.	ID=g891;
NC_088780.1_Calliphora_vicina_chromosome_1,_idCalVici1.1,_whole_genome_shotgun_sequence	AUGUSTUS	mRNA	25920708	25922606	1	-	.	ID=g891.t1;Parent=g891;
NC_088780.1_Calliphora_vicina_chromosome_1,_idCalVici1.1,_whole_genome_shotgun_sequence	AUGUSTUS	stop_codon	25920708	25920710	.	-	0	ID=g891.t1.stop1;Parent=g891.t1;
NC_088780.1_Calliphora_vicina_chromosome_1,_idCalVici1.1,_whole_genome_shotgun_sequence	AUGUSTUS	CDS	25920708	25920904	1	-	2	ID=g891.t1.CDS1;Parent=g891.t1;
NC_088780.1_Calliphora_vicina_chromosome_1,_idCalVici1.1,_whole_genome_shotgun_sequence	AUGUSTUS	exon	25920708	25920904	.	-	.	ID=g891.t1.exon1;Parent=g891.t1;
NC_088780.1_Calliphora_vicina_chromosome_1,_idCalVici1.1,_whole_genome_shotgun_sequence	AUGUSTUS	intron	25920905	25921052	1	-	.	ID=g891.t1.intron1;Parent=g891.t1;
NC_088780.1_Calliphora_vicina_chromosome_1,_idCalVici1.1,_whole_genome_shotgun_sequence	AUGUSTUS	CDS	25921053	25921747	1	-	1	ID=g891.t1.CDS2;Parent=g891.t1;
NC_088780.1_Calliphora_vicina_chromosome_1,_idCalVici1.1,_whole_genome_shotgun_sequence	AUGUSTUS	exon	25921053	25921747	.	-	.	ID=g891.t1.exon2;Parent=g891.t1;
NC_088780.1_Calliphora_vicina_chromosome_1,_idCalVici1.1,_whole_genome_shotgun_sequence	AUGUSTUS	intron	25921748	25921811	1	-	.	ID=g891.t1.intron2;Parent=g891.t1;
NC_088780.1_Calliphora_vicina_chromosome_1,_idCalVici1.1,_whole_genome_shotgun_sequence	AUGUSTUS	CDS	25921812	25922086	1	-	0	ID=g891.t1.CDS3;Parent=g891.t1;
NC_088780.1_Calliphora_vicina_chromosome_1,_idCalVici1.1,_whole_genome_shotgun_sequence	AUGUSTUS	exon	25921812	25922086	.	-	.	ID=g891.t1.exon3;Parent=g891.t1;
NC_088780.1_Calliphora_vicina_chromosome_1,_idCalVici1.1,_whole_genome_shotgun_sequence	AUGUSTUS	intron	25922087	25922504	1	-	.	ID=g891.t1.intron3;Parent=g891.t1;
NC_088780.1_Calliphora_vicina_chromosome_1,_idCalVici1.1,_whole_genome_shotgun_sequence	AUGUSTUS	CDS	25922505	25922606	1	-	0	ID=g891.t1.CDS4;Parent=g891.t1;
NC_088780.1_Calliphora_vicina_chromosome_1,_idCalVici1.1,_whole_genome_shotgun_sequence	AUGUSTUS	exon	25922505	25922606	.	-	.	ID=g891.t1.exon4;Parent=g891.t1;
NC_088780.1_Calliphora_vicina_chromosome_1,_idCalVici1.1,_whole_genome_shotgun_sequence	AUGUSTUS	start_codon	25922604	25922606	.	-	0	ID=g891.t1.start1;Parent=g891.t1;
NC_088780.1_Calliphora_vicina_chromosome_1,_idCalVici1.1,_whole_genome_shotgun_sequence	AUGUSTUS	gene	25925651	25926503	.	-	.	ID=g892;
NC_088780.1_Calliphora_vicina_chromosome_1,_idCalVici1.1,_whole_genome_shotgun_sequence	AUGUSTUS	mRNA	25925651	25926503	1	-	.	ID=g892.t1;Parent=g892;
NC_088780.1_Calliphora_vicina_chromosome_1,_idCalVici1.1,_whole_genome_shotgun_sequence	AUGUSTUS	stop_codon	25925651	25925653	.	-	0	ID=g892.t1.stop1;Parent=g892.t1;
NC_088780.1_Calliphora_vicina_chromosome_1,_idCalVici1.1,_whole_genome_shotgun_sequence	AUGUSTUS	CDS	25925651	25925847	1	-	2	ID=g892.t1.CDS1;Parent=g892.t1;
NC_088780.1_Calliphora_vicina_chromosome_1,_idCalVici1.1,_whole_genome_shotgun_sequence	AUGUSTUS	exon	25925651	25925847	.	-	.	ID=g892.t1.exon1;Parent=g892.t1;
NC_088780.1_Calliphora_vicina_chromosome_1,_idCalVici1.1,_whole_genome_shotgun_sequence	AUGUSTUS	intron	25925848	25925914	1	-	.	ID=g892.t1.intron1;Parent=g892.t1;
NC_088780.1_Calliphora_vicina_chromosome_1,_idCalVici1.1,_whole_genome_shotgun_sequence	AUGUSTUS	CDS	25925915	25926503	1	-	0	ID=g892.t1.CDS2;Parent=g892.t1;
NC_088780.1_Calliphora_vicina_chromosome_1,_idCalVici1.1,_whole_genome_shotgun_sequence	AUGUSTUS	exon	25925915	25926503	.	-	.	ID=g892.t1.exon2;Parent=g892.t1;
NC_088780.1_Calliphora_vicina_chromosome_1,_idCalVici1.1,_whole_genome_shotgun_sequence	AUGUSTUS	start_codon	25926501	25926503	.	-	0	ID=g892.t1.start1;Parent=g892.t1;
NC_088780.1_Calliphora_vicina_chromosome_1,_idCalVici1.1,_whole_genome_shotgun_sequence	GeneMark.hmm3	mRNA	25925651	25926452	.	-	.	ID=g892.t2;Parent=g892;
NC_088780.1_Calliphora_vicina_chromosome_1,_idCalVici1.1,_whole_genome_shotgun_sequence	GeneMark.hmm3	stop_codon	25925651	25925653	.	-	0	ID=g892.t2.stop1;Parent=g892.t2;
NC_088780.1_Calliphora_vicina_chromosome_1,_idCalVici1.1,_whole_genome_shotgun_sequence	GeneMark.hmm3	CDS	25925651	25925847	.	-	2	ID=g892.t2.CDS1;Parent=g892.t2;
NC_088780.1_Calliphora_vicina_chromosome_1,_idCalVici1.1,_whole_genome_shotgun_sequence	GeneMark.hmm3	exon	25925651	25925847	0	-	.	ID=g892.t2.exon1;Parent=g892.t2;
NC_088780.1_Calliphora_vicina_chromosome_1,_idCalVici1.1,_whole_genome_shotgun_sequence	GeneMark.hmm3	intron	25925848	25925914	.	-	0	ID=g892.t2.intron1;Parent=g892.t2;
NC_088780.1_Calliphora_vicina_chromosome_1,_idCalVici1.1,_whole_genome_shotgun_sequence	GeneMark.hmm3	CDS	25925915	25926452	.	-	0	ID=g892.t2.CDS2;Parent=g892.t2;
NC_088780.1_Calliphora_vicina_chromosome_1,_idCalVici1.1,_whole_genome_shotgun_sequence	GeneMark.hmm3	exon	25925915	25926452	0	-	.	ID=g892.t2.exon2;Parent=g892.t2;
NC_088780.1_Calliphora_vicina_chromosome_1,_idCalVici1.1,_whole_genome_shotgun_sequence	GeneMark.hmm3	start_codon	25926450	25926452	.	-	0	ID=g892.t2.start1;Parent=g892.t2;
NC_088780.1_Calliphora_vicina_chromosome_1,_idCalVici1.1,_whole_genome_shotgun_sequence	AUGUSTUS	gene	25929183	25931637	.	-	.	ID=g893;
NC_088780.1_Calliphora_vicina_chromosome_1,_idCalVici1.1,_whole_genome_shotgun_sequence	AUGUSTUS	mRNA	25929183	25931637	1	-	.	ID=g893.t1;Parent=g893;
NC_088780.1_Calliphora_vicina_chromosome_1,_idCalVici1.1,_whole_genome_shotgun_sequence	AUGUSTUS	stop_codon	25929183	25929185	.	-	0	ID=g893.t1.stop1;Parent=g893.t1;
NC_088780.1_Calliphora_vicina_chromosome_1,_idCalVici1.1,_whole_genome_shotgun_sequence	AUGUSTUS	CDS	25929183	25929379	1	-	2	ID=g893.t1.CDS1;Parent=g893.t1;
NC_088780.1_Calliphora_vicina_chromosome_1,_idCalVici1.1,_whole_genome_shotgun_sequence	AUGUSTUS	exon	25929183	25929379	.	-	.	ID=g893.t1.exon1;Parent=g893.t1;
NC_088780.1_Calliphora_vicina_chromosome_1,_idCalVici1.1,_whole_genome_shotgun_sequence	AUGUSTUS	intron	25929380	25929445	1	-	.	ID=g893.t1.intron1;Parent=g893.t1;
NC_088780.1_Calliphora_vicina_chromosome_1,_idCalVici1.1,_whole_genome_shotgun_sequence	AUGUSTUS	CDS	25929446	25930143	1	-	1	ID=g893.t1.CDS2;Parent=g893.t1;
NC_088780.1_Calliphora_vicina_chromosome_1,_idCalVici1.1,_whole_genome_shotgun_sequence	AUGUSTUS	exon	25929446	25930143	.	-	.	ID=g893.t1.exon2;Parent=g893.t1;
NC_088780.1_Calliphora_vicina_chromosome_1,_idCalVici1.1,_whole_genome_shotgun_sequence	AUGUSTUS	intron	25930144	25931202	1	-	.	ID=g893.t1.intron2;Parent=g893.t1;
NC_088780.1_Calliphora_vicina_chromosome_1,_idCalVici1.1,_whole_genome_shotgun_sequence	AUGUSTUS	CDS	25931203	25931477	1	-	0	ID=g893.t1.CDS3;Parent=g893.t1;
NC_088780.1_Calliphora_vicina_chromosome_1,_idCalVici1.1,_whole_genome_shotgun_sequence	AUGUSTUS	exon	25931203	25931477	.	-	.	ID=g893.t1.exon3;Parent=g893.t1;
NC_088780.1_Calliphora_vicina_chromosome_1,_idCalVici1.1,_whole_genome_shotgun_sequence	AUGUSTUS	intron	25931478	25931535	1	-	.	ID=g893.t1.intron3;Parent=g893.t1;
NC_088780.1_Calliphora_vicina_chromosome_1,_idCalVici1.1,_whole_genome_shotgun_sequence	AUGUSTUS	CDS	25931536	25931637	1	-	0	ID=g893.t1.CDS4;Parent=g893.t1;
NC_088780.1_Calliphora_vicina_chromosome_1,_idCalVici1.1,_whole_genome_shotgun_sequence	AUGUSTUS	exon	25931536	25931637	.	-	.	ID=g893.t1.exon4;Parent=g893.t1;
NC_088780.1_Calliphora_vicina_chromosome_1,_idCalVici1.1,_whole_genome_shotgun_sequence	AUGUSTUS	start_codon	25931635	25931637	.	-	0	ID=g893.t1.start1;Parent=g893.t1;
NC_088780.1_Calliphora_vicina_chromosome_1,_idCalVici1.1,_whole_genome_shotgun_sequence	AUGUSTUS	gene	25932232	25933819	.	+	.	ID=g894;
NC_088780.1_Calliphora_vicina_chromosome_1,_idCalVici1.1,_whole_genome_shotgun_sequence	AUGUSTUS	mRNA	25932232	25933819	1	+	.	ID=g894.t1;Parent=g894;
NC_088780.1_Calliphora_vicina_chromosome_1,_idCalVici1.1,_whole_genome_shotgun_sequence	AUGUSTUS	start_codon	25932232	25932234	.	+	0	ID=g894.t1.start1;Parent=g894.t1;
NC_088780.1_Calliphora_vicina_chromosome_1,_idCalVici1.1,_whole_genome_shotgun_sequence	AUGUSTUS	CDS	25932232	25932333	1	+	0	ID=g894.t1.CDS1;Parent=g894.t1;
NC_088780.1_Calliphora_vicina_chromosome_1,_idCalVici1.1,_whole_genome_shotgun_sequence	AUGUSTUS	exon	25932232	25932333	.	+	.	ID=g894.t1.exon1;Parent=g894.t1;
NC_088780.1_Calliphora_vicina_chromosome_1,_idCalVici1.1,_whole_genome_shotgun_sequence	AUGUSTUS	intron	25932334	25932392	1	+	.	ID=g894.t1.intron1;Parent=g894.t1;
NC_088780.1_Calliphora_vicina_chromosome_1,_idCalVici1.1,_whole_genome_shotgun_sequence	AUGUSTUS	CDS	25932393	25932667	1	+	0	ID=g894.t1.CDS2;Parent=g894.t1;
NC_088780.1_Calliphora_vicina_chromosome_1,_idCalVici1.1,_whole_genome_shotgun_sequence	AUGUSTUS	exon	25932393	25932667	.	+	.	ID=g894.t1.exon2;Parent=g894.t1;
NC_088780.1_Calliphora_vicina_chromosome_1,_idCalVici1.1,_whole_genome_shotgun_sequence	AUGUSTUS	intron	25932668	25932861	1	+	.	ID=g894.t1.intron2;Parent=g894.t1;
NC_088780.1_Calliphora_vicina_chromosome_1,_idCalVici1.1,_whole_genome_shotgun_sequence	AUGUSTUS	CDS	25932862	25933553	1	+	1	ID=g894.t1.CDS3;Parent=g894.t1;
NC_088780.1_Calliphora_vicina_chromosome_1,_idCalVici1.1,_whole_genome_shotgun_sequence	AUGUSTUS	exon	25932862	25933553	.	+	.	ID=g894.t1.exon3;Parent=g894.t1;
NC_088780.1_Calliphora_vicina_chromosome_1,_idCalVici1.1,_whole_genome_shotgun_sequence	AUGUSTUS	intron	25933554	25933622	1	+	.	ID=g894.t1.intron3;Parent=g894.t1;
NC_088780.1_Calliphora_vicina_chromosome_1,_idCalVici1.1,_whole_genome_shotgun_sequence	AUGUSTUS	CDS	25933623	25933819	1	+	2	ID=g894.t1.CDS4;Parent=g894.t1;
NC_088780.1_Calliphora_vicina_chromosome_1,_idCalVici1.1,_whole_genome_shotgun_sequence	AUGUSTUS	exon	25933623	25933819	.	+	.	ID=g894.t1.exon4;Parent=g894.t1;
NC_088780.1_Calliphora_vicina_chromosome_1,_idCalVici1.1,_whole_genome_shotgun_sequence	AUGUSTUS	stop_codon	25933817	25933819	.	+	0	ID=g894.t1.stop1;Parent=g894.t1;
NC_088780.1_Calliphora_vicina_chromosome_1,_idCalVici1.1,_whole_genome_shotgun_sequence	AUGUSTUS	gene	25938115	25941920	.	-	.	ID=g895;
NC_088780.1_Calliphora_vicina_chromosome_1,_idCalVici1.1,_whole_genome_shotgun_sequence	AUGUSTUS	mRNA	25938115	25941920	1	-	.	ID=g895.t1;Parent=g895;
NC_088780.1_Calliphora_vicina_chromosome_1,_idCalVici1.1,_whole_genome_shotgun_sequence	AUGUSTUS	stop_codon	25938115	25938117	.	-	0	ID=g895.t1.stop1;Parent=g895.t1;
NC_088780.1_Calliphora_vicina_chromosome_1,_idCalVici1.1,_whole_genome_shotgun_sequence	AUGUSTUS	CDS	25938115	25939649	1	-	2	ID=g895.t1.CDS1;Parent=g895.t1;
NC_088780.1_Calliphora_vicina_chromosome_1,_idCalVici1.1,_whole_genome_shotgun_sequence	AUGUSTUS	exon	25938115	25939649	.	-	.	ID=g895.t1.exon1;Parent=g895.t1;
NC_088780.1_Calliphora_vicina_chromosome_1,_idCalVici1.1,_whole_genome_shotgun_sequence	AUGUSTUS	intron	25939650	25940638	1	-	.	ID=g895.t1.intron1;Parent=g895.t1;
NC_088780.1_Calliphora_vicina_chromosome_1,_idCalVici1.1,_whole_genome_shotgun_sequence	AUGUSTUS	CDS	25940639	25941920	1	-	0	ID=g895.t1.CDS2;Parent=g895.t1;
NC_088780.1_Calliphora_vicina_chromosome_1,_idCalVici1.1,_whole_genome_shotgun_sequence	AUGUSTUS	exon	25940639	25941920	.	-	.	ID=g895.t1.exon2;Parent=g895.t1;
NC_088780.1_Calliphora_vicina_chromosome_1,_idCalVici1.1,_whole_genome_shotgun_sequence	AUGUSTUS	start_codon	25941918	25941920	.	-	0	ID=g895.t1.start1;Parent=g895.t1;
NC_088780.1_Calliphora_vicina_chromosome_1,_idCalVici1.1,_whole_genome_shotgun_sequence	AUGUSTUS	gene	25943031	25944785	.	+	.	ID=g896;
NC_088780.1_Calliphora_vicina_chromosome_1,_idCalVici1.1,_whole_genome_shotgun_sequence	AUGUSTUS	mRNA	25943031	25944785	1	+	.	ID=g896.t1;Parent=g896;
NC_088780.1_Calliphora_vicina_chromosome_1,_idCalVici1.1,_whole_genome_shotgun_sequence	AUGUSTUS	start_codon	25943031	25943033	.	+	0	ID=g896.t1.start1;Parent=g896.t1;
NC_088780.1_Calliphora_vicina_chromosome_1,_idCalVici1.1,_whole_genome_shotgun_sequence	AUGUSTUS	CDS	25943031	25943211	1	+	0	ID=g896.t1.CDS1;Parent=g896.t1;
NC_088780.1_Calliphora_vicina_chromosome_1,_idCalVici1.1,_whole_genome_shotgun_sequence	AUGUSTUS	exon	25943031	25943211	.	+	.	ID=g896.t1.exon1;Parent=g896.t1;
NC_088780.1_Calliphora_vicina_chromosome_1,_idCalVici1.1,_whole_genome_shotgun_sequence	AUGUSTUS	intron	25943212	25943359	1	+	.	ID=g896.t1.intron1;Parent=g896.t1;
NC_088780.1_Calliphora_vicina_chromosome_1,_idCalVici1.1,_whole_genome_shotgun_sequence	AUGUSTUS	CDS	25943360	25943809	1	+	2	ID=g896.t1.CDS2;Parent=g896.t1;
NC_088780.1_Calliphora_vicina_chromosome_1,_idCalVici1.1,_whole_genome_shotgun_sequence	AUGUSTUS	exon	25943360	25943809	.	+	.	ID=g896.t1.exon2;Parent=g896.t1;
NC_088780.1_Calliphora_vicina_chromosome_1,_idCalVici1.1,_whole_genome_shotgun_sequence	AUGUSTUS	intron	25943810	25944288	1	+	.	ID=g896.t1.intron2;Parent=g896.t1;
NC_088780.1_Calliphora_vicina_chromosome_1,_idCalVici1.1,_whole_genome_shotgun_sequence	AUGUSTUS	CDS	25944289	25944785	1	+	2	ID=g896.t1.CDS3;Parent=g896.t1;
NC_088780.1_Calliphora_vicina_chromosome_1,_idCalVici1.1,_whole_genome_shotgun_sequence	AUGUSTUS	exon	25944289	25944785	.	+	.	ID=g896.t1.exon3;Parent=g896.t1;
NC_088780.1_Calliphora_vicina_chromosome_1,_idCalVici1.1,_whole_genome_shotgun_sequence	AUGUSTUS	stop_codon	25944783	25944785	.	+	0	ID=g896.t1.stop1;Parent=g896.t1;
NC_088780.1_Calliphora_vicina_chromosome_1,_idCalVici1.1,_whole_genome_shotgun_sequence	AUGUSTUS	gene	25950042	25950560	.	-	.	ID=g897;
NC_088780.1_Calliphora_vicina_chromosome_1,_idCalVici1.1,_whole_genome_shotgun_sequence	AUGUSTUS	mRNA	25950042	25950560	1	-	.	ID=g897.t1;Parent=g897;
NC_088780.1_Calliphora_vicina_chromosome_1,_idCalVici1.1,_whole_genome_shotgun_sequence	AUGUSTUS	stop_codon	25950042	25950044	.	-	0	ID=g897.t1.stop1;Parent=g897.t1;
NC_088780.1_Calliphora_vicina_chromosome_1,_idCalVici1.1,_whole_genome_shotgun_sequence	AUGUSTUS	CDS	25950042	25950560	1	-	0	ID=g897.t1.CDS1;Parent=g897.t1;
NC_088780.1_Calliphora_vicina_chromosome_1,_idCalVici1.1,_whole_genome_shotgun_sequence	AUGUSTUS	exon	25950042	25950560	.	-	.	ID=g897.t1.exon1;Parent=g897.t1;
NC_088780.1_Calliphora_vicina_chromosome_1,_idCalVici1.1,_whole_genome_shotgun_sequence	AUGUSTUS	start_codon	25950558	25950560	.	-	0	ID=g897.t1.start1;Parent=g897.t1;
NC_088780.1_Calliphora_vicina_chromosome_1,_idCalVici1.1,_whole_genome_shotgun_sequence	AUGUSTUS	gene	25952378	25953443	.	+	.	ID=g898;
NC_088780.1_Calliphora_vicina_chromosome_1,_idCalVici1.1,_whole_genome_shotgun_sequence	AUGUSTUS	mRNA	25952378	25953443	0.75	+	.	ID=g898.t1;Parent=g898;
NC_088780.1_Calliphora_vicina_chromosome_1,_idCalVici1.1,_whole_genome_shotgun_sequence	AUGUSTUS	start_codon	25952378	25952380	.	+	0	ID=g898.t1.start1;Parent=g898.t1;
NC_088780.1_Calliphora_vicina_chromosome_1,_idCalVici1.1,_whole_genome_shotgun_sequence	AUGUSTUS	CDS	25952378	25952388	0.88	+	0	ID=g898.t1.CDS1;Parent=g898.t1;
NC_088780.1_Calliphora_vicina_chromosome_1,_idCalVici1.1,_whole_genome_shotgun_sequence	AUGUSTUS	exon	25952378	25952388	.	+	.	ID=g898.t1.exon1;Parent=g898.t1;
NC_088780.1_Calliphora_vicina_chromosome_1,_idCalVici1.1,_whole_genome_shotgun_sequence	AUGUSTUS	intron	25952389	25952929	0.75	+	.	ID=g898.t1.intron1;Parent=g898.t1;
NC_088780.1_Calliphora_vicina_chromosome_1,_idCalVici1.1,_whole_genome_shotgun_sequence	AUGUSTUS	CDS	25952930	25953443	0.86	+	1	ID=g898.t1.CDS2;Parent=g898.t1;
NC_088780.1_Calliphora_vicina_chromosome_1,_idCalVici1.1,_whole_genome_shotgun_sequence	AUGUSTUS	exon	25952930	25953443	.	+	.	ID=g898.t1.exon2;Parent=g898.t1;
NC_088780.1_Calliphora_vicina_chromosome_1,_idCalVici1.1,_whole_genome_shotgun_sequence	AUGUSTUS	stop_codon	25953441	25953443	.	+	0	ID=g898.t1.stop1;Parent=g898.t1;
NC_088780.1_Calliphora_vicina_chromosome_1,_idCalVici1.1,_whole_genome_shotgun_sequence	GeneMark.hmm3	gene	25952985	25953443	.	+	.	ID=g899;
NC_088780.1_Calliphora_vicina_chromosome_1,_idCalVici1.1,_whole_genome_shotgun_sequence	GeneMark.hmm3	mRNA	25952985	25953443	.	+	.	ID=g899.t1;Parent=g899;
NC_088780.1_Calliphora_vicina_chromosome_1,_idCalVici1.1,_whole_genome_shotgun_sequence	GeneMark.hmm3	CDS	25952985	25953443	.	+	0	ID=g899.t1.CDS1;Parent=g899.t1;
NC_088780.1_Calliphora_vicina_chromosome_1,_idCalVici1.1,_whole_genome_shotgun_sequence	GeneMark.hmm3	exon	25952985	25953443	.	+	0	ID=g899.t1.exon1;Parent=g899.t1;
NC_088780.1_Calliphora_vicina_chromosome_1,_idCalVici1.1,_whole_genome_shotgun_sequence	AUGUSTUS	gene	26106595	26111792	.	+	.	ID=g900;
NC_088780.1_Calliphora_vicina_chromosome_1,_idCalVici1.1,_whole_genome_shotgun_sequence	AUGUSTUS	mRNA	26106595	26111792	0.71	+	.	ID=g900.t1;Parent=g900;
NC_088780.1_Calliphora_vicina_chromosome_1,_idCalVici1.1,_whole_genome_shotgun_sequence	AUGUSTUS	start_codon	26106595	26106597	.	+	0	ID=g900.t1.start1;Parent=g900.t1;
NC_088780.1_Calliphora_vicina_chromosome_1,_idCalVici1.1,_whole_genome_shotgun_sequence	AUGUSTUS	CDS	26106595	26108282	0.97	+	0	ID=g900.t1.CDS1;Parent=g900.t1;
NC_088780.1_Calliphora_vicina_chromosome_1,_idCalVici1.1,_whole_genome_shotgun_sequence	AUGUSTUS	exon	26106595	26108282	.	+	.	ID=g900.t1.exon1;Parent=g900.t1;
NC_088780.1_Calliphora_vicina_chromosome_1,_idCalVici1.1,_whole_genome_shotgun_sequence	AUGUSTUS	intron	26108283	26108686	0.71	+	.	ID=g900.t1.intron1;Parent=g900.t1;
NC_088780.1_Calliphora_vicina_chromosome_1,_idCalVici1.1,_whole_genome_shotgun_sequence	AUGUSTUS	CDS	26108687	26111792	0.72	+	1	ID=g900.t1.CDS2;Parent=g900.t1;
NC_088780.1_Calliphora_vicina_chromosome_1,_idCalVici1.1,_whole_genome_shotgun_sequence	AUGUSTUS	exon	26108687	26111792	.	+	.	ID=g900.t1.exon2;Parent=g900.t1;
NC_088780.1_Calliphora_vicina_chromosome_1,_idCalVici1.1,_whole_genome_shotgun_sequence	AUGUSTUS	stop_codon	26111790	26111792	.	+	0	ID=g900.t1.stop1;Parent=g900.t1;
NC_088780.1_Calliphora_vicina_chromosome_1,_idCalVici1.1,_whole_genome_shotgun_sequence	AUGUSTUS	gene	26198221	26199405	.	+	.	ID=g901;
NC_088780.1_Calliphora_vicina_chromosome_1,_idCalVici1.1,_whole_genome_shotgun_sequence	AUGUSTUS	mRNA	26198221	26199405	1	+	.	ID=g901.t1;Parent=g901;
NC_088780.1_Calliphora_vicina_chromosome_1,_idCalVici1.1,_whole_genome_shotgun_sequence	AUGUSTUS	start_codon	26198221	26198223	.	+	0	ID=g901.t1.start1;Parent=g901.t1;
NC_088780.1_Calliphora_vicina_chromosome_1,_idCalVici1.1,_whole_genome_shotgun_sequence	AUGUSTUS	CDS	26198221	26199405	1	+	0	ID=g901.t1.CDS1;Parent=g901.t1;
NC_088780.1_Calliphora_vicina_chromosome_1,_idCalVici1.1,_whole_genome_shotgun_sequence	AUGUSTUS	exon	26198221	26199405	.	+	.	ID=g901.t1.exon1;Parent=g901.t1;
NC_088780.1_Calliphora_vicina_chromosome_1,_idCalVici1.1,_whole_genome_shotgun_sequence	AUGUSTUS	stop_codon	26199403	26199405	.	+	0	ID=g901.t1.stop1;Parent=g901.t1;
NC_088780.1_Calliphora_vicina_chromosome_1,_idCalVici1.1,_whole_genome_shotgun_sequence	AUGUSTUS	gene	26204045	26205460	.	+	.	ID=g902;
NC_088780.1_Calliphora_vicina_chromosome_1,_idCalVici1.1,_whole_genome_shotgun_sequence	AUGUSTUS	mRNA	26204045	26205460	0.51	+	.	ID=g902.t1;Parent=g902;
NC_088780.1_Calliphora_vicina_chromosome_1,_idCalVici1.1,_whole_genome_shotgun_sequence	AUGUSTUS	start_codon	26204045	26204047	.	+	0	ID=g902.t1.start1;Parent=g902.t1;
NC_088780.1_Calliphora_vicina_chromosome_1,_idCalVici1.1,_whole_genome_shotgun_sequence	AUGUSTUS	CDS	26204045	26205460	0.51	+	0	ID=g902.t1.CDS1;Parent=g902.t1;
NC_088780.1_Calliphora_vicina_chromosome_1,_idCalVici1.1,_whole_genome_shotgun_sequence	AUGUSTUS	exon	26204045	26205460	.	+	.	ID=g902.t1.exon1;Parent=g902.t1;
NC_088780.1_Calliphora_vicina_chromosome_1,_idCalVici1.1,_whole_genome_shotgun_sequence	AUGUSTUS	stop_codon	26205458	26205460	.	+	0	ID=g902.t1.stop1;Parent=g902.t1;
NC_088780.1_Calliphora_vicina_chromosome_1,_idCalVici1.1,_whole_genome_shotgun_sequence	AUGUSTUS	gene	26307718	26313678	.	+	.	ID=g903;
NC_088780.1_Calliphora_vicina_chromosome_1,_idCalVici1.1,_whole_genome_shotgun_sequence	AUGUSTUS	mRNA	26307718	26313678	1	+	.	ID=g903.t1;Parent=g903;
NC_088780.1_Calliphora_vicina_chromosome_1,_idCalVici1.1,_whole_genome_shotgun_sequence	AUGUSTUS	start_codon	26307718	26307720	.	+	0	ID=g903.t1.start1;Parent=g903.t1;
NC_088780.1_Calliphora_vicina_chromosome_1,_idCalVici1.1,_whole_genome_shotgun_sequence	AUGUSTUS	CDS	26307718	26307982	1	+	0	ID=g903.t1.CDS1;Parent=g903.t1;
NC_088780.1_Calliphora_vicina_chromosome_1,_idCalVici1.1,_whole_genome_shotgun_sequence	AUGUSTUS	exon	26307718	26307982	.	+	.	ID=g903.t1.exon1;Parent=g903.t1;
NC_088780.1_Calliphora_vicina_chromosome_1,_idCalVici1.1,_whole_genome_shotgun_sequence	AUGUSTUS	intron	26307983	26308128	1	+	.	ID=g903.t1.intron1;Parent=g903.t1;
NC_088780.1_Calliphora_vicina_chromosome_1,_idCalVici1.1,_whole_genome_shotgun_sequence	AUGUSTUS	CDS	26308129	26308388	1	+	2	ID=g903.t1.CDS2;Parent=g903.t1;
NC_088780.1_Calliphora_vicina_chromosome_1,_idCalVici1.1,_whole_genome_shotgun_sequence	AUGUSTUS	exon	26308129	26308388	.	+	.	ID=g903.t1.exon2;Parent=g903.t1;
NC_088780.1_Calliphora_vicina_chromosome_1,_idCalVici1.1,_whole_genome_shotgun_sequence	AUGUSTUS	intron	26308389	26312616	1	+	.	ID=g903.t1.intron2;Parent=g903.t1;
NC_088780.1_Calliphora_vicina_chromosome_1,_idCalVici1.1,_whole_genome_shotgun_sequence	AUGUSTUS	CDS	26312617	26313678	1	+	0	ID=g903.t1.CDS3;Parent=g903.t1;
NC_088780.1_Calliphora_vicina_chromosome_1,_idCalVici1.1,_whole_genome_shotgun_sequence	AUGUSTUS	exon	26312617	26313678	.	+	.	ID=g903.t1.exon3;Parent=g903.t1;
NC_088780.1_Calliphora_vicina_chromosome_1,_idCalVici1.1,_whole_genome_shotgun_sequence	AUGUSTUS	stop_codon	26313676	26313678	.	+	0	ID=g903.t1.stop1;Parent=g903.t1;
NC_088780.1_Calliphora_vicina_chromosome_1,_idCalVici1.1,_whole_genome_shotgun_sequence	AUGUSTUS	gene	26314770	26322021	.	+	.	ID=g904;
NC_088780.1_Calliphora_vicina_chromosome_1,_idCalVici1.1,_whole_genome_shotgun_sequence	AUGUSTUS	mRNA	26314770	26322021	1	+	.	ID=g904.t1;Parent=g904;
NC_088780.1_Calliphora_vicina_chromosome_1,_idCalVici1.1,_whole_genome_shotgun_sequence	AUGUSTUS	start_codon	26314770	26314772	.	+	0	ID=g904.t1.start1;Parent=g904.t1;
NC_088780.1_Calliphora_vicina_chromosome_1,_idCalVici1.1,_whole_genome_shotgun_sequence	AUGUSTUS	CDS	26314770	26315013	1	+	0	ID=g904.t1.CDS1;Parent=g904.t1;
NC_088780.1_Calliphora_vicina_chromosome_1,_idCalVici1.1,_whole_genome_shotgun_sequence	AUGUSTUS	exon	26314770	26315013	.	+	.	ID=g904.t1.exon1;Parent=g904.t1;
NC_088780.1_Calliphora_vicina_chromosome_1,_idCalVici1.1,_whole_genome_shotgun_sequence	AUGUSTUS	intron	26315014	26320626	1	+	.	ID=g904.t1.intron1;Parent=g904.t1;
NC_088780.1_Calliphora_vicina_chromosome_1,_idCalVici1.1,_whole_genome_shotgun_sequence	AUGUSTUS	CDS	26320627	26320886	1	+	2	ID=g904.t1.CDS2;Parent=g904.t1;
NC_088780.1_Calliphora_vicina_chromosome_1,_idCalVici1.1,_whole_genome_shotgun_sequence	AUGUSTUS	exon	26320627	26320886	.	+	.	ID=g904.t1.exon2;Parent=g904.t1;
NC_088780.1_Calliphora_vicina_chromosome_1,_idCalVici1.1,_whole_genome_shotgun_sequence	AUGUSTUS	intron	26320887	26320950	1	+	.	ID=g904.t1.intron2;Parent=g904.t1;
NC_088780.1_Calliphora_vicina_chromosome_1,_idCalVici1.1,_whole_genome_shotgun_sequence	AUGUSTUS	CDS	26320951	26322021	1	+	0	ID=g904.t1.CDS3;Parent=g904.t1;
NC_088780.1_Calliphora_vicina_chromosome_1,_idCalVici1.1,_whole_genome_shotgun_sequence	AUGUSTUS	exon	26320951	26322021	.	+	.	ID=g904.t1.exon3;Parent=g904.t1;
NC_088780.1_Calliphora_vicina_chromosome_1,_idCalVici1.1,_whole_genome_shotgun_sequence	AUGUSTUS	stop_codon	26322019	26322021	.	+	0	ID=g904.t1.stop1;Parent=g904.t1;
NC_088780.1_Calliphora_vicina_chromosome_1,_idCalVici1.1,_whole_genome_shotgun_sequence	AUGUSTUS	gene	26324358	26326575	.	-	.	ID=g905;
NC_088780.1_Calliphora_vicina_chromosome_1,_idCalVici1.1,_whole_genome_shotgun_sequence	AUGUSTUS	mRNA	26324358	26326575	1	-	.	ID=g905.t1;Parent=g905;
NC_088780.1_Calliphora_vicina_chromosome_1,_idCalVici1.1,_whole_genome_shotgun_sequence	AUGUSTUS	stop_codon	26324358	26324360	.	-	0	ID=g905.t1.stop1;Parent=g905.t1;
NC_088780.1_Calliphora_vicina_chromosome_1,_idCalVici1.1,_whole_genome_shotgun_sequence	AUGUSTUS	CDS	26324358	26325676	1	-	2	ID=g905.t1.CDS1;Parent=g905.t1;
NC_088780.1_Calliphora_vicina_chromosome_1,_idCalVici1.1,_whole_genome_shotgun_sequence	AUGUSTUS	exon	26324358	26325676	.	-	.	ID=g905.t1.exon1;Parent=g905.t1;
NC_088780.1_Calliphora_vicina_chromosome_1,_idCalVici1.1,_whole_genome_shotgun_sequence	AUGUSTUS	intron	26325677	26326328	1	-	.	ID=g905.t1.intron1;Parent=g905.t1;
NC_088780.1_Calliphora_vicina_chromosome_1,_idCalVici1.1,_whole_genome_shotgun_sequence	AUGUSTUS	CDS	26326329	26326575	1	-	0	ID=g905.t1.CDS2;Parent=g905.t1;
NC_088780.1_Calliphora_vicina_chromosome_1,_idCalVici1.1,_whole_genome_shotgun_sequence	AUGUSTUS	exon	26326329	26326575	.	-	.	ID=g905.t1.exon2;Parent=g905.t1;
NC_088780.1_Calliphora_vicina_chromosome_1,_idCalVici1.1,_whole_genome_shotgun_sequence	AUGUSTUS	start_codon	26326573	26326575	.	-	0	ID=g905.t1.start1;Parent=g905.t1;
NC_088780.1_Calliphora_vicina_chromosome_1,_idCalVici1.1,_whole_genome_shotgun_sequence	AUGUSTUS	gene	26337953	26342861	.	+	.	ID=g906;
NC_088780.1_Calliphora_vicina_chromosome_1,_idCalVici1.1,_whole_genome_shotgun_sequence	AUGUSTUS	mRNA	26337953	26342861	1	+	.	ID=g906.t1;Parent=g906;
NC_088780.1_Calliphora_vicina_chromosome_1,_idCalVici1.1,_whole_genome_shotgun_sequence	AUGUSTUS	start_codon	26337953	26337955	.	+	0	ID=g906.t1.start1;Parent=g906.t1;
NC_088780.1_Calliphora_vicina_chromosome_1,_idCalVici1.1,_whole_genome_shotgun_sequence	AUGUSTUS	CDS	26337953	26338208	1	+	0	ID=g906.t1.CDS1;Parent=g906.t1;
NC_088780.1_Calliphora_vicina_chromosome_1,_idCalVici1.1,_whole_genome_shotgun_sequence	AUGUSTUS	exon	26337953	26338208	.	+	.	ID=g906.t1.exon1;Parent=g906.t1;
NC_088780.1_Calliphora_vicina_chromosome_1,_idCalVici1.1,_whole_genome_shotgun_sequence	AUGUSTUS	intron	26338209	26341557	1	+	.	ID=g906.t1.intron1;Parent=g906.t1;
NC_088780.1_Calliphora_vicina_chromosome_1,_idCalVici1.1,_whole_genome_shotgun_sequence	AUGUSTUS	CDS	26341558	26342861	1	+	2	ID=g906.t1.CDS2;Parent=g906.t1;
NC_088780.1_Calliphora_vicina_chromosome_1,_idCalVici1.1,_whole_genome_shotgun_sequence	AUGUSTUS	exon	26341558	26342861	.	+	.	ID=g906.t1.exon2;Parent=g906.t1;
NC_088780.1_Calliphora_vicina_chromosome_1,_idCalVici1.1,_whole_genome_shotgun_sequence	AUGUSTUS	stop_codon	26342859	26342861	.	+	0	ID=g906.t1.stop1;Parent=g906.t1;
NC_088780.1_Calliphora_vicina_chromosome_1,_idCalVici1.1,_whole_genome_shotgun_sequence	AUGUSTUS	gene	26348596	26350417	.	+	.	ID=g907;
NC_088780.1_Calliphora_vicina_chromosome_1,_idCalVici1.1,_whole_genome_shotgun_sequence	AUGUSTUS	mRNA	26348596	26350417	1	+	.	ID=g907.t1;Parent=g907;
NC_088780.1_Calliphora_vicina_chromosome_1,_idCalVici1.1,_whole_genome_shotgun_sequence	AUGUSTUS	start_codon	26348596	26348598	.	+	0	ID=g907.t1.start1;Parent=g907.t1;
NC_088780.1_Calliphora_vicina_chromosome_1,_idCalVici1.1,_whole_genome_shotgun_sequence	AUGUSTUS	CDS	26348596	26348854	1	+	0	ID=g907.t1.CDS1;Parent=g907.t1;
NC_088780.1_Calliphora_vicina_chromosome_1,_idCalVici1.1,_whole_genome_shotgun_sequence	AUGUSTUS	exon	26348596	26348854	.	+	.	ID=g907.t1.exon1;Parent=g907.t1;
NC_088780.1_Calliphora_vicina_chromosome_1,_idCalVici1.1,_whole_genome_shotgun_sequence	AUGUSTUS	intron	26348855	26349113	1	+	.	ID=g907.t1.intron1;Parent=g907.t1;
NC_088780.1_Calliphora_vicina_chromosome_1,_idCalVici1.1,_whole_genome_shotgun_sequence	AUGUSTUS	CDS	26349114	26350417	1	+	2	ID=g907.t1.CDS2;Parent=g907.t1;
NC_088780.1_Calliphora_vicina_chromosome_1,_idCalVici1.1,_whole_genome_shotgun_sequence	AUGUSTUS	exon	26349114	26350417	.	+	.	ID=g907.t1.exon2;Parent=g907.t1;
NC_088780.1_Calliphora_vicina_chromosome_1,_idCalVici1.1,_whole_genome_shotgun_sequence	AUGUSTUS	stop_codon	26350415	26350417	.	+	0	ID=g907.t1.stop1;Parent=g907.t1;
NC_088780.1_Calliphora_vicina_chromosome_1,_idCalVici1.1,_whole_genome_shotgun_sequence	AUGUSTUS	gene	26355309	26357042	.	+	.	ID=g908;
NC_088780.1_Calliphora_vicina_chromosome_1,_idCalVici1.1,_whole_genome_shotgun_sequence	AUGUSTUS	mRNA	26355309	26357042	1	+	.	ID=g908.t1;Parent=g908;
NC_088780.1_Calliphora_vicina_chromosome_1,_idCalVici1.1,_whole_genome_shotgun_sequence	AUGUSTUS	start_codon	26355309	26355311	.	+	0	ID=g908.t1.start1;Parent=g908.t1;
NC_088780.1_Calliphora_vicina_chromosome_1,_idCalVici1.1,_whole_genome_shotgun_sequence	AUGUSTUS	CDS	26355309	26355567	1	+	0	ID=g908.t1.CDS1;Parent=g908.t1;
NC_088780.1_Calliphora_vicina_chromosome_1,_idCalVici1.1,_whole_genome_shotgun_sequence	AUGUSTUS	exon	26355309	26355567	.	+	.	ID=g908.t1.exon1;Parent=g908.t1;
NC_088780.1_Calliphora_vicina_chromosome_1,_idCalVici1.1,_whole_genome_shotgun_sequence	AUGUSTUS	intron	26355568	26355738	1	+	.	ID=g908.t1.intron1;Parent=g908.t1;
NC_088780.1_Calliphora_vicina_chromosome_1,_idCalVici1.1,_whole_genome_shotgun_sequence	AUGUSTUS	CDS	26355739	26357042	1	+	2	ID=g908.t1.CDS2;Parent=g908.t1;
NC_088780.1_Calliphora_vicina_chromosome_1,_idCalVici1.1,_whole_genome_shotgun_sequence	AUGUSTUS	exon	26355739	26357042	.	+	.	ID=g908.t1.exon2;Parent=g908.t1;
NC_088780.1_Calliphora_vicina_chromosome_1,_idCalVici1.1,_whole_genome_shotgun_sequence	AUGUSTUS	stop_codon	26357040	26357042	.	+	0	ID=g908.t1.stop1;Parent=g908.t1;
NC_088780.1_Calliphora_vicina_chromosome_1,_idCalVici1.1,_whole_genome_shotgun_sequence	AUGUSTUS	gene	26363531	26365220	.	+	.	ID=g909;
NC_088780.1_Calliphora_vicina_chromosome_1,_idCalVici1.1,_whole_genome_shotgun_sequence	AUGUSTUS	mRNA	26363531	26365220	1	+	.	ID=g909.t1;Parent=g909;
NC_088780.1_Calliphora_vicina_chromosome_1,_idCalVici1.1,_whole_genome_shotgun_sequence	AUGUSTUS	start_codon	26363531	26363533	.	+	0	ID=g909.t1.start1;Parent=g909.t1;
NC_088780.1_Calliphora_vicina_chromosome_1,_idCalVici1.1,_whole_genome_shotgun_sequence	AUGUSTUS	CDS	26363531	26363789	1	+	0	ID=g909.t1.CDS1;Parent=g909.t1;
NC_088780.1_Calliphora_vicina_chromosome_1,_idCalVici1.1,_whole_genome_shotgun_sequence	AUGUSTUS	exon	26363531	26363789	.	+	.	ID=g909.t1.exon1;Parent=g909.t1;
NC_088780.1_Calliphora_vicina_chromosome_1,_idCalVici1.1,_whole_genome_shotgun_sequence	AUGUSTUS	intron	26363790	26363943	1	+	.	ID=g909.t1.intron1;Parent=g909.t1;
NC_088780.1_Calliphora_vicina_chromosome_1,_idCalVici1.1,_whole_genome_shotgun_sequence	AUGUSTUS	CDS	26363944	26365220	1	+	2	ID=g909.t1.CDS2;Parent=g909.t1;
NC_088780.1_Calliphora_vicina_chromosome_1,_idCalVici1.1,_whole_genome_shotgun_sequence	AUGUSTUS	exon	26363944	26365220	.	+	.	ID=g909.t1.exon2;Parent=g909.t1;
NC_088780.1_Calliphora_vicina_chromosome_1,_idCalVici1.1,_whole_genome_shotgun_sequence	AUGUSTUS	stop_codon	26365218	26365220	.	+	0	ID=g909.t1.stop1;Parent=g909.t1;
NC_088780.1_Calliphora_vicina_chromosome_1,_idCalVici1.1,_whole_genome_shotgun_sequence	AUGUSTUS	gene	26369923	26371754	.	+	.	ID=g910;
NC_088780.1_Calliphora_vicina_chromosome_1,_idCalVici1.1,_whole_genome_shotgun_sequence	AUGUSTUS	mRNA	26369923	26371754	1	+	.	ID=g910.t1;Parent=g910;
NC_088780.1_Calliphora_vicina_chromosome_1,_idCalVici1.1,_whole_genome_shotgun_sequence	AUGUSTUS	start_codon	26369923	26369925	.	+	0	ID=g910.t1.start1;Parent=g910.t1;
NC_088780.1_Calliphora_vicina_chromosome_1,_idCalVici1.1,_whole_genome_shotgun_sequence	AUGUSTUS	CDS	26369923	26370181	1	+	0	ID=g910.t1.CDS1;Parent=g910.t1;
NC_088780.1_Calliphora_vicina_chromosome_1,_idCalVici1.1,_whole_genome_shotgun_sequence	AUGUSTUS	exon	26369923	26370181	.	+	.	ID=g910.t1.exon1;Parent=g910.t1;
NC_088780.1_Calliphora_vicina_chromosome_1,_idCalVici1.1,_whole_genome_shotgun_sequence	AUGUSTUS	intron	26370182	26370450	1	+	.	ID=g910.t1.intron1;Parent=g910.t1;
NC_088780.1_Calliphora_vicina_chromosome_1,_idCalVici1.1,_whole_genome_shotgun_sequence	AUGUSTUS	CDS	26370451	26371754	1	+	2	ID=g910.t1.CDS2;Parent=g910.t1;
NC_088780.1_Calliphora_vicina_chromosome_1,_idCalVici1.1,_whole_genome_shotgun_sequence	AUGUSTUS	exon	26370451	26371754	.	+	.	ID=g910.t1.exon2;Parent=g910.t1;
NC_088780.1_Calliphora_vicina_chromosome_1,_idCalVici1.1,_whole_genome_shotgun_sequence	AUGUSTUS	stop_codon	26371752	26371754	.	+	0	ID=g910.t1.stop1;Parent=g910.t1;
NC_088780.1_Calliphora_vicina_chromosome_1,_idCalVici1.1,_whole_genome_shotgun_sequence	AUGUSTUS	gene	26374300	26376106	.	+	.	ID=g911;
NC_088780.1_Calliphora_vicina_chromosome_1,_idCalVici1.1,_whole_genome_shotgun_sequence	AUGUSTUS	mRNA	26374300	26376106	1	+	.	ID=g911.t1;Parent=g911;
NC_088780.1_Calliphora_vicina_chromosome_1,_idCalVici1.1,_whole_genome_shotgun_sequence	AUGUSTUS	start_codon	26374300	26374302	.	+	0	ID=g911.t1.start1;Parent=g911.t1;
NC_088780.1_Calliphora_vicina_chromosome_1,_idCalVici1.1,_whole_genome_shotgun_sequence	AUGUSTUS	CDS	26374300	26374558	1	+	0	ID=g911.t1.CDS1;Parent=g911.t1;
NC_088780.1_Calliphora_vicina_chromosome_1,_idCalVici1.1,_whole_genome_shotgun_sequence	AUGUSTUS	exon	26374300	26374558	.	+	.	ID=g911.t1.exon1;Parent=g911.t1;
NC_088780.1_Calliphora_vicina_chromosome_1,_idCalVici1.1,_whole_genome_shotgun_sequence	AUGUSTUS	intron	26374559	26374802	1	+	.	ID=g911.t1.intron1;Parent=g911.t1;
NC_088780.1_Calliphora_vicina_chromosome_1,_idCalVici1.1,_whole_genome_shotgun_sequence	AUGUSTUS	CDS	26374803	26376106	1	+	2	ID=g911.t1.CDS2;Parent=g911.t1;
NC_088780.1_Calliphora_vicina_chromosome_1,_idCalVici1.1,_whole_genome_shotgun_sequence	AUGUSTUS	exon	26374803	26376106	.	+	.	ID=g911.t1.exon2;Parent=g911.t1;
NC_088780.1_Calliphora_vicina_chromosome_1,_idCalVici1.1,_whole_genome_shotgun_sequence	AUGUSTUS	stop_codon	26376104	26376106	.	+	0	ID=g911.t1.stop1;Parent=g911.t1;
NC_088780.1_Calliphora_vicina_chromosome_1,_idCalVici1.1,_whole_genome_shotgun_sequence	AUGUSTUS	gene	26381136	26382788	.	+	.	ID=g912;
NC_088780.1_Calliphora_vicina_chromosome_1,_idCalVici1.1,_whole_genome_shotgun_sequence	AUGUSTUS	mRNA	26381136	26382788	0.99	+	.	ID=g912.t1;Parent=g912;
NC_088780.1_Calliphora_vicina_chromosome_1,_idCalVici1.1,_whole_genome_shotgun_sequence	AUGUSTUS	start_codon	26381136	26381138	.	+	0	ID=g912.t1.start1;Parent=g912.t1;
NC_088780.1_Calliphora_vicina_chromosome_1,_idCalVici1.1,_whole_genome_shotgun_sequence	AUGUSTUS	CDS	26381136	26381391	1	+	0	ID=g912.t1.CDS1;Parent=g912.t1;
NC_088780.1_Calliphora_vicina_chromosome_1,_idCalVici1.1,_whole_genome_shotgun_sequence	AUGUSTUS	exon	26381136	26381391	.	+	.	ID=g912.t1.exon1;Parent=g912.t1;
NC_088780.1_Calliphora_vicina_chromosome_1,_idCalVici1.1,_whole_genome_shotgun_sequence	AUGUSTUS	intron	26381392	26381451	1	+	.	ID=g912.t1.intron1;Parent=g912.t1;
NC_088780.1_Calliphora_vicina_chromosome_1,_idCalVici1.1,_whole_genome_shotgun_sequence	AUGUSTUS	CDS	26381452	26382788	0.99	+	2	ID=g912.t1.CDS2;Parent=g912.t1;
NC_088780.1_Calliphora_vicina_chromosome_1,_idCalVici1.1,_whole_genome_shotgun_sequence	AUGUSTUS	exon	26381452	26382788	.	+	.	ID=g912.t1.exon2;Parent=g912.t1;
NC_088780.1_Calliphora_vicina_chromosome_1,_idCalVici1.1,_whole_genome_shotgun_sequence	AUGUSTUS	stop_codon	26382786	26382788	.	+	0	ID=g912.t1.stop1;Parent=g912.t1;
NC_088780.1_Calliphora_vicina_chromosome_1,_idCalVici1.1,_whole_genome_shotgun_sequence	AUGUSTUS	gene	26395089	26396751	.	+	.	ID=g913;
NC_088780.1_Calliphora_vicina_chromosome_1,_idCalVici1.1,_whole_genome_shotgun_sequence	AUGUSTUS	mRNA	26395089	26396751	1	+	.	ID=g913.t1;Parent=g913;
NC_088780.1_Calliphora_vicina_chromosome_1,_idCalVici1.1,_whole_genome_shotgun_sequence	AUGUSTUS	start_codon	26395089	26395091	.	+	0	ID=g913.t1.start1;Parent=g913.t1;
NC_088780.1_Calliphora_vicina_chromosome_1,_idCalVici1.1,_whole_genome_shotgun_sequence	AUGUSTUS	CDS	26395089	26395344	1	+	0	ID=g913.t1.CDS1;Parent=g913.t1;
NC_088780.1_Calliphora_vicina_chromosome_1,_idCalVici1.1,_whole_genome_shotgun_sequence	AUGUSTUS	exon	26395089	26395344	.	+	.	ID=g913.t1.exon1;Parent=g913.t1;
NC_088780.1_Calliphora_vicina_chromosome_1,_idCalVici1.1,_whole_genome_shotgun_sequence	AUGUSTUS	intron	26395345	26395414	1	+	.	ID=g913.t1.intron1;Parent=g913.t1;
NC_088780.1_Calliphora_vicina_chromosome_1,_idCalVici1.1,_whole_genome_shotgun_sequence	AUGUSTUS	CDS	26395415	26396751	1	+	2	ID=g913.t1.CDS2;Parent=g913.t1;
NC_088780.1_Calliphora_vicina_chromosome_1,_idCalVici1.1,_whole_genome_shotgun_sequence	AUGUSTUS	exon	26395415	26396751	.	+	.	ID=g913.t1.exon2;Parent=g913.t1;
NC_088780.1_Calliphora_vicina_chromosome_1,_idCalVici1.1,_whole_genome_shotgun_sequence	AUGUSTUS	stop_codon	26396749	26396751	.	+	0	ID=g913.t1.stop1;Parent=g913.t1;
NC_088780.1_Calliphora_vicina_chromosome_1,_idCalVici1.1,_whole_genome_shotgun_sequence	AUGUSTUS	gene	26406398	26408362	.	+	.	ID=g914;
NC_088780.1_Calliphora_vicina_chromosome_1,_idCalVici1.1,_whole_genome_shotgun_sequence	AUGUSTUS	mRNA	26406398	26408362	1	+	.	ID=g914.t1;Parent=g914;
NC_088780.1_Calliphora_vicina_chromosome_1,_idCalVici1.1,_whole_genome_shotgun_sequence	AUGUSTUS	start_codon	26406398	26406400	.	+	0	ID=g914.t1.start1;Parent=g914.t1;
NC_088780.1_Calliphora_vicina_chromosome_1,_idCalVici1.1,_whole_genome_shotgun_sequence	AUGUSTUS	CDS	26406398	26406653	1	+	0	ID=g914.t1.CDS1;Parent=g914.t1;
NC_088780.1_Calliphora_vicina_chromosome_1,_idCalVici1.1,_whole_genome_shotgun_sequence	AUGUSTUS	exon	26406398	26406653	.	+	.	ID=g914.t1.exon1;Parent=g914.t1;
NC_088780.1_Calliphora_vicina_chromosome_1,_idCalVici1.1,_whole_genome_shotgun_sequence	AUGUSTUS	intron	26406654	26407031	1	+	.	ID=g914.t1.intron1;Parent=g914.t1;
NC_088780.1_Calliphora_vicina_chromosome_1,_idCalVici1.1,_whole_genome_shotgun_sequence	AUGUSTUS	CDS	26407032	26408362	1	+	2	ID=g914.t1.CDS2;Parent=g914.t1;
NC_088780.1_Calliphora_vicina_chromosome_1,_idCalVici1.1,_whole_genome_shotgun_sequence	AUGUSTUS	exon	26407032	26408362	.	+	.	ID=g914.t1.exon2;Parent=g914.t1;
NC_088780.1_Calliphora_vicina_chromosome_1,_idCalVici1.1,_whole_genome_shotgun_sequence	AUGUSTUS	stop_codon	26408360	26408362	.	+	0	ID=g914.t1.stop1;Parent=g914.t1;
NC_088780.1_Calliphora_vicina_chromosome_1,_idCalVici1.1,_whole_genome_shotgun_sequence	AUGUSTUS	gene	26414999	26419907	.	+	.	ID=g915;
NC_088780.1_Calliphora_vicina_chromosome_1,_idCalVici1.1,_whole_genome_shotgun_sequence	AUGUSTUS	mRNA	26414999	26419907	1	+	.	ID=g915.t1;Parent=g915;
NC_088780.1_Calliphora_vicina_chromosome_1,_idCalVici1.1,_whole_genome_shotgun_sequence	AUGUSTUS	start_codon	26414999	26415001	.	+	0	ID=g915.t1.start1;Parent=g915.t1;
NC_088780.1_Calliphora_vicina_chromosome_1,_idCalVici1.1,_whole_genome_shotgun_sequence	AUGUSTUS	CDS	26414999	26415254	1	+	0	ID=g915.t1.CDS1;Parent=g915.t1;
NC_088780.1_Calliphora_vicina_chromosome_1,_idCalVici1.1,_whole_genome_shotgun_sequence	AUGUSTUS	exon	26414999	26415254	.	+	.	ID=g915.t1.exon1;Parent=g915.t1;
NC_088780.1_Calliphora_vicina_chromosome_1,_idCalVici1.1,_whole_genome_shotgun_sequence	AUGUSTUS	intron	26415255	26418588	1	+	.	ID=g915.t1.intron1;Parent=g915.t1;
NC_088780.1_Calliphora_vicina_chromosome_1,_idCalVici1.1,_whole_genome_shotgun_sequence	AUGUSTUS	CDS	26418589	26419907	1	+	2	ID=g915.t1.CDS2;Parent=g915.t1;
NC_088780.1_Calliphora_vicina_chromosome_1,_idCalVici1.1,_whole_genome_shotgun_sequence	AUGUSTUS	exon	26418589	26419907	.	+	.	ID=g915.t1.exon2;Parent=g915.t1;
NC_088780.1_Calliphora_vicina_chromosome_1,_idCalVici1.1,_whole_genome_shotgun_sequence	AUGUSTUS	stop_codon	26419905	26419907	.	+	0	ID=g915.t1.stop1;Parent=g915.t1;
NC_088780.1_Calliphora_vicina_chromosome_1,_idCalVici1.1,_whole_genome_shotgun_sequence	AUGUSTUS	gene	26441788	26443441	.	-	.	ID=g916;
NC_088780.1_Calliphora_vicina_chromosome_1,_idCalVici1.1,_whole_genome_shotgun_sequence	AUGUSTUS	mRNA	26441788	26443441	1	-	.	ID=g916.t1;Parent=g916;
NC_088780.1_Calliphora_vicina_chromosome_1,_idCalVici1.1,_whole_genome_shotgun_sequence	AUGUSTUS	stop_codon	26441788	26441790	.	-	0	ID=g916.t1.stop1;Parent=g916.t1;
NC_088780.1_Calliphora_vicina_chromosome_1,_idCalVici1.1,_whole_genome_shotgun_sequence	AUGUSTUS	CDS	26441788	26443106	1	-	2	ID=g916.t1.CDS1;Parent=g916.t1;
NC_088780.1_Calliphora_vicina_chromosome_1,_idCalVici1.1,_whole_genome_shotgun_sequence	AUGUSTUS	exon	26441788	26443106	.	-	.	ID=g916.t1.exon1;Parent=g916.t1;
NC_088780.1_Calliphora_vicina_chromosome_1,_idCalVici1.1,_whole_genome_shotgun_sequence	AUGUSTUS	intron	26443107	26443182	1	-	.	ID=g916.t1.intron1;Parent=g916.t1;
NC_088780.1_Calliphora_vicina_chromosome_1,_idCalVici1.1,_whole_genome_shotgun_sequence	AUGUSTUS	CDS	26443183	26443441	1	-	0	ID=g916.t1.CDS2;Parent=g916.t1;
NC_088780.1_Calliphora_vicina_chromosome_1,_idCalVici1.1,_whole_genome_shotgun_sequence	AUGUSTUS	exon	26443183	26443441	.	-	.	ID=g916.t1.exon2;Parent=g916.t1;
NC_088780.1_Calliphora_vicina_chromosome_1,_idCalVici1.1,_whole_genome_shotgun_sequence	AUGUSTUS	start_codon	26443439	26443441	.	-	0	ID=g916.t1.start1;Parent=g916.t1;
NC_088780.1_Calliphora_vicina_chromosome_1,_idCalVici1.1,_whole_genome_shotgun_sequence	AUGUSTUS	gene	26476524	26477015	.	+	.	ID=g917;
NC_088780.1_Calliphora_vicina_chromosome_1,_idCalVici1.1,_whole_genome_shotgun_sequence	AUGUSTUS	mRNA	26476524	26477015	1	+	.	ID=g917.t1;Parent=g917;
NC_088780.1_Calliphora_vicina_chromosome_1,_idCalVici1.1,_whole_genome_shotgun_sequence	AUGUSTUS	start_codon	26476524	26476526	.	+	0	ID=g917.t1.start1;Parent=g917.t1;
NC_088780.1_Calliphora_vicina_chromosome_1,_idCalVici1.1,_whole_genome_shotgun_sequence	AUGUSTUS	CDS	26476524	26477015	1	+	0	ID=g917.t1.CDS1;Parent=g917.t1;
NC_088780.1_Calliphora_vicina_chromosome_1,_idCalVici1.1,_whole_genome_shotgun_sequence	AUGUSTUS	exon	26476524	26477015	.	+	.	ID=g917.t1.exon1;Parent=g917.t1;
NC_088780.1_Calliphora_vicina_chromosome_1,_idCalVici1.1,_whole_genome_shotgun_sequence	AUGUSTUS	stop_codon	26477013	26477015	.	+	0	ID=g917.t1.stop1;Parent=g917.t1;
NC_088780.1_Calliphora_vicina_chromosome_1,_idCalVici1.1,_whole_genome_shotgun_sequence	AUGUSTUS	gene	26691302	26691856	.	-	.	ID=g918;
NC_088780.1_Calliphora_vicina_chromosome_1,_idCalVici1.1,_whole_genome_shotgun_sequence	AUGUSTUS	mRNA	26691302	26691856	1	-	.	ID=g918.t1;Parent=g918;
NC_088780.1_Calliphora_vicina_chromosome_1,_idCalVici1.1,_whole_genome_shotgun_sequence	AUGUSTUS	stop_codon	26691302	26691304	.	-	0	ID=g918.t1.stop1;Parent=g918.t1;
NC_088780.1_Calliphora_vicina_chromosome_1,_idCalVici1.1,_whole_genome_shotgun_sequence	AUGUSTUS	CDS	26691302	26691856	1	-	0	ID=g918.t1.CDS1;Parent=g918.t1;
NC_088780.1_Calliphora_vicina_chromosome_1,_idCalVici1.1,_whole_genome_shotgun_sequence	AUGUSTUS	exon	26691302	26691856	.	-	.	ID=g918.t1.exon1;Parent=g918.t1;
NC_088780.1_Calliphora_vicina_chromosome_1,_idCalVici1.1,_whole_genome_shotgun_sequence	AUGUSTUS	start_codon	26691854	26691856	.	-	0	ID=g918.t1.start1;Parent=g918.t1;
NC_088780.1_Calliphora_vicina_chromosome_1,_idCalVici1.1,_whole_genome_shotgun_sequence	AUGUSTUS	gene	26692465	26693334	.	-	.	ID=g919;
NC_088780.1_Calliphora_vicina_chromosome_1,_idCalVici1.1,_whole_genome_shotgun_sequence	AUGUSTUS	mRNA	26692465	26693334	1	-	.	ID=g919.t1;Parent=g919;
NC_088780.1_Calliphora_vicina_chromosome_1,_idCalVici1.1,_whole_genome_shotgun_sequence	AUGUSTUS	stop_codon	26692465	26692467	.	-	0	ID=g919.t1.stop1;Parent=g919.t1;
NC_088780.1_Calliphora_vicina_chromosome_1,_idCalVici1.1,_whole_genome_shotgun_sequence	AUGUSTUS	CDS	26692465	26693334	1	-	0	ID=g919.t1.CDS1;Parent=g919.t1;
NC_088780.1_Calliphora_vicina_chromosome_1,_idCalVici1.1,_whole_genome_shotgun_sequence	AUGUSTUS	exon	26692465	26693334	.	-	.	ID=g919.t1.exon1;Parent=g919.t1;
NC_088780.1_Calliphora_vicina_chromosome_1,_idCalVici1.1,_whole_genome_shotgun_sequence	AUGUSTUS	start_codon	26693332	26693334	.	-	0	ID=g919.t1.start1;Parent=g919.t1;
NC_088780.1_Calliphora_vicina_chromosome_1,_idCalVici1.1,_whole_genome_shotgun_sequence	AUGUSTUS	gene	26800035	26800715	.	+	.	ID=g920;
NC_088780.1_Calliphora_vicina_chromosome_1,_idCalVici1.1,_whole_genome_shotgun_sequence	AUGUSTUS	mRNA	26800035	26800715	0.73	+	.	ID=g920.t1;Parent=g920;
NC_088780.1_Calliphora_vicina_chromosome_1,_idCalVici1.1,_whole_genome_shotgun_sequence	AUGUSTUS	start_codon	26800035	26800037	.	+	0	ID=g920.t1.start1;Parent=g920.t1;
NC_088780.1_Calliphora_vicina_chromosome_1,_idCalVici1.1,_whole_genome_shotgun_sequence	AUGUSTUS	CDS	26800035	26800715	0.73	+	0	ID=g920.t1.CDS1;Parent=g920.t1;
NC_088780.1_Calliphora_vicina_chromosome_1,_idCalVici1.1,_whole_genome_shotgun_sequence	AUGUSTUS	exon	26800035	26800715	.	+	.	ID=g920.t1.exon1;Parent=g920.t1;
NC_088780.1_Calliphora_vicina_chromosome_1,_idCalVici1.1,_whole_genome_shotgun_sequence	AUGUSTUS	stop_codon	26800713	26800715	.	+	0	ID=g920.t1.stop1;Parent=g920.t1;
NC_088780.1_Calliphora_vicina_chromosome_1,_idCalVici1.1,_whole_genome_shotgun_sequence	AUGUSTUS	gene	26901328	26901789	.	+	.	ID=g921;
NC_088780.1_Calliphora_vicina_chromosome_1,_idCalVici1.1,_whole_genome_shotgun_sequence	AUGUSTUS	mRNA	26901328	26901789	0.98	+	.	ID=g921.t1;Parent=g921;
NC_088780.1_Calliphora_vicina_chromosome_1,_idCalVici1.1,_whole_genome_shotgun_sequence	AUGUSTUS	start_codon	26901328	26901330	.	+	0	ID=g921.t1.start1;Parent=g921.t1;
NC_088780.1_Calliphora_vicina_chromosome_1,_idCalVici1.1,_whole_genome_shotgun_sequence	AUGUSTUS	CDS	26901328	26901789	0.98	+	0	ID=g921.t1.CDS1;Parent=g921.t1;
NC_088780.1_Calliphora_vicina_chromosome_1,_idCalVici1.1,_whole_genome_shotgun_sequence	AUGUSTUS	exon	26901328	26901789	.	+	.	ID=g921.t1.exon1;Parent=g921.t1;
NC_088780.1_Calliphora_vicina_chromosome_1,_idCalVici1.1,_whole_genome_shotgun_sequence	AUGUSTUS	stop_codon	26901787	26901789	.	+	0	ID=g921.t1.stop1;Parent=g921.t1;
NC_088780.1_Calliphora_vicina_chromosome_1,_idCalVici1.1,_whole_genome_shotgun_sequence	AUGUSTUS	gene	26901853	26902275	.	+	.	ID=g922;
NC_088780.1_Calliphora_vicina_chromosome_1,_idCalVici1.1,_whole_genome_shotgun_sequence	AUGUSTUS	mRNA	26901853	26902275	1	+	.	ID=g922.t1;Parent=g922;
NC_088780.1_Calliphora_vicina_chromosome_1,_idCalVici1.1,_whole_genome_shotgun_sequence	AUGUSTUS	start_codon	26901853	26901855	.	+	0	ID=g922.t1.start1;Parent=g922.t1;
NC_088780.1_Calliphora_vicina_chromosome_1,_idCalVici1.1,_whole_genome_shotgun_sequence	AUGUSTUS	CDS	26901853	26902275	1	+	0	ID=g922.t1.CDS1;Parent=g922.t1;
NC_088780.1_Calliphora_vicina_chromosome_1,_idCalVici1.1,_whole_genome_shotgun_sequence	AUGUSTUS	exon	26901853	26902275	.	+	.	ID=g922.t1.exon1;Parent=g922.t1;
NC_088780.1_Calliphora_vicina_chromosome_1,_idCalVici1.1,_whole_genome_shotgun_sequence	AUGUSTUS	stop_codon	26902273	26902275	.	+	0	ID=g922.t1.stop1;Parent=g922.t1;
NC_088780.1_Calliphora_vicina_chromosome_1,_idCalVici1.1,_whole_genome_shotgun_sequence	AUGUSTUS	gene	27059550	27061119	.	-	.	ID=g923;
NC_088780.1_Calliphora_vicina_chromosome_1,_idCalVici1.1,_whole_genome_shotgun_sequence	AUGUSTUS	mRNA	27059550	27061119	0.95	-	.	ID=g923.t1;Parent=g923;
NC_088780.1_Calliphora_vicina_chromosome_1,_idCalVici1.1,_whole_genome_shotgun_sequence	AUGUSTUS	stop_codon	27059550	27059552	.	-	0	ID=g923.t1.stop1;Parent=g923.t1;
NC_088780.1_Calliphora_vicina_chromosome_1,_idCalVici1.1,_whole_genome_shotgun_sequence	AUGUSTUS	CDS	27059550	27059825	1	-	0	ID=g923.t1.CDS1;Parent=g923.t1;
NC_088780.1_Calliphora_vicina_chromosome_1,_idCalVici1.1,_whole_genome_shotgun_sequence	AUGUSTUS	exon	27059550	27059825	.	-	.	ID=g923.t1.exon1;Parent=g923.t1;
NC_088780.1_Calliphora_vicina_chromosome_1,_idCalVici1.1,_whole_genome_shotgun_sequence	AUGUSTUS	intron	27059826	27059888	1	-	.	ID=g923.t1.intron1;Parent=g923.t1;
NC_088780.1_Calliphora_vicina_chromosome_1,_idCalVici1.1,_whole_genome_shotgun_sequence	AUGUSTUS	CDS	27059889	27059917	1	-	2	ID=g923.t1.CDS2;Parent=g923.t1;
NC_088780.1_Calliphora_vicina_chromosome_1,_idCalVici1.1,_whole_genome_shotgun_sequence	AUGUSTUS	exon	27059889	27059917	.	-	.	ID=g923.t1.exon2;Parent=g923.t1;
NC_088780.1_Calliphora_vicina_chromosome_1,_idCalVici1.1,_whole_genome_shotgun_sequence	AUGUSTUS	intron	27059918	27061115	0.95	-	.	ID=g923.t1.intron2;Parent=g923.t1;
NC_088780.1_Calliphora_vicina_chromosome_1,_idCalVici1.1,_whole_genome_shotgun_sequence	AUGUSTUS	CDS	27061116	27061119	0.99	-	0	ID=g923.t1.CDS3;Parent=g923.t1;
NC_088780.1_Calliphora_vicina_chromosome_1,_idCalVici1.1,_whole_genome_shotgun_sequence	AUGUSTUS	exon	27061116	27061119	.	-	.	ID=g923.t1.exon3;Parent=g923.t1;
NC_088780.1_Calliphora_vicina_chromosome_1,_idCalVici1.1,_whole_genome_shotgun_sequence	AUGUSTUS	start_codon	27061117	27061119	.	-	0	ID=g923.t1.start1;Parent=g923.t1;
NC_088780.1_Calliphora_vicina_chromosome_1,_idCalVici1.1,_whole_genome_shotgun_sequence	AUGUSTUS	gene	27092149	27116449	.	-	.	ID=g924;
NC_088780.1_Calliphora_vicina_chromosome_1,_idCalVici1.1,_whole_genome_shotgun_sequence	AUGUSTUS	mRNA	27092149	27116449	1	-	.	ID=g924.t1;Parent=g924;
NC_088780.1_Calliphora_vicina_chromosome_1,_idCalVici1.1,_whole_genome_shotgun_sequence	AUGUSTUS	stop_codon	27092149	27092151	.	-	0	ID=g924.t1.stop1;Parent=g924.t1;
NC_088780.1_Calliphora_vicina_chromosome_1,_idCalVici1.1,_whole_genome_shotgun_sequence	AUGUSTUS	CDS	27092149	27092982	1	-	0	ID=g924.t1.CDS1;Parent=g924.t1;
NC_088780.1_Calliphora_vicina_chromosome_1,_idCalVici1.1,_whole_genome_shotgun_sequence	AUGUSTUS	exon	27092149	27092982	.	-	.	ID=g924.t1.exon1;Parent=g924.t1;
NC_088780.1_Calliphora_vicina_chromosome_1,_idCalVici1.1,_whole_genome_shotgun_sequence	AUGUSTUS	intron	27092983	27096196	1	-	.	ID=g924.t1.intron1;Parent=g924.t1;
NC_088780.1_Calliphora_vicina_chromosome_1,_idCalVici1.1,_whole_genome_shotgun_sequence	AUGUSTUS	CDS	27096197	27096321	1	-	2	ID=g924.t1.CDS2;Parent=g924.t1;
NC_088780.1_Calliphora_vicina_chromosome_1,_idCalVici1.1,_whole_genome_shotgun_sequence	AUGUSTUS	exon	27096197	27096321	.	-	.	ID=g924.t1.exon2;Parent=g924.t1;
NC_088780.1_Calliphora_vicina_chromosome_1,_idCalVici1.1,_whole_genome_shotgun_sequence	AUGUSTUS	intron	27096322	27102220	1	-	.	ID=g924.t1.intron2;Parent=g924.t1;
NC_088780.1_Calliphora_vicina_chromosome_1,_idCalVici1.1,_whole_genome_shotgun_sequence	AUGUSTUS	CDS	27102221	27102526	1	-	2	ID=g924.t1.CDS3;Parent=g924.t1;
NC_088780.1_Calliphora_vicina_chromosome_1,_idCalVici1.1,_whole_genome_shotgun_sequence	AUGUSTUS	exon	27102221	27102526	.	-	.	ID=g924.t1.exon3;Parent=g924.t1;
NC_088780.1_Calliphora_vicina_chromosome_1,_idCalVici1.1,_whole_genome_shotgun_sequence	AUGUSTUS	intron	27102527	27110431	1	-	.	ID=g924.t1.intron3;Parent=g924.t1;
NC_088780.1_Calliphora_vicina_chromosome_1,_idCalVici1.1,_whole_genome_shotgun_sequence	AUGUSTUS	CDS	27110432	27110653	1	-	2	ID=g924.t1.CDS4;Parent=g924.t1;
NC_088780.1_Calliphora_vicina_chromosome_1,_idCalVici1.1,_whole_genome_shotgun_sequence	AUGUSTUS	exon	27110432	27110653	.	-	.	ID=g924.t1.exon4;Parent=g924.t1;
NC_088780.1_Calliphora_vicina_chromosome_1,_idCalVici1.1,_whole_genome_shotgun_sequence	AUGUSTUS	intron	27110654	27116289	1	-	.	ID=g924.t1.intron4;Parent=g924.t1;
NC_088780.1_Calliphora_vicina_chromosome_1,_idCalVici1.1,_whole_genome_shotgun_sequence	AUGUSTUS	CDS	27116290	27116449	1	-	0	ID=g924.t1.CDS5;Parent=g924.t1;
NC_088780.1_Calliphora_vicina_chromosome_1,_idCalVici1.1,_whole_genome_shotgun_sequence	AUGUSTUS	exon	27116290	27116449	.	-	.	ID=g924.t1.exon5;Parent=g924.t1;
NC_088780.1_Calliphora_vicina_chromosome_1,_idCalVici1.1,_whole_genome_shotgun_sequence	AUGUSTUS	start_codon	27116447	27116449	.	-	0	ID=g924.t1.start1;Parent=g924.t1;
NC_088780.1_Calliphora_vicina_chromosome_1,_idCalVici1.1,_whole_genome_shotgun_sequence	AUGUSTUS	gene	27157776	27158785	.	-	.	ID=g925;
NC_088780.1_Calliphora_vicina_chromosome_1,_idCalVici1.1,_whole_genome_shotgun_sequence	AUGUSTUS	mRNA	27157776	27158785	0.9	-	.	ID=g925.t1;Parent=g925;
NC_088780.1_Calliphora_vicina_chromosome_1,_idCalVici1.1,_whole_genome_shotgun_sequence	AUGUSTUS	stop_codon	27157776	27157778	.	-	0	ID=g925.t1.stop1;Parent=g925.t1;
NC_088780.1_Calliphora_vicina_chromosome_1,_idCalVici1.1,_whole_genome_shotgun_sequence	AUGUSTUS	CDS	27157776	27158014	0.94	-	2	ID=g925.t1.CDS1;Parent=g925.t1;
NC_088780.1_Calliphora_vicina_chromosome_1,_idCalVici1.1,_whole_genome_shotgun_sequence	AUGUSTUS	exon	27157776	27158014	.	-	.	ID=g925.t1.exon1;Parent=g925.t1;
NC_088780.1_Calliphora_vicina_chromosome_1,_idCalVici1.1,_whole_genome_shotgun_sequence	AUGUSTUS	intron	27158015	27158760	0.97	-	.	ID=g925.t1.intron1;Parent=g925.t1;
NC_088780.1_Calliphora_vicina_chromosome_1,_idCalVici1.1,_whole_genome_shotgun_sequence	AUGUSTUS	CDS	27158761	27158785	0.96	-	0	ID=g925.t1.CDS2;Parent=g925.t1;
NC_088780.1_Calliphora_vicina_chromosome_1,_idCalVici1.1,_whole_genome_shotgun_sequence	AUGUSTUS	exon	27158761	27158785	.	-	.	ID=g925.t1.exon2;Parent=g925.t1;
NC_088780.1_Calliphora_vicina_chromosome_1,_idCalVici1.1,_whole_genome_shotgun_sequence	AUGUSTUS	start_codon	27158783	27158785	.	-	0	ID=g925.t1.start1;Parent=g925.t1;
NC_088780.1_Calliphora_vicina_chromosome_1,_idCalVici1.1,_whole_genome_shotgun_sequence	AUGUSTUS	gene	27159964	27160347	.	+	.	ID=g926;
NC_088780.1_Calliphora_vicina_chromosome_1,_idCalVici1.1,_whole_genome_shotgun_sequence	AUGUSTUS	mRNA	27159964	27160347	1	+	.	ID=g926.t1;Parent=g926;
NC_088780.1_Calliphora_vicina_chromosome_1,_idCalVici1.1,_whole_genome_shotgun_sequence	AUGUSTUS	start_codon	27159964	27159966	.	+	0	ID=g926.t1.start1;Parent=g926.t1;
NC_088780.1_Calliphora_vicina_chromosome_1,_idCalVici1.1,_whole_genome_shotgun_sequence	AUGUSTUS	CDS	27159964	27160347	1	+	0	ID=g926.t1.CDS1;Parent=g926.t1;
NC_088780.1_Calliphora_vicina_chromosome_1,_idCalVici1.1,_whole_genome_shotgun_sequence	AUGUSTUS	exon	27159964	27160347	.	+	.	ID=g926.t1.exon1;Parent=g926.t1;
NC_088780.1_Calliphora_vicina_chromosome_1,_idCalVici1.1,_whole_genome_shotgun_sequence	AUGUSTUS	stop_codon	27160345	27160347	.	+	0	ID=g926.t1.stop1;Parent=g926.t1;
NC_088780.1_Calliphora_vicina_chromosome_1,_idCalVici1.1,_whole_genome_shotgun_sequence	AUGUSTUS	gene	27165894	27271328	.	-	.	ID=g927;
NC_088780.1_Calliphora_vicina_chromosome_1,_idCalVici1.1,_whole_genome_shotgun_sequence	AUGUSTUS	mRNA	27165894	27271328	0.15	-	.	ID=g927.t1;Parent=g927;
NC_088780.1_Calliphora_vicina_chromosome_1,_idCalVici1.1,_whole_genome_shotgun_sequence	AUGUSTUS	stop_codon	27165894	27165896	.	-	0	ID=g927.t1.stop1;Parent=g927.t1;
NC_088780.1_Calliphora_vicina_chromosome_1,_idCalVici1.1,_whole_genome_shotgun_sequence	AUGUSTUS	CDS	27165894	27165946	0.35	-	2	ID=g927.t1.CDS1;Parent=g927.t1;
NC_088780.1_Calliphora_vicina_chromosome_1,_idCalVici1.1,_whole_genome_shotgun_sequence	AUGUSTUS	exon	27165894	27165946	.	-	.	ID=g927.t1.exon1;Parent=g927.t1;
NC_088780.1_Calliphora_vicina_chromosome_1,_idCalVici1.1,_whole_genome_shotgun_sequence	AUGUSTUS	intron	27165947	27174021	0.35	-	.	ID=g927.t1.intron1;Parent=g927.t1;
NC_088780.1_Calliphora_vicina_chromosome_1,_idCalVici1.1,_whole_genome_shotgun_sequence	AUGUSTUS	CDS	27174022	27174181	0.59	-	0	ID=g927.t1.CDS2;Parent=g927.t1;
NC_088780.1_Calliphora_vicina_chromosome_1,_idCalVici1.1,_whole_genome_shotgun_sequence	AUGUSTUS	exon	27174022	27174181	.	-	.	ID=g927.t1.exon2;Parent=g927.t1;
NC_088780.1_Calliphora_vicina_chromosome_1,_idCalVici1.1,_whole_genome_shotgun_sequence	AUGUSTUS	intron	27174182	27205336	0.8	-	.	ID=g927.t1.intron2;Parent=g927.t1;
NC_088780.1_Calliphora_vicina_chromosome_1,_idCalVici1.1,_whole_genome_shotgun_sequence	AUGUSTUS	CDS	27205337	27205467	0.94	-	2	ID=g927.t1.CDS3;Parent=g927.t1;
NC_088780.1_Calliphora_vicina_chromosome_1,_idCalVici1.1,_whole_genome_shotgun_sequence	AUGUSTUS	exon	27205337	27205467	.	-	.	ID=g927.t1.exon3;Parent=g927.t1;
NC_088780.1_Calliphora_vicina_chromosome_1,_idCalVici1.1,_whole_genome_shotgun_sequence	AUGUSTUS	intron	27205468	27222281	0.96	-	.	ID=g927.t1.intron3;Parent=g927.t1;
NC_088780.1_Calliphora_vicina_chromosome_1,_idCalVici1.1,_whole_genome_shotgun_sequence	AUGUSTUS	CDS	27222282	27222426	1	-	0	ID=g927.t1.CDS4;Parent=g927.t1;
NC_088780.1_Calliphora_vicina_chromosome_1,_idCalVici1.1,_whole_genome_shotgun_sequence	AUGUSTUS	exon	27222282	27222426	.	-	.	ID=g927.t1.exon4;Parent=g927.t1;
NC_088780.1_Calliphora_vicina_chromosome_1,_idCalVici1.1,_whole_genome_shotgun_sequence	AUGUSTUS	intron	27222427	27222503	1	-	.	ID=g927.t1.intron4;Parent=g927.t1;
NC_088780.1_Calliphora_vicina_chromosome_1,_idCalVici1.1,_whole_genome_shotgun_sequence	AUGUSTUS	CDS	27222504	27222655	1	-	2	ID=g927.t1.CDS5;Parent=g927.t1;
NC_088780.1_Calliphora_vicina_chromosome_1,_idCalVici1.1,_whole_genome_shotgun_sequence	AUGUSTUS	exon	27222504	27222655	.	-	.	ID=g927.t1.exon5;Parent=g927.t1;
NC_088780.1_Calliphora_vicina_chromosome_1,_idCalVici1.1,_whole_genome_shotgun_sequence	AUGUSTUS	intron	27222656	27240168	1	-	.	ID=g927.t1.intron5;Parent=g927.t1;
NC_088780.1_Calliphora_vicina_chromosome_1,_idCalVici1.1,_whole_genome_shotgun_sequence	AUGUSTUS	CDS	27240169	27240378	1	-	2	ID=g927.t1.CDS6;Parent=g927.t1;
NC_088780.1_Calliphora_vicina_chromosome_1,_idCalVici1.1,_whole_genome_shotgun_sequence	AUGUSTUS	exon	27240169	27240378	.	-	.	ID=g927.t1.exon6;Parent=g927.t1;
NC_088780.1_Calliphora_vicina_chromosome_1,_idCalVici1.1,_whole_genome_shotgun_sequence	AUGUSTUS	intron	27240379	27259635	1	-	.	ID=g927.t1.intron6;Parent=g927.t1;
NC_088780.1_Calliphora_vicina_chromosome_1,_idCalVici1.1,_whole_genome_shotgun_sequence	AUGUSTUS	CDS	27259636	27259746	1	-	2	ID=g927.t1.CDS7;Parent=g927.t1;
NC_088780.1_Calliphora_vicina_chromosome_1,_idCalVici1.1,_whole_genome_shotgun_sequence	AUGUSTUS	exon	27259636	27259746	.	-	.	ID=g927.t1.exon7;Parent=g927.t1;
NC_088780.1_Calliphora_vicina_chromosome_1,_idCalVici1.1,_whole_genome_shotgun_sequence	AUGUSTUS	intron	27259747	27266770	1	-	.	ID=g927.t1.intron7;Parent=g927.t1;
NC_088780.1_Calliphora_vicina_chromosome_1,_idCalVici1.1,_whole_genome_shotgun_sequence	AUGUSTUS	CDS	27266771	27266855	1	-	0	ID=g927.t1.CDS8;Parent=g927.t1;
NC_088780.1_Calliphora_vicina_chromosome_1,_idCalVici1.1,_whole_genome_shotgun_sequence	AUGUSTUS	exon	27266771	27266855	.	-	.	ID=g927.t1.exon8;Parent=g927.t1;
NC_088780.1_Calliphora_vicina_chromosome_1,_idCalVici1.1,_whole_genome_shotgun_sequence	AUGUSTUS	intron	27266856	27267019	1	-	.	ID=g927.t1.intron8;Parent=g927.t1;
NC_088780.1_Calliphora_vicina_chromosome_1,_idCalVici1.1,_whole_genome_shotgun_sequence	AUGUSTUS	CDS	27267020	27267143	1	-	1	ID=g927.t1.CDS9;Parent=g927.t1;
NC_088780.1_Calliphora_vicina_chromosome_1,_idCalVici1.1,_whole_genome_shotgun_sequence	AUGUSTUS	exon	27267020	27267143	.	-	.	ID=g927.t1.exon9;Parent=g927.t1;
NC_088780.1_Calliphora_vicina_chromosome_1,_idCalVici1.1,_whole_genome_shotgun_sequence	AUGUSTUS	intron	27267144	27270992	1	-	.	ID=g927.t1.intron9;Parent=g927.t1;
NC_088780.1_Calliphora_vicina_chromosome_1,_idCalVici1.1,_whole_genome_shotgun_sequence	AUGUSTUS	CDS	27270993	27271116	1	-	2	ID=g927.t1.CDS10;Parent=g927.t1;
NC_088780.1_Calliphora_vicina_chromosome_1,_idCalVici1.1,_whole_genome_shotgun_sequence	AUGUSTUS	exon	27270993	27271116	.	-	.	ID=g927.t1.exon10;Parent=g927.t1;
NC_088780.1_Calliphora_vicina_chromosome_1,_idCalVici1.1,_whole_genome_shotgun_sequence	AUGUSTUS	intron	27271117	27271249	0.48	-	.	ID=g927.t1.intron10;Parent=g927.t1;
NC_088780.1_Calliphora_vicina_chromosome_1,_idCalVici1.1,_whole_genome_shotgun_sequence	AUGUSTUS	CDS	27271250	27271328	0.48	-	0	ID=g927.t1.CDS11;Parent=g927.t1;
NC_088780.1_Calliphora_vicina_chromosome_1,_idCalVici1.1,_whole_genome_shotgun_sequence	AUGUSTUS	exon	27271250	27271328	.	-	.	ID=g927.t1.exon11;Parent=g927.t1;
NC_088780.1_Calliphora_vicina_chromosome_1,_idCalVici1.1,_whole_genome_shotgun_sequence	AUGUSTUS	start_codon	27271326	27271328	.	-	0	ID=g927.t1.start1;Parent=g927.t1;
NC_088780.1_Calliphora_vicina_chromosome_1,_idCalVici1.1,_whole_genome_shotgun_sequence	AUGUSTUS	gene	27555371	27560257	.	+	.	ID=g928;
NC_088780.1_Calliphora_vicina_chromosome_1,_idCalVici1.1,_whole_genome_shotgun_sequence	AUGUSTUS	mRNA	27555371	27560257	0.61	+	.	ID=g928.t1;Parent=g928;
NC_088780.1_Calliphora_vicina_chromosome_1,_idCalVici1.1,_whole_genome_shotgun_sequence	AUGUSTUS	start_codon	27555371	27555373	.	+	0	ID=g928.t1.start1;Parent=g928.t1;
NC_088780.1_Calliphora_vicina_chromosome_1,_idCalVici1.1,_whole_genome_shotgun_sequence	AUGUSTUS	CDS	27555371	27558292	0.74	+	0	ID=g928.t1.CDS1;Parent=g928.t1;
NC_088780.1_Calliphora_vicina_chromosome_1,_idCalVici1.1,_whole_genome_shotgun_sequence	AUGUSTUS	exon	27555371	27558292	.	+	.	ID=g928.t1.exon1;Parent=g928.t1;
NC_088780.1_Calliphora_vicina_chromosome_1,_idCalVici1.1,_whole_genome_shotgun_sequence	AUGUSTUS	intron	27558293	27558892	0.76	+	.	ID=g928.t1.intron1;Parent=g928.t1;
NC_088780.1_Calliphora_vicina_chromosome_1,_idCalVici1.1,_whole_genome_shotgun_sequence	AUGUSTUS	CDS	27558893	27560257	0.76	+	0	ID=g928.t1.CDS2;Parent=g928.t1;
NC_088780.1_Calliphora_vicina_chromosome_1,_idCalVici1.1,_whole_genome_shotgun_sequence	AUGUSTUS	exon	27558893	27560257	.	+	.	ID=g928.t1.exon2;Parent=g928.t1;
NC_088780.1_Calliphora_vicina_chromosome_1,_idCalVici1.1,_whole_genome_shotgun_sequence	AUGUSTUS	stop_codon	27560255	27560257	.	+	0	ID=g928.t1.stop1;Parent=g928.t1;
NC_088780.1_Calliphora_vicina_chromosome_1,_idCalVici1.1,_whole_genome_shotgun_sequence	AUGUSTUS	mRNA	27555371	27560257	0.75	+	.	ID=g928.t2;Parent=g928;
NC_088780.1_Calliphora_vicina_chromosome_1,_idCalVici1.1,_whole_genome_shotgun_sequence	AUGUSTUS	start_codon	27555371	27555373	.	+	0	ID=g928.t2.start1;Parent=g928.t2;
NC_088780.1_Calliphora_vicina_chromosome_1,_idCalVici1.1,_whole_genome_shotgun_sequence	AUGUSTUS	CDS	27555371	27560257	0.75	+	0	ID=g928.t2.CDS1;Parent=g928.t2;
NC_088780.1_Calliphora_vicina_chromosome_1,_idCalVici1.1,_whole_genome_shotgun_sequence	AUGUSTUS	exon	27555371	27560257	.	+	.	ID=g928.t2.exon1;Parent=g928.t2;
NC_088780.1_Calliphora_vicina_chromosome_1,_idCalVici1.1,_whole_genome_shotgun_sequence	AUGUSTUS	stop_codon	27560255	27560257	.	+	0	ID=g928.t2.stop1;Parent=g928.t2;
NC_088780.1_Calliphora_vicina_chromosome_1,_idCalVici1.1,_whole_genome_shotgun_sequence	AUGUSTUS	gene	27752149	27752895	.	+	.	ID=g929;
NC_088780.1_Calliphora_vicina_chromosome_1,_idCalVici1.1,_whole_genome_shotgun_sequence	AUGUSTUS	mRNA	27752149	27752895	0.97	+	.	ID=g929.t1;Parent=g929;
NC_088780.1_Calliphora_vicina_chromosome_1,_idCalVici1.1,_whole_genome_shotgun_sequence	AUGUSTUS	start_codon	27752149	27752151	.	+	0	ID=g929.t1.start1;Parent=g929.t1;
NC_088780.1_Calliphora_vicina_chromosome_1,_idCalVici1.1,_whole_genome_shotgun_sequence	AUGUSTUS	CDS	27752149	27752752	0.97	+	0	ID=g929.t1.CDS1;Parent=g929.t1;
NC_088780.1_Calliphora_vicina_chromosome_1,_idCalVici1.1,_whole_genome_shotgun_sequence	AUGUSTUS	exon	27752149	27752752	.	+	.	ID=g929.t1.exon1;Parent=g929.t1;
NC_088780.1_Calliphora_vicina_chromosome_1,_idCalVici1.1,_whole_genome_shotgun_sequence	AUGUSTUS	intron	27752753	27752824	0.97	+	.	ID=g929.t1.intron1;Parent=g929.t1;
NC_088780.1_Calliphora_vicina_chromosome_1,_idCalVici1.1,_whole_genome_shotgun_sequence	AUGUSTUS	CDS	27752825	27752895	0.97	+	2	ID=g929.t1.CDS2;Parent=g929.t1;
NC_088780.1_Calliphora_vicina_chromosome_1,_idCalVici1.1,_whole_genome_shotgun_sequence	AUGUSTUS	exon	27752825	27752895	.	+	.	ID=g929.t1.exon2;Parent=g929.t1;
NC_088780.1_Calliphora_vicina_chromosome_1,_idCalVici1.1,_whole_genome_shotgun_sequence	AUGUSTUS	stop_codon	27752893	27752895	.	+	0	ID=g929.t1.stop1;Parent=g929.t1;
NC_088780.1_Calliphora_vicina_chromosome_1,_idCalVici1.1,_whole_genome_shotgun_sequence	AUGUSTUS	gene	27839488	27840879	.	+	.	ID=g930;
NC_088780.1_Calliphora_vicina_chromosome_1,_idCalVici1.1,_whole_genome_shotgun_sequence	AUGUSTUS	mRNA	27839488	27839868	1	+	.	ID=g930.t1;Parent=g930;
NC_088780.1_Calliphora_vicina_chromosome_1,_idCalVici1.1,_whole_genome_shotgun_sequence	AUGUSTUS	start_codon	27839488	27839490	.	+	0	ID=g930.t1.start1;Parent=g930.t1;
NC_088780.1_Calliphora_vicina_chromosome_1,_idCalVici1.1,_whole_genome_shotgun_sequence	AUGUSTUS	CDS	27839488	27839868	1	+	0	ID=g930.t1.CDS1;Parent=g930.t1;
NC_088780.1_Calliphora_vicina_chromosome_1,_idCalVici1.1,_whole_genome_shotgun_sequence	AUGUSTUS	exon	27839488	27839868	.	+	.	ID=g930.t1.exon1;Parent=g930.t1;
NC_088780.1_Calliphora_vicina_chromosome_1,_idCalVici1.1,_whole_genome_shotgun_sequence	AUGUSTUS	stop_codon	27839866	27839868	.	+	0	ID=g930.t1.stop1;Parent=g930.t1;
NC_088780.1_Calliphora_vicina_chromosome_1,_idCalVici1.1,_whole_genome_shotgun_sequence	AUGUSTUS	mRNA	27839488	27840879	0.75	+	.	ID=g930.t2;Parent=g930;
NC_088780.1_Calliphora_vicina_chromosome_1,_idCalVici1.1,_whole_genome_shotgun_sequence	AUGUSTUS	start_codon	27839488	27839490	.	+	0	ID=g930.t2.start1;Parent=g930.t2;
NC_088780.1_Calliphora_vicina_chromosome_1,_idCalVici1.1,_whole_genome_shotgun_sequence	AUGUSTUS	CDS	27839488	27839803	0.75	+	0	ID=g930.t2.CDS1;Parent=g930.t2;
NC_088780.1_Calliphora_vicina_chromosome_1,_idCalVici1.1,_whole_genome_shotgun_sequence	AUGUSTUS	exon	27839488	27839803	.	+	.	ID=g930.t2.exon1;Parent=g930.t2;
NC_088780.1_Calliphora_vicina_chromosome_1,_idCalVici1.1,_whole_genome_shotgun_sequence	AUGUSTUS	intron	27839804	27840525	0.75	+	.	ID=g930.t2.intron1;Parent=g930.t2;
NC_088780.1_Calliphora_vicina_chromosome_1,_idCalVici1.1,_whole_genome_shotgun_sequence	AUGUSTUS	CDS	27840526	27840618	1	+	2	ID=g930.t2.CDS2;Parent=g930.t2;
NC_088780.1_Calliphora_vicina_chromosome_1,_idCalVici1.1,_whole_genome_shotgun_sequence	AUGUSTUS	exon	27840526	27840618	.	+	.	ID=g930.t2.exon2;Parent=g930.t2;
NC_088780.1_Calliphora_vicina_chromosome_1,_idCalVici1.1,_whole_genome_shotgun_sequence	AUGUSTUS	intron	27840619	27840748	1	+	.	ID=g930.t2.intron2;Parent=g930.t2;
NC_088780.1_Calliphora_vicina_chromosome_1,_idCalVici1.1,_whole_genome_shotgun_sequence	AUGUSTUS	CDS	27840749	27840879	1	+	2	ID=g930.t2.CDS3;Parent=g930.t2;
NC_088780.1_Calliphora_vicina_chromosome_1,_idCalVici1.1,_whole_genome_shotgun_sequence	AUGUSTUS	exon	27840749	27840879	.	+	.	ID=g930.t2.exon3;Parent=g930.t2;
NC_088780.1_Calliphora_vicina_chromosome_1,_idCalVici1.1,_whole_genome_shotgun_sequence	AUGUSTUS	stop_codon	27840877	27840879	.	+	0	ID=g930.t2.stop1;Parent=g930.t2;
NC_088780.1_Calliphora_vicina_chromosome_1,_idCalVici1.1,_whole_genome_shotgun_sequence	AUGUSTUS	mRNA	27840216	27840879	0.61	+	.	ID=g930.t3;Parent=g930;
NC_088780.1_Calliphora_vicina_chromosome_1,_idCalVici1.1,_whole_genome_shotgun_sequence	AUGUSTUS	start_codon	27840216	27840218	.	+	0	ID=g930.t3.start1;Parent=g930.t3;
NC_088780.1_Calliphora_vicina_chromosome_1,_idCalVici1.1,_whole_genome_shotgun_sequence	AUGUSTUS	CDS	27840216	27840402	0.62	+	0	ID=g930.t3.CDS1;Parent=g930.t3;
NC_088780.1_Calliphora_vicina_chromosome_1,_idCalVici1.1,_whole_genome_shotgun_sequence	AUGUSTUS	exon	27840216	27840402	.	+	.	ID=g930.t3.exon1;Parent=g930.t3;
NC_088780.1_Calliphora_vicina_chromosome_1,_idCalVici1.1,_whole_genome_shotgun_sequence	AUGUSTUS	intron	27840403	27840525	0.99	+	.	ID=g930.t3.intron1;Parent=g930.t3;
NC_088780.1_Calliphora_vicina_chromosome_1,_idCalVici1.1,_whole_genome_shotgun_sequence	AUGUSTUS	CDS	27840526	27840618	0.99	+	2	ID=g930.t3.CDS2;Parent=g930.t3;
NC_088780.1_Calliphora_vicina_chromosome_1,_idCalVici1.1,_whole_genome_shotgun_sequence	AUGUSTUS	exon	27840526	27840618	.	+	.	ID=g930.t3.exon2;Parent=g930.t3;
NC_088780.1_Calliphora_vicina_chromosome_1,_idCalVici1.1,_whole_genome_shotgun_sequence	AUGUSTUS	intron	27840619	27840748	0.99	+	.	ID=g930.t3.intron2;Parent=g930.t3;
NC_088780.1_Calliphora_vicina_chromosome_1,_idCalVici1.1,_whole_genome_shotgun_sequence	AUGUSTUS	CDS	27840749	27840879	1	+	2	ID=g930.t3.CDS3;Parent=g930.t3;
NC_088780.1_Calliphora_vicina_chromosome_1,_idCalVici1.1,_whole_genome_shotgun_sequence	AUGUSTUS	exon	27840749	27840879	.	+	.	ID=g930.t3.exon3;Parent=g930.t3;
NC_088780.1_Calliphora_vicina_chromosome_1,_idCalVici1.1,_whole_genome_shotgun_sequence	AUGUSTUS	stop_codon	27840877	27840879	.	+	0	ID=g930.t3.stop1;Parent=g930.t3;
NC_088780.1_Calliphora_vicina_chromosome_1,_idCalVici1.1,_whole_genome_shotgun_sequence	AUGUSTUS	mRNA	27840363	27840879	0.78	+	.	ID=g930.t4;Parent=g930;
NC_088780.1_Calliphora_vicina_chromosome_1,_idCalVici1.1,_whole_genome_shotgun_sequence	AUGUSTUS	start_codon	27840363	27840365	.	+	0	ID=g930.t4.start1;Parent=g930.t4;
NC_088780.1_Calliphora_vicina_chromosome_1,_idCalVici1.1,_whole_genome_shotgun_sequence	AUGUSTUS	CDS	27840363	27840402	0.8	+	0	ID=g930.t4.CDS1;Parent=g930.t4;
NC_088780.1_Calliphora_vicina_chromosome_1,_idCalVici1.1,_whole_genome_shotgun_sequence	AUGUSTUS	exon	27840363	27840402	.	+	.	ID=g930.t4.exon1;Parent=g930.t4;
NC_088780.1_Calliphora_vicina_chromosome_1,_idCalVici1.1,_whole_genome_shotgun_sequence	AUGUSTUS	intron	27840403	27840525	0.78	+	.	ID=g930.t4.intron1;Parent=g930.t4;
NC_088780.1_Calliphora_vicina_chromosome_1,_idCalVici1.1,_whole_genome_shotgun_sequence	AUGUSTUS	CDS	27840526	27840618	0.96	+	2	ID=g930.t4.CDS2;Parent=g930.t4;
NC_088780.1_Calliphora_vicina_chromosome_1,_idCalVici1.1,_whole_genome_shotgun_sequence	AUGUSTUS	exon	27840526	27840618	.	+	.	ID=g930.t4.exon2;Parent=g930.t4;
NC_088780.1_Calliphora_vicina_chromosome_1,_idCalVici1.1,_whole_genome_shotgun_sequence	AUGUSTUS	intron	27840619	27840748	0.97	+	.	ID=g930.t4.intron2;Parent=g930.t4;
NC_088780.1_Calliphora_vicina_chromosome_1,_idCalVici1.1,_whole_genome_shotgun_sequence	AUGUSTUS	CDS	27840749	27840879	1	+	2	ID=g930.t4.CDS3;Parent=g930.t4;
NC_088780.1_Calliphora_vicina_chromosome_1,_idCalVici1.1,_whole_genome_shotgun_sequence	AUGUSTUS	exon	27840749	27840879	.	+	.	ID=g930.t4.exon3;Parent=g930.t4;
NC_088780.1_Calliphora_vicina_chromosome_1,_idCalVici1.1,_whole_genome_shotgun_sequence	AUGUSTUS	stop_codon	27840877	27840879	.	+	0	ID=g930.t4.stop1;Parent=g930.t4;
NC_088780.1_Calliphora_vicina_chromosome_1,_idCalVici1.1,_whole_genome_shotgun_sequence	AUGUSTUS	gene	27877220	27878860	.	-	.	ID=g931;
NC_088780.1_Calliphora_vicina_chromosome_1,_idCalVici1.1,_whole_genome_shotgun_sequence	AUGUSTUS	mRNA	27877220	27878860	1	-	.	ID=g931.t1;Parent=g931;
NC_088780.1_Calliphora_vicina_chromosome_1,_idCalVici1.1,_whole_genome_shotgun_sequence	AUGUSTUS	stop_codon	27877220	27877222	.	-	0	ID=g931.t1.stop1;Parent=g931.t1;
NC_088780.1_Calliphora_vicina_chromosome_1,_idCalVici1.1,_whole_genome_shotgun_sequence	AUGUSTUS	CDS	27877220	27878860	1	-	0	ID=g931.t1.CDS1;Parent=g931.t1;
NC_088780.1_Calliphora_vicina_chromosome_1,_idCalVici1.1,_whole_genome_shotgun_sequence	AUGUSTUS	exon	27877220	27878860	.	-	.	ID=g931.t1.exon1;Parent=g931.t1;
NC_088780.1_Calliphora_vicina_chromosome_1,_idCalVici1.1,_whole_genome_shotgun_sequence	AUGUSTUS	start_codon	27878858	27878860	.	-	0	ID=g931.t1.start1;Parent=g931.t1;
NC_088780.1_Calliphora_vicina_chromosome_1,_idCalVici1.1,_whole_genome_shotgun_sequence	AUGUSTUS	gene	28035277	28036197	.	-	.	ID=g932;
NC_088780.1_Calliphora_vicina_chromosome_1,_idCalVici1.1,_whole_genome_shotgun_sequence	AUGUSTUS	mRNA	28035277	28036197	0.67	-	.	ID=g932.t1;Parent=g932;
NC_088780.1_Calliphora_vicina_chromosome_1,_idCalVici1.1,_whole_genome_shotgun_sequence	AUGUSTUS	stop_codon	28035277	28035279	.	-	0	ID=g932.t1.stop1;Parent=g932.t1;
NC_088780.1_Calliphora_vicina_chromosome_1,_idCalVici1.1,_whole_genome_shotgun_sequence	AUGUSTUS	CDS	28035277	28035483	0.79	-	0	ID=g932.t1.CDS1;Parent=g932.t1;
NC_088780.1_Calliphora_vicina_chromosome_1,_idCalVici1.1,_whole_genome_shotgun_sequence	AUGUSTUS	exon	28035277	28035483	.	-	.	ID=g932.t1.exon1;Parent=g932.t1;
NC_088780.1_Calliphora_vicina_chromosome_1,_idCalVici1.1,_whole_genome_shotgun_sequence	AUGUSTUS	intron	28035484	28035663	0.78	-	.	ID=g932.t1.intron1;Parent=g932.t1;
NC_088780.1_Calliphora_vicina_chromosome_1,_idCalVici1.1,_whole_genome_shotgun_sequence	AUGUSTUS	CDS	28035664	28035788	0.73	-	2	ID=g932.t1.CDS2;Parent=g932.t1;
NC_088780.1_Calliphora_vicina_chromosome_1,_idCalVici1.1,_whole_genome_shotgun_sequence	AUGUSTUS	exon	28035664	28035788	.	-	.	ID=g932.t1.exon2;Parent=g932.t1;
NC_088780.1_Calliphora_vicina_chromosome_1,_idCalVici1.1,_whole_genome_shotgun_sequence	AUGUSTUS	intron	28035789	28036049	0.84	-	.	ID=g932.t1.intron2;Parent=g932.t1;
NC_088780.1_Calliphora_vicina_chromosome_1,_idCalVici1.1,_whole_genome_shotgun_sequence	AUGUSTUS	CDS	28036050	28036197	0.88	-	0	ID=g932.t1.CDS3;Parent=g932.t1;
NC_088780.1_Calliphora_vicina_chromosome_1,_idCalVici1.1,_whole_genome_shotgun_sequence	AUGUSTUS	exon	28036050	28036197	.	-	.	ID=g932.t1.exon3;Parent=g932.t1;
NC_088780.1_Calliphora_vicina_chromosome_1,_idCalVici1.1,_whole_genome_shotgun_sequence	AUGUSTUS	start_codon	28036195	28036197	.	-	0	ID=g932.t1.start1;Parent=g932.t1;
NC_088780.1_Calliphora_vicina_chromosome_1,_idCalVici1.1,_whole_genome_shotgun_sequence	AUGUSTUS	gene	28036624	28037066	.	-	.	ID=g933;
NC_088780.1_Calliphora_vicina_chromosome_1,_idCalVici1.1,_whole_genome_shotgun_sequence	AUGUSTUS	mRNA	28036624	28037066	0.89	-	.	ID=g933.t1;Parent=g933;
NC_088780.1_Calliphora_vicina_chromosome_1,_idCalVici1.1,_whole_genome_shotgun_sequence	AUGUSTUS	stop_codon	28036624	28036626	.	-	0	ID=g933.t1.stop1;Parent=g933.t1;
NC_088780.1_Calliphora_vicina_chromosome_1,_idCalVici1.1,_whole_genome_shotgun_sequence	AUGUSTUS	CDS	28036624	28036728	0.89	-	0	ID=g933.t1.CDS1;Parent=g933.t1;
NC_088780.1_Calliphora_vicina_chromosome_1,_idCalVici1.1,_whole_genome_shotgun_sequence	AUGUSTUS	exon	28036624	28036728	.	-	.	ID=g933.t1.exon1;Parent=g933.t1;
NC_088780.1_Calliphora_vicina_chromosome_1,_idCalVici1.1,_whole_genome_shotgun_sequence	AUGUSTUS	intron	28036729	28036820	0.89	-	.	ID=g933.t1.intron1;Parent=g933.t1;
NC_088780.1_Calliphora_vicina_chromosome_1,_idCalVici1.1,_whole_genome_shotgun_sequence	AUGUSTUS	CDS	28036821	28037066	1	-	0	ID=g933.t1.CDS2;Parent=g933.t1;
NC_088780.1_Calliphora_vicina_chromosome_1,_idCalVici1.1,_whole_genome_shotgun_sequence	AUGUSTUS	exon	28036821	28037066	.	-	.	ID=g933.t1.exon2;Parent=g933.t1;
NC_088780.1_Calliphora_vicina_chromosome_1,_idCalVici1.1,_whole_genome_shotgun_sequence	AUGUSTUS	start_codon	28037064	28037066	.	-	0	ID=g933.t1.start1;Parent=g933.t1;
NC_088780.1_Calliphora_vicina_chromosome_1,_idCalVici1.1,_whole_genome_shotgun_sequence	AUGUSTUS	gene	28040796	28041491	.	-	.	ID=g934;
NC_088780.1_Calliphora_vicina_chromosome_1,_idCalVici1.1,_whole_genome_shotgun_sequence	AUGUSTUS	mRNA	28040796	28041491	0.4	-	.	ID=g934.t1;Parent=g934;
NC_088780.1_Calliphora_vicina_chromosome_1,_idCalVici1.1,_whole_genome_shotgun_sequence	AUGUSTUS	stop_codon	28040796	28040798	.	-	0	ID=g934.t1.stop1;Parent=g934.t1;
NC_088780.1_Calliphora_vicina_chromosome_1,_idCalVici1.1,_whole_genome_shotgun_sequence	AUGUSTUS	CDS	28040796	28040912	0.99	-	0	ID=g934.t1.CDS1;Parent=g934.t1;
NC_088780.1_Calliphora_vicina_chromosome_1,_idCalVici1.1,_whole_genome_shotgun_sequence	AUGUSTUS	exon	28040796	28040912	.	-	.	ID=g934.t1.exon1;Parent=g934.t1;
NC_088780.1_Calliphora_vicina_chromosome_1,_idCalVici1.1,_whole_genome_shotgun_sequence	AUGUSTUS	intron	28040913	28041047	1	-	.	ID=g934.t1.intron1;Parent=g934.t1;
NC_088780.1_Calliphora_vicina_chromosome_1,_idCalVici1.1,_whole_genome_shotgun_sequence	AUGUSTUS	CDS	28041048	28041491	0.4	-	0	ID=g934.t1.CDS2;Parent=g934.t1;
NC_088780.1_Calliphora_vicina_chromosome_1,_idCalVici1.1,_whole_genome_shotgun_sequence	AUGUSTUS	exon	28041048	28041491	.	-	.	ID=g934.t1.exon2;Parent=g934.t1;
NC_088780.1_Calliphora_vicina_chromosome_1,_idCalVici1.1,_whole_genome_shotgun_sequence	AUGUSTUS	start_codon	28041489	28041491	.	-	0	ID=g934.t1.start1;Parent=g934.t1;
NC_088780.1_Calliphora_vicina_chromosome_1,_idCalVici1.1,_whole_genome_shotgun_sequence	AUGUSTUS	gene	28042137	28042796	.	-	.	ID=g935;
NC_088780.1_Calliphora_vicina_chromosome_1,_idCalVici1.1,_whole_genome_shotgun_sequence	AUGUSTUS	mRNA	28042137	28042796	0.4	-	.	ID=g935.t1;Parent=g935;
NC_088780.1_Calliphora_vicina_chromosome_1,_idCalVici1.1,_whole_genome_shotgun_sequence	AUGUSTUS	stop_codon	28042137	28042139	.	-	0	ID=g935.t1.stop1;Parent=g935.t1;
NC_088780.1_Calliphora_vicina_chromosome_1,_idCalVici1.1,_whole_genome_shotgun_sequence	AUGUSTUS	CDS	28042137	28042796	0.4	-	0	ID=g935.t1.CDS1;Parent=g935.t1;
NC_088780.1_Calliphora_vicina_chromosome_1,_idCalVici1.1,_whole_genome_shotgun_sequence	AUGUSTUS	exon	28042137	28042796	.	-	.	ID=g935.t1.exon1;Parent=g935.t1;
NC_088780.1_Calliphora_vicina_chromosome_1,_idCalVici1.1,_whole_genome_shotgun_sequence	AUGUSTUS	start_codon	28042794	28042796	.	-	0	ID=g935.t1.start1;Parent=g935.t1;
NC_088780.1_Calliphora_vicina_chromosome_1,_idCalVici1.1,_whole_genome_shotgun_sequence	AUGUSTUS	gene	28042137	28045229	.	-	.	ID=g936;
NC_088780.1_Calliphora_vicina_chromosome_1,_idCalVici1.1,_whole_genome_shotgun_sequence	AUGUSTUS	mRNA	28042137	28045229	0.45	-	.	ID=g936.t1;Parent=g936;
NC_088780.1_Calliphora_vicina_chromosome_1,_idCalVici1.1,_whole_genome_shotgun_sequence	AUGUSTUS	stop_codon	28042137	28042139	.	-	0	ID=g936.t1.stop1;Parent=g936.t1;
NC_088780.1_Calliphora_vicina_chromosome_1,_idCalVici1.1,_whole_genome_shotgun_sequence	AUGUSTUS	CDS	28042137	28042852	0.73	-	2	ID=g936.t1.CDS1;Parent=g936.t1;
NC_088780.1_Calliphora_vicina_chromosome_1,_idCalVici1.1,_whole_genome_shotgun_sequence	AUGUSTUS	exon	28042137	28042852	.	-	.	ID=g936.t1.exon1;Parent=g936.t1;
NC_088780.1_Calliphora_vicina_chromosome_1,_idCalVici1.1,_whole_genome_shotgun_sequence	AUGUSTUS	intron	28042853	28043417	0.79	-	.	ID=g936.t1.intron1;Parent=g936.t1;
NC_088780.1_Calliphora_vicina_chromosome_1,_idCalVici1.1,_whole_genome_shotgun_sequence	AUGUSTUS	CDS	28043418	28044117	0.64	-	0	ID=g936.t1.CDS2;Parent=g936.t1;
NC_088780.1_Calliphora_vicina_chromosome_1,_idCalVici1.1,_whole_genome_shotgun_sequence	AUGUSTUS	exon	28043418	28044117	.	-	.	ID=g936.t1.exon2;Parent=g936.t1;
NC_088780.1_Calliphora_vicina_chromosome_1,_idCalVici1.1,_whole_genome_shotgun_sequence	AUGUSTUS	intron	28044118	28044983	0.64	-	.	ID=g936.t1.intron2;Parent=g936.t1;
NC_088780.1_Calliphora_vicina_chromosome_1,_idCalVici1.1,_whole_genome_shotgun_sequence	AUGUSTUS	CDS	28044984	28045229	0.65	-	0	ID=g936.t1.CDS3;Parent=g936.t1;
NC_088780.1_Calliphora_vicina_chromosome_1,_idCalVici1.1,_whole_genome_shotgun_sequence	AUGUSTUS	exon	28044984	28045229	.	-	.	ID=g936.t1.exon3;Parent=g936.t1;
NC_088780.1_Calliphora_vicina_chromosome_1,_idCalVici1.1,_whole_genome_shotgun_sequence	AUGUSTUS	start_codon	28045227	28045229	.	-	0	ID=g936.t1.start1;Parent=g936.t1;
NC_088780.1_Calliphora_vicina_chromosome_1,_idCalVici1.1,_whole_genome_shotgun_sequence	AUGUSTUS	gene	28045671	28045953	.	-	.	ID=g937;
NC_088780.1_Calliphora_vicina_chromosome_1,_idCalVici1.1,_whole_genome_shotgun_sequence	AUGUSTUS	mRNA	28045671	28045953	0.99	-	.	ID=g937.t1;Parent=g937;
NC_088780.1_Calliphora_vicina_chromosome_1,_idCalVici1.1,_whole_genome_shotgun_sequence	AUGUSTUS	stop_codon	28045671	28045673	.	-	0	ID=g937.t1.stop1;Parent=g937.t1;
NC_088780.1_Calliphora_vicina_chromosome_1,_idCalVici1.1,_whole_genome_shotgun_sequence	AUGUSTUS	CDS	28045671	28045746	0.99	-	1	ID=g937.t1.CDS1;Parent=g937.t1;
NC_088780.1_Calliphora_vicina_chromosome_1,_idCalVici1.1,_whole_genome_shotgun_sequence	AUGUSTUS	exon	28045671	28045746	.	-	.	ID=g937.t1.exon1;Parent=g937.t1;
NC_088780.1_Calliphora_vicina_chromosome_1,_idCalVici1.1,_whole_genome_shotgun_sequence	AUGUSTUS	intron	28045747	28045789	0.99	-	.	ID=g937.t1.intron1;Parent=g937.t1;
NC_088780.1_Calliphora_vicina_chromosome_1,_idCalVici1.1,_whole_genome_shotgun_sequence	AUGUSTUS	CDS	28045790	28045953	1	-	0	ID=g937.t1.CDS2;Parent=g937.t1;
NC_088780.1_Calliphora_vicina_chromosome_1,_idCalVici1.1,_whole_genome_shotgun_sequence	AUGUSTUS	exon	28045790	28045953	.	-	.	ID=g937.t1.exon2;Parent=g937.t1;
NC_088780.1_Calliphora_vicina_chromosome_1,_idCalVici1.1,_whole_genome_shotgun_sequence	AUGUSTUS	start_codon	28045951	28045953	.	-	0	ID=g937.t1.start1;Parent=g937.t1;
NC_088780.1_Calliphora_vicina_chromosome_1,_idCalVici1.1,_whole_genome_shotgun_sequence	AUGUSTUS	gene	28046218	28046445	.	-	.	ID=g938;
NC_088780.1_Calliphora_vicina_chromosome_1,_idCalVici1.1,_whole_genome_shotgun_sequence	AUGUSTUS	mRNA	28046218	28046445	1	-	.	ID=g938.t1;Parent=g938;
NC_088780.1_Calliphora_vicina_chromosome_1,_idCalVici1.1,_whole_genome_shotgun_sequence	AUGUSTUS	stop_codon	28046218	28046220	.	-	0	ID=g938.t1.stop1;Parent=g938.t1;
NC_088780.1_Calliphora_vicina_chromosome_1,_idCalVici1.1,_whole_genome_shotgun_sequence	AUGUSTUS	CDS	28046218	28046445	1	-	0	ID=g938.t1.CDS1;Parent=g938.t1;
NC_088780.1_Calliphora_vicina_chromosome_1,_idCalVici1.1,_whole_genome_shotgun_sequence	AUGUSTUS	exon	28046218	28046445	.	-	.	ID=g938.t1.exon1;Parent=g938.t1;
NC_088780.1_Calliphora_vicina_chromosome_1,_idCalVici1.1,_whole_genome_shotgun_sequence	AUGUSTUS	start_codon	28046443	28046445	.	-	0	ID=g938.t1.start1;Parent=g938.t1;
NC_088780.1_Calliphora_vicina_chromosome_1,_idCalVici1.1,_whole_genome_shotgun_sequence	AUGUSTUS	gene	28046609	28046980	.	-	.	ID=g939;
NC_088780.1_Calliphora_vicina_chromosome_1,_idCalVici1.1,_whole_genome_shotgun_sequence	AUGUSTUS	mRNA	28046609	28046980	1	-	.	ID=g939.t1;Parent=g939;
NC_088780.1_Calliphora_vicina_chromosome_1,_idCalVici1.1,_whole_genome_shotgun_sequence	AUGUSTUS	stop_codon	28046609	28046611	.	-	0	ID=g939.t1.stop1;Parent=g939.t1;
NC_088780.1_Calliphora_vicina_chromosome_1,_idCalVici1.1,_whole_genome_shotgun_sequence	AUGUSTUS	CDS	28046609	28046980	1	-	0	ID=g939.t1.CDS1;Parent=g939.t1;
NC_088780.1_Calliphora_vicina_chromosome_1,_idCalVici1.1,_whole_genome_shotgun_sequence	AUGUSTUS	exon	28046609	28046980	.	-	.	ID=g939.t1.exon1;Parent=g939.t1;
NC_088780.1_Calliphora_vicina_chromosome_1,_idCalVici1.1,_whole_genome_shotgun_sequence	AUGUSTUS	start_codon	28046978	28046980	.	-	0	ID=g939.t1.start1;Parent=g939.t1;
NC_088780.1_Calliphora_vicina_chromosome_1,_idCalVici1.1,_whole_genome_shotgun_sequence	AUGUSTUS	gene	28050285	28050572	.	-	.	ID=g940;
NC_088780.1_Calliphora_vicina_chromosome_1,_idCalVici1.1,_whole_genome_shotgun_sequence	AUGUSTUS	mRNA	28050285	28050572	1	-	.	ID=g940.t1;Parent=g940;
NC_088780.1_Calliphora_vicina_chromosome_1,_idCalVici1.1,_whole_genome_shotgun_sequence	AUGUSTUS	stop_codon	28050285	28050287	.	-	0	ID=g940.t1.stop1;Parent=g940.t1;
NC_088780.1_Calliphora_vicina_chromosome_1,_idCalVici1.1,_whole_genome_shotgun_sequence	AUGUSTUS	CDS	28050285	28050572	1	-	0	ID=g940.t1.CDS1;Parent=g940.t1;
NC_088780.1_Calliphora_vicina_chromosome_1,_idCalVici1.1,_whole_genome_shotgun_sequence	AUGUSTUS	exon	28050285	28050572	.	-	.	ID=g940.t1.exon1;Parent=g940.t1;
NC_088780.1_Calliphora_vicina_chromosome_1,_idCalVici1.1,_whole_genome_shotgun_sequence	AUGUSTUS	start_codon	28050570	28050572	.	-	0	ID=g940.t1.start1;Parent=g940.t1;
NC_088780.1_Calliphora_vicina_chromosome_1,_idCalVici1.1,_whole_genome_shotgun_sequence	AUGUSTUS	gene	28158391	28162030	.	-	.	ID=g941;
NC_088780.1_Calliphora_vicina_chromosome_1,_idCalVici1.1,_whole_genome_shotgun_sequence	AUGUSTUS	mRNA	28158391	28162030	0.81	-	.	ID=g941.t1;Parent=g941;
NC_088780.1_Calliphora_vicina_chromosome_1,_idCalVici1.1,_whole_genome_shotgun_sequence	AUGUSTUS	stop_codon	28158391	28158393	.	-	0	ID=g941.t1.stop1;Parent=g941.t1;
NC_088780.1_Calliphora_vicina_chromosome_1,_idCalVici1.1,_whole_genome_shotgun_sequence	AUGUSTUS	CDS	28158391	28158449	1	-	2	ID=g941.t1.CDS1;Parent=g941.t1;
NC_088780.1_Calliphora_vicina_chromosome_1,_idCalVici1.1,_whole_genome_shotgun_sequence	AUGUSTUS	exon	28158391	28158449	.	-	.	ID=g941.t1.exon1;Parent=g941.t1;
NC_088780.1_Calliphora_vicina_chromosome_1,_idCalVici1.1,_whole_genome_shotgun_sequence	AUGUSTUS	intron	28158450	28160631	1	-	.	ID=g941.t1.intron1;Parent=g941.t1;
NC_088780.1_Calliphora_vicina_chromosome_1,_idCalVici1.1,_whole_genome_shotgun_sequence	AUGUSTUS	CDS	28160632	28162030	0.81	-	0	ID=g941.t1.CDS2;Parent=g941.t1;
NC_088780.1_Calliphora_vicina_chromosome_1,_idCalVici1.1,_whole_genome_shotgun_sequence	AUGUSTUS	exon	28160632	28162030	.	-	.	ID=g941.t1.exon2;Parent=g941.t1;
NC_088780.1_Calliphora_vicina_chromosome_1,_idCalVici1.1,_whole_genome_shotgun_sequence	AUGUSTUS	start_codon	28162028	28162030	.	-	0	ID=g941.t1.start1;Parent=g941.t1;
NC_088780.1_Calliphora_vicina_chromosome_1,_idCalVici1.1,_whole_genome_shotgun_sequence	AUGUSTUS	gene	28163570	28167241	.	+	.	ID=g942;
NC_088780.1_Calliphora_vicina_chromosome_1,_idCalVici1.1,_whole_genome_shotgun_sequence	AUGUSTUS	mRNA	28163570	28167241	1	+	.	ID=g942.t1;Parent=g942;
NC_088780.1_Calliphora_vicina_chromosome_1,_idCalVici1.1,_whole_genome_shotgun_sequence	AUGUSTUS	start_codon	28163570	28163572	.	+	0	ID=g942.t1.start1;Parent=g942.t1;
NC_088780.1_Calliphora_vicina_chromosome_1,_idCalVici1.1,_whole_genome_shotgun_sequence	AUGUSTUS	CDS	28163570	28163852	1	+	0	ID=g942.t1.CDS1;Parent=g942.t1;
NC_088780.1_Calliphora_vicina_chromosome_1,_idCalVici1.1,_whole_genome_shotgun_sequence	AUGUSTUS	exon	28163570	28163852	.	+	.	ID=g942.t1.exon1;Parent=g942.t1;
NC_088780.1_Calliphora_vicina_chromosome_1,_idCalVici1.1,_whole_genome_shotgun_sequence	AUGUSTUS	intron	28163853	28164071	1	+	.	ID=g942.t1.intron1;Parent=g942.t1;
NC_088780.1_Calliphora_vicina_chromosome_1,_idCalVici1.1,_whole_genome_shotgun_sequence	AUGUSTUS	CDS	28164072	28164298	1	+	2	ID=g942.t1.CDS2;Parent=g942.t1;
NC_088780.1_Calliphora_vicina_chromosome_1,_idCalVici1.1,_whole_genome_shotgun_sequence	AUGUSTUS	exon	28164072	28164298	.	+	.	ID=g942.t1.exon2;Parent=g942.t1;
NC_088780.1_Calliphora_vicina_chromosome_1,_idCalVici1.1,_whole_genome_shotgun_sequence	AUGUSTUS	intron	28164299	28164418	1	+	.	ID=g942.t1.intron2;Parent=g942.t1;
NC_088780.1_Calliphora_vicina_chromosome_1,_idCalVici1.1,_whole_genome_shotgun_sequence	AUGUSTUS	CDS	28164419	28164630	1	+	0	ID=g942.t1.CDS3;Parent=g942.t1;
NC_088780.1_Calliphora_vicina_chromosome_1,_idCalVici1.1,_whole_genome_shotgun_sequence	AUGUSTUS	exon	28164419	28164630	.	+	.	ID=g942.t1.exon3;Parent=g942.t1;
NC_088780.1_Calliphora_vicina_chromosome_1,_idCalVici1.1,_whole_genome_shotgun_sequence	AUGUSTUS	intron	28164631	28164712	1	+	.	ID=g942.t1.intron3;Parent=g942.t1;
NC_088780.1_Calliphora_vicina_chromosome_1,_idCalVici1.1,_whole_genome_shotgun_sequence	AUGUSTUS	CDS	28164713	28164922	1	+	1	ID=g942.t1.CDS4;Parent=g942.t1;
NC_088780.1_Calliphora_vicina_chromosome_1,_idCalVici1.1,_whole_genome_shotgun_sequence	AUGUSTUS	exon	28164713	28164922	.	+	.	ID=g942.t1.exon4;Parent=g942.t1;
NC_088780.1_Calliphora_vicina_chromosome_1,_idCalVici1.1,_whole_genome_shotgun_sequence	AUGUSTUS	intron	28164923	28164981	1	+	.	ID=g942.t1.intron4;Parent=g942.t1;
NC_088780.1_Calliphora_vicina_chromosome_1,_idCalVici1.1,_whole_genome_shotgun_sequence	AUGUSTUS	CDS	28164982	28165421	1	+	1	ID=g942.t1.CDS5;Parent=g942.t1;
NC_088780.1_Calliphora_vicina_chromosome_1,_idCalVici1.1,_whole_genome_shotgun_sequence	AUGUSTUS	exon	28164982	28165421	.	+	.	ID=g942.t1.exon5;Parent=g942.t1;
NC_088780.1_Calliphora_vicina_chromosome_1,_idCalVici1.1,_whole_genome_shotgun_sequence	AUGUSTUS	intron	28165422	28165565	1	+	.	ID=g942.t1.intron5;Parent=g942.t1;
NC_088780.1_Calliphora_vicina_chromosome_1,_idCalVici1.1,_whole_genome_shotgun_sequence	AUGUSTUS	CDS	28165566	28165655	1	+	2	ID=g942.t1.CDS6;Parent=g942.t1;
NC_088780.1_Calliphora_vicina_chromosome_1,_idCalVici1.1,_whole_genome_shotgun_sequence	AUGUSTUS	exon	28165566	28165655	.	+	.	ID=g942.t1.exon6;Parent=g942.t1;
NC_088780.1_Calliphora_vicina_chromosome_1,_idCalVici1.1,_whole_genome_shotgun_sequence	AUGUSTUS	intron	28165656	28165711	1	+	.	ID=g942.t1.intron6;Parent=g942.t1;
NC_088780.1_Calliphora_vicina_chromosome_1,_idCalVici1.1,_whole_genome_shotgun_sequence	AUGUSTUS	CDS	28165712	28165878	1	+	2	ID=g942.t1.CDS7;Parent=g942.t1;
NC_088780.1_Calliphora_vicina_chromosome_1,_idCalVici1.1,_whole_genome_shotgun_sequence	AUGUSTUS	exon	28165712	28165878	.	+	.	ID=g942.t1.exon7;Parent=g942.t1;
NC_088780.1_Calliphora_vicina_chromosome_1,_idCalVici1.1,_whole_genome_shotgun_sequence	AUGUSTUS	intron	28165879	28165940	1	+	.	ID=g942.t1.intron7;Parent=g942.t1;
NC_088780.1_Calliphora_vicina_chromosome_1,_idCalVici1.1,_whole_genome_shotgun_sequence	AUGUSTUS	CDS	28165941	28166119	1	+	0	ID=g942.t1.CDS8;Parent=g942.t1;
NC_088780.1_Calliphora_vicina_chromosome_1,_idCalVici1.1,_whole_genome_shotgun_sequence	AUGUSTUS	exon	28165941	28166119	.	+	.	ID=g942.t1.exon8;Parent=g942.t1;
NC_088780.1_Calliphora_vicina_chromosome_1,_idCalVici1.1,_whole_genome_shotgun_sequence	AUGUSTUS	intron	28166120	28166184	1	+	.	ID=g942.t1.intron8;Parent=g942.t1;
NC_088780.1_Calliphora_vicina_chromosome_1,_idCalVici1.1,_whole_genome_shotgun_sequence	AUGUSTUS	CDS	28166185	28167241	1	+	1	ID=g942.t1.CDS9;Parent=g942.t1;
NC_088780.1_Calliphora_vicina_chromosome_1,_idCalVici1.1,_whole_genome_shotgun_sequence	AUGUSTUS	exon	28166185	28167241	.	+	.	ID=g942.t1.exon9;Parent=g942.t1;
NC_088780.1_Calliphora_vicina_chromosome_1,_idCalVici1.1,_whole_genome_shotgun_sequence	AUGUSTUS	stop_codon	28167239	28167241	.	+	0	ID=g942.t1.stop1;Parent=g942.t1;
NC_088780.1_Calliphora_vicina_chromosome_1,_idCalVici1.1,_whole_genome_shotgun_sequence	AUGUSTUS	gene	28173981	28174649	.	+	.	ID=g943;
NC_088780.1_Calliphora_vicina_chromosome_1,_idCalVici1.1,_whole_genome_shotgun_sequence	AUGUSTUS	mRNA	28173981	28174649	1	+	.	ID=g943.t1;Parent=g943;
NC_088780.1_Calliphora_vicina_chromosome_1,_idCalVici1.1,_whole_genome_shotgun_sequence	AUGUSTUS	start_codon	28173981	28173983	.	+	0	ID=g943.t1.start1;Parent=g943.t1;
NC_088780.1_Calliphora_vicina_chromosome_1,_idCalVici1.1,_whole_genome_shotgun_sequence	AUGUSTUS	CDS	28173981	28174649	1	+	0	ID=g943.t1.CDS1;Parent=g943.t1;
NC_088780.1_Calliphora_vicina_chromosome_1,_idCalVici1.1,_whole_genome_shotgun_sequence	AUGUSTUS	exon	28173981	28174649	.	+	.	ID=g943.t1.exon1;Parent=g943.t1;
NC_088780.1_Calliphora_vicina_chromosome_1,_idCalVici1.1,_whole_genome_shotgun_sequence	AUGUSTUS	stop_codon	28174647	28174649	.	+	0	ID=g943.t1.stop1;Parent=g943.t1;
NC_088780.1_Calliphora_vicina_chromosome_1,_idCalVici1.1,_whole_genome_shotgun_sequence	AUGUSTUS	gene	28177861	28178980	.	-	.	ID=g944;
NC_088780.1_Calliphora_vicina_chromosome_1,_idCalVici1.1,_whole_genome_shotgun_sequence	AUGUSTUS	mRNA	28177861	28178980	0.28	-	.	ID=g944.t1;Parent=g944;
NC_088780.1_Calliphora_vicina_chromosome_1,_idCalVici1.1,_whole_genome_shotgun_sequence	AUGUSTUS	stop_codon	28177861	28177863	.	-	0	ID=g944.t1.stop1;Parent=g944.t1;
NC_088780.1_Calliphora_vicina_chromosome_1,_idCalVici1.1,_whole_genome_shotgun_sequence	AUGUSTUS	CDS	28177861	28178144	0.28	-	2	ID=g944.t1.CDS1;Parent=g944.t1;
NC_088780.1_Calliphora_vicina_chromosome_1,_idCalVici1.1,_whole_genome_shotgun_sequence	AUGUSTUS	exon	28177861	28178144	.	-	.	ID=g944.t1.exon1;Parent=g944.t1;
NC_088780.1_Calliphora_vicina_chromosome_1,_idCalVici1.1,_whole_genome_shotgun_sequence	AUGUSTUS	intron	28178145	28178865	0.28	-	.	ID=g944.t1.intron1;Parent=g944.t1;
NC_088780.1_Calliphora_vicina_chromosome_1,_idCalVici1.1,_whole_genome_shotgun_sequence	AUGUSTUS	CDS	28178866	28178980	1	-	0	ID=g944.t1.CDS2;Parent=g944.t1;
NC_088780.1_Calliphora_vicina_chromosome_1,_idCalVici1.1,_whole_genome_shotgun_sequence	AUGUSTUS	exon	28178866	28178980	.	-	.	ID=g944.t1.exon2;Parent=g944.t1;
NC_088780.1_Calliphora_vicina_chromosome_1,_idCalVici1.1,_whole_genome_shotgun_sequence	AUGUSTUS	start_codon	28178978	28178980	.	-	0	ID=g944.t1.start1;Parent=g944.t1;
NC_088780.1_Calliphora_vicina_chromosome_1,_idCalVici1.1,_whole_genome_shotgun_sequence	AUGUSTUS	gene	28184186	28198720	.	+	.	ID=g945;
NC_088780.1_Calliphora_vicina_chromosome_1,_idCalVici1.1,_whole_genome_shotgun_sequence	AUGUSTUS	mRNA	28184186	28198720	1	+	.	ID=g945.t1;Parent=g945;
NC_088780.1_Calliphora_vicina_chromosome_1,_idCalVici1.1,_whole_genome_shotgun_sequence	AUGUSTUS	start_codon	28184186	28184188	.	+	0	ID=g945.t1.start1;Parent=g945.t1;
NC_088780.1_Calliphora_vicina_chromosome_1,_idCalVici1.1,_whole_genome_shotgun_sequence	AUGUSTUS	CDS	28184186	28184300	1	+	0	ID=g945.t1.CDS1;Parent=g945.t1;
NC_088780.1_Calliphora_vicina_chromosome_1,_idCalVici1.1,_whole_genome_shotgun_sequence	AUGUSTUS	exon	28184186	28184300	.	+	.	ID=g945.t1.exon1;Parent=g945.t1;
NC_088780.1_Calliphora_vicina_chromosome_1,_idCalVici1.1,_whole_genome_shotgun_sequence	AUGUSTUS	intron	28184301	28197128	1	+	.	ID=g945.t1.intron1;Parent=g945.t1;
NC_088780.1_Calliphora_vicina_chromosome_1,_idCalVici1.1,_whole_genome_shotgun_sequence	AUGUSTUS	CDS	28197129	28197496	1	+	2	ID=g945.t1.CDS2;Parent=g945.t1;
NC_088780.1_Calliphora_vicina_chromosome_1,_idCalVici1.1,_whole_genome_shotgun_sequence	AUGUSTUS	exon	28197129	28197496	.	+	.	ID=g945.t1.exon2;Parent=g945.t1;
NC_088780.1_Calliphora_vicina_chromosome_1,_idCalVici1.1,_whole_genome_shotgun_sequence	AUGUSTUS	intron	28197497	28197703	1	+	.	ID=g945.t1.intron2;Parent=g945.t1;
NC_088780.1_Calliphora_vicina_chromosome_1,_idCalVici1.1,_whole_genome_shotgun_sequence	AUGUSTUS	CDS	28197704	28198226	1	+	0	ID=g945.t1.CDS3;Parent=g945.t1;
NC_088780.1_Calliphora_vicina_chromosome_1,_idCalVici1.1,_whole_genome_shotgun_sequence	AUGUSTUS	exon	28197704	28198226	.	+	.	ID=g945.t1.exon3;Parent=g945.t1;
NC_088780.1_Calliphora_vicina_chromosome_1,_idCalVici1.1,_whole_genome_shotgun_sequence	AUGUSTUS	intron	28198227	28198295	1	+	.	ID=g945.t1.intron3;Parent=g945.t1;
NC_088780.1_Calliphora_vicina_chromosome_1,_idCalVici1.1,_whole_genome_shotgun_sequence	AUGUSTUS	CDS	28198296	28198720	1	+	2	ID=g945.t1.CDS4;Parent=g945.t1;
NC_088780.1_Calliphora_vicina_chromosome_1,_idCalVici1.1,_whole_genome_shotgun_sequence	AUGUSTUS	exon	28198296	28198720	.	+	.	ID=g945.t1.exon4;Parent=g945.t1;
NC_088780.1_Calliphora_vicina_chromosome_1,_idCalVici1.1,_whole_genome_shotgun_sequence	AUGUSTUS	stop_codon	28198718	28198720	.	+	0	ID=g945.t1.stop1;Parent=g945.t1;
NC_088780.1_Calliphora_vicina_chromosome_1,_idCalVici1.1,_whole_genome_shotgun_sequence	AUGUSTUS	gene	28203340	28204110	.	+	.	ID=g946;
NC_088780.1_Calliphora_vicina_chromosome_1,_idCalVici1.1,_whole_genome_shotgun_sequence	AUGUSTUS	mRNA	28203340	28204110	1	+	.	ID=g946.t1;Parent=g946;
NC_088780.1_Calliphora_vicina_chromosome_1,_idCalVici1.1,_whole_genome_shotgun_sequence	AUGUSTUS	start_codon	28203340	28203342	.	+	0	ID=g946.t1.start1;Parent=g946.t1;
NC_088780.1_Calliphora_vicina_chromosome_1,_idCalVici1.1,_whole_genome_shotgun_sequence	AUGUSTUS	CDS	28203340	28203585	1	+	0	ID=g946.t1.CDS1;Parent=g946.t1;
NC_088780.1_Calliphora_vicina_chromosome_1,_idCalVici1.1,_whole_genome_shotgun_sequence	AUGUSTUS	exon	28203340	28203585	.	+	.	ID=g946.t1.exon1;Parent=g946.t1;
NC_088780.1_Calliphora_vicina_chromosome_1,_idCalVici1.1,_whole_genome_shotgun_sequence	AUGUSTUS	intron	28203586	28203662	1	+	.	ID=g946.t1.intron1;Parent=g946.t1;
NC_088780.1_Calliphora_vicina_chromosome_1,_idCalVici1.1,_whole_genome_shotgun_sequence	AUGUSTUS	CDS	28203663	28203816	1	+	0	ID=g946.t1.CDS2;Parent=g946.t1;
NC_088780.1_Calliphora_vicina_chromosome_1,_idCalVici1.1,_whole_genome_shotgun_sequence	AUGUSTUS	exon	28203663	28203816	.	+	.	ID=g946.t1.exon2;Parent=g946.t1;
NC_088780.1_Calliphora_vicina_chromosome_1,_idCalVici1.1,_whole_genome_shotgun_sequence	AUGUSTUS	intron	28203817	28203874	1	+	.	ID=g946.t1.intron2;Parent=g946.t1;
NC_088780.1_Calliphora_vicina_chromosome_1,_idCalVici1.1,_whole_genome_shotgun_sequence	AUGUSTUS	CDS	28203875	28204110	1	+	2	ID=g946.t1.CDS3;Parent=g946.t1;
NC_088780.1_Calliphora_vicina_chromosome_1,_idCalVici1.1,_whole_genome_shotgun_sequence	AUGUSTUS	exon	28203875	28204110	.	+	.	ID=g946.t1.exon3;Parent=g946.t1;
NC_088780.1_Calliphora_vicina_chromosome_1,_idCalVici1.1,_whole_genome_shotgun_sequence	AUGUSTUS	stop_codon	28204108	28204110	.	+	0	ID=g946.t1.stop1;Parent=g946.t1;
NC_088780.1_Calliphora_vicina_chromosome_1,_idCalVici1.1,_whole_genome_shotgun_sequence	AUGUSTUS	gene	28210143	28213890	.	+	.	ID=g947;
NC_088780.1_Calliphora_vicina_chromosome_1,_idCalVici1.1,_whole_genome_shotgun_sequence	AUGUSTUS	mRNA	28210143	28213890	1	+	.	ID=g947.t1;Parent=g947;
NC_088780.1_Calliphora_vicina_chromosome_1,_idCalVici1.1,_whole_genome_shotgun_sequence	AUGUSTUS	start_codon	28210143	28210145	.	+	0	ID=g947.t1.start1;Parent=g947.t1;
NC_088780.1_Calliphora_vicina_chromosome_1,_idCalVici1.1,_whole_genome_shotgun_sequence	AUGUSTUS	CDS	28210143	28210398	1	+	0	ID=g947.t1.CDS1;Parent=g947.t1;
NC_088780.1_Calliphora_vicina_chromosome_1,_idCalVici1.1,_whole_genome_shotgun_sequence	AUGUSTUS	exon	28210143	28210398	.	+	.	ID=g947.t1.exon1;Parent=g947.t1;
NC_088780.1_Calliphora_vicina_chromosome_1,_idCalVici1.1,_whole_genome_shotgun_sequence	AUGUSTUS	intron	28210399	28210535	1	+	.	ID=g947.t1.intron1;Parent=g947.t1;
NC_088780.1_Calliphora_vicina_chromosome_1,_idCalVici1.1,_whole_genome_shotgun_sequence	AUGUSTUS	CDS	28210536	28210709	1	+	2	ID=g947.t1.CDS2;Parent=g947.t1;
NC_088780.1_Calliphora_vicina_chromosome_1,_idCalVici1.1,_whole_genome_shotgun_sequence	AUGUSTUS	exon	28210536	28210709	.	+	.	ID=g947.t1.exon2;Parent=g947.t1;
NC_088780.1_Calliphora_vicina_chromosome_1,_idCalVici1.1,_whole_genome_shotgun_sequence	AUGUSTUS	intron	28210710	28210766	1	+	.	ID=g947.t1.intron2;Parent=g947.t1;
NC_088780.1_Calliphora_vicina_chromosome_1,_idCalVici1.1,_whole_genome_shotgun_sequence	AUGUSTUS	CDS	28210767	28211046	1	+	2	ID=g947.t1.CDS3;Parent=g947.t1;
NC_088780.1_Calliphora_vicina_chromosome_1,_idCalVici1.1,_whole_genome_shotgun_sequence	AUGUSTUS	exon	28210767	28211046	.	+	.	ID=g947.t1.exon3;Parent=g947.t1;
NC_088780.1_Calliphora_vicina_chromosome_1,_idCalVici1.1,_whole_genome_shotgun_sequence	AUGUSTUS	intron	28211047	28211103	1	+	.	ID=g947.t1.intron3;Parent=g947.t1;
NC_088780.1_Calliphora_vicina_chromosome_1,_idCalVici1.1,_whole_genome_shotgun_sequence	AUGUSTUS	CDS	28211104	28211478	1	+	1	ID=g947.t1.CDS4;Parent=g947.t1;
NC_088780.1_Calliphora_vicina_chromosome_1,_idCalVici1.1,_whole_genome_shotgun_sequence	AUGUSTUS	exon	28211104	28211478	.	+	.	ID=g947.t1.exon4;Parent=g947.t1;
NC_088780.1_Calliphora_vicina_chromosome_1,_idCalVici1.1,_whole_genome_shotgun_sequence	AUGUSTUS	intron	28211479	28211543	1	+	.	ID=g947.t1.intron4;Parent=g947.t1;
NC_088780.1_Calliphora_vicina_chromosome_1,_idCalVici1.1,_whole_genome_shotgun_sequence	AUGUSTUS	CDS	28211544	28211997	1	+	1	ID=g947.t1.CDS5;Parent=g947.t1;
NC_088780.1_Calliphora_vicina_chromosome_1,_idCalVici1.1,_whole_genome_shotgun_sequence	AUGUSTUS	exon	28211544	28211997	.	+	.	ID=g947.t1.exon5;Parent=g947.t1;
NC_088780.1_Calliphora_vicina_chromosome_1,_idCalVici1.1,_whole_genome_shotgun_sequence	AUGUSTUS	intron	28211998	28213305	1	+	.	ID=g947.t1.intron5;Parent=g947.t1;
NC_088780.1_Calliphora_vicina_chromosome_1,_idCalVici1.1,_whole_genome_shotgun_sequence	AUGUSTUS	CDS	28213306	28213432	1	+	0	ID=g947.t1.CDS6;Parent=g947.t1;
NC_088780.1_Calliphora_vicina_chromosome_1,_idCalVici1.1,_whole_genome_shotgun_sequence	AUGUSTUS	exon	28213306	28213432	.	+	.	ID=g947.t1.exon6;Parent=g947.t1;
NC_088780.1_Calliphora_vicina_chromosome_1,_idCalVici1.1,_whole_genome_shotgun_sequence	AUGUSTUS	intron	28213433	28213501	1	+	.	ID=g947.t1.intron6;Parent=g947.t1;
NC_088780.1_Calliphora_vicina_chromosome_1,_idCalVici1.1,_whole_genome_shotgun_sequence	AUGUSTUS	CDS	28213502	28213890	1	+	2	ID=g947.t1.CDS7;Parent=g947.t1;
NC_088780.1_Calliphora_vicina_chromosome_1,_idCalVici1.1,_whole_genome_shotgun_sequence	AUGUSTUS	exon	28213502	28213890	.	+	.	ID=g947.t1.exon7;Parent=g947.t1;
NC_088780.1_Calliphora_vicina_chromosome_1,_idCalVici1.1,_whole_genome_shotgun_sequence	AUGUSTUS	stop_codon	28213888	28213890	.	+	0	ID=g947.t1.stop1;Parent=g947.t1;
NC_088780.1_Calliphora_vicina_chromosome_1,_idCalVici1.1,_whole_genome_shotgun_sequence	AUGUSTUS	gene	28225017	28240060	.	-	.	ID=g948;
NC_088780.1_Calliphora_vicina_chromosome_1,_idCalVici1.1,_whole_genome_shotgun_sequence	AUGUSTUS	mRNA	28225017	28240060	1	-	.	ID=g948.t1;Parent=g948;
NC_088780.1_Calliphora_vicina_chromosome_1,_idCalVici1.1,_whole_genome_shotgun_sequence	AUGUSTUS	stop_codon	28225017	28225019	.	-	0	ID=g948.t1.stop1;Parent=g948.t1;
NC_088780.1_Calliphora_vicina_chromosome_1,_idCalVici1.1,_whole_genome_shotgun_sequence	AUGUSTUS	CDS	28225017	28225240	1	-	2	ID=g948.t1.CDS1;Parent=g948.t1;
NC_088780.1_Calliphora_vicina_chromosome_1,_idCalVici1.1,_whole_genome_shotgun_sequence	AUGUSTUS	exon	28225017	28225240	.	-	.	ID=g948.t1.exon1;Parent=g948.t1;
NC_088780.1_Calliphora_vicina_chromosome_1,_idCalVici1.1,_whole_genome_shotgun_sequence	AUGUSTUS	intron	28225241	28228761	1	-	.	ID=g948.t1.intron1;Parent=g948.t1;
NC_088780.1_Calliphora_vicina_chromosome_1,_idCalVici1.1,_whole_genome_shotgun_sequence	AUGUSTUS	CDS	28228762	28231013	1	-	1	ID=g948.t1.CDS2;Parent=g948.t1;
NC_088780.1_Calliphora_vicina_chromosome_1,_idCalVici1.1,_whole_genome_shotgun_sequence	AUGUSTUS	exon	28228762	28231013	.	-	.	ID=g948.t1.exon2;Parent=g948.t1;
NC_088780.1_Calliphora_vicina_chromosome_1,_idCalVici1.1,_whole_genome_shotgun_sequence	AUGUSTUS	intron	28231014	28233339	1	-	.	ID=g948.t1.intron2;Parent=g948.t1;
NC_088780.1_Calliphora_vicina_chromosome_1,_idCalVici1.1,_whole_genome_shotgun_sequence	AUGUSTUS	CDS	28233340	28233430	1	-	2	ID=g948.t1.CDS3;Parent=g948.t1;
NC_088780.1_Calliphora_vicina_chromosome_1,_idCalVici1.1,_whole_genome_shotgun_sequence	AUGUSTUS	exon	28233340	28233430	.	-	.	ID=g948.t1.exon3;Parent=g948.t1;
NC_088780.1_Calliphora_vicina_chromosome_1,_idCalVici1.1,_whole_genome_shotgun_sequence	AUGUSTUS	intron	28233431	28233547	1	-	.	ID=g948.t1.intron3;Parent=g948.t1;
NC_088780.1_Calliphora_vicina_chromosome_1,_idCalVici1.1,_whole_genome_shotgun_sequence	AUGUSTUS	CDS	28233548	28233818	1	-	0	ID=g948.t1.CDS4;Parent=g948.t1;
NC_088780.1_Calliphora_vicina_chromosome_1,_idCalVici1.1,_whole_genome_shotgun_sequence	AUGUSTUS	exon	28233548	28233818	.	-	.	ID=g948.t1.exon4;Parent=g948.t1;
NC_088780.1_Calliphora_vicina_chromosome_1,_idCalVici1.1,_whole_genome_shotgun_sequence	AUGUSTUS	intron	28233819	28234849	1	-	.	ID=g948.t1.intron4;Parent=g948.t1;
NC_088780.1_Calliphora_vicina_chromosome_1,_idCalVici1.1,_whole_genome_shotgun_sequence	AUGUSTUS	CDS	28234850	28235090	1	-	1	ID=g948.t1.CDS5;Parent=g948.t1;
NC_088780.1_Calliphora_vicina_chromosome_1,_idCalVici1.1,_whole_genome_shotgun_sequence	AUGUSTUS	exon	28234850	28235090	.	-	.	ID=g948.t1.exon5;Parent=g948.t1;
NC_088780.1_Calliphora_vicina_chromosome_1,_idCalVici1.1,_whole_genome_shotgun_sequence	AUGUSTUS	intron	28235091	28236072	1	-	.	ID=g948.t1.intron5;Parent=g948.t1;
NC_088780.1_Calliphora_vicina_chromosome_1,_idCalVici1.1,_whole_genome_shotgun_sequence	AUGUSTUS	CDS	28236073	28236166	1	-	2	ID=g948.t1.CDS6;Parent=g948.t1;
NC_088780.1_Calliphora_vicina_chromosome_1,_idCalVici1.1,_whole_genome_shotgun_sequence	AUGUSTUS	exon	28236073	28236166	.	-	.	ID=g948.t1.exon6;Parent=g948.t1;
NC_088780.1_Calliphora_vicina_chromosome_1,_idCalVici1.1,_whole_genome_shotgun_sequence	AUGUSTUS	intron	28236167	28238787	1	-	.	ID=g948.t1.intron6;Parent=g948.t1;
NC_088780.1_Calliphora_vicina_chromosome_1,_idCalVici1.1,_whole_genome_shotgun_sequence	AUGUSTUS	CDS	28238788	28238948	1	-	1	ID=g948.t1.CDS7;Parent=g948.t1;
NC_088780.1_Calliphora_vicina_chromosome_1,_idCalVici1.1,_whole_genome_shotgun_sequence	AUGUSTUS	exon	28238788	28238948	.	-	.	ID=g948.t1.exon7;Parent=g948.t1;
NC_088780.1_Calliphora_vicina_chromosome_1,_idCalVici1.1,_whole_genome_shotgun_sequence	AUGUSTUS	intron	28238949	28239021	1	-	.	ID=g948.t1.intron7;Parent=g948.t1;
NC_088780.1_Calliphora_vicina_chromosome_1,_idCalVici1.1,_whole_genome_shotgun_sequence	AUGUSTUS	CDS	28239022	28239626	1	-	0	ID=g948.t1.CDS8;Parent=g948.t1;
NC_088780.1_Calliphora_vicina_chromosome_1,_idCalVici1.1,_whole_genome_shotgun_sequence	AUGUSTUS	exon	28239022	28239626	.	-	.	ID=g948.t1.exon8;Parent=g948.t1;
NC_088780.1_Calliphora_vicina_chromosome_1,_idCalVici1.1,_whole_genome_shotgun_sequence	AUGUSTUS	intron	28239627	28239862	1	-	.	ID=g948.t1.intron8;Parent=g948.t1;
NC_088780.1_Calliphora_vicina_chromosome_1,_idCalVici1.1,_whole_genome_shotgun_sequence	AUGUSTUS	CDS	28239863	28240060	1	-	0	ID=g948.t1.CDS9;Parent=g948.t1;
NC_088780.1_Calliphora_vicina_chromosome_1,_idCalVici1.1,_whole_genome_shotgun_sequence	AUGUSTUS	exon	28239863	28240060	.	-	.	ID=g948.t1.exon9;Parent=g948.t1;
NC_088780.1_Calliphora_vicina_chromosome_1,_idCalVici1.1,_whole_genome_shotgun_sequence	AUGUSTUS	start_codon	28240058	28240060	.	-	0	ID=g948.t1.start1;Parent=g948.t1;
NC_088780.1_Calliphora_vicina_chromosome_1,_idCalVici1.1,_whole_genome_shotgun_sequence	AUGUSTUS	mRNA	28225017	28240060	1	-	.	ID=g948.t2;Parent=g948;
NC_088780.1_Calliphora_vicina_chromosome_1,_idCalVici1.1,_whole_genome_shotgun_sequence	AUGUSTUS	stop_codon	28225017	28225019	.	-	0	ID=g948.t2.stop1;Parent=g948.t2;
NC_088780.1_Calliphora_vicina_chromosome_1,_idCalVici1.1,_whole_genome_shotgun_sequence	AUGUSTUS	CDS	28225017	28225240	1	-	2	ID=g948.t2.CDS1;Parent=g948.t2;
NC_088780.1_Calliphora_vicina_chromosome_1,_idCalVici1.1,_whole_genome_shotgun_sequence	AUGUSTUS	exon	28225017	28225240	.	-	.	ID=g948.t2.exon1;Parent=g948.t2;
NC_088780.1_Calliphora_vicina_chromosome_1,_idCalVici1.1,_whole_genome_shotgun_sequence	AUGUSTUS	intron	28225241	28228761	1	-	.	ID=g948.t2.intron1;Parent=g948.t2;
NC_088780.1_Calliphora_vicina_chromosome_1,_idCalVici1.1,_whole_genome_shotgun_sequence	AUGUSTUS	CDS	28228762	28231013	1	-	1	ID=g948.t2.CDS2;Parent=g948.t2;
NC_088780.1_Calliphora_vicina_chromosome_1,_idCalVici1.1,_whole_genome_shotgun_sequence	AUGUSTUS	exon	28228762	28231013	.	-	.	ID=g948.t2.exon2;Parent=g948.t2;
NC_088780.1_Calliphora_vicina_chromosome_1,_idCalVici1.1,_whole_genome_shotgun_sequence	AUGUSTUS	intron	28231014	28233339	1	-	.	ID=g948.t2.intron2;Parent=g948.t2;
NC_088780.1_Calliphora_vicina_chromosome_1,_idCalVici1.1,_whole_genome_shotgun_sequence	AUGUSTUS	CDS	28233340	28233469	1	-	2	ID=g948.t2.CDS3;Parent=g948.t2;
NC_088780.1_Calliphora_vicina_chromosome_1,_idCalVici1.1,_whole_genome_shotgun_sequence	AUGUSTUS	exon	28233340	28233469	.	-	.	ID=g948.t2.exon3;Parent=g948.t2;
NC_088780.1_Calliphora_vicina_chromosome_1,_idCalVici1.1,_whole_genome_shotgun_sequence	AUGUSTUS	intron	28233470	28233547	1	-	.	ID=g948.t2.intron3;Parent=g948.t2;
NC_088780.1_Calliphora_vicina_chromosome_1,_idCalVici1.1,_whole_genome_shotgun_sequence	AUGUSTUS	CDS	28233548	28233818	1	-	0	ID=g948.t2.CDS4;Parent=g948.t2;
NC_088780.1_Calliphora_vicina_chromosome_1,_idCalVici1.1,_whole_genome_shotgun_sequence	AUGUSTUS	exon	28233548	28233818	.	-	.	ID=g948.t2.exon4;Parent=g948.t2;
NC_088780.1_Calliphora_vicina_chromosome_1,_idCalVici1.1,_whole_genome_shotgun_sequence	AUGUSTUS	intron	28233819	28234849	1	-	.	ID=g948.t2.intron4;Parent=g948.t2;
NC_088780.1_Calliphora_vicina_chromosome_1,_idCalVici1.1,_whole_genome_shotgun_sequence	AUGUSTUS	CDS	28234850	28235090	1	-	1	ID=g948.t2.CDS5;Parent=g948.t2;
NC_088780.1_Calliphora_vicina_chromosome_1,_idCalVici1.1,_whole_genome_shotgun_sequence	AUGUSTUS	exon	28234850	28235090	.	-	.	ID=g948.t2.exon5;Parent=g948.t2;
NC_088780.1_Calliphora_vicina_chromosome_1,_idCalVici1.1,_whole_genome_shotgun_sequence	AUGUSTUS	intron	28235091	28236072	1	-	.	ID=g948.t2.intron5;Parent=g948.t2;
NC_088780.1_Calliphora_vicina_chromosome_1,_idCalVici1.1,_whole_genome_shotgun_sequence	AUGUSTUS	CDS	28236073	28236166	1	-	2	ID=g948.t2.CDS6;Parent=g948.t2;
NC_088780.1_Calliphora_vicina_chromosome_1,_idCalVici1.1,_whole_genome_shotgun_sequence	AUGUSTUS	exon	28236073	28236166	.	-	.	ID=g948.t2.exon6;Parent=g948.t2;
NC_088780.1_Calliphora_vicina_chromosome_1,_idCalVici1.1,_whole_genome_shotgun_sequence	AUGUSTUS	intron	28236167	28238787	1	-	.	ID=g948.t2.intron6;Parent=g948.t2;
NC_088780.1_Calliphora_vicina_chromosome_1,_idCalVici1.1,_whole_genome_shotgun_sequence	AUGUSTUS	CDS	28238788	28238948	1	-	1	ID=g948.t2.CDS7;Parent=g948.t2;
NC_088780.1_Calliphora_vicina_chromosome_1,_idCalVici1.1,_whole_genome_shotgun_sequence	AUGUSTUS	exon	28238788	28238948	.	-	.	ID=g948.t2.exon7;Parent=g948.t2;
NC_088780.1_Calliphora_vicina_chromosome_1,_idCalVici1.1,_whole_genome_shotgun_sequence	AUGUSTUS	intron	28238949	28239021	1	-	.	ID=g948.t2.intron7;Parent=g948.t2;
NC_088780.1_Calliphora_vicina_chromosome_1,_idCalVici1.1,_whole_genome_shotgun_sequence	AUGUSTUS	CDS	28239022	28239626	1	-	0	ID=g948.t2.CDS8;Parent=g948.t2;
NC_088780.1_Calliphora_vicina_chromosome_1,_idCalVici1.1,_whole_genome_shotgun_sequence	AUGUSTUS	exon	28239022	28239626	.	-	.	ID=g948.t2.exon8;Parent=g948.t2;
NC_088780.1_Calliphora_vicina_chromosome_1,_idCalVici1.1,_whole_genome_shotgun_sequence	AUGUSTUS	intron	28239627	28239862	1	-	.	ID=g948.t2.intron8;Parent=g948.t2;
NC_088780.1_Calliphora_vicina_chromosome_1,_idCalVici1.1,_whole_genome_shotgun_sequence	AUGUSTUS	CDS	28239863	28240060	1	-	0	ID=g948.t2.CDS9;Parent=g948.t2;
NC_088780.1_Calliphora_vicina_chromosome_1,_idCalVici1.1,_whole_genome_shotgun_sequence	AUGUSTUS	exon	28239863	28240060	.	-	.	ID=g948.t2.exon9;Parent=g948.t2;
NC_088780.1_Calliphora_vicina_chromosome_1,_idCalVici1.1,_whole_genome_shotgun_sequence	AUGUSTUS	start_codon	28240058	28240060	.	-	0	ID=g948.t2.start1;Parent=g948.t2;
NC_088780.1_Calliphora_vicina_chromosome_1,_idCalVici1.1,_whole_genome_shotgun_sequence	AUGUSTUS	gene	28243560	28261522	.	-	.	ID=g949;
NC_088780.1_Calliphora_vicina_chromosome_1,_idCalVici1.1,_whole_genome_shotgun_sequence	AUGUSTUS	mRNA	28243560	28261522	1	-	.	ID=g949.t1;Parent=g949;
NC_088780.1_Calliphora_vicina_chromosome_1,_idCalVici1.1,_whole_genome_shotgun_sequence	AUGUSTUS	stop_codon	28243560	28243562	.	-	0	ID=g949.t1.stop1;Parent=g949.t1;
NC_088780.1_Calliphora_vicina_chromosome_1,_idCalVici1.1,_whole_genome_shotgun_sequence	AUGUSTUS	CDS	28243560	28244867	1	-	0	ID=g949.t1.CDS1;Parent=g949.t1;
NC_088780.1_Calliphora_vicina_chromosome_1,_idCalVici1.1,_whole_genome_shotgun_sequence	AUGUSTUS	exon	28243560	28244867	.	-	.	ID=g949.t1.exon1;Parent=g949.t1;
NC_088780.1_Calliphora_vicina_chromosome_1,_idCalVici1.1,_whole_genome_shotgun_sequence	AUGUSTUS	intron	28244868	28248363	1	-	.	ID=g949.t1.intron1;Parent=g949.t1;
NC_088780.1_Calliphora_vicina_chromosome_1,_idCalVici1.1,_whole_genome_shotgun_sequence	AUGUSTUS	CDS	28248364	28248955	1	-	1	ID=g949.t1.CDS2;Parent=g949.t1;
NC_088780.1_Calliphora_vicina_chromosome_1,_idCalVici1.1,_whole_genome_shotgun_sequence	AUGUSTUS	exon	28248364	28248955	.	-	.	ID=g949.t1.exon2;Parent=g949.t1;
NC_088780.1_Calliphora_vicina_chromosome_1,_idCalVici1.1,_whole_genome_shotgun_sequence	AUGUSTUS	intron	28248956	28249022	1	-	.	ID=g949.t1.intron2;Parent=g949.t1;
NC_088780.1_Calliphora_vicina_chromosome_1,_idCalVici1.1,_whole_genome_shotgun_sequence	AUGUSTUS	CDS	28249023	28250600	1	-	1	ID=g949.t1.CDS3;Parent=g949.t1;
NC_088780.1_Calliphora_vicina_chromosome_1,_idCalVici1.1,_whole_genome_shotgun_sequence	AUGUSTUS	exon	28249023	28250600	.	-	.	ID=g949.t1.exon3;Parent=g949.t1;
NC_088780.1_Calliphora_vicina_chromosome_1,_idCalVici1.1,_whole_genome_shotgun_sequence	AUGUSTUS	intron	28250601	28256862	1	-	.	ID=g949.t1.intron3;Parent=g949.t1;
NC_088780.1_Calliphora_vicina_chromosome_1,_idCalVici1.1,_whole_genome_shotgun_sequence	AUGUSTUS	CDS	28256863	28257032	1	-	0	ID=g949.t1.CDS4;Parent=g949.t1;
NC_088780.1_Calliphora_vicina_chromosome_1,_idCalVici1.1,_whole_genome_shotgun_sequence	AUGUSTUS	exon	28256863	28257032	.	-	.	ID=g949.t1.exon4;Parent=g949.t1;
NC_088780.1_Calliphora_vicina_chromosome_1,_idCalVici1.1,_whole_genome_shotgun_sequence	AUGUSTUS	intron	28257033	28261486	1	-	.	ID=g949.t1.intron4;Parent=g949.t1;
NC_088780.1_Calliphora_vicina_chromosome_1,_idCalVici1.1,_whole_genome_shotgun_sequence	AUGUSTUS	CDS	28261487	28261522	1	-	0	ID=g949.t1.CDS5;Parent=g949.t1;
NC_088780.1_Calliphora_vicina_chromosome_1,_idCalVici1.1,_whole_genome_shotgun_sequence	AUGUSTUS	exon	28261487	28261522	.	-	.	ID=g949.t1.exon5;Parent=g949.t1;
NC_088780.1_Calliphora_vicina_chromosome_1,_idCalVici1.1,_whole_genome_shotgun_sequence	AUGUSTUS	start_codon	28261520	28261522	.	-	0	ID=g949.t1.start1;Parent=g949.t1;
NC_088780.1_Calliphora_vicina_chromosome_1,_idCalVici1.1,_whole_genome_shotgun_sequence	AUGUSTUS	gene	28284311	28284607	.	+	.	ID=g950;
NC_088780.1_Calliphora_vicina_chromosome_1,_idCalVici1.1,_whole_genome_shotgun_sequence	AUGUSTUS	mRNA	28284311	28284607	1	+	.	ID=g950.t1;Parent=g950;
NC_088780.1_Calliphora_vicina_chromosome_1,_idCalVici1.1,_whole_genome_shotgun_sequence	AUGUSTUS	start_codon	28284311	28284313	.	+	0	ID=g950.t1.start1;Parent=g950.t1;
NC_088780.1_Calliphora_vicina_chromosome_1,_idCalVici1.1,_whole_genome_shotgun_sequence	AUGUSTUS	CDS	28284311	28284607	1	+	0	ID=g950.t1.CDS1;Parent=g950.t1;
NC_088780.1_Calliphora_vicina_chromosome_1,_idCalVici1.1,_whole_genome_shotgun_sequence	AUGUSTUS	exon	28284311	28284607	.	+	.	ID=g950.t1.exon1;Parent=g950.t1;
NC_088780.1_Calliphora_vicina_chromosome_1,_idCalVici1.1,_whole_genome_shotgun_sequence	AUGUSTUS	stop_codon	28284605	28284607	.	+	0	ID=g950.t1.stop1;Parent=g950.t1;
NC_088780.1_Calliphora_vicina_chromosome_1,_idCalVici1.1,_whole_genome_shotgun_sequence	AUGUSTUS	gene	28336975	28349499	.	-	.	ID=g951;
NC_088780.1_Calliphora_vicina_chromosome_1,_idCalVici1.1,_whole_genome_shotgun_sequence	AUGUSTUS	mRNA	28336975	28349499	0.56	-	.	ID=g951.t1;Parent=g951;
NC_088780.1_Calliphora_vicina_chromosome_1,_idCalVici1.1,_whole_genome_shotgun_sequence	AUGUSTUS	stop_codon	28336975	28336977	.	-	0	ID=g951.t1.stop1;Parent=g951.t1;
NC_088780.1_Calliphora_vicina_chromosome_1,_idCalVici1.1,_whole_genome_shotgun_sequence	AUGUSTUS	CDS	28336975	28337016	0.56	-	0	ID=g951.t1.CDS1;Parent=g951.t1;
NC_088780.1_Calliphora_vicina_chromosome_1,_idCalVici1.1,_whole_genome_shotgun_sequence	AUGUSTUS	exon	28336975	28337016	.	-	.	ID=g951.t1.exon1;Parent=g951.t1;
NC_088780.1_Calliphora_vicina_chromosome_1,_idCalVici1.1,_whole_genome_shotgun_sequence	AUGUSTUS	intron	28337017	28337096	0.56	-	.	ID=g951.t1.intron1;Parent=g951.t1;
NC_088780.1_Calliphora_vicina_chromosome_1,_idCalVici1.1,_whole_genome_shotgun_sequence	AUGUSTUS	CDS	28337097	28337795	0.93	-	0	ID=g951.t1.CDS2;Parent=g951.t1;
NC_088780.1_Calliphora_vicina_chromosome_1,_idCalVici1.1,_whole_genome_shotgun_sequence	AUGUSTUS	exon	28337097	28337795	.	-	.	ID=g951.t1.exon2;Parent=g951.t1;
NC_088780.1_Calliphora_vicina_chromosome_1,_idCalVici1.1,_whole_genome_shotgun_sequence	AUGUSTUS	intron	28337796	28346684	1	-	.	ID=g951.t1.intron2;Parent=g951.t1;
NC_088780.1_Calliphora_vicina_chromosome_1,_idCalVici1.1,_whole_genome_shotgun_sequence	AUGUSTUS	CDS	28346685	28347219	1	-	1	ID=g951.t1.CDS3;Parent=g951.t1;
NC_088780.1_Calliphora_vicina_chromosome_1,_idCalVici1.1,_whole_genome_shotgun_sequence	AUGUSTUS	exon	28346685	28347219	.	-	.	ID=g951.t1.exon3;Parent=g951.t1;
NC_088780.1_Calliphora_vicina_chromosome_1,_idCalVici1.1,_whole_genome_shotgun_sequence	AUGUSTUS	intron	28347220	28349035	1	-	.	ID=g951.t1.intron3;Parent=g951.t1;
NC_088780.1_Calliphora_vicina_chromosome_1,_idCalVici1.1,_whole_genome_shotgun_sequence	AUGUSTUS	CDS	28349036	28349499	1	-	0	ID=g951.t1.CDS4;Parent=g951.t1;
NC_088780.1_Calliphora_vicina_chromosome_1,_idCalVici1.1,_whole_genome_shotgun_sequence	AUGUSTUS	exon	28349036	28349499	.	-	.	ID=g951.t1.exon4;Parent=g951.t1;
NC_088780.1_Calliphora_vicina_chromosome_1,_idCalVici1.1,_whole_genome_shotgun_sequence	AUGUSTUS	start_codon	28349497	28349499	.	-	0	ID=g951.t1.start1;Parent=g951.t1;
NC_088780.1_Calliphora_vicina_chromosome_1,_idCalVici1.1,_whole_genome_shotgun_sequence	AUGUSTUS	gene	28535099	28537010	.	-	.	ID=g952;
NC_088780.1_Calliphora_vicina_chromosome_1,_idCalVici1.1,_whole_genome_shotgun_sequence	AUGUSTUS	mRNA	28535099	28537010	0.54	-	.	ID=g952.t1;Parent=g952;
NC_088780.1_Calliphora_vicina_chromosome_1,_idCalVici1.1,_whole_genome_shotgun_sequence	AUGUSTUS	stop_codon	28535099	28535101	.	-	0	ID=g952.t1.stop1;Parent=g952.t1;
NC_088780.1_Calliphora_vicina_chromosome_1,_idCalVici1.1,_whole_genome_shotgun_sequence	AUGUSTUS	CDS	28535099	28535139	0.54	-	2	ID=g952.t1.CDS1;Parent=g952.t1;
NC_088780.1_Calliphora_vicina_chromosome_1,_idCalVici1.1,_whole_genome_shotgun_sequence	AUGUSTUS	exon	28535099	28535139	.	-	.	ID=g952.t1.exon1;Parent=g952.t1;
NC_088780.1_Calliphora_vicina_chromosome_1,_idCalVici1.1,_whole_genome_shotgun_sequence	AUGUSTUS	intron	28535140	28536379	0.54	-	.	ID=g952.t1.intron1;Parent=g952.t1;
NC_088780.1_Calliphora_vicina_chromosome_1,_idCalVici1.1,_whole_genome_shotgun_sequence	AUGUSTUS	CDS	28536380	28537010	0.75	-	0	ID=g952.t1.CDS2;Parent=g952.t1;
NC_088780.1_Calliphora_vicina_chromosome_1,_idCalVici1.1,_whole_genome_shotgun_sequence	AUGUSTUS	exon	28536380	28537010	.	-	.	ID=g952.t1.exon2;Parent=g952.t1;
NC_088780.1_Calliphora_vicina_chromosome_1,_idCalVici1.1,_whole_genome_shotgun_sequence	AUGUSTUS	start_codon	28537008	28537010	.	-	0	ID=g952.t1.start1;Parent=g952.t1;
NC_088780.1_Calliphora_vicina_chromosome_1,_idCalVici1.1,_whole_genome_shotgun_sequence	AUGUSTUS	gene	28555644	28560016	.	-	.	ID=g953;
NC_088780.1_Calliphora_vicina_chromosome_1,_idCalVici1.1,_whole_genome_shotgun_sequence	AUGUSTUS	mRNA	28555644	28560016	1	-	.	ID=g953.t1;Parent=g953;
NC_088780.1_Calliphora_vicina_chromosome_1,_idCalVici1.1,_whole_genome_shotgun_sequence	AUGUSTUS	stop_codon	28555644	28555646	.	-	0	ID=g953.t1.stop1;Parent=g953.t1;
NC_088780.1_Calliphora_vicina_chromosome_1,_idCalVici1.1,_whole_genome_shotgun_sequence	AUGUSTUS	CDS	28555644	28555746	1	-	1	ID=g953.t1.CDS1;Parent=g953.t1;
NC_088780.1_Calliphora_vicina_chromosome_1,_idCalVici1.1,_whole_genome_shotgun_sequence	AUGUSTUS	exon	28555644	28555746	.	-	.	ID=g953.t1.exon1;Parent=g953.t1;
NC_088780.1_Calliphora_vicina_chromosome_1,_idCalVici1.1,_whole_genome_shotgun_sequence	AUGUSTUS	intron	28555747	28555807	1	-	.	ID=g953.t1.intron1;Parent=g953.t1;
NC_088780.1_Calliphora_vicina_chromosome_1,_idCalVici1.1,_whole_genome_shotgun_sequence	AUGUSTUS	CDS	28555808	28556192	1	-	2	ID=g953.t1.CDS2;Parent=g953.t1;
NC_088780.1_Calliphora_vicina_chromosome_1,_idCalVici1.1,_whole_genome_shotgun_sequence	AUGUSTUS	exon	28555808	28556192	.	-	.	ID=g953.t1.exon2;Parent=g953.t1;
NC_088780.1_Calliphora_vicina_chromosome_1,_idCalVici1.1,_whole_genome_shotgun_sequence	AUGUSTUS	intron	28556193	28556573	1	-	.	ID=g953.t1.intron2;Parent=g953.t1;
NC_088780.1_Calliphora_vicina_chromosome_1,_idCalVici1.1,_whole_genome_shotgun_sequence	AUGUSTUS	CDS	28556574	28557040	1	-	1	ID=g953.t1.CDS3;Parent=g953.t1;
NC_088780.1_Calliphora_vicina_chromosome_1,_idCalVici1.1,_whole_genome_shotgun_sequence	AUGUSTUS	exon	28556574	28557040	.	-	.	ID=g953.t1.exon3;Parent=g953.t1;
NC_088780.1_Calliphora_vicina_chromosome_1,_idCalVici1.1,_whole_genome_shotgun_sequence	AUGUSTUS	intron	28557041	28557108	1	-	.	ID=g953.t1.intron3;Parent=g953.t1;
NC_088780.1_Calliphora_vicina_chromosome_1,_idCalVici1.1,_whole_genome_shotgun_sequence	AUGUSTUS	CDS	28557109	28557553	1	-	2	ID=g953.t1.CDS4;Parent=g953.t1;
NC_088780.1_Calliphora_vicina_chromosome_1,_idCalVici1.1,_whole_genome_shotgun_sequence	AUGUSTUS	exon	28557109	28557553	.	-	.	ID=g953.t1.exon4;Parent=g953.t1;
NC_088780.1_Calliphora_vicina_chromosome_1,_idCalVici1.1,_whole_genome_shotgun_sequence	AUGUSTUS	intron	28557554	28559352	1	-	.	ID=g953.t1.intron4;Parent=g953.t1;
NC_088780.1_Calliphora_vicina_chromosome_1,_idCalVici1.1,_whole_genome_shotgun_sequence	AUGUSTUS	CDS	28559353	28560016	1	-	0	ID=g953.t1.CDS5;Parent=g953.t1;
NC_088780.1_Calliphora_vicina_chromosome_1,_idCalVici1.1,_whole_genome_shotgun_sequence	AUGUSTUS	exon	28559353	28560016	.	-	.	ID=g953.t1.exon5;Parent=g953.t1;
NC_088780.1_Calliphora_vicina_chromosome_1,_idCalVici1.1,_whole_genome_shotgun_sequence	AUGUSTUS	start_codon	28560014	28560016	.	-	0	ID=g953.t1.start1;Parent=g953.t1;
NC_088780.1_Calliphora_vicina_chromosome_1,_idCalVici1.1,_whole_genome_shotgun_sequence	AUGUSTUS	gene	28563576	28571716	.	+	.	ID=g954;
NC_088780.1_Calliphora_vicina_chromosome_1,_idCalVici1.1,_whole_genome_shotgun_sequence	AUGUSTUS	mRNA	28563576	28571716	1	+	.	ID=g954.t1;Parent=g954;
NC_088780.1_Calliphora_vicina_chromosome_1,_idCalVici1.1,_whole_genome_shotgun_sequence	AUGUSTUS	start_codon	28563576	28563578	.	+	0	ID=g954.t1.start1;Parent=g954.t1;
NC_088780.1_Calliphora_vicina_chromosome_1,_idCalVici1.1,_whole_genome_shotgun_sequence	AUGUSTUS	CDS	28563576	28563641	1	+	0	ID=g954.t1.CDS1;Parent=g954.t1;
NC_088780.1_Calliphora_vicina_chromosome_1,_idCalVici1.1,_whole_genome_shotgun_sequence	AUGUSTUS	exon	28563576	28563641	.	+	.	ID=g954.t1.exon1;Parent=g954.t1;
NC_088780.1_Calliphora_vicina_chromosome_1,_idCalVici1.1,_whole_genome_shotgun_sequence	AUGUSTUS	intron	28563642	28564634	1	+	.	ID=g954.t1.intron1;Parent=g954.t1;
NC_088780.1_Calliphora_vicina_chromosome_1,_idCalVici1.1,_whole_genome_shotgun_sequence	AUGUSTUS	CDS	28564635	28564741	1	+	0	ID=g954.t1.CDS2;Parent=g954.t1;
NC_088780.1_Calliphora_vicina_chromosome_1,_idCalVici1.1,_whole_genome_shotgun_sequence	AUGUSTUS	exon	28564635	28564741	.	+	.	ID=g954.t1.exon2;Parent=g954.t1;
NC_088780.1_Calliphora_vicina_chromosome_1,_idCalVici1.1,_whole_genome_shotgun_sequence	AUGUSTUS	intron	28564742	28567958	1	+	.	ID=g954.t1.intron2;Parent=g954.t1;
NC_088780.1_Calliphora_vicina_chromosome_1,_idCalVici1.1,_whole_genome_shotgun_sequence	AUGUSTUS	CDS	28567959	28568111	1	+	1	ID=g954.t1.CDS3;Parent=g954.t1;
NC_088780.1_Calliphora_vicina_chromosome_1,_idCalVici1.1,_whole_genome_shotgun_sequence	AUGUSTUS	exon	28567959	28568111	.	+	.	ID=g954.t1.exon3;Parent=g954.t1;
NC_088780.1_Calliphora_vicina_chromosome_1,_idCalVici1.1,_whole_genome_shotgun_sequence	AUGUSTUS	intron	28568112	28568174	1	+	.	ID=g954.t1.intron3;Parent=g954.t1;
NC_088780.1_Calliphora_vicina_chromosome_1,_idCalVici1.1,_whole_genome_shotgun_sequence	AUGUSTUS	CDS	28568175	28568337	1	+	1	ID=g954.t1.CDS4;Parent=g954.t1;
NC_088780.1_Calliphora_vicina_chromosome_1,_idCalVici1.1,_whole_genome_shotgun_sequence	AUGUSTUS	exon	28568175	28568337	.	+	.	ID=g954.t1.exon4;Parent=g954.t1;
NC_088780.1_Calliphora_vicina_chromosome_1,_idCalVici1.1,_whole_genome_shotgun_sequence	AUGUSTUS	intron	28568338	28568406	1	+	.	ID=g954.t1.intron4;Parent=g954.t1;
NC_088780.1_Calliphora_vicina_chromosome_1,_idCalVici1.1,_whole_genome_shotgun_sequence	AUGUSTUS	CDS	28568407	28568677	1	+	0	ID=g954.t1.CDS5;Parent=g954.t1;
NC_088780.1_Calliphora_vicina_chromosome_1,_idCalVici1.1,_whole_genome_shotgun_sequence	AUGUSTUS	exon	28568407	28568677	.	+	.	ID=g954.t1.exon5;Parent=g954.t1;
NC_088780.1_Calliphora_vicina_chromosome_1,_idCalVici1.1,_whole_genome_shotgun_sequence	AUGUSTUS	intron	28568678	28571047	1	+	.	ID=g954.t1.intron5;Parent=g954.t1;
NC_088780.1_Calliphora_vicina_chromosome_1,_idCalVici1.1,_whole_genome_shotgun_sequence	AUGUSTUS	CDS	28571048	28571472	1	+	2	ID=g954.t1.CDS6;Parent=g954.t1;
NC_088780.1_Calliphora_vicina_chromosome_1,_idCalVici1.1,_whole_genome_shotgun_sequence	AUGUSTUS	exon	28571048	28571472	.	+	.	ID=g954.t1.exon6;Parent=g954.t1;
NC_088780.1_Calliphora_vicina_chromosome_1,_idCalVici1.1,_whole_genome_shotgun_sequence	AUGUSTUS	intron	28571473	28571542	1	+	.	ID=g954.t1.intron6;Parent=g954.t1;
NC_088780.1_Calliphora_vicina_chromosome_1,_idCalVici1.1,_whole_genome_shotgun_sequence	AUGUSTUS	CDS	28571543	28571716	1	+	0	ID=g954.t1.CDS7;Parent=g954.t1;
NC_088780.1_Calliphora_vicina_chromosome_1,_idCalVici1.1,_whole_genome_shotgun_sequence	AUGUSTUS	exon	28571543	28571716	.	+	.	ID=g954.t1.exon7;Parent=g954.t1;
NC_088780.1_Calliphora_vicina_chromosome_1,_idCalVici1.1,_whole_genome_shotgun_sequence	AUGUSTUS	stop_codon	28571714	28571716	.	+	0	ID=g954.t1.stop1;Parent=g954.t1;
NC_088780.1_Calliphora_vicina_chromosome_1,_idCalVici1.1,_whole_genome_shotgun_sequence	AUGUSTUS	gene	28573549	28575471	.	-	.	ID=g955;
NC_088780.1_Calliphora_vicina_chromosome_1,_idCalVici1.1,_whole_genome_shotgun_sequence	AUGUSTUS	mRNA	28573549	28575471	1	-	.	ID=g955.t1;Parent=g955;
NC_088780.1_Calliphora_vicina_chromosome_1,_idCalVici1.1,_whole_genome_shotgun_sequence	AUGUSTUS	stop_codon	28573549	28573551	.	-	0	ID=g955.t1.stop1;Parent=g955.t1;
NC_088780.1_Calliphora_vicina_chromosome_1,_idCalVici1.1,_whole_genome_shotgun_sequence	AUGUSTUS	CDS	28573549	28573833	1	-	0	ID=g955.t1.CDS1;Parent=g955.t1;
NC_088780.1_Calliphora_vicina_chromosome_1,_idCalVici1.1,_whole_genome_shotgun_sequence	AUGUSTUS	exon	28573549	28573833	.	-	.	ID=g955.t1.exon1;Parent=g955.t1;
NC_088780.1_Calliphora_vicina_chromosome_1,_idCalVici1.1,_whole_genome_shotgun_sequence	AUGUSTUS	intron	28573834	28573894	1	-	.	ID=g955.t1.intron1;Parent=g955.t1;
NC_088780.1_Calliphora_vicina_chromosome_1,_idCalVici1.1,_whole_genome_shotgun_sequence	AUGUSTUS	CDS	28573895	28574760	1	-	2	ID=g955.t1.CDS2;Parent=g955.t1;
NC_088780.1_Calliphora_vicina_chromosome_1,_idCalVici1.1,_whole_genome_shotgun_sequence	AUGUSTUS	exon	28573895	28574760	.	-	.	ID=g955.t1.exon2;Parent=g955.t1;
NC_088780.1_Calliphora_vicina_chromosome_1,_idCalVici1.1,_whole_genome_shotgun_sequence	AUGUSTUS	intron	28574761	28574827	1	-	.	ID=g955.t1.intron2;Parent=g955.t1;
NC_088780.1_Calliphora_vicina_chromosome_1,_idCalVici1.1,_whole_genome_shotgun_sequence	AUGUSTUS	CDS	28574828	28575377	1	-	0	ID=g955.t1.CDS3;Parent=g955.t1;
NC_088780.1_Calliphora_vicina_chromosome_1,_idCalVici1.1,_whole_genome_shotgun_sequence	AUGUSTUS	exon	28574828	28575377	.	-	.	ID=g955.t1.exon3;Parent=g955.t1;
NC_088780.1_Calliphora_vicina_chromosome_1,_idCalVici1.1,_whole_genome_shotgun_sequence	AUGUSTUS	intron	28575378	28575441	1	-	.	ID=g955.t1.intron3;Parent=g955.t1;
NC_088780.1_Calliphora_vicina_chromosome_1,_idCalVici1.1,_whole_genome_shotgun_sequence	AUGUSTUS	CDS	28575442	28575471	1	-	0	ID=g955.t1.CDS4;Parent=g955.t1;
NC_088780.1_Calliphora_vicina_chromosome_1,_idCalVici1.1,_whole_genome_shotgun_sequence	AUGUSTUS	exon	28575442	28575471	.	-	.	ID=g955.t1.exon4;Parent=g955.t1;
NC_088780.1_Calliphora_vicina_chromosome_1,_idCalVici1.1,_whole_genome_shotgun_sequence	AUGUSTUS	start_codon	28575469	28575471	.	-	0	ID=g955.t1.start1;Parent=g955.t1;
NC_088780.1_Calliphora_vicina_chromosome_1,_idCalVici1.1,_whole_genome_shotgun_sequence	AUGUSTUS	gene	28578095	28587807	.	-	.	ID=g956;
NC_088780.1_Calliphora_vicina_chromosome_1,_idCalVici1.1,_whole_genome_shotgun_sequence	AUGUSTUS	mRNA	28578095	28587807	1	-	.	ID=g956.t1;Parent=g956;
NC_088780.1_Calliphora_vicina_chromosome_1,_idCalVici1.1,_whole_genome_shotgun_sequence	AUGUSTUS	stop_codon	28578095	28578097	.	-	0	ID=g956.t1.stop1;Parent=g956.t1;
NC_088780.1_Calliphora_vicina_chromosome_1,_idCalVici1.1,_whole_genome_shotgun_sequence	AUGUSTUS	CDS	28578095	28578457	1	-	0	ID=g956.t1.CDS1;Parent=g956.t1;
NC_088780.1_Calliphora_vicina_chromosome_1,_idCalVici1.1,_whole_genome_shotgun_sequence	AUGUSTUS	exon	28578095	28578457	.	-	.	ID=g956.t1.exon1;Parent=g956.t1;
NC_088780.1_Calliphora_vicina_chromosome_1,_idCalVici1.1,_whole_genome_shotgun_sequence	AUGUSTUS	intron	28578458	28585795	1	-	.	ID=g956.t1.intron1;Parent=g956.t1;
NC_088780.1_Calliphora_vicina_chromosome_1,_idCalVici1.1,_whole_genome_shotgun_sequence	AUGUSTUS	CDS	28585796	28585949	1	-	1	ID=g956.t1.CDS2;Parent=g956.t1;
NC_088780.1_Calliphora_vicina_chromosome_1,_idCalVici1.1,_whole_genome_shotgun_sequence	AUGUSTUS	exon	28585796	28585949	.	-	.	ID=g956.t1.exon2;Parent=g956.t1;
NC_088780.1_Calliphora_vicina_chromosome_1,_idCalVici1.1,_whole_genome_shotgun_sequence	AUGUSTUS	intron	28585950	28587658	1	-	.	ID=g956.t1.intron2;Parent=g956.t1;
NC_088780.1_Calliphora_vicina_chromosome_1,_idCalVici1.1,_whole_genome_shotgun_sequence	AUGUSTUS	CDS	28587659	28587807	1	-	0	ID=g956.t1.CDS3;Parent=g956.t1;
NC_088780.1_Calliphora_vicina_chromosome_1,_idCalVici1.1,_whole_genome_shotgun_sequence	AUGUSTUS	exon	28587659	28587807	.	-	.	ID=g956.t1.exon3;Parent=g956.t1;
NC_088780.1_Calliphora_vicina_chromosome_1,_idCalVici1.1,_whole_genome_shotgun_sequence	AUGUSTUS	start_codon	28587805	28587807	.	-	0	ID=g956.t1.start1;Parent=g956.t1;
NC_088780.1_Calliphora_vicina_chromosome_1,_idCalVici1.1,_whole_genome_shotgun_sequence	AUGUSTUS	gene	28617011	28621491	.	+	.	ID=g957;
NC_088780.1_Calliphora_vicina_chromosome_1,_idCalVici1.1,_whole_genome_shotgun_sequence	AUGUSTUS	mRNA	28617011	28621491	1	+	.	ID=g957.t1;Parent=g957;
NC_088780.1_Calliphora_vicina_chromosome_1,_idCalVici1.1,_whole_genome_shotgun_sequence	AUGUSTUS	start_codon	28617011	28617013	.	+	0	ID=g957.t1.start1;Parent=g957.t1;
NC_088780.1_Calliphora_vicina_chromosome_1,_idCalVici1.1,_whole_genome_shotgun_sequence	AUGUSTUS	CDS	28617011	28618160	1	+	0	ID=g957.t1.CDS1;Parent=g957.t1;
NC_088780.1_Calliphora_vicina_chromosome_1,_idCalVici1.1,_whole_genome_shotgun_sequence	AUGUSTUS	exon	28617011	28618160	.	+	.	ID=g957.t1.exon1;Parent=g957.t1;
NC_088780.1_Calliphora_vicina_chromosome_1,_idCalVici1.1,_whole_genome_shotgun_sequence	AUGUSTUS	intron	28618161	28618222	1	+	.	ID=g957.t1.intron1;Parent=g957.t1;
NC_088780.1_Calliphora_vicina_chromosome_1,_idCalVici1.1,_whole_genome_shotgun_sequence	AUGUSTUS	CDS	28618223	28618990	1	+	2	ID=g957.t1.CDS2;Parent=g957.t1;
NC_088780.1_Calliphora_vicina_chromosome_1,_idCalVici1.1,_whole_genome_shotgun_sequence	AUGUSTUS	exon	28618223	28618990	.	+	.	ID=g957.t1.exon2;Parent=g957.t1;
NC_088780.1_Calliphora_vicina_chromosome_1,_idCalVici1.1,_whole_genome_shotgun_sequence	AUGUSTUS	intron	28618991	28619055	1	+	.	ID=g957.t1.intron2;Parent=g957.t1;
NC_088780.1_Calliphora_vicina_chromosome_1,_idCalVici1.1,_whole_genome_shotgun_sequence	AUGUSTUS	CDS	28619056	28619188	1	+	2	ID=g957.t1.CDS3;Parent=g957.t1;
NC_088780.1_Calliphora_vicina_chromosome_1,_idCalVici1.1,_whole_genome_shotgun_sequence	AUGUSTUS	exon	28619056	28619188	.	+	.	ID=g957.t1.exon3;Parent=g957.t1;
NC_088780.1_Calliphora_vicina_chromosome_1,_idCalVici1.1,_whole_genome_shotgun_sequence	AUGUSTUS	intron	28619189	28619769	1	+	.	ID=g957.t1.intron3;Parent=g957.t1;
NC_088780.1_Calliphora_vicina_chromosome_1,_idCalVici1.1,_whole_genome_shotgun_sequence	AUGUSTUS	CDS	28619770	28621247	1	+	1	ID=g957.t1.CDS4;Parent=g957.t1;
NC_088780.1_Calliphora_vicina_chromosome_1,_idCalVici1.1,_whole_genome_shotgun_sequence	AUGUSTUS	exon	28619770	28621247	.	+	.	ID=g957.t1.exon4;Parent=g957.t1;
NC_088780.1_Calliphora_vicina_chromosome_1,_idCalVici1.1,_whole_genome_shotgun_sequence	AUGUSTUS	intron	28621248	28621318	1	+	.	ID=g957.t1.intron4;Parent=g957.t1;
NC_088780.1_Calliphora_vicina_chromosome_1,_idCalVici1.1,_whole_genome_shotgun_sequence	AUGUSTUS	CDS	28621319	28621491	1	+	2	ID=g957.t1.CDS5;Parent=g957.t1;
NC_088780.1_Calliphora_vicina_chromosome_1,_idCalVici1.1,_whole_genome_shotgun_sequence	AUGUSTUS	exon	28621319	28621491	.	+	.	ID=g957.t1.exon5;Parent=g957.t1;
NC_088780.1_Calliphora_vicina_chromosome_1,_idCalVici1.1,_whole_genome_shotgun_sequence	AUGUSTUS	stop_codon	28621489	28621491	.	+	0	ID=g957.t1.stop1;Parent=g957.t1;
NC_088780.1_Calliphora_vicina_chromosome_1,_idCalVici1.1,_whole_genome_shotgun_sequence	AUGUSTUS	gene	28644939	28662175	.	+	.	ID=g958;
NC_088780.1_Calliphora_vicina_chromosome_1,_idCalVici1.1,_whole_genome_shotgun_sequence	AUGUSTUS	mRNA	28644939	28662175	0.99	+	.	ID=g958.t1;Parent=g958;
NC_088780.1_Calliphora_vicina_chromosome_1,_idCalVici1.1,_whole_genome_shotgun_sequence	AUGUSTUS	start_codon	28644939	28644941	.	+	0	ID=g958.t1.start1;Parent=g958.t1;
NC_088780.1_Calliphora_vicina_chromosome_1,_idCalVici1.1,_whole_genome_shotgun_sequence	AUGUSTUS	CDS	28644939	28645160	1	+	0	ID=g958.t1.CDS1;Parent=g958.t1;
NC_088780.1_Calliphora_vicina_chromosome_1,_idCalVici1.1,_whole_genome_shotgun_sequence	AUGUSTUS	exon	28644939	28645160	.	+	.	ID=g958.t1.exon1;Parent=g958.t1;
NC_088780.1_Calliphora_vicina_chromosome_1,_idCalVici1.1,_whole_genome_shotgun_sequence	AUGUSTUS	intron	28645161	28662103	0.99	+	.	ID=g958.t1.intron1;Parent=g958.t1;
NC_088780.1_Calliphora_vicina_chromosome_1,_idCalVici1.1,_whole_genome_shotgun_sequence	AUGUSTUS	CDS	28662104	28662175	0.99	+	0	ID=g958.t1.CDS2;Parent=g958.t1;
NC_088780.1_Calliphora_vicina_chromosome_1,_idCalVici1.1,_whole_genome_shotgun_sequence	AUGUSTUS	exon	28662104	28662175	.	+	.	ID=g958.t1.exon2;Parent=g958.t1;
NC_088780.1_Calliphora_vicina_chromosome_1,_idCalVici1.1,_whole_genome_shotgun_sequence	AUGUSTUS	stop_codon	28662173	28662175	.	+	0	ID=g958.t1.stop1;Parent=g958.t1;
NC_088780.1_Calliphora_vicina_chromosome_1,_idCalVici1.1,_whole_genome_shotgun_sequence	AUGUSTUS	gene	28890109	28891932	.	-	.	ID=g959;
NC_088780.1_Calliphora_vicina_chromosome_1,_idCalVici1.1,_whole_genome_shotgun_sequence	AUGUSTUS	mRNA	28890109	28891932	0.6	-	.	ID=g959.t1;Parent=g959;
NC_088780.1_Calliphora_vicina_chromosome_1,_idCalVici1.1,_whole_genome_shotgun_sequence	AUGUSTUS	stop_codon	28890109	28890111	.	-	0	ID=g959.t1.stop1;Parent=g959.t1;
NC_088780.1_Calliphora_vicina_chromosome_1,_idCalVici1.1,_whole_genome_shotgun_sequence	AUGUSTUS	CDS	28890109	28890218	0.91	-	2	ID=g959.t1.CDS1;Parent=g959.t1;
NC_088780.1_Calliphora_vicina_chromosome_1,_idCalVici1.1,_whole_genome_shotgun_sequence	AUGUSTUS	exon	28890109	28890218	.	-	.	ID=g959.t1.exon1;Parent=g959.t1;
NC_088780.1_Calliphora_vicina_chromosome_1,_idCalVici1.1,_whole_genome_shotgun_sequence	AUGUSTUS	intron	28890219	28891685	0.6	-	.	ID=g959.t1.intron1;Parent=g959.t1;
NC_088780.1_Calliphora_vicina_chromosome_1,_idCalVici1.1,_whole_genome_shotgun_sequence	AUGUSTUS	CDS	28891686	28891932	0.6	-	0	ID=g959.t1.CDS2;Parent=g959.t1;
NC_088780.1_Calliphora_vicina_chromosome_1,_idCalVici1.1,_whole_genome_shotgun_sequence	AUGUSTUS	exon	28891686	28891932	.	-	.	ID=g959.t1.exon2;Parent=g959.t1;
NC_088780.1_Calliphora_vicina_chromosome_1,_idCalVici1.1,_whole_genome_shotgun_sequence	AUGUSTUS	start_codon	28891930	28891932	.	-	0	ID=g959.t1.start1;Parent=g959.t1;
NC_088780.1_Calliphora_vicina_chromosome_1,_idCalVici1.1,_whole_genome_shotgun_sequence	AUGUSTUS	mRNA	28890109	28891932	0.2	-	.	ID=g959.t2;Parent=g959;
NC_088780.1_Calliphora_vicina_chromosome_1,_idCalVici1.1,_whole_genome_shotgun_sequence	AUGUSTUS	stop_codon	28890109	28890111	.	-	0	ID=g959.t2.stop1;Parent=g959.t2;
NC_088780.1_Calliphora_vicina_chromosome_1,_idCalVici1.1,_whole_genome_shotgun_sequence	AUGUSTUS	CDS	28890109	28890162	0.49	-	0	ID=g959.t2.CDS1;Parent=g959.t2;
NC_088780.1_Calliphora_vicina_chromosome_1,_idCalVici1.1,_whole_genome_shotgun_sequence	AUGUSTUS	exon	28890109	28890162	.	-	.	ID=g959.t2.exon1;Parent=g959.t2;
NC_088780.1_Calliphora_vicina_chromosome_1,_idCalVici1.1,_whole_genome_shotgun_sequence	AUGUSTUS	intron	28890163	28891350	0.31	-	.	ID=g959.t2.intron1;Parent=g959.t2;
NC_088780.1_Calliphora_vicina_chromosome_1,_idCalVici1.1,_whole_genome_shotgun_sequence	AUGUSTUS	CDS	28891351	28891932	0.39	-	0	ID=g959.t2.CDS2;Parent=g959.t2;
NC_088780.1_Calliphora_vicina_chromosome_1,_idCalVici1.1,_whole_genome_shotgun_sequence	AUGUSTUS	exon	28891351	28891932	.	-	.	ID=g959.t2.exon2;Parent=g959.t2;
NC_088780.1_Calliphora_vicina_chromosome_1,_idCalVici1.1,_whole_genome_shotgun_sequence	AUGUSTUS	start_codon	28891930	28891932	.	-	0	ID=g959.t2.start1;Parent=g959.t2;
NC_088780.1_Calliphora_vicina_chromosome_1,_idCalVici1.1,_whole_genome_shotgun_sequence	AUGUSTUS	gene	28892058	28892699	.	-	.	ID=g960;
NC_088780.1_Calliphora_vicina_chromosome_1,_idCalVici1.1,_whole_genome_shotgun_sequence	AUGUSTUS	mRNA	28892058	28892699	0.99	-	.	ID=g960.t1;Parent=g960;
NC_088780.1_Calliphora_vicina_chromosome_1,_idCalVici1.1,_whole_genome_shotgun_sequence	AUGUSTUS	stop_codon	28892058	28892060	.	-	0	ID=g960.t1.stop1;Parent=g960.t1;
NC_088780.1_Calliphora_vicina_chromosome_1,_idCalVici1.1,_whole_genome_shotgun_sequence	AUGUSTUS	CDS	28892058	28892699	0.99	-	0	ID=g960.t1.CDS1;Parent=g960.t1;
NC_088780.1_Calliphora_vicina_chromosome_1,_idCalVici1.1,_whole_genome_shotgun_sequence	AUGUSTUS	exon	28892058	28892699	.	-	.	ID=g960.t1.exon1;Parent=g960.t1;
NC_088780.1_Calliphora_vicina_chromosome_1,_idCalVici1.1,_whole_genome_shotgun_sequence	AUGUSTUS	start_codon	28892697	28892699	.	-	0	ID=g960.t1.start1;Parent=g960.t1;
NC_088780.1_Calliphora_vicina_chromosome_1,_idCalVici1.1,_whole_genome_shotgun_sequence	AUGUSTUS	gene	28893359	28894582	.	-	.	ID=g961;
NC_088780.1_Calliphora_vicina_chromosome_1,_idCalVici1.1,_whole_genome_shotgun_sequence	AUGUSTUS	mRNA	28893359	28894582	1	-	.	ID=g961.t1;Parent=g961;
NC_088780.1_Calliphora_vicina_chromosome_1,_idCalVici1.1,_whole_genome_shotgun_sequence	AUGUSTUS	stop_codon	28893359	28893361	.	-	0	ID=g961.t1.stop1;Parent=g961.t1;
NC_088780.1_Calliphora_vicina_chromosome_1,_idCalVici1.1,_whole_genome_shotgun_sequence	AUGUSTUS	CDS	28893359	28893415	1	-	0	ID=g961.t1.CDS1;Parent=g961.t1;
NC_088780.1_Calliphora_vicina_chromosome_1,_idCalVici1.1,_whole_genome_shotgun_sequence	AUGUSTUS	exon	28893359	28893415	.	-	.	ID=g961.t1.exon1;Parent=g961.t1;
NC_088780.1_Calliphora_vicina_chromosome_1,_idCalVici1.1,_whole_genome_shotgun_sequence	AUGUSTUS	intron	28893416	28894225	1	-	.	ID=g961.t1.intron1;Parent=g961.t1;
NC_088780.1_Calliphora_vicina_chromosome_1,_idCalVici1.1,_whole_genome_shotgun_sequence	AUGUSTUS	CDS	28894226	28894582	1	-	0	ID=g961.t1.CDS2;Parent=g961.t1;
NC_088780.1_Calliphora_vicina_chromosome_1,_idCalVici1.1,_whole_genome_shotgun_sequence	AUGUSTUS	exon	28894226	28894582	.	-	.	ID=g961.t1.exon2;Parent=g961.t1;
NC_088780.1_Calliphora_vicina_chromosome_1,_idCalVici1.1,_whole_genome_shotgun_sequence	AUGUSTUS	start_codon	28894580	28894582	.	-	0	ID=g961.t1.start1;Parent=g961.t1;
NC_088780.1_Calliphora_vicina_chromosome_1,_idCalVici1.1,_whole_genome_shotgun_sequence	AUGUSTUS	gene	29025942	29032736	.	+	.	ID=g962;
NC_088780.1_Calliphora_vicina_chromosome_1,_idCalVici1.1,_whole_genome_shotgun_sequence	AUGUSTUS	mRNA	29025942	29032736	1	+	.	ID=g962.t1;Parent=g962;
NC_088780.1_Calliphora_vicina_chromosome_1,_idCalVici1.1,_whole_genome_shotgun_sequence	AUGUSTUS	start_codon	29025942	29025944	.	+	0	ID=g962.t1.start1;Parent=g962.t1;
NC_088780.1_Calliphora_vicina_chromosome_1,_idCalVici1.1,_whole_genome_shotgun_sequence	AUGUSTUS	CDS	29025942	29026304	1	+	0	ID=g962.t1.CDS1;Parent=g962.t1;
NC_088780.1_Calliphora_vicina_chromosome_1,_idCalVici1.1,_whole_genome_shotgun_sequence	AUGUSTUS	exon	29025942	29026304	.	+	.	ID=g962.t1.exon1;Parent=g962.t1;
NC_088780.1_Calliphora_vicina_chromosome_1,_idCalVici1.1,_whole_genome_shotgun_sequence	AUGUSTUS	intron	29026305	29031664	1	+	.	ID=g962.t1.intron1;Parent=g962.t1;
NC_088780.1_Calliphora_vicina_chromosome_1,_idCalVici1.1,_whole_genome_shotgun_sequence	AUGUSTUS	CDS	29031665	29032213	1	+	0	ID=g962.t1.CDS2;Parent=g962.t1;
NC_088780.1_Calliphora_vicina_chromosome_1,_idCalVici1.1,_whole_genome_shotgun_sequence	AUGUSTUS	exon	29031665	29032213	.	+	.	ID=g962.t1.exon2;Parent=g962.t1;
NC_088780.1_Calliphora_vicina_chromosome_1,_idCalVici1.1,_whole_genome_shotgun_sequence	AUGUSTUS	intron	29032214	29032282	1	+	.	ID=g962.t1.intron2;Parent=g962.t1;
NC_088780.1_Calliphora_vicina_chromosome_1,_idCalVici1.1,_whole_genome_shotgun_sequence	AUGUSTUS	CDS	29032283	29032467	1	+	0	ID=g962.t1.CDS3;Parent=g962.t1;
NC_088780.1_Calliphora_vicina_chromosome_1,_idCalVici1.1,_whole_genome_shotgun_sequence	AUGUSTUS	exon	29032283	29032467	.	+	.	ID=g962.t1.exon3;Parent=g962.t1;
NC_088780.1_Calliphora_vicina_chromosome_1,_idCalVici1.1,_whole_genome_shotgun_sequence	AUGUSTUS	intron	29032468	29032600	1	+	.	ID=g962.t1.intron3;Parent=g962.t1;
NC_088780.1_Calliphora_vicina_chromosome_1,_idCalVici1.1,_whole_genome_shotgun_sequence	AUGUSTUS	CDS	29032601	29032736	1	+	1	ID=g962.t1.CDS4;Parent=g962.t1;
NC_088780.1_Calliphora_vicina_chromosome_1,_idCalVici1.1,_whole_genome_shotgun_sequence	AUGUSTUS	exon	29032601	29032736	.	+	.	ID=g962.t1.exon4;Parent=g962.t1;
NC_088780.1_Calliphora_vicina_chromosome_1,_idCalVici1.1,_whole_genome_shotgun_sequence	AUGUSTUS	stop_codon	29032734	29032736	.	+	0	ID=g962.t1.stop1;Parent=g962.t1;
NC_088780.1_Calliphora_vicina_chromosome_1,_idCalVici1.1,_whole_genome_shotgun_sequence	AUGUSTUS	gene	29044412	29055734	.	-	.	ID=g963;
NC_088780.1_Calliphora_vicina_chromosome_1,_idCalVici1.1,_whole_genome_shotgun_sequence	AUGUSTUS	mRNA	29044412	29055734	1	-	.	ID=g963.t1;Parent=g963;
NC_088780.1_Calliphora_vicina_chromosome_1,_idCalVici1.1,_whole_genome_shotgun_sequence	AUGUSTUS	stop_codon	29044412	29044414	.	-	0	ID=g963.t1.stop1;Parent=g963.t1;
NC_088780.1_Calliphora_vicina_chromosome_1,_idCalVici1.1,_whole_genome_shotgun_sequence	AUGUSTUS	CDS	29044412	29044581	1	-	2	ID=g963.t1.CDS1;Parent=g963.t1;
NC_088780.1_Calliphora_vicina_chromosome_1,_idCalVici1.1,_whole_genome_shotgun_sequence	AUGUSTUS	exon	29044412	29044581	.	-	.	ID=g963.t1.exon1;Parent=g963.t1;
NC_088780.1_Calliphora_vicina_chromosome_1,_idCalVici1.1,_whole_genome_shotgun_sequence	AUGUSTUS	intron	29044582	29044640	1	-	.	ID=g963.t1.intron1;Parent=g963.t1;
NC_088780.1_Calliphora_vicina_chromosome_1,_idCalVici1.1,_whole_genome_shotgun_sequence	AUGUSTUS	CDS	29044641	29044880	1	-	2	ID=g963.t1.CDS2;Parent=g963.t1;
NC_088780.1_Calliphora_vicina_chromosome_1,_idCalVici1.1,_whole_genome_shotgun_sequence	AUGUSTUS	exon	29044641	29044880	.	-	.	ID=g963.t1.exon2;Parent=g963.t1;
NC_088780.1_Calliphora_vicina_chromosome_1,_idCalVici1.1,_whole_genome_shotgun_sequence	AUGUSTUS	intron	29044881	29044945	1	-	.	ID=g963.t1.intron2;Parent=g963.t1;
NC_088780.1_Calliphora_vicina_chromosome_1,_idCalVici1.1,_whole_genome_shotgun_sequence	AUGUSTUS	CDS	29044946	29045359	1	-	2	ID=g963.t1.CDS3;Parent=g963.t1;
NC_088780.1_Calliphora_vicina_chromosome_1,_idCalVici1.1,_whole_genome_shotgun_sequence	AUGUSTUS	exon	29044946	29045359	.	-	.	ID=g963.t1.exon3;Parent=g963.t1;
NC_088780.1_Calliphora_vicina_chromosome_1,_idCalVici1.1,_whole_genome_shotgun_sequence	AUGUSTUS	intron	29045360	29045421	1	-	.	ID=g963.t1.intron3;Parent=g963.t1;
NC_088780.1_Calliphora_vicina_chromosome_1,_idCalVici1.1,_whole_genome_shotgun_sequence	AUGUSTUS	CDS	29045422	29045629	1	-	0	ID=g963.t1.CDS4;Parent=g963.t1;
NC_088780.1_Calliphora_vicina_chromosome_1,_idCalVici1.1,_whole_genome_shotgun_sequence	AUGUSTUS	exon	29045422	29045629	.	-	.	ID=g963.t1.exon4;Parent=g963.t1;
NC_088780.1_Calliphora_vicina_chromosome_1,_idCalVici1.1,_whole_genome_shotgun_sequence	AUGUSTUS	intron	29045630	29045696	1	-	.	ID=g963.t1.intron4;Parent=g963.t1;
NC_088780.1_Calliphora_vicina_chromosome_1,_idCalVici1.1,_whole_genome_shotgun_sequence	AUGUSTUS	CDS	29045697	29046050	1	-	0	ID=g963.t1.CDS5;Parent=g963.t1;
NC_088780.1_Calliphora_vicina_chromosome_1,_idCalVici1.1,_whole_genome_shotgun_sequence	AUGUSTUS	exon	29045697	29046050	.	-	.	ID=g963.t1.exon5;Parent=g963.t1;
NC_088780.1_Calliphora_vicina_chromosome_1,_idCalVici1.1,_whole_genome_shotgun_sequence	AUGUSTUS	intron	29046051	29046110	1	-	.	ID=g963.t1.intron5;Parent=g963.t1;
NC_088780.1_Calliphora_vicina_chromosome_1,_idCalVici1.1,_whole_genome_shotgun_sequence	AUGUSTUS	CDS	29046111	29046302	1	-	0	ID=g963.t1.CDS6;Parent=g963.t1;
NC_088780.1_Calliphora_vicina_chromosome_1,_idCalVici1.1,_whole_genome_shotgun_sequence	AUGUSTUS	exon	29046111	29046302	.	-	.	ID=g963.t1.exon6;Parent=g963.t1;
NC_088780.1_Calliphora_vicina_chromosome_1,_idCalVici1.1,_whole_genome_shotgun_sequence	AUGUSTUS	intron	29046303	29046363	1	-	.	ID=g963.t1.intron6;Parent=g963.t1;
NC_088780.1_Calliphora_vicina_chromosome_1,_idCalVici1.1,_whole_genome_shotgun_sequence	AUGUSTUS	CDS	29046364	29046821	1	-	2	ID=g963.t1.CDS7;Parent=g963.t1;
NC_088780.1_Calliphora_vicina_chromosome_1,_idCalVici1.1,_whole_genome_shotgun_sequence	AUGUSTUS	exon	29046364	29046821	.	-	.	ID=g963.t1.exon7;Parent=g963.t1;
NC_088780.1_Calliphora_vicina_chromosome_1,_idCalVici1.1,_whole_genome_shotgun_sequence	AUGUSTUS	intron	29046822	29055640	1	-	.	ID=g963.t1.intron7;Parent=g963.t1;
NC_088780.1_Calliphora_vicina_chromosome_1,_idCalVici1.1,_whole_genome_shotgun_sequence	AUGUSTUS	CDS	29055641	29055734	1	-	0	ID=g963.t1.CDS8;Parent=g963.t1;
NC_088780.1_Calliphora_vicina_chromosome_1,_idCalVici1.1,_whole_genome_shotgun_sequence	AUGUSTUS	exon	29055641	29055734	.	-	.	ID=g963.t1.exon8;Parent=g963.t1;
NC_088780.1_Calliphora_vicina_chromosome_1,_idCalVici1.1,_whole_genome_shotgun_sequence	AUGUSTUS	start_codon	29055732	29055734	.	-	0	ID=g963.t1.start1;Parent=g963.t1;
NC_088780.1_Calliphora_vicina_chromosome_1,_idCalVici1.1,_whole_genome_shotgun_sequence	AUGUSTUS	gene	29088750	29136637	.	-	.	ID=g964;
NC_088780.1_Calliphora_vicina_chromosome_1,_idCalVici1.1,_whole_genome_shotgun_sequence	AUGUSTUS	mRNA	29088750	29136637	0.68	-	.	ID=g964.t1;Parent=g964;
NC_088780.1_Calliphora_vicina_chromosome_1,_idCalVici1.1,_whole_genome_shotgun_sequence	AUGUSTUS	stop_codon	29088750	29088752	.	-	0	ID=g964.t1.stop1;Parent=g964.t1;
NC_088780.1_Calliphora_vicina_chromosome_1,_idCalVici1.1,_whole_genome_shotgun_sequence	AUGUSTUS	CDS	29088750	29088962	0.99	-	0	ID=g964.t1.CDS1;Parent=g964.t1;
NC_088780.1_Calliphora_vicina_chromosome_1,_idCalVici1.1,_whole_genome_shotgun_sequence	AUGUSTUS	exon	29088750	29088962	.	-	.	ID=g964.t1.exon1;Parent=g964.t1;
NC_088780.1_Calliphora_vicina_chromosome_1,_idCalVici1.1,_whole_genome_shotgun_sequence	AUGUSTUS	intron	29088963	29089029	1	-	.	ID=g964.t1.intron1;Parent=g964.t1;
NC_088780.1_Calliphora_vicina_chromosome_1,_idCalVici1.1,_whole_genome_shotgun_sequence	AUGUSTUS	CDS	29089030	29089200	1	-	0	ID=g964.t1.CDS2;Parent=g964.t1;
NC_088780.1_Calliphora_vicina_chromosome_1,_idCalVici1.1,_whole_genome_shotgun_sequence	AUGUSTUS	exon	29089030	29089200	.	-	.	ID=g964.t1.exon2;Parent=g964.t1;
NC_088780.1_Calliphora_vicina_chromosome_1,_idCalVici1.1,_whole_genome_shotgun_sequence	AUGUSTUS	intron	29089201	29089252	1	-	.	ID=g964.t1.intron2;Parent=g964.t1;
NC_088780.1_Calliphora_vicina_chromosome_1,_idCalVici1.1,_whole_genome_shotgun_sequence	AUGUSTUS	CDS	29089253	29089412	0.69	-	1	ID=g964.t1.CDS3;Parent=g964.t1;
NC_088780.1_Calliphora_vicina_chromosome_1,_idCalVici1.1,_whole_genome_shotgun_sequence	AUGUSTUS	exon	29089253	29089412	.	-	.	ID=g964.t1.exon3;Parent=g964.t1;
NC_088780.1_Calliphora_vicina_chromosome_1,_idCalVici1.1,_whole_genome_shotgun_sequence	AUGUSTUS	intron	29089413	29095124	0.69	-	.	ID=g964.t1.intron3;Parent=g964.t1;
NC_088780.1_Calliphora_vicina_chromosome_1,_idCalVici1.1,_whole_genome_shotgun_sequence	AUGUSTUS	CDS	29095125	29095356	1	-	2	ID=g964.t1.CDS4;Parent=g964.t1;
NC_088780.1_Calliphora_vicina_chromosome_1,_idCalVici1.1,_whole_genome_shotgun_sequence	AUGUSTUS	exon	29095125	29095356	.	-	.	ID=g964.t1.exon4;Parent=g964.t1;
NC_088780.1_Calliphora_vicina_chromosome_1,_idCalVici1.1,_whole_genome_shotgun_sequence	AUGUSTUS	intron	29095357	29104255	1	-	.	ID=g964.t1.intron4;Parent=g964.t1;
NC_088780.1_Calliphora_vicina_chromosome_1,_idCalVici1.1,_whole_genome_shotgun_sequence	AUGUSTUS	CDS	29104256	29104411	1	-	2	ID=g964.t1.CDS5;Parent=g964.t1;
NC_088780.1_Calliphora_vicina_chromosome_1,_idCalVici1.1,_whole_genome_shotgun_sequence	AUGUSTUS	exon	29104256	29104411	.	-	.	ID=g964.t1.exon5;Parent=g964.t1;
NC_088780.1_Calliphora_vicina_chromosome_1,_idCalVici1.1,_whole_genome_shotgun_sequence	AUGUSTUS	intron	29104412	29104822	1	-	.	ID=g964.t1.intron5;Parent=g964.t1;
NC_088780.1_Calliphora_vicina_chromosome_1,_idCalVici1.1,_whole_genome_shotgun_sequence	AUGUSTUS	CDS	29104823	29104945	1	-	2	ID=g964.t1.CDS6;Parent=g964.t1;
NC_088780.1_Calliphora_vicina_chromosome_1,_idCalVici1.1,_whole_genome_shotgun_sequence	AUGUSTUS	exon	29104823	29104945	.	-	.	ID=g964.t1.exon6;Parent=g964.t1;
NC_088780.1_Calliphora_vicina_chromosome_1,_idCalVici1.1,_whole_genome_shotgun_sequence	AUGUSTUS	intron	29104946	29105570	1	-	.	ID=g964.t1.intron6;Parent=g964.t1;
NC_088780.1_Calliphora_vicina_chromosome_1,_idCalVici1.1,_whole_genome_shotgun_sequence	AUGUSTUS	CDS	29105571	29107440	1	-	0	ID=g964.t1.CDS7;Parent=g964.t1;
NC_088780.1_Calliphora_vicina_chromosome_1,_idCalVici1.1,_whole_genome_shotgun_sequence	AUGUSTUS	exon	29105571	29107440	.	-	.	ID=g964.t1.exon7;Parent=g964.t1;
NC_088780.1_Calliphora_vicina_chromosome_1,_idCalVici1.1,_whole_genome_shotgun_sequence	AUGUSTUS	intron	29107441	29107500	1	-	.	ID=g964.t1.intron7;Parent=g964.t1;
NC_088780.1_Calliphora_vicina_chromosome_1,_idCalVici1.1,_whole_genome_shotgun_sequence	AUGUSTUS	CDS	29107501	29108536	1	-	1	ID=g964.t1.CDS8;Parent=g964.t1;
NC_088780.1_Calliphora_vicina_chromosome_1,_idCalVici1.1,_whole_genome_shotgun_sequence	AUGUSTUS	exon	29107501	29108536	.	-	.	ID=g964.t1.exon8;Parent=g964.t1;
NC_088780.1_Calliphora_vicina_chromosome_1,_idCalVici1.1,_whole_genome_shotgun_sequence	AUGUSTUS	intron	29108537	29109688	1	-	.	ID=g964.t1.intron8;Parent=g964.t1;
NC_088780.1_Calliphora_vicina_chromosome_1,_idCalVici1.1,_whole_genome_shotgun_sequence	AUGUSTUS	CDS	29109689	29110044	1	-	0	ID=g964.t1.CDS9;Parent=g964.t1;
NC_088780.1_Calliphora_vicina_chromosome_1,_idCalVici1.1,_whole_genome_shotgun_sequence	AUGUSTUS	exon	29109689	29110044	.	-	.	ID=g964.t1.exon9;Parent=g964.t1;
NC_088780.1_Calliphora_vicina_chromosome_1,_idCalVici1.1,_whole_genome_shotgun_sequence	AUGUSTUS	intron	29110045	29111170	1	-	.	ID=g964.t1.intron9;Parent=g964.t1;
NC_088780.1_Calliphora_vicina_chromosome_1,_idCalVici1.1,_whole_genome_shotgun_sequence	AUGUSTUS	CDS	29111171	29111506	1	-	0	ID=g964.t1.CDS10;Parent=g964.t1;
NC_088780.1_Calliphora_vicina_chromosome_1,_idCalVici1.1,_whole_genome_shotgun_sequence	AUGUSTUS	exon	29111171	29111506	.	-	.	ID=g964.t1.exon10;Parent=g964.t1;
NC_088780.1_Calliphora_vicina_chromosome_1,_idCalVici1.1,_whole_genome_shotgun_sequence	AUGUSTUS	intron	29111507	29112343	1	-	.	ID=g964.t1.intron10;Parent=g964.t1;
NC_088780.1_Calliphora_vicina_chromosome_1,_idCalVici1.1,_whole_genome_shotgun_sequence	AUGUSTUS	CDS	29112344	29112466	1	-	0	ID=g964.t1.CDS11;Parent=g964.t1;
NC_088780.1_Calliphora_vicina_chromosome_1,_idCalVici1.1,_whole_genome_shotgun_sequence	AUGUSTUS	exon	29112344	29112466	.	-	.	ID=g964.t1.exon11;Parent=g964.t1;
NC_088780.1_Calliphora_vicina_chromosome_1,_idCalVici1.1,_whole_genome_shotgun_sequence	AUGUSTUS	intron	29112467	29120215	1	-	.	ID=g964.t1.intron11;Parent=g964.t1;
NC_088780.1_Calliphora_vicina_chromosome_1,_idCalVici1.1,_whole_genome_shotgun_sequence	AUGUSTUS	CDS	29120216	29120407	1	-	0	ID=g964.t1.CDS12;Parent=g964.t1;
NC_088780.1_Calliphora_vicina_chromosome_1,_idCalVici1.1,_whole_genome_shotgun_sequence	AUGUSTUS	exon	29120216	29120407	.	-	.	ID=g964.t1.exon12;Parent=g964.t1;
NC_088780.1_Calliphora_vicina_chromosome_1,_idCalVici1.1,_whole_genome_shotgun_sequence	AUGUSTUS	intron	29120408	29121023	1	-	.	ID=g964.t1.intron12;Parent=g964.t1;
NC_088780.1_Calliphora_vicina_chromosome_1,_idCalVici1.1,_whole_genome_shotgun_sequence	AUGUSTUS	CDS	29121024	29121158	1	-	0	ID=g964.t1.CDS13;Parent=g964.t1;
NC_088780.1_Calliphora_vicina_chromosome_1,_idCalVici1.1,_whole_genome_shotgun_sequence	AUGUSTUS	exon	29121024	29121158	.	-	.	ID=g964.t1.exon13;Parent=g964.t1;
NC_088780.1_Calliphora_vicina_chromosome_1,_idCalVici1.1,_whole_genome_shotgun_sequence	AUGUSTUS	intron	29121159	29121230	1	-	.	ID=g964.t1.intron13;Parent=g964.t1;
NC_088780.1_Calliphora_vicina_chromosome_1,_idCalVici1.1,_whole_genome_shotgun_sequence	AUGUSTUS	CDS	29121231	29121368	1	-	0	ID=g964.t1.CDS14;Parent=g964.t1;
NC_088780.1_Calliphora_vicina_chromosome_1,_idCalVici1.1,_whole_genome_shotgun_sequence	AUGUSTUS	exon	29121231	29121368	.	-	.	ID=g964.t1.exon14;Parent=g964.t1;
NC_088780.1_Calliphora_vicina_chromosome_1,_idCalVici1.1,_whole_genome_shotgun_sequence	AUGUSTUS	intron	29121369	29121437	1	-	.	ID=g964.t1.intron14;Parent=g964.t1;
NC_088780.1_Calliphora_vicina_chromosome_1,_idCalVici1.1,_whole_genome_shotgun_sequence	AUGUSTUS	CDS	29121438	29122132	1	-	2	ID=g964.t1.CDS15;Parent=g964.t1;
NC_088780.1_Calliphora_vicina_chromosome_1,_idCalVici1.1,_whole_genome_shotgun_sequence	AUGUSTUS	exon	29121438	29122132	.	-	.	ID=g964.t1.exon15;Parent=g964.t1;
NC_088780.1_Calliphora_vicina_chromosome_1,_idCalVici1.1,_whole_genome_shotgun_sequence	AUGUSTUS	intron	29122133	29128217	1	-	.	ID=g964.t1.intron15;Parent=g964.t1;
NC_088780.1_Calliphora_vicina_chromosome_1,_idCalVici1.1,_whole_genome_shotgun_sequence	AUGUSTUS	CDS	29128218	29128493	1	-	2	ID=g964.t1.CDS16;Parent=g964.t1;
NC_088780.1_Calliphora_vicina_chromosome_1,_idCalVici1.1,_whole_genome_shotgun_sequence	AUGUSTUS	exon	29128218	29128493	.	-	.	ID=g964.t1.exon16;Parent=g964.t1;
NC_088780.1_Calliphora_vicina_chromosome_1,_idCalVici1.1,_whole_genome_shotgun_sequence	AUGUSTUS	intron	29128494	29128758	1	-	.	ID=g964.t1.intron16;Parent=g964.t1;
NC_088780.1_Calliphora_vicina_chromosome_1,_idCalVici1.1,_whole_genome_shotgun_sequence	AUGUSTUS	CDS	29128759	29129011	1	-	0	ID=g964.t1.CDS17;Parent=g964.t1;
NC_088780.1_Calliphora_vicina_chromosome_1,_idCalVici1.1,_whole_genome_shotgun_sequence	AUGUSTUS	exon	29128759	29129011	.	-	.	ID=g964.t1.exon17;Parent=g964.t1;
NC_088780.1_Calliphora_vicina_chromosome_1,_idCalVici1.1,_whole_genome_shotgun_sequence	AUGUSTUS	intron	29129012	29135599	1	-	.	ID=g964.t1.intron17;Parent=g964.t1;
NC_088780.1_Calliphora_vicina_chromosome_1,_idCalVici1.1,_whole_genome_shotgun_sequence	AUGUSTUS	CDS	29135600	29136637	1	-	0	ID=g964.t1.CDS18;Parent=g964.t1;
NC_088780.1_Calliphora_vicina_chromosome_1,_idCalVici1.1,_whole_genome_shotgun_sequence	AUGUSTUS	exon	29135600	29136637	.	-	.	ID=g964.t1.exon18;Parent=g964.t1;
NC_088780.1_Calliphora_vicina_chromosome_1,_idCalVici1.1,_whole_genome_shotgun_sequence	AUGUSTUS	start_codon	29136635	29136637	.	-	0	ID=g964.t1.start1;Parent=g964.t1;
NC_088780.1_Calliphora_vicina_chromosome_1,_idCalVici1.1,_whole_genome_shotgun_sequence	GeneMark.hmm3	mRNA	29088750	29105787	.	-	.	ID=g964.t2;Parent=g964;
NC_088780.1_Calliphora_vicina_chromosome_1,_idCalVici1.1,_whole_genome_shotgun_sequence	GeneMark.hmm3	stop_codon	29088750	29088752	.	-	0	ID=g964.t2.stop1;Parent=g964.t2;
NC_088780.1_Calliphora_vicina_chromosome_1,_idCalVici1.1,_whole_genome_shotgun_sequence	GeneMark.hmm3	CDS	29088750	29088962	.	-	0	ID=g964.t2.CDS1;Parent=g964.t2;
NC_088780.1_Calliphora_vicina_chromosome_1,_idCalVici1.1,_whole_genome_shotgun_sequence	GeneMark.hmm3	exon	29088750	29088962	0	-	.	ID=g964.t2.exon1;Parent=g964.t2;
NC_088780.1_Calliphora_vicina_chromosome_1,_idCalVici1.1,_whole_genome_shotgun_sequence	GeneMark.hmm3	intron	29088963	29089029	.	-	0	ID=g964.t2.intron1;Parent=g964.t2;
NC_088780.1_Calliphora_vicina_chromosome_1,_idCalVici1.1,_whole_genome_shotgun_sequence	GeneMark.hmm3	CDS	29089030	29089200	.	-	0	ID=g964.t2.CDS2;Parent=g964.t2;
NC_088780.1_Calliphora_vicina_chromosome_1,_idCalVici1.1,_whole_genome_shotgun_sequence	GeneMark.hmm3	exon	29089030	29089200	0	-	.	ID=g964.t2.exon2;Parent=g964.t2;
NC_088780.1_Calliphora_vicina_chromosome_1,_idCalVici1.1,_whole_genome_shotgun_sequence	GeneMark.hmm3	intron	29089201	29089252	.	-	1	ID=g964.t2.intron2;Parent=g964.t2;
NC_088780.1_Calliphora_vicina_chromosome_1,_idCalVici1.1,_whole_genome_shotgun_sequence	GeneMark.hmm3	CDS	29089253	29089430	.	-	1	ID=g964.t2.CDS3;Parent=g964.t2;
NC_088780.1_Calliphora_vicina_chromosome_1,_idCalVici1.1,_whole_genome_shotgun_sequence	GeneMark.hmm3	exon	29089253	29089430	0	-	.	ID=g964.t2.exon3;Parent=g964.t2;
NC_088780.1_Calliphora_vicina_chromosome_1,_idCalVici1.1,_whole_genome_shotgun_sequence	GeneMark.hmm3	intron	29089431	29095124	.	-	2	ID=g964.t2.intron3;Parent=g964.t2;
NC_088780.1_Calliphora_vicina_chromosome_1,_idCalVici1.1,_whole_genome_shotgun_sequence	GeneMark.hmm3	CDS	29095125	29095356	.	-	2	ID=g964.t2.CDS4;Parent=g964.t2;
NC_088780.1_Calliphora_vicina_chromosome_1,_idCalVici1.1,_whole_genome_shotgun_sequence	GeneMark.hmm3	exon	29095125	29095356	0	-	.	ID=g964.t2.exon4;Parent=g964.t2;
NC_088780.1_Calliphora_vicina_chromosome_1,_idCalVici1.1,_whole_genome_shotgun_sequence	GeneMark.hmm3	intron	29095357	29104255	.	-	2	ID=g964.t2.intron4;Parent=g964.t2;
NC_088780.1_Calliphora_vicina_chromosome_1,_idCalVici1.1,_whole_genome_shotgun_sequence	GeneMark.hmm3	CDS	29104256	29104411	.	-	2	ID=g964.t2.CDS5;Parent=g964.t2;
NC_088780.1_Calliphora_vicina_chromosome_1,_idCalVici1.1,_whole_genome_shotgun_sequence	GeneMark.hmm3	exon	29104256	29104411	0	-	.	ID=g964.t2.exon5;Parent=g964.t2;
NC_088780.1_Calliphora_vicina_chromosome_1,_idCalVici1.1,_whole_genome_shotgun_sequence	GeneMark.hmm3	intron	29104412	29104822	.	-	2	ID=g964.t2.intron5;Parent=g964.t2;
NC_088780.1_Calliphora_vicina_chromosome_1,_idCalVici1.1,_whole_genome_shotgun_sequence	GeneMark.hmm3	CDS	29104823	29104945	.	-	2	ID=g964.t2.CDS6;Parent=g964.t2;
NC_088780.1_Calliphora_vicina_chromosome_1,_idCalVici1.1,_whole_genome_shotgun_sequence	GeneMark.hmm3	exon	29104823	29104945	0	-	.	ID=g964.t2.exon6;Parent=g964.t2;
NC_088780.1_Calliphora_vicina_chromosome_1,_idCalVici1.1,_whole_genome_shotgun_sequence	GeneMark.hmm3	intron	29104946	29105570	.	-	0	ID=g964.t2.intron6;Parent=g964.t2;
NC_088780.1_Calliphora_vicina_chromosome_1,_idCalVici1.1,_whole_genome_shotgun_sequence	GeneMark.hmm3	CDS	29105571	29105787	.	-	0	ID=g964.t2.CDS7;Parent=g964.t2;
NC_088780.1_Calliphora_vicina_chromosome_1,_idCalVici1.1,_whole_genome_shotgun_sequence	GeneMark.hmm3	exon	29105571	29105787	0	-	.	ID=g964.t2.exon7;Parent=g964.t2;
NC_088780.1_Calliphora_vicina_chromosome_1,_idCalVici1.1,_whole_genome_shotgun_sequence	GeneMark.hmm3	start_codon	29105785	29105787	.	-	0	ID=g964.t2.start1;Parent=g964.t2;
NC_088780.1_Calliphora_vicina_chromosome_1,_idCalVici1.1,_whole_genome_shotgun_sequence	AUGUSTUS	gene	29187725	29231870	.	-	.	ID=g965;
NC_088780.1_Calliphora_vicina_chromosome_1,_idCalVici1.1,_whole_genome_shotgun_sequence	AUGUSTUS	mRNA	29187725	29231870	0.71	-	.	ID=g965.t1;Parent=g965;
NC_088780.1_Calliphora_vicina_chromosome_1,_idCalVici1.1,_whole_genome_shotgun_sequence	AUGUSTUS	stop_codon	29187725	29187727	.	-	0	ID=g965.t1.stop1;Parent=g965.t1;
NC_088780.1_Calliphora_vicina_chromosome_1,_idCalVici1.1,_whole_genome_shotgun_sequence	AUGUSTUS	CDS	29187725	29187834	0.71	-	2	ID=g965.t1.CDS1;Parent=g965.t1;
NC_088780.1_Calliphora_vicina_chromosome_1,_idCalVici1.1,_whole_genome_shotgun_sequence	AUGUSTUS	exon	29187725	29187834	.	-	.	ID=g965.t1.exon1;Parent=g965.t1;
NC_088780.1_Calliphora_vicina_chromosome_1,_idCalVici1.1,_whole_genome_shotgun_sequence	AUGUSTUS	intron	29187835	29196700	0.71	-	.	ID=g965.t1.intron1;Parent=g965.t1;
NC_088780.1_Calliphora_vicina_chromosome_1,_idCalVici1.1,_whole_genome_shotgun_sequence	AUGUSTUS	CDS	29196701	29196973	0.93	-	2	ID=g965.t1.CDS2;Parent=g965.t1;
NC_088780.1_Calliphora_vicina_chromosome_1,_idCalVici1.1,_whole_genome_shotgun_sequence	AUGUSTUS	exon	29196701	29196973	.	-	.	ID=g965.t1.exon2;Parent=g965.t1;
NC_088780.1_Calliphora_vicina_chromosome_1,_idCalVici1.1,_whole_genome_shotgun_sequence	AUGUSTUS	intron	29196974	29197075	1	-	.	ID=g965.t1.intron2;Parent=g965.t1;
NC_088780.1_Calliphora_vicina_chromosome_1,_idCalVici1.1,_whole_genome_shotgun_sequence	AUGUSTUS	CDS	29197076	29197439	1	-	0	ID=g965.t1.CDS3;Parent=g965.t1;
NC_088780.1_Calliphora_vicina_chromosome_1,_idCalVici1.1,_whole_genome_shotgun_sequence	AUGUSTUS	exon	29197076	29197439	.	-	.	ID=g965.t1.exon3;Parent=g965.t1;
NC_088780.1_Calliphora_vicina_chromosome_1,_idCalVici1.1,_whole_genome_shotgun_sequence	AUGUSTUS	intron	29197440	29197511	1	-	.	ID=g965.t1.intron3;Parent=g965.t1;
NC_088780.1_Calliphora_vicina_chromosome_1,_idCalVici1.1,_whole_genome_shotgun_sequence	AUGUSTUS	CDS	29197512	29197862	1	-	0	ID=g965.t1.CDS4;Parent=g965.t1;
NC_088780.1_Calliphora_vicina_chromosome_1,_idCalVici1.1,_whole_genome_shotgun_sequence	AUGUSTUS	exon	29197512	29197862	.	-	.	ID=g965.t1.exon4;Parent=g965.t1;
NC_088780.1_Calliphora_vicina_chromosome_1,_idCalVici1.1,_whole_genome_shotgun_sequence	AUGUSTUS	intron	29197863	29214058	1	-	.	ID=g965.t1.intron4;Parent=g965.t1;
NC_088780.1_Calliphora_vicina_chromosome_1,_idCalVici1.1,_whole_genome_shotgun_sequence	AUGUSTUS	CDS	29214059	29214184	1	-	0	ID=g965.t1.CDS5;Parent=g965.t1;
NC_088780.1_Calliphora_vicina_chromosome_1,_idCalVici1.1,_whole_genome_shotgun_sequence	AUGUSTUS	exon	29214059	29214184	.	-	.	ID=g965.t1.exon5;Parent=g965.t1;
NC_088780.1_Calliphora_vicina_chromosome_1,_idCalVici1.1,_whole_genome_shotgun_sequence	AUGUSTUS	intron	29214185	29219403	1	-	.	ID=g965.t1.intron5;Parent=g965.t1;
NC_088780.1_Calliphora_vicina_chromosome_1,_idCalVici1.1,_whole_genome_shotgun_sequence	AUGUSTUS	CDS	29219404	29219608	1	-	1	ID=g965.t1.CDS6;Parent=g965.t1;
NC_088780.1_Calliphora_vicina_chromosome_1,_idCalVici1.1,_whole_genome_shotgun_sequence	AUGUSTUS	exon	29219404	29219608	.	-	.	ID=g965.t1.exon6;Parent=g965.t1;
NC_088780.1_Calliphora_vicina_chromosome_1,_idCalVici1.1,_whole_genome_shotgun_sequence	AUGUSTUS	intron	29219609	29231760	1	-	.	ID=g965.t1.intron6;Parent=g965.t1;
NC_088780.1_Calliphora_vicina_chromosome_1,_idCalVici1.1,_whole_genome_shotgun_sequence	AUGUSTUS	CDS	29231761	29231870	1	-	0	ID=g965.t1.CDS7;Parent=g965.t1;
NC_088780.1_Calliphora_vicina_chromosome_1,_idCalVici1.1,_whole_genome_shotgun_sequence	AUGUSTUS	exon	29231761	29231870	.	-	.	ID=g965.t1.exon7;Parent=g965.t1;
NC_088780.1_Calliphora_vicina_chromosome_1,_idCalVici1.1,_whole_genome_shotgun_sequence	AUGUSTUS	start_codon	29231868	29231870	.	-	0	ID=g965.t1.start1;Parent=g965.t1;
NC_088780.1_Calliphora_vicina_chromosome_1,_idCalVici1.1,_whole_genome_shotgun_sequence	AUGUSTUS	gene	29422989	29424341	.	-	.	ID=g966;
NC_088780.1_Calliphora_vicina_chromosome_1,_idCalVici1.1,_whole_genome_shotgun_sequence	AUGUSTUS	mRNA	29422989	29424341	1	-	.	ID=g966.t1;Parent=g966;
NC_088780.1_Calliphora_vicina_chromosome_1,_idCalVici1.1,_whole_genome_shotgun_sequence	AUGUSTUS	stop_codon	29422989	29422991	.	-	0	ID=g966.t1.stop1;Parent=g966.t1;
NC_088780.1_Calliphora_vicina_chromosome_1,_idCalVici1.1,_whole_genome_shotgun_sequence	AUGUSTUS	CDS	29422989	29424341	1	-	0	ID=g966.t1.CDS1;Parent=g966.t1;
NC_088780.1_Calliphora_vicina_chromosome_1,_idCalVici1.1,_whole_genome_shotgun_sequence	AUGUSTUS	exon	29422989	29424341	.	-	.	ID=g966.t1.exon1;Parent=g966.t1;
NC_088780.1_Calliphora_vicina_chromosome_1,_idCalVici1.1,_whole_genome_shotgun_sequence	AUGUSTUS	start_codon	29424339	29424341	.	-	0	ID=g966.t1.start1;Parent=g966.t1;
NC_088780.1_Calliphora_vicina_chromosome_1,_idCalVici1.1,_whole_genome_shotgun_sequence	AUGUSTUS	gene	29639115	29641295	.	+	.	ID=g967;
NC_088780.1_Calliphora_vicina_chromosome_1,_idCalVici1.1,_whole_genome_shotgun_sequence	AUGUSTUS	mRNA	29639115	29641295	0.12	+	.	ID=g967.t1;Parent=g967;
NC_088780.1_Calliphora_vicina_chromosome_1,_idCalVici1.1,_whole_genome_shotgun_sequence	AUGUSTUS	start_codon	29639115	29639117	.	+	0	ID=g967.t1.start1;Parent=g967.t1;
NC_088780.1_Calliphora_vicina_chromosome_1,_idCalVici1.1,_whole_genome_shotgun_sequence	AUGUSTUS	CDS	29639115	29639125	0.52	+	0	ID=g967.t1.CDS1;Parent=g967.t1;
NC_088780.1_Calliphora_vicina_chromosome_1,_idCalVici1.1,_whole_genome_shotgun_sequence	AUGUSTUS	exon	29639115	29639125	.	+	.	ID=g967.t1.exon1;Parent=g967.t1;
NC_088780.1_Calliphora_vicina_chromosome_1,_idCalVici1.1,_whole_genome_shotgun_sequence	AUGUSTUS	intron	29639126	29640124	0.47	+	.	ID=g967.t1.intron1;Parent=g967.t1;
NC_088780.1_Calliphora_vicina_chromosome_1,_idCalVici1.1,_whole_genome_shotgun_sequence	AUGUSTUS	CDS	29640125	29641295	0.2	+	1	ID=g967.t1.CDS2;Parent=g967.t1;
NC_088780.1_Calliphora_vicina_chromosome_1,_idCalVici1.1,_whole_genome_shotgun_sequence	AUGUSTUS	exon	29640125	29641295	.	+	.	ID=g967.t1.exon2;Parent=g967.t1;
NC_088780.1_Calliphora_vicina_chromosome_1,_idCalVici1.1,_whole_genome_shotgun_sequence	AUGUSTUS	stop_codon	29641293	29641295	.	+	0	ID=g967.t1.stop1;Parent=g967.t1;
NC_088780.1_Calliphora_vicina_chromosome_1,_idCalVici1.1,_whole_genome_shotgun_sequence	AUGUSTUS	gene	29803230	29822840	.	+	.	ID=g968;
NC_088780.1_Calliphora_vicina_chromosome_1,_idCalVici1.1,_whole_genome_shotgun_sequence	AUGUSTUS	mRNA	29803230	29822840	0.71	+	.	ID=g968.t1;Parent=g968;
NC_088780.1_Calliphora_vicina_chromosome_1,_idCalVici1.1,_whole_genome_shotgun_sequence	AUGUSTUS	start_codon	29803230	29803232	.	+	0	ID=g968.t1.start1;Parent=g968.t1;
NC_088780.1_Calliphora_vicina_chromosome_1,_idCalVici1.1,_whole_genome_shotgun_sequence	AUGUSTUS	CDS	29803230	29803331	0.71	+	0	ID=g968.t1.CDS1;Parent=g968.t1;
NC_088780.1_Calliphora_vicina_chromosome_1,_idCalVici1.1,_whole_genome_shotgun_sequence	AUGUSTUS	exon	29803230	29803331	.	+	.	ID=g968.t1.exon1;Parent=g968.t1;
NC_088780.1_Calliphora_vicina_chromosome_1,_idCalVici1.1,_whole_genome_shotgun_sequence	AUGUSTUS	intron	29803332	29814431	0.71	+	.	ID=g968.t1.intron1;Parent=g968.t1;
NC_088780.1_Calliphora_vicina_chromosome_1,_idCalVici1.1,_whole_genome_shotgun_sequence	AUGUSTUS	CDS	29814432	29814509	0.96	+	0	ID=g968.t1.CDS2;Parent=g968.t1;
NC_088780.1_Calliphora_vicina_chromosome_1,_idCalVici1.1,_whole_genome_shotgun_sequence	AUGUSTUS	exon	29814432	29814509	.	+	.	ID=g968.t1.exon2;Parent=g968.t1;
NC_088780.1_Calliphora_vicina_chromosome_1,_idCalVici1.1,_whole_genome_shotgun_sequence	AUGUSTUS	intron	29814510	29816698	1	+	.	ID=g968.t1.intron2;Parent=g968.t1;
NC_088780.1_Calliphora_vicina_chromosome_1,_idCalVici1.1,_whole_genome_shotgun_sequence	AUGUSTUS	CDS	29816699	29816752	1	+	0	ID=g968.t1.CDS3;Parent=g968.t1;
NC_088780.1_Calliphora_vicina_chromosome_1,_idCalVici1.1,_whole_genome_shotgun_sequence	AUGUSTUS	exon	29816699	29816752	.	+	.	ID=g968.t1.exon3;Parent=g968.t1;
NC_088780.1_Calliphora_vicina_chromosome_1,_idCalVici1.1,_whole_genome_shotgun_sequence	AUGUSTUS	intron	29816753	29816848	1	+	.	ID=g968.t1.intron3;Parent=g968.t1;
NC_088780.1_Calliphora_vicina_chromosome_1,_idCalVici1.1,_whole_genome_shotgun_sequence	AUGUSTUS	CDS	29816849	29816911	1	+	0	ID=g968.t1.CDS4;Parent=g968.t1;
NC_088780.1_Calliphora_vicina_chromosome_1,_idCalVici1.1,_whole_genome_shotgun_sequence	AUGUSTUS	exon	29816849	29816911	.	+	.	ID=g968.t1.exon4;Parent=g968.t1;
NC_088780.1_Calliphora_vicina_chromosome_1,_idCalVici1.1,_whole_genome_shotgun_sequence	AUGUSTUS	intron	29816912	29822687	1	+	.	ID=g968.t1.intron4;Parent=g968.t1;
NC_088780.1_Calliphora_vicina_chromosome_1,_idCalVici1.1,_whole_genome_shotgun_sequence	AUGUSTUS	CDS	29822688	29822840	1	+	0	ID=g968.t1.CDS5;Parent=g968.t1;
NC_088780.1_Calliphora_vicina_chromosome_1,_idCalVici1.1,_whole_genome_shotgun_sequence	AUGUSTUS	exon	29822688	29822840	.	+	.	ID=g968.t1.exon5;Parent=g968.t1;
NC_088780.1_Calliphora_vicina_chromosome_1,_idCalVici1.1,_whole_genome_shotgun_sequence	AUGUSTUS	stop_codon	29822838	29822840	.	+	0	ID=g968.t1.stop1;Parent=g968.t1;
NC_088780.1_Calliphora_vicina_chromosome_1,_idCalVici1.1,_whole_genome_shotgun_sequence	AUGUSTUS	gene	29830448	29843462	.	+	.	ID=g969;
NC_088780.1_Calliphora_vicina_chromosome_1,_idCalVici1.1,_whole_genome_shotgun_sequence	AUGUSTUS	mRNA	29830448	29843462	1	+	.	ID=g969.t1;Parent=g969;
NC_088780.1_Calliphora_vicina_chromosome_1,_idCalVici1.1,_whole_genome_shotgun_sequence	AUGUSTUS	start_codon	29830448	29830450	.	+	0	ID=g969.t1.start1;Parent=g969.t1;
NC_088780.1_Calliphora_vicina_chromosome_1,_idCalVici1.1,_whole_genome_shotgun_sequence	AUGUSTUS	CDS	29830448	29830468	1	+	0	ID=g969.t1.CDS1;Parent=g969.t1;
NC_088780.1_Calliphora_vicina_chromosome_1,_idCalVici1.1,_whole_genome_shotgun_sequence	AUGUSTUS	exon	29830448	29830468	.	+	.	ID=g969.t1.exon1;Parent=g969.t1;
NC_088780.1_Calliphora_vicina_chromosome_1,_idCalVici1.1,_whole_genome_shotgun_sequence	AUGUSTUS	intron	29830469	29830545	1	+	.	ID=g969.t1.intron1;Parent=g969.t1;
NC_088780.1_Calliphora_vicina_chromosome_1,_idCalVici1.1,_whole_genome_shotgun_sequence	AUGUSTUS	CDS	29830546	29830871	1	+	0	ID=g969.t1.CDS2;Parent=g969.t1;
NC_088780.1_Calliphora_vicina_chromosome_1,_idCalVici1.1,_whole_genome_shotgun_sequence	AUGUSTUS	exon	29830546	29830871	.	+	.	ID=g969.t1.exon2;Parent=g969.t1;
NC_088780.1_Calliphora_vicina_chromosome_1,_idCalVici1.1,_whole_genome_shotgun_sequence	AUGUSTUS	intron	29830872	29833675	1	+	.	ID=g969.t1.intron2;Parent=g969.t1;
NC_088780.1_Calliphora_vicina_chromosome_1,_idCalVici1.1,_whole_genome_shotgun_sequence	AUGUSTUS	CDS	29833676	29834502	1	+	1	ID=g969.t1.CDS3;Parent=g969.t1;
NC_088780.1_Calliphora_vicina_chromosome_1,_idCalVici1.1,_whole_genome_shotgun_sequence	AUGUSTUS	exon	29833676	29834502	.	+	.	ID=g969.t1.exon3;Parent=g969.t1;
NC_088780.1_Calliphora_vicina_chromosome_1,_idCalVici1.1,_whole_genome_shotgun_sequence	AUGUSTUS	intron	29834503	29843112	1	+	.	ID=g969.t1.intron3;Parent=g969.t1;
NC_088780.1_Calliphora_vicina_chromosome_1,_idCalVici1.1,_whole_genome_shotgun_sequence	AUGUSTUS	CDS	29843113	29843462	1	+	2	ID=g969.t1.CDS4;Parent=g969.t1;
NC_088780.1_Calliphora_vicina_chromosome_1,_idCalVici1.1,_whole_genome_shotgun_sequence	AUGUSTUS	exon	29843113	29843462	.	+	.	ID=g969.t1.exon4;Parent=g969.t1;
NC_088780.1_Calliphora_vicina_chromosome_1,_idCalVici1.1,_whole_genome_shotgun_sequence	AUGUSTUS	stop_codon	29843460	29843462	.	+	0	ID=g969.t1.stop1;Parent=g969.t1;
NC_088780.1_Calliphora_vicina_chromosome_1,_idCalVici1.1,_whole_genome_shotgun_sequence	AUGUSTUS	gene	29862908	29863939	.	+	.	ID=g970;
NC_088780.1_Calliphora_vicina_chromosome_1,_idCalVici1.1,_whole_genome_shotgun_sequence	AUGUSTUS	mRNA	29862908	29863939	1	+	.	ID=g970.t1;Parent=g970;
NC_088780.1_Calliphora_vicina_chromosome_1,_idCalVici1.1,_whole_genome_shotgun_sequence	AUGUSTUS	start_codon	29862908	29862910	.	+	0	ID=g970.t1.start1;Parent=g970.t1;
NC_088780.1_Calliphora_vicina_chromosome_1,_idCalVici1.1,_whole_genome_shotgun_sequence	AUGUSTUS	CDS	29862908	29863939	1	+	0	ID=g970.t1.CDS1;Parent=g970.t1;
NC_088780.1_Calliphora_vicina_chromosome_1,_idCalVici1.1,_whole_genome_shotgun_sequence	AUGUSTUS	exon	29862908	29863939	.	+	.	ID=g970.t1.exon1;Parent=g970.t1;
NC_088780.1_Calliphora_vicina_chromosome_1,_idCalVici1.1,_whole_genome_shotgun_sequence	AUGUSTUS	stop_codon	29863937	29863939	.	+	0	ID=g970.t1.stop1;Parent=g970.t1;
NC_088780.1_Calliphora_vicina_chromosome_1,_idCalVici1.1,_whole_genome_shotgun_sequence	AUGUSTUS	gene	29884745	29940590	.	-	.	ID=g971;
NC_088780.1_Calliphora_vicina_chromosome_1,_idCalVici1.1,_whole_genome_shotgun_sequence	AUGUSTUS	mRNA	29884745	29940590	0.52	-	.	ID=g971.t1;Parent=g971;
NC_088780.1_Calliphora_vicina_chromosome_1,_idCalVici1.1,_whole_genome_shotgun_sequence	AUGUSTUS	stop_codon	29884745	29884747	.	-	0	ID=g971.t1.stop1;Parent=g971.t1;
NC_088780.1_Calliphora_vicina_chromosome_1,_idCalVici1.1,_whole_genome_shotgun_sequence	AUGUSTUS	CDS	29884745	29884787	1	-	1	ID=g971.t1.CDS1;Parent=g971.t1;
NC_088780.1_Calliphora_vicina_chromosome_1,_idCalVici1.1,_whole_genome_shotgun_sequence	AUGUSTUS	exon	29884745	29884787	.	-	.	ID=g971.t1.exon1;Parent=g971.t1;
NC_088780.1_Calliphora_vicina_chromosome_1,_idCalVici1.1,_whole_genome_shotgun_sequence	AUGUSTUS	intron	29884788	29885087	1	-	.	ID=g971.t1.intron1;Parent=g971.t1;
NC_088780.1_Calliphora_vicina_chromosome_1,_idCalVici1.1,_whole_genome_shotgun_sequence	AUGUSTUS	CDS	29885088	29885286	1	-	2	ID=g971.t1.CDS2;Parent=g971.t1;
NC_088780.1_Calliphora_vicina_chromosome_1,_idCalVici1.1,_whole_genome_shotgun_sequence	AUGUSTUS	exon	29885088	29885286	.	-	.	ID=g971.t1.exon2;Parent=g971.t1;
NC_088780.1_Calliphora_vicina_chromosome_1,_idCalVici1.1,_whole_genome_shotgun_sequence	AUGUSTUS	intron	29885287	29912883	1	-	.	ID=g971.t1.intron2;Parent=g971.t1;
NC_088780.1_Calliphora_vicina_chromosome_1,_idCalVici1.1,_whole_genome_shotgun_sequence	AUGUSTUS	CDS	29912884	29913153	1	-	2	ID=g971.t1.CDS3;Parent=g971.t1;
NC_088780.1_Calliphora_vicina_chromosome_1,_idCalVici1.1,_whole_genome_shotgun_sequence	AUGUSTUS	exon	29912884	29913153	.	-	.	ID=g971.t1.exon3;Parent=g971.t1;
NC_088780.1_Calliphora_vicina_chromosome_1,_idCalVici1.1,_whole_genome_shotgun_sequence	AUGUSTUS	intron	29913154	29918551	1	-	.	ID=g971.t1.intron3;Parent=g971.t1;
NC_088780.1_Calliphora_vicina_chromosome_1,_idCalVici1.1,_whole_genome_shotgun_sequence	AUGUSTUS	CDS	29918552	29918670	1	-	1	ID=g971.t1.CDS4;Parent=g971.t1;
NC_088780.1_Calliphora_vicina_chromosome_1,_idCalVici1.1,_whole_genome_shotgun_sequence	AUGUSTUS	exon	29918552	29918670	.	-	.	ID=g971.t1.exon4;Parent=g971.t1;
NC_088780.1_Calliphora_vicina_chromosome_1,_idCalVici1.1,_whole_genome_shotgun_sequence	AUGUSTUS	intron	29918671	29918752	1	-	.	ID=g971.t1.intron4;Parent=g971.t1;
NC_088780.1_Calliphora_vicina_chromosome_1,_idCalVici1.1,_whole_genome_shotgun_sequence	AUGUSTUS	CDS	29918753	29919030	1	-	0	ID=g971.t1.CDS5;Parent=g971.t1;
NC_088780.1_Calliphora_vicina_chromosome_1,_idCalVici1.1,_whole_genome_shotgun_sequence	AUGUSTUS	exon	29918753	29919030	.	-	.	ID=g971.t1.exon5;Parent=g971.t1;
NC_088780.1_Calliphora_vicina_chromosome_1,_idCalVici1.1,_whole_genome_shotgun_sequence	AUGUSTUS	intron	29919031	29919181	1	-	.	ID=g971.t1.intron5;Parent=g971.t1;
NC_088780.1_Calliphora_vicina_chromosome_1,_idCalVici1.1,_whole_genome_shotgun_sequence	AUGUSTUS	CDS	29919182	29919282	1	-	2	ID=g971.t1.CDS6;Parent=g971.t1;
NC_088780.1_Calliphora_vicina_chromosome_1,_idCalVici1.1,_whole_genome_shotgun_sequence	AUGUSTUS	exon	29919182	29919282	.	-	.	ID=g971.t1.exon6;Parent=g971.t1;
NC_088780.1_Calliphora_vicina_chromosome_1,_idCalVici1.1,_whole_genome_shotgun_sequence	AUGUSTUS	intron	29919283	29919687	1	-	.	ID=g971.t1.intron6;Parent=g971.t1;
NC_088780.1_Calliphora_vicina_chromosome_1,_idCalVici1.1,_whole_genome_shotgun_sequence	AUGUSTUS	CDS	29919688	29919785	1	-	1	ID=g971.t1.CDS7;Parent=g971.t1;
NC_088780.1_Calliphora_vicina_chromosome_1,_idCalVici1.1,_whole_genome_shotgun_sequence	AUGUSTUS	exon	29919688	29919785	.	-	.	ID=g971.t1.exon7;Parent=g971.t1;
NC_088780.1_Calliphora_vicina_chromosome_1,_idCalVici1.1,_whole_genome_shotgun_sequence	AUGUSTUS	intron	29919786	29935503	0.98	-	.	ID=g971.t1.intron7;Parent=g971.t1;
NC_088780.1_Calliphora_vicina_chromosome_1,_idCalVici1.1,_whole_genome_shotgun_sequence	AUGUSTUS	CDS	29935504	29935737	0.98	-	1	ID=g971.t1.CDS8;Parent=g971.t1;
NC_088780.1_Calliphora_vicina_chromosome_1,_idCalVici1.1,_whole_genome_shotgun_sequence	AUGUSTUS	exon	29935504	29935737	.	-	.	ID=g971.t1.exon8;Parent=g971.t1;
NC_088780.1_Calliphora_vicina_chromosome_1,_idCalVici1.1,_whole_genome_shotgun_sequence	AUGUSTUS	intron	29935738	29940564	0.52	-	.	ID=g971.t1.intron8;Parent=g971.t1;
NC_088780.1_Calliphora_vicina_chromosome_1,_idCalVici1.1,_whole_genome_shotgun_sequence	AUGUSTUS	CDS	29940565	29940590	0.52	-	0	ID=g971.t1.CDS9;Parent=g971.t1;
NC_088780.1_Calliphora_vicina_chromosome_1,_idCalVici1.1,_whole_genome_shotgun_sequence	AUGUSTUS	exon	29940565	29940590	.	-	.	ID=g971.t1.exon9;Parent=g971.t1;
NC_088780.1_Calliphora_vicina_chromosome_1,_idCalVici1.1,_whole_genome_shotgun_sequence	AUGUSTUS	start_codon	29940588	29940590	.	-	0	ID=g971.t1.start1;Parent=g971.t1;
NC_088780.1_Calliphora_vicina_chromosome_1,_idCalVici1.1,_whole_genome_shotgun_sequence	AUGUSTUS	mRNA	29885084	29940590	0.43	-	.	ID=g971.t2;Parent=g971;
NC_088780.1_Calliphora_vicina_chromosome_1,_idCalVici1.1,_whole_genome_shotgun_sequence	AUGUSTUS	stop_codon	29885084	29885086	.	-	0	ID=g971.t2.stop1;Parent=g971.t2;
NC_088780.1_Calliphora_vicina_chromosome_1,_idCalVici1.1,_whole_genome_shotgun_sequence	AUGUSTUS	CDS	29885084	29885286	0.92	-	2	ID=g971.t2.CDS1;Parent=g971.t2;
NC_088780.1_Calliphora_vicina_chromosome_1,_idCalVici1.1,_whole_genome_shotgun_sequence	AUGUSTUS	exon	29885084	29885286	.	-	.	ID=g971.t2.exon1;Parent=g971.t2;
NC_088780.1_Calliphora_vicina_chromosome_1,_idCalVici1.1,_whole_genome_shotgun_sequence	AUGUSTUS	intron	29885287	29912883	1	-	.	ID=g971.t2.intron1;Parent=g971.t2;
NC_088780.1_Calliphora_vicina_chromosome_1,_idCalVici1.1,_whole_genome_shotgun_sequence	AUGUSTUS	CDS	29912884	29913153	1	-	2	ID=g971.t2.CDS2;Parent=g971.t2;
NC_088780.1_Calliphora_vicina_chromosome_1,_idCalVici1.1,_whole_genome_shotgun_sequence	AUGUSTUS	exon	29912884	29913153	.	-	.	ID=g971.t2.exon2;Parent=g971.t2;
NC_088780.1_Calliphora_vicina_chromosome_1,_idCalVici1.1,_whole_genome_shotgun_sequence	AUGUSTUS	intron	29913154	29918551	1	-	.	ID=g971.t2.intron2;Parent=g971.t2;
NC_088780.1_Calliphora_vicina_chromosome_1,_idCalVici1.1,_whole_genome_shotgun_sequence	AUGUSTUS	CDS	29918552	29918670	1	-	1	ID=g971.t2.CDS3;Parent=g971.t2;
NC_088780.1_Calliphora_vicina_chromosome_1,_idCalVici1.1,_whole_genome_shotgun_sequence	AUGUSTUS	exon	29918552	29918670	.	-	.	ID=g971.t2.exon3;Parent=g971.t2;
NC_088780.1_Calliphora_vicina_chromosome_1,_idCalVici1.1,_whole_genome_shotgun_sequence	AUGUSTUS	intron	29918671	29918752	1	-	.	ID=g971.t2.intron3;Parent=g971.t2;
NC_088780.1_Calliphora_vicina_chromosome_1,_idCalVici1.1,_whole_genome_shotgun_sequence	AUGUSTUS	CDS	29918753	29919030	1	-	0	ID=g971.t2.CDS4;Parent=g971.t2;
NC_088780.1_Calliphora_vicina_chromosome_1,_idCalVici1.1,_whole_genome_shotgun_sequence	AUGUSTUS	exon	29918753	29919030	.	-	.	ID=g971.t2.exon4;Parent=g971.t2;
NC_088780.1_Calliphora_vicina_chromosome_1,_idCalVici1.1,_whole_genome_shotgun_sequence	AUGUSTUS	intron	29919031	29919181	1	-	.	ID=g971.t2.intron4;Parent=g971.t2;
NC_088780.1_Calliphora_vicina_chromosome_1,_idCalVici1.1,_whole_genome_shotgun_sequence	AUGUSTUS	CDS	29919182	29919282	1	-	2	ID=g971.t2.CDS5;Parent=g971.t2;
NC_088780.1_Calliphora_vicina_chromosome_1,_idCalVici1.1,_whole_genome_shotgun_sequence	AUGUSTUS	exon	29919182	29919282	.	-	.	ID=g971.t2.exon5;Parent=g971.t2;
NC_088780.1_Calliphora_vicina_chromosome_1,_idCalVici1.1,_whole_genome_shotgun_sequence	AUGUSTUS	intron	29919283	29919708	1	-	.	ID=g971.t2.intron5;Parent=g971.t2;
NC_088780.1_Calliphora_vicina_chromosome_1,_idCalVici1.1,_whole_genome_shotgun_sequence	AUGUSTUS	CDS	29919709	29919785	1	-	1	ID=g971.t2.CDS6;Parent=g971.t2;
NC_088780.1_Calliphora_vicina_chromosome_1,_idCalVici1.1,_whole_genome_shotgun_sequence	AUGUSTUS	exon	29919709	29919785	.	-	.	ID=g971.t2.exon6;Parent=g971.t2;
NC_088780.1_Calliphora_vicina_chromosome_1,_idCalVici1.1,_whole_genome_shotgun_sequence	AUGUSTUS	intron	29919786	29935503	0.99	-	.	ID=g971.t2.intron6;Parent=g971.t2;
NC_088780.1_Calliphora_vicina_chromosome_1,_idCalVici1.1,_whole_genome_shotgun_sequence	AUGUSTUS	CDS	29935504	29935737	0.99	-	1	ID=g971.t2.CDS7;Parent=g971.t2;
NC_088780.1_Calliphora_vicina_chromosome_1,_idCalVici1.1,_whole_genome_shotgun_sequence	AUGUSTUS	exon	29935504	29935737	.	-	.	ID=g971.t2.exon7;Parent=g971.t2;
NC_088780.1_Calliphora_vicina_chromosome_1,_idCalVici1.1,_whole_genome_shotgun_sequence	AUGUSTUS	intron	29935738	29940564	0.51	-	.	ID=g971.t2.intron7;Parent=g971.t2;
NC_088780.1_Calliphora_vicina_chromosome_1,_idCalVici1.1,_whole_genome_shotgun_sequence	AUGUSTUS	CDS	29940565	29940590	0.51	-	0	ID=g971.t2.CDS8;Parent=g971.t2;
NC_088780.1_Calliphora_vicina_chromosome_1,_idCalVici1.1,_whole_genome_shotgun_sequence	AUGUSTUS	exon	29940565	29940590	.	-	.	ID=g971.t2.exon8;Parent=g971.t2;
NC_088780.1_Calliphora_vicina_chromosome_1,_idCalVici1.1,_whole_genome_shotgun_sequence	AUGUSTUS	start_codon	29940588	29940590	.	-	0	ID=g971.t2.start1;Parent=g971.t2;
NC_088780.1_Calliphora_vicina_chromosome_1,_idCalVici1.1,_whole_genome_shotgun_sequence	AUGUSTUS	mRNA	29885084	29940590	0.52	-	.	ID=g971.t3;Parent=g971;
NC_088780.1_Calliphora_vicina_chromosome_1,_idCalVici1.1,_whole_genome_shotgun_sequence	AUGUSTUS	stop_codon	29885084	29885086	.	-	0	ID=g971.t3.stop1;Parent=g971.t3;
NC_088780.1_Calliphora_vicina_chromosome_1,_idCalVici1.1,_whole_genome_shotgun_sequence	AUGUSTUS	CDS	29885084	29885286	0.96	-	2	ID=g971.t3.CDS1;Parent=g971.t3;
NC_088780.1_Calliphora_vicina_chromosome_1,_idCalVici1.1,_whole_genome_shotgun_sequence	AUGUSTUS	exon	29885084	29885286	.	-	.	ID=g971.t3.exon1;Parent=g971.t3;
NC_088780.1_Calliphora_vicina_chromosome_1,_idCalVici1.1,_whole_genome_shotgun_sequence	AUGUSTUS	intron	29885287	29912883	1	-	.	ID=g971.t3.intron1;Parent=g971.t3;
NC_088780.1_Calliphora_vicina_chromosome_1,_idCalVici1.1,_whole_genome_shotgun_sequence	AUGUSTUS	CDS	29912884	29913153	1	-	2	ID=g971.t3.CDS2;Parent=g971.t3;
NC_088780.1_Calliphora_vicina_chromosome_1,_idCalVici1.1,_whole_genome_shotgun_sequence	AUGUSTUS	exon	29912884	29913153	.	-	.	ID=g971.t3.exon2;Parent=g971.t3;
NC_088780.1_Calliphora_vicina_chromosome_1,_idCalVici1.1,_whole_genome_shotgun_sequence	AUGUSTUS	intron	29913154	29918551	1	-	.	ID=g971.t3.intron2;Parent=g971.t3;
NC_088780.1_Calliphora_vicina_chromosome_1,_idCalVici1.1,_whole_genome_shotgun_sequence	AUGUSTUS	CDS	29918552	29918670	1	-	1	ID=g971.t3.CDS3;Parent=g971.t3;
NC_088780.1_Calliphora_vicina_chromosome_1,_idCalVici1.1,_whole_genome_shotgun_sequence	AUGUSTUS	exon	29918552	29918670	.	-	.	ID=g971.t3.exon3;Parent=g971.t3;
NC_088780.1_Calliphora_vicina_chromosome_1,_idCalVici1.1,_whole_genome_shotgun_sequence	AUGUSTUS	intron	29918671	29918752	1	-	.	ID=g971.t3.intron3;Parent=g971.t3;
NC_088780.1_Calliphora_vicina_chromosome_1,_idCalVici1.1,_whole_genome_shotgun_sequence	AUGUSTUS	CDS	29918753	29919030	1	-	0	ID=g971.t3.CDS4;Parent=g971.t3;
NC_088780.1_Calliphora_vicina_chromosome_1,_idCalVici1.1,_whole_genome_shotgun_sequence	AUGUSTUS	exon	29918753	29919030	.	-	.	ID=g971.t3.exon4;Parent=g971.t3;
NC_088780.1_Calliphora_vicina_chromosome_1,_idCalVici1.1,_whole_genome_shotgun_sequence	AUGUSTUS	intron	29919031	29919181	1	-	.	ID=g971.t3.intron4;Parent=g971.t3;
NC_088780.1_Calliphora_vicina_chromosome_1,_idCalVici1.1,_whole_genome_shotgun_sequence	AUGUSTUS	CDS	29919182	29919282	1	-	2	ID=g971.t3.CDS5;Parent=g971.t3;
NC_088780.1_Calliphora_vicina_chromosome_1,_idCalVici1.1,_whole_genome_shotgun_sequence	AUGUSTUS	exon	29919182	29919282	.	-	.	ID=g971.t3.exon5;Parent=g971.t3;
NC_088780.1_Calliphora_vicina_chromosome_1,_idCalVici1.1,_whole_genome_shotgun_sequence	AUGUSTUS	intron	29919283	29919687	1	-	.	ID=g971.t3.intron5;Parent=g971.t3;
NC_088780.1_Calliphora_vicina_chromosome_1,_idCalVici1.1,_whole_genome_shotgun_sequence	AUGUSTUS	CDS	29919688	29919785	1	-	1	ID=g971.t3.CDS6;Parent=g971.t3;
NC_088780.1_Calliphora_vicina_chromosome_1,_idCalVici1.1,_whole_genome_shotgun_sequence	AUGUSTUS	exon	29919688	29919785	.	-	.	ID=g971.t3.exon6;Parent=g971.t3;
NC_088780.1_Calliphora_vicina_chromosome_1,_idCalVici1.1,_whole_genome_shotgun_sequence	AUGUSTUS	intron	29919786	29935503	0.99	-	.	ID=g971.t3.intron6;Parent=g971.t3;
NC_088780.1_Calliphora_vicina_chromosome_1,_idCalVici1.1,_whole_genome_shotgun_sequence	AUGUSTUS	CDS	29935504	29935737	0.98	-	1	ID=g971.t3.CDS7;Parent=g971.t3;
NC_088780.1_Calliphora_vicina_chromosome_1,_idCalVici1.1,_whole_genome_shotgun_sequence	AUGUSTUS	exon	29935504	29935737	.	-	.	ID=g971.t3.exon7;Parent=g971.t3;
NC_088780.1_Calliphora_vicina_chromosome_1,_idCalVici1.1,_whole_genome_shotgun_sequence	AUGUSTUS	intron	29935738	29940564	0.54	-	.	ID=g971.t3.intron7;Parent=g971.t3;
NC_088780.1_Calliphora_vicina_chromosome_1,_idCalVici1.1,_whole_genome_shotgun_sequence	AUGUSTUS	CDS	29940565	29940590	0.54	-	0	ID=g971.t3.CDS8;Parent=g971.t3;
NC_088780.1_Calliphora_vicina_chromosome_1,_idCalVici1.1,_whole_genome_shotgun_sequence	AUGUSTUS	exon	29940565	29940590	.	-	.	ID=g971.t3.exon8;Parent=g971.t3;
NC_088780.1_Calliphora_vicina_chromosome_1,_idCalVici1.1,_whole_genome_shotgun_sequence	AUGUSTUS	start_codon	29940588	29940590	.	-	0	ID=g971.t3.start1;Parent=g971.t3;
NC_088780.1_Calliphora_vicina_chromosome_1,_idCalVici1.1,_whole_genome_shotgun_sequence	AUGUSTUS	gene	30069171	30069864	.	-	.	ID=g972;
NC_088780.1_Calliphora_vicina_chromosome_1,_idCalVici1.1,_whole_genome_shotgun_sequence	AUGUSTUS	mRNA	30069171	30069864	0.7	-	.	ID=g972.t1;Parent=g972;
NC_088780.1_Calliphora_vicina_chromosome_1,_idCalVici1.1,_whole_genome_shotgun_sequence	AUGUSTUS	stop_codon	30069171	30069173	.	-	0	ID=g972.t1.stop1;Parent=g972.t1;
NC_088780.1_Calliphora_vicina_chromosome_1,_idCalVici1.1,_whole_genome_shotgun_sequence	AUGUSTUS	CDS	30069171	30069240	0.7	-	1	ID=g972.t1.CDS1;Parent=g972.t1;
NC_088780.1_Calliphora_vicina_chromosome_1,_idCalVici1.1,_whole_genome_shotgun_sequence	AUGUSTUS	exon	30069171	30069240	.	-	.	ID=g972.t1.exon1;Parent=g972.t1;
NC_088780.1_Calliphora_vicina_chromosome_1,_idCalVici1.1,_whole_genome_shotgun_sequence	AUGUSTUS	intron	30069241	30069673	0.7	-	.	ID=g972.t1.intron1;Parent=g972.t1;
NC_088780.1_Calliphora_vicina_chromosome_1,_idCalVici1.1,_whole_genome_shotgun_sequence	AUGUSTUS	CDS	30069674	30069864	1	-	0	ID=g972.t1.CDS2;Parent=g972.t1;
NC_088780.1_Calliphora_vicina_chromosome_1,_idCalVici1.1,_whole_genome_shotgun_sequence	AUGUSTUS	exon	30069674	30069864	.	-	.	ID=g972.t1.exon2;Parent=g972.t1;
NC_088780.1_Calliphora_vicina_chromosome_1,_idCalVici1.1,_whole_genome_shotgun_sequence	AUGUSTUS	start_codon	30069862	30069864	.	-	0	ID=g972.t1.start1;Parent=g972.t1;
NC_088780.1_Calliphora_vicina_chromosome_1,_idCalVici1.1,_whole_genome_shotgun_sequence	AUGUSTUS	gene	30077015	30077490	.	+	.	ID=g973;
NC_088780.1_Calliphora_vicina_chromosome_1,_idCalVici1.1,_whole_genome_shotgun_sequence	AUGUSTUS	mRNA	30077015	30077490	1	+	.	ID=g973.t1;Parent=g973;
NC_088780.1_Calliphora_vicina_chromosome_1,_idCalVici1.1,_whole_genome_shotgun_sequence	AUGUSTUS	start_codon	30077015	30077017	.	+	0	ID=g973.t1.start1;Parent=g973.t1;
NC_088780.1_Calliphora_vicina_chromosome_1,_idCalVici1.1,_whole_genome_shotgun_sequence	AUGUSTUS	CDS	30077015	30077177	1	+	0	ID=g973.t1.CDS1;Parent=g973.t1;
NC_088780.1_Calliphora_vicina_chromosome_1,_idCalVici1.1,_whole_genome_shotgun_sequence	AUGUSTUS	exon	30077015	30077177	.	+	.	ID=g973.t1.exon1;Parent=g973.t1;
NC_088780.1_Calliphora_vicina_chromosome_1,_idCalVici1.1,_whole_genome_shotgun_sequence	AUGUSTUS	intron	30077178	30077236	1	+	.	ID=g973.t1.intron1;Parent=g973.t1;
NC_088780.1_Calliphora_vicina_chromosome_1,_idCalVici1.1,_whole_genome_shotgun_sequence	AUGUSTUS	CDS	30077237	30077490	1	+	2	ID=g973.t1.CDS2;Parent=g973.t1;
NC_088780.1_Calliphora_vicina_chromosome_1,_idCalVici1.1,_whole_genome_shotgun_sequence	AUGUSTUS	exon	30077237	30077490	.	+	.	ID=g973.t1.exon2;Parent=g973.t1;
NC_088780.1_Calliphora_vicina_chromosome_1,_idCalVici1.1,_whole_genome_shotgun_sequence	AUGUSTUS	stop_codon	30077488	30077490	.	+	0	ID=g973.t1.stop1;Parent=g973.t1;
NC_088780.1_Calliphora_vicina_chromosome_1,_idCalVici1.1,_whole_genome_shotgun_sequence	AUGUSTUS	gene	30080826	30087366	.	-	.	ID=g974;
NC_088780.1_Calliphora_vicina_chromosome_1,_idCalVici1.1,_whole_genome_shotgun_sequence	AUGUSTUS	mRNA	30080826	30087366	1	-	.	ID=g974.t1;Parent=g974;
NC_088780.1_Calliphora_vicina_chromosome_1,_idCalVici1.1,_whole_genome_shotgun_sequence	AUGUSTUS	stop_codon	30080826	30080828	.	-	0	ID=g974.t1.stop1;Parent=g974.t1;
NC_088780.1_Calliphora_vicina_chromosome_1,_idCalVici1.1,_whole_genome_shotgun_sequence	AUGUSTUS	CDS	30080826	30081361	1	-	2	ID=g974.t1.CDS1;Parent=g974.t1;
NC_088780.1_Calliphora_vicina_chromosome_1,_idCalVici1.1,_whole_genome_shotgun_sequence	AUGUSTUS	exon	30080826	30081361	.	-	.	ID=g974.t1.exon1;Parent=g974.t1;
NC_088780.1_Calliphora_vicina_chromosome_1,_idCalVici1.1,_whole_genome_shotgun_sequence	AUGUSTUS	intron	30081362	30081437	1	-	.	ID=g974.t1.intron1;Parent=g974.t1;
NC_088780.1_Calliphora_vicina_chromosome_1,_idCalVici1.1,_whole_genome_shotgun_sequence	AUGUSTUS	CDS	30081438	30081617	1	-	2	ID=g974.t1.CDS2;Parent=g974.t1;
NC_088780.1_Calliphora_vicina_chromosome_1,_idCalVici1.1,_whole_genome_shotgun_sequence	AUGUSTUS	exon	30081438	30081617	.	-	.	ID=g974.t1.exon2;Parent=g974.t1;
NC_088780.1_Calliphora_vicina_chromosome_1,_idCalVici1.1,_whole_genome_shotgun_sequence	AUGUSTUS	intron	30081618	30081675	1	-	.	ID=g974.t1.intron2;Parent=g974.t1;
NC_088780.1_Calliphora_vicina_chromosome_1,_idCalVici1.1,_whole_genome_shotgun_sequence	AUGUSTUS	CDS	30081676	30082515	1	-	2	ID=g974.t1.CDS3;Parent=g974.t1;
NC_088780.1_Calliphora_vicina_chromosome_1,_idCalVici1.1,_whole_genome_shotgun_sequence	AUGUSTUS	exon	30081676	30082515	.	-	.	ID=g974.t1.exon3;Parent=g974.t1;
NC_088780.1_Calliphora_vicina_chromosome_1,_idCalVici1.1,_whole_genome_shotgun_sequence	AUGUSTUS	intron	30082516	30086453	1	-	.	ID=g974.t1.intron3;Parent=g974.t1;
NC_088780.1_Calliphora_vicina_chromosome_1,_idCalVici1.1,_whole_genome_shotgun_sequence	AUGUSTUS	CDS	30086454	30087366	1	-	0	ID=g974.t1.CDS4;Parent=g974.t1;
NC_088780.1_Calliphora_vicina_chromosome_1,_idCalVici1.1,_whole_genome_shotgun_sequence	AUGUSTUS	exon	30086454	30087366	.	-	.	ID=g974.t1.exon4;Parent=g974.t1;
NC_088780.1_Calliphora_vicina_chromosome_1,_idCalVici1.1,_whole_genome_shotgun_sequence	AUGUSTUS	start_codon	30087364	30087366	.	-	0	ID=g974.t1.start1;Parent=g974.t1;
NC_088780.1_Calliphora_vicina_chromosome_1,_idCalVici1.1,_whole_genome_shotgun_sequence	AUGUSTUS	mRNA	30080826	30087366	1	-	.	ID=g974.t2;Parent=g974;
NC_088780.1_Calliphora_vicina_chromosome_1,_idCalVici1.1,_whole_genome_shotgun_sequence	AUGUSTUS	stop_codon	30080826	30080828	.	-	0	ID=g974.t2.stop1;Parent=g974.t2;
NC_088780.1_Calliphora_vicina_chromosome_1,_idCalVici1.1,_whole_genome_shotgun_sequence	AUGUSTUS	CDS	30080826	30081361	1	-	2	ID=g974.t2.CDS1;Parent=g974.t2;
NC_088780.1_Calliphora_vicina_chromosome_1,_idCalVici1.1,_whole_genome_shotgun_sequence	AUGUSTUS	exon	30080826	30081361	.	-	.	ID=g974.t2.exon1;Parent=g974.t2;
NC_088780.1_Calliphora_vicina_chromosome_1,_idCalVici1.1,_whole_genome_shotgun_sequence	AUGUSTUS	intron	30081362	30081437	1	-	.	ID=g974.t2.intron1;Parent=g974.t2;
NC_088780.1_Calliphora_vicina_chromosome_1,_idCalVici1.1,_whole_genome_shotgun_sequence	AUGUSTUS	CDS	30081438	30081617	1	-	2	ID=g974.t2.CDS2;Parent=g974.t2;
NC_088780.1_Calliphora_vicina_chromosome_1,_idCalVici1.1,_whole_genome_shotgun_sequence	AUGUSTUS	exon	30081438	30081617	.	-	.	ID=g974.t2.exon2;Parent=g974.t2;
NC_088780.1_Calliphora_vicina_chromosome_1,_idCalVici1.1,_whole_genome_shotgun_sequence	AUGUSTUS	intron	30081618	30081675	1	-	.	ID=g974.t2.intron2;Parent=g974.t2;
NC_088780.1_Calliphora_vicina_chromosome_1,_idCalVici1.1,_whole_genome_shotgun_sequence	AUGUSTUS	CDS	30081676	30082325	1	-	1	ID=g974.t2.CDS3;Parent=g974.t2;
NC_088780.1_Calliphora_vicina_chromosome_1,_idCalVici1.1,_whole_genome_shotgun_sequence	AUGUSTUS	exon	30081676	30082325	.	-	.	ID=g974.t2.exon3;Parent=g974.t2;
NC_088780.1_Calliphora_vicina_chromosome_1,_idCalVici1.1,_whole_genome_shotgun_sequence	AUGUSTUS	intron	30082326	30082421	1	-	.	ID=g974.t2.intron3;Parent=g974.t2;
NC_088780.1_Calliphora_vicina_chromosome_1,_idCalVici1.1,_whole_genome_shotgun_sequence	AUGUSTUS	CDS	30082422	30082515	1	-	2	ID=g974.t2.CDS4;Parent=g974.t2;
NC_088780.1_Calliphora_vicina_chromosome_1,_idCalVici1.1,_whole_genome_shotgun_sequence	AUGUSTUS	exon	30082422	30082515	.	-	.	ID=g974.t2.exon4;Parent=g974.t2;
NC_088780.1_Calliphora_vicina_chromosome_1,_idCalVici1.1,_whole_genome_shotgun_sequence	AUGUSTUS	intron	30082516	30086453	1	-	.	ID=g974.t2.intron4;Parent=g974.t2;
NC_088780.1_Calliphora_vicina_chromosome_1,_idCalVici1.1,_whole_genome_shotgun_sequence	AUGUSTUS	CDS	30086454	30087366	1	-	0	ID=g974.t2.CDS5;Parent=g974.t2;
NC_088780.1_Calliphora_vicina_chromosome_1,_idCalVici1.1,_whole_genome_shotgun_sequence	AUGUSTUS	exon	30086454	30087366	.	-	.	ID=g974.t2.exon5;Parent=g974.t2;
NC_088780.1_Calliphora_vicina_chromosome_1,_idCalVici1.1,_whole_genome_shotgun_sequence	AUGUSTUS	start_codon	30087364	30087366	.	-	0	ID=g974.t2.start1;Parent=g974.t2;
NC_088780.1_Calliphora_vicina_chromosome_1,_idCalVici1.1,_whole_genome_shotgun_sequence	AUGUSTUS	gene	30109765	30112356	.	+	.	ID=g975;
NC_088780.1_Calliphora_vicina_chromosome_1,_idCalVici1.1,_whole_genome_shotgun_sequence	AUGUSTUS	mRNA	30109765	30112356	1	+	.	ID=g975.t1;Parent=g975;
NC_088780.1_Calliphora_vicina_chromosome_1,_idCalVici1.1,_whole_genome_shotgun_sequence	AUGUSTUS	start_codon	30109765	30109767	.	+	0	ID=g975.t1.start1;Parent=g975.t1;
NC_088780.1_Calliphora_vicina_chromosome_1,_idCalVici1.1,_whole_genome_shotgun_sequence	AUGUSTUS	CDS	30109765	30112356	1	+	0	ID=g975.t1.CDS1;Parent=g975.t1;
NC_088780.1_Calliphora_vicina_chromosome_1,_idCalVici1.1,_whole_genome_shotgun_sequence	AUGUSTUS	exon	30109765	30112356	.	+	.	ID=g975.t1.exon1;Parent=g975.t1;
NC_088780.1_Calliphora_vicina_chromosome_1,_idCalVici1.1,_whole_genome_shotgun_sequence	AUGUSTUS	stop_codon	30112354	30112356	.	+	0	ID=g975.t1.stop1;Parent=g975.t1;
NC_088780.1_Calliphora_vicina_chromosome_1,_idCalVici1.1,_whole_genome_shotgun_sequence	AUGUSTUS	gene	30210501	30222209	.	+	.	ID=g976;
NC_088780.1_Calliphora_vicina_chromosome_1,_idCalVici1.1,_whole_genome_shotgun_sequence	AUGUSTUS	mRNA	30210501	30210797	1	+	.	ID=g976.t1;Parent=g976;
NC_088780.1_Calliphora_vicina_chromosome_1,_idCalVici1.1,_whole_genome_shotgun_sequence	AUGUSTUS	start_codon	30210501	30210503	.	+	0	ID=g976.t1.start1;Parent=g976.t1;
NC_088780.1_Calliphora_vicina_chromosome_1,_idCalVici1.1,_whole_genome_shotgun_sequence	AUGUSTUS	CDS	30210501	30210797	1	+	0	ID=g976.t1.CDS1;Parent=g976.t1;
NC_088780.1_Calliphora_vicina_chromosome_1,_idCalVici1.1,_whole_genome_shotgun_sequence	AUGUSTUS	exon	30210501	30210797	.	+	.	ID=g976.t1.exon1;Parent=g976.t1;
NC_088780.1_Calliphora_vicina_chromosome_1,_idCalVici1.1,_whole_genome_shotgun_sequence	AUGUSTUS	stop_codon	30210795	30210797	.	+	0	ID=g976.t1.stop1;Parent=g976.t1;
NC_088780.1_Calliphora_vicina_chromosome_1,_idCalVici1.1,_whole_genome_shotgun_sequence	AUGUSTUS	mRNA	30216729	30222209	1	+	.	ID=g976.t2;Parent=g976;
NC_088780.1_Calliphora_vicina_chromosome_1,_idCalVici1.1,_whole_genome_shotgun_sequence	AUGUSTUS	start_codon	30216729	30216731	.	+	0	ID=g976.t2.start1;Parent=g976.t2;
NC_088780.1_Calliphora_vicina_chromosome_1,_idCalVici1.1,_whole_genome_shotgun_sequence	AUGUSTUS	CDS	30216729	30216923	1	+	0	ID=g976.t2.CDS1;Parent=g976.t2;
NC_088780.1_Calliphora_vicina_chromosome_1,_idCalVici1.1,_whole_genome_shotgun_sequence	AUGUSTUS	exon	30216729	30216923	.	+	.	ID=g976.t2.exon1;Parent=g976.t2;
NC_088780.1_Calliphora_vicina_chromosome_1,_idCalVici1.1,_whole_genome_shotgun_sequence	AUGUSTUS	intron	30216924	30216988	1	+	.	ID=g976.t2.intron1;Parent=g976.t2;
NC_088780.1_Calliphora_vicina_chromosome_1,_idCalVici1.1,_whole_genome_shotgun_sequence	AUGUSTUS	CDS	30216989	30218386	1	+	0	ID=g976.t2.CDS2;Parent=g976.t2;
NC_088780.1_Calliphora_vicina_chromosome_1,_idCalVici1.1,_whole_genome_shotgun_sequence	AUGUSTUS	exon	30216989	30218386	.	+	.	ID=g976.t2.exon2;Parent=g976.t2;
NC_088780.1_Calliphora_vicina_chromosome_1,_idCalVici1.1,_whole_genome_shotgun_sequence	AUGUSTUS	intron	30218387	30218451	1	+	.	ID=g976.t2.intron2;Parent=g976.t2;
NC_088780.1_Calliphora_vicina_chromosome_1,_idCalVici1.1,_whole_genome_shotgun_sequence	AUGUSTUS	CDS	30218452	30218536	1	+	0	ID=g976.t2.CDS3;Parent=g976.t2;
NC_088780.1_Calliphora_vicina_chromosome_1,_idCalVici1.1,_whole_genome_shotgun_sequence	AUGUSTUS	exon	30218452	30218536	.	+	.	ID=g976.t2.exon3;Parent=g976.t2;
NC_088780.1_Calliphora_vicina_chromosome_1,_idCalVici1.1,_whole_genome_shotgun_sequence	AUGUSTUS	intron	30218537	30222087	1	+	.	ID=g976.t2.intron3;Parent=g976.t2;
NC_088780.1_Calliphora_vicina_chromosome_1,_idCalVici1.1,_whole_genome_shotgun_sequence	AUGUSTUS	CDS	30222088	30222209	1	+	2	ID=g976.t2.CDS4;Parent=g976.t2;
NC_088780.1_Calliphora_vicina_chromosome_1,_idCalVici1.1,_whole_genome_shotgun_sequence	AUGUSTUS	exon	30222088	30222209	.	+	.	ID=g976.t2.exon4;Parent=g976.t2;
NC_088780.1_Calliphora_vicina_chromosome_1,_idCalVici1.1,_whole_genome_shotgun_sequence	AUGUSTUS	stop_codon	30222207	30222209	.	+	0	ID=g976.t2.stop1;Parent=g976.t2;
NC_088780.1_Calliphora_vicina_chromosome_1,_idCalVici1.1,_whole_genome_shotgun_sequence	GeneMark.hmm3	mRNA	30210501	30222209	.	+	.	ID=g976.t3;Parent=g976;
NC_088780.1_Calliphora_vicina_chromosome_1,_idCalVici1.1,_whole_genome_shotgun_sequence	GeneMark.hmm3	start_codon	30210501	30210503	.	+	0	ID=g976.t3.start1;Parent=g976.t3;
NC_088780.1_Calliphora_vicina_chromosome_1,_idCalVici1.1,_whole_genome_shotgun_sequence	GeneMark.hmm3	CDS	30210501	30210748	.	+	0	ID=g976.t3.CDS1;Parent=g976.t3;
NC_088780.1_Calliphora_vicina_chromosome_1,_idCalVici1.1,_whole_genome_shotgun_sequence	GeneMark.hmm3	exon	30210501	30210748	0	+	.	ID=g976.t3.exon1;Parent=g976.t3;
NC_088780.1_Calliphora_vicina_chromosome_1,_idCalVici1.1,_whole_genome_shotgun_sequence	GeneMark.hmm3	intron	30210749	30216718	.	+	1	ID=g976.t3.intron1;Parent=g976.t3;
NC_088780.1_Calliphora_vicina_chromosome_1,_idCalVici1.1,_whole_genome_shotgun_sequence	GeneMark.hmm3	CDS	30216719	30216923	.	+	1	ID=g976.t3.CDS2;Parent=g976.t3;
NC_088780.1_Calliphora_vicina_chromosome_1,_idCalVici1.1,_whole_genome_shotgun_sequence	GeneMark.hmm3	exon	30216719	30216923	0	+	.	ID=g976.t3.exon2;Parent=g976.t3;
NC_088780.1_Calliphora_vicina_chromosome_1,_idCalVici1.1,_whole_genome_shotgun_sequence	GeneMark.hmm3	intron	30216924	30216988	.	+	0	ID=g976.t3.intron2;Parent=g976.t3;
NC_088780.1_Calliphora_vicina_chromosome_1,_idCalVici1.1,_whole_genome_shotgun_sequence	GeneMark.hmm3	CDS	30216989	30218386	.	+	0	ID=g976.t3.CDS3;Parent=g976.t3;
NC_088780.1_Calliphora_vicina_chromosome_1,_idCalVici1.1,_whole_genome_shotgun_sequence	GeneMark.hmm3	exon	30216989	30218386	0	+	.	ID=g976.t3.exon3;Parent=g976.t3;
NC_088780.1_Calliphora_vicina_chromosome_1,_idCalVici1.1,_whole_genome_shotgun_sequence	GeneMark.hmm3	intron	30218387	30218451	.	+	0	ID=g976.t3.intron3;Parent=g976.t3;
NC_088780.1_Calliphora_vicina_chromosome_1,_idCalVici1.1,_whole_genome_shotgun_sequence	GeneMark.hmm3	CDS	30218452	30218536	.	+	0	ID=g976.t3.CDS4;Parent=g976.t3;
NC_088780.1_Calliphora_vicina_chromosome_1,_idCalVici1.1,_whole_genome_shotgun_sequence	GeneMark.hmm3	exon	30218452	30218536	0	+	.	ID=g976.t3.exon4;Parent=g976.t3;
NC_088780.1_Calliphora_vicina_chromosome_1,_idCalVici1.1,_whole_genome_shotgun_sequence	GeneMark.hmm3	intron	30218537	30222087	.	+	2	ID=g976.t3.intron4;Parent=g976.t3;
NC_088780.1_Calliphora_vicina_chromosome_1,_idCalVici1.1,_whole_genome_shotgun_sequence	GeneMark.hmm3	CDS	30222088	30222209	.	+	2	ID=g976.t3.CDS5;Parent=g976.t3;
NC_088780.1_Calliphora_vicina_chromosome_1,_idCalVici1.1,_whole_genome_shotgun_sequence	GeneMark.hmm3	exon	30222088	30222209	0	+	.	ID=g976.t3.exon5;Parent=g976.t3;
NC_088780.1_Calliphora_vicina_chromosome_1,_idCalVici1.1,_whole_genome_shotgun_sequence	GeneMark.hmm3	stop_codon	30222207	30222209	.	+	0	ID=g976.t3.stop1;Parent=g976.t3;
NC_088780.1_Calliphora_vicina_chromosome_1,_idCalVici1.1,_whole_genome_shotgun_sequence	AUGUSTUS	gene	30222630	30223955	.	+	.	ID=g977;
NC_088780.1_Calliphora_vicina_chromosome_1,_idCalVici1.1,_whole_genome_shotgun_sequence	AUGUSTUS	mRNA	30222630	30223955	1	+	.	ID=g977.t1;Parent=g977;
NC_088780.1_Calliphora_vicina_chromosome_1,_idCalVici1.1,_whole_genome_shotgun_sequence	AUGUSTUS	start_codon	30222630	30222632	.	+	0	ID=g977.t1.start1;Parent=g977.t1;
NC_088780.1_Calliphora_vicina_chromosome_1,_idCalVici1.1,_whole_genome_shotgun_sequence	AUGUSTUS	CDS	30222630	30223955	1	+	0	ID=g977.t1.CDS1;Parent=g977.t1;
NC_088780.1_Calliphora_vicina_chromosome_1,_idCalVici1.1,_whole_genome_shotgun_sequence	AUGUSTUS	exon	30222630	30223955	.	+	.	ID=g977.t1.exon1;Parent=g977.t1;
NC_088780.1_Calliphora_vicina_chromosome_1,_idCalVici1.1,_whole_genome_shotgun_sequence	AUGUSTUS	stop_codon	30223953	30223955	.	+	0	ID=g977.t1.stop1;Parent=g977.t1;
NC_088780.1_Calliphora_vicina_chromosome_1,_idCalVici1.1,_whole_genome_shotgun_sequence	AUGUSTUS	gene	30227316	30229271	.	+	.	ID=g978;
NC_088780.1_Calliphora_vicina_chromosome_1,_idCalVici1.1,_whole_genome_shotgun_sequence	AUGUSTUS	mRNA	30227682	30229271	1	+	.	ID=g978.t1;Parent=g978;
NC_088780.1_Calliphora_vicina_chromosome_1,_idCalVici1.1,_whole_genome_shotgun_sequence	AUGUSTUS	start_codon	30227682	30227684	.	+	0	ID=g978.t1.start1;Parent=g978.t1;
NC_088780.1_Calliphora_vicina_chromosome_1,_idCalVici1.1,_whole_genome_shotgun_sequence	AUGUSTUS	CDS	30227682	30227760	1	+	0	ID=g978.t1.CDS1;Parent=g978.t1;
NC_088780.1_Calliphora_vicina_chromosome_1,_idCalVici1.1,_whole_genome_shotgun_sequence	AUGUSTUS	exon	30227682	30227760	.	+	.	ID=g978.t1.exon1;Parent=g978.t1;
NC_088780.1_Calliphora_vicina_chromosome_1,_idCalVici1.1,_whole_genome_shotgun_sequence	AUGUSTUS	intron	30227761	30228152	1	+	.	ID=g978.t1.intron1;Parent=g978.t1;
NC_088780.1_Calliphora_vicina_chromosome_1,_idCalVici1.1,_whole_genome_shotgun_sequence	AUGUSTUS	CDS	30228153	30229020	1	+	2	ID=g978.t1.CDS2;Parent=g978.t1;
NC_088780.1_Calliphora_vicina_chromosome_1,_idCalVici1.1,_whole_genome_shotgun_sequence	AUGUSTUS	exon	30228153	30229020	.	+	.	ID=g978.t1.exon2;Parent=g978.t1;
NC_088780.1_Calliphora_vicina_chromosome_1,_idCalVici1.1,_whole_genome_shotgun_sequence	AUGUSTUS	intron	30229021	30229096	1	+	.	ID=g978.t1.intron2;Parent=g978.t1;
NC_088780.1_Calliphora_vicina_chromosome_1,_idCalVici1.1,_whole_genome_shotgun_sequence	AUGUSTUS	CDS	30229097	30229271	1	+	1	ID=g978.t1.CDS3;Parent=g978.t1;
NC_088780.1_Calliphora_vicina_chromosome_1,_idCalVici1.1,_whole_genome_shotgun_sequence	AUGUSTUS	exon	30229097	30229271	.	+	.	ID=g978.t1.exon3;Parent=g978.t1;
NC_088780.1_Calliphora_vicina_chromosome_1,_idCalVici1.1,_whole_genome_shotgun_sequence	AUGUSTUS	stop_codon	30229269	30229271	.	+	0	ID=g978.t1.stop1;Parent=g978.t1;
NC_088780.1_Calliphora_vicina_chromosome_1,_idCalVici1.1,_whole_genome_shotgun_sequence	AUGUSTUS	mRNA	30227316	30229024	1	+	.	ID=g978.t2;Parent=g978;
NC_088780.1_Calliphora_vicina_chromosome_1,_idCalVici1.1,_whole_genome_shotgun_sequence	AUGUSTUS	start_codon	30227316	30227318	.	+	0	ID=g978.t2.start1;Parent=g978.t2;
NC_088780.1_Calliphora_vicina_chromosome_1,_idCalVici1.1,_whole_genome_shotgun_sequence	AUGUSTUS	CDS	30227316	30227511	1	+	0	ID=g978.t2.CDS1;Parent=g978.t2;
NC_088780.1_Calliphora_vicina_chromosome_1,_idCalVici1.1,_whole_genome_shotgun_sequence	AUGUSTUS	exon	30227316	30227511	.	+	.	ID=g978.t2.exon1;Parent=g978.t2;
NC_088780.1_Calliphora_vicina_chromosome_1,_idCalVici1.1,_whole_genome_shotgun_sequence	AUGUSTUS	intron	30227512	30228152	1	+	.	ID=g978.t2.intron1;Parent=g978.t2;
NC_088780.1_Calliphora_vicina_chromosome_1,_idCalVici1.1,_whole_genome_shotgun_sequence	AUGUSTUS	CDS	30228153	30229024	1	+	2	ID=g978.t2.CDS2;Parent=g978.t2;
NC_088780.1_Calliphora_vicina_chromosome_1,_idCalVici1.1,_whole_genome_shotgun_sequence	AUGUSTUS	exon	30228153	30229024	.	+	.	ID=g978.t2.exon2;Parent=g978.t2;
NC_088780.1_Calliphora_vicina_chromosome_1,_idCalVici1.1,_whole_genome_shotgun_sequence	AUGUSTUS	stop_codon	30229022	30229024	.	+	0	ID=g978.t2.stop1;Parent=g978.t2;
NC_088780.1_Calliphora_vicina_chromosome_1,_idCalVici1.1,_whole_genome_shotgun_sequence	AUGUSTUS	mRNA	30227682	30229024	1	+	.	ID=g978.t3;Parent=g978;
NC_088780.1_Calliphora_vicina_chromosome_1,_idCalVici1.1,_whole_genome_shotgun_sequence	AUGUSTUS	start_codon	30227682	30227684	.	+	0	ID=g978.t3.start1;Parent=g978.t3;
NC_088780.1_Calliphora_vicina_chromosome_1,_idCalVici1.1,_whole_genome_shotgun_sequence	AUGUSTUS	CDS	30227682	30227760	1	+	0	ID=g978.t3.CDS1;Parent=g978.t3;
NC_088780.1_Calliphora_vicina_chromosome_1,_idCalVici1.1,_whole_genome_shotgun_sequence	AUGUSTUS	exon	30227682	30227760	.	+	.	ID=g978.t3.exon1;Parent=g978.t3;
NC_088780.1_Calliphora_vicina_chromosome_1,_idCalVici1.1,_whole_genome_shotgun_sequence	AUGUSTUS	intron	30227761	30228152	1	+	.	ID=g978.t3.intron1;Parent=g978.t3;
NC_088780.1_Calliphora_vicina_chromosome_1,_idCalVici1.1,_whole_genome_shotgun_sequence	AUGUSTUS	CDS	30228153	30229024	1	+	2	ID=g978.t3.CDS2;Parent=g978.t3;
NC_088780.1_Calliphora_vicina_chromosome_1,_idCalVici1.1,_whole_genome_shotgun_sequence	AUGUSTUS	exon	30228153	30229024	.	+	.	ID=g978.t3.exon2;Parent=g978.t3;
NC_088780.1_Calliphora_vicina_chromosome_1,_idCalVici1.1,_whole_genome_shotgun_sequence	AUGUSTUS	stop_codon	30229022	30229024	.	+	0	ID=g978.t3.stop1;Parent=g978.t3;
NC_088780.1_Calliphora_vicina_chromosome_1,_idCalVici1.1,_whole_genome_shotgun_sequence	AUGUSTUS	gene	30229521	30239334	.	-	.	ID=g979;
NC_088780.1_Calliphora_vicina_chromosome_1,_idCalVici1.1,_whole_genome_shotgun_sequence	AUGUSTUS	mRNA	30229521	30239334	1	-	.	ID=g979.t1;Parent=g979;
NC_088780.1_Calliphora_vicina_chromosome_1,_idCalVici1.1,_whole_genome_shotgun_sequence	AUGUSTUS	stop_codon	30229521	30229523	.	-	0	ID=g979.t1.stop1;Parent=g979.t1;
NC_088780.1_Calliphora_vicina_chromosome_1,_idCalVici1.1,_whole_genome_shotgun_sequence	AUGUSTUS	CDS	30229521	30229763	1	-	0	ID=g979.t1.CDS1;Parent=g979.t1;
NC_088780.1_Calliphora_vicina_chromosome_1,_idCalVici1.1,_whole_genome_shotgun_sequence	AUGUSTUS	exon	30229521	30229763	.	-	.	ID=g979.t1.exon1;Parent=g979.t1;
NC_088780.1_Calliphora_vicina_chromosome_1,_idCalVici1.1,_whole_genome_shotgun_sequence	AUGUSTUS	intron	30229764	30229826	1	-	.	ID=g979.t1.intron1;Parent=g979.t1;
NC_088780.1_Calliphora_vicina_chromosome_1,_idCalVici1.1,_whole_genome_shotgun_sequence	AUGUSTUS	CDS	30229827	30230059	1	-	2	ID=g979.t1.CDS2;Parent=g979.t1;
NC_088780.1_Calliphora_vicina_chromosome_1,_idCalVici1.1,_whole_genome_shotgun_sequence	AUGUSTUS	exon	30229827	30230059	.	-	.	ID=g979.t1.exon2;Parent=g979.t1;
NC_088780.1_Calliphora_vicina_chromosome_1,_idCalVici1.1,_whole_genome_shotgun_sequence	AUGUSTUS	intron	30230060	30233213	1	-	.	ID=g979.t1.intron2;Parent=g979.t1;
NC_088780.1_Calliphora_vicina_chromosome_1,_idCalVici1.1,_whole_genome_shotgun_sequence	AUGUSTUS	CDS	30233214	30233419	1	-	1	ID=g979.t1.CDS3;Parent=g979.t1;
NC_088780.1_Calliphora_vicina_chromosome_1,_idCalVici1.1,_whole_genome_shotgun_sequence	AUGUSTUS	exon	30233214	30233419	.	-	.	ID=g979.t1.exon3;Parent=g979.t1;
NC_088780.1_Calliphora_vicina_chromosome_1,_idCalVici1.1,_whole_genome_shotgun_sequence	AUGUSTUS	intron	30233420	30238941	1	-	.	ID=g979.t1.intron3;Parent=g979.t1;
NC_088780.1_Calliphora_vicina_chromosome_1,_idCalVici1.1,_whole_genome_shotgun_sequence	AUGUSTUS	CDS	30238942	30239116	1	-	2	ID=g979.t1.CDS4;Parent=g979.t1;
NC_088780.1_Calliphora_vicina_chromosome_1,_idCalVici1.1,_whole_genome_shotgun_sequence	AUGUSTUS	exon	30238942	30239116	.	-	.	ID=g979.t1.exon4;Parent=g979.t1;
NC_088780.1_Calliphora_vicina_chromosome_1,_idCalVici1.1,_whole_genome_shotgun_sequence	AUGUSTUS	intron	30239117	30239177	1	-	.	ID=g979.t1.intron4;Parent=g979.t1;
NC_088780.1_Calliphora_vicina_chromosome_1,_idCalVici1.1,_whole_genome_shotgun_sequence	AUGUSTUS	CDS	30239178	30239334	1	-	0	ID=g979.t1.CDS5;Parent=g979.t1;
NC_088780.1_Calliphora_vicina_chromosome_1,_idCalVici1.1,_whole_genome_shotgun_sequence	AUGUSTUS	exon	30239178	30239334	.	-	.	ID=g979.t1.exon5;Parent=g979.t1;
NC_088780.1_Calliphora_vicina_chromosome_1,_idCalVici1.1,_whole_genome_shotgun_sequence	AUGUSTUS	start_codon	30239332	30239334	.	-	0	ID=g979.t1.start1;Parent=g979.t1;
NC_088780.1_Calliphora_vicina_chromosome_1,_idCalVici1.1,_whole_genome_shotgun_sequence	AUGUSTUS	gene	30241032	30246029	.	-	.	ID=g980;
NC_088780.1_Calliphora_vicina_chromosome_1,_idCalVici1.1,_whole_genome_shotgun_sequence	AUGUSTUS	mRNA	30241032	30246029	1	-	.	ID=g980.t1;Parent=g980;
NC_088780.1_Calliphora_vicina_chromosome_1,_idCalVici1.1,_whole_genome_shotgun_sequence	AUGUSTUS	stop_codon	30241032	30241034	.	-	0	ID=g980.t1.stop1;Parent=g980.t1;
NC_088780.1_Calliphora_vicina_chromosome_1,_idCalVici1.1,_whole_genome_shotgun_sequence	AUGUSTUS	CDS	30241032	30241271	1	-	0	ID=g980.t1.CDS1;Parent=g980.t1;
NC_088780.1_Calliphora_vicina_chromosome_1,_idCalVici1.1,_whole_genome_shotgun_sequence	AUGUSTUS	exon	30241032	30241271	.	-	.	ID=g980.t1.exon1;Parent=g980.t1;
NC_088780.1_Calliphora_vicina_chromosome_1,_idCalVici1.1,_whole_genome_shotgun_sequence	AUGUSTUS	intron	30241272	30241327	1	-	.	ID=g980.t1.intron1;Parent=g980.t1;
NC_088780.1_Calliphora_vicina_chromosome_1,_idCalVici1.1,_whole_genome_shotgun_sequence	AUGUSTUS	CDS	30241328	30241566	1	-	2	ID=g980.t1.CDS2;Parent=g980.t1;
NC_088780.1_Calliphora_vicina_chromosome_1,_idCalVici1.1,_whole_genome_shotgun_sequence	AUGUSTUS	exon	30241328	30241566	.	-	.	ID=g980.t1.exon2;Parent=g980.t1;
NC_088780.1_Calliphora_vicina_chromosome_1,_idCalVici1.1,_whole_genome_shotgun_sequence	AUGUSTUS	intron	30241567	30245373	1	-	.	ID=g980.t1.intron2;Parent=g980.t1;
NC_088780.1_Calliphora_vicina_chromosome_1,_idCalVici1.1,_whole_genome_shotgun_sequence	AUGUSTUS	CDS	30245374	30245579	1	-	1	ID=g980.t1.CDS3;Parent=g980.t1;
NC_088780.1_Calliphora_vicina_chromosome_1,_idCalVici1.1,_whole_genome_shotgun_sequence	AUGUSTUS	exon	30245374	30245579	.	-	.	ID=g980.t1.exon3;Parent=g980.t1;
NC_088780.1_Calliphora_vicina_chromosome_1,_idCalVici1.1,_whole_genome_shotgun_sequence	AUGUSTUS	intron	30245580	30245687	1	-	.	ID=g980.t1.intron3;Parent=g980.t1;
NC_088780.1_Calliphora_vicina_chromosome_1,_idCalVici1.1,_whole_genome_shotgun_sequence	AUGUSTUS	CDS	30245688	30245865	1	-	2	ID=g980.t1.CDS4;Parent=g980.t1;
NC_088780.1_Calliphora_vicina_chromosome_1,_idCalVici1.1,_whole_genome_shotgun_sequence	AUGUSTUS	exon	30245688	30245865	.	-	.	ID=g980.t1.exon4;Parent=g980.t1;
NC_088780.1_Calliphora_vicina_chromosome_1,_idCalVici1.1,_whole_genome_shotgun_sequence	AUGUSTUS	intron	30245866	30245935	1	-	.	ID=g980.t1.intron4;Parent=g980.t1;
NC_088780.1_Calliphora_vicina_chromosome_1,_idCalVici1.1,_whole_genome_shotgun_sequence	AUGUSTUS	CDS	30245936	30246029	1	-	0	ID=g980.t1.CDS5;Parent=g980.t1;
NC_088780.1_Calliphora_vicina_chromosome_1,_idCalVici1.1,_whole_genome_shotgun_sequence	AUGUSTUS	exon	30245936	30246029	.	-	.	ID=g980.t1.exon5;Parent=g980.t1;
NC_088780.1_Calliphora_vicina_chromosome_1,_idCalVici1.1,_whole_genome_shotgun_sequence	AUGUSTUS	start_codon	30246027	30246029	.	-	0	ID=g980.t1.start1;Parent=g980.t1;
NC_088780.1_Calliphora_vicina_chromosome_1,_idCalVici1.1,_whole_genome_shotgun_sequence	AUGUSTUS	gene	30279489	30283444	.	+	.	ID=g981;
NC_088780.1_Calliphora_vicina_chromosome_1,_idCalVici1.1,_whole_genome_shotgun_sequence	AUGUSTUS	mRNA	30279489	30283444	0.4	+	.	ID=g981.t1;Parent=g981;
NC_088780.1_Calliphora_vicina_chromosome_1,_idCalVici1.1,_whole_genome_shotgun_sequence	AUGUSTUS	start_codon	30279489	30279491	.	+	0	ID=g981.t1.start1;Parent=g981.t1;
NC_088780.1_Calliphora_vicina_chromosome_1,_idCalVici1.1,_whole_genome_shotgun_sequence	AUGUSTUS	CDS	30279489	30280278	0.85	+	0	ID=g981.t1.CDS1;Parent=g981.t1;
NC_088780.1_Calliphora_vicina_chromosome_1,_idCalVici1.1,_whole_genome_shotgun_sequence	AUGUSTUS	exon	30279489	30280278	.	+	.	ID=g981.t1.exon1;Parent=g981.t1;
NC_088780.1_Calliphora_vicina_chromosome_1,_idCalVici1.1,_whole_genome_shotgun_sequence	AUGUSTUS	intron	30280279	30281348	0.75	+	.	ID=g981.t1.intron1;Parent=g981.t1;
NC_088780.1_Calliphora_vicina_chromosome_1,_idCalVici1.1,_whole_genome_shotgun_sequence	AUGUSTUS	CDS	30281349	30282324	0.62	+	2	ID=g981.t1.CDS2;Parent=g981.t1;
NC_088780.1_Calliphora_vicina_chromosome_1,_idCalVici1.1,_whole_genome_shotgun_sequence	AUGUSTUS	exon	30281349	30282324	.	+	.	ID=g981.t1.exon2;Parent=g981.t1;
NC_088780.1_Calliphora_vicina_chromosome_1,_idCalVici1.1,_whole_genome_shotgun_sequence	AUGUSTUS	intron	30282325	30282387	0.54	+	.	ID=g981.t1.intron2;Parent=g981.t1;
NC_088780.1_Calliphora_vicina_chromosome_1,_idCalVici1.1,_whole_genome_shotgun_sequence	AUGUSTUS	CDS	30282388	30283444	0.54	+	1	ID=g981.t1.CDS3;Parent=g981.t1;
NC_088780.1_Calliphora_vicina_chromosome_1,_idCalVici1.1,_whole_genome_shotgun_sequence	AUGUSTUS	exon	30282388	30283444	.	+	.	ID=g981.t1.exon3;Parent=g981.t1;
NC_088780.1_Calliphora_vicina_chromosome_1,_idCalVici1.1,_whole_genome_shotgun_sequence	AUGUSTUS	stop_codon	30283442	30283444	.	+	0	ID=g981.t1.stop1;Parent=g981.t1;
NC_088780.1_Calliphora_vicina_chromosome_1,_idCalVici1.1,_whole_genome_shotgun_sequence	AUGUSTUS	mRNA	30279489	30283444	0.39	+	.	ID=g981.t2;Parent=g981;
NC_088780.1_Calliphora_vicina_chromosome_1,_idCalVici1.1,_whole_genome_shotgun_sequence	AUGUSTUS	start_codon	30279489	30279491	.	+	0	ID=g981.t2.start1;Parent=g981.t2;
NC_088780.1_Calliphora_vicina_chromosome_1,_idCalVici1.1,_whole_genome_shotgun_sequence	AUGUSTUS	CDS	30279489	30280160	0.88	+	0	ID=g981.t2.CDS1;Parent=g981.t2;
NC_088780.1_Calliphora_vicina_chromosome_1,_idCalVici1.1,_whole_genome_shotgun_sequence	AUGUSTUS	exon	30279489	30280160	.	+	.	ID=g981.t2.exon1;Parent=g981.t2;
NC_088780.1_Calliphora_vicina_chromosome_1,_idCalVici1.1,_whole_genome_shotgun_sequence	AUGUSTUS	intron	30280161	30282103	0.65	+	.	ID=g981.t2.intron1;Parent=g981.t2;
NC_088780.1_Calliphora_vicina_chromosome_1,_idCalVici1.1,_whole_genome_shotgun_sequence	AUGUSTUS	CDS	30282104	30282324	0.52	+	0	ID=g981.t2.CDS2;Parent=g981.t2;
NC_088780.1_Calliphora_vicina_chromosome_1,_idCalVici1.1,_whole_genome_shotgun_sequence	AUGUSTUS	exon	30282104	30282324	.	+	.	ID=g981.t2.exon2;Parent=g981.t2;
NC_088780.1_Calliphora_vicina_chromosome_1,_idCalVici1.1,_whole_genome_shotgun_sequence	AUGUSTUS	intron	30282325	30282387	0.42	+	.	ID=g981.t2.intron2;Parent=g981.t2;
NC_088780.1_Calliphora_vicina_chromosome_1,_idCalVici1.1,_whole_genome_shotgun_sequence	AUGUSTUS	CDS	30282388	30283444	0.42	+	1	ID=g981.t2.CDS3;Parent=g981.t2;
NC_088780.1_Calliphora_vicina_chromosome_1,_idCalVici1.1,_whole_genome_shotgun_sequence	AUGUSTUS	exon	30282388	30283444	.	+	.	ID=g981.t2.exon3;Parent=g981.t2;
NC_088780.1_Calliphora_vicina_chromosome_1,_idCalVici1.1,_whole_genome_shotgun_sequence	AUGUSTUS	stop_codon	30283442	30283444	.	+	0	ID=g981.t2.stop1;Parent=g981.t2;
NC_088780.1_Calliphora_vicina_chromosome_1,_idCalVici1.1,_whole_genome_shotgun_sequence	AUGUSTUS	gene	30288081	30290795	.	+	.	ID=g982;
NC_088780.1_Calliphora_vicina_chromosome_1,_idCalVici1.1,_whole_genome_shotgun_sequence	AUGUSTUS	mRNA	30288081	30290795	1	+	.	ID=g982.t1;Parent=g982;
NC_088780.1_Calliphora_vicina_chromosome_1,_idCalVici1.1,_whole_genome_shotgun_sequence	AUGUSTUS	start_codon	30288081	30288083	.	+	0	ID=g982.t1.start1;Parent=g982.t1;
NC_088780.1_Calliphora_vicina_chromosome_1,_idCalVici1.1,_whole_genome_shotgun_sequence	AUGUSTUS	CDS	30288081	30288242	1	+	0	ID=g982.t1.CDS1;Parent=g982.t1;
NC_088780.1_Calliphora_vicina_chromosome_1,_idCalVici1.1,_whole_genome_shotgun_sequence	AUGUSTUS	exon	30288081	30288242	.	+	.	ID=g982.t1.exon1;Parent=g982.t1;
NC_088780.1_Calliphora_vicina_chromosome_1,_idCalVici1.1,_whole_genome_shotgun_sequence	AUGUSTUS	intron	30288243	30290413	1	+	.	ID=g982.t1.intron1;Parent=g982.t1;
NC_088780.1_Calliphora_vicina_chromosome_1,_idCalVici1.1,_whole_genome_shotgun_sequence	AUGUSTUS	CDS	30290414	30290575	1	+	0	ID=g982.t1.CDS2;Parent=g982.t1;
NC_088780.1_Calliphora_vicina_chromosome_1,_idCalVici1.1,_whole_genome_shotgun_sequence	AUGUSTUS	exon	30290414	30290575	.	+	.	ID=g982.t1.exon2;Parent=g982.t1;
NC_088780.1_Calliphora_vicina_chromosome_1,_idCalVici1.1,_whole_genome_shotgun_sequence	AUGUSTUS	intron	30290576	30290651	1	+	.	ID=g982.t1.intron2;Parent=g982.t1;
NC_088780.1_Calliphora_vicina_chromosome_1,_idCalVici1.1,_whole_genome_shotgun_sequence	AUGUSTUS	CDS	30290652	30290795	1	+	0	ID=g982.t1.CDS3;Parent=g982.t1;
NC_088780.1_Calliphora_vicina_chromosome_1,_idCalVici1.1,_whole_genome_shotgun_sequence	AUGUSTUS	exon	30290652	30290795	.	+	.	ID=g982.t1.exon3;Parent=g982.t1;
NC_088780.1_Calliphora_vicina_chromosome_1,_idCalVici1.1,_whole_genome_shotgun_sequence	AUGUSTUS	stop_codon	30290793	30290795	.	+	0	ID=g982.t1.stop1;Parent=g982.t1;
NC_088780.1_Calliphora_vicina_chromosome_1,_idCalVici1.1,_whole_genome_shotgun_sequence	AUGUSTUS	gene	30390012	30397364	.	+	.	ID=g983;
NC_088780.1_Calliphora_vicina_chromosome_1,_idCalVici1.1,_whole_genome_shotgun_sequence	AUGUSTUS	mRNA	30390012	30397364	1	+	.	ID=g983.t1;Parent=g983;
NC_088780.1_Calliphora_vicina_chromosome_1,_idCalVici1.1,_whole_genome_shotgun_sequence	AUGUSTUS	start_codon	30390012	30390014	.	+	0	ID=g983.t1.start1;Parent=g983.t1;
NC_088780.1_Calliphora_vicina_chromosome_1,_idCalVici1.1,_whole_genome_shotgun_sequence	AUGUSTUS	CDS	30390012	30391182	1	+	0	ID=g983.t1.CDS1;Parent=g983.t1;
NC_088780.1_Calliphora_vicina_chromosome_1,_idCalVici1.1,_whole_genome_shotgun_sequence	AUGUSTUS	exon	30390012	30391182	.	+	.	ID=g983.t1.exon1;Parent=g983.t1;
NC_088780.1_Calliphora_vicina_chromosome_1,_idCalVici1.1,_whole_genome_shotgun_sequence	AUGUSTUS	intron	30391183	30396896	1	+	.	ID=g983.t1.intron1;Parent=g983.t1;
NC_088780.1_Calliphora_vicina_chromosome_1,_idCalVici1.1,_whole_genome_shotgun_sequence	AUGUSTUS	CDS	30396897	30397080	1	+	2	ID=g983.t1.CDS2;Parent=g983.t1;
NC_088780.1_Calliphora_vicina_chromosome_1,_idCalVici1.1,_whole_genome_shotgun_sequence	AUGUSTUS	exon	30396897	30397080	.	+	.	ID=g983.t1.exon2;Parent=g983.t1;
NC_088780.1_Calliphora_vicina_chromosome_1,_idCalVici1.1,_whole_genome_shotgun_sequence	AUGUSTUS	intron	30397081	30397150	1	+	.	ID=g983.t1.intron2;Parent=g983.t1;
NC_088780.1_Calliphora_vicina_chromosome_1,_idCalVici1.1,_whole_genome_shotgun_sequence	AUGUSTUS	CDS	30397151	30397364	1	+	1	ID=g983.t1.CDS3;Parent=g983.t1;
NC_088780.1_Calliphora_vicina_chromosome_1,_idCalVici1.1,_whole_genome_shotgun_sequence	AUGUSTUS	exon	30397151	30397364	.	+	.	ID=g983.t1.exon3;Parent=g983.t1;
NC_088780.1_Calliphora_vicina_chromosome_1,_idCalVici1.1,_whole_genome_shotgun_sequence	AUGUSTUS	stop_codon	30397362	30397364	.	+	0	ID=g983.t1.stop1;Parent=g983.t1;
NC_088780.1_Calliphora_vicina_chromosome_1,_idCalVici1.1,_whole_genome_shotgun_sequence	AUGUSTUS	gene	30575573	30582118	.	-	.	ID=g984;
NC_088780.1_Calliphora_vicina_chromosome_1,_idCalVici1.1,_whole_genome_shotgun_sequence	AUGUSTUS	mRNA	30575573	30582118	0.54	-	.	ID=g984.t1;Parent=g984;
NC_088780.1_Calliphora_vicina_chromosome_1,_idCalVici1.1,_whole_genome_shotgun_sequence	AUGUSTUS	stop_codon	30575573	30575575	.	-	0	ID=g984.t1.stop1;Parent=g984.t1;
NC_088780.1_Calliphora_vicina_chromosome_1,_idCalVici1.1,_whole_genome_shotgun_sequence	AUGUSTUS	CDS	30575573	30575588	0.98	-	1	ID=g984.t1.CDS1;Parent=g984.t1;
NC_088780.1_Calliphora_vicina_chromosome_1,_idCalVici1.1,_whole_genome_shotgun_sequence	AUGUSTUS	exon	30575573	30575588	.	-	.	ID=g984.t1.exon1;Parent=g984.t1;
NC_088780.1_Calliphora_vicina_chromosome_1,_idCalVici1.1,_whole_genome_shotgun_sequence	AUGUSTUS	intron	30575589	30576788	0.95	-	.	ID=g984.t1.intron1;Parent=g984.t1;
NC_088780.1_Calliphora_vicina_chromosome_1,_idCalVici1.1,_whole_genome_shotgun_sequence	AUGUSTUS	CDS	30576789	30577890	0.79	-	2	ID=g984.t1.CDS2;Parent=g984.t1;
NC_088780.1_Calliphora_vicina_chromosome_1,_idCalVici1.1,_whole_genome_shotgun_sequence	AUGUSTUS	exon	30576789	30577890	.	-	.	ID=g984.t1.exon2;Parent=g984.t1;
NC_088780.1_Calliphora_vicina_chromosome_1,_idCalVici1.1,_whole_genome_shotgun_sequence	AUGUSTUS	intron	30577891	30579838	0.8	-	.	ID=g984.t1.intron2;Parent=g984.t1;
NC_088780.1_Calliphora_vicina_chromosome_1,_idCalVici1.1,_whole_genome_shotgun_sequence	AUGUSTUS	CDS	30579839	30579998	0.85	-	0	ID=g984.t1.CDS3;Parent=g984.t1;
NC_088780.1_Calliphora_vicina_chromosome_1,_idCalVici1.1,_whole_genome_shotgun_sequence	AUGUSTUS	exon	30579839	30579998	.	-	.	ID=g984.t1.exon3;Parent=g984.t1;
NC_088780.1_Calliphora_vicina_chromosome_1,_idCalVici1.1,_whole_genome_shotgun_sequence	AUGUSTUS	intron	30579999	30581351	0.9	-	.	ID=g984.t1.intron3;Parent=g984.t1;
NC_088780.1_Calliphora_vicina_chromosome_1,_idCalVici1.1,_whole_genome_shotgun_sequence	AUGUSTUS	CDS	30581352	30581564	0.91	-	0	ID=g984.t1.CDS4;Parent=g984.t1;
NC_088780.1_Calliphora_vicina_chromosome_1,_idCalVici1.1,_whole_genome_shotgun_sequence	AUGUSTUS	exon	30581352	30581564	.	-	.	ID=g984.t1.exon4;Parent=g984.t1;
NC_088780.1_Calliphora_vicina_chromosome_1,_idCalVici1.1,_whole_genome_shotgun_sequence	AUGUSTUS	intron	30581565	30581614	0.66	-	.	ID=g984.t1.intron4;Parent=g984.t1;
NC_088780.1_Calliphora_vicina_chromosome_1,_idCalVici1.1,_whole_genome_shotgun_sequence	AUGUSTUS	CDS	30581615	30581707	0.66	-	0	ID=g984.t1.CDS5;Parent=g984.t1;
NC_088780.1_Calliphora_vicina_chromosome_1,_idCalVici1.1,_whole_genome_shotgun_sequence	AUGUSTUS	exon	30581615	30581707	.	-	.	ID=g984.t1.exon5;Parent=g984.t1;
NC_088780.1_Calliphora_vicina_chromosome_1,_idCalVici1.1,_whole_genome_shotgun_sequence	AUGUSTUS	intron	30581708	30581764	0.69	-	.	ID=g984.t1.intron5;Parent=g984.t1;
NC_088780.1_Calliphora_vicina_chromosome_1,_idCalVici1.1,_whole_genome_shotgun_sequence	AUGUSTUS	CDS	30581765	30581886	1	-	2	ID=g984.t1.CDS6;Parent=g984.t1;
NC_088780.1_Calliphora_vicina_chromosome_1,_idCalVici1.1,_whole_genome_shotgun_sequence	AUGUSTUS	exon	30581765	30581886	.	-	.	ID=g984.t1.exon6;Parent=g984.t1;
NC_088780.1_Calliphora_vicina_chromosome_1,_idCalVici1.1,_whole_genome_shotgun_sequence	AUGUSTUS	intron	30581887	30581940	1	-	.	ID=g984.t1.intron6;Parent=g984.t1;
NC_088780.1_Calliphora_vicina_chromosome_1,_idCalVici1.1,_whole_genome_shotgun_sequence	AUGUSTUS	CDS	30581941	30582118	1	-	0	ID=g984.t1.CDS7;Parent=g984.t1;
NC_088780.1_Calliphora_vicina_chromosome_1,_idCalVici1.1,_whole_genome_shotgun_sequence	AUGUSTUS	exon	30581941	30582118	.	-	.	ID=g984.t1.exon7;Parent=g984.t1;
NC_088780.1_Calliphora_vicina_chromosome_1,_idCalVici1.1,_whole_genome_shotgun_sequence	AUGUSTUS	start_codon	30582116	30582118	.	-	0	ID=g984.t1.start1;Parent=g984.t1;
NC_088780.1_Calliphora_vicina_chromosome_1,_idCalVici1.1,_whole_genome_shotgun_sequence	AUGUSTUS	gene	30614674	30615540	.	+	.	ID=g985;
NC_088780.1_Calliphora_vicina_chromosome_1,_idCalVici1.1,_whole_genome_shotgun_sequence	AUGUSTUS	mRNA	30614674	30615540	1	+	.	ID=g985.t1;Parent=g985;
NC_088780.1_Calliphora_vicina_chromosome_1,_idCalVici1.1,_whole_genome_shotgun_sequence	AUGUSTUS	start_codon	30614674	30614676	.	+	0	ID=g985.t1.start1;Parent=g985.t1;
NC_088780.1_Calliphora_vicina_chromosome_1,_idCalVici1.1,_whole_genome_shotgun_sequence	AUGUSTUS	CDS	30614674	30615540	1	+	0	ID=g985.t1.CDS1;Parent=g985.t1;
NC_088780.1_Calliphora_vicina_chromosome_1,_idCalVici1.1,_whole_genome_shotgun_sequence	AUGUSTUS	exon	30614674	30615540	.	+	.	ID=g985.t1.exon1;Parent=g985.t1;
NC_088780.1_Calliphora_vicina_chromosome_1,_idCalVici1.1,_whole_genome_shotgun_sequence	AUGUSTUS	stop_codon	30615538	30615540	.	+	0	ID=g985.t1.stop1;Parent=g985.t1;
NC_088780.1_Calliphora_vicina_chromosome_1,_idCalVici1.1,_whole_genome_shotgun_sequence	AUGUSTUS	gene	30644853	30678594	.	+	.	ID=g986;
NC_088780.1_Calliphora_vicina_chromosome_1,_idCalVici1.1,_whole_genome_shotgun_sequence	AUGUSTUS	mRNA	30644853	30678594	0.33	+	.	ID=g986.t1;Parent=g986;
NC_088780.1_Calliphora_vicina_chromosome_1,_idCalVici1.1,_whole_genome_shotgun_sequence	AUGUSTUS	start_codon	30644853	30644855	.	+	0	ID=g986.t1.start1;Parent=g986.t1;
NC_088780.1_Calliphora_vicina_chromosome_1,_idCalVici1.1,_whole_genome_shotgun_sequence	AUGUSTUS	CDS	30644853	30644959	0.55	+	0	ID=g986.t1.CDS1;Parent=g986.t1;
NC_088780.1_Calliphora_vicina_chromosome_1,_idCalVici1.1,_whole_genome_shotgun_sequence	AUGUSTUS	exon	30644853	30644959	.	+	.	ID=g986.t1.exon1;Parent=g986.t1;
NC_088780.1_Calliphora_vicina_chromosome_1,_idCalVici1.1,_whole_genome_shotgun_sequence	AUGUSTUS	intron	30644960	30651638	1	+	.	ID=g986.t1.intron1;Parent=g986.t1;
NC_088780.1_Calliphora_vicina_chromosome_1,_idCalVici1.1,_whole_genome_shotgun_sequence	AUGUSTUS	CDS	30651639	30651783	1	+	1	ID=g986.t1.CDS2;Parent=g986.t1;
NC_088780.1_Calliphora_vicina_chromosome_1,_idCalVici1.1,_whole_genome_shotgun_sequence	AUGUSTUS	exon	30651639	30651783	.	+	.	ID=g986.t1.exon2;Parent=g986.t1;
NC_088780.1_Calliphora_vicina_chromosome_1,_idCalVici1.1,_whole_genome_shotgun_sequence	AUGUSTUS	intron	30651784	30666504	1	+	.	ID=g986.t1.intron2;Parent=g986.t1;
NC_088780.1_Calliphora_vicina_chromosome_1,_idCalVici1.1,_whole_genome_shotgun_sequence	AUGUSTUS	CDS	30666505	30666931	1	+	0	ID=g986.t1.CDS3;Parent=g986.t1;
NC_088780.1_Calliphora_vicina_chromosome_1,_idCalVici1.1,_whole_genome_shotgun_sequence	AUGUSTUS	exon	30666505	30666931	.	+	.	ID=g986.t1.exon3;Parent=g986.t1;
NC_088780.1_Calliphora_vicina_chromosome_1,_idCalVici1.1,_whole_genome_shotgun_sequence	AUGUSTUS	intron	30666932	30667190	1	+	.	ID=g986.t1.intron3;Parent=g986.t1;
NC_088780.1_Calliphora_vicina_chromosome_1,_idCalVici1.1,_whole_genome_shotgun_sequence	AUGUSTUS	CDS	30667191	30667913	1	+	2	ID=g986.t1.CDS4;Parent=g986.t1;
NC_088780.1_Calliphora_vicina_chromosome_1,_idCalVici1.1,_whole_genome_shotgun_sequence	AUGUSTUS	exon	30667191	30667913	.	+	.	ID=g986.t1.exon4;Parent=g986.t1;
NC_088780.1_Calliphora_vicina_chromosome_1,_idCalVici1.1,_whole_genome_shotgun_sequence	AUGUSTUS	intron	30667914	30674453	1	+	.	ID=g986.t1.intron4;Parent=g986.t1;
NC_088780.1_Calliphora_vicina_chromosome_1,_idCalVici1.1,_whole_genome_shotgun_sequence	AUGUSTUS	CDS	30674454	30674618	0.83	+	2	ID=g986.t1.CDS5;Parent=g986.t1;
NC_088780.1_Calliphora_vicina_chromosome_1,_idCalVici1.1,_whole_genome_shotgun_sequence	AUGUSTUS	exon	30674454	30674618	.	+	.	ID=g986.t1.exon5;Parent=g986.t1;
NC_088780.1_Calliphora_vicina_chromosome_1,_idCalVici1.1,_whole_genome_shotgun_sequence	AUGUSTUS	intron	30674619	30678535	0.63	+	.	ID=g986.t1.intron5;Parent=g986.t1;
NC_088780.1_Calliphora_vicina_chromosome_1,_idCalVici1.1,_whole_genome_shotgun_sequence	AUGUSTUS	CDS	30678536	30678594	0.63	+	2	ID=g986.t1.CDS6;Parent=g986.t1;
NC_088780.1_Calliphora_vicina_chromosome_1,_idCalVici1.1,_whole_genome_shotgun_sequence	AUGUSTUS	exon	30678536	30678594	.	+	.	ID=g986.t1.exon6;Parent=g986.t1;
NC_088780.1_Calliphora_vicina_chromosome_1,_idCalVici1.1,_whole_genome_shotgun_sequence	AUGUSTUS	stop_codon	30678592	30678594	.	+	0	ID=g986.t1.stop1;Parent=g986.t1;
NC_088780.1_Calliphora_vicina_chromosome_1,_idCalVici1.1,_whole_genome_shotgun_sequence	AUGUSTUS	gene	30678921	30683697	.	-	.	ID=g987;
NC_088780.1_Calliphora_vicina_chromosome_1,_idCalVici1.1,_whole_genome_shotgun_sequence	AUGUSTUS	mRNA	30678921	30683697	1	-	.	ID=g987.t1;Parent=g987;
NC_088780.1_Calliphora_vicina_chromosome_1,_idCalVici1.1,_whole_genome_shotgun_sequence	AUGUSTUS	stop_codon	30678921	30678923	.	-	0	ID=g987.t1.stop1;Parent=g987.t1;
NC_088780.1_Calliphora_vicina_chromosome_1,_idCalVici1.1,_whole_genome_shotgun_sequence	AUGUSTUS	CDS	30678921	30679072	1	-	2	ID=g987.t1.CDS1;Parent=g987.t1;
NC_088780.1_Calliphora_vicina_chromosome_1,_idCalVici1.1,_whole_genome_shotgun_sequence	AUGUSTUS	exon	30678921	30679072	.	-	.	ID=g987.t1.exon1;Parent=g987.t1;
NC_088780.1_Calliphora_vicina_chromosome_1,_idCalVici1.1,_whole_genome_shotgun_sequence	AUGUSTUS	intron	30679073	30682625	1	-	.	ID=g987.t1.intron1;Parent=g987.t1;
NC_088780.1_Calliphora_vicina_chromosome_1,_idCalVici1.1,_whole_genome_shotgun_sequence	AUGUSTUS	CDS	30682626	30683697	1	-	0	ID=g987.t1.CDS2;Parent=g987.t1;
NC_088780.1_Calliphora_vicina_chromosome_1,_idCalVici1.1,_whole_genome_shotgun_sequence	AUGUSTUS	exon	30682626	30683697	.	-	.	ID=g987.t1.exon2;Parent=g987.t1;
NC_088780.1_Calliphora_vicina_chromosome_1,_idCalVici1.1,_whole_genome_shotgun_sequence	AUGUSTUS	start_codon	30683695	30683697	.	-	0	ID=g987.t1.start1;Parent=g987.t1;
NC_088780.1_Calliphora_vicina_chromosome_1,_idCalVici1.1,_whole_genome_shotgun_sequence	AUGUSTUS	gene	30693899	30695940	.	+	.	ID=g988;
NC_088780.1_Calliphora_vicina_chromosome_1,_idCalVici1.1,_whole_genome_shotgun_sequence	AUGUSTUS	mRNA	30693899	30695940	1	+	.	ID=g988.t1;Parent=g988;
NC_088780.1_Calliphora_vicina_chromosome_1,_idCalVici1.1,_whole_genome_shotgun_sequence	AUGUSTUS	start_codon	30693899	30693901	.	+	0	ID=g988.t1.start1;Parent=g988.t1;
NC_088780.1_Calliphora_vicina_chromosome_1,_idCalVici1.1,_whole_genome_shotgun_sequence	AUGUSTUS	CDS	30693899	30693978	1	+	0	ID=g988.t1.CDS1;Parent=g988.t1;
NC_088780.1_Calliphora_vicina_chromosome_1,_idCalVici1.1,_whole_genome_shotgun_sequence	AUGUSTUS	exon	30693899	30693978	.	+	.	ID=g988.t1.exon1;Parent=g988.t1;
NC_088780.1_Calliphora_vicina_chromosome_1,_idCalVici1.1,_whole_genome_shotgun_sequence	AUGUSTUS	intron	30693979	30694076	1	+	.	ID=g988.t1.intron1;Parent=g988.t1;
NC_088780.1_Calliphora_vicina_chromosome_1,_idCalVici1.1,_whole_genome_shotgun_sequence	AUGUSTUS	CDS	30694077	30695940	1	+	1	ID=g988.t1.CDS2;Parent=g988.t1;
NC_088780.1_Calliphora_vicina_chromosome_1,_idCalVici1.1,_whole_genome_shotgun_sequence	AUGUSTUS	exon	30694077	30695940	.	+	.	ID=g988.t1.exon2;Parent=g988.t1;
NC_088780.1_Calliphora_vicina_chromosome_1,_idCalVici1.1,_whole_genome_shotgun_sequence	AUGUSTUS	stop_codon	30695938	30695940	.	+	0	ID=g988.t1.stop1;Parent=g988.t1;
NC_088780.1_Calliphora_vicina_chromosome_1,_idCalVici1.1,_whole_genome_shotgun_sequence	AUGUSTUS	gene	30701200	30708067	.	+	.	ID=g989;
NC_088780.1_Calliphora_vicina_chromosome_1,_idCalVici1.1,_whole_genome_shotgun_sequence	AUGUSTUS	mRNA	30701200	30708067	1	+	.	ID=g989.t1;Parent=g989;
NC_088780.1_Calliphora_vicina_chromosome_1,_idCalVici1.1,_whole_genome_shotgun_sequence	AUGUSTUS	start_codon	30701200	30701202	.	+	0	ID=g989.t1.start1;Parent=g989.t1;
NC_088780.1_Calliphora_vicina_chromosome_1,_idCalVici1.1,_whole_genome_shotgun_sequence	AUGUSTUS	CDS	30701200	30701499	1	+	0	ID=g989.t1.CDS1;Parent=g989.t1;
NC_088780.1_Calliphora_vicina_chromosome_1,_idCalVici1.1,_whole_genome_shotgun_sequence	AUGUSTUS	exon	30701200	30701499	.	+	.	ID=g989.t1.exon1;Parent=g989.t1;
NC_088780.1_Calliphora_vicina_chromosome_1,_idCalVici1.1,_whole_genome_shotgun_sequence	AUGUSTUS	intron	30701500	30701584	1	+	.	ID=g989.t1.intron1;Parent=g989.t1;
NC_088780.1_Calliphora_vicina_chromosome_1,_idCalVici1.1,_whole_genome_shotgun_sequence	AUGUSTUS	CDS	30701585	30701784	1	+	0	ID=g989.t1.CDS2;Parent=g989.t1;
NC_088780.1_Calliphora_vicina_chromosome_1,_idCalVici1.1,_whole_genome_shotgun_sequence	AUGUSTUS	exon	30701585	30701784	.	+	.	ID=g989.t1.exon2;Parent=g989.t1;
NC_088780.1_Calliphora_vicina_chromosome_1,_idCalVici1.1,_whole_genome_shotgun_sequence	AUGUSTUS	intron	30701785	30701859	1	+	.	ID=g989.t1.intron2;Parent=g989.t1;
NC_088780.1_Calliphora_vicina_chromosome_1,_idCalVici1.1,_whole_genome_shotgun_sequence	AUGUSTUS	CDS	30701860	30702179	1	+	1	ID=g989.t1.CDS3;Parent=g989.t1;
NC_088780.1_Calliphora_vicina_chromosome_1,_idCalVici1.1,_whole_genome_shotgun_sequence	AUGUSTUS	exon	30701860	30702179	.	+	.	ID=g989.t1.exon3;Parent=g989.t1;
NC_088780.1_Calliphora_vicina_chromosome_1,_idCalVici1.1,_whole_genome_shotgun_sequence	AUGUSTUS	intron	30702180	30702248	1	+	.	ID=g989.t1.intron3;Parent=g989.t1;
NC_088780.1_Calliphora_vicina_chromosome_1,_idCalVici1.1,_whole_genome_shotgun_sequence	AUGUSTUS	CDS	30702249	30702653	1	+	2	ID=g989.t1.CDS4;Parent=g989.t1;
NC_088780.1_Calliphora_vicina_chromosome_1,_idCalVici1.1,_whole_genome_shotgun_sequence	AUGUSTUS	exon	30702249	30702653	.	+	.	ID=g989.t1.exon4;Parent=g989.t1;
NC_088780.1_Calliphora_vicina_chromosome_1,_idCalVici1.1,_whole_genome_shotgun_sequence	AUGUSTUS	intron	30702654	30702726	1	+	.	ID=g989.t1.intron4;Parent=g989.t1;
NC_088780.1_Calliphora_vicina_chromosome_1,_idCalVici1.1,_whole_genome_shotgun_sequence	AUGUSTUS	CDS	30702727	30702902	1	+	2	ID=g989.t1.CDS5;Parent=g989.t1;
NC_088780.1_Calliphora_vicina_chromosome_1,_idCalVici1.1,_whole_genome_shotgun_sequence	AUGUSTUS	exon	30702727	30702902	.	+	.	ID=g989.t1.exon5;Parent=g989.t1;
NC_088780.1_Calliphora_vicina_chromosome_1,_idCalVici1.1,_whole_genome_shotgun_sequence	AUGUSTUS	intron	30702903	30706912	1	+	.	ID=g989.t1.intron5;Parent=g989.t1;
NC_088780.1_Calliphora_vicina_chromosome_1,_idCalVici1.1,_whole_genome_shotgun_sequence	AUGUSTUS	CDS	30706913	30708067	1	+	0	ID=g989.t1.CDS6;Parent=g989.t1;
NC_088780.1_Calliphora_vicina_chromosome_1,_idCalVici1.1,_whole_genome_shotgun_sequence	AUGUSTUS	exon	30706913	30708067	.	+	.	ID=g989.t1.exon6;Parent=g989.t1;
NC_088780.1_Calliphora_vicina_chromosome_1,_idCalVici1.1,_whole_genome_shotgun_sequence	AUGUSTUS	stop_codon	30708065	30708067	.	+	0	ID=g989.t1.stop1;Parent=g989.t1;
NC_088780.1_Calliphora_vicina_chromosome_1,_idCalVici1.1,_whole_genome_shotgun_sequence	AUGUSTUS	gene	30718424	30734476	.	+	.	ID=g990;
NC_088780.1_Calliphora_vicina_chromosome_1,_idCalVici1.1,_whole_genome_shotgun_sequence	AUGUSTUS	mRNA	30718424	30734476	0.76	+	.	ID=g990.t1;Parent=g990;
NC_088780.1_Calliphora_vicina_chromosome_1,_idCalVici1.1,_whole_genome_shotgun_sequence	AUGUSTUS	start_codon	30718424	30718426	.	+	0	ID=g990.t1.start1;Parent=g990.t1;
NC_088780.1_Calliphora_vicina_chromosome_1,_idCalVici1.1,_whole_genome_shotgun_sequence	AUGUSTUS	CDS	30718424	30718454	1	+	0	ID=g990.t1.CDS1;Parent=g990.t1;
NC_088780.1_Calliphora_vicina_chromosome_1,_idCalVici1.1,_whole_genome_shotgun_sequence	AUGUSTUS	exon	30718424	30718454	.	+	.	ID=g990.t1.exon1;Parent=g990.t1;
NC_088780.1_Calliphora_vicina_chromosome_1,_idCalVici1.1,_whole_genome_shotgun_sequence	AUGUSTUS	intron	30718455	30718936	1	+	.	ID=g990.t1.intron1;Parent=g990.t1;
NC_088780.1_Calliphora_vicina_chromosome_1,_idCalVici1.1,_whole_genome_shotgun_sequence	AUGUSTUS	CDS	30718937	30719142	1	+	2	ID=g990.t1.CDS2;Parent=g990.t1;
NC_088780.1_Calliphora_vicina_chromosome_1,_idCalVici1.1,_whole_genome_shotgun_sequence	AUGUSTUS	exon	30718937	30719142	.	+	.	ID=g990.t1.exon2;Parent=g990.t1;
NC_088780.1_Calliphora_vicina_chromosome_1,_idCalVici1.1,_whole_genome_shotgun_sequence	AUGUSTUS	intron	30719143	30727908	1	+	.	ID=g990.t1.intron2;Parent=g990.t1;
NC_088780.1_Calliphora_vicina_chromosome_1,_idCalVici1.1,_whole_genome_shotgun_sequence	AUGUSTUS	CDS	30727909	30728136	1	+	0	ID=g990.t1.CDS3;Parent=g990.t1;
NC_088780.1_Calliphora_vicina_chromosome_1,_idCalVici1.1,_whole_genome_shotgun_sequence	AUGUSTUS	exon	30727909	30728136	.	+	.	ID=g990.t1.exon3;Parent=g990.t1;
NC_088780.1_Calliphora_vicina_chromosome_1,_idCalVici1.1,_whole_genome_shotgun_sequence	AUGUSTUS	intron	30728137	30728206	1	+	.	ID=g990.t1.intron3;Parent=g990.t1;
NC_088780.1_Calliphora_vicina_chromosome_1,_idCalVici1.1,_whole_genome_shotgun_sequence	AUGUSTUS	CDS	30728207	30728517	1	+	0	ID=g990.t1.CDS4;Parent=g990.t1;
NC_088780.1_Calliphora_vicina_chromosome_1,_idCalVici1.1,_whole_genome_shotgun_sequence	AUGUSTUS	exon	30728207	30728517	.	+	.	ID=g990.t1.exon4;Parent=g990.t1;
NC_088780.1_Calliphora_vicina_chromosome_1,_idCalVici1.1,_whole_genome_shotgun_sequence	AUGUSTUS	intron	30728518	30728577	1	+	.	ID=g990.t1.intron4;Parent=g990.t1;
NC_088780.1_Calliphora_vicina_chromosome_1,_idCalVici1.1,_whole_genome_shotgun_sequence	AUGUSTUS	CDS	30728578	30729242	1	+	1	ID=g990.t1.CDS5;Parent=g990.t1;
NC_088780.1_Calliphora_vicina_chromosome_1,_idCalVici1.1,_whole_genome_shotgun_sequence	AUGUSTUS	exon	30728578	30729242	.	+	.	ID=g990.t1.exon5;Parent=g990.t1;
NC_088780.1_Calliphora_vicina_chromosome_1,_idCalVici1.1,_whole_genome_shotgun_sequence	AUGUSTUS	intron	30729243	30729372	1	+	.	ID=g990.t1.intron5;Parent=g990.t1;
NC_088780.1_Calliphora_vicina_chromosome_1,_idCalVici1.1,_whole_genome_shotgun_sequence	AUGUSTUS	CDS	30729373	30729545	1	+	2	ID=g990.t1.CDS6;Parent=g990.t1;
NC_088780.1_Calliphora_vicina_chromosome_1,_idCalVici1.1,_whole_genome_shotgun_sequence	AUGUSTUS	exon	30729373	30729545	.	+	.	ID=g990.t1.exon6;Parent=g990.t1;
NC_088780.1_Calliphora_vicina_chromosome_1,_idCalVici1.1,_whole_genome_shotgun_sequence	AUGUSTUS	intron	30729546	30729690	1	+	.	ID=g990.t1.intron6;Parent=g990.t1;
NC_088780.1_Calliphora_vicina_chromosome_1,_idCalVici1.1,_whole_genome_shotgun_sequence	AUGUSTUS	CDS	30729691	30729908	1	+	0	ID=g990.t1.CDS7;Parent=g990.t1;
NC_088780.1_Calliphora_vicina_chromosome_1,_idCalVici1.1,_whole_genome_shotgun_sequence	AUGUSTUS	exon	30729691	30729908	.	+	.	ID=g990.t1.exon7;Parent=g990.t1;
NC_088780.1_Calliphora_vicina_chromosome_1,_idCalVici1.1,_whole_genome_shotgun_sequence	AUGUSTUS	intron	30729909	30732201	1	+	.	ID=g990.t1.intron7;Parent=g990.t1;
NC_088780.1_Calliphora_vicina_chromosome_1,_idCalVici1.1,_whole_genome_shotgun_sequence	AUGUSTUS	CDS	30732202	30732421	1	+	1	ID=g990.t1.CDS8;Parent=g990.t1;
NC_088780.1_Calliphora_vicina_chromosome_1,_idCalVici1.1,_whole_genome_shotgun_sequence	AUGUSTUS	exon	30732202	30732421	.	+	.	ID=g990.t1.exon8;Parent=g990.t1;
NC_088780.1_Calliphora_vicina_chromosome_1,_idCalVici1.1,_whole_genome_shotgun_sequence	AUGUSTUS	intron	30732422	30732494	1	+	.	ID=g990.t1.intron8;Parent=g990.t1;
NC_088780.1_Calliphora_vicina_chromosome_1,_idCalVici1.1,_whole_genome_shotgun_sequence	AUGUSTUS	CDS	30732495	30732723	1	+	0	ID=g990.t1.CDS9;Parent=g990.t1;
NC_088780.1_Calliphora_vicina_chromosome_1,_idCalVici1.1,_whole_genome_shotgun_sequence	AUGUSTUS	exon	30732495	30732723	.	+	.	ID=g990.t1.exon9;Parent=g990.t1;
NC_088780.1_Calliphora_vicina_chromosome_1,_idCalVici1.1,_whole_genome_shotgun_sequence	AUGUSTUS	intron	30732724	30732790	1	+	.	ID=g990.t1.intron9;Parent=g990.t1;
NC_088780.1_Calliphora_vicina_chromosome_1,_idCalVici1.1,_whole_genome_shotgun_sequence	AUGUSTUS	CDS	30732791	30733287	1	+	2	ID=g990.t1.CDS10;Parent=g990.t1;
NC_088780.1_Calliphora_vicina_chromosome_1,_idCalVici1.1,_whole_genome_shotgun_sequence	AUGUSTUS	exon	30732791	30733287	.	+	.	ID=g990.t1.exon10;Parent=g990.t1;
NC_088780.1_Calliphora_vicina_chromosome_1,_idCalVici1.1,_whole_genome_shotgun_sequence	AUGUSTUS	intron	30733288	30733350	1	+	.	ID=g990.t1.intron10;Parent=g990.t1;
NC_088780.1_Calliphora_vicina_chromosome_1,_idCalVici1.1,_whole_genome_shotgun_sequence	AUGUSTUS	CDS	30733351	30733466	1	+	0	ID=g990.t1.CDS11;Parent=g990.t1;
NC_088780.1_Calliphora_vicina_chromosome_1,_idCalVici1.1,_whole_genome_shotgun_sequence	AUGUSTUS	exon	30733351	30733466	.	+	.	ID=g990.t1.exon11;Parent=g990.t1;
NC_088780.1_Calliphora_vicina_chromosome_1,_idCalVici1.1,_whole_genome_shotgun_sequence	AUGUSTUS	intron	30733467	30733529	1	+	.	ID=g990.t1.intron11;Parent=g990.t1;
NC_088780.1_Calliphora_vicina_chromosome_1,_idCalVici1.1,_whole_genome_shotgun_sequence	AUGUSTUS	CDS	30733530	30733656	1	+	1	ID=g990.t1.CDS12;Parent=g990.t1;
NC_088780.1_Calliphora_vicina_chromosome_1,_idCalVici1.1,_whole_genome_shotgun_sequence	AUGUSTUS	exon	30733530	30733656	.	+	.	ID=g990.t1.exon12;Parent=g990.t1;
NC_088780.1_Calliphora_vicina_chromosome_1,_idCalVici1.1,_whole_genome_shotgun_sequence	AUGUSTUS	intron	30733657	30734157	1	+	.	ID=g990.t1.intron12;Parent=g990.t1;
NC_088780.1_Calliphora_vicina_chromosome_1,_idCalVici1.1,_whole_genome_shotgun_sequence	AUGUSTUS	CDS	30734158	30734388	0.79	+	0	ID=g990.t1.CDS13;Parent=g990.t1;
NC_088780.1_Calliphora_vicina_chromosome_1,_idCalVici1.1,_whole_genome_shotgun_sequence	AUGUSTUS	exon	30734158	30734388	.	+	.	ID=g990.t1.exon13;Parent=g990.t1;
NC_088780.1_Calliphora_vicina_chromosome_1,_idCalVici1.1,_whole_genome_shotgun_sequence	AUGUSTUS	intron	30734389	30734458	0.76	+	.	ID=g990.t1.intron13;Parent=g990.t1;
NC_088780.1_Calliphora_vicina_chromosome_1,_idCalVici1.1,_whole_genome_shotgun_sequence	AUGUSTUS	CDS	30734459	30734476	0.76	+	0	ID=g990.t1.CDS14;Parent=g990.t1;
NC_088780.1_Calliphora_vicina_chromosome_1,_idCalVici1.1,_whole_genome_shotgun_sequence	AUGUSTUS	exon	30734459	30734476	.	+	.	ID=g990.t1.exon14;Parent=g990.t1;
NC_088780.1_Calliphora_vicina_chromosome_1,_idCalVici1.1,_whole_genome_shotgun_sequence	AUGUSTUS	stop_codon	30734474	30734476	.	+	0	ID=g990.t1.stop1;Parent=g990.t1;
NC_088780.1_Calliphora_vicina_chromosome_1,_idCalVici1.1,_whole_genome_shotgun_sequence	AUGUSTUS	gene	30738635	30740304	.	-	.	ID=g991;
NC_088780.1_Calliphora_vicina_chromosome_1,_idCalVici1.1,_whole_genome_shotgun_sequence	AUGUSTUS	mRNA	30738635	30740304	1	-	.	ID=g991.t1;Parent=g991;
NC_088780.1_Calliphora_vicina_chromosome_1,_idCalVici1.1,_whole_genome_shotgun_sequence	AUGUSTUS	stop_codon	30738635	30738637	.	-	0	ID=g991.t1.stop1;Parent=g991.t1;
NC_088780.1_Calliphora_vicina_chromosome_1,_idCalVici1.1,_whole_genome_shotgun_sequence	AUGUSTUS	CDS	30738635	30738999	1	-	2	ID=g991.t1.CDS1;Parent=g991.t1;
NC_088780.1_Calliphora_vicina_chromosome_1,_idCalVici1.1,_whole_genome_shotgun_sequence	AUGUSTUS	exon	30738635	30738999	.	-	.	ID=g991.t1.exon1;Parent=g991.t1;
NC_088780.1_Calliphora_vicina_chromosome_1,_idCalVici1.1,_whole_genome_shotgun_sequence	AUGUSTUS	intron	30739000	30739173	1	-	.	ID=g991.t1.intron1;Parent=g991.t1;
NC_088780.1_Calliphora_vicina_chromosome_1,_idCalVici1.1,_whole_genome_shotgun_sequence	AUGUSTUS	CDS	30739174	30739910	1	-	1	ID=g991.t1.CDS2;Parent=g991.t1;
NC_088780.1_Calliphora_vicina_chromosome_1,_idCalVici1.1,_whole_genome_shotgun_sequence	AUGUSTUS	exon	30739174	30739910	.	-	.	ID=g991.t1.exon2;Parent=g991.t1;
NC_088780.1_Calliphora_vicina_chromosome_1,_idCalVici1.1,_whole_genome_shotgun_sequence	AUGUSTUS	intron	30739911	30739976	1	-	.	ID=g991.t1.intron2;Parent=g991.t1;
NC_088780.1_Calliphora_vicina_chromosome_1,_idCalVici1.1,_whole_genome_shotgun_sequence	AUGUSTUS	CDS	30739977	30740227	1	-	0	ID=g991.t1.CDS3;Parent=g991.t1;
NC_088780.1_Calliphora_vicina_chromosome_1,_idCalVici1.1,_whole_genome_shotgun_sequence	AUGUSTUS	exon	30739977	30740227	.	-	.	ID=g991.t1.exon3;Parent=g991.t1;
NC_088780.1_Calliphora_vicina_chromosome_1,_idCalVici1.1,_whole_genome_shotgun_sequence	AUGUSTUS	intron	30740228	30740292	1	-	.	ID=g991.t1.intron3;Parent=g991.t1;
NC_088780.1_Calliphora_vicina_chromosome_1,_idCalVici1.1,_whole_genome_shotgun_sequence	AUGUSTUS	CDS	30740293	30740304	1	-	0	ID=g991.t1.CDS4;Parent=g991.t1;
NC_088780.1_Calliphora_vicina_chromosome_1,_idCalVici1.1,_whole_genome_shotgun_sequence	AUGUSTUS	exon	30740293	30740304	.	-	.	ID=g991.t1.exon4;Parent=g991.t1;
NC_088780.1_Calliphora_vicina_chromosome_1,_idCalVici1.1,_whole_genome_shotgun_sequence	AUGUSTUS	start_codon	30740302	30740304	.	-	0	ID=g991.t1.start1;Parent=g991.t1;
NC_088780.1_Calliphora_vicina_chromosome_1,_idCalVici1.1,_whole_genome_shotgun_sequence	AUGUSTUS	gene	30752445	30756175	.	+	.	ID=g992;
NC_088780.1_Calliphora_vicina_chromosome_1,_idCalVici1.1,_whole_genome_shotgun_sequence	AUGUSTUS	mRNA	30752445	30756175	0.83	+	.	ID=g992.t1;Parent=g992;
NC_088780.1_Calliphora_vicina_chromosome_1,_idCalVici1.1,_whole_genome_shotgun_sequence	AUGUSTUS	start_codon	30752445	30752447	.	+	0	ID=g992.t1.start1;Parent=g992.t1;
NC_088780.1_Calliphora_vicina_chromosome_1,_idCalVici1.1,_whole_genome_shotgun_sequence	AUGUSTUS	CDS	30752445	30752573	0.83	+	0	ID=g992.t1.CDS1;Parent=g992.t1;
NC_088780.1_Calliphora_vicina_chromosome_1,_idCalVici1.1,_whole_genome_shotgun_sequence	AUGUSTUS	exon	30752445	30752573	.	+	.	ID=g992.t1.exon1;Parent=g992.t1;
NC_088780.1_Calliphora_vicina_chromosome_1,_idCalVici1.1,_whole_genome_shotgun_sequence	AUGUSTUS	intron	30752574	30753457	0.83	+	.	ID=g992.t1.intron1;Parent=g992.t1;
NC_088780.1_Calliphora_vicina_chromosome_1,_idCalVici1.1,_whole_genome_shotgun_sequence	AUGUSTUS	CDS	30753458	30753601	1	+	0	ID=g992.t1.CDS2;Parent=g992.t1;
NC_088780.1_Calliphora_vicina_chromosome_1,_idCalVici1.1,_whole_genome_shotgun_sequence	AUGUSTUS	exon	30753458	30753601	.	+	.	ID=g992.t1.exon2;Parent=g992.t1;
NC_088780.1_Calliphora_vicina_chromosome_1,_idCalVici1.1,_whole_genome_shotgun_sequence	AUGUSTUS	intron	30753602	30753674	1	+	.	ID=g992.t1.intron2;Parent=g992.t1;
NC_088780.1_Calliphora_vicina_chromosome_1,_idCalVici1.1,_whole_genome_shotgun_sequence	AUGUSTUS	CDS	30753675	30753851	1	+	0	ID=g992.t1.CDS3;Parent=g992.t1;
NC_088780.1_Calliphora_vicina_chromosome_1,_idCalVici1.1,_whole_genome_shotgun_sequence	AUGUSTUS	exon	30753675	30753851	.	+	.	ID=g992.t1.exon3;Parent=g992.t1;
NC_088780.1_Calliphora_vicina_chromosome_1,_idCalVici1.1,_whole_genome_shotgun_sequence	AUGUSTUS	intron	30753852	30754307	1	+	.	ID=g992.t1.intron3;Parent=g992.t1;
NC_088780.1_Calliphora_vicina_chromosome_1,_idCalVici1.1,_whole_genome_shotgun_sequence	AUGUSTUS	CDS	30754308	30754557	1	+	0	ID=g992.t1.CDS4;Parent=g992.t1;
NC_088780.1_Calliphora_vicina_chromosome_1,_idCalVici1.1,_whole_genome_shotgun_sequence	AUGUSTUS	exon	30754308	30754557	.	+	.	ID=g992.t1.exon4;Parent=g992.t1;
NC_088780.1_Calliphora_vicina_chromosome_1,_idCalVici1.1,_whole_genome_shotgun_sequence	AUGUSTUS	intron	30754558	30754629	1	+	.	ID=g992.t1.intron4;Parent=g992.t1;
NC_088780.1_Calliphora_vicina_chromosome_1,_idCalVici1.1,_whole_genome_shotgun_sequence	AUGUSTUS	CDS	30754630	30754978	1	+	2	ID=g992.t1.CDS5;Parent=g992.t1;
NC_088780.1_Calliphora_vicina_chromosome_1,_idCalVici1.1,_whole_genome_shotgun_sequence	AUGUSTUS	exon	30754630	30754978	.	+	.	ID=g992.t1.exon5;Parent=g992.t1;
NC_088780.1_Calliphora_vicina_chromosome_1,_idCalVici1.1,_whole_genome_shotgun_sequence	AUGUSTUS	intron	30754979	30755997	1	+	.	ID=g992.t1.intron5;Parent=g992.t1;
NC_088780.1_Calliphora_vicina_chromosome_1,_idCalVici1.1,_whole_genome_shotgun_sequence	AUGUSTUS	CDS	30755998	30756175	1	+	1	ID=g992.t1.CDS6;Parent=g992.t1;
NC_088780.1_Calliphora_vicina_chromosome_1,_idCalVici1.1,_whole_genome_shotgun_sequence	AUGUSTUS	exon	30755998	30756175	.	+	.	ID=g992.t1.exon6;Parent=g992.t1;
NC_088780.1_Calliphora_vicina_chromosome_1,_idCalVici1.1,_whole_genome_shotgun_sequence	AUGUSTUS	stop_codon	30756173	30756175	.	+	0	ID=g992.t1.stop1;Parent=g992.t1;
NC_088780.1_Calliphora_vicina_chromosome_1,_idCalVici1.1,_whole_genome_shotgun_sequence	AUGUSTUS	gene	30760197	30771557	.	-	.	ID=g993;
NC_088780.1_Calliphora_vicina_chromosome_1,_idCalVici1.1,_whole_genome_shotgun_sequence	AUGUSTUS	mRNA	30760197	30771557	1	-	.	ID=g993.t1;Parent=g993;
NC_088780.1_Calliphora_vicina_chromosome_1,_idCalVici1.1,_whole_genome_shotgun_sequence	AUGUSTUS	stop_codon	30760197	30760199	.	-	0	ID=g993.t1.stop1;Parent=g993.t1;
NC_088780.1_Calliphora_vicina_chromosome_1,_idCalVici1.1,_whole_genome_shotgun_sequence	AUGUSTUS	CDS	30760197	30760335	1	-	1	ID=g993.t1.CDS1;Parent=g993.t1;
NC_088780.1_Calliphora_vicina_chromosome_1,_idCalVici1.1,_whole_genome_shotgun_sequence	AUGUSTUS	exon	30760197	30760335	.	-	.	ID=g993.t1.exon1;Parent=g993.t1;
NC_088780.1_Calliphora_vicina_chromosome_1,_idCalVici1.1,_whole_genome_shotgun_sequence	AUGUSTUS	intron	30760336	30760482	1	-	.	ID=g993.t1.intron1;Parent=g993.t1;
NC_088780.1_Calliphora_vicina_chromosome_1,_idCalVici1.1,_whole_genome_shotgun_sequence	AUGUSTUS	CDS	30760483	30760701	1	-	1	ID=g993.t1.CDS2;Parent=g993.t1;
NC_088780.1_Calliphora_vicina_chromosome_1,_idCalVici1.1,_whole_genome_shotgun_sequence	AUGUSTUS	exon	30760483	30760701	.	-	.	ID=g993.t1.exon2;Parent=g993.t1;
NC_088780.1_Calliphora_vicina_chromosome_1,_idCalVici1.1,_whole_genome_shotgun_sequence	AUGUSTUS	intron	30760702	30761006	1	-	.	ID=g993.t1.intron2;Parent=g993.t1;
NC_088780.1_Calliphora_vicina_chromosome_1,_idCalVici1.1,_whole_genome_shotgun_sequence	AUGUSTUS	CDS	30761007	30761128	1	-	0	ID=g993.t1.CDS3;Parent=g993.t1;
NC_088780.1_Calliphora_vicina_chromosome_1,_idCalVici1.1,_whole_genome_shotgun_sequence	AUGUSTUS	exon	30761007	30761128	.	-	.	ID=g993.t1.exon3;Parent=g993.t1;
NC_088780.1_Calliphora_vicina_chromosome_1,_idCalVici1.1,_whole_genome_shotgun_sequence	AUGUSTUS	intron	30761129	30761186	1	-	.	ID=g993.t1.intron3;Parent=g993.t1;
NC_088780.1_Calliphora_vicina_chromosome_1,_idCalVici1.1,_whole_genome_shotgun_sequence	AUGUSTUS	CDS	30761187	30761756	1	-	0	ID=g993.t1.CDS4;Parent=g993.t1;
NC_088780.1_Calliphora_vicina_chromosome_1,_idCalVici1.1,_whole_genome_shotgun_sequence	AUGUSTUS	exon	30761187	30761756	.	-	.	ID=g993.t1.exon4;Parent=g993.t1;
NC_088780.1_Calliphora_vicina_chromosome_1,_idCalVici1.1,_whole_genome_shotgun_sequence	AUGUSTUS	intron	30761757	30762166	1	-	.	ID=g993.t1.intron4;Parent=g993.t1;
NC_088780.1_Calliphora_vicina_chromosome_1,_idCalVici1.1,_whole_genome_shotgun_sequence	AUGUSTUS	CDS	30762167	30762508	1	-	0	ID=g993.t1.CDS5;Parent=g993.t1;
NC_088780.1_Calliphora_vicina_chromosome_1,_idCalVici1.1,_whole_genome_shotgun_sequence	AUGUSTUS	exon	30762167	30762508	.	-	.	ID=g993.t1.exon5;Parent=g993.t1;
NC_088780.1_Calliphora_vicina_chromosome_1,_idCalVici1.1,_whole_genome_shotgun_sequence	AUGUSTUS	intron	30762509	30762578	1	-	.	ID=g993.t1.intron5;Parent=g993.t1;
NC_088780.1_Calliphora_vicina_chromosome_1,_idCalVici1.1,_whole_genome_shotgun_sequence	AUGUSTUS	CDS	30762579	30762800	1	-	0	ID=g993.t1.CDS6;Parent=g993.t1;
NC_088780.1_Calliphora_vicina_chromosome_1,_idCalVici1.1,_whole_genome_shotgun_sequence	AUGUSTUS	exon	30762579	30762800	.	-	.	ID=g993.t1.exon6;Parent=g993.t1;
NC_088780.1_Calliphora_vicina_chromosome_1,_idCalVici1.1,_whole_genome_shotgun_sequence	AUGUSTUS	intron	30762801	30762875	1	-	.	ID=g993.t1.intron6;Parent=g993.t1;
NC_088780.1_Calliphora_vicina_chromosome_1,_idCalVici1.1,_whole_genome_shotgun_sequence	AUGUSTUS	CDS	30762876	30763026	1	-	1	ID=g993.t1.CDS7;Parent=g993.t1;
NC_088780.1_Calliphora_vicina_chromosome_1,_idCalVici1.1,_whole_genome_shotgun_sequence	AUGUSTUS	exon	30762876	30763026	.	-	.	ID=g993.t1.exon7;Parent=g993.t1;
NC_088780.1_Calliphora_vicina_chromosome_1,_idCalVici1.1,_whole_genome_shotgun_sequence	AUGUSTUS	intron	30763027	30763098	1	-	.	ID=g993.t1.intron7;Parent=g993.t1;
NC_088780.1_Calliphora_vicina_chromosome_1,_idCalVici1.1,_whole_genome_shotgun_sequence	AUGUSTUS	CDS	30763099	30763700	1	-	0	ID=g993.t1.CDS8;Parent=g993.t1;
NC_088780.1_Calliphora_vicina_chromosome_1,_idCalVici1.1,_whole_genome_shotgun_sequence	AUGUSTUS	exon	30763099	30763700	.	-	.	ID=g993.t1.exon8;Parent=g993.t1;
NC_088780.1_Calliphora_vicina_chromosome_1,_idCalVici1.1,_whole_genome_shotgun_sequence	AUGUSTUS	intron	30763701	30764681	1	-	.	ID=g993.t1.intron8;Parent=g993.t1;
NC_088780.1_Calliphora_vicina_chromosome_1,_idCalVici1.1,_whole_genome_shotgun_sequence	AUGUSTUS	CDS	30764682	30764818	1	-	2	ID=g993.t1.CDS9;Parent=g993.t1;
NC_088780.1_Calliphora_vicina_chromosome_1,_idCalVici1.1,_whole_genome_shotgun_sequence	AUGUSTUS	exon	30764682	30764818	.	-	.	ID=g993.t1.exon9;Parent=g993.t1;
NC_088780.1_Calliphora_vicina_chromosome_1,_idCalVici1.1,_whole_genome_shotgun_sequence	AUGUSTUS	intron	30764819	30764890	1	-	.	ID=g993.t1.intron9;Parent=g993.t1;
NC_088780.1_Calliphora_vicina_chromosome_1,_idCalVici1.1,_whole_genome_shotgun_sequence	AUGUSTUS	CDS	30764891	30765221	1	-	0	ID=g993.t1.CDS10;Parent=g993.t1;
NC_088780.1_Calliphora_vicina_chromosome_1,_idCalVici1.1,_whole_genome_shotgun_sequence	AUGUSTUS	exon	30764891	30765221	.	-	.	ID=g993.t1.exon10;Parent=g993.t1;
NC_088780.1_Calliphora_vicina_chromosome_1,_idCalVici1.1,_whole_genome_shotgun_sequence	AUGUSTUS	intron	30765222	30765294	1	-	.	ID=g993.t1.intron10;Parent=g993.t1;
NC_088780.1_Calliphora_vicina_chromosome_1,_idCalVici1.1,_whole_genome_shotgun_sequence	AUGUSTUS	CDS	30765295	30765461	1	-	2	ID=g993.t1.CDS11;Parent=g993.t1;
NC_088780.1_Calliphora_vicina_chromosome_1,_idCalVici1.1,_whole_genome_shotgun_sequence	AUGUSTUS	exon	30765295	30765461	.	-	.	ID=g993.t1.exon11;Parent=g993.t1;
NC_088780.1_Calliphora_vicina_chromosome_1,_idCalVici1.1,_whole_genome_shotgun_sequence	AUGUSTUS	intron	30765462	30765520	1	-	.	ID=g993.t1.intron11;Parent=g993.t1;
NC_088780.1_Calliphora_vicina_chromosome_1,_idCalVici1.1,_whole_genome_shotgun_sequence	AUGUSTUS	CDS	30765521	30765675	1	-	1	ID=g993.t1.CDS12;Parent=g993.t1;
NC_088780.1_Calliphora_vicina_chromosome_1,_idCalVici1.1,_whole_genome_shotgun_sequence	AUGUSTUS	exon	30765521	30765675	.	-	.	ID=g993.t1.exon12;Parent=g993.t1;
NC_088780.1_Calliphora_vicina_chromosome_1,_idCalVici1.1,_whole_genome_shotgun_sequence	AUGUSTUS	intron	30765676	30765741	1	-	.	ID=g993.t1.intron12;Parent=g993.t1;
NC_088780.1_Calliphora_vicina_chromosome_1,_idCalVici1.1,_whole_genome_shotgun_sequence	AUGUSTUS	CDS	30765742	30765965	1	-	0	ID=g993.t1.CDS13;Parent=g993.t1;
NC_088780.1_Calliphora_vicina_chromosome_1,_idCalVici1.1,_whole_genome_shotgun_sequence	AUGUSTUS	exon	30765742	30765965	.	-	.	ID=g993.t1.exon13;Parent=g993.t1;
NC_088780.1_Calliphora_vicina_chromosome_1,_idCalVici1.1,_whole_genome_shotgun_sequence	AUGUSTUS	intron	30765966	30766162	1	-	.	ID=g993.t1.intron13;Parent=g993.t1;
NC_088780.1_Calliphora_vicina_chromosome_1,_idCalVici1.1,_whole_genome_shotgun_sequence	AUGUSTUS	CDS	30766163	30766279	1	-	0	ID=g993.t1.CDS14;Parent=g993.t1;
NC_088780.1_Calliphora_vicina_chromosome_1,_idCalVici1.1,_whole_genome_shotgun_sequence	AUGUSTUS	exon	30766163	30766279	.	-	.	ID=g993.t1.exon14;Parent=g993.t1;
NC_088780.1_Calliphora_vicina_chromosome_1,_idCalVici1.1,_whole_genome_shotgun_sequence	AUGUSTUS	intron	30766280	30766343	1	-	.	ID=g993.t1.intron14;Parent=g993.t1;
NC_088780.1_Calliphora_vicina_chromosome_1,_idCalVici1.1,_whole_genome_shotgun_sequence	AUGUSTUS	CDS	30766344	30766583	1	-	0	ID=g993.t1.CDS15;Parent=g993.t1;
NC_088780.1_Calliphora_vicina_chromosome_1,_idCalVici1.1,_whole_genome_shotgun_sequence	AUGUSTUS	exon	30766344	30766583	.	-	.	ID=g993.t1.exon15;Parent=g993.t1;
NC_088780.1_Calliphora_vicina_chromosome_1,_idCalVici1.1,_whole_genome_shotgun_sequence	AUGUSTUS	intron	30766584	30766644	1	-	.	ID=g993.t1.intron15;Parent=g993.t1;
NC_088780.1_Calliphora_vicina_chromosome_1,_idCalVici1.1,_whole_genome_shotgun_sequence	AUGUSTUS	CDS	30766645	30766794	1	-	0	ID=g993.t1.CDS16;Parent=g993.t1;
NC_088780.1_Calliphora_vicina_chromosome_1,_idCalVici1.1,_whole_genome_shotgun_sequence	AUGUSTUS	exon	30766645	30766794	.	-	.	ID=g993.t1.exon16;Parent=g993.t1;
NC_088780.1_Calliphora_vicina_chromosome_1,_idCalVici1.1,_whole_genome_shotgun_sequence	AUGUSTUS	intron	30766795	30771002	1	-	.	ID=g993.t1.intron16;Parent=g993.t1;
NC_088780.1_Calliphora_vicina_chromosome_1,_idCalVici1.1,_whole_genome_shotgun_sequence	AUGUSTUS	CDS	30771003	30771290	1	-	0	ID=g993.t1.CDS17;Parent=g993.t1;
NC_088780.1_Calliphora_vicina_chromosome_1,_idCalVici1.1,_whole_genome_shotgun_sequence	AUGUSTUS	exon	30771003	30771290	.	-	.	ID=g993.t1.exon17;Parent=g993.t1;
NC_088780.1_Calliphora_vicina_chromosome_1,_idCalVici1.1,_whole_genome_shotgun_sequence	AUGUSTUS	intron	30771291	30771362	1	-	.	ID=g993.t1.intron17;Parent=g993.t1;
NC_088780.1_Calliphora_vicina_chromosome_1,_idCalVici1.1,_whole_genome_shotgun_sequence	AUGUSTUS	CDS	30771363	30771557	1	-	0	ID=g993.t1.CDS18;Parent=g993.t1;
NC_088780.1_Calliphora_vicina_chromosome_1,_idCalVici1.1,_whole_genome_shotgun_sequence	AUGUSTUS	exon	30771363	30771557	.	-	.	ID=g993.t1.exon18;Parent=g993.t1;
NC_088780.1_Calliphora_vicina_chromosome_1,_idCalVici1.1,_whole_genome_shotgun_sequence	AUGUSTUS	start_codon	30771555	30771557	.	-	0	ID=g993.t1.start1;Parent=g993.t1;
NC_088780.1_Calliphora_vicina_chromosome_1,_idCalVici1.1,_whole_genome_shotgun_sequence	AUGUSTUS	gene	30772100	30773332	.	+	.	ID=g994;
NC_088780.1_Calliphora_vicina_chromosome_1,_idCalVici1.1,_whole_genome_shotgun_sequence	AUGUSTUS	mRNA	30772100	30773332	1	+	.	ID=g994.t1;Parent=g994;
NC_088780.1_Calliphora_vicina_chromosome_1,_idCalVici1.1,_whole_genome_shotgun_sequence	AUGUSTUS	start_codon	30772100	30772102	.	+	0	ID=g994.t1.start1;Parent=g994.t1;
NC_088780.1_Calliphora_vicina_chromosome_1,_idCalVici1.1,_whole_genome_shotgun_sequence	AUGUSTUS	CDS	30772100	30772384	1	+	0	ID=g994.t1.CDS1;Parent=g994.t1;
NC_088780.1_Calliphora_vicina_chromosome_1,_idCalVici1.1,_whole_genome_shotgun_sequence	AUGUSTUS	exon	30772100	30772384	.	+	.	ID=g994.t1.exon1;Parent=g994.t1;
NC_088780.1_Calliphora_vicina_chromosome_1,_idCalVici1.1,_whole_genome_shotgun_sequence	AUGUSTUS	intron	30772385	30772460	1	+	.	ID=g994.t1.intron1;Parent=g994.t1;
NC_088780.1_Calliphora_vicina_chromosome_1,_idCalVici1.1,_whole_genome_shotgun_sequence	AUGUSTUS	CDS	30772461	30773037	1	+	0	ID=g994.t1.CDS2;Parent=g994.t1;
NC_088780.1_Calliphora_vicina_chromosome_1,_idCalVici1.1,_whole_genome_shotgun_sequence	AUGUSTUS	exon	30772461	30773037	.	+	.	ID=g994.t1.exon2;Parent=g994.t1;
NC_088780.1_Calliphora_vicina_chromosome_1,_idCalVici1.1,_whole_genome_shotgun_sequence	AUGUSTUS	intron	30773038	30773108	1	+	.	ID=g994.t1.intron2;Parent=g994.t1;
NC_088780.1_Calliphora_vicina_chromosome_1,_idCalVici1.1,_whole_genome_shotgun_sequence	AUGUSTUS	CDS	30773109	30773332	1	+	2	ID=g994.t1.CDS3;Parent=g994.t1;
NC_088780.1_Calliphora_vicina_chromosome_1,_idCalVici1.1,_whole_genome_shotgun_sequence	AUGUSTUS	exon	30773109	30773332	.	+	.	ID=g994.t1.exon3;Parent=g994.t1;
NC_088780.1_Calliphora_vicina_chromosome_1,_idCalVici1.1,_whole_genome_shotgun_sequence	AUGUSTUS	stop_codon	30773330	30773332	.	+	0	ID=g994.t1.stop1;Parent=g994.t1;
NC_088780.1_Calliphora_vicina_chromosome_1,_idCalVici1.1,_whole_genome_shotgun_sequence	GeneMark.hmm3	mRNA	30772100	30773051	.	+	.	ID=g994.t2;Parent=g994;
NC_088780.1_Calliphora_vicina_chromosome_1,_idCalVici1.1,_whole_genome_shotgun_sequence	GeneMark.hmm3	start_codon	30772100	30772102	.	+	0	ID=g994.t2.start1;Parent=g994.t2;
NC_088780.1_Calliphora_vicina_chromosome_1,_idCalVici1.1,_whole_genome_shotgun_sequence	GeneMark.hmm3	CDS	30772100	30772384	.	+	0	ID=g994.t2.CDS1;Parent=g994.t2;
NC_088780.1_Calliphora_vicina_chromosome_1,_idCalVici1.1,_whole_genome_shotgun_sequence	GeneMark.hmm3	exon	30772100	30772384	0	+	.	ID=g994.t2.exon1;Parent=g994.t2;
NC_088780.1_Calliphora_vicina_chromosome_1,_idCalVici1.1,_whole_genome_shotgun_sequence	GeneMark.hmm3	intron	30772385	30772460	.	+	0	ID=g994.t2.intron1;Parent=g994.t2;
NC_088780.1_Calliphora_vicina_chromosome_1,_idCalVici1.1,_whole_genome_shotgun_sequence	GeneMark.hmm3	CDS	30772461	30773051	.	+	0	ID=g994.t2.CDS2;Parent=g994.t2;
NC_088780.1_Calliphora_vicina_chromosome_1,_idCalVici1.1,_whole_genome_shotgun_sequence	GeneMark.hmm3	exon	30772461	30773051	0	+	.	ID=g994.t2.exon2;Parent=g994.t2;
NC_088780.1_Calliphora_vicina_chromosome_1,_idCalVici1.1,_whole_genome_shotgun_sequence	GeneMark.hmm3	stop_codon	30773049	30773051	.	+	0	ID=g994.t2.stop1;Parent=g994.t2;
NC_088780.1_Calliphora_vicina_chromosome_1,_idCalVici1.1,_whole_genome_shotgun_sequence	AUGUSTUS	gene	30774113	30775440	.	-	.	ID=g995;
NC_088780.1_Calliphora_vicina_chromosome_1,_idCalVici1.1,_whole_genome_shotgun_sequence	AUGUSTUS	mRNA	30774113	30775440	1	-	.	ID=g995.t1;Parent=g995;
NC_088780.1_Calliphora_vicina_chromosome_1,_idCalVici1.1,_whole_genome_shotgun_sequence	AUGUSTUS	stop_codon	30774113	30774115	.	-	0	ID=g995.t1.stop1;Parent=g995.t1;
NC_088780.1_Calliphora_vicina_chromosome_1,_idCalVici1.1,_whole_genome_shotgun_sequence	AUGUSTUS	CDS	30774113	30775075	1	-	0	ID=g995.t1.CDS1;Parent=g995.t1;
NC_088780.1_Calliphora_vicina_chromosome_1,_idCalVici1.1,_whole_genome_shotgun_sequence	AUGUSTUS	exon	30774113	30775075	.	-	.	ID=g995.t1.exon1;Parent=g995.t1;
NC_088780.1_Calliphora_vicina_chromosome_1,_idCalVici1.1,_whole_genome_shotgun_sequence	AUGUSTUS	intron	30775076	30775141	1	-	.	ID=g995.t1.intron1;Parent=g995.t1;
NC_088780.1_Calliphora_vicina_chromosome_1,_idCalVici1.1,_whole_genome_shotgun_sequence	AUGUSTUS	CDS	30775142	30775351	1	-	0	ID=g995.t1.CDS2;Parent=g995.t1;
NC_088780.1_Calliphora_vicina_chromosome_1,_idCalVici1.1,_whole_genome_shotgun_sequence	AUGUSTUS	exon	30775142	30775351	.	-	.	ID=g995.t1.exon2;Parent=g995.t1;
NC_088780.1_Calliphora_vicina_chromosome_1,_idCalVici1.1,_whole_genome_shotgun_sequence	AUGUSTUS	intron	30775352	30775413	1	-	.	ID=g995.t1.intron2;Parent=g995.t1;
NC_088780.1_Calliphora_vicina_chromosome_1,_idCalVici1.1,_whole_genome_shotgun_sequence	AUGUSTUS	CDS	30775414	30775440	1	-	0	ID=g995.t1.CDS3;Parent=g995.t1;
NC_088780.1_Calliphora_vicina_chromosome_1,_idCalVici1.1,_whole_genome_shotgun_sequence	AUGUSTUS	exon	30775414	30775440	.	-	.	ID=g995.t1.exon3;Parent=g995.t1;
NC_088780.1_Calliphora_vicina_chromosome_1,_idCalVici1.1,_whole_genome_shotgun_sequence	AUGUSTUS	start_codon	30775438	30775440	.	-	0	ID=g995.t1.start1;Parent=g995.t1;
NC_088780.1_Calliphora_vicina_chromosome_1,_idCalVici1.1,_whole_genome_shotgun_sequence	AUGUSTUS	gene	30775803	30777248	.	+	.	ID=g996;
NC_088780.1_Calliphora_vicina_chromosome_1,_idCalVici1.1,_whole_genome_shotgun_sequence	AUGUSTUS	mRNA	30775803	30777248	1	+	.	ID=g996.t1;Parent=g996;
NC_088780.1_Calliphora_vicina_chromosome_1,_idCalVici1.1,_whole_genome_shotgun_sequence	AUGUSTUS	start_codon	30775803	30775805	.	+	0	ID=g996.t1.start1;Parent=g996.t1;
NC_088780.1_Calliphora_vicina_chromosome_1,_idCalVici1.1,_whole_genome_shotgun_sequence	AUGUSTUS	CDS	30775803	30775895	1	+	0	ID=g996.t1.CDS1;Parent=g996.t1;
NC_088780.1_Calliphora_vicina_chromosome_1,_idCalVici1.1,_whole_genome_shotgun_sequence	AUGUSTUS	exon	30775803	30775895	.	+	.	ID=g996.t1.exon1;Parent=g996.t1;
NC_088780.1_Calliphora_vicina_chromosome_1,_idCalVici1.1,_whole_genome_shotgun_sequence	AUGUSTUS	intron	30775896	30776137	1	+	.	ID=g996.t1.intron1;Parent=g996.t1;
NC_088780.1_Calliphora_vicina_chromosome_1,_idCalVici1.1,_whole_genome_shotgun_sequence	AUGUSTUS	CDS	30776138	30776407	1	+	0	ID=g996.t1.CDS2;Parent=g996.t1;
NC_088780.1_Calliphora_vicina_chromosome_1,_idCalVici1.1,_whole_genome_shotgun_sequence	AUGUSTUS	exon	30776138	30776407	.	+	.	ID=g996.t1.exon2;Parent=g996.t1;
NC_088780.1_Calliphora_vicina_chromosome_1,_idCalVici1.1,_whole_genome_shotgun_sequence	AUGUSTUS	intron	30776408	30776466	1	+	.	ID=g996.t1.intron2;Parent=g996.t1;
NC_088780.1_Calliphora_vicina_chromosome_1,_idCalVici1.1,_whole_genome_shotgun_sequence	AUGUSTUS	CDS	30776467	30776885	1	+	0	ID=g996.t1.CDS3;Parent=g996.t1;
NC_088780.1_Calliphora_vicina_chromosome_1,_idCalVici1.1,_whole_genome_shotgun_sequence	AUGUSTUS	exon	30776467	30776885	.	+	.	ID=g996.t1.exon3;Parent=g996.t1;
NC_088780.1_Calliphora_vicina_chromosome_1,_idCalVici1.1,_whole_genome_shotgun_sequence	AUGUSTUS	intron	30776886	30777124	1	+	.	ID=g996.t1.intron3;Parent=g996.t1;
NC_088780.1_Calliphora_vicina_chromosome_1,_idCalVici1.1,_whole_genome_shotgun_sequence	AUGUSTUS	CDS	30777125	30777248	1	+	1	ID=g996.t1.CDS4;Parent=g996.t1;
NC_088780.1_Calliphora_vicina_chromosome_1,_idCalVici1.1,_whole_genome_shotgun_sequence	AUGUSTUS	exon	30777125	30777248	.	+	.	ID=g996.t1.exon4;Parent=g996.t1;
NC_088780.1_Calliphora_vicina_chromosome_1,_idCalVici1.1,_whole_genome_shotgun_sequence	AUGUSTUS	stop_codon	30777246	30777248	.	+	0	ID=g996.t1.stop1;Parent=g996.t1;
NC_088780.1_Calliphora_vicina_chromosome_1,_idCalVici1.1,_whole_genome_shotgun_sequence	AUGUSTUS	gene	30777468	30778017	.	-	.	ID=g997;
NC_088780.1_Calliphora_vicina_chromosome_1,_idCalVici1.1,_whole_genome_shotgun_sequence	AUGUSTUS	mRNA	30777468	30778017	1	-	.	ID=g997.t1;Parent=g997;
NC_088780.1_Calliphora_vicina_chromosome_1,_idCalVici1.1,_whole_genome_shotgun_sequence	AUGUSTUS	stop_codon	30777468	30777470	.	-	0	ID=g997.t1.stop1;Parent=g997.t1;
NC_088780.1_Calliphora_vicina_chromosome_1,_idCalVici1.1,_whole_genome_shotgun_sequence	AUGUSTUS	CDS	30777468	30777527	1	-	0	ID=g997.t1.CDS1;Parent=g997.t1;
NC_088780.1_Calliphora_vicina_chromosome_1,_idCalVici1.1,_whole_genome_shotgun_sequence	AUGUSTUS	exon	30777468	30777527	.	-	.	ID=g997.t1.exon1;Parent=g997.t1;
NC_088780.1_Calliphora_vicina_chromosome_1,_idCalVici1.1,_whole_genome_shotgun_sequence	AUGUSTUS	intron	30777528	30777589	1	-	.	ID=g997.t1.intron1;Parent=g997.t1;
NC_088780.1_Calliphora_vicina_chromosome_1,_idCalVici1.1,_whole_genome_shotgun_sequence	AUGUSTUS	CDS	30777590	30777793	1	-	0	ID=g997.t1.CDS2;Parent=g997.t1;
NC_088780.1_Calliphora_vicina_chromosome_1,_idCalVici1.1,_whole_genome_shotgun_sequence	AUGUSTUS	exon	30777590	30777793	.	-	.	ID=g997.t1.exon2;Parent=g997.t1;
NC_088780.1_Calliphora_vicina_chromosome_1,_idCalVici1.1,_whole_genome_shotgun_sequence	AUGUSTUS	intron	30777794	30777849	1	-	.	ID=g997.t1.intron2;Parent=g997.t1;
NC_088780.1_Calliphora_vicina_chromosome_1,_idCalVici1.1,_whole_genome_shotgun_sequence	AUGUSTUS	CDS	30777850	30778017	1	-	0	ID=g997.t1.CDS3;Parent=g997.t1;
NC_088780.1_Calliphora_vicina_chromosome_1,_idCalVici1.1,_whole_genome_shotgun_sequence	AUGUSTUS	exon	30777850	30778017	.	-	.	ID=g997.t1.exon3;Parent=g997.t1;
NC_088780.1_Calliphora_vicina_chromosome_1,_idCalVici1.1,_whole_genome_shotgun_sequence	AUGUSTUS	start_codon	30778015	30778017	.	-	0	ID=g997.t1.start1;Parent=g997.t1;
NC_088780.1_Calliphora_vicina_chromosome_1,_idCalVici1.1,_whole_genome_shotgun_sequence	AUGUSTUS	gene	30779164	30785966	.	+	.	ID=g998;
NC_088780.1_Calliphora_vicina_chromosome_1,_idCalVici1.1,_whole_genome_shotgun_sequence	AUGUSTUS	mRNA	30779164	30785966	1	+	.	ID=g998.t1;Parent=g998;
NC_088780.1_Calliphora_vicina_chromosome_1,_idCalVici1.1,_whole_genome_shotgun_sequence	AUGUSTUS	start_codon	30779164	30779166	.	+	0	ID=g998.t1.start1;Parent=g998.t1;
NC_088780.1_Calliphora_vicina_chromosome_1,_idCalVici1.1,_whole_genome_shotgun_sequence	AUGUSTUS	CDS	30779164	30779860	1	+	0	ID=g998.t1.CDS1;Parent=g998.t1;
NC_088780.1_Calliphora_vicina_chromosome_1,_idCalVici1.1,_whole_genome_shotgun_sequence	AUGUSTUS	exon	30779164	30779860	.	+	.	ID=g998.t1.exon1;Parent=g998.t1;
NC_088780.1_Calliphora_vicina_chromosome_1,_idCalVici1.1,_whole_genome_shotgun_sequence	AUGUSTUS	intron	30779861	30784867	1	+	.	ID=g998.t1.intron1;Parent=g998.t1;
NC_088780.1_Calliphora_vicina_chromosome_1,_idCalVici1.1,_whole_genome_shotgun_sequence	AUGUSTUS	CDS	30784868	30785777	1	+	2	ID=g998.t1.CDS2;Parent=g998.t1;
NC_088780.1_Calliphora_vicina_chromosome_1,_idCalVici1.1,_whole_genome_shotgun_sequence	AUGUSTUS	exon	30784868	30785777	.	+	.	ID=g998.t1.exon2;Parent=g998.t1;
NC_088780.1_Calliphora_vicina_chromosome_1,_idCalVici1.1,_whole_genome_shotgun_sequence	AUGUSTUS	intron	30785778	30785845	1	+	.	ID=g998.t1.intron2;Parent=g998.t1;
NC_088780.1_Calliphora_vicina_chromosome_1,_idCalVici1.1,_whole_genome_shotgun_sequence	AUGUSTUS	CDS	30785846	30785966	1	+	1	ID=g998.t1.CDS3;Parent=g998.t1;
NC_088780.1_Calliphora_vicina_chromosome_1,_idCalVici1.1,_whole_genome_shotgun_sequence	AUGUSTUS	exon	30785846	30785966	.	+	.	ID=g998.t1.exon3;Parent=g998.t1;
NC_088780.1_Calliphora_vicina_chromosome_1,_idCalVici1.1,_whole_genome_shotgun_sequence	AUGUSTUS	stop_codon	30785964	30785966	.	+	0	ID=g998.t1.stop1;Parent=g998.t1;
NC_088780.1_Calliphora_vicina_chromosome_1,_idCalVici1.1,_whole_genome_shotgun_sequence	AUGUSTUS	gene	30791964	30794128	.	+	.	ID=g999;
NC_088780.1_Calliphora_vicina_chromosome_1,_idCalVici1.1,_whole_genome_shotgun_sequence	AUGUSTUS	mRNA	30791964	30794128	1	+	.	ID=g999.t1;Parent=g999;
NC_088780.1_Calliphora_vicina_chromosome_1,_idCalVici1.1,_whole_genome_shotgun_sequence	AUGUSTUS	start_codon	30791964	30791966	.	+	0	ID=g999.t1.start1;Parent=g999.t1;
NC_088780.1_Calliphora_vicina_chromosome_1,_idCalVici1.1,_whole_genome_shotgun_sequence	AUGUSTUS	CDS	30791964	30792565	1	+	0	ID=g999.t1.CDS1;Parent=g999.t1;
NC_088780.1_Calliphora_vicina_chromosome_1,_idCalVici1.1,_whole_genome_shotgun_sequence	AUGUSTUS	exon	30791964	30792565	.	+	.	ID=g999.t1.exon1;Parent=g999.t1;
NC_088780.1_Calliphora_vicina_chromosome_1,_idCalVici1.1,_whole_genome_shotgun_sequence	AUGUSTUS	intron	30792566	30792631	1	+	.	ID=g999.t1.intron1;Parent=g999.t1;
NC_088780.1_Calliphora_vicina_chromosome_1,_idCalVici1.1,_whole_genome_shotgun_sequence	AUGUSTUS	CDS	30792632	30792750	1	+	1	ID=g999.t1.CDS2;Parent=g999.t1;
NC_088780.1_Calliphora_vicina_chromosome_1,_idCalVici1.1,_whole_genome_shotgun_sequence	AUGUSTUS	exon	30792632	30792750	.	+	.	ID=g999.t1.exon2;Parent=g999.t1;
NC_088780.1_Calliphora_vicina_chromosome_1,_idCalVici1.1,_whole_genome_shotgun_sequence	AUGUSTUS	intron	30792751	30793089	1	+	.	ID=g999.t1.intron2;Parent=g999.t1;
NC_088780.1_Calliphora_vicina_chromosome_1,_idCalVici1.1,_whole_genome_shotgun_sequence	AUGUSTUS	CDS	30793090	30793981	1	+	2	ID=g999.t1.CDS3;Parent=g999.t1;
NC_088780.1_Calliphora_vicina_chromosome_1,_idCalVici1.1,_whole_genome_shotgun_sequence	AUGUSTUS	exon	30793090	30793981	.	+	.	ID=g999.t1.exon3;Parent=g999.t1;
NC_088780.1_Calliphora_vicina_chromosome_1,_idCalVici1.1,_whole_genome_shotgun_sequence	AUGUSTUS	intron	30793982	30794058	1	+	.	ID=g999.t1.intron3;Parent=g999.t1;
NC_088780.1_Calliphora_vicina_chromosome_1,_idCalVici1.1,_whole_genome_shotgun_sequence	AUGUSTUS	CDS	30794059	30794128	1	+	1	ID=g999.t1.CDS4;Parent=g999.t1;
NC_088780.1_Calliphora_vicina_chromosome_1,_idCalVici1.1,_whole_genome_shotgun_sequence	AUGUSTUS	exon	30794059	30794128	.	+	.	ID=g999.t1.exon4;Parent=g999.t1;
NC_088780.1_Calliphora_vicina_chromosome_1,_idCalVici1.1,_whole_genome_shotgun_sequence	AUGUSTUS	stop_codon	30794126	30794128	.	+	0	ID=g999.t1.stop1;Parent=g999.t1;
NC_088780.1_Calliphora_vicina_chromosome_1,_idCalVici1.1,_whole_genome_shotgun_sequence	AUGUSTUS	gene	30794299	30798053	.	+	.	ID=g1000;
NC_088780.1_Calliphora_vicina_chromosome_1,_idCalVici1.1,_whole_genome_shotgun_sequence	AUGUSTUS	mRNA	30794299	30798053	1	+	.	ID=g1000.t1;Parent=g1000;
NC_088780.1_Calliphora_vicina_chromosome_1,_idCalVici1.1,_whole_genome_shotgun_sequence	AUGUSTUS	start_codon	30794299	30794301	.	+	0	ID=g1000.t1.start1;Parent=g1000.t1;
NC_088780.1_Calliphora_vicina_chromosome_1,_idCalVici1.1,_whole_genome_shotgun_sequence	AUGUSTUS	CDS	30794299	30794350	1	+	0	ID=g1000.t1.CDS1;Parent=g1000.t1;
NC_088780.1_Calliphora_vicina_chromosome_1,_idCalVici1.1,_whole_genome_shotgun_sequence	AUGUSTUS	exon	30794299	30794350	.	+	.	ID=g1000.t1.exon1;Parent=g1000.t1;
NC_088780.1_Calliphora_vicina_chromosome_1,_idCalVici1.1,_whole_genome_shotgun_sequence	AUGUSTUS	intron	30794351	30796923	1	+	.	ID=g1000.t1.intron1;Parent=g1000.t1;
NC_088780.1_Calliphora_vicina_chromosome_1,_idCalVici1.1,_whole_genome_shotgun_sequence	AUGUSTUS	CDS	30796924	30797809	1	+	2	ID=g1000.t1.CDS2;Parent=g1000.t1;
NC_088780.1_Calliphora_vicina_chromosome_1,_idCalVici1.1,_whole_genome_shotgun_sequence	AUGUSTUS	exon	30796924	30797809	.	+	.	ID=g1000.t1.exon2;Parent=g1000.t1;
NC_088780.1_Calliphora_vicina_chromosome_1,_idCalVici1.1,_whole_genome_shotgun_sequence	AUGUSTUS	intron	30797810	30797869	1	+	.	ID=g1000.t1.intron2;Parent=g1000.t1;
NC_088780.1_Calliphora_vicina_chromosome_1,_idCalVici1.1,_whole_genome_shotgun_sequence	AUGUSTUS	CDS	30797870	30798053	1	+	1	ID=g1000.t1.CDS3;Parent=g1000.t1;
NC_088780.1_Calliphora_vicina_chromosome_1,_idCalVici1.1,_whole_genome_shotgun_sequence	AUGUSTUS	exon	30797870	30798053	.	+	.	ID=g1000.t1.exon3;Parent=g1000.t1;
NC_088780.1_Calliphora_vicina_chromosome_1,_idCalVici1.1,_whole_genome_shotgun_sequence	AUGUSTUS	stop_codon	30798051	30798053	.	+	0	ID=g1000.t1.stop1;Parent=g1000.t1;
NC_088780.1_Calliphora_vicina_chromosome_1,_idCalVici1.1,_whole_genome_shotgun_sequence	GeneMark.hmm3	mRNA	30796950	30798053	.	+	.	ID=g1000.t2;Parent=g1000;
NC_088780.1_Calliphora_vicina_chromosome_1,_idCalVici1.1,_whole_genome_shotgun_sequence	GeneMark.hmm3	start_codon	30796950	30796952	.	+	0	ID=g1000.t2.start1;Parent=g1000.t2;
NC_088780.1_Calliphora_vicina_chromosome_1,_idCalVici1.1,_whole_genome_shotgun_sequence	GeneMark.hmm3	CDS	30796950	30797809	.	+	0	ID=g1000.t2.CDS1;Parent=g1000.t2;
NC_088780.1_Calliphora_vicina_chromosome_1,_idCalVici1.1,_whole_genome_shotgun_sequence	GeneMark.hmm3	exon	30796950	30797809	0	+	.	ID=g1000.t2.exon1;Parent=g1000.t2;
NC_088780.1_Calliphora_vicina_chromosome_1,_idCalVici1.1,_whole_genome_shotgun_sequence	GeneMark.hmm3	intron	30797810	30797869	.	+	1	ID=g1000.t2.intron1;Parent=g1000.t2;
NC_088780.1_Calliphora_vicina_chromosome_1,_idCalVici1.1,_whole_genome_shotgun_sequence	GeneMark.hmm3	CDS	30797870	30798053	.	+	1	ID=g1000.t2.CDS2;Parent=g1000.t2;
NC_088780.1_Calliphora_vicina_chromosome_1,_idCalVici1.1,_whole_genome_shotgun_sequence	GeneMark.hmm3	exon	30797870	30798053	0	+	.	ID=g1000.t2.exon2;Parent=g1000.t2;
NC_088780.1_Calliphora_vicina_chromosome_1,_idCalVici1.1,_whole_genome_shotgun_sequence	GeneMark.hmm3	stop_codon	30798051	30798053	.	+	0	ID=g1000.t2.stop1;Parent=g1000.t2;
NC_088780.1_Calliphora_vicina_chromosome_1,_idCalVici1.1,_whole_genome_shotgun_sequence	AUGUSTUS	gene	30801084	30809579	.	-	.	ID=g1001;
NC_088780.1_Calliphora_vicina_chromosome_1,_idCalVici1.1,_whole_genome_shotgun_sequence	AUGUSTUS	mRNA	30801084	30809579	1	-	.	ID=g1001.t1;Parent=g1001;
NC_088780.1_Calliphora_vicina_chromosome_1,_idCalVici1.1,_whole_genome_shotgun_sequence	AUGUSTUS	stop_codon	30801084	30801086	.	-	0	ID=g1001.t1.stop1;Parent=g1001.t1;
NC_088780.1_Calliphora_vicina_chromosome_1,_idCalVici1.1,_whole_genome_shotgun_sequence	AUGUSTUS	CDS	30801084	30801127	1	-	2	ID=g1001.t1.CDS1;Parent=g1001.t1;
NC_088780.1_Calliphora_vicina_chromosome_1,_idCalVici1.1,_whole_genome_shotgun_sequence	AUGUSTUS	exon	30801084	30801127	.	-	.	ID=g1001.t1.exon1;Parent=g1001.t1;
NC_088780.1_Calliphora_vicina_chromosome_1,_idCalVici1.1,_whole_genome_shotgun_sequence	AUGUSTUS	intron	30801128	30805572	1	-	.	ID=g1001.t1.intron1;Parent=g1001.t1;
NC_088780.1_Calliphora_vicina_chromosome_1,_idCalVici1.1,_whole_genome_shotgun_sequence	AUGUSTUS	CDS	30805573	30805773	1	-	2	ID=g1001.t1.CDS2;Parent=g1001.t1;
NC_088780.1_Calliphora_vicina_chromosome_1,_idCalVici1.1,_whole_genome_shotgun_sequence	AUGUSTUS	exon	30805573	30805773	.	-	.	ID=g1001.t1.exon2;Parent=g1001.t1;
NC_088780.1_Calliphora_vicina_chromosome_1,_idCalVici1.1,_whole_genome_shotgun_sequence	AUGUSTUS	intron	30805774	30805850	1	-	.	ID=g1001.t1.intron2;Parent=g1001.t1;
NC_088780.1_Calliphora_vicina_chromosome_1,_idCalVici1.1,_whole_genome_shotgun_sequence	AUGUSTUS	CDS	30805851	30806395	1	-	1	ID=g1001.t1.CDS3;Parent=g1001.t1;
NC_088780.1_Calliphora_vicina_chromosome_1,_idCalVici1.1,_whole_genome_shotgun_sequence	AUGUSTUS	exon	30805851	30806395	.	-	.	ID=g1001.t1.exon3;Parent=g1001.t1;
NC_088780.1_Calliphora_vicina_chromosome_1,_idCalVici1.1,_whole_genome_shotgun_sequence	AUGUSTUS	intron	30806396	30808818	1	-	.	ID=g1001.t1.intron3;Parent=g1001.t1;
NC_088780.1_Calliphora_vicina_chromosome_1,_idCalVici1.1,_whole_genome_shotgun_sequence	AUGUSTUS	CDS	30808819	30809262	1	-	1	ID=g1001.t1.CDS4;Parent=g1001.t1;
NC_088780.1_Calliphora_vicina_chromosome_1,_idCalVici1.1,_whole_genome_shotgun_sequence	AUGUSTUS	exon	30808819	30809262	.	-	.	ID=g1001.t1.exon4;Parent=g1001.t1;
NC_088780.1_Calliphora_vicina_chromosome_1,_idCalVici1.1,_whole_genome_shotgun_sequence	AUGUSTUS	intron	30809263	30809448	1	-	.	ID=g1001.t1.intron4;Parent=g1001.t1;
NC_088780.1_Calliphora_vicina_chromosome_1,_idCalVici1.1,_whole_genome_shotgun_sequence	AUGUSTUS	CDS	30809449	30809579	1	-	0	ID=g1001.t1.CDS5;Parent=g1001.t1;
NC_088780.1_Calliphora_vicina_chromosome_1,_idCalVici1.1,_whole_genome_shotgun_sequence	AUGUSTUS	exon	30809449	30809579	.	-	.	ID=g1001.t1.exon5;Parent=g1001.t1;
NC_088780.1_Calliphora_vicina_chromosome_1,_idCalVici1.1,_whole_genome_shotgun_sequence	AUGUSTUS	start_codon	30809577	30809579	.	-	0	ID=g1001.t1.start1;Parent=g1001.t1;
NC_088780.1_Calliphora_vicina_chromosome_1,_idCalVici1.1,_whole_genome_shotgun_sequence	AUGUSTUS	gene	30850523	30886296	.	-	.	ID=g1002;
NC_088780.1_Calliphora_vicina_chromosome_1,_idCalVici1.1,_whole_genome_shotgun_sequence	AUGUSTUS	mRNA	30850523	30886296	1	-	.	ID=g1002.t1;Parent=g1002;
NC_088780.1_Calliphora_vicina_chromosome_1,_idCalVici1.1,_whole_genome_shotgun_sequence	AUGUSTUS	stop_codon	30850523	30850525	.	-	0	ID=g1002.t1.stop1;Parent=g1002.t1;
NC_088780.1_Calliphora_vicina_chromosome_1,_idCalVici1.1,_whole_genome_shotgun_sequence	AUGUSTUS	CDS	30850523	30850598	1	-	1	ID=g1002.t1.CDS1;Parent=g1002.t1;
NC_088780.1_Calliphora_vicina_chromosome_1,_idCalVici1.1,_whole_genome_shotgun_sequence	AUGUSTUS	exon	30850523	30850598	.	-	.	ID=g1002.t1.exon1;Parent=g1002.t1;
NC_088780.1_Calliphora_vicina_chromosome_1,_idCalVici1.1,_whole_genome_shotgun_sequence	AUGUSTUS	intron	30850599	30850773	1	-	.	ID=g1002.t1.intron1;Parent=g1002.t1;
NC_088780.1_Calliphora_vicina_chromosome_1,_idCalVici1.1,_whole_genome_shotgun_sequence	AUGUSTUS	CDS	30850774	30851061	1	-	1	ID=g1002.t1.CDS2;Parent=g1002.t1;
NC_088780.1_Calliphora_vicina_chromosome_1,_idCalVici1.1,_whole_genome_shotgun_sequence	AUGUSTUS	exon	30850774	30851061	.	-	.	ID=g1002.t1.exon2;Parent=g1002.t1;
NC_088780.1_Calliphora_vicina_chromosome_1,_idCalVici1.1,_whole_genome_shotgun_sequence	AUGUSTUS	intron	30851062	30851139	1	-	.	ID=g1002.t1.intron2;Parent=g1002.t1;
NC_088780.1_Calliphora_vicina_chromosome_1,_idCalVici1.1,_whole_genome_shotgun_sequence	AUGUSTUS	CDS	30851140	30851219	1	-	0	ID=g1002.t1.CDS3;Parent=g1002.t1;
NC_088780.1_Calliphora_vicina_chromosome_1,_idCalVici1.1,_whole_genome_shotgun_sequence	AUGUSTUS	exon	30851140	30851219	.	-	.	ID=g1002.t1.exon3;Parent=g1002.t1;
NC_088780.1_Calliphora_vicina_chromosome_1,_idCalVici1.1,_whole_genome_shotgun_sequence	AUGUSTUS	intron	30851220	30851296	1	-	.	ID=g1002.t1.intron3;Parent=g1002.t1;
NC_088780.1_Calliphora_vicina_chromosome_1,_idCalVici1.1,_whole_genome_shotgun_sequence	AUGUSTUS	CDS	30851297	30851394	1	-	2	ID=g1002.t1.CDS4;Parent=g1002.t1;
NC_088780.1_Calliphora_vicina_chromosome_1,_idCalVici1.1,_whole_genome_shotgun_sequence	AUGUSTUS	exon	30851297	30851394	.	-	.	ID=g1002.t1.exon4;Parent=g1002.t1;
NC_088780.1_Calliphora_vicina_chromosome_1,_idCalVici1.1,_whole_genome_shotgun_sequence	AUGUSTUS	intron	30851395	30855974	1	-	.	ID=g1002.t1.intron4;Parent=g1002.t1;
NC_088780.1_Calliphora_vicina_chromosome_1,_idCalVici1.1,_whole_genome_shotgun_sequence	AUGUSTUS	CDS	30855975	30856382	1	-	2	ID=g1002.t1.CDS5;Parent=g1002.t1;
NC_088780.1_Calliphora_vicina_chromosome_1,_idCalVici1.1,_whole_genome_shotgun_sequence	AUGUSTUS	exon	30855975	30856382	.	-	.	ID=g1002.t1.exon5;Parent=g1002.t1;
NC_088780.1_Calliphora_vicina_chromosome_1,_idCalVici1.1,_whole_genome_shotgun_sequence	AUGUSTUS	intron	30856383	30886208	1	-	.	ID=g1002.t1.intron5;Parent=g1002.t1;
NC_088780.1_Calliphora_vicina_chromosome_1,_idCalVici1.1,_whole_genome_shotgun_sequence	AUGUSTUS	CDS	30886209	30886296	1	-	0	ID=g1002.t1.CDS6;Parent=g1002.t1;
NC_088780.1_Calliphora_vicina_chromosome_1,_idCalVici1.1,_whole_genome_shotgun_sequence	AUGUSTUS	exon	30886209	30886296	.	-	.	ID=g1002.t1.exon6;Parent=g1002.t1;
NC_088780.1_Calliphora_vicina_chromosome_1,_idCalVici1.1,_whole_genome_shotgun_sequence	AUGUSTUS	start_codon	30886294	30886296	.	-	0	ID=g1002.t1.start1;Parent=g1002.t1;
NC_088780.1_Calliphora_vicina_chromosome_1,_idCalVici1.1,_whole_genome_shotgun_sequence	AUGUSTUS	gene	30910059	30919996	.	-	.	ID=g1003;
NC_088780.1_Calliphora_vicina_chromosome_1,_idCalVici1.1,_whole_genome_shotgun_sequence	AUGUSTUS	mRNA	30910059	30919996	1	-	.	ID=g1003.t1;Parent=g1003;
NC_088780.1_Calliphora_vicina_chromosome_1,_idCalVici1.1,_whole_genome_shotgun_sequence	AUGUSTUS	stop_codon	30910059	30910061	.	-	0	ID=g1003.t1.stop1;Parent=g1003.t1;
NC_088780.1_Calliphora_vicina_chromosome_1,_idCalVici1.1,_whole_genome_shotgun_sequence	AUGUSTUS	CDS	30910059	30910159	1	-	2	ID=g1003.t1.CDS1;Parent=g1003.t1;
NC_088780.1_Calliphora_vicina_chromosome_1,_idCalVici1.1,_whole_genome_shotgun_sequence	AUGUSTUS	exon	30910059	30910159	.	-	.	ID=g1003.t1.exon1;Parent=g1003.t1;
NC_088780.1_Calliphora_vicina_chromosome_1,_idCalVici1.1,_whole_genome_shotgun_sequence	AUGUSTUS	intron	30910160	30910278	1	-	.	ID=g1003.t1.intron1;Parent=g1003.t1;
NC_088780.1_Calliphora_vicina_chromosome_1,_idCalVici1.1,_whole_genome_shotgun_sequence	AUGUSTUS	CDS	30910279	30910366	1	-	0	ID=g1003.t1.CDS2;Parent=g1003.t1;
NC_088780.1_Calliphora_vicina_chromosome_1,_idCalVici1.1,_whole_genome_shotgun_sequence	AUGUSTUS	exon	30910279	30910366	.	-	.	ID=g1003.t1.exon2;Parent=g1003.t1;
NC_088780.1_Calliphora_vicina_chromosome_1,_idCalVici1.1,_whole_genome_shotgun_sequence	AUGUSTUS	intron	30910367	30910429	1	-	.	ID=g1003.t1.intron2;Parent=g1003.t1;
NC_088780.1_Calliphora_vicina_chromosome_1,_idCalVici1.1,_whole_genome_shotgun_sequence	AUGUSTUS	CDS	30910430	30910586	1	-	1	ID=g1003.t1.CDS3;Parent=g1003.t1;
NC_088780.1_Calliphora_vicina_chromosome_1,_idCalVici1.1,_whole_genome_shotgun_sequence	AUGUSTUS	exon	30910430	30910586	.	-	.	ID=g1003.t1.exon3;Parent=g1003.t1;
NC_088780.1_Calliphora_vicina_chromosome_1,_idCalVici1.1,_whole_genome_shotgun_sequence	AUGUSTUS	intron	30910587	30911762	1	-	.	ID=g1003.t1.intron3;Parent=g1003.t1;
NC_088780.1_Calliphora_vicina_chromosome_1,_idCalVici1.1,_whole_genome_shotgun_sequence	AUGUSTUS	CDS	30911763	30911965	1	-	0	ID=g1003.t1.CDS4;Parent=g1003.t1;
NC_088780.1_Calliphora_vicina_chromosome_1,_idCalVici1.1,_whole_genome_shotgun_sequence	AUGUSTUS	exon	30911763	30911965	.	-	.	ID=g1003.t1.exon4;Parent=g1003.t1;
NC_088780.1_Calliphora_vicina_chromosome_1,_idCalVici1.1,_whole_genome_shotgun_sequence	AUGUSTUS	intron	30911966	30912066	1	-	.	ID=g1003.t1.intron4;Parent=g1003.t1;
NC_088780.1_Calliphora_vicina_chromosome_1,_idCalVici1.1,_whole_genome_shotgun_sequence	AUGUSTUS	CDS	30912067	30912183	1	-	0	ID=g1003.t1.CDS5;Parent=g1003.t1;
NC_088780.1_Calliphora_vicina_chromosome_1,_idCalVici1.1,_whole_genome_shotgun_sequence	AUGUSTUS	exon	30912067	30912183	.	-	.	ID=g1003.t1.exon5;Parent=g1003.t1;
NC_088780.1_Calliphora_vicina_chromosome_1,_idCalVici1.1,_whole_genome_shotgun_sequence	AUGUSTUS	intron	30912184	30912464	1	-	.	ID=g1003.t1.intron5;Parent=g1003.t1;
NC_088780.1_Calliphora_vicina_chromosome_1,_idCalVici1.1,_whole_genome_shotgun_sequence	AUGUSTUS	CDS	30912465	30913488	1	-	1	ID=g1003.t1.CDS6;Parent=g1003.t1;
NC_088780.1_Calliphora_vicina_chromosome_1,_idCalVici1.1,_whole_genome_shotgun_sequence	AUGUSTUS	exon	30912465	30913488	.	-	.	ID=g1003.t1.exon6;Parent=g1003.t1;
NC_088780.1_Calliphora_vicina_chromosome_1,_idCalVici1.1,_whole_genome_shotgun_sequence	AUGUSTUS	intron	30913489	30913574	1	-	.	ID=g1003.t1.intron6;Parent=g1003.t1;
NC_088780.1_Calliphora_vicina_chromosome_1,_idCalVici1.1,_whole_genome_shotgun_sequence	AUGUSTUS	CDS	30913575	30914170	1	-	0	ID=g1003.t1.CDS7;Parent=g1003.t1;
NC_088780.1_Calliphora_vicina_chromosome_1,_idCalVici1.1,_whole_genome_shotgun_sequence	AUGUSTUS	exon	30913575	30914170	.	-	.	ID=g1003.t1.exon7;Parent=g1003.t1;
NC_088780.1_Calliphora_vicina_chromosome_1,_idCalVici1.1,_whole_genome_shotgun_sequence	AUGUSTUS	intron	30914171	30919924	1	-	.	ID=g1003.t1.intron7;Parent=g1003.t1;
NC_088780.1_Calliphora_vicina_chromosome_1,_idCalVici1.1,_whole_genome_shotgun_sequence	AUGUSTUS	CDS	30919925	30919996	1	-	0	ID=g1003.t1.CDS8;Parent=g1003.t1;
NC_088780.1_Calliphora_vicina_chromosome_1,_idCalVici1.1,_whole_genome_shotgun_sequence	AUGUSTUS	exon	30919925	30919996	.	-	.	ID=g1003.t1.exon8;Parent=g1003.t1;
NC_088780.1_Calliphora_vicina_chromosome_1,_idCalVici1.1,_whole_genome_shotgun_sequence	AUGUSTUS	start_codon	30919994	30919996	.	-	0	ID=g1003.t1.start1;Parent=g1003.t1;
NC_088780.1_Calliphora_vicina_chromosome_1,_idCalVici1.1,_whole_genome_shotgun_sequence	AUGUSTUS	gene	30924992	30970468	.	+	.	ID=g1004;
NC_088780.1_Calliphora_vicina_chromosome_1,_idCalVici1.1,_whole_genome_shotgun_sequence	AUGUSTUS	mRNA	30924992	30970468	0.86	+	.	ID=g1004.t1;Parent=g1004;
NC_088780.1_Calliphora_vicina_chromosome_1,_idCalVici1.1,_whole_genome_shotgun_sequence	AUGUSTUS	start_codon	30924992	30924994	.	+	0	ID=g1004.t1.start1;Parent=g1004.t1;
NC_088780.1_Calliphora_vicina_chromosome_1,_idCalVici1.1,_whole_genome_shotgun_sequence	AUGUSTUS	CDS	30924992	30925181	0.99	+	0	ID=g1004.t1.CDS1;Parent=g1004.t1;
NC_088780.1_Calliphora_vicina_chromosome_1,_idCalVici1.1,_whole_genome_shotgun_sequence	AUGUSTUS	exon	30924992	30925181	.	+	.	ID=g1004.t1.exon1;Parent=g1004.t1;
NC_088780.1_Calliphora_vicina_chromosome_1,_idCalVici1.1,_whole_genome_shotgun_sequence	AUGUSTUS	intron	30925182	30964302	0.87	+	.	ID=g1004.t1.intron1;Parent=g1004.t1;
NC_088780.1_Calliphora_vicina_chromosome_1,_idCalVici1.1,_whole_genome_shotgun_sequence	AUGUSTUS	CDS	30964303	30965085	1	+	2	ID=g1004.t1.CDS2;Parent=g1004.t1;
NC_088780.1_Calliphora_vicina_chromosome_1,_idCalVici1.1,_whole_genome_shotgun_sequence	AUGUSTUS	exon	30964303	30965085	.	+	.	ID=g1004.t1.exon2;Parent=g1004.t1;
NC_088780.1_Calliphora_vicina_chromosome_1,_idCalVici1.1,_whole_genome_shotgun_sequence	AUGUSTUS	intron	30965086	30965160	1	+	.	ID=g1004.t1.intron2;Parent=g1004.t1;
NC_088780.1_Calliphora_vicina_chromosome_1,_idCalVici1.1,_whole_genome_shotgun_sequence	AUGUSTUS	CDS	30965161	30965321	1	+	2	ID=g1004.t1.CDS3;Parent=g1004.t1;
NC_088780.1_Calliphora_vicina_chromosome_1,_idCalVici1.1,_whole_genome_shotgun_sequence	AUGUSTUS	exon	30965161	30965321	.	+	.	ID=g1004.t1.exon3;Parent=g1004.t1;
NC_088780.1_Calliphora_vicina_chromosome_1,_idCalVici1.1,_whole_genome_shotgun_sequence	AUGUSTUS	intron	30965322	30967647	1	+	.	ID=g1004.t1.intron3;Parent=g1004.t1;
NC_088780.1_Calliphora_vicina_chromosome_1,_idCalVici1.1,_whole_genome_shotgun_sequence	AUGUSTUS	CDS	30967648	30969373	1	+	0	ID=g1004.t1.CDS4;Parent=g1004.t1;
NC_088780.1_Calliphora_vicina_chromosome_1,_idCalVici1.1,_whole_genome_shotgun_sequence	AUGUSTUS	exon	30967648	30969373	.	+	.	ID=g1004.t1.exon4;Parent=g1004.t1;
NC_088780.1_Calliphora_vicina_chromosome_1,_idCalVici1.1,_whole_genome_shotgun_sequence	AUGUSTUS	intron	30969374	30969438	1	+	.	ID=g1004.t1.intron4;Parent=g1004.t1;
NC_088780.1_Calliphora_vicina_chromosome_1,_idCalVici1.1,_whole_genome_shotgun_sequence	AUGUSTUS	CDS	30969439	30969596	1	+	2	ID=g1004.t1.CDS5;Parent=g1004.t1;
NC_088780.1_Calliphora_vicina_chromosome_1,_idCalVici1.1,_whole_genome_shotgun_sequence	AUGUSTUS	exon	30969439	30969596	.	+	.	ID=g1004.t1.exon5;Parent=g1004.t1;
NC_088780.1_Calliphora_vicina_chromosome_1,_idCalVici1.1,_whole_genome_shotgun_sequence	AUGUSTUS	intron	30969597	30969810	1	+	.	ID=g1004.t1.intron5;Parent=g1004.t1;
NC_088780.1_Calliphora_vicina_chromosome_1,_idCalVici1.1,_whole_genome_shotgun_sequence	AUGUSTUS	CDS	30969811	30970103	1	+	0	ID=g1004.t1.CDS6;Parent=g1004.t1;
NC_088780.1_Calliphora_vicina_chromosome_1,_idCalVici1.1,_whole_genome_shotgun_sequence	AUGUSTUS	exon	30969811	30970103	.	+	.	ID=g1004.t1.exon6;Parent=g1004.t1;
NC_088780.1_Calliphora_vicina_chromosome_1,_idCalVici1.1,_whole_genome_shotgun_sequence	AUGUSTUS	intron	30970104	30970170	1	+	.	ID=g1004.t1.intron6;Parent=g1004.t1;
NC_088780.1_Calliphora_vicina_chromosome_1,_idCalVici1.1,_whole_genome_shotgun_sequence	AUGUSTUS	CDS	30970171	30970327	1	+	1	ID=g1004.t1.CDS7;Parent=g1004.t1;
NC_088780.1_Calliphora_vicina_chromosome_1,_idCalVici1.1,_whole_genome_shotgun_sequence	AUGUSTUS	exon	30970171	30970327	.	+	.	ID=g1004.t1.exon7;Parent=g1004.t1;
NC_088780.1_Calliphora_vicina_chromosome_1,_idCalVici1.1,_whole_genome_shotgun_sequence	AUGUSTUS	intron	30970328	30970390	1	+	.	ID=g1004.t1.intron7;Parent=g1004.t1;
NC_088780.1_Calliphora_vicina_chromosome_1,_idCalVici1.1,_whole_genome_shotgun_sequence	AUGUSTUS	CDS	30970391	30970468	1	+	0	ID=g1004.t1.CDS8;Parent=g1004.t1;
NC_088780.1_Calliphora_vicina_chromosome_1,_idCalVici1.1,_whole_genome_shotgun_sequence	AUGUSTUS	exon	30970391	30970468	.	+	.	ID=g1004.t1.exon8;Parent=g1004.t1;
NC_088780.1_Calliphora_vicina_chromosome_1,_idCalVici1.1,_whole_genome_shotgun_sequence	AUGUSTUS	stop_codon	30970466	30970468	.	+	0	ID=g1004.t1.stop1;Parent=g1004.t1;
NC_088780.1_Calliphora_vicina_chromosome_1,_idCalVici1.1,_whole_genome_shotgun_sequence	AUGUSTUS	gene	30970547	30971644	.	+	.	ID=g1005;
NC_088780.1_Calliphora_vicina_chromosome_1,_idCalVici1.1,_whole_genome_shotgun_sequence	AUGUSTUS	mRNA	30970547	30971644	1	+	.	ID=g1005.t1;Parent=g1005;
NC_088780.1_Calliphora_vicina_chromosome_1,_idCalVici1.1,_whole_genome_shotgun_sequence	AUGUSTUS	start_codon	30970547	30970549	.	+	0	ID=g1005.t1.start1;Parent=g1005.t1;
NC_088780.1_Calliphora_vicina_chromosome_1,_idCalVici1.1,_whole_genome_shotgun_sequence	AUGUSTUS	CDS	30970547	30971644	1	+	0	ID=g1005.t1.CDS1;Parent=g1005.t1;
NC_088780.1_Calliphora_vicina_chromosome_1,_idCalVici1.1,_whole_genome_shotgun_sequence	AUGUSTUS	exon	30970547	30971644	.	+	.	ID=g1005.t1.exon1;Parent=g1005.t1;
NC_088780.1_Calliphora_vicina_chromosome_1,_idCalVici1.1,_whole_genome_shotgun_sequence	AUGUSTUS	stop_codon	30971642	30971644	.	+	0	ID=g1005.t1.stop1;Parent=g1005.t1;
NC_088780.1_Calliphora_vicina_chromosome_1,_idCalVici1.1,_whole_genome_shotgun_sequence	AUGUSTUS	gene	30993131	30997197	.	-	.	ID=g1006;
NC_088780.1_Calliphora_vicina_chromosome_1,_idCalVici1.1,_whole_genome_shotgun_sequence	AUGUSTUS	mRNA	30993131	30997197	1	-	.	ID=g1006.t1;Parent=g1006;
NC_088780.1_Calliphora_vicina_chromosome_1,_idCalVici1.1,_whole_genome_shotgun_sequence	AUGUSTUS	stop_codon	30993131	30993133	.	-	0	ID=g1006.t1.stop1;Parent=g1006.t1;
NC_088780.1_Calliphora_vicina_chromosome_1,_idCalVici1.1,_whole_genome_shotgun_sequence	AUGUSTUS	CDS	30993131	30993656	1	-	1	ID=g1006.t1.CDS1;Parent=g1006.t1;
NC_088780.1_Calliphora_vicina_chromosome_1,_idCalVici1.1,_whole_genome_shotgun_sequence	AUGUSTUS	exon	30993131	30993656	.	-	.	ID=g1006.t1.exon1;Parent=g1006.t1;
NC_088780.1_Calliphora_vicina_chromosome_1,_idCalVici1.1,_whole_genome_shotgun_sequence	AUGUSTUS	intron	30993657	30994233	1	-	.	ID=g1006.t1.intron1;Parent=g1006.t1;
NC_088780.1_Calliphora_vicina_chromosome_1,_idCalVici1.1,_whole_genome_shotgun_sequence	AUGUSTUS	CDS	30994234	30994287	1	-	1	ID=g1006.t1.CDS2;Parent=g1006.t1;
NC_088780.1_Calliphora_vicina_chromosome_1,_idCalVici1.1,_whole_genome_shotgun_sequence	AUGUSTUS	exon	30994234	30994287	.	-	.	ID=g1006.t1.exon2;Parent=g1006.t1;
NC_088780.1_Calliphora_vicina_chromosome_1,_idCalVici1.1,_whole_genome_shotgun_sequence	AUGUSTUS	intron	30994288	30994357	1	-	.	ID=g1006.t1.intron2;Parent=g1006.t1;
NC_088780.1_Calliphora_vicina_chromosome_1,_idCalVici1.1,_whole_genome_shotgun_sequence	AUGUSTUS	CDS	30994358	30994742	1	-	2	ID=g1006.t1.CDS3;Parent=g1006.t1;
NC_088780.1_Calliphora_vicina_chromosome_1,_idCalVici1.1,_whole_genome_shotgun_sequence	AUGUSTUS	exon	30994358	30994742	.	-	.	ID=g1006.t1.exon3;Parent=g1006.t1;
NC_088780.1_Calliphora_vicina_chromosome_1,_idCalVici1.1,_whole_genome_shotgun_sequence	AUGUSTUS	intron	30994743	30997058	1	-	.	ID=g1006.t1.intron3;Parent=g1006.t1;
NC_088780.1_Calliphora_vicina_chromosome_1,_idCalVici1.1,_whole_genome_shotgun_sequence	AUGUSTUS	CDS	30997059	30997197	1	-	0	ID=g1006.t1.CDS4;Parent=g1006.t1;
NC_088780.1_Calliphora_vicina_chromosome_1,_idCalVici1.1,_whole_genome_shotgun_sequence	AUGUSTUS	exon	30997059	30997197	.	-	.	ID=g1006.t1.exon4;Parent=g1006.t1;
NC_088780.1_Calliphora_vicina_chromosome_1,_idCalVici1.1,_whole_genome_shotgun_sequence	AUGUSTUS	start_codon	30997195	30997197	.	-	0	ID=g1006.t1.start1;Parent=g1006.t1;
NC_088780.1_Calliphora_vicina_chromosome_1,_idCalVici1.1,_whole_genome_shotgun_sequence	AUGUSTUS	gene	31021819	31022070	.	-	.	ID=g1007;
NC_088780.1_Calliphora_vicina_chromosome_1,_idCalVici1.1,_whole_genome_shotgun_sequence	AUGUSTUS	mRNA	31021819	31022070	0.6	-	.	ID=g1007.t1;Parent=g1007;
NC_088780.1_Calliphora_vicina_chromosome_1,_idCalVici1.1,_whole_genome_shotgun_sequence	AUGUSTUS	stop_codon	31021819	31021821	.	-	0	ID=g1007.t1.stop1;Parent=g1007.t1;
NC_088780.1_Calliphora_vicina_chromosome_1,_idCalVici1.1,_whole_genome_shotgun_sequence	AUGUSTUS	CDS	31021819	31022070	0.6	-	0	ID=g1007.t1.CDS1;Parent=g1007.t1;
NC_088780.1_Calliphora_vicina_chromosome_1,_idCalVici1.1,_whole_genome_shotgun_sequence	AUGUSTUS	exon	31021819	31022070	.	-	.	ID=g1007.t1.exon1;Parent=g1007.t1;
NC_088780.1_Calliphora_vicina_chromosome_1,_idCalVici1.1,_whole_genome_shotgun_sequence	AUGUSTUS	start_codon	31022068	31022070	.	-	0	ID=g1007.t1.start1;Parent=g1007.t1;
NC_088780.1_Calliphora_vicina_chromosome_1,_idCalVici1.1,_whole_genome_shotgun_sequence	AUGUSTUS	gene	31099821	31101595	.	+	.	ID=g1008;
NC_088780.1_Calliphora_vicina_chromosome_1,_idCalVici1.1,_whole_genome_shotgun_sequence	AUGUSTUS	mRNA	31099821	31101595	1	+	.	ID=g1008.t1;Parent=g1008;
NC_088780.1_Calliphora_vicina_chromosome_1,_idCalVici1.1,_whole_genome_shotgun_sequence	AUGUSTUS	start_codon	31099821	31099823	.	+	0	ID=g1008.t1.start1;Parent=g1008.t1;
NC_088780.1_Calliphora_vicina_chromosome_1,_idCalVici1.1,_whole_genome_shotgun_sequence	AUGUSTUS	CDS	31099821	31099934	1	+	0	ID=g1008.t1.CDS1;Parent=g1008.t1;
NC_088780.1_Calliphora_vicina_chromosome_1,_idCalVici1.1,_whole_genome_shotgun_sequence	AUGUSTUS	exon	31099821	31099934	.	+	.	ID=g1008.t1.exon1;Parent=g1008.t1;
NC_088780.1_Calliphora_vicina_chromosome_1,_idCalVici1.1,_whole_genome_shotgun_sequence	AUGUSTUS	intron	31099935	31099990	1	+	.	ID=g1008.t1.intron1;Parent=g1008.t1;
NC_088780.1_Calliphora_vicina_chromosome_1,_idCalVici1.1,_whole_genome_shotgun_sequence	AUGUSTUS	CDS	31099991	31100120	1	+	0	ID=g1008.t1.CDS2;Parent=g1008.t1;
NC_088780.1_Calliphora_vicina_chromosome_1,_idCalVici1.1,_whole_genome_shotgun_sequence	AUGUSTUS	exon	31099991	31100120	.	+	.	ID=g1008.t1.exon2;Parent=g1008.t1;
NC_088780.1_Calliphora_vicina_chromosome_1,_idCalVici1.1,_whole_genome_shotgun_sequence	AUGUSTUS	intron	31100121	31100298	1	+	.	ID=g1008.t1.intron2;Parent=g1008.t1;
NC_088780.1_Calliphora_vicina_chromosome_1,_idCalVici1.1,_whole_genome_shotgun_sequence	AUGUSTUS	CDS	31100299	31100994	1	+	2	ID=g1008.t1.CDS3;Parent=g1008.t1;
NC_088780.1_Calliphora_vicina_chromosome_1,_idCalVici1.1,_whole_genome_shotgun_sequence	AUGUSTUS	exon	31100299	31100994	.	+	.	ID=g1008.t1.exon3;Parent=g1008.t1;
NC_088780.1_Calliphora_vicina_chromosome_1,_idCalVici1.1,_whole_genome_shotgun_sequence	AUGUSTUS	intron	31100995	31101057	1	+	.	ID=g1008.t1.intron3;Parent=g1008.t1;
NC_088780.1_Calliphora_vicina_chromosome_1,_idCalVici1.1,_whole_genome_shotgun_sequence	AUGUSTUS	CDS	31101058	31101375	1	+	2	ID=g1008.t1.CDS4;Parent=g1008.t1;
NC_088780.1_Calliphora_vicina_chromosome_1,_idCalVici1.1,_whole_genome_shotgun_sequence	AUGUSTUS	exon	31101058	31101375	.	+	.	ID=g1008.t1.exon4;Parent=g1008.t1;
NC_088780.1_Calliphora_vicina_chromosome_1,_idCalVici1.1,_whole_genome_shotgun_sequence	AUGUSTUS	intron	31101376	31101434	1	+	.	ID=g1008.t1.intron4;Parent=g1008.t1;
NC_088780.1_Calliphora_vicina_chromosome_1,_idCalVici1.1,_whole_genome_shotgun_sequence	AUGUSTUS	CDS	31101435	31101595	1	+	2	ID=g1008.t1.CDS5;Parent=g1008.t1;
NC_088780.1_Calliphora_vicina_chromosome_1,_idCalVici1.1,_whole_genome_shotgun_sequence	AUGUSTUS	exon	31101435	31101595	.	+	.	ID=g1008.t1.exon5;Parent=g1008.t1;
NC_088780.1_Calliphora_vicina_chromosome_1,_idCalVici1.1,_whole_genome_shotgun_sequence	AUGUSTUS	stop_codon	31101593	31101595	.	+	0	ID=g1008.t1.stop1;Parent=g1008.t1;
NC_088780.1_Calliphora_vicina_chromosome_1,_idCalVici1.1,_whole_genome_shotgun_sequence	AUGUSTUS	gene	31105612	31111905	.	+	.	ID=g1009;
NC_088780.1_Calliphora_vicina_chromosome_1,_idCalVici1.1,_whole_genome_shotgun_sequence	AUGUSTUS	mRNA	31105612	31111905	1	+	.	ID=g1009.t1;Parent=g1009;
NC_088780.1_Calliphora_vicina_chromosome_1,_idCalVici1.1,_whole_genome_shotgun_sequence	AUGUSTUS	start_codon	31105612	31105614	.	+	0	ID=g1009.t1.start1;Parent=g1009.t1;
NC_088780.1_Calliphora_vicina_chromosome_1,_idCalVici1.1,_whole_genome_shotgun_sequence	AUGUSTUS	CDS	31105612	31105638	1	+	0	ID=g1009.t1.CDS1;Parent=g1009.t1;
NC_088780.1_Calliphora_vicina_chromosome_1,_idCalVici1.1,_whole_genome_shotgun_sequence	AUGUSTUS	exon	31105612	31105638	.	+	.	ID=g1009.t1.exon1;Parent=g1009.t1;
NC_088780.1_Calliphora_vicina_chromosome_1,_idCalVici1.1,_whole_genome_shotgun_sequence	AUGUSTUS	intron	31105639	31105866	1	+	.	ID=g1009.t1.intron1;Parent=g1009.t1;
NC_088780.1_Calliphora_vicina_chromosome_1,_idCalVici1.1,_whole_genome_shotgun_sequence	AUGUSTUS	CDS	31105867	31106451	1	+	0	ID=g1009.t1.CDS2;Parent=g1009.t1;
NC_088780.1_Calliphora_vicina_chromosome_1,_idCalVici1.1,_whole_genome_shotgun_sequence	AUGUSTUS	exon	31105867	31106451	.	+	.	ID=g1009.t1.exon2;Parent=g1009.t1;
NC_088780.1_Calliphora_vicina_chromosome_1,_idCalVici1.1,_whole_genome_shotgun_sequence	AUGUSTUS	intron	31106452	31110709	1	+	.	ID=g1009.t1.intron2;Parent=g1009.t1;
NC_088780.1_Calliphora_vicina_chromosome_1,_idCalVici1.1,_whole_genome_shotgun_sequence	AUGUSTUS	CDS	31110710	31111578	1	+	0	ID=g1009.t1.CDS3;Parent=g1009.t1;
NC_088780.1_Calliphora_vicina_chromosome_1,_idCalVici1.1,_whole_genome_shotgun_sequence	AUGUSTUS	exon	31110710	31111578	.	+	.	ID=g1009.t1.exon3;Parent=g1009.t1;
NC_088780.1_Calliphora_vicina_chromosome_1,_idCalVici1.1,_whole_genome_shotgun_sequence	AUGUSTUS	intron	31111579	31111646	1	+	.	ID=g1009.t1.intron3;Parent=g1009.t1;
NC_088780.1_Calliphora_vicina_chromosome_1,_idCalVici1.1,_whole_genome_shotgun_sequence	AUGUSTUS	CDS	31111647	31111905	1	+	1	ID=g1009.t1.CDS4;Parent=g1009.t1;
NC_088780.1_Calliphora_vicina_chromosome_1,_idCalVici1.1,_whole_genome_shotgun_sequence	AUGUSTUS	exon	31111647	31111905	.	+	.	ID=g1009.t1.exon4;Parent=g1009.t1;
NC_088780.1_Calliphora_vicina_chromosome_1,_idCalVici1.1,_whole_genome_shotgun_sequence	AUGUSTUS	stop_codon	31111903	31111905	.	+	0	ID=g1009.t1.stop1;Parent=g1009.t1;
NC_088780.1_Calliphora_vicina_chromosome_1,_idCalVici1.1,_whole_genome_shotgun_sequence	AUGUSTUS	gene	31120295	31128414	.	-	.	ID=g1010;
NC_088780.1_Calliphora_vicina_chromosome_1,_idCalVici1.1,_whole_genome_shotgun_sequence	AUGUSTUS	mRNA	31120295	31128414	1	-	.	ID=g1010.t1;Parent=g1010;
NC_088780.1_Calliphora_vicina_chromosome_1,_idCalVici1.1,_whole_genome_shotgun_sequence	AUGUSTUS	stop_codon	31120295	31120297	.	-	0	ID=g1010.t1.stop1;Parent=g1010.t1;
NC_088780.1_Calliphora_vicina_chromosome_1,_idCalVici1.1,_whole_genome_shotgun_sequence	AUGUSTUS	CDS	31120295	31120484	1	-	1	ID=g1010.t1.CDS1;Parent=g1010.t1;
NC_088780.1_Calliphora_vicina_chromosome_1,_idCalVici1.1,_whole_genome_shotgun_sequence	AUGUSTUS	exon	31120295	31120484	.	-	.	ID=g1010.t1.exon1;Parent=g1010.t1;
NC_088780.1_Calliphora_vicina_chromosome_1,_idCalVici1.1,_whole_genome_shotgun_sequence	AUGUSTUS	intron	31120485	31124162	1	-	.	ID=g1010.t1.intron1;Parent=g1010.t1;
NC_088780.1_Calliphora_vicina_chromosome_1,_idCalVici1.1,_whole_genome_shotgun_sequence	AUGUSTUS	CDS	31124163	31124287	1	-	0	ID=g1010.t1.CDS2;Parent=g1010.t1;
NC_088780.1_Calliphora_vicina_chromosome_1,_idCalVici1.1,_whole_genome_shotgun_sequence	AUGUSTUS	exon	31124163	31124287	.	-	.	ID=g1010.t1.exon2;Parent=g1010.t1;
NC_088780.1_Calliphora_vicina_chromosome_1,_idCalVici1.1,_whole_genome_shotgun_sequence	AUGUSTUS	intron	31124288	31124403	1	-	.	ID=g1010.t1.intron2;Parent=g1010.t1;
NC_088780.1_Calliphora_vicina_chromosome_1,_idCalVici1.1,_whole_genome_shotgun_sequence	AUGUSTUS	CDS	31124404	31124583	1	-	0	ID=g1010.t1.CDS3;Parent=g1010.t1;
NC_088780.1_Calliphora_vicina_chromosome_1,_idCalVici1.1,_whole_genome_shotgun_sequence	AUGUSTUS	exon	31124404	31124583	.	-	.	ID=g1010.t1.exon3;Parent=g1010.t1;
NC_088780.1_Calliphora_vicina_chromosome_1,_idCalVici1.1,_whole_genome_shotgun_sequence	AUGUSTUS	intron	31124584	31124648	1	-	.	ID=g1010.t1.intron3;Parent=g1010.t1;
NC_088780.1_Calliphora_vicina_chromosome_1,_idCalVici1.1,_whole_genome_shotgun_sequence	AUGUSTUS	CDS	31124649	31128149	1	-	0	ID=g1010.t1.CDS4;Parent=g1010.t1;
NC_088780.1_Calliphora_vicina_chromosome_1,_idCalVici1.1,_whole_genome_shotgun_sequence	AUGUSTUS	exon	31124649	31128149	.	-	.	ID=g1010.t1.exon4;Parent=g1010.t1;
NC_088780.1_Calliphora_vicina_chromosome_1,_idCalVici1.1,_whole_genome_shotgun_sequence	AUGUSTUS	intron	31128150	31128210	1	-	.	ID=g1010.t1.intron4;Parent=g1010.t1;
NC_088780.1_Calliphora_vicina_chromosome_1,_idCalVici1.1,_whole_genome_shotgun_sequence	AUGUSTUS	CDS	31128211	31128414	1	-	0	ID=g1010.t1.CDS5;Parent=g1010.t1;
NC_088780.1_Calliphora_vicina_chromosome_1,_idCalVici1.1,_whole_genome_shotgun_sequence	AUGUSTUS	exon	31128211	31128414	.	-	.	ID=g1010.t1.exon5;Parent=g1010.t1;
NC_088780.1_Calliphora_vicina_chromosome_1,_idCalVici1.1,_whole_genome_shotgun_sequence	AUGUSTUS	start_codon	31128412	31128414	.	-	0	ID=g1010.t1.start1;Parent=g1010.t1;
NC_088780.1_Calliphora_vicina_chromosome_1,_idCalVici1.1,_whole_genome_shotgun_sequence	AUGUSTUS	gene	31142006	31142383	.	+	.	ID=g1011;
NC_088780.1_Calliphora_vicina_chromosome_1,_idCalVici1.1,_whole_genome_shotgun_sequence	AUGUSTUS	mRNA	31142006	31142383	1	+	.	ID=g1011.t1;Parent=g1011;
NC_088780.1_Calliphora_vicina_chromosome_1,_idCalVici1.1,_whole_genome_shotgun_sequence	AUGUSTUS	start_codon	31142006	31142008	.	+	0	ID=g1011.t1.start1;Parent=g1011.t1;
NC_088780.1_Calliphora_vicina_chromosome_1,_idCalVici1.1,_whole_genome_shotgun_sequence	AUGUSTUS	CDS	31142006	31142383	1	+	0	ID=g1011.t1.CDS1;Parent=g1011.t1;
NC_088780.1_Calliphora_vicina_chromosome_1,_idCalVici1.1,_whole_genome_shotgun_sequence	AUGUSTUS	exon	31142006	31142383	.	+	.	ID=g1011.t1.exon1;Parent=g1011.t1;
NC_088780.1_Calliphora_vicina_chromosome_1,_idCalVici1.1,_whole_genome_shotgun_sequence	AUGUSTUS	stop_codon	31142381	31142383	.	+	0	ID=g1011.t1.stop1;Parent=g1011.t1;
NC_088780.1_Calliphora_vicina_chromosome_1,_idCalVici1.1,_whole_genome_shotgun_sequence	AUGUSTUS	gene	31146416	31151584	.	-	.	ID=g1012;
NC_088780.1_Calliphora_vicina_chromosome_1,_idCalVici1.1,_whole_genome_shotgun_sequence	AUGUSTUS	mRNA	31146416	31151584	1	-	.	ID=g1012.t1;Parent=g1012;
NC_088780.1_Calliphora_vicina_chromosome_1,_idCalVici1.1,_whole_genome_shotgun_sequence	AUGUSTUS	stop_codon	31146416	31146418	.	-	0	ID=g1012.t1.stop1;Parent=g1012.t1;
NC_088780.1_Calliphora_vicina_chromosome_1,_idCalVici1.1,_whole_genome_shotgun_sequence	AUGUSTUS	CDS	31146416	31146673	1	-	0	ID=g1012.t1.CDS1;Parent=g1012.t1;
NC_088780.1_Calliphora_vicina_chromosome_1,_idCalVici1.1,_whole_genome_shotgun_sequence	AUGUSTUS	exon	31146416	31146673	.	-	.	ID=g1012.t1.exon1;Parent=g1012.t1;
NC_088780.1_Calliphora_vicina_chromosome_1,_idCalVici1.1,_whole_genome_shotgun_sequence	AUGUSTUS	intron	31146674	31151325	1	-	.	ID=g1012.t1.intron1;Parent=g1012.t1;
NC_088780.1_Calliphora_vicina_chromosome_1,_idCalVici1.1,_whole_genome_shotgun_sequence	AUGUSTUS	CDS	31151326	31151366	1	-	2	ID=g1012.t1.CDS2;Parent=g1012.t1;
NC_088780.1_Calliphora_vicina_chromosome_1,_idCalVici1.1,_whole_genome_shotgun_sequence	AUGUSTUS	exon	31151326	31151366	.	-	.	ID=g1012.t1.exon2;Parent=g1012.t1;
NC_088780.1_Calliphora_vicina_chromosome_1,_idCalVici1.1,_whole_genome_shotgun_sequence	AUGUSTUS	intron	31151367	31151430	1	-	.	ID=g1012.t1.intron2;Parent=g1012.t1;
NC_088780.1_Calliphora_vicina_chromosome_1,_idCalVici1.1,_whole_genome_shotgun_sequence	AUGUSTUS	CDS	31151431	31151584	1	-	0	ID=g1012.t1.CDS3;Parent=g1012.t1;
NC_088780.1_Calliphora_vicina_chromosome_1,_idCalVici1.1,_whole_genome_shotgun_sequence	AUGUSTUS	exon	31151431	31151584	.	-	.	ID=g1012.t1.exon3;Parent=g1012.t1;
NC_088780.1_Calliphora_vicina_chromosome_1,_idCalVici1.1,_whole_genome_shotgun_sequence	AUGUSTUS	start_codon	31151582	31151584	.	-	0	ID=g1012.t1.start1;Parent=g1012.t1;
NC_088780.1_Calliphora_vicina_chromosome_1,_idCalVici1.1,_whole_genome_shotgun_sequence	AUGUSTUS	gene	31154194	31158603	.	-	.	ID=g1013;
NC_088780.1_Calliphora_vicina_chromosome_1,_idCalVici1.1,_whole_genome_shotgun_sequence	AUGUSTUS	mRNA	31154194	31158603	1	-	.	ID=g1013.t1;Parent=g1013;
NC_088780.1_Calliphora_vicina_chromosome_1,_idCalVici1.1,_whole_genome_shotgun_sequence	AUGUSTUS	stop_codon	31154194	31154196	.	-	0	ID=g1013.t1.stop1;Parent=g1013.t1;
NC_088780.1_Calliphora_vicina_chromosome_1,_idCalVici1.1,_whole_genome_shotgun_sequence	AUGUSTUS	CDS	31154194	31155331	1	-	1	ID=g1013.t1.CDS1;Parent=g1013.t1;
NC_088780.1_Calliphora_vicina_chromosome_1,_idCalVici1.1,_whole_genome_shotgun_sequence	AUGUSTUS	exon	31154194	31155331	.	-	.	ID=g1013.t1.exon1;Parent=g1013.t1;
NC_088780.1_Calliphora_vicina_chromosome_1,_idCalVici1.1,_whole_genome_shotgun_sequence	AUGUSTUS	intron	31155332	31158016	1	-	.	ID=g1013.t1.intron1;Parent=g1013.t1;
NC_088780.1_Calliphora_vicina_chromosome_1,_idCalVici1.1,_whole_genome_shotgun_sequence	AUGUSTUS	CDS	31158017	31158387	1	-	0	ID=g1013.t1.CDS2;Parent=g1013.t1;
NC_088780.1_Calliphora_vicina_chromosome_1,_idCalVici1.1,_whole_genome_shotgun_sequence	AUGUSTUS	exon	31158017	31158387	.	-	.	ID=g1013.t1.exon2;Parent=g1013.t1;
NC_088780.1_Calliphora_vicina_chromosome_1,_idCalVici1.1,_whole_genome_shotgun_sequence	AUGUSTUS	intron	31158388	31158462	1	-	.	ID=g1013.t1.intron2;Parent=g1013.t1;
NC_088780.1_Calliphora_vicina_chromosome_1,_idCalVici1.1,_whole_genome_shotgun_sequence	AUGUSTUS	CDS	31158463	31158603	1	-	0	ID=g1013.t1.CDS3;Parent=g1013.t1;
NC_088780.1_Calliphora_vicina_chromosome_1,_idCalVici1.1,_whole_genome_shotgun_sequence	AUGUSTUS	exon	31158463	31158603	.	-	.	ID=g1013.t1.exon3;Parent=g1013.t1;
NC_088780.1_Calliphora_vicina_chromosome_1,_idCalVici1.1,_whole_genome_shotgun_sequence	AUGUSTUS	start_codon	31158601	31158603	.	-	0	ID=g1013.t1.start1;Parent=g1013.t1;
NC_088780.1_Calliphora_vicina_chromosome_1,_idCalVici1.1,_whole_genome_shotgun_sequence	AUGUSTUS	gene	31159522	31160549	.	-	.	ID=g1014;
NC_088780.1_Calliphora_vicina_chromosome_1,_idCalVici1.1,_whole_genome_shotgun_sequence	AUGUSTUS	mRNA	31159522	31160549	1	-	.	ID=g1014.t1;Parent=g1014;
NC_088780.1_Calliphora_vicina_chromosome_1,_idCalVici1.1,_whole_genome_shotgun_sequence	AUGUSTUS	stop_codon	31159522	31159524	.	-	0	ID=g1014.t1.stop1;Parent=g1014.t1;
NC_088780.1_Calliphora_vicina_chromosome_1,_idCalVici1.1,_whole_genome_shotgun_sequence	AUGUSTUS	CDS	31159522	31159749	1	-	0	ID=g1014.t1.CDS1;Parent=g1014.t1;
NC_088780.1_Calliphora_vicina_chromosome_1,_idCalVici1.1,_whole_genome_shotgun_sequence	AUGUSTUS	exon	31159522	31159749	.	-	.	ID=g1014.t1.exon1;Parent=g1014.t1;
NC_088780.1_Calliphora_vicina_chromosome_1,_idCalVici1.1,_whole_genome_shotgun_sequence	AUGUSTUS	intron	31159750	31160411	1	-	.	ID=g1014.t1.intron1;Parent=g1014.t1;
NC_088780.1_Calliphora_vicina_chromosome_1,_idCalVici1.1,_whole_genome_shotgun_sequence	AUGUSTUS	CDS	31160412	31160549	1	-	0	ID=g1014.t1.CDS2;Parent=g1014.t1;
NC_088780.1_Calliphora_vicina_chromosome_1,_idCalVici1.1,_whole_genome_shotgun_sequence	AUGUSTUS	exon	31160412	31160549	.	-	.	ID=g1014.t1.exon2;Parent=g1014.t1;
NC_088780.1_Calliphora_vicina_chromosome_1,_idCalVici1.1,_whole_genome_shotgun_sequence	AUGUSTUS	start_codon	31160547	31160549	.	-	0	ID=g1014.t1.start1;Parent=g1014.t1;
NC_088780.1_Calliphora_vicina_chromosome_1,_idCalVici1.1,_whole_genome_shotgun_sequence	AUGUSTUS	gene	31162954	31166435	.	-	.	ID=g1015;
NC_088780.1_Calliphora_vicina_chromosome_1,_idCalVici1.1,_whole_genome_shotgun_sequence	AUGUSTUS	mRNA	31162954	31166435	1	-	.	ID=g1015.t1;Parent=g1015;
NC_088780.1_Calliphora_vicina_chromosome_1,_idCalVici1.1,_whole_genome_shotgun_sequence	AUGUSTUS	stop_codon	31162954	31162956	.	-	0	ID=g1015.t1.stop1;Parent=g1015.t1;
NC_088780.1_Calliphora_vicina_chromosome_1,_idCalVici1.1,_whole_genome_shotgun_sequence	AUGUSTUS	CDS	31162954	31163049	1	-	0	ID=g1015.t1.CDS1;Parent=g1015.t1;
NC_088780.1_Calliphora_vicina_chromosome_1,_idCalVici1.1,_whole_genome_shotgun_sequence	AUGUSTUS	exon	31162954	31163049	.	-	.	ID=g1015.t1.exon1;Parent=g1015.t1;
NC_088780.1_Calliphora_vicina_chromosome_1,_idCalVici1.1,_whole_genome_shotgun_sequence	AUGUSTUS	intron	31163050	31163121	1	-	.	ID=g1015.t1.intron1;Parent=g1015.t1;
NC_088780.1_Calliphora_vicina_chromosome_1,_idCalVici1.1,_whole_genome_shotgun_sequence	AUGUSTUS	CDS	31163122	31163298	1	-	0	ID=g1015.t1.CDS2;Parent=g1015.t1;
NC_088780.1_Calliphora_vicina_chromosome_1,_idCalVici1.1,_whole_genome_shotgun_sequence	AUGUSTUS	exon	31163122	31163298	.	-	.	ID=g1015.t1.exon2;Parent=g1015.t1;
NC_088780.1_Calliphora_vicina_chromosome_1,_idCalVici1.1,_whole_genome_shotgun_sequence	AUGUSTUS	intron	31163299	31164321	1	-	.	ID=g1015.t1.intron2;Parent=g1015.t1;
NC_088780.1_Calliphora_vicina_chromosome_1,_idCalVici1.1,_whole_genome_shotgun_sequence	AUGUSTUS	CDS	31164322	31165533	1	-	0	ID=g1015.t1.CDS3;Parent=g1015.t1;
NC_088780.1_Calliphora_vicina_chromosome_1,_idCalVici1.1,_whole_genome_shotgun_sequence	AUGUSTUS	exon	31164322	31165533	.	-	.	ID=g1015.t1.exon3;Parent=g1015.t1;
NC_088780.1_Calliphora_vicina_chromosome_1,_idCalVici1.1,_whole_genome_shotgun_sequence	AUGUSTUS	intron	31165534	31166369	1	-	.	ID=g1015.t1.intron3;Parent=g1015.t1;
NC_088780.1_Calliphora_vicina_chromosome_1,_idCalVici1.1,_whole_genome_shotgun_sequence	AUGUSTUS	CDS	31166370	31166435	1	-	0	ID=g1015.t1.CDS4;Parent=g1015.t1;
NC_088780.1_Calliphora_vicina_chromosome_1,_idCalVici1.1,_whole_genome_shotgun_sequence	AUGUSTUS	exon	31166370	31166435	.	-	.	ID=g1015.t1.exon4;Parent=g1015.t1;
NC_088780.1_Calliphora_vicina_chromosome_1,_idCalVici1.1,_whole_genome_shotgun_sequence	AUGUSTUS	start_codon	31166433	31166435	.	-	0	ID=g1015.t1.start1;Parent=g1015.t1;
NC_088780.1_Calliphora_vicina_chromosome_1,_idCalVici1.1,_whole_genome_shotgun_sequence	AUGUSTUS	gene	31184408	31190264	.	+	.	ID=g1016;
NC_088780.1_Calliphora_vicina_chromosome_1,_idCalVici1.1,_whole_genome_shotgun_sequence	AUGUSTUS	mRNA	31184408	31190264	1	+	.	ID=g1016.t1;Parent=g1016;
NC_088780.1_Calliphora_vicina_chromosome_1,_idCalVici1.1,_whole_genome_shotgun_sequence	AUGUSTUS	start_codon	31184408	31184410	.	+	0	ID=g1016.t1.start1;Parent=g1016.t1;
NC_088780.1_Calliphora_vicina_chromosome_1,_idCalVici1.1,_whole_genome_shotgun_sequence	AUGUSTUS	CDS	31184408	31184540	1	+	0	ID=g1016.t1.CDS1;Parent=g1016.t1;
NC_088780.1_Calliphora_vicina_chromosome_1,_idCalVici1.1,_whole_genome_shotgun_sequence	AUGUSTUS	exon	31184408	31184540	.	+	.	ID=g1016.t1.exon1;Parent=g1016.t1;
NC_088780.1_Calliphora_vicina_chromosome_1,_idCalVici1.1,_whole_genome_shotgun_sequence	AUGUSTUS	intron	31184541	31184617	1	+	.	ID=g1016.t1.intron1;Parent=g1016.t1;
NC_088780.1_Calliphora_vicina_chromosome_1,_idCalVici1.1,_whole_genome_shotgun_sequence	AUGUSTUS	CDS	31184618	31184775	1	+	2	ID=g1016.t1.CDS2;Parent=g1016.t1;
NC_088780.1_Calliphora_vicina_chromosome_1,_idCalVici1.1,_whole_genome_shotgun_sequence	AUGUSTUS	exon	31184618	31184775	.	+	.	ID=g1016.t1.exon2;Parent=g1016.t1;
NC_088780.1_Calliphora_vicina_chromosome_1,_idCalVici1.1,_whole_genome_shotgun_sequence	AUGUSTUS	intron	31184776	31184855	1	+	.	ID=g1016.t1.intron2;Parent=g1016.t1;
NC_088780.1_Calliphora_vicina_chromosome_1,_idCalVici1.1,_whole_genome_shotgun_sequence	AUGUSTUS	CDS	31184856	31185105	1	+	0	ID=g1016.t1.CDS3;Parent=g1016.t1;
NC_088780.1_Calliphora_vicina_chromosome_1,_idCalVici1.1,_whole_genome_shotgun_sequence	AUGUSTUS	exon	31184856	31185105	.	+	.	ID=g1016.t1.exon3;Parent=g1016.t1;
NC_088780.1_Calliphora_vicina_chromosome_1,_idCalVici1.1,_whole_genome_shotgun_sequence	AUGUSTUS	intron	31185106	31188613	1	+	.	ID=g1016.t1.intron3;Parent=g1016.t1;
NC_088780.1_Calliphora_vicina_chromosome_1,_idCalVici1.1,_whole_genome_shotgun_sequence	AUGUSTUS	CDS	31188614	31189162	1	+	2	ID=g1016.t1.CDS4;Parent=g1016.t1;
NC_088780.1_Calliphora_vicina_chromosome_1,_idCalVici1.1,_whole_genome_shotgun_sequence	AUGUSTUS	exon	31188614	31189162	.	+	.	ID=g1016.t1.exon4;Parent=g1016.t1;
NC_088780.1_Calliphora_vicina_chromosome_1,_idCalVici1.1,_whole_genome_shotgun_sequence	AUGUSTUS	intron	31189163	31189299	1	+	.	ID=g1016.t1.intron4;Parent=g1016.t1;
NC_088780.1_Calliphora_vicina_chromosome_1,_idCalVici1.1,_whole_genome_shotgun_sequence	AUGUSTUS	CDS	31189300	31189504	1	+	2	ID=g1016.t1.CDS5;Parent=g1016.t1;
NC_088780.1_Calliphora_vicina_chromosome_1,_idCalVici1.1,_whole_genome_shotgun_sequence	AUGUSTUS	exon	31189300	31189504	.	+	.	ID=g1016.t1.exon5;Parent=g1016.t1;
NC_088780.1_Calliphora_vicina_chromosome_1,_idCalVici1.1,_whole_genome_shotgun_sequence	AUGUSTUS	intron	31189505	31189641	1	+	.	ID=g1016.t1.intron5;Parent=g1016.t1;
NC_088780.1_Calliphora_vicina_chromosome_1,_idCalVici1.1,_whole_genome_shotgun_sequence	AUGUSTUS	CDS	31189642	31189806	1	+	1	ID=g1016.t1.CDS6;Parent=g1016.t1;
NC_088780.1_Calliphora_vicina_chromosome_1,_idCalVici1.1,_whole_genome_shotgun_sequence	AUGUSTUS	exon	31189642	31189806	.	+	.	ID=g1016.t1.exon6;Parent=g1016.t1;
NC_088780.1_Calliphora_vicina_chromosome_1,_idCalVici1.1,_whole_genome_shotgun_sequence	AUGUSTUS	intron	31189807	31190038	1	+	.	ID=g1016.t1.intron6;Parent=g1016.t1;
NC_088780.1_Calliphora_vicina_chromosome_1,_idCalVici1.1,_whole_genome_shotgun_sequence	AUGUSTUS	CDS	31190039	31190264	1	+	1	ID=g1016.t1.CDS7;Parent=g1016.t1;
NC_088780.1_Calliphora_vicina_chromosome_1,_idCalVici1.1,_whole_genome_shotgun_sequence	AUGUSTUS	exon	31190039	31190264	.	+	.	ID=g1016.t1.exon7;Parent=g1016.t1;
NC_088780.1_Calliphora_vicina_chromosome_1,_idCalVici1.1,_whole_genome_shotgun_sequence	AUGUSTUS	stop_codon	31190262	31190264	.	+	0	ID=g1016.t1.stop1;Parent=g1016.t1;
NC_088780.1_Calliphora_vicina_chromosome_1,_idCalVici1.1,_whole_genome_shotgun_sequence	AUGUSTUS	mRNA	31184408	31190264	1	+	.	ID=g1016.t2;Parent=g1016;
NC_088780.1_Calliphora_vicina_chromosome_1,_idCalVici1.1,_whole_genome_shotgun_sequence	AUGUSTUS	start_codon	31184408	31184410	.	+	0	ID=g1016.t2.start1;Parent=g1016.t2;
NC_088780.1_Calliphora_vicina_chromosome_1,_idCalVici1.1,_whole_genome_shotgun_sequence	AUGUSTUS	CDS	31184408	31184540	1	+	0	ID=g1016.t2.CDS1;Parent=g1016.t2;
NC_088780.1_Calliphora_vicina_chromosome_1,_idCalVici1.1,_whole_genome_shotgun_sequence	AUGUSTUS	exon	31184408	31184540	.	+	.	ID=g1016.t2.exon1;Parent=g1016.t2;
NC_088780.1_Calliphora_vicina_chromosome_1,_idCalVici1.1,_whole_genome_shotgun_sequence	AUGUSTUS	intron	31184541	31184617	1	+	.	ID=g1016.t2.intron1;Parent=g1016.t2;
NC_088780.1_Calliphora_vicina_chromosome_1,_idCalVici1.1,_whole_genome_shotgun_sequence	AUGUSTUS	CDS	31184618	31184775	1	+	2	ID=g1016.t2.CDS2;Parent=g1016.t2;
NC_088780.1_Calliphora_vicina_chromosome_1,_idCalVici1.1,_whole_genome_shotgun_sequence	AUGUSTUS	exon	31184618	31184775	.	+	.	ID=g1016.t2.exon2;Parent=g1016.t2;
NC_088780.1_Calliphora_vicina_chromosome_1,_idCalVici1.1,_whole_genome_shotgun_sequence	AUGUSTUS	intron	31184776	31184855	1	+	.	ID=g1016.t2.intron2;Parent=g1016.t2;
NC_088780.1_Calliphora_vicina_chromosome_1,_idCalVici1.1,_whole_genome_shotgun_sequence	AUGUSTUS	CDS	31184856	31185123	1	+	0	ID=g1016.t2.CDS3;Parent=g1016.t2;
NC_088780.1_Calliphora_vicina_chromosome_1,_idCalVici1.1,_whole_genome_shotgun_sequence	AUGUSTUS	exon	31184856	31185123	.	+	.	ID=g1016.t2.exon3;Parent=g1016.t2;
NC_088780.1_Calliphora_vicina_chromosome_1,_idCalVici1.1,_whole_genome_shotgun_sequence	AUGUSTUS	intron	31185124	31188613	1	+	.	ID=g1016.t2.intron3;Parent=g1016.t2;
NC_088780.1_Calliphora_vicina_chromosome_1,_idCalVici1.1,_whole_genome_shotgun_sequence	AUGUSTUS	CDS	31188614	31189162	1	+	2	ID=g1016.t2.CDS4;Parent=g1016.t2;
NC_088780.1_Calliphora_vicina_chromosome_1,_idCalVici1.1,_whole_genome_shotgun_sequence	AUGUSTUS	exon	31188614	31189162	.	+	.	ID=g1016.t2.exon4;Parent=g1016.t2;
NC_088780.1_Calliphora_vicina_chromosome_1,_idCalVici1.1,_whole_genome_shotgun_sequence	AUGUSTUS	intron	31189163	31189299	1	+	.	ID=g1016.t2.intron4;Parent=g1016.t2;
NC_088780.1_Calliphora_vicina_chromosome_1,_idCalVici1.1,_whole_genome_shotgun_sequence	AUGUSTUS	CDS	31189300	31189504	1	+	2	ID=g1016.t2.CDS5;Parent=g1016.t2;
NC_088780.1_Calliphora_vicina_chromosome_1,_idCalVici1.1,_whole_genome_shotgun_sequence	AUGUSTUS	exon	31189300	31189504	.	+	.	ID=g1016.t2.exon5;Parent=g1016.t2;
NC_088780.1_Calliphora_vicina_chromosome_1,_idCalVici1.1,_whole_genome_shotgun_sequence	AUGUSTUS	intron	31189505	31189641	1	+	.	ID=g1016.t2.intron5;Parent=g1016.t2;
NC_088780.1_Calliphora_vicina_chromosome_1,_idCalVici1.1,_whole_genome_shotgun_sequence	AUGUSTUS	CDS	31189642	31189806	1	+	1	ID=g1016.t2.CDS6;Parent=g1016.t2;
NC_088780.1_Calliphora_vicina_chromosome_1,_idCalVici1.1,_whole_genome_shotgun_sequence	AUGUSTUS	exon	31189642	31189806	.	+	.	ID=g1016.t2.exon6;Parent=g1016.t2;
NC_088780.1_Calliphora_vicina_chromosome_1,_idCalVici1.1,_whole_genome_shotgun_sequence	AUGUSTUS	intron	31189807	31190038	1	+	.	ID=g1016.t2.intron6;Parent=g1016.t2;
NC_088780.1_Calliphora_vicina_chromosome_1,_idCalVici1.1,_whole_genome_shotgun_sequence	AUGUSTUS	CDS	31190039	31190264	1	+	1	ID=g1016.t2.CDS7;Parent=g1016.t2;
NC_088780.1_Calliphora_vicina_chromosome_1,_idCalVici1.1,_whole_genome_shotgun_sequence	AUGUSTUS	exon	31190039	31190264	.	+	.	ID=g1016.t2.exon7;Parent=g1016.t2;
NC_088780.1_Calliphora_vicina_chromosome_1,_idCalVici1.1,_whole_genome_shotgun_sequence	AUGUSTUS	stop_codon	31190262	31190264	.	+	0	ID=g1016.t2.stop1;Parent=g1016.t2;
NC_088780.1_Calliphora_vicina_chromosome_1,_idCalVici1.1,_whole_genome_shotgun_sequence	GeneMark.hmm3	mRNA	31184408	31190264	.	+	.	ID=g1016.t3;Parent=g1016;
NC_088780.1_Calliphora_vicina_chromosome_1,_idCalVici1.1,_whole_genome_shotgun_sequence	GeneMark.hmm3	start_codon	31184408	31184410	.	+	0	ID=g1016.t3.start1;Parent=g1016.t3;
NC_088780.1_Calliphora_vicina_chromosome_1,_idCalVici1.1,_whole_genome_shotgun_sequence	GeneMark.hmm3	CDS	31184408	31184540	.	+	0	ID=g1016.t3.CDS1;Parent=g1016.t3;
NC_088780.1_Calliphora_vicina_chromosome_1,_idCalVici1.1,_whole_genome_shotgun_sequence	GeneMark.hmm3	exon	31184408	31184540	0	+	.	ID=g1016.t3.exon1;Parent=g1016.t3;
NC_088780.1_Calliphora_vicina_chromosome_1,_idCalVici1.1,_whole_genome_shotgun_sequence	GeneMark.hmm3	intron	31184541	31184617	.	+	2	ID=g1016.t3.intron1;Parent=g1016.t3;
NC_088780.1_Calliphora_vicina_chromosome_1,_idCalVici1.1,_whole_genome_shotgun_sequence	GeneMark.hmm3	CDS	31184618	31184775	.	+	2	ID=g1016.t3.CDS2;Parent=g1016.t3;
NC_088780.1_Calliphora_vicina_chromosome_1,_idCalVici1.1,_whole_genome_shotgun_sequence	GeneMark.hmm3	exon	31184618	31184775	0	+	.	ID=g1016.t3.exon2;Parent=g1016.t3;
NC_088780.1_Calliphora_vicina_chromosome_1,_idCalVici1.1,_whole_genome_shotgun_sequence	GeneMark.hmm3	intron	31184776	31184855	.	+	0	ID=g1016.t3.intron2;Parent=g1016.t3;
NC_088780.1_Calliphora_vicina_chromosome_1,_idCalVici1.1,_whole_genome_shotgun_sequence	GeneMark.hmm3	CDS	31184856	31185123	.	+	0	ID=g1016.t3.CDS3;Parent=g1016.t3;
NC_088780.1_Calliphora_vicina_chromosome_1,_idCalVici1.1,_whole_genome_shotgun_sequence	GeneMark.hmm3	exon	31184856	31185123	0	+	.	ID=g1016.t3.exon3;Parent=g1016.t3;
NC_088780.1_Calliphora_vicina_chromosome_1,_idCalVici1.1,_whole_genome_shotgun_sequence	GeneMark.hmm3	intron	31185124	31188613	.	+	2	ID=g1016.t3.intron3;Parent=g1016.t3;
NC_088780.1_Calliphora_vicina_chromosome_1,_idCalVici1.1,_whole_genome_shotgun_sequence	GeneMark.hmm3	CDS	31188614	31188819	.	+	2	ID=g1016.t3.CDS4;Parent=g1016.t3;
NC_088780.1_Calliphora_vicina_chromosome_1,_idCalVici1.1,_whole_genome_shotgun_sequence	GeneMark.hmm3	exon	31188614	31188819	0	+	.	ID=g1016.t3.exon4;Parent=g1016.t3;
NC_088780.1_Calliphora_vicina_chromosome_1,_idCalVici1.1,_whole_genome_shotgun_sequence	GeneMark.hmm3	intron	31188820	31189089	.	+	0	ID=g1016.t3.intron4;Parent=g1016.t3;
NC_088780.1_Calliphora_vicina_chromosome_1,_idCalVici1.1,_whole_genome_shotgun_sequence	GeneMark.hmm3	CDS	31189090	31189162	.	+	0	ID=g1016.t3.CDS5;Parent=g1016.t3;
NC_088780.1_Calliphora_vicina_chromosome_1,_idCalVici1.1,_whole_genome_shotgun_sequence	GeneMark.hmm3	exon	31189090	31189162	0	+	.	ID=g1016.t3.exon5;Parent=g1016.t3;
NC_088780.1_Calliphora_vicina_chromosome_1,_idCalVici1.1,_whole_genome_shotgun_sequence	GeneMark.hmm3	intron	31189163	31189299	.	+	2	ID=g1016.t3.intron5;Parent=g1016.t3;
NC_088780.1_Calliphora_vicina_chromosome_1,_idCalVici1.1,_whole_genome_shotgun_sequence	GeneMark.hmm3	CDS	31189300	31189504	.	+	2	ID=g1016.t3.CDS6;Parent=g1016.t3;
NC_088780.1_Calliphora_vicina_chromosome_1,_idCalVici1.1,_whole_genome_shotgun_sequence	GeneMark.hmm3	exon	31189300	31189504	0	+	.	ID=g1016.t3.exon6;Parent=g1016.t3;
NC_088780.1_Calliphora_vicina_chromosome_1,_idCalVici1.1,_whole_genome_shotgun_sequence	GeneMark.hmm3	intron	31189505	31189641	.	+	1	ID=g1016.t3.intron6;Parent=g1016.t3;
NC_088780.1_Calliphora_vicina_chromosome_1,_idCalVici1.1,_whole_genome_shotgun_sequence	GeneMark.hmm3	CDS	31189642	31189806	.	+	1	ID=g1016.t3.CDS7;Parent=g1016.t3;
NC_088780.1_Calliphora_vicina_chromosome_1,_idCalVici1.1,_whole_genome_shotgun_sequence	GeneMark.hmm3	exon	31189642	31189806	0	+	.	ID=g1016.t3.exon7;Parent=g1016.t3;
NC_088780.1_Calliphora_vicina_chromosome_1,_idCalVici1.1,_whole_genome_shotgun_sequence	GeneMark.hmm3	intron	31189807	31190038	.	+	1	ID=g1016.t3.intron7;Parent=g1016.t3;
NC_088780.1_Calliphora_vicina_chromosome_1,_idCalVici1.1,_whole_genome_shotgun_sequence	GeneMark.hmm3	CDS	31190039	31190264	.	+	1	ID=g1016.t3.CDS8;Parent=g1016.t3;
NC_088780.1_Calliphora_vicina_chromosome_1,_idCalVici1.1,_whole_genome_shotgun_sequence	GeneMark.hmm3	exon	31190039	31190264	0	+	.	ID=g1016.t3.exon8;Parent=g1016.t3;
NC_088780.1_Calliphora_vicina_chromosome_1,_idCalVici1.1,_whole_genome_shotgun_sequence	GeneMark.hmm3	stop_codon	31190262	31190264	.	+	0	ID=g1016.t3.stop1;Parent=g1016.t3;
NC_088780.1_Calliphora_vicina_chromosome_1,_idCalVici1.1,_whole_genome_shotgun_sequence	AUGUSTUS	gene	31192598	31196522	.	+	.	ID=g1017;
NC_088780.1_Calliphora_vicina_chromosome_1,_idCalVici1.1,_whole_genome_shotgun_sequence	AUGUSTUS	mRNA	31192598	31196522	1	+	.	ID=g1017.t1;Parent=g1017;
NC_088780.1_Calliphora_vicina_chromosome_1,_idCalVici1.1,_whole_genome_shotgun_sequence	AUGUSTUS	start_codon	31192598	31192600	.	+	0	ID=g1017.t1.start1;Parent=g1017.t1;
NC_088780.1_Calliphora_vicina_chromosome_1,_idCalVici1.1,_whole_genome_shotgun_sequence	AUGUSTUS	CDS	31192598	31192714	1	+	0	ID=g1017.t1.CDS1;Parent=g1017.t1;
NC_088780.1_Calliphora_vicina_chromosome_1,_idCalVici1.1,_whole_genome_shotgun_sequence	AUGUSTUS	exon	31192598	31192714	.	+	.	ID=g1017.t1.exon1;Parent=g1017.t1;
NC_088780.1_Calliphora_vicina_chromosome_1,_idCalVici1.1,_whole_genome_shotgun_sequence	AUGUSTUS	intron	31192715	31192769	1	+	.	ID=g1017.t1.intron1;Parent=g1017.t1;
NC_088780.1_Calliphora_vicina_chromosome_1,_idCalVici1.1,_whole_genome_shotgun_sequence	AUGUSTUS	CDS	31192770	31194701	1	+	0	ID=g1017.t1.CDS2;Parent=g1017.t1;
NC_088780.1_Calliphora_vicina_chromosome_1,_idCalVici1.1,_whole_genome_shotgun_sequence	AUGUSTUS	exon	31192770	31194701	.	+	.	ID=g1017.t1.exon2;Parent=g1017.t1;
NC_088780.1_Calliphora_vicina_chromosome_1,_idCalVici1.1,_whole_genome_shotgun_sequence	AUGUSTUS	intron	31194702	31195366	1	+	.	ID=g1017.t1.intron2;Parent=g1017.t1;
NC_088780.1_Calliphora_vicina_chromosome_1,_idCalVici1.1,_whole_genome_shotgun_sequence	AUGUSTUS	CDS	31195367	31196203	1	+	0	ID=g1017.t1.CDS3;Parent=g1017.t1;
NC_088780.1_Calliphora_vicina_chromosome_1,_idCalVici1.1,_whole_genome_shotgun_sequence	AUGUSTUS	exon	31195367	31196203	.	+	.	ID=g1017.t1.exon3;Parent=g1017.t1;
NC_088780.1_Calliphora_vicina_chromosome_1,_idCalVici1.1,_whole_genome_shotgun_sequence	AUGUSTUS	intron	31196204	31196265	1	+	.	ID=g1017.t1.intron3;Parent=g1017.t1;
NC_088780.1_Calliphora_vicina_chromosome_1,_idCalVici1.1,_whole_genome_shotgun_sequence	AUGUSTUS	CDS	31196266	31196391	1	+	0	ID=g1017.t1.CDS4;Parent=g1017.t1;
NC_088780.1_Calliphora_vicina_chromosome_1,_idCalVici1.1,_whole_genome_shotgun_sequence	AUGUSTUS	exon	31196266	31196391	.	+	.	ID=g1017.t1.exon4;Parent=g1017.t1;
NC_088780.1_Calliphora_vicina_chromosome_1,_idCalVici1.1,_whole_genome_shotgun_sequence	AUGUSTUS	intron	31196392	31196453	1	+	.	ID=g1017.t1.intron4;Parent=g1017.t1;
NC_088780.1_Calliphora_vicina_chromosome_1,_idCalVici1.1,_whole_genome_shotgun_sequence	AUGUSTUS	CDS	31196454	31196522	1	+	0	ID=g1017.t1.CDS5;Parent=g1017.t1;
NC_088780.1_Calliphora_vicina_chromosome_1,_idCalVici1.1,_whole_genome_shotgun_sequence	AUGUSTUS	exon	31196454	31196522	.	+	.	ID=g1017.t1.exon5;Parent=g1017.t1;
NC_088780.1_Calliphora_vicina_chromosome_1,_idCalVici1.1,_whole_genome_shotgun_sequence	AUGUSTUS	stop_codon	31196520	31196522	.	+	0	ID=g1017.t1.stop1;Parent=g1017.t1;
NC_088780.1_Calliphora_vicina_chromosome_1,_idCalVici1.1,_whole_genome_shotgun_sequence	AUGUSTUS	gene	31206521	31222114	.	-	.	ID=g1018;
NC_088780.1_Calliphora_vicina_chromosome_1,_idCalVici1.1,_whole_genome_shotgun_sequence	AUGUSTUS	mRNA	31206521	31222114	1	-	.	ID=g1018.t1;Parent=g1018;
NC_088780.1_Calliphora_vicina_chromosome_1,_idCalVici1.1,_whole_genome_shotgun_sequence	AUGUSTUS	stop_codon	31206521	31206523	.	-	0	ID=g1018.t1.stop1;Parent=g1018.t1;
NC_088780.1_Calliphora_vicina_chromosome_1,_idCalVici1.1,_whole_genome_shotgun_sequence	AUGUSTUS	CDS	31206521	31206596	1	-	1	ID=g1018.t1.CDS1;Parent=g1018.t1;
NC_088780.1_Calliphora_vicina_chromosome_1,_idCalVici1.1,_whole_genome_shotgun_sequence	AUGUSTUS	exon	31206521	31206596	.	-	.	ID=g1018.t1.exon1;Parent=g1018.t1;
NC_088780.1_Calliphora_vicina_chromosome_1,_idCalVici1.1,_whole_genome_shotgun_sequence	AUGUSTUS	intron	31206597	31206665	1	-	.	ID=g1018.t1.intron1;Parent=g1018.t1;
NC_088780.1_Calliphora_vicina_chromosome_1,_idCalVici1.1,_whole_genome_shotgun_sequence	AUGUSTUS	CDS	31206666	31207498	1	-	0	ID=g1018.t1.CDS2;Parent=g1018.t1;
NC_088780.1_Calliphora_vicina_chromosome_1,_idCalVici1.1,_whole_genome_shotgun_sequence	AUGUSTUS	exon	31206666	31207498	.	-	.	ID=g1018.t1.exon2;Parent=g1018.t1;
NC_088780.1_Calliphora_vicina_chromosome_1,_idCalVici1.1,_whole_genome_shotgun_sequence	AUGUSTUS	intron	31207499	31207682	1	-	.	ID=g1018.t1.intron2;Parent=g1018.t1;
NC_088780.1_Calliphora_vicina_chromosome_1,_idCalVici1.1,_whole_genome_shotgun_sequence	AUGUSTUS	CDS	31207683	31207878	1	-	1	ID=g1018.t1.CDS3;Parent=g1018.t1;
NC_088780.1_Calliphora_vicina_chromosome_1,_idCalVici1.1,_whole_genome_shotgun_sequence	AUGUSTUS	exon	31207683	31207878	.	-	.	ID=g1018.t1.exon3;Parent=g1018.t1;
NC_088780.1_Calliphora_vicina_chromosome_1,_idCalVici1.1,_whole_genome_shotgun_sequence	AUGUSTUS	intron	31207879	31207953	1	-	.	ID=g1018.t1.intron3;Parent=g1018.t1;
NC_088780.1_Calliphora_vicina_chromosome_1,_idCalVici1.1,_whole_genome_shotgun_sequence	AUGUSTUS	CDS	31207954	31208084	1	-	0	ID=g1018.t1.CDS4;Parent=g1018.t1;
NC_088780.1_Calliphora_vicina_chromosome_1,_idCalVici1.1,_whole_genome_shotgun_sequence	AUGUSTUS	exon	31207954	31208084	.	-	.	ID=g1018.t1.exon4;Parent=g1018.t1;
NC_088780.1_Calliphora_vicina_chromosome_1,_idCalVici1.1,_whole_genome_shotgun_sequence	AUGUSTUS	intron	31208085	31213238	1	-	.	ID=g1018.t1.intron4;Parent=g1018.t1;
NC_088780.1_Calliphora_vicina_chromosome_1,_idCalVici1.1,_whole_genome_shotgun_sequence	AUGUSTUS	CDS	31213239	31213357	1	-	2	ID=g1018.t1.CDS5;Parent=g1018.t1;
NC_088780.1_Calliphora_vicina_chromosome_1,_idCalVici1.1,_whole_genome_shotgun_sequence	AUGUSTUS	exon	31213239	31213357	.	-	.	ID=g1018.t1.exon5;Parent=g1018.t1;
NC_088780.1_Calliphora_vicina_chromosome_1,_idCalVici1.1,_whole_genome_shotgun_sequence	AUGUSTUS	intron	31213358	31221852	1	-	.	ID=g1018.t1.intron5;Parent=g1018.t1;
NC_088780.1_Calliphora_vicina_chromosome_1,_idCalVici1.1,_whole_genome_shotgun_sequence	AUGUSTUS	CDS	31221853	31222114	1	-	0	ID=g1018.t1.CDS6;Parent=g1018.t1;
NC_088780.1_Calliphora_vicina_chromosome_1,_idCalVici1.1,_whole_genome_shotgun_sequence	AUGUSTUS	exon	31221853	31222114	.	-	.	ID=g1018.t1.exon6;Parent=g1018.t1;
NC_088780.1_Calliphora_vicina_chromosome_1,_idCalVici1.1,_whole_genome_shotgun_sequence	AUGUSTUS	start_codon	31222112	31222114	.	-	0	ID=g1018.t1.start1;Parent=g1018.t1;
NC_088780.1_Calliphora_vicina_chromosome_1,_idCalVici1.1,_whole_genome_shotgun_sequence	AUGUSTUS	gene	31230178	31237741	.	-	.	ID=g1019;
NC_088780.1_Calliphora_vicina_chromosome_1,_idCalVici1.1,_whole_genome_shotgun_sequence	AUGUSTUS	mRNA	31230178	31237741	0.78	-	.	ID=g1019.t1;Parent=g1019;
NC_088780.1_Calliphora_vicina_chromosome_1,_idCalVici1.1,_whole_genome_shotgun_sequence	AUGUSTUS	stop_codon	31230178	31230180	.	-	0	ID=g1019.t1.stop1;Parent=g1019.t1;
NC_088780.1_Calliphora_vicina_chromosome_1,_idCalVici1.1,_whole_genome_shotgun_sequence	AUGUSTUS	CDS	31230178	31230254	0.78	-	2	ID=g1019.t1.CDS1;Parent=g1019.t1;
NC_088780.1_Calliphora_vicina_chromosome_1,_idCalVici1.1,_whole_genome_shotgun_sequence	AUGUSTUS	exon	31230178	31230254	.	-	.	ID=g1019.t1.exon1;Parent=g1019.t1;
NC_088780.1_Calliphora_vicina_chromosome_1,_idCalVici1.1,_whole_genome_shotgun_sequence	AUGUSTUS	intron	31230255	31234556	0.78	-	.	ID=g1019.t1.intron1;Parent=g1019.t1;
NC_088780.1_Calliphora_vicina_chromosome_1,_idCalVici1.1,_whole_genome_shotgun_sequence	AUGUSTUS	CDS	31234557	31235463	0.99	-	0	ID=g1019.t1.CDS2;Parent=g1019.t1;
NC_088780.1_Calliphora_vicina_chromosome_1,_idCalVici1.1,_whole_genome_shotgun_sequence	AUGUSTUS	exon	31234557	31235463	.	-	.	ID=g1019.t1.exon2;Parent=g1019.t1;
NC_088780.1_Calliphora_vicina_chromosome_1,_idCalVici1.1,_whole_genome_shotgun_sequence	AUGUSTUS	intron	31235464	31237621	1	-	.	ID=g1019.t1.intron2;Parent=g1019.t1;
NC_088780.1_Calliphora_vicina_chromosome_1,_idCalVici1.1,_whole_genome_shotgun_sequence	AUGUSTUS	CDS	31237622	31237741	1	-	0	ID=g1019.t1.CDS3;Parent=g1019.t1;
NC_088780.1_Calliphora_vicina_chromosome_1,_idCalVici1.1,_whole_genome_shotgun_sequence	AUGUSTUS	exon	31237622	31237741	.	-	.	ID=g1019.t1.exon3;Parent=g1019.t1;
NC_088780.1_Calliphora_vicina_chromosome_1,_idCalVici1.1,_whole_genome_shotgun_sequence	AUGUSTUS	start_codon	31237739	31237741	.	-	0	ID=g1019.t1.start1;Parent=g1019.t1;
NC_088780.1_Calliphora_vicina_chromosome_1,_idCalVici1.1,_whole_genome_shotgun_sequence	AUGUSTUS	gene	31238590	31240341	.	+	.	ID=g1020;
NC_088780.1_Calliphora_vicina_chromosome_1,_idCalVici1.1,_whole_genome_shotgun_sequence	AUGUSTUS	mRNA	31238590	31240341	1	+	.	ID=g1020.t1;Parent=g1020;
NC_088780.1_Calliphora_vicina_chromosome_1,_idCalVici1.1,_whole_genome_shotgun_sequence	AUGUSTUS	start_codon	31238590	31238592	.	+	0	ID=g1020.t1.start1;Parent=g1020.t1;
NC_088780.1_Calliphora_vicina_chromosome_1,_idCalVici1.1,_whole_genome_shotgun_sequence	AUGUSTUS	CDS	31238590	31240341	1	+	0	ID=g1020.t1.CDS1;Parent=g1020.t1;
NC_088780.1_Calliphora_vicina_chromosome_1,_idCalVici1.1,_whole_genome_shotgun_sequence	AUGUSTUS	exon	31238590	31240341	.	+	.	ID=g1020.t1.exon1;Parent=g1020.t1;
NC_088780.1_Calliphora_vicina_chromosome_1,_idCalVici1.1,_whole_genome_shotgun_sequence	AUGUSTUS	stop_codon	31240339	31240341	.	+	0	ID=g1020.t1.stop1;Parent=g1020.t1;
NC_088780.1_Calliphora_vicina_chromosome_1,_idCalVici1.1,_whole_genome_shotgun_sequence	AUGUSTUS	gene	31241525	31245361	.	-	.	ID=g1021;
NC_088780.1_Calliphora_vicina_chromosome_1,_idCalVici1.1,_whole_genome_shotgun_sequence	AUGUSTUS	mRNA	31241525	31245361	1	-	.	ID=g1021.t1;Parent=g1021;
NC_088780.1_Calliphora_vicina_chromosome_1,_idCalVici1.1,_whole_genome_shotgun_sequence	AUGUSTUS	stop_codon	31241525	31241527	.	-	0	ID=g1021.t1.stop1;Parent=g1021.t1;
NC_088780.1_Calliphora_vicina_chromosome_1,_idCalVici1.1,_whole_genome_shotgun_sequence	AUGUSTUS	CDS	31241525	31241759	1	-	1	ID=g1021.t1.CDS1;Parent=g1021.t1;
NC_088780.1_Calliphora_vicina_chromosome_1,_idCalVici1.1,_whole_genome_shotgun_sequence	AUGUSTUS	exon	31241525	31241759	.	-	.	ID=g1021.t1.exon1;Parent=g1021.t1;
NC_088780.1_Calliphora_vicina_chromosome_1,_idCalVici1.1,_whole_genome_shotgun_sequence	AUGUSTUS	intron	31241760	31241958	1	-	.	ID=g1021.t1.intron1;Parent=g1021.t1;
NC_088780.1_Calliphora_vicina_chromosome_1,_idCalVici1.1,_whole_genome_shotgun_sequence	AUGUSTUS	CDS	31241959	31242167	1	-	0	ID=g1021.t1.CDS2;Parent=g1021.t1;
NC_088780.1_Calliphora_vicina_chromosome_1,_idCalVici1.1,_whole_genome_shotgun_sequence	AUGUSTUS	exon	31241959	31242167	.	-	.	ID=g1021.t1.exon2;Parent=g1021.t1;
NC_088780.1_Calliphora_vicina_chromosome_1,_idCalVici1.1,_whole_genome_shotgun_sequence	AUGUSTUS	intron	31242168	31242229	1	-	.	ID=g1021.t1.intron2;Parent=g1021.t1;
NC_088780.1_Calliphora_vicina_chromosome_1,_idCalVici1.1,_whole_genome_shotgun_sequence	AUGUSTUS	CDS	31242230	31242430	1	-	0	ID=g1021.t1.CDS3;Parent=g1021.t1;
NC_088780.1_Calliphora_vicina_chromosome_1,_idCalVici1.1,_whole_genome_shotgun_sequence	AUGUSTUS	exon	31242230	31242430	.	-	.	ID=g1021.t1.exon3;Parent=g1021.t1;
NC_088780.1_Calliphora_vicina_chromosome_1,_idCalVici1.1,_whole_genome_shotgun_sequence	AUGUSTUS	intron	31242431	31242494	1	-	.	ID=g1021.t1.intron3;Parent=g1021.t1;
NC_088780.1_Calliphora_vicina_chromosome_1,_idCalVici1.1,_whole_genome_shotgun_sequence	AUGUSTUS	CDS	31242495	31242736	1	-	2	ID=g1021.t1.CDS4;Parent=g1021.t1;
NC_088780.1_Calliphora_vicina_chromosome_1,_idCalVici1.1,_whole_genome_shotgun_sequence	AUGUSTUS	exon	31242495	31242736	.	-	.	ID=g1021.t1.exon4;Parent=g1021.t1;
NC_088780.1_Calliphora_vicina_chromosome_1,_idCalVici1.1,_whole_genome_shotgun_sequence	AUGUSTUS	intron	31242737	31242794	1	-	.	ID=g1021.t1.intron4;Parent=g1021.t1;
NC_088780.1_Calliphora_vicina_chromosome_1,_idCalVici1.1,_whole_genome_shotgun_sequence	AUGUSTUS	CDS	31242795	31242919	1	-	1	ID=g1021.t1.CDS5;Parent=g1021.t1;
NC_088780.1_Calliphora_vicina_chromosome_1,_idCalVici1.1,_whole_genome_shotgun_sequence	AUGUSTUS	exon	31242795	31242919	.	-	.	ID=g1021.t1.exon5;Parent=g1021.t1;
NC_088780.1_Calliphora_vicina_chromosome_1,_idCalVici1.1,_whole_genome_shotgun_sequence	AUGUSTUS	intron	31242920	31244931	1	-	.	ID=g1021.t1.intron5;Parent=g1021.t1;
NC_088780.1_Calliphora_vicina_chromosome_1,_idCalVici1.1,_whole_genome_shotgun_sequence	AUGUSTUS	CDS	31244932	31245113	1	-	0	ID=g1021.t1.CDS6;Parent=g1021.t1;
NC_088780.1_Calliphora_vicina_chromosome_1,_idCalVici1.1,_whole_genome_shotgun_sequence	AUGUSTUS	exon	31244932	31245113	.	-	.	ID=g1021.t1.exon6;Parent=g1021.t1;
NC_088780.1_Calliphora_vicina_chromosome_1,_idCalVici1.1,_whole_genome_shotgun_sequence	AUGUSTUS	intron	31245114	31245235	1	-	.	ID=g1021.t1.intron6;Parent=g1021.t1;
NC_088780.1_Calliphora_vicina_chromosome_1,_idCalVici1.1,_whole_genome_shotgun_sequence	AUGUSTUS	CDS	31245236	31245361	1	-	0	ID=g1021.t1.CDS7;Parent=g1021.t1;
NC_088780.1_Calliphora_vicina_chromosome_1,_idCalVici1.1,_whole_genome_shotgun_sequence	AUGUSTUS	exon	31245236	31245361	.	-	.	ID=g1021.t1.exon7;Parent=g1021.t1;
NC_088780.1_Calliphora_vicina_chromosome_1,_idCalVici1.1,_whole_genome_shotgun_sequence	AUGUSTUS	start_codon	31245359	31245361	.	-	0	ID=g1021.t1.start1;Parent=g1021.t1;
NC_088780.1_Calliphora_vicina_chromosome_1,_idCalVici1.1,_whole_genome_shotgun_sequence	AUGUSTUS	gene	31252910	31258146	.	-	.	ID=g1022;
NC_088780.1_Calliphora_vicina_chromosome_1,_idCalVici1.1,_whole_genome_shotgun_sequence	AUGUSTUS	mRNA	31252910	31258146	1	-	.	ID=g1022.t1;Parent=g1022;
NC_088780.1_Calliphora_vicina_chromosome_1,_idCalVici1.1,_whole_genome_shotgun_sequence	AUGUSTUS	stop_codon	31252910	31252912	.	-	0	ID=g1022.t1.stop1;Parent=g1022.t1;
NC_088780.1_Calliphora_vicina_chromosome_1,_idCalVici1.1,_whole_genome_shotgun_sequence	AUGUSTUS	CDS	31252910	31253188	1	-	0	ID=g1022.t1.CDS1;Parent=g1022.t1;
NC_088780.1_Calliphora_vicina_chromosome_1,_idCalVici1.1,_whole_genome_shotgun_sequence	AUGUSTUS	exon	31252910	31253188	.	-	.	ID=g1022.t1.exon1;Parent=g1022.t1;
NC_088780.1_Calliphora_vicina_chromosome_1,_idCalVici1.1,_whole_genome_shotgun_sequence	AUGUSTUS	intron	31253189	31255949	1	-	.	ID=g1022.t1.intron1;Parent=g1022.t1;
NC_088780.1_Calliphora_vicina_chromosome_1,_idCalVici1.1,_whole_genome_shotgun_sequence	AUGUSTUS	CDS	31255950	31257128	1	-	0	ID=g1022.t1.CDS2;Parent=g1022.t1;
NC_088780.1_Calliphora_vicina_chromosome_1,_idCalVici1.1,_whole_genome_shotgun_sequence	AUGUSTUS	exon	31255950	31257128	.	-	.	ID=g1022.t1.exon2;Parent=g1022.t1;
NC_088780.1_Calliphora_vicina_chromosome_1,_idCalVici1.1,_whole_genome_shotgun_sequence	AUGUSTUS	intron	31257129	31257198	1	-	.	ID=g1022.t1.intron2;Parent=g1022.t1;
NC_088780.1_Calliphora_vicina_chromosome_1,_idCalVici1.1,_whole_genome_shotgun_sequence	AUGUSTUS	CDS	31257199	31257342	1	-	0	ID=g1022.t1.CDS3;Parent=g1022.t1;
NC_088780.1_Calliphora_vicina_chromosome_1,_idCalVici1.1,_whole_genome_shotgun_sequence	AUGUSTUS	exon	31257199	31257342	.	-	.	ID=g1022.t1.exon3;Parent=g1022.t1;
NC_088780.1_Calliphora_vicina_chromosome_1,_idCalVici1.1,_whole_genome_shotgun_sequence	AUGUSTUS	intron	31257343	31257402	1	-	.	ID=g1022.t1.intron3;Parent=g1022.t1;
NC_088780.1_Calliphora_vicina_chromosome_1,_idCalVici1.1,_whole_genome_shotgun_sequence	AUGUSTUS	CDS	31257403	31257945	1	-	0	ID=g1022.t1.CDS4;Parent=g1022.t1;
NC_088780.1_Calliphora_vicina_chromosome_1,_idCalVici1.1,_whole_genome_shotgun_sequence	AUGUSTUS	exon	31257403	31257945	.	-	.	ID=g1022.t1.exon4;Parent=g1022.t1;
NC_088780.1_Calliphora_vicina_chromosome_1,_idCalVici1.1,_whole_genome_shotgun_sequence	AUGUSTUS	intron	31257946	31258011	1	-	.	ID=g1022.t1.intron4;Parent=g1022.t1;
NC_088780.1_Calliphora_vicina_chromosome_1,_idCalVici1.1,_whole_genome_shotgun_sequence	AUGUSTUS	CDS	31258012	31258146	1	-	0	ID=g1022.t1.CDS5;Parent=g1022.t1;
NC_088780.1_Calliphora_vicina_chromosome_1,_idCalVici1.1,_whole_genome_shotgun_sequence	AUGUSTUS	exon	31258012	31258146	.	-	.	ID=g1022.t1.exon5;Parent=g1022.t1;
NC_088780.1_Calliphora_vicina_chromosome_1,_idCalVici1.1,_whole_genome_shotgun_sequence	AUGUSTUS	start_codon	31258144	31258146	.	-	0	ID=g1022.t1.start1;Parent=g1022.t1;
NC_088780.1_Calliphora_vicina_chromosome_1,_idCalVici1.1,_whole_genome_shotgun_sequence	AUGUSTUS	gene	31382662	31383984	.	+	.	ID=g1023;
NC_088780.1_Calliphora_vicina_chromosome_1,_idCalVici1.1,_whole_genome_shotgun_sequence	AUGUSTUS	mRNA	31382662	31383984	1	+	.	ID=g1023.t1;Parent=g1023;
NC_088780.1_Calliphora_vicina_chromosome_1,_idCalVici1.1,_whole_genome_shotgun_sequence	AUGUSTUS	start_codon	31382662	31382664	.	+	0	ID=g1023.t1.start1;Parent=g1023.t1;
NC_088780.1_Calliphora_vicina_chromosome_1,_idCalVici1.1,_whole_genome_shotgun_sequence	AUGUSTUS	CDS	31382662	31383984	1	+	0	ID=g1023.t1.CDS1;Parent=g1023.t1;
NC_088780.1_Calliphora_vicina_chromosome_1,_idCalVici1.1,_whole_genome_shotgun_sequence	AUGUSTUS	exon	31382662	31383984	.	+	.	ID=g1023.t1.exon1;Parent=g1023.t1;
NC_088780.1_Calliphora_vicina_chromosome_1,_idCalVici1.1,_whole_genome_shotgun_sequence	AUGUSTUS	stop_codon	31383982	31383984	.	+	0	ID=g1023.t1.stop1;Parent=g1023.t1;
NC_088780.1_Calliphora_vicina_chromosome_1,_idCalVici1.1,_whole_genome_shotgun_sequence	AUGUSTUS	gene	31399251	31399801	.	+	.	ID=g1024;
NC_088780.1_Calliphora_vicina_chromosome_1,_idCalVici1.1,_whole_genome_shotgun_sequence	AUGUSTUS	mRNA	31399251	31399801	1	+	.	ID=g1024.t1;Parent=g1024;
NC_088780.1_Calliphora_vicina_chromosome_1,_idCalVici1.1,_whole_genome_shotgun_sequence	AUGUSTUS	start_codon	31399251	31399253	.	+	0	ID=g1024.t1.start1;Parent=g1024.t1;
NC_088780.1_Calliphora_vicina_chromosome_1,_idCalVici1.1,_whole_genome_shotgun_sequence	AUGUSTUS	CDS	31399251	31399562	1	+	0	ID=g1024.t1.CDS1;Parent=g1024.t1;
NC_088780.1_Calliphora_vicina_chromosome_1,_idCalVici1.1,_whole_genome_shotgun_sequence	AUGUSTUS	exon	31399251	31399562	.	+	.	ID=g1024.t1.exon1;Parent=g1024.t1;
NC_088780.1_Calliphora_vicina_chromosome_1,_idCalVici1.1,_whole_genome_shotgun_sequence	AUGUSTUS	intron	31399563	31399627	1	+	.	ID=g1024.t1.intron1;Parent=g1024.t1;
NC_088780.1_Calliphora_vicina_chromosome_1,_idCalVici1.1,_whole_genome_shotgun_sequence	AUGUSTUS	CDS	31399628	31399801	1	+	0	ID=g1024.t1.CDS2;Parent=g1024.t1;
NC_088780.1_Calliphora_vicina_chromosome_1,_idCalVici1.1,_whole_genome_shotgun_sequence	AUGUSTUS	exon	31399628	31399801	.	+	.	ID=g1024.t1.exon2;Parent=g1024.t1;
NC_088780.1_Calliphora_vicina_chromosome_1,_idCalVici1.1,_whole_genome_shotgun_sequence	AUGUSTUS	stop_codon	31399799	31399801	.	+	0	ID=g1024.t1.stop1;Parent=g1024.t1;
NC_088780.1_Calliphora_vicina_chromosome_1,_idCalVici1.1,_whole_genome_shotgun_sequence	AUGUSTUS	gene	31401273	31403872	.	-	.	ID=g1025;
NC_088780.1_Calliphora_vicina_chromosome_1,_idCalVici1.1,_whole_genome_shotgun_sequence	AUGUSTUS	mRNA	31401273	31403872	1	-	.	ID=g1025.t1;Parent=g1025;
NC_088780.1_Calliphora_vicina_chromosome_1,_idCalVici1.1,_whole_genome_shotgun_sequence	AUGUSTUS	stop_codon	31401273	31401275	.	-	0	ID=g1025.t1.stop1;Parent=g1025.t1;
NC_088780.1_Calliphora_vicina_chromosome_1,_idCalVici1.1,_whole_genome_shotgun_sequence	AUGUSTUS	CDS	31401273	31401356	1	-	0	ID=g1025.t1.CDS1;Parent=g1025.t1;
NC_088780.1_Calliphora_vicina_chromosome_1,_idCalVici1.1,_whole_genome_shotgun_sequence	AUGUSTUS	exon	31401273	31401356	.	-	.	ID=g1025.t1.exon1;Parent=g1025.t1;
NC_088780.1_Calliphora_vicina_chromosome_1,_idCalVici1.1,_whole_genome_shotgun_sequence	AUGUSTUS	intron	31401357	31401876	1	-	.	ID=g1025.t1.intron1;Parent=g1025.t1;
NC_088780.1_Calliphora_vicina_chromosome_1,_idCalVici1.1,_whole_genome_shotgun_sequence	AUGUSTUS	CDS	31401877	31402300	1	-	1	ID=g1025.t1.CDS2;Parent=g1025.t1;
NC_088780.1_Calliphora_vicina_chromosome_1,_idCalVici1.1,_whole_genome_shotgun_sequence	AUGUSTUS	exon	31401877	31402300	.	-	.	ID=g1025.t1.exon2;Parent=g1025.t1;
NC_088780.1_Calliphora_vicina_chromosome_1,_idCalVici1.1,_whole_genome_shotgun_sequence	AUGUSTUS	intron	31402301	31402375	1	-	.	ID=g1025.t1.intron2;Parent=g1025.t1;
NC_088780.1_Calliphora_vicina_chromosome_1,_idCalVici1.1,_whole_genome_shotgun_sequence	AUGUSTUS	CDS	31402376	31403719	1	-	1	ID=g1025.t1.CDS3;Parent=g1025.t1;
NC_088780.1_Calliphora_vicina_chromosome_1,_idCalVici1.1,_whole_genome_shotgun_sequence	AUGUSTUS	exon	31402376	31403719	.	-	.	ID=g1025.t1.exon3;Parent=g1025.t1;
NC_088780.1_Calliphora_vicina_chromosome_1,_idCalVici1.1,_whole_genome_shotgun_sequence	AUGUSTUS	intron	31403720	31403777	1	-	.	ID=g1025.t1.intron3;Parent=g1025.t1;
NC_088780.1_Calliphora_vicina_chromosome_1,_idCalVici1.1,_whole_genome_shotgun_sequence	AUGUSTUS	CDS	31403778	31403872	1	-	0	ID=g1025.t1.CDS4;Parent=g1025.t1;
NC_088780.1_Calliphora_vicina_chromosome_1,_idCalVici1.1,_whole_genome_shotgun_sequence	AUGUSTUS	exon	31403778	31403872	.	-	.	ID=g1025.t1.exon4;Parent=g1025.t1;
NC_088780.1_Calliphora_vicina_chromosome_1,_idCalVici1.1,_whole_genome_shotgun_sequence	AUGUSTUS	start_codon	31403870	31403872	.	-	0	ID=g1025.t1.start1;Parent=g1025.t1;
NC_088780.1_Calliphora_vicina_chromosome_1,_idCalVici1.1,_whole_genome_shotgun_sequence	AUGUSTUS	gene	31404230	31405171	.	+	.	ID=g1026;
NC_088780.1_Calliphora_vicina_chromosome_1,_idCalVici1.1,_whole_genome_shotgun_sequence	AUGUSTUS	mRNA	31404230	31405171	1	+	.	ID=g1026.t1;Parent=g1026;
NC_088780.1_Calliphora_vicina_chromosome_1,_idCalVici1.1,_whole_genome_shotgun_sequence	AUGUSTUS	start_codon	31404230	31404232	.	+	0	ID=g1026.t1.start1;Parent=g1026.t1;
NC_088780.1_Calliphora_vicina_chromosome_1,_idCalVici1.1,_whole_genome_shotgun_sequence	AUGUSTUS	CDS	31404230	31405171	1	+	0	ID=g1026.t1.CDS1;Parent=g1026.t1;
NC_088780.1_Calliphora_vicina_chromosome_1,_idCalVici1.1,_whole_genome_shotgun_sequence	AUGUSTUS	exon	31404230	31405171	.	+	.	ID=g1026.t1.exon1;Parent=g1026.t1;
NC_088780.1_Calliphora_vicina_chromosome_1,_idCalVici1.1,_whole_genome_shotgun_sequence	AUGUSTUS	stop_codon	31405169	31405171	.	+	0	ID=g1026.t1.stop1;Parent=g1026.t1;
NC_088780.1_Calliphora_vicina_chromosome_1,_idCalVici1.1,_whole_genome_shotgun_sequence	AUGUSTUS	gene	31405498	31406124	.	-	.	ID=g1027;
NC_088780.1_Calliphora_vicina_chromosome_1,_idCalVici1.1,_whole_genome_shotgun_sequence	AUGUSTUS	mRNA	31405498	31406124	1	-	.	ID=g1027.t1;Parent=g1027;
NC_088780.1_Calliphora_vicina_chromosome_1,_idCalVici1.1,_whole_genome_shotgun_sequence	AUGUSTUS	stop_codon	31405498	31405500	.	-	0	ID=g1027.t1.stop1;Parent=g1027.t1;
NC_088780.1_Calliphora_vicina_chromosome_1,_idCalVici1.1,_whole_genome_shotgun_sequence	AUGUSTUS	CDS	31405498	31405818	1	-	0	ID=g1027.t1.CDS1;Parent=g1027.t1;
NC_088780.1_Calliphora_vicina_chromosome_1,_idCalVici1.1,_whole_genome_shotgun_sequence	AUGUSTUS	exon	31405498	31405818	.	-	.	ID=g1027.t1.exon1;Parent=g1027.t1;
NC_088780.1_Calliphora_vicina_chromosome_1,_idCalVici1.1,_whole_genome_shotgun_sequence	AUGUSTUS	intron	31405819	31405881	1	-	.	ID=g1027.t1.intron1;Parent=g1027.t1;
NC_088780.1_Calliphora_vicina_chromosome_1,_idCalVici1.1,_whole_genome_shotgun_sequence	AUGUSTUS	CDS	31405882	31406124	1	-	0	ID=g1027.t1.CDS2;Parent=g1027.t1;
NC_088780.1_Calliphora_vicina_chromosome_1,_idCalVici1.1,_whole_genome_shotgun_sequence	AUGUSTUS	exon	31405882	31406124	.	-	.	ID=g1027.t1.exon2;Parent=g1027.t1;
NC_088780.1_Calliphora_vicina_chromosome_1,_idCalVici1.1,_whole_genome_shotgun_sequence	AUGUSTUS	start_codon	31406122	31406124	.	-	0	ID=g1027.t1.start1;Parent=g1027.t1;
NC_088780.1_Calliphora_vicina_chromosome_1,_idCalVici1.1,_whole_genome_shotgun_sequence	AUGUSTUS	gene	31408436	31410294	.	-	.	ID=g1028;
NC_088780.1_Calliphora_vicina_chromosome_1,_idCalVici1.1,_whole_genome_shotgun_sequence	AUGUSTUS	mRNA	31408436	31410294	0.98	-	.	ID=g1028.t1;Parent=g1028;
NC_088780.1_Calliphora_vicina_chromosome_1,_idCalVici1.1,_whole_genome_shotgun_sequence	AUGUSTUS	stop_codon	31408436	31408438	.	-	0	ID=g1028.t1.stop1;Parent=g1028.t1;
NC_088780.1_Calliphora_vicina_chromosome_1,_idCalVici1.1,_whole_genome_shotgun_sequence	AUGUSTUS	CDS	31408436	31408453	1	-	0	ID=g1028.t1.CDS1;Parent=g1028.t1;
NC_088780.1_Calliphora_vicina_chromosome_1,_idCalVici1.1,_whole_genome_shotgun_sequence	AUGUSTUS	exon	31408436	31408453	.	-	.	ID=g1028.t1.exon1;Parent=g1028.t1;
NC_088780.1_Calliphora_vicina_chromosome_1,_idCalVici1.1,_whole_genome_shotgun_sequence	AUGUSTUS	intron	31408454	31408629	0.98	-	.	ID=g1028.t1.intron1;Parent=g1028.t1;
NC_088780.1_Calliphora_vicina_chromosome_1,_idCalVici1.1,_whole_genome_shotgun_sequence	AUGUSTUS	CDS	31408630	31409326	0.98	-	1	ID=g1028.t1.CDS2;Parent=g1028.t1;
NC_088780.1_Calliphora_vicina_chromosome_1,_idCalVici1.1,_whole_genome_shotgun_sequence	AUGUSTUS	exon	31408630	31409326	.	-	.	ID=g1028.t1.exon2;Parent=g1028.t1;
NC_088780.1_Calliphora_vicina_chromosome_1,_idCalVici1.1,_whole_genome_shotgun_sequence	AUGUSTUS	intron	31409327	31409389	1	-	.	ID=g1028.t1.intron2;Parent=g1028.t1;
NC_088780.1_Calliphora_vicina_chromosome_1,_idCalVici1.1,_whole_genome_shotgun_sequence	AUGUSTUS	CDS	31409390	31409727	1	-	0	ID=g1028.t1.CDS3;Parent=g1028.t1;
NC_088780.1_Calliphora_vicina_chromosome_1,_idCalVici1.1,_whole_genome_shotgun_sequence	AUGUSTUS	exon	31409390	31409727	.	-	.	ID=g1028.t1.exon3;Parent=g1028.t1;
NC_088780.1_Calliphora_vicina_chromosome_1,_idCalVici1.1,_whole_genome_shotgun_sequence	AUGUSTUS	intron	31409728	31409791	1	-	.	ID=g1028.t1.intron3;Parent=g1028.t1;
NC_088780.1_Calliphora_vicina_chromosome_1,_idCalVici1.1,_whole_genome_shotgun_sequence	AUGUSTUS	CDS	31409792	31409984	1	-	1	ID=g1028.t1.CDS4;Parent=g1028.t1;
NC_088780.1_Calliphora_vicina_chromosome_1,_idCalVici1.1,_whole_genome_shotgun_sequence	AUGUSTUS	exon	31409792	31409984	.	-	.	ID=g1028.t1.exon4;Parent=g1028.t1;
NC_088780.1_Calliphora_vicina_chromosome_1,_idCalVici1.1,_whole_genome_shotgun_sequence	AUGUSTUS	intron	31409985	31410040	1	-	.	ID=g1028.t1.intron4;Parent=g1028.t1;
NC_088780.1_Calliphora_vicina_chromosome_1,_idCalVici1.1,_whole_genome_shotgun_sequence	AUGUSTUS	CDS	31410041	31410294	1	-	0	ID=g1028.t1.CDS5;Parent=g1028.t1;
NC_088780.1_Calliphora_vicina_chromosome_1,_idCalVici1.1,_whole_genome_shotgun_sequence	AUGUSTUS	exon	31410041	31410294	.	-	.	ID=g1028.t1.exon5;Parent=g1028.t1;
NC_088780.1_Calliphora_vicina_chromosome_1,_idCalVici1.1,_whole_genome_shotgun_sequence	AUGUSTUS	start_codon	31410292	31410294	.	-	0	ID=g1028.t1.start1;Parent=g1028.t1;
NC_088780.1_Calliphora_vicina_chromosome_1,_idCalVici1.1,_whole_genome_shotgun_sequence	AUGUSTUS	gene	31411177	31413062	.	-	.	ID=g1029;
NC_088780.1_Calliphora_vicina_chromosome_1,_idCalVici1.1,_whole_genome_shotgun_sequence	AUGUSTUS	mRNA	31411177	31413062	1	-	.	ID=g1029.t1;Parent=g1029;
NC_088780.1_Calliphora_vicina_chromosome_1,_idCalVici1.1,_whole_genome_shotgun_sequence	AUGUSTUS	stop_codon	31411177	31411179	.	-	0	ID=g1029.t1.stop1;Parent=g1029.t1;
NC_088780.1_Calliphora_vicina_chromosome_1,_idCalVici1.1,_whole_genome_shotgun_sequence	AUGUSTUS	CDS	31411177	31412071	1	-	1	ID=g1029.t1.CDS1;Parent=g1029.t1;
NC_088780.1_Calliphora_vicina_chromosome_1,_idCalVici1.1,_whole_genome_shotgun_sequence	AUGUSTUS	exon	31411177	31412071	.	-	.	ID=g1029.t1.exon1;Parent=g1029.t1;
NC_088780.1_Calliphora_vicina_chromosome_1,_idCalVici1.1,_whole_genome_shotgun_sequence	AUGUSTUS	intron	31412072	31412133	1	-	.	ID=g1029.t1.intron1;Parent=g1029.t1;
NC_088780.1_Calliphora_vicina_chromosome_1,_idCalVici1.1,_whole_genome_shotgun_sequence	AUGUSTUS	CDS	31412134	31412468	1	-	0	ID=g1029.t1.CDS2;Parent=g1029.t1;
NC_088780.1_Calliphora_vicina_chromosome_1,_idCalVici1.1,_whole_genome_shotgun_sequence	AUGUSTUS	exon	31412134	31412468	.	-	.	ID=g1029.t1.exon2;Parent=g1029.t1;
NC_088780.1_Calliphora_vicina_chromosome_1,_idCalVici1.1,_whole_genome_shotgun_sequence	AUGUSTUS	intron	31412469	31412532	1	-	.	ID=g1029.t1.intron2;Parent=g1029.t1;
NC_088780.1_Calliphora_vicina_chromosome_1,_idCalVici1.1,_whole_genome_shotgun_sequence	AUGUSTUS	CDS	31412533	31412749	1	-	1	ID=g1029.t1.CDS3;Parent=g1029.t1;
NC_088780.1_Calliphora_vicina_chromosome_1,_idCalVici1.1,_whole_genome_shotgun_sequence	AUGUSTUS	exon	31412533	31412749	.	-	.	ID=g1029.t1.exon3;Parent=g1029.t1;
NC_088780.1_Calliphora_vicina_chromosome_1,_idCalVici1.1,_whole_genome_shotgun_sequence	AUGUSTUS	intron	31412750	31412808	1	-	.	ID=g1029.t1.intron3;Parent=g1029.t1;
NC_088780.1_Calliphora_vicina_chromosome_1,_idCalVici1.1,_whole_genome_shotgun_sequence	AUGUSTUS	CDS	31412809	31413062	1	-	0	ID=g1029.t1.CDS4;Parent=g1029.t1;
NC_088780.1_Calliphora_vicina_chromosome_1,_idCalVici1.1,_whole_genome_shotgun_sequence	AUGUSTUS	exon	31412809	31413062	.	-	.	ID=g1029.t1.exon4;Parent=g1029.t1;
NC_088780.1_Calliphora_vicina_chromosome_1,_idCalVici1.1,_whole_genome_shotgun_sequence	AUGUSTUS	start_codon	31413060	31413062	.	-	0	ID=g1029.t1.start1;Parent=g1029.t1;
NC_088780.1_Calliphora_vicina_chromosome_1,_idCalVici1.1,_whole_genome_shotgun_sequence	AUGUSTUS	gene	31415173	31416661	.	-	.	ID=g1030;
NC_088780.1_Calliphora_vicina_chromosome_1,_idCalVici1.1,_whole_genome_shotgun_sequence	AUGUSTUS	mRNA	31415173	31416661	1	-	.	ID=g1030.t1;Parent=g1030;
NC_088780.1_Calliphora_vicina_chromosome_1,_idCalVici1.1,_whole_genome_shotgun_sequence	AUGUSTUS	stop_codon	31415173	31415175	.	-	0	ID=g1030.t1.stop1;Parent=g1030.t1;
NC_088780.1_Calliphora_vicina_chromosome_1,_idCalVici1.1,_whole_genome_shotgun_sequence	AUGUSTUS	CDS	31415173	31416055	1	-	1	ID=g1030.t1.CDS1;Parent=g1030.t1;
NC_088780.1_Calliphora_vicina_chromosome_1,_idCalVici1.1,_whole_genome_shotgun_sequence	AUGUSTUS	exon	31415173	31416055	.	-	.	ID=g1030.t1.exon1;Parent=g1030.t1;
NC_088780.1_Calliphora_vicina_chromosome_1,_idCalVici1.1,_whole_genome_shotgun_sequence	AUGUSTUS	intron	31416056	31416124	1	-	.	ID=g1030.t1.intron1;Parent=g1030.t1;
NC_088780.1_Calliphora_vicina_chromosome_1,_idCalVici1.1,_whole_genome_shotgun_sequence	AUGUSTUS	CDS	31416125	31416426	1	-	0	ID=g1030.t1.CDS2;Parent=g1030.t1;
NC_088780.1_Calliphora_vicina_chromosome_1,_idCalVici1.1,_whole_genome_shotgun_sequence	AUGUSTUS	exon	31416125	31416426	.	-	.	ID=g1030.t1.exon2;Parent=g1030.t1;
NC_088780.1_Calliphora_vicina_chromosome_1,_idCalVici1.1,_whole_genome_shotgun_sequence	AUGUSTUS	intron	31416427	31416490	1	-	.	ID=g1030.t1.intron2;Parent=g1030.t1;
NC_088780.1_Calliphora_vicina_chromosome_1,_idCalVici1.1,_whole_genome_shotgun_sequence	AUGUSTUS	CDS	31416491	31416661	1	-	0	ID=g1030.t1.CDS3;Parent=g1030.t1;
NC_088780.1_Calliphora_vicina_chromosome_1,_idCalVici1.1,_whole_genome_shotgun_sequence	AUGUSTUS	exon	31416491	31416661	.	-	.	ID=g1030.t1.exon3;Parent=g1030.t1;
NC_088780.1_Calliphora_vicina_chromosome_1,_idCalVici1.1,_whole_genome_shotgun_sequence	AUGUSTUS	start_codon	31416659	31416661	.	-	0	ID=g1030.t1.start1;Parent=g1030.t1;
NC_088780.1_Calliphora_vicina_chromosome_1,_idCalVici1.1,_whole_genome_shotgun_sequence	AUGUSTUS	mRNA	31415173	31416661	1	-	.	ID=g1030.t2;Parent=g1030;
NC_088780.1_Calliphora_vicina_chromosome_1,_idCalVici1.1,_whole_genome_shotgun_sequence	AUGUSTUS	stop_codon	31415173	31415175	.	-	0	ID=g1030.t2.stop1;Parent=g1030.t2;
NC_088780.1_Calliphora_vicina_chromosome_1,_idCalVici1.1,_whole_genome_shotgun_sequence	AUGUSTUS	CDS	31415173	31416055	1	-	1	ID=g1030.t2.CDS1;Parent=g1030.t2;
NC_088780.1_Calliphora_vicina_chromosome_1,_idCalVici1.1,_whole_genome_shotgun_sequence	AUGUSTUS	exon	31415173	31416055	.	-	.	ID=g1030.t2.exon1;Parent=g1030.t2;
NC_088780.1_Calliphora_vicina_chromosome_1,_idCalVici1.1,_whole_genome_shotgun_sequence	AUGUSTUS	intron	31416056	31416124	1	-	.	ID=g1030.t2.intron1;Parent=g1030.t2;
NC_088780.1_Calliphora_vicina_chromosome_1,_idCalVici1.1,_whole_genome_shotgun_sequence	AUGUSTUS	CDS	31416125	31416426	1	-	0	ID=g1030.t2.CDS2;Parent=g1030.t2;
NC_088780.1_Calliphora_vicina_chromosome_1,_idCalVici1.1,_whole_genome_shotgun_sequence	AUGUSTUS	exon	31416125	31416426	.	-	.	ID=g1030.t2.exon2;Parent=g1030.t2;
NC_088780.1_Calliphora_vicina_chromosome_1,_idCalVici1.1,_whole_genome_shotgun_sequence	AUGUSTUS	intron	31416427	31416499	1	-	.	ID=g1030.t2.intron2;Parent=g1030.t2;
NC_088780.1_Calliphora_vicina_chromosome_1,_idCalVici1.1,_whole_genome_shotgun_sequence	AUGUSTUS	CDS	31416500	31416661	1	-	0	ID=g1030.t2.CDS3;Parent=g1030.t2;
NC_088780.1_Calliphora_vicina_chromosome_1,_idCalVici1.1,_whole_genome_shotgun_sequence	AUGUSTUS	exon	31416500	31416661	.	-	.	ID=g1030.t2.exon3;Parent=g1030.t2;
NC_088780.1_Calliphora_vicina_chromosome_1,_idCalVici1.1,_whole_genome_shotgun_sequence	AUGUSTUS	start_codon	31416659	31416661	.	-	0	ID=g1030.t2.start1;Parent=g1030.t2;
NC_088780.1_Calliphora_vicina_chromosome_1,_idCalVici1.1,_whole_genome_shotgun_sequence	AUGUSTUS	gene	31418890	31420151	.	-	.	ID=g1031;
NC_088780.1_Calliphora_vicina_chromosome_1,_idCalVici1.1,_whole_genome_shotgun_sequence	AUGUSTUS	mRNA	31418890	31420151	0.98	-	.	ID=g1031.t1;Parent=g1031;
NC_088780.1_Calliphora_vicina_chromosome_1,_idCalVici1.1,_whole_genome_shotgun_sequence	AUGUSTUS	stop_codon	31418890	31418892	.	-	0	ID=g1031.t1.stop1;Parent=g1031.t1;
NC_088780.1_Calliphora_vicina_chromosome_1,_idCalVici1.1,_whole_genome_shotgun_sequence	AUGUSTUS	CDS	31418890	31419541	0.98	-	1	ID=g1031.t1.CDS1;Parent=g1031.t1;
NC_088780.1_Calliphora_vicina_chromosome_1,_idCalVici1.1,_whole_genome_shotgun_sequence	AUGUSTUS	exon	31418890	31419541	.	-	.	ID=g1031.t1.exon1;Parent=g1031.t1;
NC_088780.1_Calliphora_vicina_chromosome_1,_idCalVici1.1,_whole_genome_shotgun_sequence	AUGUSTUS	intron	31419542	31419614	1	-	.	ID=g1031.t1.intron1;Parent=g1031.t1;
NC_088780.1_Calliphora_vicina_chromosome_1,_idCalVici1.1,_whole_genome_shotgun_sequence	AUGUSTUS	CDS	31419615	31419916	1	-	0	ID=g1031.t1.CDS2;Parent=g1031.t1;
NC_088780.1_Calliphora_vicina_chromosome_1,_idCalVici1.1,_whole_genome_shotgun_sequence	AUGUSTUS	exon	31419615	31419916	.	-	.	ID=g1031.t1.exon2;Parent=g1031.t1;
NC_088780.1_Calliphora_vicina_chromosome_1,_idCalVici1.1,_whole_genome_shotgun_sequence	AUGUSTUS	intron	31419917	31419980	1	-	.	ID=g1031.t1.intron2;Parent=g1031.t1;
NC_088780.1_Calliphora_vicina_chromosome_1,_idCalVici1.1,_whole_genome_shotgun_sequence	AUGUSTUS	CDS	31419981	31420151	1	-	0	ID=g1031.t1.CDS3;Parent=g1031.t1;
NC_088780.1_Calliphora_vicina_chromosome_1,_idCalVici1.1,_whole_genome_shotgun_sequence	AUGUSTUS	exon	31419981	31420151	.	-	.	ID=g1031.t1.exon3;Parent=g1031.t1;
NC_088780.1_Calliphora_vicina_chromosome_1,_idCalVici1.1,_whole_genome_shotgun_sequence	AUGUSTUS	start_codon	31420149	31420151	.	-	0	ID=g1031.t1.start1;Parent=g1031.t1;
NC_088780.1_Calliphora_vicina_chromosome_1,_idCalVici1.1,_whole_genome_shotgun_sequence	AUGUSTUS	mRNA	31418890	31420151	0.99	-	.	ID=g1031.t2;Parent=g1031;
NC_088780.1_Calliphora_vicina_chromosome_1,_idCalVici1.1,_whole_genome_shotgun_sequence	AUGUSTUS	stop_codon	31418890	31418892	.	-	0	ID=g1031.t2.stop1;Parent=g1031.t2;
NC_088780.1_Calliphora_vicina_chromosome_1,_idCalVici1.1,_whole_genome_shotgun_sequence	AUGUSTUS	CDS	31418890	31419541	0.99	-	1	ID=g1031.t2.CDS1;Parent=g1031.t2;
NC_088780.1_Calliphora_vicina_chromosome_1,_idCalVici1.1,_whole_genome_shotgun_sequence	AUGUSTUS	exon	31418890	31419541	.	-	.	ID=g1031.t2.exon1;Parent=g1031.t2;
NC_088780.1_Calliphora_vicina_chromosome_1,_idCalVici1.1,_whole_genome_shotgun_sequence	AUGUSTUS	intron	31419542	31419614	1	-	.	ID=g1031.t2.intron1;Parent=g1031.t2;
NC_088780.1_Calliphora_vicina_chromosome_1,_idCalVici1.1,_whole_genome_shotgun_sequence	AUGUSTUS	CDS	31419615	31419916	1	-	0	ID=g1031.t2.CDS2;Parent=g1031.t2;
NC_088780.1_Calliphora_vicina_chromosome_1,_idCalVici1.1,_whole_genome_shotgun_sequence	AUGUSTUS	exon	31419615	31419916	.	-	.	ID=g1031.t2.exon2;Parent=g1031.t2;
NC_088780.1_Calliphora_vicina_chromosome_1,_idCalVici1.1,_whole_genome_shotgun_sequence	AUGUSTUS	intron	31419917	31419989	1	-	.	ID=g1031.t2.intron2;Parent=g1031.t2;
NC_088780.1_Calliphora_vicina_chromosome_1,_idCalVici1.1,_whole_genome_shotgun_sequence	AUGUSTUS	CDS	31419990	31420151	1	-	0	ID=g1031.t2.CDS3;Parent=g1031.t2;
NC_088780.1_Calliphora_vicina_chromosome_1,_idCalVici1.1,_whole_genome_shotgun_sequence	AUGUSTUS	exon	31419990	31420151	.	-	.	ID=g1031.t2.exon3;Parent=g1031.t2;
NC_088780.1_Calliphora_vicina_chromosome_1,_idCalVici1.1,_whole_genome_shotgun_sequence	AUGUSTUS	start_codon	31420149	31420151	.	-	0	ID=g1031.t2.start1;Parent=g1031.t2;
NC_088780.1_Calliphora_vicina_chromosome_1,_idCalVici1.1,_whole_genome_shotgun_sequence	AUGUSTUS	gene	31422369	31423603	.	-	.	ID=g1032;
NC_088780.1_Calliphora_vicina_chromosome_1,_idCalVici1.1,_whole_genome_shotgun_sequence	AUGUSTUS	mRNA	31422369	31423603	0.98	-	.	ID=g1032.t1;Parent=g1032;
NC_088780.1_Calliphora_vicina_chromosome_1,_idCalVici1.1,_whole_genome_shotgun_sequence	AUGUSTUS	stop_codon	31422369	31422371	.	-	0	ID=g1032.t1.stop1;Parent=g1032.t1;
NC_088780.1_Calliphora_vicina_chromosome_1,_idCalVici1.1,_whole_genome_shotgun_sequence	AUGUSTUS	CDS	31422369	31422993	0.98	-	1	ID=g1032.t1.CDS1;Parent=g1032.t1;
NC_088780.1_Calliphora_vicina_chromosome_1,_idCalVici1.1,_whole_genome_shotgun_sequence	AUGUSTUS	exon	31422369	31422993	.	-	.	ID=g1032.t1.exon1;Parent=g1032.t1;
NC_088780.1_Calliphora_vicina_chromosome_1,_idCalVici1.1,_whole_genome_shotgun_sequence	AUGUSTUS	intron	31422994	31423066	1	-	.	ID=g1032.t1.intron1;Parent=g1032.t1;
NC_088780.1_Calliphora_vicina_chromosome_1,_idCalVici1.1,_whole_genome_shotgun_sequence	AUGUSTUS	CDS	31423067	31423368	1	-	0	ID=g1032.t1.CDS2;Parent=g1032.t1;
NC_088780.1_Calliphora_vicina_chromosome_1,_idCalVici1.1,_whole_genome_shotgun_sequence	AUGUSTUS	exon	31423067	31423368	.	-	.	ID=g1032.t1.exon2;Parent=g1032.t1;
NC_088780.1_Calliphora_vicina_chromosome_1,_idCalVici1.1,_whole_genome_shotgun_sequence	AUGUSTUS	intron	31423369	31423432	1	-	.	ID=g1032.t1.intron2;Parent=g1032.t1;
NC_088780.1_Calliphora_vicina_chromosome_1,_idCalVici1.1,_whole_genome_shotgun_sequence	AUGUSTUS	CDS	31423433	31423603	1	-	0	ID=g1032.t1.CDS3;Parent=g1032.t1;
NC_088780.1_Calliphora_vicina_chromosome_1,_idCalVici1.1,_whole_genome_shotgun_sequence	AUGUSTUS	exon	31423433	31423603	.	-	.	ID=g1032.t1.exon3;Parent=g1032.t1;
NC_088780.1_Calliphora_vicina_chromosome_1,_idCalVici1.1,_whole_genome_shotgun_sequence	AUGUSTUS	start_codon	31423601	31423603	.	-	0	ID=g1032.t1.start1;Parent=g1032.t1;
NC_088780.1_Calliphora_vicina_chromosome_1,_idCalVici1.1,_whole_genome_shotgun_sequence	AUGUSTUS	mRNA	31422369	31423603	1	-	.	ID=g1032.t2;Parent=g1032;
NC_088780.1_Calliphora_vicina_chromosome_1,_idCalVici1.1,_whole_genome_shotgun_sequence	AUGUSTUS	stop_codon	31422369	31422371	.	-	0	ID=g1032.t2.stop1;Parent=g1032.t2;
NC_088780.1_Calliphora_vicina_chromosome_1,_idCalVici1.1,_whole_genome_shotgun_sequence	AUGUSTUS	CDS	31422369	31422993	1	-	1	ID=g1032.t2.CDS1;Parent=g1032.t2;
NC_088780.1_Calliphora_vicina_chromosome_1,_idCalVici1.1,_whole_genome_shotgun_sequence	AUGUSTUS	exon	31422369	31422993	.	-	.	ID=g1032.t2.exon1;Parent=g1032.t2;
NC_088780.1_Calliphora_vicina_chromosome_1,_idCalVici1.1,_whole_genome_shotgun_sequence	AUGUSTUS	intron	31422994	31423066	1	-	.	ID=g1032.t2.intron1;Parent=g1032.t2;
NC_088780.1_Calliphora_vicina_chromosome_1,_idCalVici1.1,_whole_genome_shotgun_sequence	AUGUSTUS	CDS	31423067	31423368	1	-	0	ID=g1032.t2.CDS2;Parent=g1032.t2;
NC_088780.1_Calliphora_vicina_chromosome_1,_idCalVici1.1,_whole_genome_shotgun_sequence	AUGUSTUS	exon	31423067	31423368	.	-	.	ID=g1032.t2.exon2;Parent=g1032.t2;
NC_088780.1_Calliphora_vicina_chromosome_1,_idCalVici1.1,_whole_genome_shotgun_sequence	AUGUSTUS	intron	31423369	31423441	1	-	.	ID=g1032.t2.intron2;Parent=g1032.t2;
NC_088780.1_Calliphora_vicina_chromosome_1,_idCalVici1.1,_whole_genome_shotgun_sequence	AUGUSTUS	CDS	31423442	31423603	1	-	0	ID=g1032.t2.CDS3;Parent=g1032.t2;
NC_088780.1_Calliphora_vicina_chromosome_1,_idCalVici1.1,_whole_genome_shotgun_sequence	AUGUSTUS	exon	31423442	31423603	.	-	.	ID=g1032.t2.exon3;Parent=g1032.t2;
NC_088780.1_Calliphora_vicina_chromosome_1,_idCalVici1.1,_whole_genome_shotgun_sequence	AUGUSTUS	start_codon	31423601	31423603	.	-	0	ID=g1032.t2.start1;Parent=g1032.t2;
NC_088780.1_Calliphora_vicina_chromosome_1,_idCalVici1.1,_whole_genome_shotgun_sequence	AUGUSTUS	gene	31427128	31428625	.	+	.	ID=g1033;
NC_088780.1_Calliphora_vicina_chromosome_1,_idCalVici1.1,_whole_genome_shotgun_sequence	AUGUSTUS	mRNA	31427128	31428625	1	+	.	ID=g1033.t1;Parent=g1033;
NC_088780.1_Calliphora_vicina_chromosome_1,_idCalVici1.1,_whole_genome_shotgun_sequence	AUGUSTUS	start_codon	31427128	31427130	.	+	0	ID=g1033.t1.start1;Parent=g1033.t1;
NC_088780.1_Calliphora_vicina_chromosome_1,_idCalVici1.1,_whole_genome_shotgun_sequence	AUGUSTUS	CDS	31427128	31427289	1	+	0	ID=g1033.t1.CDS1;Parent=g1033.t1;
NC_088780.1_Calliphora_vicina_chromosome_1,_idCalVici1.1,_whole_genome_shotgun_sequence	AUGUSTUS	exon	31427128	31427289	.	+	.	ID=g1033.t1.exon1;Parent=g1033.t1;
NC_088780.1_Calliphora_vicina_chromosome_1,_idCalVici1.1,_whole_genome_shotgun_sequence	AUGUSTUS	intron	31427290	31427370	1	+	.	ID=g1033.t1.intron1;Parent=g1033.t1;
NC_088780.1_Calliphora_vicina_chromosome_1,_idCalVici1.1,_whole_genome_shotgun_sequence	AUGUSTUS	CDS	31427371	31427675	1	+	0	ID=g1033.t1.CDS2;Parent=g1033.t1;
NC_088780.1_Calliphora_vicina_chromosome_1,_idCalVici1.1,_whole_genome_shotgun_sequence	AUGUSTUS	exon	31427371	31427675	.	+	.	ID=g1033.t1.exon2;Parent=g1033.t1;
NC_088780.1_Calliphora_vicina_chromosome_1,_idCalVici1.1,_whole_genome_shotgun_sequence	AUGUSTUS	intron	31427676	31427730	1	+	.	ID=g1033.t1.intron2;Parent=g1033.t1;
NC_088780.1_Calliphora_vicina_chromosome_1,_idCalVici1.1,_whole_genome_shotgun_sequence	AUGUSTUS	CDS	31427731	31428625	1	+	1	ID=g1033.t1.CDS3;Parent=g1033.t1;
NC_088780.1_Calliphora_vicina_chromosome_1,_idCalVici1.1,_whole_genome_shotgun_sequence	AUGUSTUS	exon	31427731	31428625	.	+	.	ID=g1033.t1.exon3;Parent=g1033.t1;
NC_088780.1_Calliphora_vicina_chromosome_1,_idCalVici1.1,_whole_genome_shotgun_sequence	AUGUSTUS	stop_codon	31428623	31428625	.	+	0	ID=g1033.t1.stop1;Parent=g1033.t1;
NC_088780.1_Calliphora_vicina_chromosome_1,_idCalVici1.1,_whole_genome_shotgun_sequence	AUGUSTUS	gene	31429115	31430764	.	-	.	ID=g1034;
NC_088780.1_Calliphora_vicina_chromosome_1,_idCalVici1.1,_whole_genome_shotgun_sequence	AUGUSTUS	mRNA	31429115	31430764	1	-	.	ID=g1034.t1;Parent=g1034;
NC_088780.1_Calliphora_vicina_chromosome_1,_idCalVici1.1,_whole_genome_shotgun_sequence	AUGUSTUS	stop_codon	31429115	31429117	.	-	0	ID=g1034.t1.stop1;Parent=g1034.t1;
NC_088780.1_Calliphora_vicina_chromosome_1,_idCalVici1.1,_whole_genome_shotgun_sequence	AUGUSTUS	CDS	31429115	31429985	1	-	1	ID=g1034.t1.CDS1;Parent=g1034.t1;
NC_088780.1_Calliphora_vicina_chromosome_1,_idCalVici1.1,_whole_genome_shotgun_sequence	AUGUSTUS	exon	31429115	31429985	.	-	.	ID=g1034.t1.exon1;Parent=g1034.t1;
NC_088780.1_Calliphora_vicina_chromosome_1,_idCalVici1.1,_whole_genome_shotgun_sequence	AUGUSTUS	intron	31429986	31430047	1	-	.	ID=g1034.t1.intron1;Parent=g1034.t1;
NC_088780.1_Calliphora_vicina_chromosome_1,_idCalVici1.1,_whole_genome_shotgun_sequence	AUGUSTUS	CDS	31430048	31430553	1	-	0	ID=g1034.t1.CDS2;Parent=g1034.t1;
NC_088780.1_Calliphora_vicina_chromosome_1,_idCalVici1.1,_whole_genome_shotgun_sequence	AUGUSTUS	exon	31430048	31430553	.	-	.	ID=g1034.t1.exon2;Parent=g1034.t1;
NC_088780.1_Calliphora_vicina_chromosome_1,_idCalVici1.1,_whole_genome_shotgun_sequence	AUGUSTUS	intron	31430554	31430605	1	-	.	ID=g1034.t1.intron2;Parent=g1034.t1;
NC_088780.1_Calliphora_vicina_chromosome_1,_idCalVici1.1,_whole_genome_shotgun_sequence	AUGUSTUS	CDS	31430606	31430764	1	-	0	ID=g1034.t1.CDS3;Parent=g1034.t1;
NC_088780.1_Calliphora_vicina_chromosome_1,_idCalVici1.1,_whole_genome_shotgun_sequence	AUGUSTUS	exon	31430606	31430764	.	-	.	ID=g1034.t1.exon3;Parent=g1034.t1;
NC_088780.1_Calliphora_vicina_chromosome_1,_idCalVici1.1,_whole_genome_shotgun_sequence	AUGUSTUS	start_codon	31430762	31430764	.	-	0	ID=g1034.t1.start1;Parent=g1034.t1;
NC_088780.1_Calliphora_vicina_chromosome_1,_idCalVici1.1,_whole_genome_shotgun_sequence	AUGUSTUS	gene	31433552	31434488	.	+	.	ID=g1035;
NC_088780.1_Calliphora_vicina_chromosome_1,_idCalVici1.1,_whole_genome_shotgun_sequence	AUGUSTUS	mRNA	31433552	31434488	1	+	.	ID=g1035.t1;Parent=g1035;
NC_088780.1_Calliphora_vicina_chromosome_1,_idCalVici1.1,_whole_genome_shotgun_sequence	AUGUSTUS	start_codon	31433552	31433554	.	+	0	ID=g1035.t1.start1;Parent=g1035.t1;
NC_088780.1_Calliphora_vicina_chromosome_1,_idCalVici1.1,_whole_genome_shotgun_sequence	AUGUSTUS	CDS	31433552	31433678	1	+	0	ID=g1035.t1.CDS1;Parent=g1035.t1;
NC_088780.1_Calliphora_vicina_chromosome_1,_idCalVici1.1,_whole_genome_shotgun_sequence	AUGUSTUS	exon	31433552	31433678	.	+	.	ID=g1035.t1.exon1;Parent=g1035.t1;
NC_088780.1_Calliphora_vicina_chromosome_1,_idCalVici1.1,_whole_genome_shotgun_sequence	AUGUSTUS	intron	31433679	31433781	1	+	.	ID=g1035.t1.intron1;Parent=g1035.t1;
NC_088780.1_Calliphora_vicina_chromosome_1,_idCalVici1.1,_whole_genome_shotgun_sequence	AUGUSTUS	CDS	31433782	31434488	1	+	2	ID=g1035.t1.CDS2;Parent=g1035.t1;
NC_088780.1_Calliphora_vicina_chromosome_1,_idCalVici1.1,_whole_genome_shotgun_sequence	AUGUSTUS	exon	31433782	31434488	.	+	.	ID=g1035.t1.exon2;Parent=g1035.t1;
NC_088780.1_Calliphora_vicina_chromosome_1,_idCalVici1.1,_whole_genome_shotgun_sequence	AUGUSTUS	stop_codon	31434486	31434488	.	+	0	ID=g1035.t1.stop1;Parent=g1035.t1;
NC_088780.1_Calliphora_vicina_chromosome_1,_idCalVici1.1,_whole_genome_shotgun_sequence	AUGUSTUS	gene	31436059	31438263	.	+	.	ID=g1036;
NC_088780.1_Calliphora_vicina_chromosome_1,_idCalVici1.1,_whole_genome_shotgun_sequence	AUGUSTUS	mRNA	31436059	31438263	1	+	.	ID=g1036.t1;Parent=g1036;
NC_088780.1_Calliphora_vicina_chromosome_1,_idCalVici1.1,_whole_genome_shotgun_sequence	AUGUSTUS	start_codon	31436059	31436061	.	+	0	ID=g1036.t1.start1;Parent=g1036.t1;
NC_088780.1_Calliphora_vicina_chromosome_1,_idCalVici1.1,_whole_genome_shotgun_sequence	AUGUSTUS	CDS	31436059	31436196	1	+	0	ID=g1036.t1.CDS1;Parent=g1036.t1;
NC_088780.1_Calliphora_vicina_chromosome_1,_idCalVici1.1,_whole_genome_shotgun_sequence	AUGUSTUS	exon	31436059	31436196	.	+	.	ID=g1036.t1.exon1;Parent=g1036.t1;
NC_088780.1_Calliphora_vicina_chromosome_1,_idCalVici1.1,_whole_genome_shotgun_sequence	AUGUSTUS	intron	31436197	31436266	1	+	.	ID=g1036.t1.intron1;Parent=g1036.t1;
NC_088780.1_Calliphora_vicina_chromosome_1,_idCalVici1.1,_whole_genome_shotgun_sequence	AUGUSTUS	CDS	31436267	31436655	1	+	0	ID=g1036.t1.CDS2;Parent=g1036.t1;
NC_088780.1_Calliphora_vicina_chromosome_1,_idCalVici1.1,_whole_genome_shotgun_sequence	AUGUSTUS	exon	31436267	31436655	.	+	.	ID=g1036.t1.exon2;Parent=g1036.t1;
NC_088780.1_Calliphora_vicina_chromosome_1,_idCalVici1.1,_whole_genome_shotgun_sequence	AUGUSTUS	intron	31436656	31436715	1	+	.	ID=g1036.t1.intron2;Parent=g1036.t1;
NC_088780.1_Calliphora_vicina_chromosome_1,_idCalVici1.1,_whole_genome_shotgun_sequence	AUGUSTUS	CDS	31436716	31437285	1	+	1	ID=g1036.t1.CDS3;Parent=g1036.t1;
NC_088780.1_Calliphora_vicina_chromosome_1,_idCalVici1.1,_whole_genome_shotgun_sequence	AUGUSTUS	exon	31436716	31437285	.	+	.	ID=g1036.t1.exon3;Parent=g1036.t1;
NC_088780.1_Calliphora_vicina_chromosome_1,_idCalVici1.1,_whole_genome_shotgun_sequence	AUGUSTUS	intron	31437286	31437359	1	+	.	ID=g1036.t1.intron3;Parent=g1036.t1;
NC_088780.1_Calliphora_vicina_chromosome_1,_idCalVici1.1,_whole_genome_shotgun_sequence	AUGUSTUS	CDS	31437360	31438263	1	+	1	ID=g1036.t1.CDS4;Parent=g1036.t1;
NC_088780.1_Calliphora_vicina_chromosome_1,_idCalVici1.1,_whole_genome_shotgun_sequence	AUGUSTUS	exon	31437360	31438263	.	+	.	ID=g1036.t1.exon4;Parent=g1036.t1;
NC_088780.1_Calliphora_vicina_chromosome_1,_idCalVici1.1,_whole_genome_shotgun_sequence	AUGUSTUS	stop_codon	31438261	31438263	.	+	0	ID=g1036.t1.stop1;Parent=g1036.t1;
NC_088780.1_Calliphora_vicina_chromosome_1,_idCalVici1.1,_whole_genome_shotgun_sequence	AUGUSTUS	gene	31439058	31441626	.	+	.	ID=g1037;
NC_088780.1_Calliphora_vicina_chromosome_1,_idCalVici1.1,_whole_genome_shotgun_sequence	AUGUSTUS	mRNA	31439058	31441626	1	+	.	ID=g1037.t1;Parent=g1037;
NC_088780.1_Calliphora_vicina_chromosome_1,_idCalVici1.1,_whole_genome_shotgun_sequence	AUGUSTUS	start_codon	31439058	31439060	.	+	0	ID=g1037.t1.start1;Parent=g1037.t1;
NC_088780.1_Calliphora_vicina_chromosome_1,_idCalVici1.1,_whole_genome_shotgun_sequence	AUGUSTUS	CDS	31439058	31439195	1	+	0	ID=g1037.t1.CDS1;Parent=g1037.t1;
NC_088780.1_Calliphora_vicina_chromosome_1,_idCalVici1.1,_whole_genome_shotgun_sequence	AUGUSTUS	exon	31439058	31439195	.	+	.	ID=g1037.t1.exon1;Parent=g1037.t1;
NC_088780.1_Calliphora_vicina_chromosome_1,_idCalVici1.1,_whole_genome_shotgun_sequence	AUGUSTUS	intron	31439196	31439259	1	+	.	ID=g1037.t1.intron1;Parent=g1037.t1;
NC_088780.1_Calliphora_vicina_chromosome_1,_idCalVici1.1,_whole_genome_shotgun_sequence	AUGUSTUS	CDS	31439260	31439651	1	+	0	ID=g1037.t1.CDS2;Parent=g1037.t1;
NC_088780.1_Calliphora_vicina_chromosome_1,_idCalVici1.1,_whole_genome_shotgun_sequence	AUGUSTUS	exon	31439260	31439651	.	+	.	ID=g1037.t1.exon2;Parent=g1037.t1;
NC_088780.1_Calliphora_vicina_chromosome_1,_idCalVici1.1,_whole_genome_shotgun_sequence	AUGUSTUS	intron	31439652	31440143	1	+	.	ID=g1037.t1.intron2;Parent=g1037.t1;
NC_088780.1_Calliphora_vicina_chromosome_1,_idCalVici1.1,_whole_genome_shotgun_sequence	AUGUSTUS	CDS	31440144	31440710	1	+	1	ID=g1037.t1.CDS3;Parent=g1037.t1;
NC_088780.1_Calliphora_vicina_chromosome_1,_idCalVici1.1,_whole_genome_shotgun_sequence	AUGUSTUS	exon	31440144	31440710	.	+	.	ID=g1037.t1.exon3;Parent=g1037.t1;
NC_088780.1_Calliphora_vicina_chromosome_1,_idCalVici1.1,_whole_genome_shotgun_sequence	AUGUSTUS	intron	31440711	31440776	1	+	.	ID=g1037.t1.intron3;Parent=g1037.t1;
NC_088780.1_Calliphora_vicina_chromosome_1,_idCalVici1.1,_whole_genome_shotgun_sequence	AUGUSTUS	CDS	31440777	31441626	1	+	1	ID=g1037.t1.CDS4;Parent=g1037.t1;
NC_088780.1_Calliphora_vicina_chromosome_1,_idCalVici1.1,_whole_genome_shotgun_sequence	AUGUSTUS	exon	31440777	31441626	.	+	.	ID=g1037.t1.exon4;Parent=g1037.t1;
NC_088780.1_Calliphora_vicina_chromosome_1,_idCalVici1.1,_whole_genome_shotgun_sequence	AUGUSTUS	stop_codon	31441624	31441626	.	+	0	ID=g1037.t1.stop1;Parent=g1037.t1;
NC_088780.1_Calliphora_vicina_chromosome_1,_idCalVici1.1,_whole_genome_shotgun_sequence	AUGUSTUS	gene	31442273	31445342	.	+	.	ID=g1038;
NC_088780.1_Calliphora_vicina_chromosome_1,_idCalVici1.1,_whole_genome_shotgun_sequence	AUGUSTUS	mRNA	31442273	31445342	0.7	+	.	ID=g1038.t1;Parent=g1038;
NC_088780.1_Calliphora_vicina_chromosome_1,_idCalVici1.1,_whole_genome_shotgun_sequence	AUGUSTUS	start_codon	31442273	31442275	.	+	0	ID=g1038.t1.start1;Parent=g1038.t1;
NC_088780.1_Calliphora_vicina_chromosome_1,_idCalVici1.1,_whole_genome_shotgun_sequence	AUGUSTUS	CDS	31442273	31442410	1	+	0	ID=g1038.t1.CDS1;Parent=g1038.t1;
NC_088780.1_Calliphora_vicina_chromosome_1,_idCalVici1.1,_whole_genome_shotgun_sequence	AUGUSTUS	exon	31442273	31442410	.	+	.	ID=g1038.t1.exon1;Parent=g1038.t1;
NC_088780.1_Calliphora_vicina_chromosome_1,_idCalVici1.1,_whole_genome_shotgun_sequence	AUGUSTUS	intron	31442411	31442474	1	+	.	ID=g1038.t1.intron1;Parent=g1038.t1;
NC_088780.1_Calliphora_vicina_chromosome_1,_idCalVici1.1,_whole_genome_shotgun_sequence	AUGUSTUS	CDS	31442475	31442866	1	+	0	ID=g1038.t1.CDS2;Parent=g1038.t1;
NC_088780.1_Calliphora_vicina_chromosome_1,_idCalVici1.1,_whole_genome_shotgun_sequence	AUGUSTUS	exon	31442475	31442866	.	+	.	ID=g1038.t1.exon2;Parent=g1038.t1;
NC_088780.1_Calliphora_vicina_chromosome_1,_idCalVici1.1,_whole_genome_shotgun_sequence	AUGUSTUS	intron	31442867	31443777	1	+	.	ID=g1038.t1.intron2;Parent=g1038.t1;
NC_088780.1_Calliphora_vicina_chromosome_1,_idCalVici1.1,_whole_genome_shotgun_sequence	AUGUSTUS	CDS	31443778	31444371	1	+	1	ID=g1038.t1.CDS3;Parent=g1038.t1;
NC_088780.1_Calliphora_vicina_chromosome_1,_idCalVici1.1,_whole_genome_shotgun_sequence	AUGUSTUS	exon	31443778	31444371	.	+	.	ID=g1038.t1.exon3;Parent=g1038.t1;
NC_088780.1_Calliphora_vicina_chromosome_1,_idCalVici1.1,_whole_genome_shotgun_sequence	AUGUSTUS	intron	31444372	31444426	1	+	.	ID=g1038.t1.intron3;Parent=g1038.t1;
NC_088780.1_Calliphora_vicina_chromosome_1,_idCalVici1.1,_whole_genome_shotgun_sequence	AUGUSTUS	CDS	31444427	31445342	0.7	+	1	ID=g1038.t1.CDS4;Parent=g1038.t1;
NC_088780.1_Calliphora_vicina_chromosome_1,_idCalVici1.1,_whole_genome_shotgun_sequence	AUGUSTUS	exon	31444427	31445342	.	+	.	ID=g1038.t1.exon4;Parent=g1038.t1;
NC_088780.1_Calliphora_vicina_chromosome_1,_idCalVici1.1,_whole_genome_shotgun_sequence	AUGUSTUS	stop_codon	31445340	31445342	.	+	0	ID=g1038.t1.stop1;Parent=g1038.t1;
NC_088780.1_Calliphora_vicina_chromosome_1,_idCalVici1.1,_whole_genome_shotgun_sequence	AUGUSTUS	gene	31446379	31448080	.	+	.	ID=g1039;
NC_088780.1_Calliphora_vicina_chromosome_1,_idCalVici1.1,_whole_genome_shotgun_sequence	AUGUSTUS	mRNA	31446379	31448080	1	+	.	ID=g1039.t1;Parent=g1039;
NC_088780.1_Calliphora_vicina_chromosome_1,_idCalVici1.1,_whole_genome_shotgun_sequence	AUGUSTUS	start_codon	31446379	31446381	.	+	0	ID=g1039.t1.start1;Parent=g1039.t1;
NC_088780.1_Calliphora_vicina_chromosome_1,_idCalVici1.1,_whole_genome_shotgun_sequence	AUGUSTUS	CDS	31446379	31446525	1	+	0	ID=g1039.t1.CDS1;Parent=g1039.t1;
NC_088780.1_Calliphora_vicina_chromosome_1,_idCalVici1.1,_whole_genome_shotgun_sequence	AUGUSTUS	exon	31446379	31446525	.	+	.	ID=g1039.t1.exon1;Parent=g1039.t1;
NC_088780.1_Calliphora_vicina_chromosome_1,_idCalVici1.1,_whole_genome_shotgun_sequence	AUGUSTUS	intron	31446526	31446605	1	+	.	ID=g1039.t1.intron1;Parent=g1039.t1;
NC_088780.1_Calliphora_vicina_chromosome_1,_idCalVici1.1,_whole_genome_shotgun_sequence	AUGUSTUS	CDS	31446606	31446961	1	+	0	ID=g1039.t1.CDS2;Parent=g1039.t1;
NC_088780.1_Calliphora_vicina_chromosome_1,_idCalVici1.1,_whole_genome_shotgun_sequence	AUGUSTUS	exon	31446606	31446961	.	+	.	ID=g1039.t1.exon2;Parent=g1039.t1;
NC_088780.1_Calliphora_vicina_chromosome_1,_idCalVici1.1,_whole_genome_shotgun_sequence	AUGUSTUS	intron	31446962	31447020	1	+	.	ID=g1039.t1.intron2;Parent=g1039.t1;
NC_088780.1_Calliphora_vicina_chromosome_1,_idCalVici1.1,_whole_genome_shotgun_sequence	AUGUSTUS	CDS	31447021	31448080	1	+	1	ID=g1039.t1.CDS3;Parent=g1039.t1;
NC_088780.1_Calliphora_vicina_chromosome_1,_idCalVici1.1,_whole_genome_shotgun_sequence	AUGUSTUS	exon	31447021	31448080	.	+	.	ID=g1039.t1.exon3;Parent=g1039.t1;
NC_088780.1_Calliphora_vicina_chromosome_1,_idCalVici1.1,_whole_genome_shotgun_sequence	AUGUSTUS	stop_codon	31448078	31448080	.	+	0	ID=g1039.t1.stop1;Parent=g1039.t1;
NC_088780.1_Calliphora_vicina_chromosome_1,_idCalVici1.1,_whole_genome_shotgun_sequence	AUGUSTUS	gene	31449338	31451052	.	+	.	ID=g1040;
NC_088780.1_Calliphora_vicina_chromosome_1,_idCalVici1.1,_whole_genome_shotgun_sequence	AUGUSTUS	mRNA	31449338	31451052	1	+	.	ID=g1040.t1;Parent=g1040;
NC_088780.1_Calliphora_vicina_chromosome_1,_idCalVici1.1,_whole_genome_shotgun_sequence	AUGUSTUS	start_codon	31449338	31449340	.	+	0	ID=g1040.t1.start1;Parent=g1040.t1;
NC_088780.1_Calliphora_vicina_chromosome_1,_idCalVici1.1,_whole_genome_shotgun_sequence	AUGUSTUS	CDS	31449338	31449484	1	+	0	ID=g1040.t1.CDS1;Parent=g1040.t1;
NC_088780.1_Calliphora_vicina_chromosome_1,_idCalVici1.1,_whole_genome_shotgun_sequence	AUGUSTUS	exon	31449338	31449484	.	+	.	ID=g1040.t1.exon1;Parent=g1040.t1;
NC_088780.1_Calliphora_vicina_chromosome_1,_idCalVici1.1,_whole_genome_shotgun_sequence	AUGUSTUS	intron	31449485	31449548	1	+	.	ID=g1040.t1.intron1;Parent=g1040.t1;
NC_088780.1_Calliphora_vicina_chromosome_1,_idCalVici1.1,_whole_genome_shotgun_sequence	AUGUSTUS	CDS	31449549	31449916	1	+	0	ID=g1040.t1.CDS2;Parent=g1040.t1;
NC_088780.1_Calliphora_vicina_chromosome_1,_idCalVici1.1,_whole_genome_shotgun_sequence	AUGUSTUS	exon	31449549	31449916	.	+	.	ID=g1040.t1.exon2;Parent=g1040.t1;
NC_088780.1_Calliphora_vicina_chromosome_1,_idCalVici1.1,_whole_genome_shotgun_sequence	AUGUSTUS	intron	31449917	31449983	1	+	.	ID=g1040.t1.intron2;Parent=g1040.t1;
NC_088780.1_Calliphora_vicina_chromosome_1,_idCalVici1.1,_whole_genome_shotgun_sequence	AUGUSTUS	CDS	31449984	31451052	1	+	1	ID=g1040.t1.CDS3;Parent=g1040.t1;
NC_088780.1_Calliphora_vicina_chromosome_1,_idCalVici1.1,_whole_genome_shotgun_sequence	AUGUSTUS	exon	31449984	31451052	.	+	.	ID=g1040.t1.exon3;Parent=g1040.t1;
NC_088780.1_Calliphora_vicina_chromosome_1,_idCalVici1.1,_whole_genome_shotgun_sequence	AUGUSTUS	stop_codon	31451050	31451052	.	+	0	ID=g1040.t1.stop1;Parent=g1040.t1;
NC_088780.1_Calliphora_vicina_chromosome_1,_idCalVici1.1,_whole_genome_shotgun_sequence	AUGUSTUS	gene	31454396	31456045	.	+	.	ID=g1041;
NC_088780.1_Calliphora_vicina_chromosome_1,_idCalVici1.1,_whole_genome_shotgun_sequence	AUGUSTUS	mRNA	31454396	31456045	1	+	.	ID=g1041.t1;Parent=g1041;
NC_088780.1_Calliphora_vicina_chromosome_1,_idCalVici1.1,_whole_genome_shotgun_sequence	AUGUSTUS	start_codon	31454396	31454398	.	+	0	ID=g1041.t1.start1;Parent=g1041.t1;
NC_088780.1_Calliphora_vicina_chromosome_1,_idCalVici1.1,_whole_genome_shotgun_sequence	AUGUSTUS	CDS	31454396	31454530	1	+	0	ID=g1041.t1.CDS1;Parent=g1041.t1;
NC_088780.1_Calliphora_vicina_chromosome_1,_idCalVici1.1,_whole_genome_shotgun_sequence	AUGUSTUS	exon	31454396	31454530	.	+	.	ID=g1041.t1.exon1;Parent=g1041.t1;
NC_088780.1_Calliphora_vicina_chromosome_1,_idCalVici1.1,_whole_genome_shotgun_sequence	AUGUSTUS	intron	31454531	31454603	1	+	.	ID=g1041.t1.intron1;Parent=g1041.t1;
NC_088780.1_Calliphora_vicina_chromosome_1,_idCalVici1.1,_whole_genome_shotgun_sequence	AUGUSTUS	CDS	31454604	31454938	1	+	0	ID=g1041.t1.CDS2;Parent=g1041.t1;
NC_088780.1_Calliphora_vicina_chromosome_1,_idCalVici1.1,_whole_genome_shotgun_sequence	AUGUSTUS	exon	31454604	31454938	.	+	.	ID=g1041.t1.exon2;Parent=g1041.t1;
NC_088780.1_Calliphora_vicina_chromosome_1,_idCalVici1.1,_whole_genome_shotgun_sequence	AUGUSTUS	intron	31454939	31455003	1	+	.	ID=g1041.t1.intron2;Parent=g1041.t1;
NC_088780.1_Calliphora_vicina_chromosome_1,_idCalVici1.1,_whole_genome_shotgun_sequence	AUGUSTUS	CDS	31455004	31456045	1	+	1	ID=g1041.t1.CDS3;Parent=g1041.t1;
NC_088780.1_Calliphora_vicina_chromosome_1,_idCalVici1.1,_whole_genome_shotgun_sequence	AUGUSTUS	exon	31455004	31456045	.	+	.	ID=g1041.t1.exon3;Parent=g1041.t1;
NC_088780.1_Calliphora_vicina_chromosome_1,_idCalVici1.1,_whole_genome_shotgun_sequence	AUGUSTUS	stop_codon	31456043	31456045	.	+	0	ID=g1041.t1.stop1;Parent=g1041.t1;
NC_088780.1_Calliphora_vicina_chromosome_1,_idCalVici1.1,_whole_genome_shotgun_sequence	AUGUSTUS	gene	31458351	31460266	.	+	.	ID=g1042;
NC_088780.1_Calliphora_vicina_chromosome_1,_idCalVici1.1,_whole_genome_shotgun_sequence	AUGUSTUS	mRNA	31458351	31460266	1	+	.	ID=g1042.t1;Parent=g1042;
NC_088780.1_Calliphora_vicina_chromosome_1,_idCalVici1.1,_whole_genome_shotgun_sequence	AUGUSTUS	start_codon	31458351	31458353	.	+	0	ID=g1042.t1.start1;Parent=g1042.t1;
NC_088780.1_Calliphora_vicina_chromosome_1,_idCalVici1.1,_whole_genome_shotgun_sequence	AUGUSTUS	CDS	31458351	31458500	1	+	0	ID=g1042.t1.CDS1;Parent=g1042.t1;
NC_088780.1_Calliphora_vicina_chromosome_1,_idCalVici1.1,_whole_genome_shotgun_sequence	AUGUSTUS	exon	31458351	31458500	.	+	.	ID=g1042.t1.exon1;Parent=g1042.t1;
NC_088780.1_Calliphora_vicina_chromosome_1,_idCalVici1.1,_whole_genome_shotgun_sequence	AUGUSTUS	intron	31458501	31458581	1	+	.	ID=g1042.t1.intron1;Parent=g1042.t1;
NC_088780.1_Calliphora_vicina_chromosome_1,_idCalVici1.1,_whole_genome_shotgun_sequence	AUGUSTUS	CDS	31458582	31459024	1	+	0	ID=g1042.t1.CDS2;Parent=g1042.t1;
NC_088780.1_Calliphora_vicina_chromosome_1,_idCalVici1.1,_whole_genome_shotgun_sequence	AUGUSTUS	exon	31458582	31459024	.	+	.	ID=g1042.t1.exon2;Parent=g1042.t1;
NC_088780.1_Calliphora_vicina_chromosome_1,_idCalVici1.1,_whole_genome_shotgun_sequence	AUGUSTUS	intron	31459025	31459086	1	+	.	ID=g1042.t1.intron2;Parent=g1042.t1;
NC_088780.1_Calliphora_vicina_chromosome_1,_idCalVici1.1,_whole_genome_shotgun_sequence	AUGUSTUS	CDS	31459087	31460266	1	+	1	ID=g1042.t1.CDS3;Parent=g1042.t1;
NC_088780.1_Calliphora_vicina_chromosome_1,_idCalVici1.1,_whole_genome_shotgun_sequence	AUGUSTUS	exon	31459087	31460266	.	+	.	ID=g1042.t1.exon3;Parent=g1042.t1;
NC_088780.1_Calliphora_vicina_chromosome_1,_idCalVici1.1,_whole_genome_shotgun_sequence	AUGUSTUS	stop_codon	31460264	31460266	.	+	0	ID=g1042.t1.stop1;Parent=g1042.t1;
NC_088780.1_Calliphora_vicina_chromosome_1,_idCalVici1.1,_whole_genome_shotgun_sequence	AUGUSTUS	gene	31462466	31464594	.	+	.	ID=g1043;
NC_088780.1_Calliphora_vicina_chromosome_1,_idCalVici1.1,_whole_genome_shotgun_sequence	AUGUSTUS	mRNA	31462466	31464594	1	+	.	ID=g1043.t1;Parent=g1043;
NC_088780.1_Calliphora_vicina_chromosome_1,_idCalVici1.1,_whole_genome_shotgun_sequence	AUGUSTUS	start_codon	31462466	31462468	.	+	0	ID=g1043.t1.start1;Parent=g1043.t1;
NC_088780.1_Calliphora_vicina_chromosome_1,_idCalVici1.1,_whole_genome_shotgun_sequence	AUGUSTUS	CDS	31462466	31462615	1	+	0	ID=g1043.t1.CDS1;Parent=g1043.t1;
NC_088780.1_Calliphora_vicina_chromosome_1,_idCalVici1.1,_whole_genome_shotgun_sequence	AUGUSTUS	exon	31462466	31462615	.	+	.	ID=g1043.t1.exon1;Parent=g1043.t1;
NC_088780.1_Calliphora_vicina_chromosome_1,_idCalVici1.1,_whole_genome_shotgun_sequence	AUGUSTUS	intron	31462616	31462688	1	+	.	ID=g1043.t1.intron1;Parent=g1043.t1;
NC_088780.1_Calliphora_vicina_chromosome_1,_idCalVici1.1,_whole_genome_shotgun_sequence	AUGUSTUS	CDS	31462689	31463146	1	+	0	ID=g1043.t1.CDS2;Parent=g1043.t1;
NC_088780.1_Calliphora_vicina_chromosome_1,_idCalVici1.1,_whole_genome_shotgun_sequence	AUGUSTUS	exon	31462689	31463146	.	+	.	ID=g1043.t1.exon2;Parent=g1043.t1;
NC_088780.1_Calliphora_vicina_chromosome_1,_idCalVici1.1,_whole_genome_shotgun_sequence	AUGUSTUS	intron	31463147	31463546	1	+	.	ID=g1043.t1.intron2;Parent=g1043.t1;
NC_088780.1_Calliphora_vicina_chromosome_1,_idCalVici1.1,_whole_genome_shotgun_sequence	AUGUSTUS	CDS	31463547	31464594	1	+	1	ID=g1043.t1.CDS3;Parent=g1043.t1;
NC_088780.1_Calliphora_vicina_chromosome_1,_idCalVici1.1,_whole_genome_shotgun_sequence	AUGUSTUS	exon	31463547	31464594	.	+	.	ID=g1043.t1.exon3;Parent=g1043.t1;
NC_088780.1_Calliphora_vicina_chromosome_1,_idCalVici1.1,_whole_genome_shotgun_sequence	AUGUSTUS	stop_codon	31464592	31464594	.	+	0	ID=g1043.t1.stop1;Parent=g1043.t1;
NC_088780.1_Calliphora_vicina_chromosome_1,_idCalVici1.1,_whole_genome_shotgun_sequence	AUGUSTUS	gene	31468948	31469325	.	-	.	ID=g1044;
NC_088780.1_Calliphora_vicina_chromosome_1,_idCalVici1.1,_whole_genome_shotgun_sequence	AUGUSTUS	mRNA	31468948	31469325	0.55	-	.	ID=g1044.t1;Parent=g1044;
NC_088780.1_Calliphora_vicina_chromosome_1,_idCalVici1.1,_whole_genome_shotgun_sequence	AUGUSTUS	stop_codon	31468948	31468950	.	-	0	ID=g1044.t1.stop1;Parent=g1044.t1;
NC_088780.1_Calliphora_vicina_chromosome_1,_idCalVici1.1,_whole_genome_shotgun_sequence	AUGUSTUS	CDS	31468948	31469229	1	-	0	ID=g1044.t1.CDS1;Parent=g1044.t1;
NC_088780.1_Calliphora_vicina_chromosome_1,_idCalVici1.1,_whole_genome_shotgun_sequence	AUGUSTUS	exon	31468948	31469229	.	-	.	ID=g1044.t1.exon1;Parent=g1044.t1;
NC_088780.1_Calliphora_vicina_chromosome_1,_idCalVici1.1,_whole_genome_shotgun_sequence	AUGUSTUS	intron	31469230	31469289	1	-	.	ID=g1044.t1.intron1;Parent=g1044.t1;
NC_088780.1_Calliphora_vicina_chromosome_1,_idCalVici1.1,_whole_genome_shotgun_sequence	AUGUSTUS	CDS	31469290	31469325	0.55	-	0	ID=g1044.t1.CDS2;Parent=g1044.t1;
NC_088780.1_Calliphora_vicina_chromosome_1,_idCalVici1.1,_whole_genome_shotgun_sequence	AUGUSTUS	exon	31469290	31469325	.	-	.	ID=g1044.t1.exon2;Parent=g1044.t1;
NC_088780.1_Calliphora_vicina_chromosome_1,_idCalVici1.1,_whole_genome_shotgun_sequence	AUGUSTUS	start_codon	31469323	31469325	.	-	0	ID=g1044.t1.start1;Parent=g1044.t1;
NC_088780.1_Calliphora_vicina_chromosome_1,_idCalVici1.1,_whole_genome_shotgun_sequence	AUGUSTUS	gene	31471242	31472776	.	+	.	ID=g1045;
NC_088780.1_Calliphora_vicina_chromosome_1,_idCalVici1.1,_whole_genome_shotgun_sequence	AUGUSTUS	mRNA	31471242	31472776	1	+	.	ID=g1045.t1;Parent=g1045;
NC_088780.1_Calliphora_vicina_chromosome_1,_idCalVici1.1,_whole_genome_shotgun_sequence	AUGUSTUS	start_codon	31471242	31471244	.	+	0	ID=g1045.t1.start1;Parent=g1045.t1;
NC_088780.1_Calliphora_vicina_chromosome_1,_idCalVici1.1,_whole_genome_shotgun_sequence	AUGUSTUS	CDS	31471242	31471385	1	+	0	ID=g1045.t1.CDS1;Parent=g1045.t1;
NC_088780.1_Calliphora_vicina_chromosome_1,_idCalVici1.1,_whole_genome_shotgun_sequence	AUGUSTUS	exon	31471242	31471385	.	+	.	ID=g1045.t1.exon1;Parent=g1045.t1;
NC_088780.1_Calliphora_vicina_chromosome_1,_idCalVici1.1,_whole_genome_shotgun_sequence	AUGUSTUS	intron	31471386	31471457	1	+	.	ID=g1045.t1.intron1;Parent=g1045.t1;
NC_088780.1_Calliphora_vicina_chromosome_1,_idCalVici1.1,_whole_genome_shotgun_sequence	AUGUSTUS	CDS	31471458	31471735	1	+	0	ID=g1045.t1.CDS2;Parent=g1045.t1;
NC_088780.1_Calliphora_vicina_chromosome_1,_idCalVici1.1,_whole_genome_shotgun_sequence	AUGUSTUS	exon	31471458	31471735	.	+	.	ID=g1045.t1.exon2;Parent=g1045.t1;
NC_088780.1_Calliphora_vicina_chromosome_1,_idCalVici1.1,_whole_genome_shotgun_sequence	AUGUSTUS	intron	31471736	31471797	1	+	.	ID=g1045.t1.intron2;Parent=g1045.t1;
NC_088780.1_Calliphora_vicina_chromosome_1,_idCalVici1.1,_whole_genome_shotgun_sequence	AUGUSTUS	CDS	31471798	31472776	1	+	1	ID=g1045.t1.CDS3;Parent=g1045.t1;
NC_088780.1_Calliphora_vicina_chromosome_1,_idCalVici1.1,_whole_genome_shotgun_sequence	AUGUSTUS	exon	31471798	31472776	.	+	.	ID=g1045.t1.exon3;Parent=g1045.t1;
NC_088780.1_Calliphora_vicina_chromosome_1,_idCalVici1.1,_whole_genome_shotgun_sequence	AUGUSTUS	stop_codon	31472774	31472776	.	+	0	ID=g1045.t1.stop1;Parent=g1045.t1;
NC_088780.1_Calliphora_vicina_chromosome_1,_idCalVici1.1,_whole_genome_shotgun_sequence	AUGUSTUS	gene	31477719	31480574	.	+	.	ID=g1046;
NC_088780.1_Calliphora_vicina_chromosome_1,_idCalVici1.1,_whole_genome_shotgun_sequence	AUGUSTUS	mRNA	31477719	31480574	1	+	.	ID=g1046.t1;Parent=g1046;
NC_088780.1_Calliphora_vicina_chromosome_1,_idCalVici1.1,_whole_genome_shotgun_sequence	AUGUSTUS	start_codon	31477719	31477721	.	+	0	ID=g1046.t1.start1;Parent=g1046.t1;
NC_088780.1_Calliphora_vicina_chromosome_1,_idCalVici1.1,_whole_genome_shotgun_sequence	AUGUSTUS	CDS	31477719	31477898	1	+	0	ID=g1046.t1.CDS1;Parent=g1046.t1;
NC_088780.1_Calliphora_vicina_chromosome_1,_idCalVici1.1,_whole_genome_shotgun_sequence	AUGUSTUS	exon	31477719	31477898	.	+	.	ID=g1046.t1.exon1;Parent=g1046.t1;
NC_088780.1_Calliphora_vicina_chromosome_1,_idCalVici1.1,_whole_genome_shotgun_sequence	AUGUSTUS	intron	31477899	31477959	1	+	.	ID=g1046.t1.intron1;Parent=g1046.t1;
NC_088780.1_Calliphora_vicina_chromosome_1,_idCalVici1.1,_whole_genome_shotgun_sequence	AUGUSTUS	CDS	31477960	31478135	1	+	0	ID=g1046.t1.CDS2;Parent=g1046.t1;
NC_088780.1_Calliphora_vicina_chromosome_1,_idCalVici1.1,_whole_genome_shotgun_sequence	AUGUSTUS	exon	31477960	31478135	.	+	.	ID=g1046.t1.exon2;Parent=g1046.t1;
NC_088780.1_Calliphora_vicina_chromosome_1,_idCalVici1.1,_whole_genome_shotgun_sequence	AUGUSTUS	intron	31478136	31478208	1	+	.	ID=g1046.t1.intron2;Parent=g1046.t1;
NC_088780.1_Calliphora_vicina_chromosome_1,_idCalVici1.1,_whole_genome_shotgun_sequence	AUGUSTUS	CDS	31478209	31478389	1	+	1	ID=g1046.t1.CDS3;Parent=g1046.t1;
NC_088780.1_Calliphora_vicina_chromosome_1,_idCalVici1.1,_whole_genome_shotgun_sequence	AUGUSTUS	exon	31478209	31478389	.	+	.	ID=g1046.t1.exon3;Parent=g1046.t1;
NC_088780.1_Calliphora_vicina_chromosome_1,_idCalVici1.1,_whole_genome_shotgun_sequence	AUGUSTUS	intron	31478390	31478465	1	+	.	ID=g1046.t1.intron3;Parent=g1046.t1;
NC_088780.1_Calliphora_vicina_chromosome_1,_idCalVici1.1,_whole_genome_shotgun_sequence	AUGUSTUS	CDS	31478466	31478915	1	+	0	ID=g1046.t1.CDS4;Parent=g1046.t1;
NC_088780.1_Calliphora_vicina_chromosome_1,_idCalVici1.1,_whole_genome_shotgun_sequence	AUGUSTUS	exon	31478466	31478915	.	+	.	ID=g1046.t1.exon4;Parent=g1046.t1;
NC_088780.1_Calliphora_vicina_chromosome_1,_idCalVici1.1,_whole_genome_shotgun_sequence	AUGUSTUS	intron	31478916	31479359	1	+	.	ID=g1046.t1.intron4;Parent=g1046.t1;
NC_088780.1_Calliphora_vicina_chromosome_1,_idCalVici1.1,_whole_genome_shotgun_sequence	AUGUSTUS	CDS	31479360	31479987	1	+	0	ID=g1046.t1.CDS5;Parent=g1046.t1;
NC_088780.1_Calliphora_vicina_chromosome_1,_idCalVici1.1,_whole_genome_shotgun_sequence	AUGUSTUS	exon	31479360	31479987	.	+	.	ID=g1046.t1.exon5;Parent=g1046.t1;
NC_088780.1_Calliphora_vicina_chromosome_1,_idCalVici1.1,_whole_genome_shotgun_sequence	AUGUSTUS	intron	31479988	31480054	1	+	.	ID=g1046.t1.intron5;Parent=g1046.t1;
NC_088780.1_Calliphora_vicina_chromosome_1,_idCalVici1.1,_whole_genome_shotgun_sequence	AUGUSTUS	CDS	31480055	31480310	1	+	2	ID=g1046.t1.CDS6;Parent=g1046.t1;
NC_088780.1_Calliphora_vicina_chromosome_1,_idCalVici1.1,_whole_genome_shotgun_sequence	AUGUSTUS	exon	31480055	31480310	.	+	.	ID=g1046.t1.exon6;Parent=g1046.t1;
NC_088780.1_Calliphora_vicina_chromosome_1,_idCalVici1.1,_whole_genome_shotgun_sequence	AUGUSTUS	intron	31480311	31480378	1	+	.	ID=g1046.t1.intron6;Parent=g1046.t1;
NC_088780.1_Calliphora_vicina_chromosome_1,_idCalVici1.1,_whole_genome_shotgun_sequence	AUGUSTUS	CDS	31480379	31480574	1	+	1	ID=g1046.t1.CDS7;Parent=g1046.t1;
NC_088780.1_Calliphora_vicina_chromosome_1,_idCalVici1.1,_whole_genome_shotgun_sequence	AUGUSTUS	exon	31480379	31480574	.	+	.	ID=g1046.t1.exon7;Parent=g1046.t1;
NC_088780.1_Calliphora_vicina_chromosome_1,_idCalVici1.1,_whole_genome_shotgun_sequence	AUGUSTUS	stop_codon	31480572	31480574	.	+	0	ID=g1046.t1.stop1;Parent=g1046.t1;
NC_088780.1_Calliphora_vicina_chromosome_1,_idCalVici1.1,_whole_genome_shotgun_sequence	AUGUSTUS	gene	31483644	31485971	.	+	.	ID=g1047;
NC_088780.1_Calliphora_vicina_chromosome_1,_idCalVici1.1,_whole_genome_shotgun_sequence	AUGUSTUS	mRNA	31483644	31485971	1	+	.	ID=g1047.t1;Parent=g1047;
NC_088780.1_Calliphora_vicina_chromosome_1,_idCalVici1.1,_whole_genome_shotgun_sequence	AUGUSTUS	start_codon	31483644	31483646	.	+	0	ID=g1047.t1.start1;Parent=g1047.t1;
NC_088780.1_Calliphora_vicina_chromosome_1,_idCalVici1.1,_whole_genome_shotgun_sequence	AUGUSTUS	CDS	31483644	31484480	1	+	0	ID=g1047.t1.CDS1;Parent=g1047.t1;
NC_088780.1_Calliphora_vicina_chromosome_1,_idCalVici1.1,_whole_genome_shotgun_sequence	AUGUSTUS	exon	31483644	31484480	.	+	.	ID=g1047.t1.exon1;Parent=g1047.t1;
NC_088780.1_Calliphora_vicina_chromosome_1,_idCalVici1.1,_whole_genome_shotgun_sequence	AUGUSTUS	intron	31484481	31484540	1	+	.	ID=g1047.t1.intron1;Parent=g1047.t1;
NC_088780.1_Calliphora_vicina_chromosome_1,_idCalVici1.1,_whole_genome_shotgun_sequence	AUGUSTUS	CDS	31484541	31484842	1	+	0	ID=g1047.t1.CDS2;Parent=g1047.t1;
NC_088780.1_Calliphora_vicina_chromosome_1,_idCalVici1.1,_whole_genome_shotgun_sequence	AUGUSTUS	exon	31484541	31484842	.	+	.	ID=g1047.t1.exon2;Parent=g1047.t1;
NC_088780.1_Calliphora_vicina_chromosome_1,_idCalVici1.1,_whole_genome_shotgun_sequence	AUGUSTUS	intron	31484843	31484920	1	+	.	ID=g1047.t1.intron2;Parent=g1047.t1;
NC_088780.1_Calliphora_vicina_chromosome_1,_idCalVici1.1,_whole_genome_shotgun_sequence	AUGUSTUS	CDS	31484921	31485549	1	+	1	ID=g1047.t1.CDS3;Parent=g1047.t1;
NC_088780.1_Calliphora_vicina_chromosome_1,_idCalVici1.1,_whole_genome_shotgun_sequence	AUGUSTUS	exon	31484921	31485549	.	+	.	ID=g1047.t1.exon3;Parent=g1047.t1;
NC_088780.1_Calliphora_vicina_chromosome_1,_idCalVici1.1,_whole_genome_shotgun_sequence	AUGUSTUS	intron	31485550	31485618	1	+	.	ID=g1047.t1.intron3;Parent=g1047.t1;
NC_088780.1_Calliphora_vicina_chromosome_1,_idCalVici1.1,_whole_genome_shotgun_sequence	AUGUSTUS	CDS	31485619	31485971	1	+	2	ID=g1047.t1.CDS4;Parent=g1047.t1;
NC_088780.1_Calliphora_vicina_chromosome_1,_idCalVici1.1,_whole_genome_shotgun_sequence	AUGUSTUS	exon	31485619	31485971	.	+	.	ID=g1047.t1.exon4;Parent=g1047.t1;
NC_088780.1_Calliphora_vicina_chromosome_1,_idCalVici1.1,_whole_genome_shotgun_sequence	AUGUSTUS	stop_codon	31485969	31485971	.	+	0	ID=g1047.t1.stop1;Parent=g1047.t1;
NC_088780.1_Calliphora_vicina_chromosome_1,_idCalVici1.1,_whole_genome_shotgun_sequence	AUGUSTUS	gene	31486136	31487011	.	+	.	ID=g1048;
NC_088780.1_Calliphora_vicina_chromosome_1,_idCalVici1.1,_whole_genome_shotgun_sequence	AUGUSTUS	mRNA	31486136	31487011	1	+	.	ID=g1048.t1;Parent=g1048;
NC_088780.1_Calliphora_vicina_chromosome_1,_idCalVici1.1,_whole_genome_shotgun_sequence	AUGUSTUS	start_codon	31486136	31486138	.	+	0	ID=g1048.t1.start1;Parent=g1048.t1;
NC_088780.1_Calliphora_vicina_chromosome_1,_idCalVici1.1,_whole_genome_shotgun_sequence	AUGUSTUS	CDS	31486136	31486190	1	+	0	ID=g1048.t1.CDS1;Parent=g1048.t1;
NC_088780.1_Calliphora_vicina_chromosome_1,_idCalVici1.1,_whole_genome_shotgun_sequence	AUGUSTUS	exon	31486136	31486190	.	+	.	ID=g1048.t1.exon1;Parent=g1048.t1;
NC_088780.1_Calliphora_vicina_chromosome_1,_idCalVici1.1,_whole_genome_shotgun_sequence	AUGUSTUS	intron	31486191	31486249	1	+	.	ID=g1048.t1.intron1;Parent=g1048.t1;
NC_088780.1_Calliphora_vicina_chromosome_1,_idCalVici1.1,_whole_genome_shotgun_sequence	AUGUSTUS	CDS	31486250	31486635	1	+	2	ID=g1048.t1.CDS2;Parent=g1048.t1;
NC_088780.1_Calliphora_vicina_chromosome_1,_idCalVici1.1,_whole_genome_shotgun_sequence	AUGUSTUS	exon	31486250	31486635	.	+	.	ID=g1048.t1.exon2;Parent=g1048.t1;
NC_088780.1_Calliphora_vicina_chromosome_1,_idCalVici1.1,_whole_genome_shotgun_sequence	AUGUSTUS	intron	31486636	31486741	1	+	.	ID=g1048.t1.intron2;Parent=g1048.t1;
NC_088780.1_Calliphora_vicina_chromosome_1,_idCalVici1.1,_whole_genome_shotgun_sequence	AUGUSTUS	CDS	31486742	31487011	1	+	0	ID=g1048.t1.CDS3;Parent=g1048.t1;
NC_088780.1_Calliphora_vicina_chromosome_1,_idCalVici1.1,_whole_genome_shotgun_sequence	AUGUSTUS	exon	31486742	31487011	.	+	.	ID=g1048.t1.exon3;Parent=g1048.t1;
NC_088780.1_Calliphora_vicina_chromosome_1,_idCalVici1.1,_whole_genome_shotgun_sequence	AUGUSTUS	stop_codon	31487009	31487011	.	+	0	ID=g1048.t1.stop1;Parent=g1048.t1;
NC_088780.1_Calliphora_vicina_chromosome_1,_idCalVici1.1,_whole_genome_shotgun_sequence	AUGUSTUS	gene	31487169	31494384	.	-	.	ID=g1049;
NC_088780.1_Calliphora_vicina_chromosome_1,_idCalVici1.1,_whole_genome_shotgun_sequence	AUGUSTUS	mRNA	31487169	31494384	1	-	.	ID=g1049.t1;Parent=g1049;
NC_088780.1_Calliphora_vicina_chromosome_1,_idCalVici1.1,_whole_genome_shotgun_sequence	AUGUSTUS	stop_codon	31487169	31487171	.	-	0	ID=g1049.t1.stop1;Parent=g1049.t1;
NC_088780.1_Calliphora_vicina_chromosome_1,_idCalVici1.1,_whole_genome_shotgun_sequence	AUGUSTUS	CDS	31487169	31487639	1	-	0	ID=g1049.t1.CDS1;Parent=g1049.t1;
NC_088780.1_Calliphora_vicina_chromosome_1,_idCalVici1.1,_whole_genome_shotgun_sequence	AUGUSTUS	exon	31487169	31487639	.	-	.	ID=g1049.t1.exon1;Parent=g1049.t1;
NC_088780.1_Calliphora_vicina_chromosome_1,_idCalVici1.1,_whole_genome_shotgun_sequence	AUGUSTUS	intron	31487640	31487706	1	-	.	ID=g1049.t1.intron1;Parent=g1049.t1;
NC_088780.1_Calliphora_vicina_chromosome_1,_idCalVici1.1,_whole_genome_shotgun_sequence	AUGUSTUS	CDS	31487707	31488110	1	-	2	ID=g1049.t1.CDS2;Parent=g1049.t1;
NC_088780.1_Calliphora_vicina_chromosome_1,_idCalVici1.1,_whole_genome_shotgun_sequence	AUGUSTUS	exon	31487707	31488110	.	-	.	ID=g1049.t1.exon2;Parent=g1049.t1;
NC_088780.1_Calliphora_vicina_chromosome_1,_idCalVici1.1,_whole_genome_shotgun_sequence	AUGUSTUS	intron	31488111	31488182	1	-	.	ID=g1049.t1.intron2;Parent=g1049.t1;
NC_088780.1_Calliphora_vicina_chromosome_1,_idCalVici1.1,_whole_genome_shotgun_sequence	AUGUSTUS	CDS	31488183	31488740	1	-	2	ID=g1049.t1.CDS3;Parent=g1049.t1;
NC_088780.1_Calliphora_vicina_chromosome_1,_idCalVici1.1,_whole_genome_shotgun_sequence	AUGUSTUS	exon	31488183	31488740	.	-	.	ID=g1049.t1.exon3;Parent=g1049.t1;
NC_088780.1_Calliphora_vicina_chromosome_1,_idCalVici1.1,_whole_genome_shotgun_sequence	AUGUSTUS	intron	31488741	31491657	1	-	.	ID=g1049.t1.intron3;Parent=g1049.t1;
NC_088780.1_Calliphora_vicina_chromosome_1,_idCalVici1.1,_whole_genome_shotgun_sequence	AUGUSTUS	CDS	31491658	31492337	1	-	1	ID=g1049.t1.CDS4;Parent=g1049.t1;
NC_088780.1_Calliphora_vicina_chromosome_1,_idCalVici1.1,_whole_genome_shotgun_sequence	AUGUSTUS	exon	31491658	31492337	.	-	.	ID=g1049.t1.exon4;Parent=g1049.t1;
NC_088780.1_Calliphora_vicina_chromosome_1,_idCalVici1.1,_whole_genome_shotgun_sequence	AUGUSTUS	intron	31492338	31492405	1	-	.	ID=g1049.t1.intron4;Parent=g1049.t1;
NC_088780.1_Calliphora_vicina_chromosome_1,_idCalVici1.1,_whole_genome_shotgun_sequence	AUGUSTUS	CDS	31492406	31492516	1	-	1	ID=g1049.t1.CDS5;Parent=g1049.t1;
NC_088780.1_Calliphora_vicina_chromosome_1,_idCalVici1.1,_whole_genome_shotgun_sequence	AUGUSTUS	exon	31492406	31492516	.	-	.	ID=g1049.t1.exon5;Parent=g1049.t1;
NC_088780.1_Calliphora_vicina_chromosome_1,_idCalVici1.1,_whole_genome_shotgun_sequence	AUGUSTUS	intron	31492517	31492578	1	-	.	ID=g1049.t1.intron5;Parent=g1049.t1;
NC_088780.1_Calliphora_vicina_chromosome_1,_idCalVici1.1,_whole_genome_shotgun_sequence	AUGUSTUS	CDS	31492579	31492867	1	-	2	ID=g1049.t1.CDS6;Parent=g1049.t1;
NC_088780.1_Calliphora_vicina_chromosome_1,_idCalVici1.1,_whole_genome_shotgun_sequence	AUGUSTUS	exon	31492579	31492867	.	-	.	ID=g1049.t1.exon6;Parent=g1049.t1;
NC_088780.1_Calliphora_vicina_chromosome_1,_idCalVici1.1,_whole_genome_shotgun_sequence	AUGUSTUS	intron	31492868	31492931	1	-	.	ID=g1049.t1.intron6;Parent=g1049.t1;
NC_088780.1_Calliphora_vicina_chromosome_1,_idCalVici1.1,_whole_genome_shotgun_sequence	AUGUSTUS	CDS	31492932	31494288	1	-	0	ID=g1049.t1.CDS7;Parent=g1049.t1;
NC_088780.1_Calliphora_vicina_chromosome_1,_idCalVici1.1,_whole_genome_shotgun_sequence	AUGUSTUS	exon	31492932	31494288	.	-	.	ID=g1049.t1.exon7;Parent=g1049.t1;
NC_088780.1_Calliphora_vicina_chromosome_1,_idCalVici1.1,_whole_genome_shotgun_sequence	AUGUSTUS	intron	31494289	31494351	1	-	.	ID=g1049.t1.intron7;Parent=g1049.t1;
NC_088780.1_Calliphora_vicina_chromosome_1,_idCalVici1.1,_whole_genome_shotgun_sequence	AUGUSTUS	CDS	31494352	31494384	1	-	0	ID=g1049.t1.CDS8;Parent=g1049.t1;
NC_088780.1_Calliphora_vicina_chromosome_1,_idCalVici1.1,_whole_genome_shotgun_sequence	AUGUSTUS	exon	31494352	31494384	.	-	.	ID=g1049.t1.exon8;Parent=g1049.t1;
NC_088780.1_Calliphora_vicina_chromosome_1,_idCalVici1.1,_whole_genome_shotgun_sequence	AUGUSTUS	start_codon	31494382	31494384	.	-	0	ID=g1049.t1.start1;Parent=g1049.t1;
NC_088780.1_Calliphora_vicina_chromosome_1,_idCalVici1.1,_whole_genome_shotgun_sequence	AUGUSTUS	gene	31504860	31505299	.	+	.	ID=g1050;
NC_088780.1_Calliphora_vicina_chromosome_1,_idCalVici1.1,_whole_genome_shotgun_sequence	AUGUSTUS	mRNA	31504860	31505299	1	+	.	ID=g1050.t1;Parent=g1050;
NC_088780.1_Calliphora_vicina_chromosome_1,_idCalVici1.1,_whole_genome_shotgun_sequence	AUGUSTUS	start_codon	31504860	31504862	.	+	0	ID=g1050.t1.start1;Parent=g1050.t1;
NC_088780.1_Calliphora_vicina_chromosome_1,_idCalVici1.1,_whole_genome_shotgun_sequence	AUGUSTUS	CDS	31504860	31505196	1	+	0	ID=g1050.t1.CDS1;Parent=g1050.t1;
NC_088780.1_Calliphora_vicina_chromosome_1,_idCalVici1.1,_whole_genome_shotgun_sequence	AUGUSTUS	exon	31504860	31505196	.	+	.	ID=g1050.t1.exon1;Parent=g1050.t1;
NC_088780.1_Calliphora_vicina_chromosome_1,_idCalVici1.1,_whole_genome_shotgun_sequence	AUGUSTUS	intron	31505197	31505255	1	+	.	ID=g1050.t1.intron1;Parent=g1050.t1;
NC_088780.1_Calliphora_vicina_chromosome_1,_idCalVici1.1,_whole_genome_shotgun_sequence	AUGUSTUS	CDS	31505256	31505299	1	+	2	ID=g1050.t1.CDS2;Parent=g1050.t1;
NC_088780.1_Calliphora_vicina_chromosome_1,_idCalVici1.1,_whole_genome_shotgun_sequence	AUGUSTUS	exon	31505256	31505299	.	+	.	ID=g1050.t1.exon2;Parent=g1050.t1;
NC_088780.1_Calliphora_vicina_chromosome_1,_idCalVici1.1,_whole_genome_shotgun_sequence	AUGUSTUS	stop_codon	31505297	31505299	.	+	0	ID=g1050.t1.stop1;Parent=g1050.t1;
NC_088780.1_Calliphora_vicina_chromosome_1,_idCalVici1.1,_whole_genome_shotgun_sequence	AUGUSTUS	gene	31505462	31505848	.	+	.	ID=g1051;
NC_088780.1_Calliphora_vicina_chromosome_1,_idCalVici1.1,_whole_genome_shotgun_sequence	AUGUSTUS	mRNA	31505462	31505848	1	+	.	ID=g1051.t1;Parent=g1051;
NC_088780.1_Calliphora_vicina_chromosome_1,_idCalVici1.1,_whole_genome_shotgun_sequence	AUGUSTUS	start_codon	31505462	31505464	.	+	0	ID=g1051.t1.start1;Parent=g1051.t1;
NC_088780.1_Calliphora_vicina_chromosome_1,_idCalVici1.1,_whole_genome_shotgun_sequence	AUGUSTUS	CDS	31505462	31505848	1	+	0	ID=g1051.t1.CDS1;Parent=g1051.t1;
NC_088780.1_Calliphora_vicina_chromosome_1,_idCalVici1.1,_whole_genome_shotgun_sequence	AUGUSTUS	exon	31505462	31505848	.	+	.	ID=g1051.t1.exon1;Parent=g1051.t1;
NC_088780.1_Calliphora_vicina_chromosome_1,_idCalVici1.1,_whole_genome_shotgun_sequence	AUGUSTUS	stop_codon	31505846	31505848	.	+	0	ID=g1051.t1.stop1;Parent=g1051.t1;
NC_088780.1_Calliphora_vicina_chromosome_1,_idCalVici1.1,_whole_genome_shotgun_sequence	AUGUSTUS	gene	31573788	31607567	.	+	.	ID=g1052;
NC_088780.1_Calliphora_vicina_chromosome_1,_idCalVici1.1,_whole_genome_shotgun_sequence	AUGUSTUS	mRNA	31573788	31607567	0.3	+	.	ID=g1052.t1;Parent=g1052;
NC_088780.1_Calliphora_vicina_chromosome_1,_idCalVici1.1,_whole_genome_shotgun_sequence	AUGUSTUS	start_codon	31573788	31573790	.	+	0	ID=g1052.t1.start1;Parent=g1052.t1;
NC_088780.1_Calliphora_vicina_chromosome_1,_idCalVici1.1,_whole_genome_shotgun_sequence	AUGUSTUS	CDS	31573788	31573825	0.55	+	0	ID=g1052.t1.CDS1;Parent=g1052.t1;
NC_088780.1_Calliphora_vicina_chromosome_1,_idCalVici1.1,_whole_genome_shotgun_sequence	AUGUSTUS	exon	31573788	31573825	.	+	.	ID=g1052.t1.exon1;Parent=g1052.t1;
NC_088780.1_Calliphora_vicina_chromosome_1,_idCalVici1.1,_whole_genome_shotgun_sequence	AUGUSTUS	intron	31573826	31574491	0.55	+	.	ID=g1052.t1.intron1;Parent=g1052.t1;
NC_088780.1_Calliphora_vicina_chromosome_1,_idCalVici1.1,_whole_genome_shotgun_sequence	AUGUSTUS	CDS	31574492	31574721	1	+	1	ID=g1052.t1.CDS2;Parent=g1052.t1;
NC_088780.1_Calliphora_vicina_chromosome_1,_idCalVici1.1,_whole_genome_shotgun_sequence	AUGUSTUS	exon	31574492	31574721	.	+	.	ID=g1052.t1.exon2;Parent=g1052.t1;
NC_088780.1_Calliphora_vicina_chromosome_1,_idCalVici1.1,_whole_genome_shotgun_sequence	AUGUSTUS	intron	31574722	31576334	1	+	.	ID=g1052.t1.intron2;Parent=g1052.t1;
NC_088780.1_Calliphora_vicina_chromosome_1,_idCalVici1.1,_whole_genome_shotgun_sequence	AUGUSTUS	CDS	31576335	31576445	1	+	2	ID=g1052.t1.CDS3;Parent=g1052.t1;
NC_088780.1_Calliphora_vicina_chromosome_1,_idCalVici1.1,_whole_genome_shotgun_sequence	AUGUSTUS	exon	31576335	31576445	.	+	.	ID=g1052.t1.exon3;Parent=g1052.t1;
NC_088780.1_Calliphora_vicina_chromosome_1,_idCalVici1.1,_whole_genome_shotgun_sequence	AUGUSTUS	intron	31576446	31581662	1	+	.	ID=g1052.t1.intron3;Parent=g1052.t1;
NC_088780.1_Calliphora_vicina_chromosome_1,_idCalVici1.1,_whole_genome_shotgun_sequence	AUGUSTUS	CDS	31581663	31581782	1	+	2	ID=g1052.t1.CDS4;Parent=g1052.t1;
NC_088780.1_Calliphora_vicina_chromosome_1,_idCalVici1.1,_whole_genome_shotgun_sequence	AUGUSTUS	exon	31581663	31581782	.	+	.	ID=g1052.t1.exon4;Parent=g1052.t1;
NC_088780.1_Calliphora_vicina_chromosome_1,_idCalVici1.1,_whole_genome_shotgun_sequence	AUGUSTUS	intron	31581783	31586434	0.87	+	.	ID=g1052.t1.intron4;Parent=g1052.t1;
NC_088780.1_Calliphora_vicina_chromosome_1,_idCalVici1.1,_whole_genome_shotgun_sequence	AUGUSTUS	CDS	31586435	31586586	0.87	+	2	ID=g1052.t1.CDS5;Parent=g1052.t1;
NC_088780.1_Calliphora_vicina_chromosome_1,_idCalVici1.1,_whole_genome_shotgun_sequence	AUGUSTUS	exon	31586435	31586586	.	+	.	ID=g1052.t1.exon5;Parent=g1052.t1;
NC_088780.1_Calliphora_vicina_chromosome_1,_idCalVici1.1,_whole_genome_shotgun_sequence	AUGUSTUS	intron	31586587	31587630	1	+	.	ID=g1052.t1.intron5;Parent=g1052.t1;
NC_088780.1_Calliphora_vicina_chromosome_1,_idCalVici1.1,_whole_genome_shotgun_sequence	AUGUSTUS	CDS	31587631	31587745	1	+	0	ID=g1052.t1.CDS6;Parent=g1052.t1;
NC_088780.1_Calliphora_vicina_chromosome_1,_idCalVici1.1,_whole_genome_shotgun_sequence	AUGUSTUS	exon	31587631	31587745	.	+	.	ID=g1052.t1.exon6;Parent=g1052.t1;
NC_088780.1_Calliphora_vicina_chromosome_1,_idCalVici1.1,_whole_genome_shotgun_sequence	AUGUSTUS	intron	31587746	31589482	1	+	.	ID=g1052.t1.intron6;Parent=g1052.t1;
NC_088780.1_Calliphora_vicina_chromosome_1,_idCalVici1.1,_whole_genome_shotgun_sequence	AUGUSTUS	CDS	31589483	31589751	1	+	2	ID=g1052.t1.CDS7;Parent=g1052.t1;
NC_088780.1_Calliphora_vicina_chromosome_1,_idCalVici1.1,_whole_genome_shotgun_sequence	AUGUSTUS	exon	31589483	31589751	.	+	.	ID=g1052.t1.exon7;Parent=g1052.t1;
NC_088780.1_Calliphora_vicina_chromosome_1,_idCalVici1.1,_whole_genome_shotgun_sequence	AUGUSTUS	intron	31589752	31589872	1	+	.	ID=g1052.t1.intron7;Parent=g1052.t1;
NC_088780.1_Calliphora_vicina_chromosome_1,_idCalVici1.1,_whole_genome_shotgun_sequence	AUGUSTUS	CDS	31589873	31590043	1	+	0	ID=g1052.t1.CDS8;Parent=g1052.t1;
NC_088780.1_Calliphora_vicina_chromosome_1,_idCalVici1.1,_whole_genome_shotgun_sequence	AUGUSTUS	exon	31589873	31590043	.	+	.	ID=g1052.t1.exon8;Parent=g1052.t1;
NC_088780.1_Calliphora_vicina_chromosome_1,_idCalVici1.1,_whole_genome_shotgun_sequence	AUGUSTUS	intron	31590044	31591960	1	+	.	ID=g1052.t1.intron8;Parent=g1052.t1;
NC_088780.1_Calliphora_vicina_chromosome_1,_idCalVici1.1,_whole_genome_shotgun_sequence	AUGUSTUS	CDS	31591961	31592041	1	+	0	ID=g1052.t1.CDS9;Parent=g1052.t1;
NC_088780.1_Calliphora_vicina_chromosome_1,_idCalVici1.1,_whole_genome_shotgun_sequence	AUGUSTUS	exon	31591961	31592041	.	+	.	ID=g1052.t1.exon9;Parent=g1052.t1;
NC_088780.1_Calliphora_vicina_chromosome_1,_idCalVici1.1,_whole_genome_shotgun_sequence	AUGUSTUS	intron	31592042	31594009	1	+	.	ID=g1052.t1.intron9;Parent=g1052.t1;
NC_088780.1_Calliphora_vicina_chromosome_1,_idCalVici1.1,_whole_genome_shotgun_sequence	AUGUSTUS	CDS	31594010	31594030	0.78	+	0	ID=g1052.t1.CDS10;Parent=g1052.t1;
NC_088780.1_Calliphora_vicina_chromosome_1,_idCalVici1.1,_whole_genome_shotgun_sequence	AUGUSTUS	exon	31594010	31594030	.	+	.	ID=g1052.t1.exon10;Parent=g1052.t1;
NC_088780.1_Calliphora_vicina_chromosome_1,_idCalVici1.1,_whole_genome_shotgun_sequence	AUGUSTUS	intron	31594031	31596379	0.77	+	.	ID=g1052.t1.intron10;Parent=g1052.t1;
NC_088780.1_Calliphora_vicina_chromosome_1,_idCalVici1.1,_whole_genome_shotgun_sequence	AUGUSTUS	CDS	31596380	31596478	0.77	+	0	ID=g1052.t1.CDS11;Parent=g1052.t1;
NC_088780.1_Calliphora_vicina_chromosome_1,_idCalVici1.1,_whole_genome_shotgun_sequence	AUGUSTUS	exon	31596380	31596478	.	+	.	ID=g1052.t1.exon11;Parent=g1052.t1;
NC_088780.1_Calliphora_vicina_chromosome_1,_idCalVici1.1,_whole_genome_shotgun_sequence	AUGUSTUS	intron	31596479	31604385	0.78	+	.	ID=g1052.t1.intron11;Parent=g1052.t1;
NC_088780.1_Calliphora_vicina_chromosome_1,_idCalVici1.1,_whole_genome_shotgun_sequence	AUGUSTUS	CDS	31604386	31604568	0.78	+	0	ID=g1052.t1.CDS12;Parent=g1052.t1;
NC_088780.1_Calliphora_vicina_chromosome_1,_idCalVici1.1,_whole_genome_shotgun_sequence	AUGUSTUS	exon	31604386	31604568	.	+	.	ID=g1052.t1.exon12;Parent=g1052.t1;
NC_088780.1_Calliphora_vicina_chromosome_1,_idCalVici1.1,_whole_genome_shotgun_sequence	AUGUSTUS	intron	31604569	31605352	0.78	+	.	ID=g1052.t1.intron12;Parent=g1052.t1;
NC_088780.1_Calliphora_vicina_chromosome_1,_idCalVici1.1,_whole_genome_shotgun_sequence	AUGUSTUS	CDS	31605353	31605459	0.99	+	0	ID=g1052.t1.CDS13;Parent=g1052.t1;
NC_088780.1_Calliphora_vicina_chromosome_1,_idCalVici1.1,_whole_genome_shotgun_sequence	AUGUSTUS	exon	31605353	31605459	.	+	.	ID=g1052.t1.exon13;Parent=g1052.t1;
NC_088780.1_Calliphora_vicina_chromosome_1,_idCalVici1.1,_whole_genome_shotgun_sequence	AUGUSTUS	intron	31605460	31607380	0.96	+	.	ID=g1052.t1.intron13;Parent=g1052.t1;
NC_088780.1_Calliphora_vicina_chromosome_1,_idCalVici1.1,_whole_genome_shotgun_sequence	AUGUSTUS	CDS	31607381	31607567	0.97	+	1	ID=g1052.t1.CDS14;Parent=g1052.t1;
NC_088780.1_Calliphora_vicina_chromosome_1,_idCalVici1.1,_whole_genome_shotgun_sequence	AUGUSTUS	exon	31607381	31607567	.	+	.	ID=g1052.t1.exon14;Parent=g1052.t1;
NC_088780.1_Calliphora_vicina_chromosome_1,_idCalVici1.1,_whole_genome_shotgun_sequence	AUGUSTUS	stop_codon	31607565	31607567	.	+	0	ID=g1052.t1.stop1;Parent=g1052.t1;
NC_088780.1_Calliphora_vicina_chromosome_1,_idCalVici1.1,_whole_genome_shotgun_sequence	AUGUSTUS	gene	31628380	31630449	.	+	.	ID=g1053;
NC_088780.1_Calliphora_vicina_chromosome_1,_idCalVici1.1,_whole_genome_shotgun_sequence	AUGUSTUS	mRNA	31628380	31630449	1	+	.	ID=g1053.t1;Parent=g1053;
NC_088780.1_Calliphora_vicina_chromosome_1,_idCalVici1.1,_whole_genome_shotgun_sequence	AUGUSTUS	start_codon	31628380	31628382	.	+	0	ID=g1053.t1.start1;Parent=g1053.t1;
NC_088780.1_Calliphora_vicina_chromosome_1,_idCalVici1.1,_whole_genome_shotgun_sequence	AUGUSTUS	CDS	31628380	31628472	1	+	0	ID=g1053.t1.CDS1;Parent=g1053.t1;
NC_088780.1_Calliphora_vicina_chromosome_1,_idCalVici1.1,_whole_genome_shotgun_sequence	AUGUSTUS	exon	31628380	31628472	.	+	.	ID=g1053.t1.exon1;Parent=g1053.t1;
NC_088780.1_Calliphora_vicina_chromosome_1,_idCalVici1.1,_whole_genome_shotgun_sequence	AUGUSTUS	intron	31628473	31628533	1	+	.	ID=g1053.t1.intron1;Parent=g1053.t1;
NC_088780.1_Calliphora_vicina_chromosome_1,_idCalVici1.1,_whole_genome_shotgun_sequence	AUGUSTUS	CDS	31628534	31628732	1	+	0	ID=g1053.t1.CDS2;Parent=g1053.t1;
NC_088780.1_Calliphora_vicina_chromosome_1,_idCalVici1.1,_whole_genome_shotgun_sequence	AUGUSTUS	exon	31628534	31628732	.	+	.	ID=g1053.t1.exon2;Parent=g1053.t1;
NC_088780.1_Calliphora_vicina_chromosome_1,_idCalVici1.1,_whole_genome_shotgun_sequence	AUGUSTUS	intron	31628733	31629013	1	+	.	ID=g1053.t1.intron2;Parent=g1053.t1;
NC_088780.1_Calliphora_vicina_chromosome_1,_idCalVici1.1,_whole_genome_shotgun_sequence	AUGUSTUS	CDS	31629014	31630449	1	+	2	ID=g1053.t1.CDS3;Parent=g1053.t1;
NC_088780.1_Calliphora_vicina_chromosome_1,_idCalVici1.1,_whole_genome_shotgun_sequence	AUGUSTUS	exon	31629014	31630449	.	+	.	ID=g1053.t1.exon3;Parent=g1053.t1;
NC_088780.1_Calliphora_vicina_chromosome_1,_idCalVici1.1,_whole_genome_shotgun_sequence	AUGUSTUS	stop_codon	31630447	31630449	.	+	0	ID=g1053.t1.stop1;Parent=g1053.t1;
NC_088780.1_Calliphora_vicina_chromosome_1,_idCalVici1.1,_whole_genome_shotgun_sequence	AUGUSTUS	gene	31631159	31634145	.	-	.	ID=g1054;
NC_088780.1_Calliphora_vicina_chromosome_1,_idCalVici1.1,_whole_genome_shotgun_sequence	AUGUSTUS	mRNA	31631159	31634145	1	-	.	ID=g1054.t1;Parent=g1054;
NC_088780.1_Calliphora_vicina_chromosome_1,_idCalVici1.1,_whole_genome_shotgun_sequence	AUGUSTUS	stop_codon	31631159	31631161	.	-	0	ID=g1054.t1.stop1;Parent=g1054.t1;
NC_088780.1_Calliphora_vicina_chromosome_1,_idCalVici1.1,_whole_genome_shotgun_sequence	AUGUSTUS	CDS	31631159	31632350	1	-	1	ID=g1054.t1.CDS1;Parent=g1054.t1;
NC_088780.1_Calliphora_vicina_chromosome_1,_idCalVici1.1,_whole_genome_shotgun_sequence	AUGUSTUS	exon	31631159	31632350	.	-	.	ID=g1054.t1.exon1;Parent=g1054.t1;
NC_088780.1_Calliphora_vicina_chromosome_1,_idCalVici1.1,_whole_genome_shotgun_sequence	AUGUSTUS	intron	31632351	31633563	1	-	.	ID=g1054.t1.intron1;Parent=g1054.t1;
NC_088780.1_Calliphora_vicina_chromosome_1,_idCalVici1.1,_whole_genome_shotgun_sequence	AUGUSTUS	CDS	31633564	31633931	1	-	0	ID=g1054.t1.CDS2;Parent=g1054.t1;
NC_088780.1_Calliphora_vicina_chromosome_1,_idCalVici1.1,_whole_genome_shotgun_sequence	AUGUSTUS	exon	31633564	31633931	.	-	.	ID=g1054.t1.exon2;Parent=g1054.t1;
NC_088780.1_Calliphora_vicina_chromosome_1,_idCalVici1.1,_whole_genome_shotgun_sequence	AUGUSTUS	intron	31633932	31633992	1	-	.	ID=g1054.t1.intron2;Parent=g1054.t1;
NC_088780.1_Calliphora_vicina_chromosome_1,_idCalVici1.1,_whole_genome_shotgun_sequence	AUGUSTUS	CDS	31633993	31634145	1	-	0	ID=g1054.t1.CDS3;Parent=g1054.t1;
NC_088780.1_Calliphora_vicina_chromosome_1,_idCalVici1.1,_whole_genome_shotgun_sequence	AUGUSTUS	exon	31633993	31634145	.	-	.	ID=g1054.t1.exon3;Parent=g1054.t1;
NC_088780.1_Calliphora_vicina_chromosome_1,_idCalVici1.1,_whole_genome_shotgun_sequence	AUGUSTUS	start_codon	31634143	31634145	.	-	0	ID=g1054.t1.start1;Parent=g1054.t1;
NC_088780.1_Calliphora_vicina_chromosome_1,_idCalVici1.1,_whole_genome_shotgun_sequence	AUGUSTUS	gene	31634649	31635647	.	-	.	ID=g1055;
NC_088780.1_Calliphora_vicina_chromosome_1,_idCalVici1.1,_whole_genome_shotgun_sequence	AUGUSTUS	mRNA	31634649	31635647	1	-	.	ID=g1055.t1;Parent=g1055;
NC_088780.1_Calliphora_vicina_chromosome_1,_idCalVici1.1,_whole_genome_shotgun_sequence	AUGUSTUS	stop_codon	31634649	31634651	.	-	0	ID=g1055.t1.stop1;Parent=g1055.t1;
NC_088780.1_Calliphora_vicina_chromosome_1,_idCalVici1.1,_whole_genome_shotgun_sequence	AUGUSTUS	CDS	31634649	31634845	1	-	2	ID=g1055.t1.CDS1;Parent=g1055.t1;
NC_088780.1_Calliphora_vicina_chromosome_1,_idCalVici1.1,_whole_genome_shotgun_sequence	AUGUSTUS	exon	31634649	31634845	.	-	.	ID=g1055.t1.exon1;Parent=g1055.t1;
NC_088780.1_Calliphora_vicina_chromosome_1,_idCalVici1.1,_whole_genome_shotgun_sequence	AUGUSTUS	intron	31634846	31635043	1	-	.	ID=g1055.t1.intron1;Parent=g1055.t1;
NC_088780.1_Calliphora_vicina_chromosome_1,_idCalVici1.1,_whole_genome_shotgun_sequence	AUGUSTUS	CDS	31635044	31635197	1	-	0	ID=g1055.t1.CDS2;Parent=g1055.t1;
NC_088780.1_Calliphora_vicina_chromosome_1,_idCalVici1.1,_whole_genome_shotgun_sequence	AUGUSTUS	exon	31635044	31635197	.	-	.	ID=g1055.t1.exon2;Parent=g1055.t1;
NC_088780.1_Calliphora_vicina_chromosome_1,_idCalVici1.1,_whole_genome_shotgun_sequence	AUGUSTUS	intron	31635198	31635260	1	-	.	ID=g1055.t1.intron2;Parent=g1055.t1;
NC_088780.1_Calliphora_vicina_chromosome_1,_idCalVici1.1,_whole_genome_shotgun_sequence	AUGUSTUS	CDS	31635261	31635430	1	-	2	ID=g1055.t1.CDS3;Parent=g1055.t1;
NC_088780.1_Calliphora_vicina_chromosome_1,_idCalVici1.1,_whole_genome_shotgun_sequence	AUGUSTUS	exon	31635261	31635430	.	-	.	ID=g1055.t1.exon3;Parent=g1055.t1;
NC_088780.1_Calliphora_vicina_chromosome_1,_idCalVici1.1,_whole_genome_shotgun_sequence	AUGUSTUS	intron	31635431	31635510	1	-	.	ID=g1055.t1.intron3;Parent=g1055.t1;
NC_088780.1_Calliphora_vicina_chromosome_1,_idCalVici1.1,_whole_genome_shotgun_sequence	AUGUSTUS	CDS	31635511	31635543	1	-	2	ID=g1055.t1.CDS4;Parent=g1055.t1;
NC_088780.1_Calliphora_vicina_chromosome_1,_idCalVici1.1,_whole_genome_shotgun_sequence	AUGUSTUS	exon	31635511	31635543	.	-	.	ID=g1055.t1.exon4;Parent=g1055.t1;
NC_088780.1_Calliphora_vicina_chromosome_1,_idCalVici1.1,_whole_genome_shotgun_sequence	AUGUSTUS	intron	31635544	31635607	1	-	.	ID=g1055.t1.intron4;Parent=g1055.t1;
NC_088780.1_Calliphora_vicina_chromosome_1,_idCalVici1.1,_whole_genome_shotgun_sequence	AUGUSTUS	CDS	31635608	31635647	1	-	0	ID=g1055.t1.CDS5;Parent=g1055.t1;
NC_088780.1_Calliphora_vicina_chromosome_1,_idCalVici1.1,_whole_genome_shotgun_sequence	AUGUSTUS	exon	31635608	31635647	.	-	.	ID=g1055.t1.exon5;Parent=g1055.t1;
NC_088780.1_Calliphora_vicina_chromosome_1,_idCalVici1.1,_whole_genome_shotgun_sequence	AUGUSTUS	start_codon	31635645	31635647	.	-	0	ID=g1055.t1.start1;Parent=g1055.t1;
NC_088780.1_Calliphora_vicina_chromosome_1,_idCalVici1.1,_whole_genome_shotgun_sequence	AUGUSTUS	gene	31636659	31639124	.	-	.	ID=g1056;
NC_088780.1_Calliphora_vicina_chromosome_1,_idCalVici1.1,_whole_genome_shotgun_sequence	AUGUSTUS	mRNA	31636659	31639124	0.87	-	.	ID=g1056.t1;Parent=g1056;
NC_088780.1_Calliphora_vicina_chromosome_1,_idCalVici1.1,_whole_genome_shotgun_sequence	AUGUSTUS	stop_codon	31636659	31636661	.	-	0	ID=g1056.t1.stop1;Parent=g1056.t1;
NC_088780.1_Calliphora_vicina_chromosome_1,_idCalVici1.1,_whole_genome_shotgun_sequence	AUGUSTUS	CDS	31636659	31636777	1	-	2	ID=g1056.t1.CDS1;Parent=g1056.t1;
NC_088780.1_Calliphora_vicina_chromosome_1,_idCalVici1.1,_whole_genome_shotgun_sequence	AUGUSTUS	exon	31636659	31636777	.	-	.	ID=g1056.t1.exon1;Parent=g1056.t1;
NC_088780.1_Calliphora_vicina_chromosome_1,_idCalVici1.1,_whole_genome_shotgun_sequence	AUGUSTUS	intron	31636778	31636916	0.87	-	.	ID=g1056.t1.intron1;Parent=g1056.t1;
NC_088780.1_Calliphora_vicina_chromosome_1,_idCalVici1.1,_whole_genome_shotgun_sequence	AUGUSTUS	CDS	31636917	31637740	0.87	-	1	ID=g1056.t1.CDS2;Parent=g1056.t1;
NC_088780.1_Calliphora_vicina_chromosome_1,_idCalVici1.1,_whole_genome_shotgun_sequence	AUGUSTUS	exon	31636917	31637740	.	-	.	ID=g1056.t1.exon2;Parent=g1056.t1;
NC_088780.1_Calliphora_vicina_chromosome_1,_idCalVici1.1,_whole_genome_shotgun_sequence	AUGUSTUS	intron	31637741	31638591	1	-	.	ID=g1056.t1.intron2;Parent=g1056.t1;
NC_088780.1_Calliphora_vicina_chromosome_1,_idCalVici1.1,_whole_genome_shotgun_sequence	AUGUSTUS	CDS	31638592	31638908	1	-	0	ID=g1056.t1.CDS3;Parent=g1056.t1;
NC_088780.1_Calliphora_vicina_chromosome_1,_idCalVici1.1,_whole_genome_shotgun_sequence	AUGUSTUS	exon	31638592	31638908	.	-	.	ID=g1056.t1.exon3;Parent=g1056.t1;
NC_088780.1_Calliphora_vicina_chromosome_1,_idCalVici1.1,_whole_genome_shotgun_sequence	AUGUSTUS	intron	31638909	31638974	1	-	.	ID=g1056.t1.intron3;Parent=g1056.t1;
NC_088780.1_Calliphora_vicina_chromosome_1,_idCalVici1.1,_whole_genome_shotgun_sequence	AUGUSTUS	CDS	31638975	31639124	1	-	0	ID=g1056.t1.CDS4;Parent=g1056.t1;
NC_088780.1_Calliphora_vicina_chromosome_1,_idCalVici1.1,_whole_genome_shotgun_sequence	AUGUSTUS	exon	31638975	31639124	.	-	.	ID=g1056.t1.exon4;Parent=g1056.t1;
NC_088780.1_Calliphora_vicina_chromosome_1,_idCalVici1.1,_whole_genome_shotgun_sequence	AUGUSTUS	start_codon	31639122	31639124	.	-	0	ID=g1056.t1.start1;Parent=g1056.t1;
NC_088780.1_Calliphora_vicina_chromosome_1,_idCalVici1.1,_whole_genome_shotgun_sequence	AUGUSTUS	gene	31640730	31641186	.	-	.	ID=g1057;
NC_088780.1_Calliphora_vicina_chromosome_1,_idCalVici1.1,_whole_genome_shotgun_sequence	AUGUSTUS	mRNA	31640730	31641186	1	-	.	ID=g1057.t1;Parent=g1057;
NC_088780.1_Calliphora_vicina_chromosome_1,_idCalVici1.1,_whole_genome_shotgun_sequence	AUGUSTUS	stop_codon	31640730	31640732	.	-	0	ID=g1057.t1.stop1;Parent=g1057.t1;
NC_088780.1_Calliphora_vicina_chromosome_1,_idCalVici1.1,_whole_genome_shotgun_sequence	AUGUSTUS	CDS	31640730	31640917	1	-	2	ID=g1057.t1.CDS1;Parent=g1057.t1;
NC_088780.1_Calliphora_vicina_chromosome_1,_idCalVici1.1,_whole_genome_shotgun_sequence	AUGUSTUS	exon	31640730	31640917	.	-	.	ID=g1057.t1.exon1;Parent=g1057.t1;
NC_088780.1_Calliphora_vicina_chromosome_1,_idCalVici1.1,_whole_genome_shotgun_sequence	AUGUSTUS	intron	31640918	31640978	1	-	.	ID=g1057.t1.intron1;Parent=g1057.t1;
NC_088780.1_Calliphora_vicina_chromosome_1,_idCalVici1.1,_whole_genome_shotgun_sequence	AUGUSTUS	CDS	31640979	31641186	1	-	0	ID=g1057.t1.CDS2;Parent=g1057.t1;
NC_088780.1_Calliphora_vicina_chromosome_1,_idCalVici1.1,_whole_genome_shotgun_sequence	AUGUSTUS	exon	31640979	31641186	.	-	.	ID=g1057.t1.exon2;Parent=g1057.t1;
NC_088780.1_Calliphora_vicina_chromosome_1,_idCalVici1.1,_whole_genome_shotgun_sequence	AUGUSTUS	start_codon	31641184	31641186	.	-	0	ID=g1057.t1.start1;Parent=g1057.t1;
NC_088780.1_Calliphora_vicina_chromosome_1,_idCalVici1.1,_whole_genome_shotgun_sequence	AUGUSTUS	gene	31641920	31643680	.	-	.	ID=g1058;
NC_088780.1_Calliphora_vicina_chromosome_1,_idCalVici1.1,_whole_genome_shotgun_sequence	AUGUSTUS	mRNA	31641920	31643680	1	-	.	ID=g1058.t1;Parent=g1058;
NC_088780.1_Calliphora_vicina_chromosome_1,_idCalVici1.1,_whole_genome_shotgun_sequence	AUGUSTUS	stop_codon	31641920	31641922	.	-	0	ID=g1058.t1.stop1;Parent=g1058.t1;
NC_088780.1_Calliphora_vicina_chromosome_1,_idCalVici1.1,_whole_genome_shotgun_sequence	AUGUSTUS	CDS	31641920	31643039	1	-	1	ID=g1058.t1.CDS1;Parent=g1058.t1;
NC_088780.1_Calliphora_vicina_chromosome_1,_idCalVici1.1,_whole_genome_shotgun_sequence	AUGUSTUS	exon	31641920	31643039	.	-	.	ID=g1058.t1.exon1;Parent=g1058.t1;
NC_088780.1_Calliphora_vicina_chromosome_1,_idCalVici1.1,_whole_genome_shotgun_sequence	AUGUSTUS	intron	31643040	31643099	1	-	.	ID=g1058.t1.intron1;Parent=g1058.t1;
NC_088780.1_Calliphora_vicina_chromosome_1,_idCalVici1.1,_whole_genome_shotgun_sequence	AUGUSTUS	CDS	31643100	31643464	1	-	0	ID=g1058.t1.CDS2;Parent=g1058.t1;
NC_088780.1_Calliphora_vicina_chromosome_1,_idCalVici1.1,_whole_genome_shotgun_sequence	AUGUSTUS	exon	31643100	31643464	.	-	.	ID=g1058.t1.exon2;Parent=g1058.t1;
NC_088780.1_Calliphora_vicina_chromosome_1,_idCalVici1.1,_whole_genome_shotgun_sequence	AUGUSTUS	intron	31643465	31643527	1	-	.	ID=g1058.t1.intron2;Parent=g1058.t1;
NC_088780.1_Calliphora_vicina_chromosome_1,_idCalVici1.1,_whole_genome_shotgun_sequence	AUGUSTUS	CDS	31643528	31643680	1	-	0	ID=g1058.t1.CDS3;Parent=g1058.t1;
NC_088780.1_Calliphora_vicina_chromosome_1,_idCalVici1.1,_whole_genome_shotgun_sequence	AUGUSTUS	exon	31643528	31643680	.	-	.	ID=g1058.t1.exon3;Parent=g1058.t1;
NC_088780.1_Calliphora_vicina_chromosome_1,_idCalVici1.1,_whole_genome_shotgun_sequence	AUGUSTUS	start_codon	31643678	31643680	.	-	0	ID=g1058.t1.start1;Parent=g1058.t1;
NC_088780.1_Calliphora_vicina_chromosome_1,_idCalVici1.1,_whole_genome_shotgun_sequence	AUGUSTUS	gene	31645783	31649362	.	-	.	ID=g1059;
NC_088780.1_Calliphora_vicina_chromosome_1,_idCalVici1.1,_whole_genome_shotgun_sequence	AUGUSTUS	mRNA	31645783	31649362	1	-	.	ID=g1059.t1;Parent=g1059;
NC_088780.1_Calliphora_vicina_chromosome_1,_idCalVici1.1,_whole_genome_shotgun_sequence	AUGUSTUS	stop_codon	31645783	31645785	.	-	0	ID=g1059.t1.stop1;Parent=g1059.t1;
NC_088780.1_Calliphora_vicina_chromosome_1,_idCalVici1.1,_whole_genome_shotgun_sequence	AUGUSTUS	CDS	31645783	31646689	1	-	1	ID=g1059.t1.CDS1;Parent=g1059.t1;
NC_088780.1_Calliphora_vicina_chromosome_1,_idCalVici1.1,_whole_genome_shotgun_sequence	AUGUSTUS	exon	31645783	31646689	.	-	.	ID=g1059.t1.exon1;Parent=g1059.t1;
NC_088780.1_Calliphora_vicina_chromosome_1,_idCalVici1.1,_whole_genome_shotgun_sequence	AUGUSTUS	intron	31646690	31648821	1	-	.	ID=g1059.t1.intron1;Parent=g1059.t1;
NC_088780.1_Calliphora_vicina_chromosome_1,_idCalVici1.1,_whole_genome_shotgun_sequence	AUGUSTUS	CDS	31648822	31649147	1	-	0	ID=g1059.t1.CDS2;Parent=g1059.t1;
NC_088780.1_Calliphora_vicina_chromosome_1,_idCalVici1.1,_whole_genome_shotgun_sequence	AUGUSTUS	exon	31648822	31649147	.	-	.	ID=g1059.t1.exon2;Parent=g1059.t1;
NC_088780.1_Calliphora_vicina_chromosome_1,_idCalVici1.1,_whole_genome_shotgun_sequence	AUGUSTUS	intron	31649148	31649203	1	-	.	ID=g1059.t1.intron2;Parent=g1059.t1;
NC_088780.1_Calliphora_vicina_chromosome_1,_idCalVici1.1,_whole_genome_shotgun_sequence	AUGUSTUS	CDS	31649204	31649362	1	-	0	ID=g1059.t1.CDS3;Parent=g1059.t1;
NC_088780.1_Calliphora_vicina_chromosome_1,_idCalVici1.1,_whole_genome_shotgun_sequence	AUGUSTUS	exon	31649204	31649362	.	-	.	ID=g1059.t1.exon3;Parent=g1059.t1;
NC_088780.1_Calliphora_vicina_chromosome_1,_idCalVici1.1,_whole_genome_shotgun_sequence	AUGUSTUS	start_codon	31649360	31649362	.	-	0	ID=g1059.t1.start1;Parent=g1059.t1;
NC_088780.1_Calliphora_vicina_chromosome_1,_idCalVici1.1,_whole_genome_shotgun_sequence	AUGUSTUS	mRNA	31645783	31649362	0.41	-	.	ID=g1059.t2;Parent=g1059;
NC_088780.1_Calliphora_vicina_chromosome_1,_idCalVici1.1,_whole_genome_shotgun_sequence	AUGUSTUS	stop_codon	31645783	31645785	.	-	0	ID=g1059.t2.stop1;Parent=g1059.t2;
NC_088780.1_Calliphora_vicina_chromosome_1,_idCalVici1.1,_whole_genome_shotgun_sequence	AUGUSTUS	CDS	31645783	31646663	0.41	-	2	ID=g1059.t2.CDS1;Parent=g1059.t2;
NC_088780.1_Calliphora_vicina_chromosome_1,_idCalVici1.1,_whole_genome_shotgun_sequence	AUGUSTUS	exon	31645783	31646663	.	-	.	ID=g1059.t2.exon1;Parent=g1059.t2;
NC_088780.1_Calliphora_vicina_chromosome_1,_idCalVici1.1,_whole_genome_shotgun_sequence	AUGUSTUS	intron	31646664	31647022	0.41	-	.	ID=g1059.t2.intron1;Parent=g1059.t2;
NC_088780.1_Calliphora_vicina_chromosome_1,_idCalVici1.1,_whole_genome_shotgun_sequence	AUGUSTUS	CDS	31647023	31647405	0.41	-	1	ID=g1059.t2.CDS2;Parent=g1059.t2;
NC_088780.1_Calliphora_vicina_chromosome_1,_idCalVici1.1,_whole_genome_shotgun_sequence	AUGUSTUS	exon	31647023	31647405	.	-	.	ID=g1059.t2.exon2;Parent=g1059.t2;
NC_088780.1_Calliphora_vicina_chromosome_1,_idCalVici1.1,_whole_genome_shotgun_sequence	AUGUSTUS	intron	31647406	31648821	0.58	-	.	ID=g1059.t2.intron2;Parent=g1059.t2;
NC_088780.1_Calliphora_vicina_chromosome_1,_idCalVici1.1,_whole_genome_shotgun_sequence	AUGUSTUS	CDS	31648822	31649147	1	-	0	ID=g1059.t2.CDS3;Parent=g1059.t2;
NC_088780.1_Calliphora_vicina_chromosome_1,_idCalVici1.1,_whole_genome_shotgun_sequence	AUGUSTUS	exon	31648822	31649147	.	-	.	ID=g1059.t2.exon3;Parent=g1059.t2;
NC_088780.1_Calliphora_vicina_chromosome_1,_idCalVici1.1,_whole_genome_shotgun_sequence	AUGUSTUS	intron	31649148	31649203	1	-	.	ID=g1059.t2.intron3;Parent=g1059.t2;
NC_088780.1_Calliphora_vicina_chromosome_1,_idCalVici1.1,_whole_genome_shotgun_sequence	AUGUSTUS	CDS	31649204	31649362	1	-	0	ID=g1059.t2.CDS4;Parent=g1059.t2;
NC_088780.1_Calliphora_vicina_chromosome_1,_idCalVici1.1,_whole_genome_shotgun_sequence	AUGUSTUS	exon	31649204	31649362	.	-	.	ID=g1059.t2.exon4;Parent=g1059.t2;
NC_088780.1_Calliphora_vicina_chromosome_1,_idCalVici1.1,_whole_genome_shotgun_sequence	AUGUSTUS	start_codon	31649360	31649362	.	-	0	ID=g1059.t2.start1;Parent=g1059.t2;
NC_088780.1_Calliphora_vicina_chromosome_1,_idCalVici1.1,_whole_genome_shotgun_sequence	AUGUSTUS	gene	31649935	31652305	.	+	.	ID=g1060;
NC_088780.1_Calliphora_vicina_chromosome_1,_idCalVici1.1,_whole_genome_shotgun_sequence	AUGUSTUS	mRNA	31649935	31652305	1	+	.	ID=g1060.t1;Parent=g1060;
NC_088780.1_Calliphora_vicina_chromosome_1,_idCalVici1.1,_whole_genome_shotgun_sequence	AUGUSTUS	start_codon	31649935	31649937	.	+	0	ID=g1060.t1.start1;Parent=g1060.t1;
NC_088780.1_Calliphora_vicina_chromosome_1,_idCalVici1.1,_whole_genome_shotgun_sequence	AUGUSTUS	CDS	31649935	31650142	1	+	0	ID=g1060.t1.CDS1;Parent=g1060.t1;
NC_088780.1_Calliphora_vicina_chromosome_1,_idCalVici1.1,_whole_genome_shotgun_sequence	AUGUSTUS	exon	31649935	31650142	.	+	.	ID=g1060.t1.exon1;Parent=g1060.t1;
NC_088780.1_Calliphora_vicina_chromosome_1,_idCalVici1.1,_whole_genome_shotgun_sequence	AUGUSTUS	intron	31650143	31650367	1	+	.	ID=g1060.t1.intron1;Parent=g1060.t1;
NC_088780.1_Calliphora_vicina_chromosome_1,_idCalVici1.1,_whole_genome_shotgun_sequence	AUGUSTUS	CDS	31650368	31650522	1	+	2	ID=g1060.t1.CDS2;Parent=g1060.t1;
NC_088780.1_Calliphora_vicina_chromosome_1,_idCalVici1.1,_whole_genome_shotgun_sequence	AUGUSTUS	exon	31650368	31650522	.	+	.	ID=g1060.t1.exon2;Parent=g1060.t1;
NC_088780.1_Calliphora_vicina_chromosome_1,_idCalVici1.1,_whole_genome_shotgun_sequence	AUGUSTUS	intron	31650523	31650589	1	+	.	ID=g1060.t1.intron2;Parent=g1060.t1;
NC_088780.1_Calliphora_vicina_chromosome_1,_idCalVici1.1,_whole_genome_shotgun_sequence	AUGUSTUS	CDS	31650590	31650702	1	+	0	ID=g1060.t1.CDS3;Parent=g1060.t1;
NC_088780.1_Calliphora_vicina_chromosome_1,_idCalVici1.1,_whole_genome_shotgun_sequence	AUGUSTUS	exon	31650590	31650702	.	+	.	ID=g1060.t1.exon3;Parent=g1060.t1;
NC_088780.1_Calliphora_vicina_chromosome_1,_idCalVici1.1,_whole_genome_shotgun_sequence	AUGUSTUS	intron	31650703	31650764	1	+	.	ID=g1060.t1.intron3;Parent=g1060.t1;
NC_088780.1_Calliphora_vicina_chromosome_1,_idCalVici1.1,_whole_genome_shotgun_sequence	AUGUSTUS	CDS	31650765	31650971	1	+	1	ID=g1060.t1.CDS4;Parent=g1060.t1;
NC_088780.1_Calliphora_vicina_chromosome_1,_idCalVici1.1,_whole_genome_shotgun_sequence	AUGUSTUS	exon	31650765	31650971	.	+	.	ID=g1060.t1.exon4;Parent=g1060.t1;
NC_088780.1_Calliphora_vicina_chromosome_1,_idCalVici1.1,_whole_genome_shotgun_sequence	AUGUSTUS	intron	31650972	31651084	1	+	.	ID=g1060.t1.intron4;Parent=g1060.t1;
NC_088780.1_Calliphora_vicina_chromosome_1,_idCalVici1.1,_whole_genome_shotgun_sequence	AUGUSTUS	CDS	31651085	31651909	1	+	1	ID=g1060.t1.CDS5;Parent=g1060.t1;
NC_088780.1_Calliphora_vicina_chromosome_1,_idCalVici1.1,_whole_genome_shotgun_sequence	AUGUSTUS	exon	31651085	31651909	.	+	.	ID=g1060.t1.exon5;Parent=g1060.t1;
NC_088780.1_Calliphora_vicina_chromosome_1,_idCalVici1.1,_whole_genome_shotgun_sequence	AUGUSTUS	intron	31651910	31651970	1	+	.	ID=g1060.t1.intron5;Parent=g1060.t1;
NC_088780.1_Calliphora_vicina_chromosome_1,_idCalVici1.1,_whole_genome_shotgun_sequence	AUGUSTUS	CDS	31651971	31652169	1	+	1	ID=g1060.t1.CDS6;Parent=g1060.t1;
NC_088780.1_Calliphora_vicina_chromosome_1,_idCalVici1.1,_whole_genome_shotgun_sequence	AUGUSTUS	exon	31651971	31652169	.	+	.	ID=g1060.t1.exon6;Parent=g1060.t1;
NC_088780.1_Calliphora_vicina_chromosome_1,_idCalVici1.1,_whole_genome_shotgun_sequence	AUGUSTUS	intron	31652170	31652239	1	+	.	ID=g1060.t1.intron6;Parent=g1060.t1;
NC_088780.1_Calliphora_vicina_chromosome_1,_idCalVici1.1,_whole_genome_shotgun_sequence	AUGUSTUS	CDS	31652240	31652305	1	+	0	ID=g1060.t1.CDS7;Parent=g1060.t1;
NC_088780.1_Calliphora_vicina_chromosome_1,_idCalVici1.1,_whole_genome_shotgun_sequence	AUGUSTUS	exon	31652240	31652305	.	+	.	ID=g1060.t1.exon7;Parent=g1060.t1;
NC_088780.1_Calliphora_vicina_chromosome_1,_idCalVici1.1,_whole_genome_shotgun_sequence	AUGUSTUS	stop_codon	31652303	31652305	.	+	0	ID=g1060.t1.stop1;Parent=g1060.t1;
NC_088780.1_Calliphora_vicina_chromosome_1,_idCalVici1.1,_whole_genome_shotgun_sequence	AUGUSTUS	gene	31657400	31659741	.	+	.	ID=g1061;
NC_088780.1_Calliphora_vicina_chromosome_1,_idCalVici1.1,_whole_genome_shotgun_sequence	AUGUSTUS	mRNA	31657400	31659741	1	+	.	ID=g1061.t1;Parent=g1061;
NC_088780.1_Calliphora_vicina_chromosome_1,_idCalVici1.1,_whole_genome_shotgun_sequence	AUGUSTUS	start_codon	31657400	31657402	.	+	0	ID=g1061.t1.start1;Parent=g1061.t1;
NC_088780.1_Calliphora_vicina_chromosome_1,_idCalVici1.1,_whole_genome_shotgun_sequence	AUGUSTUS	CDS	31657400	31657537	1	+	0	ID=g1061.t1.CDS1;Parent=g1061.t1;
NC_088780.1_Calliphora_vicina_chromosome_1,_idCalVici1.1,_whole_genome_shotgun_sequence	AUGUSTUS	exon	31657400	31657537	.	+	.	ID=g1061.t1.exon1;Parent=g1061.t1;
NC_088780.1_Calliphora_vicina_chromosome_1,_idCalVici1.1,_whole_genome_shotgun_sequence	AUGUSTUS	intron	31657538	31657598	1	+	.	ID=g1061.t1.intron1;Parent=g1061.t1;
NC_088780.1_Calliphora_vicina_chromosome_1,_idCalVici1.1,_whole_genome_shotgun_sequence	AUGUSTUS	CDS	31657599	31657981	1	+	0	ID=g1061.t1.CDS2;Parent=g1061.t1;
NC_088780.1_Calliphora_vicina_chromosome_1,_idCalVici1.1,_whole_genome_shotgun_sequence	AUGUSTUS	exon	31657599	31657981	.	+	.	ID=g1061.t1.exon2;Parent=g1061.t1;
NC_088780.1_Calliphora_vicina_chromosome_1,_idCalVici1.1,_whole_genome_shotgun_sequence	AUGUSTUS	intron	31657982	31658192	1	+	.	ID=g1061.t1.intron2;Parent=g1061.t1;
NC_088780.1_Calliphora_vicina_chromosome_1,_idCalVici1.1,_whole_genome_shotgun_sequence	AUGUSTUS	CDS	31658193	31658768	1	+	1	ID=g1061.t1.CDS3;Parent=g1061.t1;
NC_088780.1_Calliphora_vicina_chromosome_1,_idCalVici1.1,_whole_genome_shotgun_sequence	AUGUSTUS	exon	31658193	31658768	.	+	.	ID=g1061.t1.exon3;Parent=g1061.t1;
NC_088780.1_Calliphora_vicina_chromosome_1,_idCalVici1.1,_whole_genome_shotgun_sequence	AUGUSTUS	intron	31658769	31658831	1	+	.	ID=g1061.t1.intron3;Parent=g1061.t1;
NC_088780.1_Calliphora_vicina_chromosome_1,_idCalVici1.1,_whole_genome_shotgun_sequence	AUGUSTUS	CDS	31658832	31659741	1	+	1	ID=g1061.t1.CDS4;Parent=g1061.t1;
NC_088780.1_Calliphora_vicina_chromosome_1,_idCalVici1.1,_whole_genome_shotgun_sequence	AUGUSTUS	exon	31658832	31659741	.	+	.	ID=g1061.t1.exon4;Parent=g1061.t1;
NC_088780.1_Calliphora_vicina_chromosome_1,_idCalVici1.1,_whole_genome_shotgun_sequence	AUGUSTUS	stop_codon	31659739	31659741	.	+	0	ID=g1061.t1.stop1;Parent=g1061.t1;
NC_088780.1_Calliphora_vicina_chromosome_1,_idCalVici1.1,_whole_genome_shotgun_sequence	AUGUSTUS	gene	31662001	31666662	.	+	.	ID=g1062;
NC_088780.1_Calliphora_vicina_chromosome_1,_idCalVici1.1,_whole_genome_shotgun_sequence	AUGUSTUS	mRNA	31662001	31666662	1	+	.	ID=g1062.t1;Parent=g1062;
NC_088780.1_Calliphora_vicina_chromosome_1,_idCalVici1.1,_whole_genome_shotgun_sequence	AUGUSTUS	start_codon	31662001	31662003	.	+	0	ID=g1062.t1.start1;Parent=g1062.t1;
NC_088780.1_Calliphora_vicina_chromosome_1,_idCalVici1.1,_whole_genome_shotgun_sequence	AUGUSTUS	CDS	31662001	31662138	1	+	0	ID=g1062.t1.CDS1;Parent=g1062.t1;
NC_088780.1_Calliphora_vicina_chromosome_1,_idCalVici1.1,_whole_genome_shotgun_sequence	AUGUSTUS	exon	31662001	31662138	.	+	.	ID=g1062.t1.exon1;Parent=g1062.t1;
NC_088780.1_Calliphora_vicina_chromosome_1,_idCalVici1.1,_whole_genome_shotgun_sequence	AUGUSTUS	intron	31662139	31662198	1	+	.	ID=g1062.t1.intron1;Parent=g1062.t1;
NC_088780.1_Calliphora_vicina_chromosome_1,_idCalVici1.1,_whole_genome_shotgun_sequence	AUGUSTUS	CDS	31662199	31662590	1	+	0	ID=g1062.t1.CDS2;Parent=g1062.t1;
NC_088780.1_Calliphora_vicina_chromosome_1,_idCalVici1.1,_whole_genome_shotgun_sequence	AUGUSTUS	exon	31662199	31662590	.	+	.	ID=g1062.t1.exon2;Parent=g1062.t1;
NC_088780.1_Calliphora_vicina_chromosome_1,_idCalVici1.1,_whole_genome_shotgun_sequence	AUGUSTUS	intron	31662591	31665143	1	+	.	ID=g1062.t1.intron2;Parent=g1062.t1;
NC_088780.1_Calliphora_vicina_chromosome_1,_idCalVici1.1,_whole_genome_shotgun_sequence	AUGUSTUS	CDS	31665144	31665716	1	+	1	ID=g1062.t1.CDS3;Parent=g1062.t1;
NC_088780.1_Calliphora_vicina_chromosome_1,_idCalVici1.1,_whole_genome_shotgun_sequence	AUGUSTUS	exon	31665144	31665716	.	+	.	ID=g1062.t1.exon3;Parent=g1062.t1;
NC_088780.1_Calliphora_vicina_chromosome_1,_idCalVici1.1,_whole_genome_shotgun_sequence	AUGUSTUS	intron	31665717	31665776	1	+	.	ID=g1062.t1.intron3;Parent=g1062.t1;
NC_088780.1_Calliphora_vicina_chromosome_1,_idCalVici1.1,_whole_genome_shotgun_sequence	AUGUSTUS	CDS	31665777	31666662	1	+	1	ID=g1062.t1.CDS4;Parent=g1062.t1;
NC_088780.1_Calliphora_vicina_chromosome_1,_idCalVici1.1,_whole_genome_shotgun_sequence	AUGUSTUS	exon	31665777	31666662	.	+	.	ID=g1062.t1.exon4;Parent=g1062.t1;
NC_088780.1_Calliphora_vicina_chromosome_1,_idCalVici1.1,_whole_genome_shotgun_sequence	AUGUSTUS	stop_codon	31666660	31666662	.	+	0	ID=g1062.t1.stop1;Parent=g1062.t1;
NC_088780.1_Calliphora_vicina_chromosome_1,_idCalVici1.1,_whole_genome_shotgun_sequence	AUGUSTUS	mRNA	31662001	31662618	0.98	+	.	ID=g1062.t2;Parent=g1062;
NC_088780.1_Calliphora_vicina_chromosome_1,_idCalVici1.1,_whole_genome_shotgun_sequence	AUGUSTUS	start_codon	31662001	31662003	.	+	0	ID=g1062.t2.start1;Parent=g1062.t2;
NC_088780.1_Calliphora_vicina_chromosome_1,_idCalVici1.1,_whole_genome_shotgun_sequence	AUGUSTUS	CDS	31662001	31662138	1	+	0	ID=g1062.t2.CDS1;Parent=g1062.t2;
NC_088780.1_Calliphora_vicina_chromosome_1,_idCalVici1.1,_whole_genome_shotgun_sequence	AUGUSTUS	exon	31662001	31662138	.	+	.	ID=g1062.t2.exon1;Parent=g1062.t2;
NC_088780.1_Calliphora_vicina_chromosome_1,_idCalVici1.1,_whole_genome_shotgun_sequence	AUGUSTUS	intron	31662139	31662198	1	+	.	ID=g1062.t2.intron1;Parent=g1062.t2;
NC_088780.1_Calliphora_vicina_chromosome_1,_idCalVici1.1,_whole_genome_shotgun_sequence	AUGUSTUS	CDS	31662199	31662618	0.98	+	0	ID=g1062.t2.CDS2;Parent=g1062.t2;
NC_088780.1_Calliphora_vicina_chromosome_1,_idCalVici1.1,_whole_genome_shotgun_sequence	AUGUSTUS	exon	31662199	31662618	.	+	.	ID=g1062.t2.exon2;Parent=g1062.t2;
NC_088780.1_Calliphora_vicina_chromosome_1,_idCalVici1.1,_whole_genome_shotgun_sequence	AUGUSTUS	stop_codon	31662616	31662618	.	+	0	ID=g1062.t2.stop1;Parent=g1062.t2;
NC_088780.1_Calliphora_vicina_chromosome_1,_idCalVici1.1,_whole_genome_shotgun_sequence	AUGUSTUS	mRNA	31665124	31666662	0.98	+	.	ID=g1062.t3;Parent=g1062;
NC_088780.1_Calliphora_vicina_chromosome_1,_idCalVici1.1,_whole_genome_shotgun_sequence	AUGUSTUS	start_codon	31665124	31665126	.	+	0	ID=g1062.t3.start1;Parent=g1062.t3;
NC_088780.1_Calliphora_vicina_chromosome_1,_idCalVici1.1,_whole_genome_shotgun_sequence	AUGUSTUS	CDS	31665124	31665716	0.98	+	0	ID=g1062.t3.CDS1;Parent=g1062.t3;
NC_088780.1_Calliphora_vicina_chromosome_1,_idCalVici1.1,_whole_genome_shotgun_sequence	AUGUSTUS	exon	31665124	31665716	.	+	.	ID=g1062.t3.exon1;Parent=g1062.t3;
NC_088780.1_Calliphora_vicina_chromosome_1,_idCalVici1.1,_whole_genome_shotgun_sequence	AUGUSTUS	intron	31665717	31665776	1	+	.	ID=g1062.t3.intron1;Parent=g1062.t3;
NC_088780.1_Calliphora_vicina_chromosome_1,_idCalVici1.1,_whole_genome_shotgun_sequence	AUGUSTUS	CDS	31665777	31666662	1	+	1	ID=g1062.t3.CDS2;Parent=g1062.t3;
NC_088780.1_Calliphora_vicina_chromosome_1,_idCalVici1.1,_whole_genome_shotgun_sequence	AUGUSTUS	exon	31665777	31666662	.	+	.	ID=g1062.t3.exon2;Parent=g1062.t3;
NC_088780.1_Calliphora_vicina_chromosome_1,_idCalVici1.1,_whole_genome_shotgun_sequence	AUGUSTUS	stop_codon	31666660	31666662	.	+	0	ID=g1062.t3.stop1;Parent=g1062.t3;
NC_088780.1_Calliphora_vicina_chromosome_1,_idCalVici1.1,_whole_genome_shotgun_sequence	AUGUSTUS	gene	31663504	31663817	.	-	.	ID=g1063;
NC_088780.1_Calliphora_vicina_chromosome_1,_idCalVici1.1,_whole_genome_shotgun_sequence	AUGUSTUS	mRNA	31663504	31663817	0.98	-	.	ID=g1063.t1;Parent=g1063;
NC_088780.1_Calliphora_vicina_chromosome_1,_idCalVici1.1,_whole_genome_shotgun_sequence	AUGUSTUS	stop_codon	31663504	31663506	.	-	0	ID=g1063.t1.stop1;Parent=g1063.t1;
NC_088780.1_Calliphora_vicina_chromosome_1,_idCalVici1.1,_whole_genome_shotgun_sequence	AUGUSTUS	CDS	31663504	31663632	0.98	-	0	ID=g1063.t1.CDS1;Parent=g1063.t1;
NC_088780.1_Calliphora_vicina_chromosome_1,_idCalVici1.1,_whole_genome_shotgun_sequence	AUGUSTUS	exon	31663504	31663632	.	-	.	ID=g1063.t1.exon1;Parent=g1063.t1;
NC_088780.1_Calliphora_vicina_chromosome_1,_idCalVici1.1,_whole_genome_shotgun_sequence	AUGUSTUS	intron	31663633	31663682	0.98	-	.	ID=g1063.t1.intron1;Parent=g1063.t1;
NC_088780.1_Calliphora_vicina_chromosome_1,_idCalVici1.1,_whole_genome_shotgun_sequence	AUGUSTUS	CDS	31663683	31663817	0.98	-	0	ID=g1063.t1.CDS2;Parent=g1063.t1;
NC_088780.1_Calliphora_vicina_chromosome_1,_idCalVici1.1,_whole_genome_shotgun_sequence	AUGUSTUS	exon	31663683	31663817	.	-	.	ID=g1063.t1.exon2;Parent=g1063.t1;
NC_088780.1_Calliphora_vicina_chromosome_1,_idCalVici1.1,_whole_genome_shotgun_sequence	AUGUSTUS	start_codon	31663815	31663817	.	-	0	ID=g1063.t1.start1;Parent=g1063.t1;
NC_088780.1_Calliphora_vicina_chromosome_1,_idCalVici1.1,_whole_genome_shotgun_sequence	AUGUSTUS	gene	31675136	31681904	.	-	.	ID=g1064;
NC_088780.1_Calliphora_vicina_chromosome_1,_idCalVici1.1,_whole_genome_shotgun_sequence	AUGUSTUS	mRNA	31675136	31681904	1	-	.	ID=g1064.t1;Parent=g1064;
NC_088780.1_Calliphora_vicina_chromosome_1,_idCalVici1.1,_whole_genome_shotgun_sequence	AUGUSTUS	stop_codon	31675136	31675138	.	-	0	ID=g1064.t1.stop1;Parent=g1064.t1;
NC_088780.1_Calliphora_vicina_chromosome_1,_idCalVici1.1,_whole_genome_shotgun_sequence	AUGUSTUS	CDS	31675136	31675448	1	-	1	ID=g1064.t1.CDS1;Parent=g1064.t1;
NC_088780.1_Calliphora_vicina_chromosome_1,_idCalVici1.1,_whole_genome_shotgun_sequence	AUGUSTUS	exon	31675136	31675448	.	-	.	ID=g1064.t1.exon1;Parent=g1064.t1;
NC_088780.1_Calliphora_vicina_chromosome_1,_idCalVici1.1,_whole_genome_shotgun_sequence	AUGUSTUS	intron	31675449	31675837	1	-	.	ID=g1064.t1.intron1;Parent=g1064.t1;
NC_088780.1_Calliphora_vicina_chromosome_1,_idCalVici1.1,_whole_genome_shotgun_sequence	AUGUSTUS	CDS	31675838	31676231	1	-	2	ID=g1064.t1.CDS2;Parent=g1064.t1;
NC_088780.1_Calliphora_vicina_chromosome_1,_idCalVici1.1,_whole_genome_shotgun_sequence	AUGUSTUS	exon	31675838	31676231	.	-	.	ID=g1064.t1.exon2;Parent=g1064.t1;
NC_088780.1_Calliphora_vicina_chromosome_1,_idCalVici1.1,_whole_genome_shotgun_sequence	AUGUSTUS	intron	31676232	31681792	1	-	.	ID=g1064.t1.intron2;Parent=g1064.t1;
NC_088780.1_Calliphora_vicina_chromosome_1,_idCalVici1.1,_whole_genome_shotgun_sequence	AUGUSTUS	CDS	31681793	31681904	1	-	0	ID=g1064.t1.CDS3;Parent=g1064.t1;
NC_088780.1_Calliphora_vicina_chromosome_1,_idCalVici1.1,_whole_genome_shotgun_sequence	AUGUSTUS	exon	31681793	31681904	.	-	.	ID=g1064.t1.exon3;Parent=g1064.t1;
NC_088780.1_Calliphora_vicina_chromosome_1,_idCalVici1.1,_whole_genome_shotgun_sequence	AUGUSTUS	start_codon	31681902	31681904	.	-	0	ID=g1064.t1.start1;Parent=g1064.t1;
NC_088780.1_Calliphora_vicina_chromosome_1,_idCalVici1.1,_whole_genome_shotgun_sequence	AUGUSTUS	gene	31694243	31704222	.	-	.	ID=g1065;
NC_088780.1_Calliphora_vicina_chromosome_1,_idCalVici1.1,_whole_genome_shotgun_sequence	AUGUSTUS	mRNA	31694243	31704222	1	-	.	ID=g1065.t1;Parent=g1065;
NC_088780.1_Calliphora_vicina_chromosome_1,_idCalVici1.1,_whole_genome_shotgun_sequence	AUGUSTUS	stop_codon	31694243	31694245	.	-	0	ID=g1065.t1.stop1;Parent=g1065.t1;
NC_088780.1_Calliphora_vicina_chromosome_1,_idCalVici1.1,_whole_genome_shotgun_sequence	AUGUSTUS	CDS	31694243	31694336	1	-	1	ID=g1065.t1.CDS1;Parent=g1065.t1;
NC_088780.1_Calliphora_vicina_chromosome_1,_idCalVici1.1,_whole_genome_shotgun_sequence	AUGUSTUS	exon	31694243	31694336	.	-	.	ID=g1065.t1.exon1;Parent=g1065.t1;
NC_088780.1_Calliphora_vicina_chromosome_1,_idCalVici1.1,_whole_genome_shotgun_sequence	AUGUSTUS	intron	31694337	31700474	1	-	.	ID=g1065.t1.intron1;Parent=g1065.t1;
NC_088780.1_Calliphora_vicina_chromosome_1,_idCalVici1.1,_whole_genome_shotgun_sequence	AUGUSTUS	CDS	31700475	31700848	1	-	0	ID=g1065.t1.CDS2;Parent=g1065.t1;
NC_088780.1_Calliphora_vicina_chromosome_1,_idCalVici1.1,_whole_genome_shotgun_sequence	AUGUSTUS	exon	31700475	31700848	.	-	.	ID=g1065.t1.exon2;Parent=g1065.t1;
NC_088780.1_Calliphora_vicina_chromosome_1,_idCalVici1.1,_whole_genome_shotgun_sequence	AUGUSTUS	intron	31700849	31703483	1	-	.	ID=g1065.t1.intron2;Parent=g1065.t1;
NC_088780.1_Calliphora_vicina_chromosome_1,_idCalVici1.1,_whole_genome_shotgun_sequence	AUGUSTUS	CDS	31703484	31703648	1	-	0	ID=g1065.t1.CDS3;Parent=g1065.t1;
NC_088780.1_Calliphora_vicina_chromosome_1,_idCalVici1.1,_whole_genome_shotgun_sequence	AUGUSTUS	exon	31703484	31703648	.	-	.	ID=g1065.t1.exon3;Parent=g1065.t1;
NC_088780.1_Calliphora_vicina_chromosome_1,_idCalVici1.1,_whole_genome_shotgun_sequence	AUGUSTUS	intron	31703649	31703711	1	-	.	ID=g1065.t1.intron3;Parent=g1065.t1;
NC_088780.1_Calliphora_vicina_chromosome_1,_idCalVici1.1,_whole_genome_shotgun_sequence	AUGUSTUS	CDS	31703712	31703991	1	-	1	ID=g1065.t1.CDS4;Parent=g1065.t1;
NC_088780.1_Calliphora_vicina_chromosome_1,_idCalVici1.1,_whole_genome_shotgun_sequence	AUGUSTUS	exon	31703712	31703991	.	-	.	ID=g1065.t1.exon4;Parent=g1065.t1;
NC_088780.1_Calliphora_vicina_chromosome_1,_idCalVici1.1,_whole_genome_shotgun_sequence	AUGUSTUS	intron	31703992	31704073	1	-	.	ID=g1065.t1.intron4;Parent=g1065.t1;
NC_088780.1_Calliphora_vicina_chromosome_1,_idCalVici1.1,_whole_genome_shotgun_sequence	AUGUSTUS	CDS	31704074	31704222	1	-	0	ID=g1065.t1.CDS5;Parent=g1065.t1;
NC_088780.1_Calliphora_vicina_chromosome_1,_idCalVici1.1,_whole_genome_shotgun_sequence	AUGUSTUS	exon	31704074	31704222	.	-	.	ID=g1065.t1.exon5;Parent=g1065.t1;
NC_088780.1_Calliphora_vicina_chromosome_1,_idCalVici1.1,_whole_genome_shotgun_sequence	AUGUSTUS	start_codon	31704220	31704222	.	-	0	ID=g1065.t1.start1;Parent=g1065.t1;
NC_088780.1_Calliphora_vicina_chromosome_1,_idCalVici1.1,_whole_genome_shotgun_sequence	GeneMark.hmm3	mRNA	31694243	31700770	.	-	.	ID=g1065.t2;Parent=g1065;
NC_088780.1_Calliphora_vicina_chromosome_1,_idCalVici1.1,_whole_genome_shotgun_sequence	GeneMark.hmm3	stop_codon	31694243	31694245	.	-	0	ID=g1065.t2.stop1;Parent=g1065.t2;
NC_088780.1_Calliphora_vicina_chromosome_1,_idCalVici1.1,_whole_genome_shotgun_sequence	GeneMark.hmm3	CDS	31694243	31694336	.	-	1	ID=g1065.t2.CDS1;Parent=g1065.t2;
NC_088780.1_Calliphora_vicina_chromosome_1,_idCalVici1.1,_whole_genome_shotgun_sequence	GeneMark.hmm3	exon	31694243	31694336	0	-	.	ID=g1065.t2.exon1;Parent=g1065.t2;
NC_088780.1_Calliphora_vicina_chromosome_1,_idCalVici1.1,_whole_genome_shotgun_sequence	GeneMark.hmm3	intron	31694337	31700474	.	-	0	ID=g1065.t2.intron1;Parent=g1065.t2;
NC_088780.1_Calliphora_vicina_chromosome_1,_idCalVici1.1,_whole_genome_shotgun_sequence	GeneMark.hmm3	CDS	31700475	31700770	.	-	0	ID=g1065.t2.CDS2;Parent=g1065.t2;
NC_088780.1_Calliphora_vicina_chromosome_1,_idCalVici1.1,_whole_genome_shotgun_sequence	GeneMark.hmm3	exon	31700475	31700770	0	-	.	ID=g1065.t2.exon2;Parent=g1065.t2;
NC_088780.1_Calliphora_vicina_chromosome_1,_idCalVici1.1,_whole_genome_shotgun_sequence	GeneMark.hmm3	start_codon	31700768	31700770	.	-	0	ID=g1065.t2.start1;Parent=g1065.t2;
NC_088780.1_Calliphora_vicina_chromosome_1,_idCalVici1.1,_whole_genome_shotgun_sequence	GeneMark.hmm3	mRNA	31703463	31704222	.	-	.	ID=g1065.t3;Parent=g1065;
NC_088780.1_Calliphora_vicina_chromosome_1,_idCalVici1.1,_whole_genome_shotgun_sequence	GeneMark.hmm3	stop_codon	31703463	31703465	.	-	0	ID=g1065.t3.stop1;Parent=g1065.t3;
NC_088780.1_Calliphora_vicina_chromosome_1,_idCalVici1.1,_whole_genome_shotgun_sequence	GeneMark.hmm3	CDS	31703463	31703648	.	-	0	ID=g1065.t3.CDS1;Parent=g1065.t3;
NC_088780.1_Calliphora_vicina_chromosome_1,_idCalVici1.1,_whole_genome_shotgun_sequence	GeneMark.hmm3	exon	31703463	31703648	0	-	.	ID=g1065.t3.exon1;Parent=g1065.t3;
NC_088780.1_Calliphora_vicina_chromosome_1,_idCalVici1.1,_whole_genome_shotgun_sequence	GeneMark.hmm3	intron	31703649	31703711	.	-	1	ID=g1065.t3.intron1;Parent=g1065.t3;
NC_088780.1_Calliphora_vicina_chromosome_1,_idCalVici1.1,_whole_genome_shotgun_sequence	GeneMark.hmm3	CDS	31703712	31703991	.	-	1	ID=g1065.t3.CDS2;Parent=g1065.t3;
NC_088780.1_Calliphora_vicina_chromosome_1,_idCalVici1.1,_whole_genome_shotgun_sequence	GeneMark.hmm3	exon	31703712	31703991	0	-	.	ID=g1065.t3.exon2;Parent=g1065.t3;
NC_088780.1_Calliphora_vicina_chromosome_1,_idCalVici1.1,_whole_genome_shotgun_sequence	GeneMark.hmm3	intron	31703992	31704073	.	-	0	ID=g1065.t3.intron2;Parent=g1065.t3;
NC_088780.1_Calliphora_vicina_chromosome_1,_idCalVici1.1,_whole_genome_shotgun_sequence	GeneMark.hmm3	CDS	31704074	31704222	.	-	0	ID=g1065.t3.CDS3;Parent=g1065.t3;
NC_088780.1_Calliphora_vicina_chromosome_1,_idCalVici1.1,_whole_genome_shotgun_sequence	GeneMark.hmm3	exon	31704074	31704222	0	-	.	ID=g1065.t3.exon3;Parent=g1065.t3;
NC_088780.1_Calliphora_vicina_chromosome_1,_idCalVici1.1,_whole_genome_shotgun_sequence	GeneMark.hmm3	start_codon	31704220	31704222	.	-	0	ID=g1065.t3.start1;Parent=g1065.t3;
NC_088780.1_Calliphora_vicina_chromosome_1,_idCalVici1.1,_whole_genome_shotgun_sequence	AUGUSTUS	gene	31713438	31719076	.	-	.	ID=g1066;
NC_088780.1_Calliphora_vicina_chromosome_1,_idCalVici1.1,_whole_genome_shotgun_sequence	AUGUSTUS	mRNA	31713438	31719076	1	-	.	ID=g1066.t1;Parent=g1066;
NC_088780.1_Calliphora_vicina_chromosome_1,_idCalVici1.1,_whole_genome_shotgun_sequence	AUGUSTUS	stop_codon	31713438	31713440	.	-	0	ID=g1066.t1.stop1;Parent=g1066.t1;
NC_088780.1_Calliphora_vicina_chromosome_1,_idCalVici1.1,_whole_genome_shotgun_sequence	AUGUSTUS	CDS	31713438	31713510	1	-	1	ID=g1066.t1.CDS1;Parent=g1066.t1;
NC_088780.1_Calliphora_vicina_chromosome_1,_idCalVici1.1,_whole_genome_shotgun_sequence	AUGUSTUS	exon	31713438	31713510	.	-	.	ID=g1066.t1.exon1;Parent=g1066.t1;
NC_088780.1_Calliphora_vicina_chromosome_1,_idCalVici1.1,_whole_genome_shotgun_sequence	AUGUSTUS	intron	31713511	31713785	1	-	.	ID=g1066.t1.intron1;Parent=g1066.t1;
NC_088780.1_Calliphora_vicina_chromosome_1,_idCalVici1.1,_whole_genome_shotgun_sequence	AUGUSTUS	CDS	31713786	31714159	1	-	0	ID=g1066.t1.CDS2;Parent=g1066.t1;
NC_088780.1_Calliphora_vicina_chromosome_1,_idCalVici1.1,_whole_genome_shotgun_sequence	AUGUSTUS	exon	31713786	31714159	.	-	.	ID=g1066.t1.exon2;Parent=g1066.t1;
NC_088780.1_Calliphora_vicina_chromosome_1,_idCalVici1.1,_whole_genome_shotgun_sequence	AUGUSTUS	intron	31714160	31718315	1	-	.	ID=g1066.t1.intron2;Parent=g1066.t1;
NC_088780.1_Calliphora_vicina_chromosome_1,_idCalVici1.1,_whole_genome_shotgun_sequence	AUGUSTUS	CDS	31718316	31718480	1	-	0	ID=g1066.t1.CDS3;Parent=g1066.t1;
NC_088780.1_Calliphora_vicina_chromosome_1,_idCalVici1.1,_whole_genome_shotgun_sequence	AUGUSTUS	exon	31718316	31718480	.	-	.	ID=g1066.t1.exon3;Parent=g1066.t1;
NC_088780.1_Calliphora_vicina_chromosome_1,_idCalVici1.1,_whole_genome_shotgun_sequence	AUGUSTUS	intron	31718481	31718551	1	-	.	ID=g1066.t1.intron3;Parent=g1066.t1;
NC_088780.1_Calliphora_vicina_chromosome_1,_idCalVici1.1,_whole_genome_shotgun_sequence	AUGUSTUS	CDS	31718552	31718831	1	-	1	ID=g1066.t1.CDS4;Parent=g1066.t1;
NC_088780.1_Calliphora_vicina_chromosome_1,_idCalVici1.1,_whole_genome_shotgun_sequence	AUGUSTUS	exon	31718552	31718831	.	-	.	ID=g1066.t1.exon4;Parent=g1066.t1;
NC_088780.1_Calliphora_vicina_chromosome_1,_idCalVici1.1,_whole_genome_shotgun_sequence	AUGUSTUS	intron	31718832	31718927	1	-	.	ID=g1066.t1.intron4;Parent=g1066.t1;
NC_088780.1_Calliphora_vicina_chromosome_1,_idCalVici1.1,_whole_genome_shotgun_sequence	AUGUSTUS	CDS	31718928	31719076	1	-	0	ID=g1066.t1.CDS5;Parent=g1066.t1;
NC_088780.1_Calliphora_vicina_chromosome_1,_idCalVici1.1,_whole_genome_shotgun_sequence	AUGUSTUS	exon	31718928	31719076	.	-	.	ID=g1066.t1.exon5;Parent=g1066.t1;
NC_088780.1_Calliphora_vicina_chromosome_1,_idCalVici1.1,_whole_genome_shotgun_sequence	AUGUSTUS	start_codon	31719074	31719076	.	-	0	ID=g1066.t1.start1;Parent=g1066.t1;
NC_088780.1_Calliphora_vicina_chromosome_1,_idCalVici1.1,_whole_genome_shotgun_sequence	AUGUSTUS	gene	31727322	31744554	.	-	.	ID=g1067;
NC_088780.1_Calliphora_vicina_chromosome_1,_idCalVici1.1,_whole_genome_shotgun_sequence	AUGUSTUS	mRNA	31727322	31744554	1	-	.	ID=g1067.t1;Parent=g1067;
NC_088780.1_Calliphora_vicina_chromosome_1,_idCalVici1.1,_whole_genome_shotgun_sequence	AUGUSTUS	stop_codon	31727322	31727324	.	-	0	ID=g1067.t1.stop1;Parent=g1067.t1;
NC_088780.1_Calliphora_vicina_chromosome_1,_idCalVici1.1,_whole_genome_shotgun_sequence	AUGUSTUS	CDS	31727322	31728532	1	-	2	ID=g1067.t1.CDS1;Parent=g1067.t1;
NC_088780.1_Calliphora_vicina_chromosome_1,_idCalVici1.1,_whole_genome_shotgun_sequence	AUGUSTUS	exon	31727322	31728532	.	-	.	ID=g1067.t1.exon1;Parent=g1067.t1;
NC_088780.1_Calliphora_vicina_chromosome_1,_idCalVici1.1,_whole_genome_shotgun_sequence	AUGUSTUS	intron	31728533	31728589	1	-	.	ID=g1067.t1.intron1;Parent=g1067.t1;
NC_088780.1_Calliphora_vicina_chromosome_1,_idCalVici1.1,_whole_genome_shotgun_sequence	AUGUSTUS	CDS	31728590	31729058	1	-	0	ID=g1067.t1.CDS2;Parent=g1067.t1;
NC_088780.1_Calliphora_vicina_chromosome_1,_idCalVici1.1,_whole_genome_shotgun_sequence	AUGUSTUS	exon	31728590	31729058	.	-	.	ID=g1067.t1.exon2;Parent=g1067.t1;
NC_088780.1_Calliphora_vicina_chromosome_1,_idCalVici1.1,_whole_genome_shotgun_sequence	AUGUSTUS	intron	31729059	31729162	1	-	.	ID=g1067.t1.intron2;Parent=g1067.t1;
NC_088780.1_Calliphora_vicina_chromosome_1,_idCalVici1.1,_whole_genome_shotgun_sequence	AUGUSTUS	CDS	31729163	31729439	1	-	1	ID=g1067.t1.CDS3;Parent=g1067.t1;
NC_088780.1_Calliphora_vicina_chromosome_1,_idCalVici1.1,_whole_genome_shotgun_sequence	AUGUSTUS	exon	31729163	31729439	.	-	.	ID=g1067.t1.exon3;Parent=g1067.t1;
NC_088780.1_Calliphora_vicina_chromosome_1,_idCalVici1.1,_whole_genome_shotgun_sequence	AUGUSTUS	intron	31729440	31729639	1	-	.	ID=g1067.t1.intron3;Parent=g1067.t1;
NC_088780.1_Calliphora_vicina_chromosome_1,_idCalVici1.1,_whole_genome_shotgun_sequence	AUGUSTUS	CDS	31729640	31729813	1	-	1	ID=g1067.t1.CDS4;Parent=g1067.t1;
NC_088780.1_Calliphora_vicina_chromosome_1,_idCalVici1.1,_whole_genome_shotgun_sequence	AUGUSTUS	exon	31729640	31729813	.	-	.	ID=g1067.t1.exon4;Parent=g1067.t1;
NC_088780.1_Calliphora_vicina_chromosome_1,_idCalVici1.1,_whole_genome_shotgun_sequence	AUGUSTUS	intron	31729814	31742273	1	-	.	ID=g1067.t1.intron4;Parent=g1067.t1;
NC_088780.1_Calliphora_vicina_chromosome_1,_idCalVici1.1,_whole_genome_shotgun_sequence	AUGUSTUS	CDS	31742274	31742427	1	-	2	ID=g1067.t1.CDS5;Parent=g1067.t1;
NC_088780.1_Calliphora_vicina_chromosome_1,_idCalVici1.1,_whole_genome_shotgun_sequence	AUGUSTUS	exon	31742274	31742427	.	-	.	ID=g1067.t1.exon5;Parent=g1067.t1;
NC_088780.1_Calliphora_vicina_chromosome_1,_idCalVici1.1,_whole_genome_shotgun_sequence	AUGUSTUS	intron	31742428	31744265	1	-	.	ID=g1067.t1.intron5;Parent=g1067.t1;
NC_088780.1_Calliphora_vicina_chromosome_1,_idCalVici1.1,_whole_genome_shotgun_sequence	AUGUSTUS	CDS	31744266	31744554	1	-	0	ID=g1067.t1.CDS6;Parent=g1067.t1;
NC_088780.1_Calliphora_vicina_chromosome_1,_idCalVici1.1,_whole_genome_shotgun_sequence	AUGUSTUS	exon	31744266	31744554	.	-	.	ID=g1067.t1.exon6;Parent=g1067.t1;
NC_088780.1_Calliphora_vicina_chromosome_1,_idCalVici1.1,_whole_genome_shotgun_sequence	AUGUSTUS	start_codon	31744552	31744554	.	-	0	ID=g1067.t1.start1;Parent=g1067.t1;
NC_088780.1_Calliphora_vicina_chromosome_1,_idCalVici1.1,_whole_genome_shotgun_sequence	GeneMark.hmm3	mRNA	31742270	31744554	.	-	.	ID=g1067.t2;Parent=g1067;
NC_088780.1_Calliphora_vicina_chromosome_1,_idCalVici1.1,_whole_genome_shotgun_sequence	GeneMark.hmm3	stop_codon	31742270	31742272	.	-	0	ID=g1067.t2.stop1;Parent=g1067.t2;
NC_088780.1_Calliphora_vicina_chromosome_1,_idCalVici1.1,_whole_genome_shotgun_sequence	GeneMark.hmm3	CDS	31742270	31742427	.	-	2	ID=g1067.t2.CDS1;Parent=g1067.t2;
NC_088780.1_Calliphora_vicina_chromosome_1,_idCalVici1.1,_whole_genome_shotgun_sequence	GeneMark.hmm3	exon	31742270	31742427	0	-	.	ID=g1067.t2.exon1;Parent=g1067.t2;
NC_088780.1_Calliphora_vicina_chromosome_1,_idCalVici1.1,_whole_genome_shotgun_sequence	GeneMark.hmm3	intron	31742428	31744265	.	-	0	ID=g1067.t2.intron1;Parent=g1067.t2;
NC_088780.1_Calliphora_vicina_chromosome_1,_idCalVici1.1,_whole_genome_shotgun_sequence	GeneMark.hmm3	CDS	31744266	31744554	.	-	0	ID=g1067.t2.CDS2;Parent=g1067.t2;
NC_088780.1_Calliphora_vicina_chromosome_1,_idCalVici1.1,_whole_genome_shotgun_sequence	GeneMark.hmm3	exon	31744266	31744554	0	-	.	ID=g1067.t2.exon2;Parent=g1067.t2;
NC_088780.1_Calliphora_vicina_chromosome_1,_idCalVici1.1,_whole_genome_shotgun_sequence	GeneMark.hmm3	start_codon	31744552	31744554	.	-	0	ID=g1067.t2.start1;Parent=g1067.t2;
NC_088780.1_Calliphora_vicina_chromosome_1,_idCalVici1.1,_whole_genome_shotgun_sequence	AUGUSTUS	gene	31763260	31776872	.	+	.	ID=g1068;
NC_088780.1_Calliphora_vicina_chromosome_1,_idCalVici1.1,_whole_genome_shotgun_sequence	AUGUSTUS	mRNA	31763260	31776872	0.3	+	.	ID=g1068.t1;Parent=g1068;
NC_088780.1_Calliphora_vicina_chromosome_1,_idCalVici1.1,_whole_genome_shotgun_sequence	AUGUSTUS	start_codon	31763260	31763262	.	+	0	ID=g1068.t1.start1;Parent=g1068.t1;
NC_088780.1_Calliphora_vicina_chromosome_1,_idCalVici1.1,_whole_genome_shotgun_sequence	AUGUSTUS	CDS	31763260	31763277	0.6	+	0	ID=g1068.t1.CDS1;Parent=g1068.t1;
NC_088780.1_Calliphora_vicina_chromosome_1,_idCalVici1.1,_whole_genome_shotgun_sequence	AUGUSTUS	exon	31763260	31763277	.	+	.	ID=g1068.t1.exon1;Parent=g1068.t1;
NC_088780.1_Calliphora_vicina_chromosome_1,_idCalVici1.1,_whole_genome_shotgun_sequence	AUGUSTUS	intron	31763278	31774537	0.6	+	.	ID=g1068.t1.intron1;Parent=g1068.t1;
NC_088780.1_Calliphora_vicina_chromosome_1,_idCalVici1.1,_whole_genome_shotgun_sequence	AUGUSTUS	CDS	31774538	31774770	1	+	0	ID=g1068.t1.CDS2;Parent=g1068.t1;
NC_088780.1_Calliphora_vicina_chromosome_1,_idCalVici1.1,_whole_genome_shotgun_sequence	AUGUSTUS	exon	31774538	31774770	.	+	.	ID=g1068.t1.exon2;Parent=g1068.t1;
NC_088780.1_Calliphora_vicina_chromosome_1,_idCalVici1.1,_whole_genome_shotgun_sequence	AUGUSTUS	intron	31774771	31774832	1	+	.	ID=g1068.t1.intron2;Parent=g1068.t1;
NC_088780.1_Calliphora_vicina_chromosome_1,_idCalVici1.1,_whole_genome_shotgun_sequence	AUGUSTUS	CDS	31774833	31774887	1	+	1	ID=g1068.t1.CDS3;Parent=g1068.t1;
NC_088780.1_Calliphora_vicina_chromosome_1,_idCalVici1.1,_whole_genome_shotgun_sequence	AUGUSTUS	exon	31774833	31774887	.	+	.	ID=g1068.t1.exon3;Parent=g1068.t1;
NC_088780.1_Calliphora_vicina_chromosome_1,_idCalVici1.1,_whole_genome_shotgun_sequence	AUGUSTUS	intron	31774888	31776854	0.46	+	.	ID=g1068.t1.intron3;Parent=g1068.t1;
NC_088780.1_Calliphora_vicina_chromosome_1,_idCalVici1.1,_whole_genome_shotgun_sequence	AUGUSTUS	CDS	31776855	31776872	0.46	+	0	ID=g1068.t1.CDS4;Parent=g1068.t1;
NC_088780.1_Calliphora_vicina_chromosome_1,_idCalVici1.1,_whole_genome_shotgun_sequence	AUGUSTUS	exon	31776855	31776872	.	+	.	ID=g1068.t1.exon4;Parent=g1068.t1;
NC_088780.1_Calliphora_vicina_chromosome_1,_idCalVici1.1,_whole_genome_shotgun_sequence	AUGUSTUS	stop_codon	31776870	31776872	.	+	0	ID=g1068.t1.stop1;Parent=g1068.t1;
NC_088780.1_Calliphora_vicina_chromosome_1,_idCalVici1.1,_whole_genome_shotgun_sequence	AUGUSTUS	gene	31781234	31783003	.	-	.	ID=g1069;
NC_088780.1_Calliphora_vicina_chromosome_1,_idCalVici1.1,_whole_genome_shotgun_sequence	AUGUSTUS	mRNA	31781234	31783003	1	-	.	ID=g1069.t1;Parent=g1069;
NC_088780.1_Calliphora_vicina_chromosome_1,_idCalVici1.1,_whole_genome_shotgun_sequence	AUGUSTUS	stop_codon	31781234	31781236	.	-	0	ID=g1069.t1.stop1;Parent=g1069.t1;
NC_088780.1_Calliphora_vicina_chromosome_1,_idCalVici1.1,_whole_genome_shotgun_sequence	AUGUSTUS	CDS	31781234	31781394	1	-	2	ID=g1069.t1.CDS1;Parent=g1069.t1;
NC_088780.1_Calliphora_vicina_chromosome_1,_idCalVici1.1,_whole_genome_shotgun_sequence	AUGUSTUS	exon	31781234	31781394	.	-	.	ID=g1069.t1.exon1;Parent=g1069.t1;
NC_088780.1_Calliphora_vicina_chromosome_1,_idCalVici1.1,_whole_genome_shotgun_sequence	AUGUSTUS	intron	31781395	31781460	1	-	.	ID=g1069.t1.intron1;Parent=g1069.t1;
NC_088780.1_Calliphora_vicina_chromosome_1,_idCalVici1.1,_whole_genome_shotgun_sequence	AUGUSTUS	CDS	31781461	31781673	1	-	2	ID=g1069.t1.CDS2;Parent=g1069.t1;
NC_088780.1_Calliphora_vicina_chromosome_1,_idCalVici1.1,_whole_genome_shotgun_sequence	AUGUSTUS	exon	31781461	31781673	.	-	.	ID=g1069.t1.exon2;Parent=g1069.t1;
NC_088780.1_Calliphora_vicina_chromosome_1,_idCalVici1.1,_whole_genome_shotgun_sequence	AUGUSTUS	intron	31781674	31781743	1	-	.	ID=g1069.t1.intron2;Parent=g1069.t1;
NC_088780.1_Calliphora_vicina_chromosome_1,_idCalVici1.1,_whole_genome_shotgun_sequence	AUGUSTUS	CDS	31781744	31781942	1	-	0	ID=g1069.t1.CDS3;Parent=g1069.t1;
NC_088780.1_Calliphora_vicina_chromosome_1,_idCalVici1.1,_whole_genome_shotgun_sequence	AUGUSTUS	exon	31781744	31781942	.	-	.	ID=g1069.t1.exon3;Parent=g1069.t1;
NC_088780.1_Calliphora_vicina_chromosome_1,_idCalVici1.1,_whole_genome_shotgun_sequence	AUGUSTUS	intron	31781943	31782766	1	-	.	ID=g1069.t1.intron3;Parent=g1069.t1;
NC_088780.1_Calliphora_vicina_chromosome_1,_idCalVici1.1,_whole_genome_shotgun_sequence	AUGUSTUS	CDS	31782767	31783003	1	-	0	ID=g1069.t1.CDS4;Parent=g1069.t1;
NC_088780.1_Calliphora_vicina_chromosome_1,_idCalVici1.1,_whole_genome_shotgun_sequence	AUGUSTUS	exon	31782767	31783003	.	-	.	ID=g1069.t1.exon4;Parent=g1069.t1;
NC_088780.1_Calliphora_vicina_chromosome_1,_idCalVici1.1,_whole_genome_shotgun_sequence	AUGUSTUS	start_codon	31783001	31783003	.	-	0	ID=g1069.t1.start1;Parent=g1069.t1;
NC_088780.1_Calliphora_vicina_chromosome_1,_idCalVici1.1,_whole_genome_shotgun_sequence	AUGUSTUS	gene	31783943	31784807	.	+	.	ID=g1070;
NC_088780.1_Calliphora_vicina_chromosome_1,_idCalVici1.1,_whole_genome_shotgun_sequence	AUGUSTUS	mRNA	31783943	31784807	1	+	.	ID=g1070.t1;Parent=g1070;
NC_088780.1_Calliphora_vicina_chromosome_1,_idCalVici1.1,_whole_genome_shotgun_sequence	AUGUSTUS	start_codon	31783943	31783945	.	+	0	ID=g1070.t1.start1;Parent=g1070.t1;
NC_088780.1_Calliphora_vicina_chromosome_1,_idCalVici1.1,_whole_genome_shotgun_sequence	AUGUSTUS	CDS	31783943	31784054	1	+	0	ID=g1070.t1.CDS1;Parent=g1070.t1;
NC_088780.1_Calliphora_vicina_chromosome_1,_idCalVici1.1,_whole_genome_shotgun_sequence	AUGUSTUS	exon	31783943	31784054	.	+	.	ID=g1070.t1.exon1;Parent=g1070.t1;
NC_088780.1_Calliphora_vicina_chromosome_1,_idCalVici1.1,_whole_genome_shotgun_sequence	AUGUSTUS	intron	31784055	31784137	1	+	.	ID=g1070.t1.intron1;Parent=g1070.t1;
NC_088780.1_Calliphora_vicina_chromosome_1,_idCalVici1.1,_whole_genome_shotgun_sequence	AUGUSTUS	CDS	31784138	31784429	1	+	2	ID=g1070.t1.CDS2;Parent=g1070.t1;
NC_088780.1_Calliphora_vicina_chromosome_1,_idCalVici1.1,_whole_genome_shotgun_sequence	AUGUSTUS	exon	31784138	31784429	.	+	.	ID=g1070.t1.exon2;Parent=g1070.t1;
NC_088780.1_Calliphora_vicina_chromosome_1,_idCalVici1.1,_whole_genome_shotgun_sequence	AUGUSTUS	intron	31784430	31784485	1	+	.	ID=g1070.t1.intron2;Parent=g1070.t1;
NC_088780.1_Calliphora_vicina_chromosome_1,_idCalVici1.1,_whole_genome_shotgun_sequence	AUGUSTUS	CDS	31784486	31784807	1	+	1	ID=g1070.t1.CDS3;Parent=g1070.t1;
NC_088780.1_Calliphora_vicina_chromosome_1,_idCalVici1.1,_whole_genome_shotgun_sequence	AUGUSTUS	exon	31784486	31784807	.	+	.	ID=g1070.t1.exon3;Parent=g1070.t1;
NC_088780.1_Calliphora_vicina_chromosome_1,_idCalVici1.1,_whole_genome_shotgun_sequence	AUGUSTUS	stop_codon	31784805	31784807	.	+	0	ID=g1070.t1.stop1;Parent=g1070.t1;
NC_088780.1_Calliphora_vicina_chromosome_1,_idCalVici1.1,_whole_genome_shotgun_sequence	AUGUSTUS	gene	31785098	31785727	.	-	.	ID=g1071;
NC_088780.1_Calliphora_vicina_chromosome_1,_idCalVici1.1,_whole_genome_shotgun_sequence	AUGUSTUS	mRNA	31785098	31785727	1	-	.	ID=g1071.t1;Parent=g1071;
NC_088780.1_Calliphora_vicina_chromosome_1,_idCalVici1.1,_whole_genome_shotgun_sequence	AUGUSTUS	stop_codon	31785098	31785100	.	-	0	ID=g1071.t1.stop1;Parent=g1071.t1;
NC_088780.1_Calliphora_vicina_chromosome_1,_idCalVici1.1,_whole_genome_shotgun_sequence	AUGUSTUS	CDS	31785098	31785727	1	-	0	ID=g1071.t1.CDS1;Parent=g1071.t1;
NC_088780.1_Calliphora_vicina_chromosome_1,_idCalVici1.1,_whole_genome_shotgun_sequence	AUGUSTUS	exon	31785098	31785727	.	-	.	ID=g1071.t1.exon1;Parent=g1071.t1;
NC_088780.1_Calliphora_vicina_chromosome_1,_idCalVici1.1,_whole_genome_shotgun_sequence	AUGUSTUS	start_codon	31785725	31785727	.	-	0	ID=g1071.t1.start1;Parent=g1071.t1;
NC_088780.1_Calliphora_vicina_chromosome_1,_idCalVici1.1,_whole_genome_shotgun_sequence	AUGUSTUS	gene	31786486	31787837	.	+	.	ID=g1072;
NC_088780.1_Calliphora_vicina_chromosome_1,_idCalVici1.1,_whole_genome_shotgun_sequence	AUGUSTUS	mRNA	31786486	31787837	1	+	.	ID=g1072.t1;Parent=g1072;
NC_088780.1_Calliphora_vicina_chromosome_1,_idCalVici1.1,_whole_genome_shotgun_sequence	AUGUSTUS	start_codon	31786486	31786488	.	+	0	ID=g1072.t1.start1;Parent=g1072.t1;
NC_088780.1_Calliphora_vicina_chromosome_1,_idCalVici1.1,_whole_genome_shotgun_sequence	AUGUSTUS	CDS	31786486	31786507	1	+	0	ID=g1072.t1.CDS1;Parent=g1072.t1;
NC_088780.1_Calliphora_vicina_chromosome_1,_idCalVici1.1,_whole_genome_shotgun_sequence	AUGUSTUS	exon	31786486	31786507	.	+	.	ID=g1072.t1.exon1;Parent=g1072.t1;
NC_088780.1_Calliphora_vicina_chromosome_1,_idCalVici1.1,_whole_genome_shotgun_sequence	AUGUSTUS	intron	31786508	31786569	1	+	.	ID=g1072.t1.intron1;Parent=g1072.t1;
NC_088780.1_Calliphora_vicina_chromosome_1,_idCalVici1.1,_whole_genome_shotgun_sequence	AUGUSTUS	CDS	31786570	31787837	1	+	2	ID=g1072.t1.CDS2;Parent=g1072.t1;
NC_088780.1_Calliphora_vicina_chromosome_1,_idCalVici1.1,_whole_genome_shotgun_sequence	AUGUSTUS	exon	31786570	31787837	.	+	.	ID=g1072.t1.exon2;Parent=g1072.t1;
NC_088780.1_Calliphora_vicina_chromosome_1,_idCalVici1.1,_whole_genome_shotgun_sequence	AUGUSTUS	stop_codon	31787835	31787837	.	+	0	ID=g1072.t1.stop1;Parent=g1072.t1;
NC_088780.1_Calliphora_vicina_chromosome_1,_idCalVici1.1,_whole_genome_shotgun_sequence	AUGUSTUS	gene	31788534	31790329	.	-	.	ID=g1073;
NC_088780.1_Calliphora_vicina_chromosome_1,_idCalVici1.1,_whole_genome_shotgun_sequence	AUGUSTUS	mRNA	31788534	31790329	0.99	-	.	ID=g1073.t1;Parent=g1073;
NC_088780.1_Calliphora_vicina_chromosome_1,_idCalVici1.1,_whole_genome_shotgun_sequence	AUGUSTUS	stop_codon	31788534	31788536	.	-	0	ID=g1073.t1.stop1;Parent=g1073.t1;
NC_088780.1_Calliphora_vicina_chromosome_1,_idCalVici1.1,_whole_genome_shotgun_sequence	AUGUSTUS	CDS	31788534	31789227	1	-	1	ID=g1073.t1.CDS1;Parent=g1073.t1;
NC_088780.1_Calliphora_vicina_chromosome_1,_idCalVici1.1,_whole_genome_shotgun_sequence	AUGUSTUS	exon	31788534	31789227	.	-	.	ID=g1073.t1.exon1;Parent=g1073.t1;
NC_088780.1_Calliphora_vicina_chromosome_1,_idCalVici1.1,_whole_genome_shotgun_sequence	AUGUSTUS	intron	31789228	31789293	1	-	.	ID=g1073.t1.intron1;Parent=g1073.t1;
NC_088780.1_Calliphora_vicina_chromosome_1,_idCalVici1.1,_whole_genome_shotgun_sequence	AUGUSTUS	CDS	31789294	31789481	1	-	0	ID=g1073.t1.CDS2;Parent=g1073.t1;
NC_088780.1_Calliphora_vicina_chromosome_1,_idCalVici1.1,_whole_genome_shotgun_sequence	AUGUSTUS	exon	31789294	31789481	.	-	.	ID=g1073.t1.exon2;Parent=g1073.t1;
NC_088780.1_Calliphora_vicina_chromosome_1,_idCalVici1.1,_whole_genome_shotgun_sequence	AUGUSTUS	intron	31789482	31789537	1	-	.	ID=g1073.t1.intron2;Parent=g1073.t1;
NC_088780.1_Calliphora_vicina_chromosome_1,_idCalVici1.1,_whole_genome_shotgun_sequence	AUGUSTUS	CDS	31789538	31789833	1	-	2	ID=g1073.t1.CDS3;Parent=g1073.t1;
NC_088780.1_Calliphora_vicina_chromosome_1,_idCalVici1.1,_whole_genome_shotgun_sequence	AUGUSTUS	exon	31789538	31789833	.	-	.	ID=g1073.t1.exon3;Parent=g1073.t1;
NC_088780.1_Calliphora_vicina_chromosome_1,_idCalVici1.1,_whole_genome_shotgun_sequence	AUGUSTUS	intron	31789834	31789896	1	-	.	ID=g1073.t1.intron3;Parent=g1073.t1;
NC_088780.1_Calliphora_vicina_chromosome_1,_idCalVici1.1,_whole_genome_shotgun_sequence	AUGUSTUS	CDS	31789897	31790262	0.99	-	2	ID=g1073.t1.CDS4;Parent=g1073.t1;
NC_088780.1_Calliphora_vicina_chromosome_1,_idCalVici1.1,_whole_genome_shotgun_sequence	AUGUSTUS	exon	31789897	31790262	.	-	.	ID=g1073.t1.exon4;Parent=g1073.t1;
NC_088780.1_Calliphora_vicina_chromosome_1,_idCalVici1.1,_whole_genome_shotgun_sequence	AUGUSTUS	intron	31790263	31790316	0.99	-	.	ID=g1073.t1.intron4;Parent=g1073.t1;
NC_088780.1_Calliphora_vicina_chromosome_1,_idCalVici1.1,_whole_genome_shotgun_sequence	AUGUSTUS	CDS	31790317	31790329	1	-	0	ID=g1073.t1.CDS5;Parent=g1073.t1;
NC_088780.1_Calliphora_vicina_chromosome_1,_idCalVici1.1,_whole_genome_shotgun_sequence	AUGUSTUS	exon	31790317	31790329	.	-	.	ID=g1073.t1.exon5;Parent=g1073.t1;
NC_088780.1_Calliphora_vicina_chromosome_1,_idCalVici1.1,_whole_genome_shotgun_sequence	AUGUSTUS	start_codon	31790327	31790329	.	-	0	ID=g1073.t1.start1;Parent=g1073.t1;
NC_088780.1_Calliphora_vicina_chromosome_1,_idCalVici1.1,_whole_genome_shotgun_sequence	AUGUSTUS	gene	31790750	31793019	.	+	.	ID=g1074;
NC_088780.1_Calliphora_vicina_chromosome_1,_idCalVici1.1,_whole_genome_shotgun_sequence	AUGUSTUS	mRNA	31790750	31793019	1	+	.	ID=g1074.t1;Parent=g1074;
NC_088780.1_Calliphora_vicina_chromosome_1,_idCalVici1.1,_whole_genome_shotgun_sequence	AUGUSTUS	start_codon	31790750	31790752	.	+	0	ID=g1074.t1.start1;Parent=g1074.t1;
NC_088780.1_Calliphora_vicina_chromosome_1,_idCalVici1.1,_whole_genome_shotgun_sequence	AUGUSTUS	CDS	31790750	31790758	1	+	0	ID=g1074.t1.CDS1;Parent=g1074.t1;
NC_088780.1_Calliphora_vicina_chromosome_1,_idCalVici1.1,_whole_genome_shotgun_sequence	AUGUSTUS	exon	31790750	31790758	.	+	.	ID=g1074.t1.exon1;Parent=g1074.t1;
NC_088780.1_Calliphora_vicina_chromosome_1,_idCalVici1.1,_whole_genome_shotgun_sequence	AUGUSTUS	intron	31790759	31790823	1	+	.	ID=g1074.t1.intron1;Parent=g1074.t1;
NC_088780.1_Calliphora_vicina_chromosome_1,_idCalVici1.1,_whole_genome_shotgun_sequence	AUGUSTUS	CDS	31790824	31791086	1	+	0	ID=g1074.t1.CDS2;Parent=g1074.t1;
NC_088780.1_Calliphora_vicina_chromosome_1,_idCalVici1.1,_whole_genome_shotgun_sequence	AUGUSTUS	exon	31790824	31791086	.	+	.	ID=g1074.t1.exon2;Parent=g1074.t1;
NC_088780.1_Calliphora_vicina_chromosome_1,_idCalVici1.1,_whole_genome_shotgun_sequence	AUGUSTUS	intron	31791087	31792763	1	+	.	ID=g1074.t1.intron2;Parent=g1074.t1;
NC_088780.1_Calliphora_vicina_chromosome_1,_idCalVici1.1,_whole_genome_shotgun_sequence	AUGUSTUS	CDS	31792764	31793019	1	+	1	ID=g1074.t1.CDS3;Parent=g1074.t1;
NC_088780.1_Calliphora_vicina_chromosome_1,_idCalVici1.1,_whole_genome_shotgun_sequence	AUGUSTUS	exon	31792764	31793019	.	+	.	ID=g1074.t1.exon3;Parent=g1074.t1;
NC_088780.1_Calliphora_vicina_chromosome_1,_idCalVici1.1,_whole_genome_shotgun_sequence	AUGUSTUS	stop_codon	31793017	31793019	.	+	0	ID=g1074.t1.stop1;Parent=g1074.t1;
NC_088780.1_Calliphora_vicina_chromosome_1,_idCalVici1.1,_whole_genome_shotgun_sequence	AUGUSTUS	gene	31794269	31795295	.	+	.	ID=g1075;
NC_088780.1_Calliphora_vicina_chromosome_1,_idCalVici1.1,_whole_genome_shotgun_sequence	AUGUSTUS	mRNA	31794269	31795295	1	+	.	ID=g1075.t1;Parent=g1075;
NC_088780.1_Calliphora_vicina_chromosome_1,_idCalVici1.1,_whole_genome_shotgun_sequence	AUGUSTUS	start_codon	31794269	31794271	.	+	0	ID=g1075.t1.start1;Parent=g1075.t1;
NC_088780.1_Calliphora_vicina_chromosome_1,_idCalVici1.1,_whole_genome_shotgun_sequence	AUGUSTUS	CDS	31794269	31794477	1	+	0	ID=g1075.t1.CDS1;Parent=g1075.t1;
NC_088780.1_Calliphora_vicina_chromosome_1,_idCalVici1.1,_whole_genome_shotgun_sequence	AUGUSTUS	exon	31794269	31794477	.	+	.	ID=g1075.t1.exon1;Parent=g1075.t1;
NC_088780.1_Calliphora_vicina_chromosome_1,_idCalVici1.1,_whole_genome_shotgun_sequence	AUGUSTUS	intron	31794478	31794537	1	+	.	ID=g1075.t1.intron1;Parent=g1075.t1;
NC_088780.1_Calliphora_vicina_chromosome_1,_idCalVici1.1,_whole_genome_shotgun_sequence	AUGUSTUS	CDS	31794538	31794732	1	+	1	ID=g1075.t1.CDS2;Parent=g1075.t1;
NC_088780.1_Calliphora_vicina_chromosome_1,_idCalVici1.1,_whole_genome_shotgun_sequence	AUGUSTUS	exon	31794538	31794732	.	+	.	ID=g1075.t1.exon2;Parent=g1075.t1;
NC_088780.1_Calliphora_vicina_chromosome_1,_idCalVici1.1,_whole_genome_shotgun_sequence	AUGUSTUS	intron	31794733	31794791	1	+	.	ID=g1075.t1.intron2;Parent=g1075.t1;
NC_088780.1_Calliphora_vicina_chromosome_1,_idCalVici1.1,_whole_genome_shotgun_sequence	AUGUSTUS	CDS	31794792	31794876	1	+	1	ID=g1075.t1.CDS3;Parent=g1075.t1;
NC_088780.1_Calliphora_vicina_chromosome_1,_idCalVici1.1,_whole_genome_shotgun_sequence	AUGUSTUS	exon	31794792	31794876	.	+	.	ID=g1075.t1.exon3;Parent=g1075.t1;
NC_088780.1_Calliphora_vicina_chromosome_1,_idCalVici1.1,_whole_genome_shotgun_sequence	AUGUSTUS	intron	31794877	31794942	1	+	.	ID=g1075.t1.intron3;Parent=g1075.t1;
NC_088780.1_Calliphora_vicina_chromosome_1,_idCalVici1.1,_whole_genome_shotgun_sequence	AUGUSTUS	CDS	31794943	31795101	1	+	0	ID=g1075.t1.CDS4;Parent=g1075.t1;
NC_088780.1_Calliphora_vicina_chromosome_1,_idCalVici1.1,_whole_genome_shotgun_sequence	AUGUSTUS	exon	31794943	31795101	.	+	.	ID=g1075.t1.exon4;Parent=g1075.t1;
NC_088780.1_Calliphora_vicina_chromosome_1,_idCalVici1.1,_whole_genome_shotgun_sequence	AUGUSTUS	intron	31795102	31795163	1	+	.	ID=g1075.t1.intron4;Parent=g1075.t1;
NC_088780.1_Calliphora_vicina_chromosome_1,_idCalVici1.1,_whole_genome_shotgun_sequence	AUGUSTUS	CDS	31795164	31795295	1	+	0	ID=g1075.t1.CDS5;Parent=g1075.t1;
NC_088780.1_Calliphora_vicina_chromosome_1,_idCalVici1.1,_whole_genome_shotgun_sequence	AUGUSTUS	exon	31795164	31795295	.	+	.	ID=g1075.t1.exon5;Parent=g1075.t1;
NC_088780.1_Calliphora_vicina_chromosome_1,_idCalVici1.1,_whole_genome_shotgun_sequence	AUGUSTUS	stop_codon	31795293	31795295	.	+	0	ID=g1075.t1.stop1;Parent=g1075.t1;
NC_088780.1_Calliphora_vicina_chromosome_1,_idCalVici1.1,_whole_genome_shotgun_sequence	AUGUSTUS	gene	31796272	31797078	.	+	.	ID=g1076;
NC_088780.1_Calliphora_vicina_chromosome_1,_idCalVici1.1,_whole_genome_shotgun_sequence	AUGUSTUS	mRNA	31796272	31797078	1	+	.	ID=g1076.t1;Parent=g1076;
NC_088780.1_Calliphora_vicina_chromosome_1,_idCalVici1.1,_whole_genome_shotgun_sequence	AUGUSTUS	start_codon	31796272	31796274	.	+	0	ID=g1076.t1.start1;Parent=g1076.t1;
NC_088780.1_Calliphora_vicina_chromosome_1,_idCalVici1.1,_whole_genome_shotgun_sequence	AUGUSTUS	CDS	31796272	31796314	1	+	0	ID=g1076.t1.CDS1;Parent=g1076.t1;
NC_088780.1_Calliphora_vicina_chromosome_1,_idCalVici1.1,_whole_genome_shotgun_sequence	AUGUSTUS	exon	31796272	31796314	.	+	.	ID=g1076.t1.exon1;Parent=g1076.t1;
NC_088780.1_Calliphora_vicina_chromosome_1,_idCalVici1.1,_whole_genome_shotgun_sequence	AUGUSTUS	intron	31796315	31796388	1	+	.	ID=g1076.t1.intron1;Parent=g1076.t1;
NC_088780.1_Calliphora_vicina_chromosome_1,_idCalVici1.1,_whole_genome_shotgun_sequence	AUGUSTUS	CDS	31796389	31796479	1	+	2	ID=g1076.t1.CDS2;Parent=g1076.t1;
NC_088780.1_Calliphora_vicina_chromosome_1,_idCalVici1.1,_whole_genome_shotgun_sequence	AUGUSTUS	exon	31796389	31796479	.	+	.	ID=g1076.t1.exon2;Parent=g1076.t1;
NC_088780.1_Calliphora_vicina_chromosome_1,_idCalVici1.1,_whole_genome_shotgun_sequence	AUGUSTUS	intron	31796480	31796613	1	+	.	ID=g1076.t1.intron2;Parent=g1076.t1;
NC_088780.1_Calliphora_vicina_chromosome_1,_idCalVici1.1,_whole_genome_shotgun_sequence	AUGUSTUS	CDS	31796614	31796849	1	+	1	ID=g1076.t1.CDS3;Parent=g1076.t1;
NC_088780.1_Calliphora_vicina_chromosome_1,_idCalVici1.1,_whole_genome_shotgun_sequence	AUGUSTUS	exon	31796614	31796849	.	+	.	ID=g1076.t1.exon3;Parent=g1076.t1;
NC_088780.1_Calliphora_vicina_chromosome_1,_idCalVici1.1,_whole_genome_shotgun_sequence	AUGUSTUS	intron	31796850	31796905	1	+	.	ID=g1076.t1.intron3;Parent=g1076.t1;
NC_088780.1_Calliphora_vicina_chromosome_1,_idCalVici1.1,_whole_genome_shotgun_sequence	AUGUSTUS	CDS	31796906	31797078	1	+	2	ID=g1076.t1.CDS4;Parent=g1076.t1;
NC_088780.1_Calliphora_vicina_chromosome_1,_idCalVici1.1,_whole_genome_shotgun_sequence	AUGUSTUS	exon	31796906	31797078	.	+	.	ID=g1076.t1.exon4;Parent=g1076.t1;
NC_088780.1_Calliphora_vicina_chromosome_1,_idCalVici1.1,_whole_genome_shotgun_sequence	AUGUSTUS	stop_codon	31797076	31797078	.	+	0	ID=g1076.t1.stop1;Parent=g1076.t1;
NC_088780.1_Calliphora_vicina_chromosome_1,_idCalVici1.1,_whole_genome_shotgun_sequence	AUGUSTUS	gene	31799832	31805782	.	-	.	ID=g1077;
NC_088780.1_Calliphora_vicina_chromosome_1,_idCalVici1.1,_whole_genome_shotgun_sequence	AUGUSTUS	mRNA	31799832	31805782	1	-	.	ID=g1077.t1;Parent=g1077;
NC_088780.1_Calliphora_vicina_chromosome_1,_idCalVici1.1,_whole_genome_shotgun_sequence	AUGUSTUS	stop_codon	31799832	31799834	.	-	0	ID=g1077.t1.stop1;Parent=g1077.t1;
NC_088780.1_Calliphora_vicina_chromosome_1,_idCalVici1.1,_whole_genome_shotgun_sequence	AUGUSTUS	CDS	31799832	31799962	1	-	2	ID=g1077.t1.CDS1;Parent=g1077.t1;
NC_088780.1_Calliphora_vicina_chromosome_1,_idCalVici1.1,_whole_genome_shotgun_sequence	AUGUSTUS	exon	31799832	31799962	.	-	.	ID=g1077.t1.exon1;Parent=g1077.t1;
NC_088780.1_Calliphora_vicina_chromosome_1,_idCalVici1.1,_whole_genome_shotgun_sequence	AUGUSTUS	intron	31799963	31800198	1	-	.	ID=g1077.t1.intron1;Parent=g1077.t1;
NC_088780.1_Calliphora_vicina_chromosome_1,_idCalVici1.1,_whole_genome_shotgun_sequence	AUGUSTUS	CDS	31800199	31800549	1	-	2	ID=g1077.t1.CDS2;Parent=g1077.t1;
NC_088780.1_Calliphora_vicina_chromosome_1,_idCalVici1.1,_whole_genome_shotgun_sequence	AUGUSTUS	exon	31800199	31800549	.	-	.	ID=g1077.t1.exon2;Parent=g1077.t1;
NC_088780.1_Calliphora_vicina_chromosome_1,_idCalVici1.1,_whole_genome_shotgun_sequence	AUGUSTUS	intron	31800550	31801980	1	-	.	ID=g1077.t1.intron2;Parent=g1077.t1;
NC_088780.1_Calliphora_vicina_chromosome_1,_idCalVici1.1,_whole_genome_shotgun_sequence	AUGUSTUS	CDS	31801981	31802241	1	-	2	ID=g1077.t1.CDS3;Parent=g1077.t1;
NC_088780.1_Calliphora_vicina_chromosome_1,_idCalVici1.1,_whole_genome_shotgun_sequence	AUGUSTUS	exon	31801981	31802241	.	-	.	ID=g1077.t1.exon3;Parent=g1077.t1;
NC_088780.1_Calliphora_vicina_chromosome_1,_idCalVici1.1,_whole_genome_shotgun_sequence	AUGUSTUS	intron	31802242	31805637	1	-	.	ID=g1077.t1.intron3;Parent=g1077.t1;
NC_088780.1_Calliphora_vicina_chromosome_1,_idCalVici1.1,_whole_genome_shotgun_sequence	AUGUSTUS	CDS	31805638	31805782	1	-	0	ID=g1077.t1.CDS4;Parent=g1077.t1;
NC_088780.1_Calliphora_vicina_chromosome_1,_idCalVici1.1,_whole_genome_shotgun_sequence	AUGUSTUS	exon	31805638	31805782	.	-	.	ID=g1077.t1.exon4;Parent=g1077.t1;
NC_088780.1_Calliphora_vicina_chromosome_1,_idCalVici1.1,_whole_genome_shotgun_sequence	AUGUSTUS	start_codon	31805780	31805782	.	-	0	ID=g1077.t1.start1;Parent=g1077.t1;
NC_088780.1_Calliphora_vicina_chromosome_1,_idCalVici1.1,_whole_genome_shotgun_sequence	AUGUSTUS	mRNA	31799832	31805782	1	-	.	ID=g1077.t2;Parent=g1077;
NC_088780.1_Calliphora_vicina_chromosome_1,_idCalVici1.1,_whole_genome_shotgun_sequence	AUGUSTUS	stop_codon	31799832	31799834	.	-	0	ID=g1077.t2.stop1;Parent=g1077.t2;
NC_088780.1_Calliphora_vicina_chromosome_1,_idCalVici1.1,_whole_genome_shotgun_sequence	AUGUSTUS	CDS	31799832	31799962	1	-	2	ID=g1077.t2.CDS1;Parent=g1077.t2;
NC_088780.1_Calliphora_vicina_chromosome_1,_idCalVici1.1,_whole_genome_shotgun_sequence	AUGUSTUS	exon	31799832	31799962	.	-	.	ID=g1077.t2.exon1;Parent=g1077.t2;
NC_088780.1_Calliphora_vicina_chromosome_1,_idCalVici1.1,_whole_genome_shotgun_sequence	AUGUSTUS	intron	31799963	31800198	1	-	.	ID=g1077.t2.intron1;Parent=g1077.t2;
NC_088780.1_Calliphora_vicina_chromosome_1,_idCalVici1.1,_whole_genome_shotgun_sequence	AUGUSTUS	CDS	31800199	31800549	1	-	2	ID=g1077.t2.CDS2;Parent=g1077.t2;
NC_088780.1_Calliphora_vicina_chromosome_1,_idCalVici1.1,_whole_genome_shotgun_sequence	AUGUSTUS	exon	31800199	31800549	.	-	.	ID=g1077.t2.exon2;Parent=g1077.t2;
NC_088780.1_Calliphora_vicina_chromosome_1,_idCalVici1.1,_whole_genome_shotgun_sequence	AUGUSTUS	intron	31800550	31800640	1	-	.	ID=g1077.t2.intron2;Parent=g1077.t2;
NC_088780.1_Calliphora_vicina_chromosome_1,_idCalVici1.1,_whole_genome_shotgun_sequence	AUGUSTUS	CDS	31800641	31800661	1	-	2	ID=g1077.t2.CDS3;Parent=g1077.t2;
NC_088780.1_Calliphora_vicina_chromosome_1,_idCalVici1.1,_whole_genome_shotgun_sequence	AUGUSTUS	exon	31800641	31800661	.	-	.	ID=g1077.t2.exon3;Parent=g1077.t2;
NC_088780.1_Calliphora_vicina_chromosome_1,_idCalVici1.1,_whole_genome_shotgun_sequence	AUGUSTUS	intron	31800662	31801980	1	-	.	ID=g1077.t2.intron3;Parent=g1077.t2;
NC_088780.1_Calliphora_vicina_chromosome_1,_idCalVici1.1,_whole_genome_shotgun_sequence	AUGUSTUS	CDS	31801981	31802241	1	-	2	ID=g1077.t2.CDS4;Parent=g1077.t2;
NC_088780.1_Calliphora_vicina_chromosome_1,_idCalVici1.1,_whole_genome_shotgun_sequence	AUGUSTUS	exon	31801981	31802241	.	-	.	ID=g1077.t2.exon4;Parent=g1077.t2;
NC_088780.1_Calliphora_vicina_chromosome_1,_idCalVici1.1,_whole_genome_shotgun_sequence	AUGUSTUS	intron	31802242	31805148	1	-	.	ID=g1077.t2.intron4;Parent=g1077.t2;
NC_088780.1_Calliphora_vicina_chromosome_1,_idCalVici1.1,_whole_genome_shotgun_sequence	AUGUSTUS	CDS	31805149	31805181	1	-	2	ID=g1077.t2.CDS5;Parent=g1077.t2;
NC_088780.1_Calliphora_vicina_chromosome_1,_idCalVici1.1,_whole_genome_shotgun_sequence	AUGUSTUS	exon	31805149	31805181	.	-	.	ID=g1077.t2.exon5;Parent=g1077.t2;
NC_088780.1_Calliphora_vicina_chromosome_1,_idCalVici1.1,_whole_genome_shotgun_sequence	AUGUSTUS	intron	31805182	31805637	1	-	.	ID=g1077.t2.intron5;Parent=g1077.t2;
NC_088780.1_Calliphora_vicina_chromosome_1,_idCalVici1.1,_whole_genome_shotgun_sequence	AUGUSTUS	CDS	31805638	31805782	1	-	0	ID=g1077.t2.CDS6;Parent=g1077.t2;
NC_088780.1_Calliphora_vicina_chromosome_1,_idCalVici1.1,_whole_genome_shotgun_sequence	AUGUSTUS	exon	31805638	31805782	.	-	.	ID=g1077.t2.exon6;Parent=g1077.t2;
NC_088780.1_Calliphora_vicina_chromosome_1,_idCalVici1.1,_whole_genome_shotgun_sequence	AUGUSTUS	start_codon	31805780	31805782	.	-	0	ID=g1077.t2.start1;Parent=g1077.t2;
NC_088780.1_Calliphora_vicina_chromosome_1,_idCalVici1.1,_whole_genome_shotgun_sequence	AUGUSTUS	gene	32057906	32059641	.	+	.	ID=g1078;
NC_088780.1_Calliphora_vicina_chromosome_1,_idCalVici1.1,_whole_genome_shotgun_sequence	AUGUSTUS	mRNA	32057906	32059641	1	+	.	ID=g1078.t1;Parent=g1078;
NC_088780.1_Calliphora_vicina_chromosome_1,_idCalVici1.1,_whole_genome_shotgun_sequence	AUGUSTUS	start_codon	32057906	32057908	.	+	0	ID=g1078.t1.start1;Parent=g1078.t1;
NC_088780.1_Calliphora_vicina_chromosome_1,_idCalVici1.1,_whole_genome_shotgun_sequence	AUGUSTUS	CDS	32057906	32058026	1	+	0	ID=g1078.t1.CDS1;Parent=g1078.t1;
NC_088780.1_Calliphora_vicina_chromosome_1,_idCalVici1.1,_whole_genome_shotgun_sequence	AUGUSTUS	exon	32057906	32058026	.	+	.	ID=g1078.t1.exon1;Parent=g1078.t1;
NC_088780.1_Calliphora_vicina_chromosome_1,_idCalVici1.1,_whole_genome_shotgun_sequence	AUGUSTUS	intron	32058027	32058127	1	+	.	ID=g1078.t1.intron1;Parent=g1078.t1;
NC_088780.1_Calliphora_vicina_chromosome_1,_idCalVici1.1,_whole_genome_shotgun_sequence	AUGUSTUS	CDS	32058128	32058478	1	+	2	ID=g1078.t1.CDS2;Parent=g1078.t1;
NC_088780.1_Calliphora_vicina_chromosome_1,_idCalVici1.1,_whole_genome_shotgun_sequence	AUGUSTUS	exon	32058128	32058478	.	+	.	ID=g1078.t1.exon2;Parent=g1078.t1;
NC_088780.1_Calliphora_vicina_chromosome_1,_idCalVici1.1,_whole_genome_shotgun_sequence	AUGUSTUS	intron	32058479	32058540	1	+	.	ID=g1078.t1.intron2;Parent=g1078.t1;
NC_088780.1_Calliphora_vicina_chromosome_1,_idCalVici1.1,_whole_genome_shotgun_sequence	AUGUSTUS	CDS	32058541	32059118	1	+	2	ID=g1078.t1.CDS3;Parent=g1078.t1;
NC_088780.1_Calliphora_vicina_chromosome_1,_idCalVici1.1,_whole_genome_shotgun_sequence	AUGUSTUS	exon	32058541	32059118	.	+	.	ID=g1078.t1.exon3;Parent=g1078.t1;
NC_088780.1_Calliphora_vicina_chromosome_1,_idCalVici1.1,_whole_genome_shotgun_sequence	AUGUSTUS	intron	32059119	32059434	1	+	.	ID=g1078.t1.intron3;Parent=g1078.t1;
NC_088780.1_Calliphora_vicina_chromosome_1,_idCalVici1.1,_whole_genome_shotgun_sequence	AUGUSTUS	CDS	32059435	32059641	1	+	0	ID=g1078.t1.CDS4;Parent=g1078.t1;
NC_088780.1_Calliphora_vicina_chromosome_1,_idCalVici1.1,_whole_genome_shotgun_sequence	AUGUSTUS	exon	32059435	32059641	.	+	.	ID=g1078.t1.exon4;Parent=g1078.t1;
NC_088780.1_Calliphora_vicina_chromosome_1,_idCalVici1.1,_whole_genome_shotgun_sequence	AUGUSTUS	stop_codon	32059639	32059641	.	+	0	ID=g1078.t1.stop1;Parent=g1078.t1;
NC_088780.1_Calliphora_vicina_chromosome_1,_idCalVici1.1,_whole_genome_shotgun_sequence	AUGUSTUS	gene	32062733	32066898	.	+	.	ID=g1079;
NC_088780.1_Calliphora_vicina_chromosome_1,_idCalVici1.1,_whole_genome_shotgun_sequence	AUGUSTUS	mRNA	32062733	32066898	1	+	.	ID=g1079.t1;Parent=g1079;
NC_088780.1_Calliphora_vicina_chromosome_1,_idCalVici1.1,_whole_genome_shotgun_sequence	AUGUSTUS	start_codon	32062733	32062735	.	+	0	ID=g1079.t1.start1;Parent=g1079.t1;
NC_088780.1_Calliphora_vicina_chromosome_1,_idCalVici1.1,_whole_genome_shotgun_sequence	AUGUSTUS	CDS	32062733	32062750	1	+	0	ID=g1079.t1.CDS1;Parent=g1079.t1;
NC_088780.1_Calliphora_vicina_chromosome_1,_idCalVici1.1,_whole_genome_shotgun_sequence	AUGUSTUS	exon	32062733	32062750	.	+	.	ID=g1079.t1.exon1;Parent=g1079.t1;
NC_088780.1_Calliphora_vicina_chromosome_1,_idCalVici1.1,_whole_genome_shotgun_sequence	AUGUSTUS	intron	32062751	32062913	1	+	.	ID=g1079.t1.intron1;Parent=g1079.t1;
NC_088780.1_Calliphora_vicina_chromosome_1,_idCalVici1.1,_whole_genome_shotgun_sequence	AUGUSTUS	CDS	32062914	32063285	1	+	0	ID=g1079.t1.CDS2;Parent=g1079.t1;
NC_088780.1_Calliphora_vicina_chromosome_1,_idCalVici1.1,_whole_genome_shotgun_sequence	AUGUSTUS	exon	32062914	32063285	.	+	.	ID=g1079.t1.exon2;Parent=g1079.t1;
NC_088780.1_Calliphora_vicina_chromosome_1,_idCalVici1.1,_whole_genome_shotgun_sequence	AUGUSTUS	intron	32063286	32066685	1	+	.	ID=g1079.t1.intron2;Parent=g1079.t1;
NC_088780.1_Calliphora_vicina_chromosome_1,_idCalVici1.1,_whole_genome_shotgun_sequence	AUGUSTUS	CDS	32066686	32066898	1	+	0	ID=g1079.t1.CDS3;Parent=g1079.t1;
NC_088780.1_Calliphora_vicina_chromosome_1,_idCalVici1.1,_whole_genome_shotgun_sequence	AUGUSTUS	exon	32066686	32066898	.	+	.	ID=g1079.t1.exon3;Parent=g1079.t1;
NC_088780.1_Calliphora_vicina_chromosome_1,_idCalVici1.1,_whole_genome_shotgun_sequence	AUGUSTUS	stop_codon	32066896	32066898	.	+	0	ID=g1079.t1.stop1;Parent=g1079.t1;
NC_088780.1_Calliphora_vicina_chromosome_1,_idCalVici1.1,_whole_genome_shotgun_sequence	AUGUSTUS	gene	32068381	32070389	.	-	.	ID=g1080;
NC_088780.1_Calliphora_vicina_chromosome_1,_idCalVici1.1,_whole_genome_shotgun_sequence	AUGUSTUS	mRNA	32068381	32070389	1	-	.	ID=g1080.t1;Parent=g1080;
NC_088780.1_Calliphora_vicina_chromosome_1,_idCalVici1.1,_whole_genome_shotgun_sequence	AUGUSTUS	stop_codon	32068381	32068383	.	-	0	ID=g1080.t1.stop1;Parent=g1080.t1;
NC_088780.1_Calliphora_vicina_chromosome_1,_idCalVici1.1,_whole_genome_shotgun_sequence	AUGUSTUS	CDS	32068381	32069345	1	-	2	ID=g1080.t1.CDS1;Parent=g1080.t1;
NC_088780.1_Calliphora_vicina_chromosome_1,_idCalVici1.1,_whole_genome_shotgun_sequence	AUGUSTUS	exon	32068381	32069345	.	-	.	ID=g1080.t1.exon1;Parent=g1080.t1;
NC_088780.1_Calliphora_vicina_chromosome_1,_idCalVici1.1,_whole_genome_shotgun_sequence	AUGUSTUS	intron	32069346	32069452	1	-	.	ID=g1080.t1.intron1;Parent=g1080.t1;
NC_088780.1_Calliphora_vicina_chromosome_1,_idCalVici1.1,_whole_genome_shotgun_sequence	AUGUSTUS	CDS	32069453	32070168	1	-	1	ID=g1080.t1.CDS2;Parent=g1080.t1;
NC_088780.1_Calliphora_vicina_chromosome_1,_idCalVici1.1,_whole_genome_shotgun_sequence	AUGUSTUS	exon	32069453	32070168	.	-	.	ID=g1080.t1.exon2;Parent=g1080.t1;
NC_088780.1_Calliphora_vicina_chromosome_1,_idCalVici1.1,_whole_genome_shotgun_sequence	AUGUSTUS	intron	32070169	32070249	1	-	.	ID=g1080.t1.intron2;Parent=g1080.t1;
NC_088780.1_Calliphora_vicina_chromosome_1,_idCalVici1.1,_whole_genome_shotgun_sequence	AUGUSTUS	CDS	32070250	32070389	1	-	0	ID=g1080.t1.CDS3;Parent=g1080.t1;
NC_088780.1_Calliphora_vicina_chromosome_1,_idCalVici1.1,_whole_genome_shotgun_sequence	AUGUSTUS	exon	32070250	32070389	.	-	.	ID=g1080.t1.exon3;Parent=g1080.t1;
NC_088780.1_Calliphora_vicina_chromosome_1,_idCalVici1.1,_whole_genome_shotgun_sequence	AUGUSTUS	start_codon	32070387	32070389	.	-	0	ID=g1080.t1.start1;Parent=g1080.t1;
NC_088780.1_Calliphora_vicina_chromosome_1,_idCalVici1.1,_whole_genome_shotgun_sequence	AUGUSTUS	gene	32070744	32073593	.	+	.	ID=g1081;
NC_088780.1_Calliphora_vicina_chromosome_1,_idCalVici1.1,_whole_genome_shotgun_sequence	AUGUSTUS	mRNA	32070744	32073593	1	+	.	ID=g1081.t1;Parent=g1081;
NC_088780.1_Calliphora_vicina_chromosome_1,_idCalVici1.1,_whole_genome_shotgun_sequence	AUGUSTUS	start_codon	32070744	32070746	.	+	0	ID=g1081.t1.start1;Parent=g1081.t1;
NC_088780.1_Calliphora_vicina_chromosome_1,_idCalVici1.1,_whole_genome_shotgun_sequence	AUGUSTUS	CDS	32070744	32070777	1	+	0	ID=g1081.t1.CDS1;Parent=g1081.t1;
NC_088780.1_Calliphora_vicina_chromosome_1,_idCalVici1.1,_whole_genome_shotgun_sequence	AUGUSTUS	exon	32070744	32070777	.	+	.	ID=g1081.t1.exon1;Parent=g1081.t1;
NC_088780.1_Calliphora_vicina_chromosome_1,_idCalVici1.1,_whole_genome_shotgun_sequence	AUGUSTUS	intron	32070778	32070839	1	+	.	ID=g1081.t1.intron1;Parent=g1081.t1;
NC_088780.1_Calliphora_vicina_chromosome_1,_idCalVici1.1,_whole_genome_shotgun_sequence	AUGUSTUS	CDS	32070840	32070901	1	+	2	ID=g1081.t1.CDS2;Parent=g1081.t1;
NC_088780.1_Calliphora_vicina_chromosome_1,_idCalVici1.1,_whole_genome_shotgun_sequence	AUGUSTUS	exon	32070840	32070901	.	+	.	ID=g1081.t1.exon2;Parent=g1081.t1;
NC_088780.1_Calliphora_vicina_chromosome_1,_idCalVici1.1,_whole_genome_shotgun_sequence	AUGUSTUS	intron	32070902	32071027	1	+	.	ID=g1081.t1.intron2;Parent=g1081.t1;
NC_088780.1_Calliphora_vicina_chromosome_1,_idCalVici1.1,_whole_genome_shotgun_sequence	AUGUSTUS	CDS	32071028	32071527	1	+	0	ID=g1081.t1.CDS3;Parent=g1081.t1;
NC_088780.1_Calliphora_vicina_chromosome_1,_idCalVici1.1,_whole_genome_shotgun_sequence	AUGUSTUS	exon	32071028	32071527	.	+	.	ID=g1081.t1.exon3;Parent=g1081.t1;
NC_088780.1_Calliphora_vicina_chromosome_1,_idCalVici1.1,_whole_genome_shotgun_sequence	AUGUSTUS	intron	32071528	32072554	1	+	.	ID=g1081.t1.intron3;Parent=g1081.t1;
NC_088780.1_Calliphora_vicina_chromosome_1,_idCalVici1.1,_whole_genome_shotgun_sequence	AUGUSTUS	CDS	32072555	32073593	1	+	1	ID=g1081.t1.CDS4;Parent=g1081.t1;
NC_088780.1_Calliphora_vicina_chromosome_1,_idCalVici1.1,_whole_genome_shotgun_sequence	AUGUSTUS	exon	32072555	32073593	.	+	.	ID=g1081.t1.exon4;Parent=g1081.t1;
NC_088780.1_Calliphora_vicina_chromosome_1,_idCalVici1.1,_whole_genome_shotgun_sequence	AUGUSTUS	stop_codon	32073591	32073593	.	+	0	ID=g1081.t1.stop1;Parent=g1081.t1;
NC_088780.1_Calliphora_vicina_chromosome_1,_idCalVici1.1,_whole_genome_shotgun_sequence	AUGUSTUS	gene	32074301	32075389	.	-	.	ID=g1082;
NC_088780.1_Calliphora_vicina_chromosome_1,_idCalVici1.1,_whole_genome_shotgun_sequence	AUGUSTUS	mRNA	32074301	32075389	1	-	.	ID=g1082.t1;Parent=g1082;
NC_088780.1_Calliphora_vicina_chromosome_1,_idCalVici1.1,_whole_genome_shotgun_sequence	AUGUSTUS	stop_codon	32074301	32074303	.	-	0	ID=g1082.t1.stop1;Parent=g1082.t1;
NC_088780.1_Calliphora_vicina_chromosome_1,_idCalVici1.1,_whole_genome_shotgun_sequence	AUGUSTUS	CDS	32074301	32075389	1	-	0	ID=g1082.t1.CDS1;Parent=g1082.t1;
NC_088780.1_Calliphora_vicina_chromosome_1,_idCalVici1.1,_whole_genome_shotgun_sequence	AUGUSTUS	exon	32074301	32075389	.	-	.	ID=g1082.t1.exon1;Parent=g1082.t1;
NC_088780.1_Calliphora_vicina_chromosome_1,_idCalVici1.1,_whole_genome_shotgun_sequence	AUGUSTUS	start_codon	32075387	32075389	.	-	0	ID=g1082.t1.start1;Parent=g1082.t1;
NC_088780.1_Calliphora_vicina_chromosome_1,_idCalVici1.1,_whole_genome_shotgun_sequence	AUGUSTUS	gene	32075585	32077366	.	-	.	ID=g1083;
NC_088780.1_Calliphora_vicina_chromosome_1,_idCalVici1.1,_whole_genome_shotgun_sequence	AUGUSTUS	mRNA	32075585	32077366	1	-	.	ID=g1083.t1;Parent=g1083;
NC_088780.1_Calliphora_vicina_chromosome_1,_idCalVici1.1,_whole_genome_shotgun_sequence	AUGUSTUS	stop_codon	32075585	32075587	.	-	0	ID=g1083.t1.stop1;Parent=g1083.t1;
NC_088780.1_Calliphora_vicina_chromosome_1,_idCalVici1.1,_whole_genome_shotgun_sequence	AUGUSTUS	CDS	32075585	32077366	1	-	0	ID=g1083.t1.CDS1;Parent=g1083.t1;
NC_088780.1_Calliphora_vicina_chromosome_1,_idCalVici1.1,_whole_genome_shotgun_sequence	AUGUSTUS	exon	32075585	32077366	.	-	.	ID=g1083.t1.exon1;Parent=g1083.t1;
NC_088780.1_Calliphora_vicina_chromosome_1,_idCalVici1.1,_whole_genome_shotgun_sequence	AUGUSTUS	start_codon	32077364	32077366	.	-	0	ID=g1083.t1.start1;Parent=g1083.t1;
NC_088780.1_Calliphora_vicina_chromosome_1,_idCalVici1.1,_whole_genome_shotgun_sequence	AUGUSTUS	gene	32081832	32083622	.	-	.	ID=g1084;
NC_088780.1_Calliphora_vicina_chromosome_1,_idCalVici1.1,_whole_genome_shotgun_sequence	AUGUSTUS	mRNA	32081832	32083622	1	-	.	ID=g1084.t1;Parent=g1084;
NC_088780.1_Calliphora_vicina_chromosome_1,_idCalVici1.1,_whole_genome_shotgun_sequence	AUGUSTUS	stop_codon	32081832	32081834	.	-	0	ID=g1084.t1.stop1;Parent=g1084.t1;
NC_088780.1_Calliphora_vicina_chromosome_1,_idCalVici1.1,_whole_genome_shotgun_sequence	AUGUSTUS	CDS	32081832	32083622	1	-	0	ID=g1084.t1.CDS1;Parent=g1084.t1;
NC_088780.1_Calliphora_vicina_chromosome_1,_idCalVici1.1,_whole_genome_shotgun_sequence	AUGUSTUS	exon	32081832	32083622	.	-	.	ID=g1084.t1.exon1;Parent=g1084.t1;
NC_088780.1_Calliphora_vicina_chromosome_1,_idCalVici1.1,_whole_genome_shotgun_sequence	AUGUSTUS	start_codon	32083620	32083622	.	-	0	ID=g1084.t1.start1;Parent=g1084.t1;
NC_088780.1_Calliphora_vicina_chromosome_1,_idCalVici1.1,_whole_genome_shotgun_sequence	AUGUSTUS	gene	32088772	32090202	.	-	.	ID=g1085;
NC_088780.1_Calliphora_vicina_chromosome_1,_idCalVici1.1,_whole_genome_shotgun_sequence	AUGUSTUS	mRNA	32088772	32090202	1	-	.	ID=g1085.t1;Parent=g1085;
NC_088780.1_Calliphora_vicina_chromosome_1,_idCalVici1.1,_whole_genome_shotgun_sequence	AUGUSTUS	stop_codon	32088772	32088774	.	-	0	ID=g1085.t1.stop1;Parent=g1085.t1;
NC_088780.1_Calliphora_vicina_chromosome_1,_idCalVici1.1,_whole_genome_shotgun_sequence	AUGUSTUS	CDS	32088772	32090202	1	-	0	ID=g1085.t1.CDS1;Parent=g1085.t1;
NC_088780.1_Calliphora_vicina_chromosome_1,_idCalVici1.1,_whole_genome_shotgun_sequence	AUGUSTUS	exon	32088772	32090202	.	-	.	ID=g1085.t1.exon1;Parent=g1085.t1;
NC_088780.1_Calliphora_vicina_chromosome_1,_idCalVici1.1,_whole_genome_shotgun_sequence	AUGUSTUS	start_codon	32090200	32090202	.	-	0	ID=g1085.t1.start1;Parent=g1085.t1;
NC_088780.1_Calliphora_vicina_chromosome_1,_idCalVici1.1,_whole_genome_shotgun_sequence	AUGUSTUS	gene	32095224	32096984	.	-	.	ID=g1086;
NC_088780.1_Calliphora_vicina_chromosome_1,_idCalVici1.1,_whole_genome_shotgun_sequence	AUGUSTUS	mRNA	32095224	32096984	1	-	.	ID=g1086.t1;Parent=g1086;
NC_088780.1_Calliphora_vicina_chromosome_1,_idCalVici1.1,_whole_genome_shotgun_sequence	AUGUSTUS	stop_codon	32095224	32095226	.	-	0	ID=g1086.t1.stop1;Parent=g1086.t1;
NC_088780.1_Calliphora_vicina_chromosome_1,_idCalVici1.1,_whole_genome_shotgun_sequence	AUGUSTUS	CDS	32095224	32096984	1	-	0	ID=g1086.t1.CDS1;Parent=g1086.t1;
NC_088780.1_Calliphora_vicina_chromosome_1,_idCalVici1.1,_whole_genome_shotgun_sequence	AUGUSTUS	exon	32095224	32096984	.	-	.	ID=g1086.t1.exon1;Parent=g1086.t1;
NC_088780.1_Calliphora_vicina_chromosome_1,_idCalVici1.1,_whole_genome_shotgun_sequence	AUGUSTUS	start_codon	32096982	32096984	.	-	0	ID=g1086.t1.start1;Parent=g1086.t1;
NC_088780.1_Calliphora_vicina_chromosome_1,_idCalVici1.1,_whole_genome_shotgun_sequence	AUGUSTUS	gene	32103321	32105081	.	-	.	ID=g1087;
NC_088780.1_Calliphora_vicina_chromosome_1,_idCalVici1.1,_whole_genome_shotgun_sequence	AUGUSTUS	mRNA	32103321	32105081	1	-	.	ID=g1087.t1;Parent=g1087;
NC_088780.1_Calliphora_vicina_chromosome_1,_idCalVici1.1,_whole_genome_shotgun_sequence	AUGUSTUS	stop_codon	32103321	32103323	.	-	0	ID=g1087.t1.stop1;Parent=g1087.t1;
NC_088780.1_Calliphora_vicina_chromosome_1,_idCalVici1.1,_whole_genome_shotgun_sequence	AUGUSTUS	CDS	32103321	32105081	1	-	0	ID=g1087.t1.CDS1;Parent=g1087.t1;
NC_088780.1_Calliphora_vicina_chromosome_1,_idCalVici1.1,_whole_genome_shotgun_sequence	AUGUSTUS	exon	32103321	32105081	.	-	.	ID=g1087.t1.exon1;Parent=g1087.t1;
NC_088780.1_Calliphora_vicina_chromosome_1,_idCalVici1.1,_whole_genome_shotgun_sequence	AUGUSTUS	start_codon	32105079	32105081	.	-	0	ID=g1087.t1.start1;Parent=g1087.t1;
NC_088780.1_Calliphora_vicina_chromosome_1,_idCalVici1.1,_whole_genome_shotgun_sequence	AUGUSTUS	gene	32108924	32110612	.	-	.	ID=g1088;
NC_088780.1_Calliphora_vicina_chromosome_1,_idCalVici1.1,_whole_genome_shotgun_sequence	AUGUSTUS	mRNA	32108924	32110612	1	-	.	ID=g1088.t1;Parent=g1088;
NC_088780.1_Calliphora_vicina_chromosome_1,_idCalVici1.1,_whole_genome_shotgun_sequence	AUGUSTUS	stop_codon	32108924	32108926	.	-	0	ID=g1088.t1.stop1;Parent=g1088.t1;
NC_088780.1_Calliphora_vicina_chromosome_1,_idCalVici1.1,_whole_genome_shotgun_sequence	AUGUSTUS	CDS	32108924	32110612	1	-	0	ID=g1088.t1.CDS1;Parent=g1088.t1;
NC_088780.1_Calliphora_vicina_chromosome_1,_idCalVici1.1,_whole_genome_shotgun_sequence	AUGUSTUS	exon	32108924	32110612	.	-	.	ID=g1088.t1.exon1;Parent=g1088.t1;
NC_088780.1_Calliphora_vicina_chromosome_1,_idCalVici1.1,_whole_genome_shotgun_sequence	AUGUSTUS	start_codon	32110610	32110612	.	-	0	ID=g1088.t1.start1;Parent=g1088.t1;
NC_088780.1_Calliphora_vicina_chromosome_1,_idCalVici1.1,_whole_genome_shotgun_sequence	AUGUSTUS	gene	32115730	32117490	.	-	.	ID=g1089;
NC_088780.1_Calliphora_vicina_chromosome_1,_idCalVici1.1,_whole_genome_shotgun_sequence	AUGUSTUS	mRNA	32115730	32117490	1	-	.	ID=g1089.t1;Parent=g1089;
NC_088780.1_Calliphora_vicina_chromosome_1,_idCalVici1.1,_whole_genome_shotgun_sequence	AUGUSTUS	stop_codon	32115730	32115732	.	-	0	ID=g1089.t1.stop1;Parent=g1089.t1;
NC_088780.1_Calliphora_vicina_chromosome_1,_idCalVici1.1,_whole_genome_shotgun_sequence	AUGUSTUS	CDS	32115730	32117490	1	-	0	ID=g1089.t1.CDS1;Parent=g1089.t1;
NC_088780.1_Calliphora_vicina_chromosome_1,_idCalVici1.1,_whole_genome_shotgun_sequence	AUGUSTUS	exon	32115730	32117490	.	-	.	ID=g1089.t1.exon1;Parent=g1089.t1;
NC_088780.1_Calliphora_vicina_chromosome_1,_idCalVici1.1,_whole_genome_shotgun_sequence	AUGUSTUS	start_codon	32117488	32117490	.	-	0	ID=g1089.t1.start1;Parent=g1089.t1;
NC_088780.1_Calliphora_vicina_chromosome_1,_idCalVici1.1,_whole_genome_shotgun_sequence	AUGUSTUS	gene	32120775	32122446	.	-	.	ID=g1090;
NC_088780.1_Calliphora_vicina_chromosome_1,_idCalVici1.1,_whole_genome_shotgun_sequence	AUGUSTUS	mRNA	32120775	32122446	0.84	-	.	ID=g1090.t1;Parent=g1090;
NC_088780.1_Calliphora_vicina_chromosome_1,_idCalVici1.1,_whole_genome_shotgun_sequence	AUGUSTUS	stop_codon	32120775	32120777	.	-	0	ID=g1090.t1.stop1;Parent=g1090.t1;
NC_088780.1_Calliphora_vicina_chromosome_1,_idCalVici1.1,_whole_genome_shotgun_sequence	AUGUSTUS	CDS	32120775	32121173	0.9	-	0	ID=g1090.t1.CDS1;Parent=g1090.t1;
NC_088780.1_Calliphora_vicina_chromosome_1,_idCalVici1.1,_whole_genome_shotgun_sequence	AUGUSTUS	exon	32120775	32121173	.	-	.	ID=g1090.t1.exon1;Parent=g1090.t1;
NC_088780.1_Calliphora_vicina_chromosome_1,_idCalVici1.1,_whole_genome_shotgun_sequence	AUGUSTUS	intron	32121174	32121465	0.84	-	.	ID=g1090.t1.intron1;Parent=g1090.t1;
NC_088780.1_Calliphora_vicina_chromosome_1,_idCalVici1.1,_whole_genome_shotgun_sequence	AUGUSTUS	CDS	32121466	32122446	0.9	-	0	ID=g1090.t1.CDS2;Parent=g1090.t1;
NC_088780.1_Calliphora_vicina_chromosome_1,_idCalVici1.1,_whole_genome_shotgun_sequence	AUGUSTUS	exon	32121466	32122446	.	-	.	ID=g1090.t1.exon2;Parent=g1090.t1;
NC_088780.1_Calliphora_vicina_chromosome_1,_idCalVici1.1,_whole_genome_shotgun_sequence	AUGUSTUS	start_codon	32122444	32122446	.	-	0	ID=g1090.t1.start1;Parent=g1090.t1;
NC_088780.1_Calliphora_vicina_chromosome_1,_idCalVici1.1,_whole_genome_shotgun_sequence	AUGUSTUS	gene	32126699	32132310	.	-	.	ID=g1091;
NC_088780.1_Calliphora_vicina_chromosome_1,_idCalVici1.1,_whole_genome_shotgun_sequence	AUGUSTUS	mRNA	32126699	32132310	1	-	.	ID=g1091.t1;Parent=g1091;
NC_088780.1_Calliphora_vicina_chromosome_1,_idCalVici1.1,_whole_genome_shotgun_sequence	AUGUSTUS	stop_codon	32126699	32126701	.	-	0	ID=g1091.t1.stop1;Parent=g1091.t1;
NC_088780.1_Calliphora_vicina_chromosome_1,_idCalVici1.1,_whole_genome_shotgun_sequence	AUGUSTUS	CDS	32126699	32127026	1	-	1	ID=g1091.t1.CDS1;Parent=g1091.t1;
NC_088780.1_Calliphora_vicina_chromosome_1,_idCalVici1.1,_whole_genome_shotgun_sequence	AUGUSTUS	exon	32126699	32127026	.	-	.	ID=g1091.t1.exon1;Parent=g1091.t1;
NC_088780.1_Calliphora_vicina_chromosome_1,_idCalVici1.1,_whole_genome_shotgun_sequence	AUGUSTUS	intron	32127027	32131612	1	-	.	ID=g1091.t1.intron1;Parent=g1091.t1;
NC_088780.1_Calliphora_vicina_chromosome_1,_idCalVici1.1,_whole_genome_shotgun_sequence	AUGUSTUS	CDS	32131613	32132310	1	-	0	ID=g1091.t1.CDS2;Parent=g1091.t1;
NC_088780.1_Calliphora_vicina_chromosome_1,_idCalVici1.1,_whole_genome_shotgun_sequence	AUGUSTUS	exon	32131613	32132310	.	-	.	ID=g1091.t1.exon2;Parent=g1091.t1;
NC_088780.1_Calliphora_vicina_chromosome_1,_idCalVici1.1,_whole_genome_shotgun_sequence	AUGUSTUS	start_codon	32132308	32132310	.	-	0	ID=g1091.t1.start1;Parent=g1091.t1;
NC_088780.1_Calliphora_vicina_chromosome_1,_idCalVici1.1,_whole_genome_shotgun_sequence	AUGUSTUS	gene	32139766	32143235	.	+	.	ID=g1092;
NC_088780.1_Calliphora_vicina_chromosome_1,_idCalVici1.1,_whole_genome_shotgun_sequence	AUGUSTUS	mRNA	32139766	32143235	1	+	.	ID=g1092.t1;Parent=g1092;
NC_088780.1_Calliphora_vicina_chromosome_1,_idCalVici1.1,_whole_genome_shotgun_sequence	AUGUSTUS	start_codon	32139766	32139768	.	+	0	ID=g1092.t1.start1;Parent=g1092.t1;
NC_088780.1_Calliphora_vicina_chromosome_1,_idCalVici1.1,_whole_genome_shotgun_sequence	AUGUSTUS	CDS	32139766	32139793	1	+	0	ID=g1092.t1.CDS1;Parent=g1092.t1;
NC_088780.1_Calliphora_vicina_chromosome_1,_idCalVici1.1,_whole_genome_shotgun_sequence	AUGUSTUS	exon	32139766	32139793	.	+	.	ID=g1092.t1.exon1;Parent=g1092.t1;
NC_088780.1_Calliphora_vicina_chromosome_1,_idCalVici1.1,_whole_genome_shotgun_sequence	AUGUSTUS	intron	32139794	32142916	1	+	.	ID=g1092.t1.intron1;Parent=g1092.t1;
NC_088780.1_Calliphora_vicina_chromosome_1,_idCalVici1.1,_whole_genome_shotgun_sequence	AUGUSTUS	CDS	32142917	32143105	1	+	2	ID=g1092.t1.CDS2;Parent=g1092.t1;
NC_088780.1_Calliphora_vicina_chromosome_1,_idCalVici1.1,_whole_genome_shotgun_sequence	AUGUSTUS	exon	32142917	32143105	.	+	.	ID=g1092.t1.exon2;Parent=g1092.t1;
NC_088780.1_Calliphora_vicina_chromosome_1,_idCalVici1.1,_whole_genome_shotgun_sequence	AUGUSTUS	intron	32143106	32143176	1	+	.	ID=g1092.t1.intron2;Parent=g1092.t1;
NC_088780.1_Calliphora_vicina_chromosome_1,_idCalVici1.1,_whole_genome_shotgun_sequence	AUGUSTUS	CDS	32143177	32143235	1	+	2	ID=g1092.t1.CDS3;Parent=g1092.t1;
NC_088780.1_Calliphora_vicina_chromosome_1,_idCalVici1.1,_whole_genome_shotgun_sequence	AUGUSTUS	exon	32143177	32143235	.	+	.	ID=g1092.t1.exon3;Parent=g1092.t1;
NC_088780.1_Calliphora_vicina_chromosome_1,_idCalVici1.1,_whole_genome_shotgun_sequence	AUGUSTUS	stop_codon	32143233	32143235	.	+	0	ID=g1092.t1.stop1;Parent=g1092.t1;
NC_088780.1_Calliphora_vicina_chromosome_1,_idCalVici1.1,_whole_genome_shotgun_sequence	AUGUSTUS	gene	32143671	32146230	.	-	.	ID=g1093;
NC_088780.1_Calliphora_vicina_chromosome_1,_idCalVici1.1,_whole_genome_shotgun_sequence	AUGUSTUS	mRNA	32143671	32146230	1	-	.	ID=g1093.t1;Parent=g1093;
NC_088780.1_Calliphora_vicina_chromosome_1,_idCalVici1.1,_whole_genome_shotgun_sequence	AUGUSTUS	stop_codon	32143671	32143673	.	-	0	ID=g1093.t1.stop1;Parent=g1093.t1;
NC_088780.1_Calliphora_vicina_chromosome_1,_idCalVici1.1,_whole_genome_shotgun_sequence	AUGUSTUS	CDS	32143671	32144045	1	-	0	ID=g1093.t1.CDS1;Parent=g1093.t1;
NC_088780.1_Calliphora_vicina_chromosome_1,_idCalVici1.1,_whole_genome_shotgun_sequence	AUGUSTUS	exon	32143671	32144045	.	-	.	ID=g1093.t1.exon1;Parent=g1093.t1;
NC_088780.1_Calliphora_vicina_chromosome_1,_idCalVici1.1,_whole_genome_shotgun_sequence	AUGUSTUS	intron	32144046	32146146	1	-	.	ID=g1093.t1.intron1;Parent=g1093.t1;
NC_088780.1_Calliphora_vicina_chromosome_1,_idCalVici1.1,_whole_genome_shotgun_sequence	AUGUSTUS	CDS	32146147	32146230	1	-	0	ID=g1093.t1.CDS2;Parent=g1093.t1;
NC_088780.1_Calliphora_vicina_chromosome_1,_idCalVici1.1,_whole_genome_shotgun_sequence	AUGUSTUS	exon	32146147	32146230	.	-	.	ID=g1093.t1.exon2;Parent=g1093.t1;
NC_088780.1_Calliphora_vicina_chromosome_1,_idCalVici1.1,_whole_genome_shotgun_sequence	AUGUSTUS	start_codon	32146228	32146230	.	-	0	ID=g1093.t1.start1;Parent=g1093.t1;
NC_088780.1_Calliphora_vicina_chromosome_1,_idCalVici1.1,_whole_genome_shotgun_sequence	AUGUSTUS	gene	32146624	32148767	.	-	.	ID=g1094;
NC_088780.1_Calliphora_vicina_chromosome_1,_idCalVici1.1,_whole_genome_shotgun_sequence	AUGUSTUS	mRNA	32146624	32148767	1	-	.	ID=g1094.t1;Parent=g1094;
NC_088780.1_Calliphora_vicina_chromosome_1,_idCalVici1.1,_whole_genome_shotgun_sequence	AUGUSTUS	stop_codon	32146624	32146626	.	-	0	ID=g1094.t1.stop1;Parent=g1094.t1;
NC_088780.1_Calliphora_vicina_chromosome_1,_idCalVici1.1,_whole_genome_shotgun_sequence	AUGUSTUS	CDS	32146624	32146770	1	-	0	ID=g1094.t1.CDS1;Parent=g1094.t1;
NC_088780.1_Calliphora_vicina_chromosome_1,_idCalVici1.1,_whole_genome_shotgun_sequence	AUGUSTUS	exon	32146624	32146770	.	-	.	ID=g1094.t1.exon1;Parent=g1094.t1;
NC_088780.1_Calliphora_vicina_chromosome_1,_idCalVici1.1,_whole_genome_shotgun_sequence	AUGUSTUS	intron	32146771	32146849	1	-	.	ID=g1094.t1.intron1;Parent=g1094.t1;
NC_088780.1_Calliphora_vicina_chromosome_1,_idCalVici1.1,_whole_genome_shotgun_sequence	AUGUSTUS	CDS	32146850	32147029	1	-	0	ID=g1094.t1.CDS2;Parent=g1094.t1;
NC_088780.1_Calliphora_vicina_chromosome_1,_idCalVici1.1,_whole_genome_shotgun_sequence	AUGUSTUS	exon	32146850	32147029	.	-	.	ID=g1094.t1.exon2;Parent=g1094.t1;
NC_088780.1_Calliphora_vicina_chromosome_1,_idCalVici1.1,_whole_genome_shotgun_sequence	AUGUSTUS	intron	32147030	32148474	1	-	.	ID=g1094.t1.intron2;Parent=g1094.t1;
NC_088780.1_Calliphora_vicina_chromosome_1,_idCalVici1.1,_whole_genome_shotgun_sequence	AUGUSTUS	CDS	32148475	32148636	1	-	0	ID=g1094.t1.CDS3;Parent=g1094.t1;
NC_088780.1_Calliphora_vicina_chromosome_1,_idCalVici1.1,_whole_genome_shotgun_sequence	AUGUSTUS	exon	32148475	32148636	.	-	.	ID=g1094.t1.exon3;Parent=g1094.t1;
NC_088780.1_Calliphora_vicina_chromosome_1,_idCalVici1.1,_whole_genome_shotgun_sequence	AUGUSTUS	intron	32148637	32148707	1	-	.	ID=g1094.t1.intron3;Parent=g1094.t1;
NC_088780.1_Calliphora_vicina_chromosome_1,_idCalVici1.1,_whole_genome_shotgun_sequence	AUGUSTUS	CDS	32148708	32148767	1	-	0	ID=g1094.t1.CDS4;Parent=g1094.t1;
NC_088780.1_Calliphora_vicina_chromosome_1,_idCalVici1.1,_whole_genome_shotgun_sequence	AUGUSTUS	exon	32148708	32148767	.	-	.	ID=g1094.t1.exon4;Parent=g1094.t1;
NC_088780.1_Calliphora_vicina_chromosome_1,_idCalVici1.1,_whole_genome_shotgun_sequence	AUGUSTUS	start_codon	32148765	32148767	.	-	0	ID=g1094.t1.start1;Parent=g1094.t1;
NC_088780.1_Calliphora_vicina_chromosome_1,_idCalVici1.1,_whole_genome_shotgun_sequence	AUGUSTUS	gene	32149213	32151011	.	-	.	ID=g1095;
NC_088780.1_Calliphora_vicina_chromosome_1,_idCalVici1.1,_whole_genome_shotgun_sequence	AUGUSTUS	mRNA	32149213	32151011	1	-	.	ID=g1095.t1;Parent=g1095;
NC_088780.1_Calliphora_vicina_chromosome_1,_idCalVici1.1,_whole_genome_shotgun_sequence	AUGUSTUS	stop_codon	32149213	32149215	.	-	0	ID=g1095.t1.stop1;Parent=g1095.t1;
NC_088780.1_Calliphora_vicina_chromosome_1,_idCalVici1.1,_whole_genome_shotgun_sequence	AUGUSTUS	CDS	32149213	32149309	1	-	1	ID=g1095.t1.CDS1;Parent=g1095.t1;
NC_088780.1_Calliphora_vicina_chromosome_1,_idCalVici1.1,_whole_genome_shotgun_sequence	AUGUSTUS	exon	32149213	32149309	.	-	.	ID=g1095.t1.exon1;Parent=g1095.t1;
NC_088780.1_Calliphora_vicina_chromosome_1,_idCalVici1.1,_whole_genome_shotgun_sequence	AUGUSTUS	intron	32149310	32149377	1	-	.	ID=g1095.t1.intron1;Parent=g1095.t1;
NC_088780.1_Calliphora_vicina_chromosome_1,_idCalVici1.1,_whole_genome_shotgun_sequence	AUGUSTUS	CDS	32149378	32149737	1	-	1	ID=g1095.t1.CDS2;Parent=g1095.t1;
NC_088780.1_Calliphora_vicina_chromosome_1,_idCalVici1.1,_whole_genome_shotgun_sequence	AUGUSTUS	exon	32149378	32149737	.	-	.	ID=g1095.t1.exon2;Parent=g1095.t1;
NC_088780.1_Calliphora_vicina_chromosome_1,_idCalVici1.1,_whole_genome_shotgun_sequence	AUGUSTUS	intron	32149738	32149811	1	-	.	ID=g1095.t1.intron2;Parent=g1095.t1;
NC_088780.1_Calliphora_vicina_chromosome_1,_idCalVici1.1,_whole_genome_shotgun_sequence	AUGUSTUS	CDS	32149812	32149961	1	-	1	ID=g1095.t1.CDS3;Parent=g1095.t1;
NC_088780.1_Calliphora_vicina_chromosome_1,_idCalVici1.1,_whole_genome_shotgun_sequence	AUGUSTUS	exon	32149812	32149961	.	-	.	ID=g1095.t1.exon3;Parent=g1095.t1;
NC_088780.1_Calliphora_vicina_chromosome_1,_idCalVici1.1,_whole_genome_shotgun_sequence	AUGUSTUS	intron	32149962	32150028	1	-	.	ID=g1095.t1.intron3;Parent=g1095.t1;
NC_088780.1_Calliphora_vicina_chromosome_1,_idCalVici1.1,_whole_genome_shotgun_sequence	AUGUSTUS	CDS	32150029	32150224	1	-	2	ID=g1095.t1.CDS4;Parent=g1095.t1;
NC_088780.1_Calliphora_vicina_chromosome_1,_idCalVici1.1,_whole_genome_shotgun_sequence	AUGUSTUS	exon	32150029	32150224	.	-	.	ID=g1095.t1.exon4;Parent=g1095.t1;
NC_088780.1_Calliphora_vicina_chromosome_1,_idCalVici1.1,_whole_genome_shotgun_sequence	AUGUSTUS	intron	32150225	32150415	1	-	.	ID=g1095.t1.intron4;Parent=g1095.t1;
NC_088780.1_Calliphora_vicina_chromosome_1,_idCalVici1.1,_whole_genome_shotgun_sequence	AUGUSTUS	CDS	32150416	32150650	1	-	0	ID=g1095.t1.CDS5;Parent=g1095.t1;
NC_088780.1_Calliphora_vicina_chromosome_1,_idCalVici1.1,_whole_genome_shotgun_sequence	AUGUSTUS	exon	32150416	32150650	.	-	.	ID=g1095.t1.exon5;Parent=g1095.t1;
NC_088780.1_Calliphora_vicina_chromosome_1,_idCalVici1.1,_whole_genome_shotgun_sequence	AUGUSTUS	intron	32150651	32150711	1	-	.	ID=g1095.t1.intron5;Parent=g1095.t1;
NC_088780.1_Calliphora_vicina_chromosome_1,_idCalVici1.1,_whole_genome_shotgun_sequence	AUGUSTUS	CDS	32150712	32150837	1	-	0	ID=g1095.t1.CDS6;Parent=g1095.t1;
NC_088780.1_Calliphora_vicina_chromosome_1,_idCalVici1.1,_whole_genome_shotgun_sequence	AUGUSTUS	exon	32150712	32150837	.	-	.	ID=g1095.t1.exon6;Parent=g1095.t1;
NC_088780.1_Calliphora_vicina_chromosome_1,_idCalVici1.1,_whole_genome_shotgun_sequence	AUGUSTUS	intron	32150838	32150888	1	-	.	ID=g1095.t1.intron6;Parent=g1095.t1;
NC_088780.1_Calliphora_vicina_chromosome_1,_idCalVici1.1,_whole_genome_shotgun_sequence	AUGUSTUS	CDS	32150889	32151011	1	-	0	ID=g1095.t1.CDS7;Parent=g1095.t1;
NC_088780.1_Calliphora_vicina_chromosome_1,_idCalVici1.1,_whole_genome_shotgun_sequence	AUGUSTUS	exon	32150889	32151011	.	-	.	ID=g1095.t1.exon7;Parent=g1095.t1;
NC_088780.1_Calliphora_vicina_chromosome_1,_idCalVici1.1,_whole_genome_shotgun_sequence	AUGUSTUS	start_codon	32151009	32151011	.	-	0	ID=g1095.t1.start1;Parent=g1095.t1;
NC_088780.1_Calliphora_vicina_chromosome_1,_idCalVici1.1,_whole_genome_shotgun_sequence	AUGUSTUS	gene	32151502	32152937	.	+	.	ID=g1096;
NC_088780.1_Calliphora_vicina_chromosome_1,_idCalVici1.1,_whole_genome_shotgun_sequence	AUGUSTUS	mRNA	32151502	32152937	1	+	.	ID=g1096.t1;Parent=g1096;
NC_088780.1_Calliphora_vicina_chromosome_1,_idCalVici1.1,_whole_genome_shotgun_sequence	AUGUSTUS	start_codon	32151502	32151504	.	+	0	ID=g1096.t1.start1;Parent=g1096.t1;
NC_088780.1_Calliphora_vicina_chromosome_1,_idCalVici1.1,_whole_genome_shotgun_sequence	AUGUSTUS	CDS	32151502	32151616	1	+	0	ID=g1096.t1.CDS1;Parent=g1096.t1;
NC_088780.1_Calliphora_vicina_chromosome_1,_idCalVici1.1,_whole_genome_shotgun_sequence	AUGUSTUS	exon	32151502	32151616	.	+	.	ID=g1096.t1.exon1;Parent=g1096.t1;
NC_088780.1_Calliphora_vicina_chromosome_1,_idCalVici1.1,_whole_genome_shotgun_sequence	AUGUSTUS	intron	32151617	32151678	1	+	.	ID=g1096.t1.intron1;Parent=g1096.t1;
NC_088780.1_Calliphora_vicina_chromosome_1,_idCalVici1.1,_whole_genome_shotgun_sequence	AUGUSTUS	CDS	32151679	32152937	1	+	2	ID=g1096.t1.CDS2;Parent=g1096.t1;
NC_088780.1_Calliphora_vicina_chromosome_1,_idCalVici1.1,_whole_genome_shotgun_sequence	AUGUSTUS	exon	32151679	32152937	.	+	.	ID=g1096.t1.exon2;Parent=g1096.t1;
NC_088780.1_Calliphora_vicina_chromosome_1,_idCalVici1.1,_whole_genome_shotgun_sequence	AUGUSTUS	stop_codon	32152935	32152937	.	+	0	ID=g1096.t1.stop1;Parent=g1096.t1;
NC_088780.1_Calliphora_vicina_chromosome_1,_idCalVici1.1,_whole_genome_shotgun_sequence	AUGUSTUS	gene	32155073	32155413	.	+	.	ID=g1097;
NC_088780.1_Calliphora_vicina_chromosome_1,_idCalVici1.1,_whole_genome_shotgun_sequence	AUGUSTUS	mRNA	32155073	32155413	0.65	+	.	ID=g1097.t1;Parent=g1097;
NC_088780.1_Calliphora_vicina_chromosome_1,_idCalVici1.1,_whole_genome_shotgun_sequence	AUGUSTUS	start_codon	32155073	32155075	.	+	0	ID=g1097.t1.start1;Parent=g1097.t1;
NC_088780.1_Calliphora_vicina_chromosome_1,_idCalVici1.1,_whole_genome_shotgun_sequence	AUGUSTUS	CDS	32155073	32155174	0.65	+	0	ID=g1097.t1.CDS1;Parent=g1097.t1;
NC_088780.1_Calliphora_vicina_chromosome_1,_idCalVici1.1,_whole_genome_shotgun_sequence	AUGUSTUS	exon	32155073	32155174	.	+	.	ID=g1097.t1.exon1;Parent=g1097.t1;
NC_088780.1_Calliphora_vicina_chromosome_1,_idCalVici1.1,_whole_genome_shotgun_sequence	AUGUSTUS	intron	32155175	32155230	0.95	+	.	ID=g1097.t1.intron1;Parent=g1097.t1;
NC_088780.1_Calliphora_vicina_chromosome_1,_idCalVici1.1,_whole_genome_shotgun_sequence	AUGUSTUS	CDS	32155231	32155413	0.99	+	0	ID=g1097.t1.CDS2;Parent=g1097.t1;
NC_088780.1_Calliphora_vicina_chromosome_1,_idCalVici1.1,_whole_genome_shotgun_sequence	AUGUSTUS	exon	32155231	32155413	.	+	.	ID=g1097.t1.exon2;Parent=g1097.t1;
NC_088780.1_Calliphora_vicina_chromosome_1,_idCalVici1.1,_whole_genome_shotgun_sequence	AUGUSTUS	stop_codon	32155411	32155413	.	+	0	ID=g1097.t1.stop1;Parent=g1097.t1;
NC_088780.1_Calliphora_vicina_chromosome_1,_idCalVici1.1,_whole_genome_shotgun_sequence	AUGUSTUS	gene	32241935	32244268	.	-	.	ID=g1098;
NC_088780.1_Calliphora_vicina_chromosome_1,_idCalVici1.1,_whole_genome_shotgun_sequence	AUGUSTUS	mRNA	32241935	32244268	1	-	.	ID=g1098.t1;Parent=g1098;
NC_088780.1_Calliphora_vicina_chromosome_1,_idCalVici1.1,_whole_genome_shotgun_sequence	AUGUSTUS	stop_codon	32241935	32241937	.	-	0	ID=g1098.t1.stop1;Parent=g1098.t1;
NC_088780.1_Calliphora_vicina_chromosome_1,_idCalVici1.1,_whole_genome_shotgun_sequence	AUGUSTUS	CDS	32241935	32244268	1	-	0	ID=g1098.t1.CDS1;Parent=g1098.t1;
NC_088780.1_Calliphora_vicina_chromosome_1,_idCalVici1.1,_whole_genome_shotgun_sequence	AUGUSTUS	exon	32241935	32244268	.	-	.	ID=g1098.t1.exon1;Parent=g1098.t1;
NC_088780.1_Calliphora_vicina_chromosome_1,_idCalVici1.1,_whole_genome_shotgun_sequence	AUGUSTUS	start_codon	32244266	32244268	.	-	0	ID=g1098.t1.start1;Parent=g1098.t1;
NC_088780.1_Calliphora_vicina_chromosome_1,_idCalVici1.1,_whole_genome_shotgun_sequence	AUGUSTUS	gene	32362456	32365876	.	+	.	ID=g1099;
NC_088780.1_Calliphora_vicina_chromosome_1,_idCalVici1.1,_whole_genome_shotgun_sequence	AUGUSTUS	mRNA	32362456	32365876	0.26	+	.	ID=g1099.t1;Parent=g1099;
NC_088780.1_Calliphora_vicina_chromosome_1,_idCalVici1.1,_whole_genome_shotgun_sequence	AUGUSTUS	start_codon	32362456	32362458	.	+	0	ID=g1099.t1.start1;Parent=g1099.t1;
NC_088780.1_Calliphora_vicina_chromosome_1,_idCalVici1.1,_whole_genome_shotgun_sequence	AUGUSTUS	CDS	32362456	32362570	0.55	+	0	ID=g1099.t1.CDS1;Parent=g1099.t1;
NC_088780.1_Calliphora_vicina_chromosome_1,_idCalVici1.1,_whole_genome_shotgun_sequence	AUGUSTUS	exon	32362456	32362570	.	+	.	ID=g1099.t1.exon1;Parent=g1099.t1;
NC_088780.1_Calliphora_vicina_chromosome_1,_idCalVici1.1,_whole_genome_shotgun_sequence	AUGUSTUS	intron	32362571	32363850	0.73	+	.	ID=g1099.t1.intron1;Parent=g1099.t1;
NC_088780.1_Calliphora_vicina_chromosome_1,_idCalVici1.1,_whole_genome_shotgun_sequence	AUGUSTUS	CDS	32363851	32363969	0.33	+	2	ID=g1099.t1.CDS2;Parent=g1099.t1;
NC_088780.1_Calliphora_vicina_chromosome_1,_idCalVici1.1,_whole_genome_shotgun_sequence	AUGUSTUS	exon	32363851	32363969	.	+	.	ID=g1099.t1.exon2;Parent=g1099.t1;
NC_088780.1_Calliphora_vicina_chromosome_1,_idCalVici1.1,_whole_genome_shotgun_sequence	AUGUSTUS	intron	32363970	32364759	0.33	+	.	ID=g1099.t1.intron2;Parent=g1099.t1;
NC_088780.1_Calliphora_vicina_chromosome_1,_idCalVici1.1,_whole_genome_shotgun_sequence	AUGUSTUS	CDS	32364760	32364899	0.5	+	0	ID=g1099.t1.CDS3;Parent=g1099.t1;
NC_088780.1_Calliphora_vicina_chromosome_1,_idCalVici1.1,_whole_genome_shotgun_sequence	AUGUSTUS	exon	32364760	32364899	.	+	.	ID=g1099.t1.exon3;Parent=g1099.t1;
NC_088780.1_Calliphora_vicina_chromosome_1,_idCalVici1.1,_whole_genome_shotgun_sequence	AUGUSTUS	intron	32364900	32364967	1	+	.	ID=g1099.t1.intron3;Parent=g1099.t1;
NC_088780.1_Calliphora_vicina_chromosome_1,_idCalVici1.1,_whole_genome_shotgun_sequence	AUGUSTUS	CDS	32364968	32365313	1	+	1	ID=g1099.t1.CDS4;Parent=g1099.t1;
NC_088780.1_Calliphora_vicina_chromosome_1,_idCalVici1.1,_whole_genome_shotgun_sequence	AUGUSTUS	exon	32364968	32365313	.	+	.	ID=g1099.t1.exon4;Parent=g1099.t1;
NC_088780.1_Calliphora_vicina_chromosome_1,_idCalVici1.1,_whole_genome_shotgun_sequence	AUGUSTUS	intron	32365314	32365384	1	+	.	ID=g1099.t1.intron4;Parent=g1099.t1;
NC_088780.1_Calliphora_vicina_chromosome_1,_idCalVici1.1,_whole_genome_shotgun_sequence	AUGUSTUS	CDS	32365385	32365876	1	+	0	ID=g1099.t1.CDS5;Parent=g1099.t1;
NC_088780.1_Calliphora_vicina_chromosome_1,_idCalVici1.1,_whole_genome_shotgun_sequence	AUGUSTUS	exon	32365385	32365876	.	+	.	ID=g1099.t1.exon5;Parent=g1099.t1;
NC_088780.1_Calliphora_vicina_chromosome_1,_idCalVici1.1,_whole_genome_shotgun_sequence	AUGUSTUS	stop_codon	32365874	32365876	.	+	0	ID=g1099.t1.stop1;Parent=g1099.t1;
NC_088780.1_Calliphora_vicina_chromosome_1,_idCalVici1.1,_whole_genome_shotgun_sequence	AUGUSTUS	gene	32367136	32369102	.	-	.	ID=g1100;
NC_088780.1_Calliphora_vicina_chromosome_1,_idCalVici1.1,_whole_genome_shotgun_sequence	AUGUSTUS	mRNA	32367136	32369102	1	-	.	ID=g1100.t1;Parent=g1100;
NC_088780.1_Calliphora_vicina_chromosome_1,_idCalVici1.1,_whole_genome_shotgun_sequence	AUGUSTUS	stop_codon	32367136	32367138	.	-	0	ID=g1100.t1.stop1;Parent=g1100.t1;
NC_088780.1_Calliphora_vicina_chromosome_1,_idCalVici1.1,_whole_genome_shotgun_sequence	AUGUSTUS	CDS	32367136	32367399	1	-	0	ID=g1100.t1.CDS1;Parent=g1100.t1;
NC_088780.1_Calliphora_vicina_chromosome_1,_idCalVici1.1,_whole_genome_shotgun_sequence	AUGUSTUS	exon	32367136	32367399	.	-	.	ID=g1100.t1.exon1;Parent=g1100.t1;
NC_088780.1_Calliphora_vicina_chromosome_1,_idCalVici1.1,_whole_genome_shotgun_sequence	AUGUSTUS	intron	32367400	32368443	1	-	.	ID=g1100.t1.intron1;Parent=g1100.t1;
NC_088780.1_Calliphora_vicina_chromosome_1,_idCalVici1.1,_whole_genome_shotgun_sequence	AUGUSTUS	CDS	32368444	32368529	1	-	2	ID=g1100.t1.CDS2;Parent=g1100.t1;
NC_088780.1_Calliphora_vicina_chromosome_1,_idCalVici1.1,_whole_genome_shotgun_sequence	AUGUSTUS	exon	32368444	32368529	.	-	.	ID=g1100.t1.exon2;Parent=g1100.t1;
NC_088780.1_Calliphora_vicina_chromosome_1,_idCalVici1.1,_whole_genome_shotgun_sequence	AUGUSTUS	intron	32368530	32368600	1	-	.	ID=g1100.t1.intron2;Parent=g1100.t1;
NC_088780.1_Calliphora_vicina_chromosome_1,_idCalVici1.1,_whole_genome_shotgun_sequence	AUGUSTUS	CDS	32368601	32368962	1	-	1	ID=g1100.t1.CDS3;Parent=g1100.t1;
NC_088780.1_Calliphora_vicina_chromosome_1,_idCalVici1.1,_whole_genome_shotgun_sequence	AUGUSTUS	exon	32368601	32368962	.	-	.	ID=g1100.t1.exon3;Parent=g1100.t1;
NC_088780.1_Calliphora_vicina_chromosome_1,_idCalVici1.1,_whole_genome_shotgun_sequence	AUGUSTUS	intron	32368963	32369025	1	-	.	ID=g1100.t1.intron3;Parent=g1100.t1;
NC_088780.1_Calliphora_vicina_chromosome_1,_idCalVici1.1,_whole_genome_shotgun_sequence	AUGUSTUS	CDS	32369026	32369102	1	-	0	ID=g1100.t1.CDS4;Parent=g1100.t1;
NC_088780.1_Calliphora_vicina_chromosome_1,_idCalVici1.1,_whole_genome_shotgun_sequence	AUGUSTUS	exon	32369026	32369102	.	-	.	ID=g1100.t1.exon4;Parent=g1100.t1;
NC_088780.1_Calliphora_vicina_chromosome_1,_idCalVici1.1,_whole_genome_shotgun_sequence	AUGUSTUS	start_codon	32369100	32369102	.	-	0	ID=g1100.t1.start1;Parent=g1100.t1;
NC_088780.1_Calliphora_vicina_chromosome_1,_idCalVici1.1,_whole_genome_shotgun_sequence	AUGUSTUS	gene	32387608	32395230	.	+	.	ID=g1101;
NC_088780.1_Calliphora_vicina_chromosome_1,_idCalVici1.1,_whole_genome_shotgun_sequence	AUGUSTUS	mRNA	32387608	32395230	0.64	+	.	ID=g1101.t1;Parent=g1101;
NC_088780.1_Calliphora_vicina_chromosome_1,_idCalVici1.1,_whole_genome_shotgun_sequence	AUGUSTUS	start_codon	32387608	32387610	.	+	0	ID=g1101.t1.start1;Parent=g1101.t1;
NC_088780.1_Calliphora_vicina_chromosome_1,_idCalVici1.1,_whole_genome_shotgun_sequence	AUGUSTUS	CDS	32387608	32387931	0.64	+	0	ID=g1101.t1.CDS1;Parent=g1101.t1;
NC_088780.1_Calliphora_vicina_chromosome_1,_idCalVici1.1,_whole_genome_shotgun_sequence	AUGUSTUS	exon	32387608	32387931	.	+	.	ID=g1101.t1.exon1;Parent=g1101.t1;
NC_088780.1_Calliphora_vicina_chromosome_1,_idCalVici1.1,_whole_genome_shotgun_sequence	AUGUSTUS	intron	32387932	32393073	1	+	.	ID=g1101.t1.intron1;Parent=g1101.t1;
NC_088780.1_Calliphora_vicina_chromosome_1,_idCalVici1.1,_whole_genome_shotgun_sequence	AUGUSTUS	CDS	32393074	32394120	1	+	0	ID=g1101.t1.CDS2;Parent=g1101.t1;
NC_088780.1_Calliphora_vicina_chromosome_1,_idCalVici1.1,_whole_genome_shotgun_sequence	AUGUSTUS	exon	32393074	32394120	.	+	.	ID=g1101.t1.exon2;Parent=g1101.t1;
NC_088780.1_Calliphora_vicina_chromosome_1,_idCalVici1.1,_whole_genome_shotgun_sequence	AUGUSTUS	intron	32394121	32394182	1	+	.	ID=g1101.t1.intron2;Parent=g1101.t1;
NC_088780.1_Calliphora_vicina_chromosome_1,_idCalVici1.1,_whole_genome_shotgun_sequence	AUGUSTUS	CDS	32394183	32394894	1	+	0	ID=g1101.t1.CDS3;Parent=g1101.t1;
NC_088780.1_Calliphora_vicina_chromosome_1,_idCalVici1.1,_whole_genome_shotgun_sequence	AUGUSTUS	exon	32394183	32394894	.	+	.	ID=g1101.t1.exon3;Parent=g1101.t1;
NC_088780.1_Calliphora_vicina_chromosome_1,_idCalVici1.1,_whole_genome_shotgun_sequence	AUGUSTUS	intron	32394895	32394952	1	+	.	ID=g1101.t1.intron3;Parent=g1101.t1;
NC_088780.1_Calliphora_vicina_chromosome_1,_idCalVici1.1,_whole_genome_shotgun_sequence	AUGUSTUS	CDS	32394953	32395230	1	+	2	ID=g1101.t1.CDS4;Parent=g1101.t1;
NC_088780.1_Calliphora_vicina_chromosome_1,_idCalVici1.1,_whole_genome_shotgun_sequence	AUGUSTUS	exon	32394953	32395230	.	+	.	ID=g1101.t1.exon4;Parent=g1101.t1;
NC_088780.1_Calliphora_vicina_chromosome_1,_idCalVici1.1,_whole_genome_shotgun_sequence	AUGUSTUS	stop_codon	32395228	32395230	.	+	0	ID=g1101.t1.stop1;Parent=g1101.t1;
NC_088780.1_Calliphora_vicina_chromosome_1,_idCalVici1.1,_whole_genome_shotgun_sequence	AUGUSTUS	gene	32398162	32399082	.	+	.	ID=g1102;
NC_088780.1_Calliphora_vicina_chromosome_1,_idCalVici1.1,_whole_genome_shotgun_sequence	AUGUSTUS	mRNA	32398162	32399082	1	+	.	ID=g1102.t1;Parent=g1102;
NC_088780.1_Calliphora_vicina_chromosome_1,_idCalVici1.1,_whole_genome_shotgun_sequence	AUGUSTUS	start_codon	32398162	32398164	.	+	0	ID=g1102.t1.start1;Parent=g1102.t1;
NC_088780.1_Calliphora_vicina_chromosome_1,_idCalVici1.1,_whole_genome_shotgun_sequence	AUGUSTUS	CDS	32398162	32398722	1	+	0	ID=g1102.t1.CDS1;Parent=g1102.t1;
NC_088780.1_Calliphora_vicina_chromosome_1,_idCalVici1.1,_whole_genome_shotgun_sequence	AUGUSTUS	exon	32398162	32398722	.	+	.	ID=g1102.t1.exon1;Parent=g1102.t1;
NC_088780.1_Calliphora_vicina_chromosome_1,_idCalVici1.1,_whole_genome_shotgun_sequence	AUGUSTUS	intron	32398723	32398788	1	+	.	ID=g1102.t1.intron1;Parent=g1102.t1;
NC_088780.1_Calliphora_vicina_chromosome_1,_idCalVici1.1,_whole_genome_shotgun_sequence	AUGUSTUS	CDS	32398789	32399082	1	+	0	ID=g1102.t1.CDS2;Parent=g1102.t1;
NC_088780.1_Calliphora_vicina_chromosome_1,_idCalVici1.1,_whole_genome_shotgun_sequence	AUGUSTUS	exon	32398789	32399082	.	+	.	ID=g1102.t1.exon2;Parent=g1102.t1;
NC_088780.1_Calliphora_vicina_chromosome_1,_idCalVici1.1,_whole_genome_shotgun_sequence	AUGUSTUS	stop_codon	32399080	32399082	.	+	0	ID=g1102.t1.stop1;Parent=g1102.t1;
NC_088780.1_Calliphora_vicina_chromosome_1,_idCalVici1.1,_whole_genome_shotgun_sequence	AUGUSTUS	gene	32404213	32411444	.	-	.	ID=g1103;
NC_088780.1_Calliphora_vicina_chromosome_1,_idCalVici1.1,_whole_genome_shotgun_sequence	AUGUSTUS	mRNA	32404213	32411444	1	-	.	ID=g1103.t1;Parent=g1103;
NC_088780.1_Calliphora_vicina_chromosome_1,_idCalVici1.1,_whole_genome_shotgun_sequence	AUGUSTUS	stop_codon	32404213	32404215	.	-	0	ID=g1103.t1.stop1;Parent=g1103.t1;
NC_088780.1_Calliphora_vicina_chromosome_1,_idCalVici1.1,_whole_genome_shotgun_sequence	AUGUSTUS	CDS	32404213	32405079	1	-	0	ID=g1103.t1.CDS1;Parent=g1103.t1;
NC_088780.1_Calliphora_vicina_chromosome_1,_idCalVici1.1,_whole_genome_shotgun_sequence	AUGUSTUS	exon	32404213	32405079	.	-	.	ID=g1103.t1.exon1;Parent=g1103.t1;
NC_088780.1_Calliphora_vicina_chromosome_1,_idCalVici1.1,_whole_genome_shotgun_sequence	AUGUSTUS	intron	32405080	32406641	1	-	.	ID=g1103.t1.intron1;Parent=g1103.t1;
NC_088780.1_Calliphora_vicina_chromosome_1,_idCalVici1.1,_whole_genome_shotgun_sequence	AUGUSTUS	CDS	32406642	32407727	1	-	0	ID=g1103.t1.CDS2;Parent=g1103.t1;
NC_088780.1_Calliphora_vicina_chromosome_1,_idCalVici1.1,_whole_genome_shotgun_sequence	AUGUSTUS	exon	32406642	32407727	.	-	.	ID=g1103.t1.exon2;Parent=g1103.t1;
NC_088780.1_Calliphora_vicina_chromosome_1,_idCalVici1.1,_whole_genome_shotgun_sequence	AUGUSTUS	intron	32407728	32407790	1	-	.	ID=g1103.t1.intron2;Parent=g1103.t1;
NC_088780.1_Calliphora_vicina_chromosome_1,_idCalVici1.1,_whole_genome_shotgun_sequence	AUGUSTUS	CDS	32407791	32408143	1	-	2	ID=g1103.t1.CDS3;Parent=g1103.t1;
NC_088780.1_Calliphora_vicina_chromosome_1,_idCalVici1.1,_whole_genome_shotgun_sequence	AUGUSTUS	exon	32407791	32408143	.	-	.	ID=g1103.t1.exon3;Parent=g1103.t1;
NC_088780.1_Calliphora_vicina_chromosome_1,_idCalVici1.1,_whole_genome_shotgun_sequence	AUGUSTUS	intron	32408144	32408210	1	-	.	ID=g1103.t1.intron3;Parent=g1103.t1;
NC_088780.1_Calliphora_vicina_chromosome_1,_idCalVici1.1,_whole_genome_shotgun_sequence	AUGUSTUS	CDS	32408211	32409730	1	-	1	ID=g1103.t1.CDS4;Parent=g1103.t1;
NC_088780.1_Calliphora_vicina_chromosome_1,_idCalVici1.1,_whole_genome_shotgun_sequence	AUGUSTUS	exon	32408211	32409730	.	-	.	ID=g1103.t1.exon4;Parent=g1103.t1;
NC_088780.1_Calliphora_vicina_chromosome_1,_idCalVici1.1,_whole_genome_shotgun_sequence	AUGUSTUS	intron	32409731	32410991	1	-	.	ID=g1103.t1.intron4;Parent=g1103.t1;
NC_088780.1_Calliphora_vicina_chromosome_1,_idCalVici1.1,_whole_genome_shotgun_sequence	AUGUSTUS	CDS	32410992	32411170	1	-	0	ID=g1103.t1.CDS5;Parent=g1103.t1;
NC_088780.1_Calliphora_vicina_chromosome_1,_idCalVici1.1,_whole_genome_shotgun_sequence	AUGUSTUS	exon	32410992	32411170	.	-	.	ID=g1103.t1.exon5;Parent=g1103.t1;
NC_088780.1_Calliphora_vicina_chromosome_1,_idCalVici1.1,_whole_genome_shotgun_sequence	AUGUSTUS	intron	32411171	32411234	1	-	.	ID=g1103.t1.intron5;Parent=g1103.t1;
NC_088780.1_Calliphora_vicina_chromosome_1,_idCalVici1.1,_whole_genome_shotgun_sequence	AUGUSTUS	CDS	32411235	32411444	1	-	0	ID=g1103.t1.CDS6;Parent=g1103.t1;
NC_088780.1_Calliphora_vicina_chromosome_1,_idCalVici1.1,_whole_genome_shotgun_sequence	AUGUSTUS	exon	32411235	32411444	.	-	.	ID=g1103.t1.exon6;Parent=g1103.t1;
NC_088780.1_Calliphora_vicina_chromosome_1,_idCalVici1.1,_whole_genome_shotgun_sequence	AUGUSTUS	start_codon	32411442	32411444	.	-	0	ID=g1103.t1.start1;Parent=g1103.t1;
NC_088780.1_Calliphora_vicina_chromosome_1,_idCalVici1.1,_whole_genome_shotgun_sequence	AUGUSTUS	gene	32413495	32414209	.	+	.	ID=g1104;
NC_088780.1_Calliphora_vicina_chromosome_1,_idCalVici1.1,_whole_genome_shotgun_sequence	AUGUSTUS	mRNA	32413495	32414209	1	+	.	ID=g1104.t1;Parent=g1104;
NC_088780.1_Calliphora_vicina_chromosome_1,_idCalVici1.1,_whole_genome_shotgun_sequence	AUGUSTUS	start_codon	32413495	32413497	.	+	0	ID=g1104.t1.start1;Parent=g1104.t1;
NC_088780.1_Calliphora_vicina_chromosome_1,_idCalVici1.1,_whole_genome_shotgun_sequence	AUGUSTUS	CDS	32413495	32413818	1	+	0	ID=g1104.t1.CDS1;Parent=g1104.t1;
NC_088780.1_Calliphora_vicina_chromosome_1,_idCalVici1.1,_whole_genome_shotgun_sequence	AUGUSTUS	exon	32413495	32413818	.	+	.	ID=g1104.t1.exon1;Parent=g1104.t1;
NC_088780.1_Calliphora_vicina_chromosome_1,_idCalVici1.1,_whole_genome_shotgun_sequence	AUGUSTUS	intron	32413819	32413879	1	+	.	ID=g1104.t1.intron1;Parent=g1104.t1;
NC_088780.1_Calliphora_vicina_chromosome_1,_idCalVici1.1,_whole_genome_shotgun_sequence	AUGUSTUS	CDS	32413880	32414209	1	+	0	ID=g1104.t1.CDS2;Parent=g1104.t1;
NC_088780.1_Calliphora_vicina_chromosome_1,_idCalVici1.1,_whole_genome_shotgun_sequence	AUGUSTUS	exon	32413880	32414209	.	+	.	ID=g1104.t1.exon2;Parent=g1104.t1;
NC_088780.1_Calliphora_vicina_chromosome_1,_idCalVici1.1,_whole_genome_shotgun_sequence	AUGUSTUS	stop_codon	32414207	32414209	.	+	0	ID=g1104.t1.stop1;Parent=g1104.t1;
NC_088780.1_Calliphora_vicina_chromosome_1,_idCalVici1.1,_whole_genome_shotgun_sequence	AUGUSTUS	gene	32418045	32425205	.	-	.	ID=g1105;
NC_088780.1_Calliphora_vicina_chromosome_1,_idCalVici1.1,_whole_genome_shotgun_sequence	AUGUSTUS	mRNA	32418045	32425205	0.89	-	.	ID=g1105.t1;Parent=g1105;
NC_088780.1_Calliphora_vicina_chromosome_1,_idCalVici1.1,_whole_genome_shotgun_sequence	AUGUSTUS	stop_codon	32418045	32418047	.	-	0	ID=g1105.t1.stop1;Parent=g1105.t1;
NC_088780.1_Calliphora_vicina_chromosome_1,_idCalVici1.1,_whole_genome_shotgun_sequence	AUGUSTUS	CDS	32418045	32418100	1	-	2	ID=g1105.t1.CDS1;Parent=g1105.t1;
NC_088780.1_Calliphora_vicina_chromosome_1,_idCalVici1.1,_whole_genome_shotgun_sequence	AUGUSTUS	exon	32418045	32418100	.	-	.	ID=g1105.t1.exon1;Parent=g1105.t1;
NC_088780.1_Calliphora_vicina_chromosome_1,_idCalVici1.1,_whole_genome_shotgun_sequence	AUGUSTUS	intron	32418101	32418176	1	-	.	ID=g1105.t1.intron1;Parent=g1105.t1;
NC_088780.1_Calliphora_vicina_chromosome_1,_idCalVici1.1,_whole_genome_shotgun_sequence	AUGUSTUS	CDS	32418177	32418304	1	-	1	ID=g1105.t1.CDS2;Parent=g1105.t1;
NC_088780.1_Calliphora_vicina_chromosome_1,_idCalVici1.1,_whole_genome_shotgun_sequence	AUGUSTUS	exon	32418177	32418304	.	-	.	ID=g1105.t1.exon2;Parent=g1105.t1;
NC_088780.1_Calliphora_vicina_chromosome_1,_idCalVici1.1,_whole_genome_shotgun_sequence	AUGUSTUS	intron	32418305	32418369	1	-	.	ID=g1105.t1.intron2;Parent=g1105.t1;
NC_088780.1_Calliphora_vicina_chromosome_1,_idCalVici1.1,_whole_genome_shotgun_sequence	AUGUSTUS	CDS	32418370	32418529	1	-	2	ID=g1105.t1.CDS3;Parent=g1105.t1;
NC_088780.1_Calliphora_vicina_chromosome_1,_idCalVici1.1,_whole_genome_shotgun_sequence	AUGUSTUS	exon	32418370	32418529	.	-	.	ID=g1105.t1.exon3;Parent=g1105.t1;
NC_088780.1_Calliphora_vicina_chromosome_1,_idCalVici1.1,_whole_genome_shotgun_sequence	AUGUSTUS	intron	32418530	32423301	1	-	.	ID=g1105.t1.intron3;Parent=g1105.t1;
NC_088780.1_Calliphora_vicina_chromosome_1,_idCalVici1.1,_whole_genome_shotgun_sequence	AUGUSTUS	CDS	32423302	32423419	1	-	0	ID=g1105.t1.CDS4;Parent=g1105.t1;
NC_088780.1_Calliphora_vicina_chromosome_1,_idCalVici1.1,_whole_genome_shotgun_sequence	AUGUSTUS	exon	32423302	32423419	.	-	.	ID=g1105.t1.exon4;Parent=g1105.t1;
NC_088780.1_Calliphora_vicina_chromosome_1,_idCalVici1.1,_whole_genome_shotgun_sequence	AUGUSTUS	intron	32423420	32423524	1	-	.	ID=g1105.t1.intron4;Parent=g1105.t1;
NC_088780.1_Calliphora_vicina_chromosome_1,_idCalVici1.1,_whole_genome_shotgun_sequence	AUGUSTUS	CDS	32423525	32423690	1	-	1	ID=g1105.t1.CDS5;Parent=g1105.t1;
NC_088780.1_Calliphora_vicina_chromosome_1,_idCalVici1.1,_whole_genome_shotgun_sequence	AUGUSTUS	exon	32423525	32423690	.	-	.	ID=g1105.t1.exon5;Parent=g1105.t1;
NC_088780.1_Calliphora_vicina_chromosome_1,_idCalVici1.1,_whole_genome_shotgun_sequence	AUGUSTUS	intron	32423691	32423754	1	-	.	ID=g1105.t1.intron5;Parent=g1105.t1;
NC_088780.1_Calliphora_vicina_chromosome_1,_idCalVici1.1,_whole_genome_shotgun_sequence	AUGUSTUS	CDS	32423755	32423975	1	-	0	ID=g1105.t1.CDS6;Parent=g1105.t1;
NC_088780.1_Calliphora_vicina_chromosome_1,_idCalVici1.1,_whole_genome_shotgun_sequence	AUGUSTUS	exon	32423755	32423975	.	-	.	ID=g1105.t1.exon6;Parent=g1105.t1;
NC_088780.1_Calliphora_vicina_chromosome_1,_idCalVici1.1,_whole_genome_shotgun_sequence	AUGUSTUS	intron	32423976	32424043	1	-	.	ID=g1105.t1.intron6;Parent=g1105.t1;
NC_088780.1_Calliphora_vicina_chromosome_1,_idCalVici1.1,_whole_genome_shotgun_sequence	AUGUSTUS	CDS	32424044	32424225	1	-	2	ID=g1105.t1.CDS7;Parent=g1105.t1;
NC_088780.1_Calliphora_vicina_chromosome_1,_idCalVici1.1,_whole_genome_shotgun_sequence	AUGUSTUS	exon	32424044	32424225	.	-	.	ID=g1105.t1.exon7;Parent=g1105.t1;
NC_088780.1_Calliphora_vicina_chromosome_1,_idCalVici1.1,_whole_genome_shotgun_sequence	AUGUSTUS	intron	32424226	32424283	1	-	.	ID=g1105.t1.intron7;Parent=g1105.t1;
NC_088780.1_Calliphora_vicina_chromosome_1,_idCalVici1.1,_whole_genome_shotgun_sequence	AUGUSTUS	CDS	32424284	32424465	1	-	1	ID=g1105.t1.CDS8;Parent=g1105.t1;
NC_088780.1_Calliphora_vicina_chromosome_1,_idCalVici1.1,_whole_genome_shotgun_sequence	AUGUSTUS	exon	32424284	32424465	.	-	.	ID=g1105.t1.exon8;Parent=g1105.t1;
NC_088780.1_Calliphora_vicina_chromosome_1,_idCalVici1.1,_whole_genome_shotgun_sequence	AUGUSTUS	intron	32424466	32424529	1	-	.	ID=g1105.t1.intron8;Parent=g1105.t1;
NC_088780.1_Calliphora_vicina_chromosome_1,_idCalVici1.1,_whole_genome_shotgun_sequence	AUGUSTUS	CDS	32424530	32424899	1	-	2	ID=g1105.t1.CDS9;Parent=g1105.t1;
NC_088780.1_Calliphora_vicina_chromosome_1,_idCalVici1.1,_whole_genome_shotgun_sequence	AUGUSTUS	exon	32424530	32424899	.	-	.	ID=g1105.t1.exon9;Parent=g1105.t1;
NC_088780.1_Calliphora_vicina_chromosome_1,_idCalVici1.1,_whole_genome_shotgun_sequence	AUGUSTUS	intron	32424900	32425183	0.89	-	.	ID=g1105.t1.intron9;Parent=g1105.t1;
NC_088780.1_Calliphora_vicina_chromosome_1,_idCalVici1.1,_whole_genome_shotgun_sequence	AUGUSTUS	CDS	32425184	32425205	0.89	-	0	ID=g1105.t1.CDS10;Parent=g1105.t1;
NC_088780.1_Calliphora_vicina_chromosome_1,_idCalVici1.1,_whole_genome_shotgun_sequence	AUGUSTUS	exon	32425184	32425205	.	-	.	ID=g1105.t1.exon10;Parent=g1105.t1;
NC_088780.1_Calliphora_vicina_chromosome_1,_idCalVici1.1,_whole_genome_shotgun_sequence	AUGUSTUS	start_codon	32425203	32425205	.	-	0	ID=g1105.t1.start1;Parent=g1105.t1;
NC_088780.1_Calliphora_vicina_chromosome_1,_idCalVici1.1,_whole_genome_shotgun_sequence	AUGUSTUS	gene	32429290	32430427	.	+	.	ID=g1106;
NC_088780.1_Calliphora_vicina_chromosome_1,_idCalVici1.1,_whole_genome_shotgun_sequence	AUGUSTUS	mRNA	32429290	32430427	1	+	.	ID=g1106.t1;Parent=g1106;
NC_088780.1_Calliphora_vicina_chromosome_1,_idCalVici1.1,_whole_genome_shotgun_sequence	AUGUSTUS	start_codon	32429290	32429292	.	+	0	ID=g1106.t1.start1;Parent=g1106.t1;
NC_088780.1_Calliphora_vicina_chromosome_1,_idCalVici1.1,_whole_genome_shotgun_sequence	AUGUSTUS	CDS	32429290	32429561	1	+	0	ID=g1106.t1.CDS1;Parent=g1106.t1;
NC_088780.1_Calliphora_vicina_chromosome_1,_idCalVici1.1,_whole_genome_shotgun_sequence	AUGUSTUS	exon	32429290	32429561	.	+	.	ID=g1106.t1.exon1;Parent=g1106.t1;
NC_088780.1_Calliphora_vicina_chromosome_1,_idCalVici1.1,_whole_genome_shotgun_sequence	AUGUSTUS	intron	32429562	32429626	1	+	.	ID=g1106.t1.intron1;Parent=g1106.t1;
NC_088780.1_Calliphora_vicina_chromosome_1,_idCalVici1.1,_whole_genome_shotgun_sequence	AUGUSTUS	CDS	32429627	32429759	1	+	1	ID=g1106.t1.CDS2;Parent=g1106.t1;
NC_088780.1_Calliphora_vicina_chromosome_1,_idCalVici1.1,_whole_genome_shotgun_sequence	AUGUSTUS	exon	32429627	32429759	.	+	.	ID=g1106.t1.exon2;Parent=g1106.t1;
NC_088780.1_Calliphora_vicina_chromosome_1,_idCalVici1.1,_whole_genome_shotgun_sequence	AUGUSTUS	intron	32429760	32429830	1	+	.	ID=g1106.t1.intron2;Parent=g1106.t1;
NC_088780.1_Calliphora_vicina_chromosome_1,_idCalVici1.1,_whole_genome_shotgun_sequence	AUGUSTUS	CDS	32429831	32430228	1	+	0	ID=g1106.t1.CDS3;Parent=g1106.t1;
NC_088780.1_Calliphora_vicina_chromosome_1,_idCalVici1.1,_whole_genome_shotgun_sequence	AUGUSTUS	exon	32429831	32430228	.	+	.	ID=g1106.t1.exon3;Parent=g1106.t1;
NC_088780.1_Calliphora_vicina_chromosome_1,_idCalVici1.1,_whole_genome_shotgun_sequence	AUGUSTUS	intron	32430229	32430291	1	+	.	ID=g1106.t1.intron3;Parent=g1106.t1;
NC_088780.1_Calliphora_vicina_chromosome_1,_idCalVici1.1,_whole_genome_shotgun_sequence	AUGUSTUS	CDS	32430292	32430427	1	+	1	ID=g1106.t1.CDS4;Parent=g1106.t1;
NC_088780.1_Calliphora_vicina_chromosome_1,_idCalVici1.1,_whole_genome_shotgun_sequence	AUGUSTUS	exon	32430292	32430427	.	+	.	ID=g1106.t1.exon4;Parent=g1106.t1;
NC_088780.1_Calliphora_vicina_chromosome_1,_idCalVici1.1,_whole_genome_shotgun_sequence	AUGUSTUS	stop_codon	32430425	32430427	.	+	0	ID=g1106.t1.stop1;Parent=g1106.t1;
NC_088780.1_Calliphora_vicina_chromosome_1,_idCalVici1.1,_whole_genome_shotgun_sequence	AUGUSTUS	gene	32431791	32432942	.	+	.	ID=g1107;
NC_088780.1_Calliphora_vicina_chromosome_1,_idCalVici1.1,_whole_genome_shotgun_sequence	AUGUSTUS	mRNA	32431791	32432942	1	+	.	ID=g1107.t1;Parent=g1107;
NC_088780.1_Calliphora_vicina_chromosome_1,_idCalVici1.1,_whole_genome_shotgun_sequence	AUGUSTUS	start_codon	32431791	32431793	.	+	0	ID=g1107.t1.start1;Parent=g1107.t1;
NC_088780.1_Calliphora_vicina_chromosome_1,_idCalVici1.1,_whole_genome_shotgun_sequence	AUGUSTUS	CDS	32431791	32432062	1	+	0	ID=g1107.t1.CDS1;Parent=g1107.t1;
NC_088780.1_Calliphora_vicina_chromosome_1,_idCalVici1.1,_whole_genome_shotgun_sequence	AUGUSTUS	exon	32431791	32432062	.	+	.	ID=g1107.t1.exon1;Parent=g1107.t1;
NC_088780.1_Calliphora_vicina_chromosome_1,_idCalVici1.1,_whole_genome_shotgun_sequence	AUGUSTUS	intron	32432063	32432134	1	+	.	ID=g1107.t1.intron1;Parent=g1107.t1;
NC_088780.1_Calliphora_vicina_chromosome_1,_idCalVici1.1,_whole_genome_shotgun_sequence	AUGUSTUS	CDS	32432135	32432267	1	+	1	ID=g1107.t1.CDS2;Parent=g1107.t1;
NC_088780.1_Calliphora_vicina_chromosome_1,_idCalVici1.1,_whole_genome_shotgun_sequence	AUGUSTUS	exon	32432135	32432267	.	+	.	ID=g1107.t1.exon2;Parent=g1107.t1;
NC_088780.1_Calliphora_vicina_chromosome_1,_idCalVici1.1,_whole_genome_shotgun_sequence	AUGUSTUS	intron	32432268	32432332	1	+	.	ID=g1107.t1.intron2;Parent=g1107.t1;
NC_088780.1_Calliphora_vicina_chromosome_1,_idCalVici1.1,_whole_genome_shotgun_sequence	AUGUSTUS	CDS	32432333	32432730	1	+	0	ID=g1107.t1.CDS3;Parent=g1107.t1;
NC_088780.1_Calliphora_vicina_chromosome_1,_idCalVici1.1,_whole_genome_shotgun_sequence	AUGUSTUS	exon	32432333	32432730	.	+	.	ID=g1107.t1.exon3;Parent=g1107.t1;
NC_088780.1_Calliphora_vicina_chromosome_1,_idCalVici1.1,_whole_genome_shotgun_sequence	AUGUSTUS	intron	32432731	32432806	1	+	.	ID=g1107.t1.intron3;Parent=g1107.t1;
NC_088780.1_Calliphora_vicina_chromosome_1,_idCalVici1.1,_whole_genome_shotgun_sequence	AUGUSTUS	CDS	32432807	32432942	1	+	1	ID=g1107.t1.CDS4;Parent=g1107.t1;
NC_088780.1_Calliphora_vicina_chromosome_1,_idCalVici1.1,_whole_genome_shotgun_sequence	AUGUSTUS	exon	32432807	32432942	.	+	.	ID=g1107.t1.exon4;Parent=g1107.t1;
NC_088780.1_Calliphora_vicina_chromosome_1,_idCalVici1.1,_whole_genome_shotgun_sequence	AUGUSTUS	stop_codon	32432940	32432942	.	+	0	ID=g1107.t1.stop1;Parent=g1107.t1;
NC_088780.1_Calliphora_vicina_chromosome_1,_idCalVici1.1,_whole_genome_shotgun_sequence	AUGUSTUS	gene	32436271	32439681	.	+	.	ID=g1108;
NC_088780.1_Calliphora_vicina_chromosome_1,_idCalVici1.1,_whole_genome_shotgun_sequence	AUGUSTUS	mRNA	32436271	32439681	1	+	.	ID=g1108.t1;Parent=g1108;
NC_088780.1_Calliphora_vicina_chromosome_1,_idCalVici1.1,_whole_genome_shotgun_sequence	AUGUSTUS	start_codon	32436271	32436273	.	+	0	ID=g1108.t1.start1;Parent=g1108.t1;
NC_088780.1_Calliphora_vicina_chromosome_1,_idCalVici1.1,_whole_genome_shotgun_sequence	AUGUSTUS	CDS	32436271	32436542	1	+	0	ID=g1108.t1.CDS1;Parent=g1108.t1;
NC_088780.1_Calliphora_vicina_chromosome_1,_idCalVici1.1,_whole_genome_shotgun_sequence	AUGUSTUS	exon	32436271	32436542	.	+	.	ID=g1108.t1.exon1;Parent=g1108.t1;
NC_088780.1_Calliphora_vicina_chromosome_1,_idCalVici1.1,_whole_genome_shotgun_sequence	AUGUSTUS	intron	32436543	32436592	1	+	.	ID=g1108.t1.intron1;Parent=g1108.t1;
NC_088780.1_Calliphora_vicina_chromosome_1,_idCalVici1.1,_whole_genome_shotgun_sequence	AUGUSTUS	CDS	32436593	32436725	1	+	1	ID=g1108.t1.CDS2;Parent=g1108.t1;
NC_088780.1_Calliphora_vicina_chromosome_1,_idCalVici1.1,_whole_genome_shotgun_sequence	AUGUSTUS	exon	32436593	32436725	.	+	.	ID=g1108.t1.exon2;Parent=g1108.t1;
NC_088780.1_Calliphora_vicina_chromosome_1,_idCalVici1.1,_whole_genome_shotgun_sequence	AUGUSTUS	intron	32436726	32436784	1	+	.	ID=g1108.t1.intron2;Parent=g1108.t1;
NC_088780.1_Calliphora_vicina_chromosome_1,_idCalVici1.1,_whole_genome_shotgun_sequence	AUGUSTUS	CDS	32436785	32436960	1	+	0	ID=g1108.t1.CDS3;Parent=g1108.t1;
NC_088780.1_Calliphora_vicina_chromosome_1,_idCalVici1.1,_whole_genome_shotgun_sequence	AUGUSTUS	exon	32436785	32436960	.	+	.	ID=g1108.t1.exon3;Parent=g1108.t1;
NC_088780.1_Calliphora_vicina_chromosome_1,_idCalVici1.1,_whole_genome_shotgun_sequence	AUGUSTUS	intron	32436961	32439261	1	+	.	ID=g1108.t1.intron3;Parent=g1108.t1;
NC_088780.1_Calliphora_vicina_chromosome_1,_idCalVici1.1,_whole_genome_shotgun_sequence	AUGUSTUS	CDS	32439262	32439489	1	+	1	ID=g1108.t1.CDS4;Parent=g1108.t1;
NC_088780.1_Calliphora_vicina_chromosome_1,_idCalVici1.1,_whole_genome_shotgun_sequence	AUGUSTUS	exon	32439262	32439489	.	+	.	ID=g1108.t1.exon4;Parent=g1108.t1;
NC_088780.1_Calliphora_vicina_chromosome_1,_idCalVici1.1,_whole_genome_shotgun_sequence	AUGUSTUS	intron	32439490	32439545	1	+	.	ID=g1108.t1.intron4;Parent=g1108.t1;
NC_088780.1_Calliphora_vicina_chromosome_1,_idCalVici1.1,_whole_genome_shotgun_sequence	AUGUSTUS	CDS	32439546	32439681	1	+	1	ID=g1108.t1.CDS5;Parent=g1108.t1;
NC_088780.1_Calliphora_vicina_chromosome_1,_idCalVici1.1,_whole_genome_shotgun_sequence	AUGUSTUS	exon	32439546	32439681	.	+	.	ID=g1108.t1.exon5;Parent=g1108.t1;
NC_088780.1_Calliphora_vicina_chromosome_1,_idCalVici1.1,_whole_genome_shotgun_sequence	AUGUSTUS	stop_codon	32439679	32439681	.	+	0	ID=g1108.t1.stop1;Parent=g1108.t1;
NC_088780.1_Calliphora_vicina_chromosome_1,_idCalVici1.1,_whole_genome_shotgun_sequence	AUGUSTUS	gene	32443993	32447825	.	+	.	ID=g1109;
NC_088780.1_Calliphora_vicina_chromosome_1,_idCalVici1.1,_whole_genome_shotgun_sequence	AUGUSTUS	mRNA	32443993	32447825	1	+	.	ID=g1109.t1;Parent=g1109;
NC_088780.1_Calliphora_vicina_chromosome_1,_idCalVici1.1,_whole_genome_shotgun_sequence	AUGUSTUS	start_codon	32443993	32443995	.	+	0	ID=g1109.t1.start1;Parent=g1109.t1;
NC_088780.1_Calliphora_vicina_chromosome_1,_idCalVici1.1,_whole_genome_shotgun_sequence	AUGUSTUS	CDS	32443993	32444264	1	+	0	ID=g1109.t1.CDS1;Parent=g1109.t1;
NC_088780.1_Calliphora_vicina_chromosome_1,_idCalVici1.1,_whole_genome_shotgun_sequence	AUGUSTUS	exon	32443993	32444264	.	+	.	ID=g1109.t1.exon1;Parent=g1109.t1;
NC_088780.1_Calliphora_vicina_chromosome_1,_idCalVici1.1,_whole_genome_shotgun_sequence	AUGUSTUS	intron	32444265	32444332	1	+	.	ID=g1109.t1.intron1;Parent=g1109.t1;
NC_088780.1_Calliphora_vicina_chromosome_1,_idCalVici1.1,_whole_genome_shotgun_sequence	AUGUSTUS	CDS	32444333	32444465	1	+	1	ID=g1109.t1.CDS2;Parent=g1109.t1;
NC_088780.1_Calliphora_vicina_chromosome_1,_idCalVici1.1,_whole_genome_shotgun_sequence	AUGUSTUS	exon	32444333	32444465	.	+	.	ID=g1109.t1.exon2;Parent=g1109.t1;
NC_088780.1_Calliphora_vicina_chromosome_1,_idCalVici1.1,_whole_genome_shotgun_sequence	AUGUSTUS	intron	32444466	32444531	1	+	.	ID=g1109.t1.intron2;Parent=g1109.t1;
NC_088780.1_Calliphora_vicina_chromosome_1,_idCalVici1.1,_whole_genome_shotgun_sequence	AUGUSTUS	CDS	32444532	32444929	1	+	0	ID=g1109.t1.CDS3;Parent=g1109.t1;
NC_088780.1_Calliphora_vicina_chromosome_1,_idCalVici1.1,_whole_genome_shotgun_sequence	AUGUSTUS	exon	32444532	32444929	.	+	.	ID=g1109.t1.exon3;Parent=g1109.t1;
NC_088780.1_Calliphora_vicina_chromosome_1,_idCalVici1.1,_whole_genome_shotgun_sequence	AUGUSTUS	intron	32444930	32447689	1	+	.	ID=g1109.t1.intron3;Parent=g1109.t1;
NC_088780.1_Calliphora_vicina_chromosome_1,_idCalVici1.1,_whole_genome_shotgun_sequence	AUGUSTUS	CDS	32447690	32447825	1	+	1	ID=g1109.t1.CDS4;Parent=g1109.t1;
NC_088780.1_Calliphora_vicina_chromosome_1,_idCalVici1.1,_whole_genome_shotgun_sequence	AUGUSTUS	exon	32447690	32447825	.	+	.	ID=g1109.t1.exon4;Parent=g1109.t1;
NC_088780.1_Calliphora_vicina_chromosome_1,_idCalVici1.1,_whole_genome_shotgun_sequence	AUGUSTUS	stop_codon	32447823	32447825	.	+	0	ID=g1109.t1.stop1;Parent=g1109.t1;
NC_088780.1_Calliphora_vicina_chromosome_1,_idCalVici1.1,_whole_genome_shotgun_sequence	AUGUSTUS	gene	32458961	32472333	.	-	.	ID=g1110;
NC_088780.1_Calliphora_vicina_chromosome_1,_idCalVici1.1,_whole_genome_shotgun_sequence	AUGUSTUS	mRNA	32458961	32472333	1	-	.	ID=g1110.t1;Parent=g1110;
NC_088780.1_Calliphora_vicina_chromosome_1,_idCalVici1.1,_whole_genome_shotgun_sequence	AUGUSTUS	stop_codon	32458961	32458963	.	-	0	ID=g1110.t1.stop1;Parent=g1110.t1;
NC_088780.1_Calliphora_vicina_chromosome_1,_idCalVici1.1,_whole_genome_shotgun_sequence	AUGUSTUS	CDS	32458961	32459016	1	-	2	ID=g1110.t1.CDS1;Parent=g1110.t1;
NC_088780.1_Calliphora_vicina_chromosome_1,_idCalVici1.1,_whole_genome_shotgun_sequence	AUGUSTUS	exon	32458961	32459016	.	-	.	ID=g1110.t1.exon1;Parent=g1110.t1;
NC_088780.1_Calliphora_vicina_chromosome_1,_idCalVici1.1,_whole_genome_shotgun_sequence	AUGUSTUS	intron	32459017	32459076	1	-	.	ID=g1110.t1.intron1;Parent=g1110.t1;
NC_088780.1_Calliphora_vicina_chromosome_1,_idCalVici1.1,_whole_genome_shotgun_sequence	AUGUSTUS	CDS	32459077	32459204	1	-	1	ID=g1110.t1.CDS2;Parent=g1110.t1;
NC_088780.1_Calliphora_vicina_chromosome_1,_idCalVici1.1,_whole_genome_shotgun_sequence	AUGUSTUS	exon	32459077	32459204	.	-	.	ID=g1110.t1.exon2;Parent=g1110.t1;
NC_088780.1_Calliphora_vicina_chromosome_1,_idCalVici1.1,_whole_genome_shotgun_sequence	AUGUSTUS	intron	32459205	32466793	1	-	.	ID=g1110.t1.intron2;Parent=g1110.t1;
NC_088780.1_Calliphora_vicina_chromosome_1,_idCalVici1.1,_whole_genome_shotgun_sequence	AUGUSTUS	CDS	32466794	32466953	1	-	2	ID=g1110.t1.CDS3;Parent=g1110.t1;
NC_088780.1_Calliphora_vicina_chromosome_1,_idCalVici1.1,_whole_genome_shotgun_sequence	AUGUSTUS	exon	32466794	32466953	.	-	.	ID=g1110.t1.exon3;Parent=g1110.t1;
NC_088780.1_Calliphora_vicina_chromosome_1,_idCalVici1.1,_whole_genome_shotgun_sequence	AUGUSTUS	intron	32466954	32467018	1	-	.	ID=g1110.t1.intron3;Parent=g1110.t1;
NC_088780.1_Calliphora_vicina_chromosome_1,_idCalVici1.1,_whole_genome_shotgun_sequence	AUGUSTUS	CDS	32467019	32467130	1	-	0	ID=g1110.t1.CDS4;Parent=g1110.t1;
NC_088780.1_Calliphora_vicina_chromosome_1,_idCalVici1.1,_whole_genome_shotgun_sequence	AUGUSTUS	exon	32467019	32467130	.	-	.	ID=g1110.t1.exon4;Parent=g1110.t1;
NC_088780.1_Calliphora_vicina_chromosome_1,_idCalVici1.1,_whole_genome_shotgun_sequence	AUGUSTUS	intron	32467131	32467204	1	-	.	ID=g1110.t1.intron4;Parent=g1110.t1;
NC_088780.1_Calliphora_vicina_chromosome_1,_idCalVici1.1,_whole_genome_shotgun_sequence	AUGUSTUS	CDS	32467205	32467364	1	-	1	ID=g1110.t1.CDS5;Parent=g1110.t1;
NC_088780.1_Calliphora_vicina_chromosome_1,_idCalVici1.1,_whole_genome_shotgun_sequence	AUGUSTUS	exon	32467205	32467364	.	-	.	ID=g1110.t1.exon5;Parent=g1110.t1;
NC_088780.1_Calliphora_vicina_chromosome_1,_idCalVici1.1,_whole_genome_shotgun_sequence	AUGUSTUS	intron	32467365	32467424	1	-	.	ID=g1110.t1.intron5;Parent=g1110.t1;
NC_088780.1_Calliphora_vicina_chromosome_1,_idCalVici1.1,_whole_genome_shotgun_sequence	AUGUSTUS	CDS	32467425	32467642	1	-	0	ID=g1110.t1.CDS6;Parent=g1110.t1;
NC_088780.1_Calliphora_vicina_chromosome_1,_idCalVici1.1,_whole_genome_shotgun_sequence	AUGUSTUS	exon	32467425	32467642	.	-	.	ID=g1110.t1.exon6;Parent=g1110.t1;
NC_088780.1_Calliphora_vicina_chromosome_1,_idCalVici1.1,_whole_genome_shotgun_sequence	AUGUSTUS	intron	32467643	32471013	1	-	.	ID=g1110.t1.intron6;Parent=g1110.t1;
NC_088780.1_Calliphora_vicina_chromosome_1,_idCalVici1.1,_whole_genome_shotgun_sequence	AUGUSTUS	CDS	32471014	32471195	1	-	2	ID=g1110.t1.CDS7;Parent=g1110.t1;
NC_088780.1_Calliphora_vicina_chromosome_1,_idCalVici1.1,_whole_genome_shotgun_sequence	AUGUSTUS	exon	32471014	32471195	.	-	.	ID=g1110.t1.exon7;Parent=g1110.t1;
NC_088780.1_Calliphora_vicina_chromosome_1,_idCalVici1.1,_whole_genome_shotgun_sequence	AUGUSTUS	intron	32471196	32471264	1	-	.	ID=g1110.t1.intron7;Parent=g1110.t1;
NC_088780.1_Calliphora_vicina_chromosome_1,_idCalVici1.1,_whole_genome_shotgun_sequence	AUGUSTUS	CDS	32471265	32471446	1	-	1	ID=g1110.t1.CDS8;Parent=g1110.t1;
NC_088780.1_Calliphora_vicina_chromosome_1,_idCalVici1.1,_whole_genome_shotgun_sequence	AUGUSTUS	exon	32471265	32471446	.	-	.	ID=g1110.t1.exon8;Parent=g1110.t1;
NC_088780.1_Calliphora_vicina_chromosome_1,_idCalVici1.1,_whole_genome_shotgun_sequence	AUGUSTUS	intron	32471447	32471511	1	-	.	ID=g1110.t1.intron8;Parent=g1110.t1;
NC_088780.1_Calliphora_vicina_chromosome_1,_idCalVici1.1,_whole_genome_shotgun_sequence	AUGUSTUS	CDS	32471512	32471674	1	-	2	ID=g1110.t1.CDS9;Parent=g1110.t1;
NC_088780.1_Calliphora_vicina_chromosome_1,_idCalVici1.1,_whole_genome_shotgun_sequence	AUGUSTUS	exon	32471512	32471674	.	-	.	ID=g1110.t1.exon9;Parent=g1110.t1;
NC_088780.1_Calliphora_vicina_chromosome_1,_idCalVici1.1,_whole_genome_shotgun_sequence	AUGUSTUS	intron	32471675	32471986	1	-	.	ID=g1110.t1.intron9;Parent=g1110.t1;
NC_088780.1_Calliphora_vicina_chromosome_1,_idCalVici1.1,_whole_genome_shotgun_sequence	AUGUSTUS	CDS	32471987	32472244	1	-	2	ID=g1110.t1.CDS10;Parent=g1110.t1;
NC_088780.1_Calliphora_vicina_chromosome_1,_idCalVici1.1,_whole_genome_shotgun_sequence	AUGUSTUS	exon	32471987	32472244	.	-	.	ID=g1110.t1.exon10;Parent=g1110.t1;
NC_088780.1_Calliphora_vicina_chromosome_1,_idCalVici1.1,_whole_genome_shotgun_sequence	AUGUSTUS	intron	32472245	32472323	1	-	.	ID=g1110.t1.intron10;Parent=g1110.t1;
NC_088780.1_Calliphora_vicina_chromosome_1,_idCalVici1.1,_whole_genome_shotgun_sequence	AUGUSTUS	CDS	32472324	32472333	1	-	0	ID=g1110.t1.CDS11;Parent=g1110.t1;
NC_088780.1_Calliphora_vicina_chromosome_1,_idCalVici1.1,_whole_genome_shotgun_sequence	AUGUSTUS	exon	32472324	32472333	.	-	.	ID=g1110.t1.exon11;Parent=g1110.t1;
NC_088780.1_Calliphora_vicina_chromosome_1,_idCalVici1.1,_whole_genome_shotgun_sequence	AUGUSTUS	start_codon	32472331	32472333	.	-	0	ID=g1110.t1.start1;Parent=g1110.t1;
NC_088780.1_Calliphora_vicina_chromosome_1,_idCalVici1.1,_whole_genome_shotgun_sequence	AUGUSTUS	mRNA	32458961	32472333	0.98	-	.	ID=g1110.t2;Parent=g1110;
NC_088780.1_Calliphora_vicina_chromosome_1,_idCalVici1.1,_whole_genome_shotgun_sequence	AUGUSTUS	stop_codon	32458961	32458963	.	-	0	ID=g1110.t2.stop1;Parent=g1110.t2;
NC_088780.1_Calliphora_vicina_chromosome_1,_idCalVici1.1,_whole_genome_shotgun_sequence	AUGUSTUS	CDS	32458961	32459016	1	-	2	ID=g1110.t2.CDS1;Parent=g1110.t2;
NC_088780.1_Calliphora_vicina_chromosome_1,_idCalVici1.1,_whole_genome_shotgun_sequence	AUGUSTUS	exon	32458961	32459016	.	-	.	ID=g1110.t2.exon1;Parent=g1110.t2;
NC_088780.1_Calliphora_vicina_chromosome_1,_idCalVici1.1,_whole_genome_shotgun_sequence	AUGUSTUS	intron	32459017	32459076	1	-	.	ID=g1110.t2.intron1;Parent=g1110.t2;
NC_088780.1_Calliphora_vicina_chromosome_1,_idCalVici1.1,_whole_genome_shotgun_sequence	AUGUSTUS	CDS	32459077	32459204	1	-	1	ID=g1110.t2.CDS2;Parent=g1110.t2;
NC_088780.1_Calliphora_vicina_chromosome_1,_idCalVici1.1,_whole_genome_shotgun_sequence	AUGUSTUS	exon	32459077	32459204	.	-	.	ID=g1110.t2.exon2;Parent=g1110.t2;
NC_088780.1_Calliphora_vicina_chromosome_1,_idCalVici1.1,_whole_genome_shotgun_sequence	AUGUSTUS	intron	32459205	32466793	1	-	.	ID=g1110.t2.intron2;Parent=g1110.t2;
NC_088780.1_Calliphora_vicina_chromosome_1,_idCalVici1.1,_whole_genome_shotgun_sequence	AUGUSTUS	CDS	32466794	32466953	1	-	2	ID=g1110.t2.CDS3;Parent=g1110.t2;
NC_088780.1_Calliphora_vicina_chromosome_1,_idCalVici1.1,_whole_genome_shotgun_sequence	AUGUSTUS	exon	32466794	32466953	.	-	.	ID=g1110.t2.exon3;Parent=g1110.t2;
NC_088780.1_Calliphora_vicina_chromosome_1,_idCalVici1.1,_whole_genome_shotgun_sequence	AUGUSTUS	intron	32466954	32467018	1	-	.	ID=g1110.t2.intron3;Parent=g1110.t2;
NC_088780.1_Calliphora_vicina_chromosome_1,_idCalVici1.1,_whole_genome_shotgun_sequence	AUGUSTUS	CDS	32467019	32467133	1	-	0	ID=g1110.t2.CDS4;Parent=g1110.t2;
NC_088780.1_Calliphora_vicina_chromosome_1,_idCalVici1.1,_whole_genome_shotgun_sequence	AUGUSTUS	exon	32467019	32467133	.	-	.	ID=g1110.t2.exon4;Parent=g1110.t2;
NC_088780.1_Calliphora_vicina_chromosome_1,_idCalVici1.1,_whole_genome_shotgun_sequence	AUGUSTUS	intron	32467134	32467204	1	-	.	ID=g1110.t2.intron4;Parent=g1110.t2;
NC_088780.1_Calliphora_vicina_chromosome_1,_idCalVici1.1,_whole_genome_shotgun_sequence	AUGUSTUS	CDS	32467205	32467364	1	-	1	ID=g1110.t2.CDS5;Parent=g1110.t2;
NC_088780.1_Calliphora_vicina_chromosome_1,_idCalVici1.1,_whole_genome_shotgun_sequence	AUGUSTUS	exon	32467205	32467364	.	-	.	ID=g1110.t2.exon5;Parent=g1110.t2;
NC_088780.1_Calliphora_vicina_chromosome_1,_idCalVici1.1,_whole_genome_shotgun_sequence	AUGUSTUS	intron	32467365	32467424	1	-	.	ID=g1110.t2.intron5;Parent=g1110.t2;
NC_088780.1_Calliphora_vicina_chromosome_1,_idCalVici1.1,_whole_genome_shotgun_sequence	AUGUSTUS	CDS	32467425	32467642	1	-	0	ID=g1110.t2.CDS6;Parent=g1110.t2;
NC_088780.1_Calliphora_vicina_chromosome_1,_idCalVici1.1,_whole_genome_shotgun_sequence	AUGUSTUS	exon	32467425	32467642	.	-	.	ID=g1110.t2.exon6;Parent=g1110.t2;
NC_088780.1_Calliphora_vicina_chromosome_1,_idCalVici1.1,_whole_genome_shotgun_sequence	AUGUSTUS	intron	32467643	32471013	1	-	.	ID=g1110.t2.intron6;Parent=g1110.t2;
NC_088780.1_Calliphora_vicina_chromosome_1,_idCalVici1.1,_whole_genome_shotgun_sequence	AUGUSTUS	CDS	32471014	32471195	1	-	2	ID=g1110.t2.CDS7;Parent=g1110.t2;
NC_088780.1_Calliphora_vicina_chromosome_1,_idCalVici1.1,_whole_genome_shotgun_sequence	AUGUSTUS	exon	32471014	32471195	.	-	.	ID=g1110.t2.exon7;Parent=g1110.t2;
NC_088780.1_Calliphora_vicina_chromosome_1,_idCalVici1.1,_whole_genome_shotgun_sequence	AUGUSTUS	intron	32471196	32471264	1	-	.	ID=g1110.t2.intron7;Parent=g1110.t2;
NC_088780.1_Calliphora_vicina_chromosome_1,_idCalVici1.1,_whole_genome_shotgun_sequence	AUGUSTUS	CDS	32471265	32471446	1	-	1	ID=g1110.t2.CDS8;Parent=g1110.t2;
NC_088780.1_Calliphora_vicina_chromosome_1,_idCalVici1.1,_whole_genome_shotgun_sequence	AUGUSTUS	exon	32471265	32471446	.	-	.	ID=g1110.t2.exon8;Parent=g1110.t2;
NC_088780.1_Calliphora_vicina_chromosome_1,_idCalVici1.1,_whole_genome_shotgun_sequence	AUGUSTUS	intron	32471447	32471511	1	-	.	ID=g1110.t2.intron8;Parent=g1110.t2;
NC_088780.1_Calliphora_vicina_chromosome_1,_idCalVici1.1,_whole_genome_shotgun_sequence	AUGUSTUS	CDS	32471512	32471674	1	-	2	ID=g1110.t2.CDS9;Parent=g1110.t2;
NC_088780.1_Calliphora_vicina_chromosome_1,_idCalVici1.1,_whole_genome_shotgun_sequence	AUGUSTUS	exon	32471512	32471674	.	-	.	ID=g1110.t2.exon9;Parent=g1110.t2;
NC_088780.1_Calliphora_vicina_chromosome_1,_idCalVici1.1,_whole_genome_shotgun_sequence	AUGUSTUS	intron	32471675	32471986	1	-	.	ID=g1110.t2.intron9;Parent=g1110.t2;
NC_088780.1_Calliphora_vicina_chromosome_1,_idCalVici1.1,_whole_genome_shotgun_sequence	AUGUSTUS	CDS	32471987	32472244	0.98	-	2	ID=g1110.t2.CDS10;Parent=g1110.t2;
NC_088780.1_Calliphora_vicina_chromosome_1,_idCalVici1.1,_whole_genome_shotgun_sequence	AUGUSTUS	exon	32471987	32472244	.	-	.	ID=g1110.t2.exon10;Parent=g1110.t2;
NC_088780.1_Calliphora_vicina_chromosome_1,_idCalVici1.1,_whole_genome_shotgun_sequence	AUGUSTUS	intron	32472245	32472323	0.98	-	.	ID=g1110.t2.intron10;Parent=g1110.t2;
NC_088780.1_Calliphora_vicina_chromosome_1,_idCalVici1.1,_whole_genome_shotgun_sequence	AUGUSTUS	CDS	32472324	32472333	0.98	-	0	ID=g1110.t2.CDS11;Parent=g1110.t2;
NC_088780.1_Calliphora_vicina_chromosome_1,_idCalVici1.1,_whole_genome_shotgun_sequence	AUGUSTUS	exon	32472324	32472333	.	-	.	ID=g1110.t2.exon11;Parent=g1110.t2;
NC_088780.1_Calliphora_vicina_chromosome_1,_idCalVici1.1,_whole_genome_shotgun_sequence	AUGUSTUS	start_codon	32472331	32472333	.	-	0	ID=g1110.t2.start1;Parent=g1110.t2;
NC_088780.1_Calliphora_vicina_chromosome_1,_idCalVici1.1,_whole_genome_shotgun_sequence	AUGUSTUS	gene	32474733	32476975	.	-	.	ID=g1111;
NC_088780.1_Calliphora_vicina_chromosome_1,_idCalVici1.1,_whole_genome_shotgun_sequence	AUGUSTUS	mRNA	32474733	32476975	1	-	.	ID=g1111.t1;Parent=g1111;
NC_088780.1_Calliphora_vicina_chromosome_1,_idCalVici1.1,_whole_genome_shotgun_sequence	AUGUSTUS	stop_codon	32474733	32474735	.	-	0	ID=g1111.t1.stop1;Parent=g1111.t1;
NC_088780.1_Calliphora_vicina_chromosome_1,_idCalVici1.1,_whole_genome_shotgun_sequence	AUGUSTUS	CDS	32474733	32474989	1	-	2	ID=g1111.t1.CDS1;Parent=g1111.t1;
NC_088780.1_Calliphora_vicina_chromosome_1,_idCalVici1.1,_whole_genome_shotgun_sequence	AUGUSTUS	exon	32474733	32474989	.	-	.	ID=g1111.t1.exon1;Parent=g1111.t1;
NC_088780.1_Calliphora_vicina_chromosome_1,_idCalVici1.1,_whole_genome_shotgun_sequence	AUGUSTUS	intron	32474990	32476266	1	-	.	ID=g1111.t1.intron1;Parent=g1111.t1;
NC_088780.1_Calliphora_vicina_chromosome_1,_idCalVici1.1,_whole_genome_shotgun_sequence	AUGUSTUS	CDS	32476267	32476388	1	-	1	ID=g1111.t1.CDS2;Parent=g1111.t1;
NC_088780.1_Calliphora_vicina_chromosome_1,_idCalVici1.1,_whole_genome_shotgun_sequence	AUGUSTUS	exon	32476267	32476388	.	-	.	ID=g1111.t1.exon2;Parent=g1111.t1;
NC_088780.1_Calliphora_vicina_chromosome_1,_idCalVici1.1,_whole_genome_shotgun_sequence	AUGUSTUS	intron	32476389	32476455	1	-	.	ID=g1111.t1.intron2;Parent=g1111.t1;
NC_088780.1_Calliphora_vicina_chromosome_1,_idCalVici1.1,_whole_genome_shotgun_sequence	AUGUSTUS	CDS	32476456	32476803	1	-	1	ID=g1111.t1.CDS3;Parent=g1111.t1;
NC_088780.1_Calliphora_vicina_chromosome_1,_idCalVici1.1,_whole_genome_shotgun_sequence	AUGUSTUS	exon	32476456	32476803	.	-	.	ID=g1111.t1.exon3;Parent=g1111.t1;
NC_088780.1_Calliphora_vicina_chromosome_1,_idCalVici1.1,_whole_genome_shotgun_sequence	AUGUSTUS	intron	32476804	32476928	1	-	.	ID=g1111.t1.intron3;Parent=g1111.t1;
NC_088780.1_Calliphora_vicina_chromosome_1,_idCalVici1.1,_whole_genome_shotgun_sequence	AUGUSTUS	CDS	32476929	32476975	1	-	0	ID=g1111.t1.CDS4;Parent=g1111.t1;
NC_088780.1_Calliphora_vicina_chromosome_1,_idCalVici1.1,_whole_genome_shotgun_sequence	AUGUSTUS	exon	32476929	32476975	.	-	.	ID=g1111.t1.exon4;Parent=g1111.t1;
NC_088780.1_Calliphora_vicina_chromosome_1,_idCalVici1.1,_whole_genome_shotgun_sequence	AUGUSTUS	start_codon	32476973	32476975	.	-	0	ID=g1111.t1.start1;Parent=g1111.t1;
NC_088780.1_Calliphora_vicina_chromosome_1,_idCalVici1.1,_whole_genome_shotgun_sequence	AUGUSTUS	gene	32488585	32500006	.	-	.	ID=g1112;
NC_088780.1_Calliphora_vicina_chromosome_1,_idCalVici1.1,_whole_genome_shotgun_sequence	AUGUSTUS	mRNA	32488585	32500006	1	-	.	ID=g1112.t1;Parent=g1112;
NC_088780.1_Calliphora_vicina_chromosome_1,_idCalVici1.1,_whole_genome_shotgun_sequence	AUGUSTUS	stop_codon	32488585	32488587	.	-	0	ID=g1112.t1.stop1;Parent=g1112.t1;
NC_088780.1_Calliphora_vicina_chromosome_1,_idCalVici1.1,_whole_genome_shotgun_sequence	AUGUSTUS	CDS	32488585	32488723	1	-	1	ID=g1112.t1.CDS1;Parent=g1112.t1;
NC_088780.1_Calliphora_vicina_chromosome_1,_idCalVici1.1,_whole_genome_shotgun_sequence	AUGUSTUS	exon	32488585	32488723	.	-	.	ID=g1112.t1.exon1;Parent=g1112.t1;
NC_088780.1_Calliphora_vicina_chromosome_1,_idCalVici1.1,_whole_genome_shotgun_sequence	AUGUSTUS	intron	32488724	32488959	1	-	.	ID=g1112.t1.intron1;Parent=g1112.t1;
NC_088780.1_Calliphora_vicina_chromosome_1,_idCalVici1.1,_whole_genome_shotgun_sequence	AUGUSTUS	CDS	32488960	32489173	1	-	2	ID=g1112.t1.CDS2;Parent=g1112.t1;
NC_088780.1_Calliphora_vicina_chromosome_1,_idCalVici1.1,_whole_genome_shotgun_sequence	AUGUSTUS	exon	32488960	32489173	.	-	.	ID=g1112.t1.exon2;Parent=g1112.t1;
NC_088780.1_Calliphora_vicina_chromosome_1,_idCalVici1.1,_whole_genome_shotgun_sequence	AUGUSTUS	intron	32489174	32499761	1	-	.	ID=g1112.t1.intron2;Parent=g1112.t1;
NC_088780.1_Calliphora_vicina_chromosome_1,_idCalVici1.1,_whole_genome_shotgun_sequence	AUGUSTUS	CDS	32499762	32499907	1	-	1	ID=g1112.t1.CDS3;Parent=g1112.t1;
NC_088780.1_Calliphora_vicina_chromosome_1,_idCalVici1.1,_whole_genome_shotgun_sequence	AUGUSTUS	exon	32499762	32499907	.	-	.	ID=g1112.t1.exon3;Parent=g1112.t1;
NC_088780.1_Calliphora_vicina_chromosome_1,_idCalVici1.1,_whole_genome_shotgun_sequence	AUGUSTUS	intron	32499908	32499968	1	-	.	ID=g1112.t1.intron3;Parent=g1112.t1;
NC_088780.1_Calliphora_vicina_chromosome_1,_idCalVici1.1,_whole_genome_shotgun_sequence	AUGUSTUS	CDS	32499969	32500006	1	-	0	ID=g1112.t1.CDS4;Parent=g1112.t1;
NC_088780.1_Calliphora_vicina_chromosome_1,_idCalVici1.1,_whole_genome_shotgun_sequence	AUGUSTUS	exon	32499969	32500006	.	-	.	ID=g1112.t1.exon4;Parent=g1112.t1;
NC_088780.1_Calliphora_vicina_chromosome_1,_idCalVici1.1,_whole_genome_shotgun_sequence	AUGUSTUS	start_codon	32500004	32500006	.	-	0	ID=g1112.t1.start1;Parent=g1112.t1;
NC_088780.1_Calliphora_vicina_chromosome_1,_idCalVici1.1,_whole_genome_shotgun_sequence	AUGUSTUS	gene	32765212	32766780	.	+	.	ID=g1113;
NC_088780.1_Calliphora_vicina_chromosome_1,_idCalVici1.1,_whole_genome_shotgun_sequence	AUGUSTUS	mRNA	32765212	32766780	1	+	.	ID=g1113.t1;Parent=g1113;
NC_088780.1_Calliphora_vicina_chromosome_1,_idCalVici1.1,_whole_genome_shotgun_sequence	AUGUSTUS	start_codon	32765212	32765214	.	+	0	ID=g1113.t1.start1;Parent=g1113.t1;
NC_088780.1_Calliphora_vicina_chromosome_1,_idCalVici1.1,_whole_genome_shotgun_sequence	AUGUSTUS	CDS	32765212	32766780	1	+	0	ID=g1113.t1.CDS1;Parent=g1113.t1;
NC_088780.1_Calliphora_vicina_chromosome_1,_idCalVici1.1,_whole_genome_shotgun_sequence	AUGUSTUS	exon	32765212	32766780	.	+	.	ID=g1113.t1.exon1;Parent=g1113.t1;
NC_088780.1_Calliphora_vicina_chromosome_1,_idCalVici1.1,_whole_genome_shotgun_sequence	AUGUSTUS	stop_codon	32766778	32766780	.	+	0	ID=g1113.t1.stop1;Parent=g1113.t1;
NC_088780.1_Calliphora_vicina_chromosome_1,_idCalVici1.1,_whole_genome_shotgun_sequence	AUGUSTUS	gene	32767078	32770098	.	+	.	ID=g1114;
NC_088780.1_Calliphora_vicina_chromosome_1,_idCalVici1.1,_whole_genome_shotgun_sequence	AUGUSTUS	mRNA	32767078	32770098	1	+	.	ID=g1114.t1;Parent=g1114;
NC_088780.1_Calliphora_vicina_chromosome_1,_idCalVici1.1,_whole_genome_shotgun_sequence	AUGUSTUS	start_codon	32767078	32767080	.	+	0	ID=g1114.t1.start1;Parent=g1114.t1;
NC_088780.1_Calliphora_vicina_chromosome_1,_idCalVici1.1,_whole_genome_shotgun_sequence	AUGUSTUS	CDS	32767078	32770098	1	+	0	ID=g1114.t1.CDS1;Parent=g1114.t1;
NC_088780.1_Calliphora_vicina_chromosome_1,_idCalVici1.1,_whole_genome_shotgun_sequence	AUGUSTUS	exon	32767078	32770098	.	+	.	ID=g1114.t1.exon1;Parent=g1114.t1;
```
