## Supplemental File S2 for "The genome of *Istocheta aldrichi* (Diptera: Tachinidae), a parasitoid of the Japanese beetle, *Popillia japonica* (Coleoptera: Scarabaeidae)": OZ004725.1_Dexiosoma_caninum.gff3 (part 1 of 40)

```
OZ004725.1_Dexiosoma_caninum_genome_assembly,_chromosome:_1	AUGUSTUS	gene	61697	63281	.	-	.	ID=g1;
OZ004725.1_Dexiosoma_caninum_genome_assembly,_chromosome:_1	AUGUSTUS	mRNA	61697	63281	1	-	.	ID=g1.t1;Parent=g1;
OZ004725.1_Dexiosoma_caninum_genome_assembly,_chromosome:_1	AUGUSTUS	stop_codon	61697	61699	.	-	0	ID=g1.t1.stop1;Parent=g1.t1;
OZ004725.1_Dexiosoma_caninum_genome_assembly,_chromosome:_1	AUGUSTUS	CDS	61697	61741	1	-	0	ID=g1.t1.CDS1;Parent=g1.t1;
OZ004725.1_Dexiosoma_caninum_genome_assembly,_chromosome:_1	AUGUSTUS	exon	61697	61741	.	-	.	ID=g1.t1.exon1;Parent=g1.t1;
OZ004725.1_Dexiosoma_caninum_genome_assembly,_chromosome:_1	AUGUSTUS	intron	61742	61801	1	-	.	ID=g1.t1.intron1;Parent=g1.t1;
OZ004725.1_Dexiosoma_caninum_genome_assembly,_chromosome:_1	AUGUSTUS	CDS	61802	61909	1	-	0	ID=g1.t1.CDS2;Parent=g1.t1;
OZ004725.1_Dexiosoma_caninum_genome_assembly,_chromosome:_1	AUGUSTUS	exon	61802	61909	.	-	.	ID=g1.t1.exon2;Parent=g1.t1;
OZ004725.1_Dexiosoma_caninum_genome_assembly,_chromosome:_1	AUGUSTUS	intron	61910	61968	1	-	.	ID=g1.t1.intron2;Parent=g1.t1;
OZ004725.1_Dexiosoma_caninum_genome_assembly,_chromosome:_1	AUGUSTUS	CDS	61969	62134	1	-	1	ID=g1.t1.CDS3;Parent=g1.t1;
OZ004725.1_Dexiosoma_caninum_genome_assembly,_chromosome:_1	AUGUSTUS	exon	61969	62134	.	-	.	ID=g1.t1.exon3;Parent=g1.t1;
OZ004725.1_Dexiosoma_caninum_genome_assembly,_chromosome:_1	AUGUSTUS	intron	62135	62565	1	-	.	ID=g1.t1.intron3;Parent=g1.t1;
OZ004725.1_Dexiosoma_caninum_genome_assembly,_chromosome:_1	AUGUSTUS	CDS	62566	63061	1	-	2	ID=g1.t1.CDS4;Parent=g1.t1;
OZ004725.1_Dexiosoma_caninum_genome_assembly,_chromosome:_1	AUGUSTUS	exon	62566	63061	.	-	.	ID=g1.t1.exon4;Parent=g1.t1;
OZ004725.1_Dexiosoma_caninum_genome_assembly,_chromosome:_1	AUGUSTUS	intron	63062	63118	1	-	.	ID=g1.t1.intron4;Parent=g1.t1;
OZ004725.1_Dexiosoma_caninum_genome_assembly,_chromosome:_1	AUGUSTUS	CDS	63119	63281	1	-	0	ID=g1.t1.CDS5;Parent=g1.t1;
OZ004725.1_Dexiosoma_caninum_genome_assembly,_chromosome:_1	AUGUSTUS	exon	63119	63281	.	-	.	ID=g1.t1.exon5;Parent=g1.t1;
OZ004725.1_Dexiosoma_caninum_genome_assembly,_chromosome:_1	AUGUSTUS	start_codon	63279	63281	.	-	0	ID=g1.t1.start1;Parent=g1.t1;
OZ004725.1_Dexiosoma_caninum_genome_assembly,_chromosome:_1	AUGUSTUS	gene	67399	68332	.	-	.	ID=g2;
OZ004725.1_Dexiosoma_caninum_genome_assembly,_chromosome:_1	AUGUSTUS	mRNA	67399	68332	1	-	.	ID=g2.t1;Parent=g2;
OZ004725.1_Dexiosoma_caninum_genome_assembly,_chromosome:_1	AUGUSTUS	stop_codon	67399	67401	.	-	0	ID=g2.t1.stop1;Parent=g2.t1;
OZ004725.1_Dexiosoma_caninum_genome_assembly,_chromosome:_1	AUGUSTUS	CDS	67399	67729	1	-	1	ID=g2.t1.CDS1;Parent=g2.t1;
OZ004725.1_Dexiosoma_caninum_genome_assembly,_chromosome:_1	AUGUSTUS	exon	67399	67729	.	-	.	ID=g2.t1.exon1;Parent=g2.t1;
OZ004725.1_Dexiosoma_caninum_genome_assembly,_chromosome:_1	AUGUSTUS	intron	67730	67781	1	-	.	ID=g2.t1.intron1;Parent=g2.t1;
OZ004725.1_Dexiosoma_caninum_genome_assembly,_chromosome:_1	AUGUSTUS	CDS	67782	68070	1	-	2	ID=g2.t1.CDS2;Parent=g2.t1;
OZ004725.1_Dexiosoma_caninum_genome_assembly,_chromosome:_1	AUGUSTUS	exon	67782	68070	.	-	.	ID=g2.t1.exon2;Parent=g2.t1;
OZ004725.1_Dexiosoma_caninum_genome_assembly,_chromosome:_1	AUGUSTUS	intron	68071	68136	1	-	.	ID=g2.t1.intron2;Parent=g2.t1;
OZ004725.1_Dexiosoma_caninum_genome_assembly,_chromosome:_1	AUGUSTUS	CDS	68137	68332	1	-	0	ID=g2.t1.CDS3;Parent=g2.t1;
OZ004725.1_Dexiosoma_caninum_genome_assembly,_chromosome:_1	AUGUSTUS	exon	68137	68332	.	-	.	ID=g2.t1.exon3;Parent=g2.t1;
OZ004725.1_Dexiosoma_caninum_genome_assembly,_chromosome:_1	AUGUSTUS	start_codon	68330	68332	.	-	0	ID=g2.t1.start1;Parent=g2.t1;
OZ004725.1_Dexiosoma_caninum_genome_assembly,_chromosome:_1	AUGUSTUS	gene	69739	70057	.	+	.	ID=g3;
OZ004725.1_Dexiosoma_caninum_genome_assembly,_chromosome:_1	AUGUSTUS	mRNA	69739	70057	0.9	+	.	ID=g3.t1;Parent=g3;
OZ004725.1_Dexiosoma_caninum_genome_assembly,_chromosome:_1	AUGUSTUS	start_codon	69739	69741	.	+	0	ID=g3.t1.start1;Parent=g3.t1;
OZ004725.1_Dexiosoma_caninum_genome_assembly,_chromosome:_1	AUGUSTUS	CDS	69739	69851	0.9	+	0	ID=g3.t1.CDS1;Parent=g3.t1;
OZ004725.1_Dexiosoma_caninum_genome_assembly,_chromosome:_1	AUGUSTUS	exon	69739	69851	.	+	.	ID=g3.t1.exon1;Parent=g3.t1;
OZ004725.1_Dexiosoma_caninum_genome_assembly,_chromosome:_1	AUGUSTUS	intron	69852	69903	1	+	.	ID=g3.t1.intron1;Parent=g3.t1;
OZ004725.1_Dexiosoma_caninum_genome_assembly,_chromosome:_1	AUGUSTUS	CDS	69904	70057	1	+	1	ID=g3.t1.CDS2;Parent=g3.t1;
OZ004725.1_Dexiosoma_caninum_genome_assembly,_chromosome:_1	AUGUSTUS	exon	69904	70057	.	+	.	ID=g3.t1.exon2;Parent=g3.t1;
OZ004725.1_Dexiosoma_caninum_genome_assembly,_chromosome:_1	AUGUSTUS	stop_codon	70055	70057	.	+	0	ID=g3.t1.stop1;Parent=g3.t1;
OZ004725.1_Dexiosoma_caninum_genome_assembly,_chromosome:_1	AUGUSTUS	gene	72407	72725	.	+	.	ID=g4;
OZ004725.1_Dexiosoma_caninum_genome_assembly,_chromosome:_1	AUGUSTUS	mRNA	72407	72725	0.93	+	.	ID=g4.t1;Parent=g4;
OZ004725.1_Dexiosoma_caninum_genome_assembly,_chromosome:_1	AUGUSTUS	start_codon	72407	72409	.	+	0	ID=g4.t1.start1;Parent=g4.t1;
OZ004725.1_Dexiosoma_caninum_genome_assembly,_chromosome:_1	AUGUSTUS	CDS	72407	72519	0.93	+	0	ID=g4.t1.CDS1;Parent=g4.t1;
OZ004725.1_Dexiosoma_caninum_genome_assembly,_chromosome:_1	AUGUSTUS	exon	72407	72519	.	+	.	ID=g4.t1.exon1;Parent=g4.t1;
OZ004725.1_Dexiosoma_caninum_genome_assembly,_chromosome:_1	AUGUSTUS	intron	72520	72571	1	+	.	ID=g4.t1.intron1;Parent=g4.t1;
OZ004725.1_Dexiosoma_caninum_genome_assembly,_chromosome:_1	AUGUSTUS	CDS	72572	72725	1	+	1	ID=g4.t1.CDS2;Parent=g4.t1;
OZ004725.1_Dexiosoma_caninum_genome_assembly,_chromosome:_1	AUGUSTUS	exon	72572	72725	.	+	.	ID=g4.t1.exon2;Parent=g4.t1;
OZ004725.1_Dexiosoma_caninum_genome_assembly,_chromosome:_1	AUGUSTUS	stop_codon	72723	72725	.	+	0	ID=g4.t1.stop1;Parent=g4.t1;
OZ004725.1_Dexiosoma_caninum_genome_assembly,_chromosome:_1	AUGUSTUS	gene	75073	81837	.	+	.	ID=g5;
OZ004725.1_Dexiosoma_caninum_genome_assembly,_chromosome:_1	AUGUSTUS	mRNA	75073	81837	0.47	+	.	ID=g5.t1;Parent=g5;
OZ004725.1_Dexiosoma_caninum_genome_assembly,_chromosome:_1	AUGUSTUS	start_codon	75073	75075	.	+	0	ID=g5.t1.start1;Parent=g5.t1;
OZ004725.1_Dexiosoma_caninum_genome_assembly,_chromosome:_1	AUGUSTUS	CDS	75073	75185	0.54	+	0	ID=g5.t1.CDS1;Parent=g5.t1;
OZ004725.1_Dexiosoma_caninum_genome_assembly,_chromosome:_1	AUGUSTUS	exon	75073	75185	.	+	.	ID=g5.t1.exon1;Parent=g5.t1;
OZ004725.1_Dexiosoma_caninum_genome_assembly,_chromosome:_1	AUGUSTUS	intron	75186	75237	0.55	+	.	ID=g5.t1.intron1;Parent=g5.t1;
OZ004725.1_Dexiosoma_caninum_genome_assembly,_chromosome:_1	AUGUSTUS	CDS	75238	75276	0.55	+	1	ID=g5.t1.CDS2;Parent=g5.t1;
OZ004725.1_Dexiosoma_caninum_genome_assembly,_chromosome:_1	AUGUSTUS	exon	75238	75276	.	+	.	ID=g5.t1.exon2;Parent=g5.t1;
OZ004725.1_Dexiosoma_caninum_genome_assembly,_chromosome:_1	AUGUSTUS	intron	75277	75328	0.77	+	.	ID=g5.t1.intron2;Parent=g5.t1;
OZ004725.1_Dexiosoma_caninum_genome_assembly,_chromosome:_1	AUGUSTUS	CDS	75329	75383	0.79	+	1	ID=g5.t1.CDS3;Parent=g5.t1;
OZ004725.1_Dexiosoma_caninum_genome_assembly,_chromosome:_1	AUGUSTUS	exon	75329	75383	.	+	.	ID=g5.t1.exon3;Parent=g5.t1;
OZ004725.1_Dexiosoma_caninum_genome_assembly,_chromosome:_1	AUGUSTUS	intron	75384	81558	0.96	+	.	ID=g5.t1.intron3;Parent=g5.t1;
OZ004725.1_Dexiosoma_caninum_genome_assembly,_chromosome:_1	AUGUSTUS	CDS	81559	81837	1	+	0	ID=g5.t1.CDS4;Parent=g5.t1;
OZ004725.1_Dexiosoma_caninum_genome_assembly,_chromosome:_1	AUGUSTUS	exon	81559	81837	.	+	.	ID=g5.t1.exon4;Parent=g5.t1;
OZ004725.1_Dexiosoma_caninum_genome_assembly,_chromosome:_1	AUGUSTUS	stop_codon	81835	81837	.	+	0	ID=g5.t1.stop1;Parent=g5.t1;
OZ004725.1_Dexiosoma_caninum_genome_assembly,_chromosome:_1	AUGUSTUS	gene	90566	102137	.	+	.	ID=g6;
OZ004725.1_Dexiosoma_caninum_genome_assembly,_chromosome:_1	AUGUSTUS	mRNA	90566	102137	1	+	.	ID=g6.t1;Parent=g6;
OZ004725.1_Dexiosoma_caninum_genome_assembly,_chromosome:_1	AUGUSTUS	start_codon	90566	90568	.	+	0	ID=g6.t1.start1;Parent=g6.t1;
OZ004725.1_Dexiosoma_caninum_genome_assembly,_chromosome:_1	AUGUSTUS	CDS	90566	90977	1	+	0	ID=g6.t1.CDS1;Parent=g6.t1;
OZ004725.1_Dexiosoma_caninum_genome_assembly,_chromosome:_1	AUGUSTUS	exon	90566	90977	.	+	.	ID=g6.t1.exon1;Parent=g6.t1;
OZ004725.1_Dexiosoma_caninum_genome_assembly,_chromosome:_1	AUGUSTUS	intron	90978	91030	1	+	.	ID=g6.t1.intron1;Parent=g6.t1;
OZ004725.1_Dexiosoma_caninum_genome_assembly,_chromosome:_1	AUGUSTUS	CDS	91031	91146	1	+	2	ID=g6.t1.CDS2;Parent=g6.t1;
OZ004725.1_Dexiosoma_caninum_genome_assembly,_chromosome:_1	AUGUSTUS	exon	91031	91146	.	+	.	ID=g6.t1.exon2;Parent=g6.t1;
OZ004725.1_Dexiosoma_caninum_genome_assembly,_chromosome:_1	AUGUSTUS	intron	91147	91450	1	+	.	ID=g6.t1.intron2;Parent=g6.t1;
OZ004725.1_Dexiosoma_caninum_genome_assembly,_chromosome:_1	AUGUSTUS	CDS	91451	91685	1	+	0	ID=g6.t1.CDS3;Parent=g6.t1;
OZ004725.1_Dexiosoma_caninum_genome_assembly,_chromosome:_1	AUGUSTUS	exon	91451	91685	.	+	.	ID=g6.t1.exon3;Parent=g6.t1;
OZ004725.1_Dexiosoma_caninum_genome_assembly,_chromosome:_1	AUGUSTUS	intron	91686	92673	1	+	.	ID=g6.t1.intron3;Parent=g6.t1;
OZ004725.1_Dexiosoma_caninum_genome_assembly,_chromosome:_1	AUGUSTUS	CDS	92674	94305	1	+	2	ID=g6.t1.CDS4;Parent=g6.t1;
OZ004725.1_Dexiosoma_caninum_genome_assembly,_chromosome:_1	AUGUSTUS	exon	92674	94305	.	+	.	ID=g6.t1.exon4;Parent=g6.t1;
OZ004725.1_Dexiosoma_caninum_genome_assembly,_chromosome:_1	AUGUSTUS	intron	94306	97748	1	+	.	ID=g6.t1.intron4;Parent=g6.t1;
OZ004725.1_Dexiosoma_caninum_genome_assembly,_chromosome:_1	AUGUSTUS	CDS	97749	98190	1	+	2	ID=g6.t1.CDS5;Parent=g6.t1;
OZ004725.1_Dexiosoma_caninum_genome_assembly,_chromosome:_1	AUGUSTUS	exon	97749	98190	.	+	.	ID=g6.t1.exon5;Parent=g6.t1;
OZ004725.1_Dexiosoma_caninum_genome_assembly,_chromosome:_1	AUGUSTUS	intron	98191	100668	1	+	.	ID=g6.t1.intron5;Parent=g6.t1;
OZ004725.1_Dexiosoma_caninum_genome_assembly,_chromosome:_1	AUGUSTUS	CDS	100669	101254	1	+	1	ID=g6.t1.CDS6;Parent=g6.t1;
OZ004725.1_Dexiosoma_caninum_genome_assembly,_chromosome:_1	AUGUSTUS	exon	100669	101254	.	+	.	ID=g6.t1.exon6;Parent=g6.t1;
OZ004725.1_Dexiosoma_caninum_genome_assembly,_chromosome:_1	AUGUSTUS	intron	101255	101312	1	+	.	ID=g6.t1.intron6;Parent=g6.t1;
OZ004725.1_Dexiosoma_caninum_genome_assembly,_chromosome:_1	AUGUSTUS	CDS	101313	102137	1	+	0	ID=g6.t1.CDS7;Parent=g6.t1;
OZ004725.1_Dexiosoma_caninum_genome_assembly,_chromosome:_1	AUGUSTUS	exon	101313	102137	.	+	.	ID=g6.t1.exon7;Parent=g6.t1;
OZ004725.1_Dexiosoma_caninum_genome_assembly,_chromosome:_1	AUGUSTUS	stop_codon	102135	102137	.	+	0	ID=g6.t1.stop1;Parent=g6.t1;
OZ004725.1_Dexiosoma_caninum_genome_assembly,_chromosome:_1	AUGUSTUS	gene	106663	107067	.	-	.	ID=g7;
OZ004725.1_Dexiosoma_caninum_genome_assembly,_chromosome:_1	AUGUSTUS	mRNA	106663	107067	0.99	-	.	ID=g7.t1;Parent=g7;
OZ004725.1_Dexiosoma_caninum_genome_assembly,_chromosome:_1	AUGUSTUS	stop_codon	106663	106665	.	-	0	ID=g7.t1.stop1;Parent=g7.t1;
OZ004725.1_Dexiosoma_caninum_genome_assembly,_chromosome:_1	AUGUSTUS	CDS	106663	107067	0.99	-	0	ID=g7.t1.CDS1;Parent=g7.t1;
OZ004725.1_Dexiosoma_caninum_genome_assembly,_chromosome:_1	AUGUSTUS	exon	106663	107067	.	-	.	ID=g7.t1.exon1;Parent=g7.t1;
OZ004725.1_Dexiosoma_caninum_genome_assembly,_chromosome:_1	AUGUSTUS	start_codon	107065	107067	.	-	0	ID=g7.t1.start1;Parent=g7.t1;
OZ004725.1_Dexiosoma_caninum_genome_assembly,_chromosome:_1	AUGUSTUS	gene	114460	115699	.	+	.	ID=g8;
OZ004725.1_Dexiosoma_caninum_genome_assembly,_chromosome:_1	AUGUSTUS	mRNA	114460	115699	1	+	.	ID=g8.t1;Parent=g8;
OZ004725.1_Dexiosoma_caninum_genome_assembly,_chromosome:_1	AUGUSTUS	start_codon	114460	114462	.	+	0	ID=g8.t1.start1;Parent=g8.t1;
OZ004725.1_Dexiosoma_caninum_genome_assembly,_chromosome:_1	AUGUSTUS	CDS	114460	114668	1	+	0	ID=g8.t1.CDS1;Parent=g8.t1;
OZ004725.1_Dexiosoma_caninum_genome_assembly,_chromosome:_1	AUGUSTUS	exon	114460	114668	.	+	.	ID=g8.t1.exon1;Parent=g8.t1;
OZ004725.1_Dexiosoma_caninum_genome_assembly,_chromosome:_1	AUGUSTUS	intron	114669	114861	1	+	.	ID=g8.t1.intron1;Parent=g8.t1;
OZ004725.1_Dexiosoma_caninum_genome_assembly,_chromosome:_1	AUGUSTUS	CDS	114862	115699	1	+	1	ID=g8.t1.CDS2;Parent=g8.t1;
OZ004725.1_Dexiosoma_caninum_genome_assembly,_chromosome:_1	AUGUSTUS	exon	114862	115699	.	+	.	ID=g8.t1.exon2;Parent=g8.t1;
OZ004725.1_Dexiosoma_caninum_genome_assembly,_chromosome:_1	AUGUSTUS	stop_codon	115697	115699	.	+	0	ID=g8.t1.stop1;Parent=g8.t1;
OZ004725.1_Dexiosoma_caninum_genome_assembly,_chromosome:_1	AUGUSTUS	gene	120956	122815	.	-	.	ID=g9;
OZ004725.1_Dexiosoma_caninum_genome_assembly,_chromosome:_1	AUGUSTUS	mRNA	120956	122815	0.95	-	.	ID=g9.t1;Parent=g9;
OZ004725.1_Dexiosoma_caninum_genome_assembly,_chromosome:_1	AUGUSTUS	stop_codon	120956	120958	.	-	0	ID=g9.t1.stop1;Parent=g9.t1;
OZ004725.1_Dexiosoma_caninum_genome_assembly,_chromosome:_1	AUGUSTUS	CDS	120956	121286	0.95	-	1	ID=g9.t1.CDS1;Parent=g9.t1;
OZ004725.1_Dexiosoma_caninum_genome_assembly,_chromosome:_1	AUGUSTUS	exon	120956	121286	.	-	.	ID=g9.t1.exon1;Parent=g9.t1;
OZ004725.1_Dexiosoma_caninum_genome_assembly,_chromosome:_1	AUGUSTUS	intron	121287	121369	1	-	.	ID=g9.t1.intron1;Parent=g9.t1;
OZ004725.1_Dexiosoma_caninum_genome_assembly,_chromosome:_1	AUGUSTUS	CDS	121370	121538	1	-	2	ID=g9.t1.CDS2;Parent=g9.t1;
OZ004725.1_Dexiosoma_caninum_genome_assembly,_chromosome:_1	AUGUSTUS	exon	121370	121538	.	-	.	ID=g9.t1.exon2;Parent=g9.t1;
OZ004725.1_Dexiosoma_caninum_genome_assembly,_chromosome:_1	AUGUSTUS	intron	121539	121608	1	-	.	ID=g9.t1.intron2;Parent=g9.t1;
OZ004725.1_Dexiosoma_caninum_genome_assembly,_chromosome:_1	AUGUSTUS	CDS	121609	122564	1	-	1	ID=g9.t1.CDS3;Parent=g9.t1;
OZ004725.1_Dexiosoma_caninum_genome_assembly,_chromosome:_1	AUGUSTUS	exon	121609	122564	.	-	.	ID=g9.t1.exon3;Parent=g9.t1;
OZ004725.1_Dexiosoma_caninum_genome_assembly,_chromosome:_1	AUGUSTUS	intron	122565	122627	1	-	.	ID=g9.t1.intron3;Parent=g9.t1;
OZ004725.1_Dexiosoma_caninum_genome_assembly,_chromosome:_1	AUGUSTUS	CDS	122628	122815	1	-	0	ID=g9.t1.CDS4;Parent=g9.t1;
OZ004725.1_Dexiosoma_caninum_genome_assembly,_chromosome:_1	AUGUSTUS	exon	122628	122815	.	-	.	ID=g9.t1.exon4;Parent=g9.t1;
OZ004725.1_Dexiosoma_caninum_genome_assembly,_chromosome:_1	AUGUSTUS	start_codon	122813	122815	.	-	0	ID=g9.t1.start1;Parent=g9.t1;
OZ004725.1_Dexiosoma_caninum_genome_assembly,_chromosome:_1	AUGUSTUS	gene	126029	128078	.	+	.	ID=g10;
OZ004725.1_Dexiosoma_caninum_genome_assembly,_chromosome:_1	AUGUSTUS	mRNA	126029	128078	1	+	.	ID=g10.t1;Parent=g10;
OZ004725.1_Dexiosoma_caninum_genome_assembly,_chromosome:_1	AUGUSTUS	start_codon	126029	126031	.	+	0	ID=g10.t1.start1;Parent=g10.t1;
OZ004725.1_Dexiosoma_caninum_genome_assembly,_chromosome:_1	AUGUSTUS	CDS	126029	126732	1	+	0	ID=g10.t1.CDS1;Parent=g10.t1;
OZ004725.1_Dexiosoma_caninum_genome_assembly,_chromosome:_1	AUGUSTUS	exon	126029	126732	.	+	.	ID=g10.t1.exon1;Parent=g10.t1;
OZ004725.1_Dexiosoma_caninum_genome_assembly,_chromosome:_1	AUGUSTUS	intron	126733	126803	1	+	.	ID=g10.t1.intron1;Parent=g10.t1;
OZ004725.1_Dexiosoma_caninum_genome_assembly,_chromosome:_1	AUGUSTUS	CDS	126804	127049	1	+	1	ID=g10.t1.CDS2;Parent=g10.t1;
OZ004725.1_Dexiosoma_caninum_genome_assembly,_chromosome:_1	AUGUSTUS	exon	126804	127049	.	+	.	ID=g10.t1.exon2;Parent=g10.t1;
OZ004725.1_Dexiosoma_caninum_genome_assembly,_chromosome:_1	AUGUSTUS	intron	127050	127942	1	+	.	ID=g10.t1.intron2;Parent=g10.t1;
OZ004725.1_Dexiosoma_caninum_genome_assembly,_chromosome:_1	AUGUSTUS	CDS	127943	128078	1	+	1	ID=g10.t1.CDS3;Parent=g10.t1;
OZ004725.1_Dexiosoma_caninum_genome_assembly,_chromosome:_1	AUGUSTUS	exon	127943	128078	.	+	.	ID=g10.t1.exon3;Parent=g10.t1;
OZ004725.1_Dexiosoma_caninum_genome_assembly,_chromosome:_1	AUGUSTUS	stop_codon	128076	128078	.	+	0	ID=g10.t1.stop1;Parent=g10.t1;
OZ004725.1_Dexiosoma_caninum_genome_assembly,_chromosome:_1	AUGUSTUS	gene	135053	147086	.	+	.	ID=g11;
OZ004725.1_Dexiosoma_caninum_genome_assembly,_chromosome:_1	AUGUSTUS	mRNA	135053	147086	1	+	.	ID=g11.t1;Parent=g11;
OZ004725.1_Dexiosoma_caninum_genome_assembly,_chromosome:_1	AUGUSTUS	start_codon	135053	135055	.	+	0	ID=g11.t1.start1;Parent=g11.t1;
OZ004725.1_Dexiosoma_caninum_genome_assembly,_chromosome:_1	AUGUSTUS	CDS	135053	135608	1	+	0	ID=g11.t1.CDS1;Parent=g11.t1;
OZ004725.1_Dexiosoma_caninum_genome_assembly,_chromosome:_1	AUGUSTUS	exon	135053	135608	.	+	.	ID=g11.t1.exon1;Parent=g11.t1;
OZ004725.1_Dexiosoma_caninum_genome_assembly,_chromosome:_1	AUGUSTUS	intron	135609	141738	1	+	.	ID=g11.t1.intron1;Parent=g11.t1;
OZ004725.1_Dexiosoma_caninum_genome_assembly,_chromosome:_1	AUGUSTUS	CDS	141739	141971	1	+	2	ID=g11.t1.CDS2;Parent=g11.t1;
OZ004725.1_Dexiosoma_caninum_genome_assembly,_chromosome:_1	AUGUSTUS	exon	141739	141971	.	+	.	ID=g11.t1.exon2;Parent=g11.t1;
OZ004725.1_Dexiosoma_caninum_genome_assembly,_chromosome:_1	AUGUSTUS	intron	141972	142630	1	+	.	ID=g11.t1.intron2;Parent=g11.t1;
OZ004725.1_Dexiosoma_caninum_genome_assembly,_chromosome:_1	AUGUSTUS	CDS	142631	142853	1	+	0	ID=g11.t1.CDS3;Parent=g11.t1;
OZ004725.1_Dexiosoma_caninum_genome_assembly,_chromosome:_1	AUGUSTUS	exon	142631	142853	.	+	.	ID=g11.t1.exon3;Parent=g11.t1;
OZ004725.1_Dexiosoma_caninum_genome_assembly,_chromosome:_1	AUGUSTUS	intron	142854	143591	1	+	.	ID=g11.t1.intron3;Parent=g11.t1;
OZ004725.1_Dexiosoma_caninum_genome_assembly,_chromosome:_1	AUGUSTUS	CDS	143592	143730	1	+	2	ID=g11.t1.CDS4;Parent=g11.t1;
OZ004725.1_Dexiosoma_caninum_genome_assembly,_chromosome:_1	AUGUSTUS	exon	143592	143730	.	+	.	ID=g11.t1.exon4;Parent=g11.t1;
OZ004725.1_Dexiosoma_caninum_genome_assembly,_chromosome:_1	AUGUSTUS	intron	143731	144300	1	+	.	ID=g11.t1.intron4;Parent=g11.t1;
OZ004725.1_Dexiosoma_caninum_genome_assembly,_chromosome:_1	AUGUSTUS	CDS	144301	144735	1	+	1	ID=g11.t1.CDS5;Parent=g11.t1;
OZ004725.1_Dexiosoma_caninum_genome_assembly,_chromosome:_1	AUGUSTUS	exon	144301	144735	.	+	.	ID=g11.t1.exon5;Parent=g11.t1;
OZ004725.1_Dexiosoma_caninum_genome_assembly,_chromosome:_1	AUGUSTUS	intron	144736	145840	1	+	.	ID=g11.t1.intron5;Parent=g11.t1;
OZ004725.1_Dexiosoma_caninum_genome_assembly,_chromosome:_1	AUGUSTUS	CDS	145841	147086	1	+	1	ID=g11.t1.CDS6;Parent=g11.t1;
OZ004725.1_Dexiosoma_caninum_genome_assembly,_chromosome:_1	AUGUSTUS	exon	145841	147086	.	+	.	ID=g11.t1.exon6;Parent=g11.t1;
OZ004725.1_Dexiosoma_caninum_genome_assembly,_chromosome:_1	AUGUSTUS	stop_codon	147084	147086	.	+	0	ID=g11.t1.stop1;Parent=g11.t1;
OZ004725.1_Dexiosoma_caninum_genome_assembly,_chromosome:_1	AUGUSTUS	gene	150812	154374	.	+	.	ID=g12;
OZ004725.1_Dexiosoma_caninum_genome_assembly,_chromosome:_1	AUGUSTUS	mRNA	150812	154374	1	+	.	ID=g12.t1;Parent=g12;
OZ004725.1_Dexiosoma_caninum_genome_assembly,_chromosome:_1	AUGUSTUS	start_codon	150812	150814	.	+	0	ID=g12.t1.start1;Parent=g12.t1;
OZ004725.1_Dexiosoma_caninum_genome_assembly,_chromosome:_1	AUGUSTUS	CDS	150812	150968	1	+	0	ID=g12.t1.CDS1;Parent=g12.t1;
OZ004725.1_Dexiosoma_caninum_genome_assembly,_chromosome:_1	AUGUSTUS	exon	150812	150968	.	+	.	ID=g12.t1.exon1;Parent=g12.t1;
OZ004725.1_Dexiosoma_caninum_genome_assembly,_chromosome:_1	AUGUSTUS	intron	150969	152588	1	+	.	ID=g12.t1.intron1;Parent=g12.t1;
OZ004725.1_Dexiosoma_caninum_genome_assembly,_chromosome:_1	AUGUSTUS	CDS	152589	152786	1	+	2	ID=g12.t1.CDS2;Parent=g12.t1;
OZ004725.1_Dexiosoma_caninum_genome_assembly,_chromosome:_1	AUGUSTUS	exon	152589	152786	.	+	.	ID=g12.t1.exon2;Parent=g12.t1;
OZ004725.1_Dexiosoma_caninum_genome_assembly,_chromosome:_1	AUGUSTUS	intron	152787	152924	1	+	.	ID=g12.t1.intron2;Parent=g12.t1;
OZ004725.1_Dexiosoma_caninum_genome_assembly,_chromosome:_1	AUGUSTUS	CDS	152925	153107	1	+	2	ID=g12.t1.CDS3;Parent=g12.t1;
OZ004725.1_Dexiosoma_caninum_genome_assembly,_chromosome:_1	AUGUSTUS	exon	152925	153107	.	+	.	ID=g12.t1.exon3;Parent=g12.t1;
OZ004725.1_Dexiosoma_caninum_genome_assembly,_chromosome:_1	AUGUSTUS	intron	153108	154300	1	+	.	ID=g12.t1.intron3;Parent=g12.t1;
OZ004725.1_Dexiosoma_caninum_genome_assembly,_chromosome:_1	AUGUSTUS	CDS	154301	154374	1	+	2	ID=g12.t1.CDS4;Parent=g12.t1;
OZ004725.1_Dexiosoma_caninum_genome_assembly,_chromosome:_1	AUGUSTUS	exon	154301	154374	.	+	.	ID=g12.t1.exon4;Parent=g12.t1;
OZ004725.1_Dexiosoma_caninum_genome_assembly,_chromosome:_1	AUGUSTUS	stop_codon	154372	154374	.	+	0	ID=g12.t1.stop1;Parent=g12.t1;
OZ004725.1_Dexiosoma_caninum_genome_assembly,_chromosome:_1	AUGUSTUS	gene	158127	159387	.	+	.	ID=g13;
OZ004725.1_Dexiosoma_caninum_genome_assembly,_chromosome:_1	AUGUSTUS	mRNA	158127	159387	1	+	.	ID=g13.t1;Parent=g13;
OZ004725.1_Dexiosoma_caninum_genome_assembly,_chromosome:_1	AUGUSTUS	start_codon	158127	158129	.	+	0	ID=g13.t1.start1;Parent=g13.t1;
OZ004725.1_Dexiosoma_caninum_genome_assembly,_chromosome:_1	AUGUSTUS	CDS	158127	158228	1	+	0	ID=g13.t1.CDS1;Parent=g13.t1;
OZ004725.1_Dexiosoma_caninum_genome_assembly,_chromosome:_1	AUGUSTUS	exon	158127	158228	.	+	.	ID=g13.t1.exon1;Parent=g13.t1;
OZ004725.1_Dexiosoma_caninum_genome_assembly,_chromosome:_1	AUGUSTUS	intron	158229	158345	1	+	.	ID=g13.t1.intron1;Parent=g13.t1;
OZ004725.1_Dexiosoma_caninum_genome_assembly,_chromosome:_1	AUGUSTUS	CDS	158346	158636	1	+	0	ID=g13.t1.CDS2;Parent=g13.t1;
OZ004725.1_Dexiosoma_caninum_genome_assembly,_chromosome:_1	AUGUSTUS	exon	158346	158636	.	+	.	ID=g13.t1.exon2;Parent=g13.t1;
OZ004725.1_Dexiosoma_caninum_genome_assembly,_chromosome:_1	AUGUSTUS	intron	158637	158706	1	+	.	ID=g13.t1.intron2;Parent=g13.t1;
OZ004725.1_Dexiosoma_caninum_genome_assembly,_chromosome:_1	AUGUSTUS	CDS	158707	159387	1	+	0	ID=g13.t1.CDS3;Parent=g13.t1;
OZ004725.1_Dexiosoma_caninum_genome_assembly,_chromosome:_1	AUGUSTUS	exon	158707	159387	.	+	.	ID=g13.t1.exon3;Parent=g13.t1;
OZ004725.1_Dexiosoma_caninum_genome_assembly,_chromosome:_1	AUGUSTUS	stop_codon	159385	159387	.	+	0	ID=g13.t1.stop1;Parent=g13.t1;
OZ004725.1_Dexiosoma_caninum_genome_assembly,_chromosome:_1	AUGUSTUS	gene	174004	199821	.	+	.	ID=g14;
OZ004725.1_Dexiosoma_caninum_genome_assembly,_chromosome:_1	AUGUSTUS	mRNA	174004	199821	0.38	+	.	ID=g14.t1;Parent=g14;
OZ004725.1_Dexiosoma_caninum_genome_assembly,_chromosome:_1	AUGUSTUS	start_codon	174004	174006	.	+	0	ID=g14.t1.start1;Parent=g14.t1;
OZ004725.1_Dexiosoma_caninum_genome_assembly,_chromosome:_1	AUGUSTUS	CDS	174004	175275	0.38	+	0	ID=g14.t1.CDS1;Parent=g14.t1;
OZ004725.1_Dexiosoma_caninum_genome_assembly,_chromosome:_1	AUGUSTUS	exon	174004	175275	.	+	.	ID=g14.t1.exon1;Parent=g14.t1;
OZ004725.1_Dexiosoma_caninum_genome_assembly,_chromosome:_1	AUGUSTUS	intron	175276	176435	0.68	+	.	ID=g14.t1.intron1;Parent=g14.t1;
OZ004725.1_Dexiosoma_caninum_genome_assembly,_chromosome:_1	AUGUSTUS	CDS	176436	176684	1	+	0	ID=g14.t1.CDS2;Parent=g14.t1;
OZ004725.1_Dexiosoma_caninum_genome_assembly,_chromosome:_1	AUGUSTUS	exon	176436	176684	.	+	.	ID=g14.t1.exon2;Parent=g14.t1;
OZ004725.1_Dexiosoma_caninum_genome_assembly,_chromosome:_1	AUGUSTUS	intron	176685	177560	1	+	.	ID=g14.t1.intron2;Parent=g14.t1;
OZ004725.1_Dexiosoma_caninum_genome_assembly,_chromosome:_1	AUGUSTUS	CDS	177561	177689	1	+	0	ID=g14.t1.CDS3;Parent=g14.t1;
OZ004725.1_Dexiosoma_caninum_genome_assembly,_chromosome:_1	AUGUSTUS	exon	177561	177689	.	+	.	ID=g14.t1.exon3;Parent=g14.t1;
OZ004725.1_Dexiosoma_caninum_genome_assembly,_chromosome:_1	AUGUSTUS	intron	177690	177750	1	+	.	ID=g14.t1.intron3;Parent=g14.t1;
OZ004725.1_Dexiosoma_caninum_genome_assembly,_chromosome:_1	AUGUSTUS	CDS	177751	178625	1	+	0	ID=g14.t1.CDS4;Parent=g14.t1;
OZ004725.1_Dexiosoma_caninum_genome_assembly,_chromosome:_1	AUGUSTUS	exon	177751	178625	.	+	.	ID=g14.t1.exon4;Parent=g14.t1;
OZ004725.1_Dexiosoma_caninum_genome_assembly,_chromosome:_1	AUGUSTUS	intron	178626	178691	1	+	.	ID=g14.t1.intron4;Parent=g14.t1;
OZ004725.1_Dexiosoma_caninum_genome_assembly,_chromosome:_1	AUGUSTUS	CDS	178692	178865	1	+	1	ID=g14.t1.CDS5;Parent=g14.t1;
OZ004725.1_Dexiosoma_caninum_genome_assembly,_chromosome:_1	AUGUSTUS	exon	178692	178865	.	+	.	ID=g14.t1.exon5;Parent=g14.t1;
OZ004725.1_Dexiosoma_caninum_genome_assembly,_chromosome:_1	AUGUSTUS	intron	178866	180895	1	+	.	ID=g14.t1.intron5;Parent=g14.t1;
OZ004725.1_Dexiosoma_caninum_genome_assembly,_chromosome:_1	AUGUSTUS	CDS	180896	181014	1	+	1	ID=g14.t1.CDS6;Parent=g14.t1;
OZ004725.1_Dexiosoma_caninum_genome_assembly,_chromosome:_1	AUGUSTUS	exon	180896	181014	.	+	.	ID=g14.t1.exon6;Parent=g14.t1;
OZ004725.1_Dexiosoma_caninum_genome_assembly,_chromosome:_1	AUGUSTUS	intron	181015	181213	1	+	.	ID=g14.t1.intron6;Parent=g14.t1;
OZ004725.1_Dexiosoma_caninum_genome_assembly,_chromosome:_1	AUGUSTUS	CDS	181214	182329	1	+	2	ID=g14.t1.CDS7;Parent=g14.t1;
OZ004725.1_Dexiosoma_caninum_genome_assembly,_chromosome:_1	AUGUSTUS	exon	181214	182329	.	+	.	ID=g14.t1.exon7;Parent=g14.t1;
OZ004725.1_Dexiosoma_caninum_genome_assembly,_chromosome:_1	AUGUSTUS	intron	182330	183545	1	+	.	ID=g14.t1.intron7;Parent=g14.t1;
OZ004725.1_Dexiosoma_caninum_genome_assembly,_chromosome:_1	AUGUSTUS	CDS	183546	183709	1	+	2	ID=g14.t1.CDS8;Parent=g14.t1;
OZ004725.1_Dexiosoma_caninum_genome_assembly,_chromosome:_1	AUGUSTUS	exon	183546	183709	.	+	.	ID=g14.t1.exon8;Parent=g14.t1;
OZ004725.1_Dexiosoma_caninum_genome_assembly,_chromosome:_1	AUGUSTUS	intron	183710	184991	1	+	.	ID=g14.t1.intron8;Parent=g14.t1;
OZ004725.1_Dexiosoma_caninum_genome_assembly,_chromosome:_1	AUGUSTUS	CDS	184992	185070	1	+	0	ID=g14.t1.CDS9;Parent=g14.t1;
OZ004725.1_Dexiosoma_caninum_genome_assembly,_chromosome:_1	AUGUSTUS	exon	184992	185070	.	+	.	ID=g14.t1.exon9;Parent=g14.t1;
OZ004725.1_Dexiosoma_caninum_genome_assembly,_chromosome:_1	AUGUSTUS	intron	185071	199111	1	+	.	ID=g14.t1.intron9;Parent=g14.t1;
OZ004725.1_Dexiosoma_caninum_genome_assembly,_chromosome:_1	AUGUSTUS	CDS	199112	199821	1	+	2	ID=g14.t1.CDS10;Parent=g14.t1;
OZ004725.1_Dexiosoma_caninum_genome_assembly,_chromosome:_1	AUGUSTUS	exon	199112	199821	.	+	.	ID=g14.t1.exon10;Parent=g14.t1;
OZ004725.1_Dexiosoma_caninum_genome_assembly,_chromosome:_1	AUGUSTUS	stop_codon	199819	199821	.	+	0	ID=g14.t1.stop1;Parent=g14.t1;
OZ004725.1_Dexiosoma_caninum_genome_assembly,_chromosome:_1	AUGUSTUS	gene	204086	204424	.	-	.	ID=g15;
OZ004725.1_Dexiosoma_caninum_genome_assembly,_chromosome:_1	AUGUSTUS	mRNA	204086	204424	0.87	-	.	ID=g15.t1;Parent=g15;
OZ004725.1_Dexiosoma_caninum_genome_assembly,_chromosome:_1	AUGUSTUS	stop_codon	204086	204088	.	-	0	ID=g15.t1.stop1;Parent=g15.t1;
OZ004725.1_Dexiosoma_caninum_genome_assembly,_chromosome:_1	AUGUSTUS	CDS	204086	204260	0.87	-	1	ID=g15.t1.CDS1;Parent=g15.t1;
OZ004725.1_Dexiosoma_caninum_genome_assembly,_chromosome:_1	AUGUSTUS	exon	204086	204260	.	-	.	ID=g15.t1.exon1;Parent=g15.t1;
OZ004725.1_Dexiosoma_caninum_genome_assembly,_chromosome:_1	AUGUSTUS	intron	204261	204383	0.87	-	.	ID=g15.t1.intron1;Parent=g15.t1;
OZ004725.1_Dexiosoma_caninum_genome_assembly,_chromosome:_1	AUGUSTUS	CDS	204384	204424	1	-	0	ID=g15.t1.CDS2;Parent=g15.t1;
OZ004725.1_Dexiosoma_caninum_genome_assembly,_chromosome:_1	AUGUSTUS	exon	204384	204424	.	-	.	ID=g15.t1.exon2;Parent=g15.t1;
OZ004725.1_Dexiosoma_caninum_genome_assembly,_chromosome:_1	AUGUSTUS	start_codon	204422	204424	.	-	0	ID=g15.t1.start1;Parent=g15.t1;
OZ004725.1_Dexiosoma_caninum_genome_assembly,_chromosome:_1	AUGUSTUS	gene	204666	205526	.	-	.	ID=g16;
OZ004725.1_Dexiosoma_caninum_genome_assembly,_chromosome:_1	AUGUSTUS	mRNA	204666	205379	1	-	.	ID=g16.t1;Parent=g16;
OZ004725.1_Dexiosoma_caninum_genome_assembly,_chromosome:_1	AUGUSTUS	stop_codon	204666	204668	.	-	0	ID=g16.t1.stop1;Parent=g16.t1;
OZ004725.1_Dexiosoma_caninum_genome_assembly,_chromosome:_1	AUGUSTUS	CDS	204666	205379	1	-	0	ID=g16.t1.CDS1;Parent=g16.t1;
OZ004725.1_Dexiosoma_caninum_genome_assembly,_chromosome:_1	AUGUSTUS	exon	204666	205379	.	-	.	ID=g16.t1.exon1;Parent=g16.t1;
OZ004725.1_Dexiosoma_caninum_genome_assembly,_chromosome:_1	AUGUSTUS	start_codon	205377	205379	.	-	0	ID=g16.t1.start1;Parent=g16.t1;
OZ004725.1_Dexiosoma_caninum_genome_assembly,_chromosome:_1	AUGUSTUS	mRNA	204666	205526	0.59	-	.	ID=g16.t2;Parent=g16;
OZ004725.1_Dexiosoma_caninum_genome_assembly,_chromosome:_1	AUGUSTUS	stop_codon	204666	204668	.	-	0	ID=g16.t2.stop1;Parent=g16.t2;
OZ004725.1_Dexiosoma_caninum_genome_assembly,_chromosome:_1	AUGUSTUS	CDS	204666	205526	0.59	-	0	ID=g16.t2.CDS1;Parent=g16.t2;
OZ004725.1_Dexiosoma_caninum_genome_assembly,_chromosome:_1	AUGUSTUS	exon	204666	205526	.	-	.	ID=g16.t2.exon1;Parent=g16.t2;
OZ004725.1_Dexiosoma_caninum_genome_assembly,_chromosome:_1	AUGUSTUS	start_codon	205524	205526	.	-	0	ID=g16.t2.start1;Parent=g16.t2;
OZ004725.1_Dexiosoma_caninum_genome_assembly,_chromosome:_1	AUGUSTUS	gene	208332	209509	.	-	.	ID=g17;
OZ004725.1_Dexiosoma_caninum_genome_assembly,_chromosome:_1	AUGUSTUS	mRNA	208332	209509	1	-	.	ID=g17.t1;Parent=g17;
OZ004725.1_Dexiosoma_caninum_genome_assembly,_chromosome:_1	AUGUSTUS	stop_codon	208332	208334	.	-	0	ID=g17.t1.stop1;Parent=g17.t1;
OZ004725.1_Dexiosoma_caninum_genome_assembly,_chromosome:_1	AUGUSTUS	CDS	208332	208412	1	-	0	ID=g17.t1.CDS1;Parent=g17.t1;
OZ004725.1_Dexiosoma_caninum_genome_assembly,_chromosome:_1	AUGUSTUS	exon	208332	208412	.	-	.	ID=g17.t1.exon1;Parent=g17.t1;
OZ004725.1_Dexiosoma_caninum_genome_assembly,_chromosome:_1	AUGUSTUS	intron	208413	208464	1	-	.	ID=g17.t1.intron1;Parent=g17.t1;
OZ004725.1_Dexiosoma_caninum_genome_assembly,_chromosome:_1	AUGUSTUS	CDS	208465	208605	1	-	0	ID=g17.t1.CDS2;Parent=g17.t1;
OZ004725.1_Dexiosoma_caninum_genome_assembly,_chromosome:_1	AUGUSTUS	exon	208465	208605	.	-	.	ID=g17.t1.exon2;Parent=g17.t1;
OZ004725.1_Dexiosoma_caninum_genome_assembly,_chromosome:_1	AUGUSTUS	intron	208606	208659	1	-	.	ID=g17.t1.intron2;Parent=g17.t1;
OZ004725.1_Dexiosoma_caninum_genome_assembly,_chromosome:_1	AUGUSTUS	CDS	208660	209408	1	-	2	ID=g17.t1.CDS3;Parent=g17.t1;
OZ004725.1_Dexiosoma_caninum_genome_assembly,_chromosome:_1	AUGUSTUS	exon	208660	209408	.	-	.	ID=g17.t1.exon3;Parent=g17.t1;
OZ004725.1_Dexiosoma_caninum_genome_assembly,_chromosome:_1	AUGUSTUS	intron	209409	209478	1	-	.	ID=g17.t1.intron3;Parent=g17.t1;
OZ004725.1_Dexiosoma_caninum_genome_assembly,_chromosome:_1	AUGUSTUS	CDS	209479	209509	1	-	0	ID=g17.t1.CDS4;Parent=g17.t1;
OZ004725.1_Dexiosoma_caninum_genome_assembly,_chromosome:_1	AUGUSTUS	exon	209479	209509	.	-	.	ID=g17.t1.exon4;Parent=g17.t1;
OZ004725.1_Dexiosoma_caninum_genome_assembly,_chromosome:_1	AUGUSTUS	start_codon	209507	209509	.	-	0	ID=g17.t1.start1;Parent=g17.t1;
OZ004725.1_Dexiosoma_caninum_genome_assembly,_chromosome:_1	AUGUSTUS	gene	215717	220287	.	+	.	ID=g18;
OZ004725.1_Dexiosoma_caninum_genome_assembly,_chromosome:_1	AUGUSTUS	mRNA	215717	220287	1	+	.	ID=g18.t1;Parent=g18;
OZ004725.1_Dexiosoma_caninum_genome_assembly,_chromosome:_1	AUGUSTUS	start_codon	215717	215719	.	+	0	ID=g18.t1.start1;Parent=g18.t1;
OZ004725.1_Dexiosoma_caninum_genome_assembly,_chromosome:_1	AUGUSTUS	CDS	215717	215797	1	+	0	ID=g18.t1.CDS1;Parent=g18.t1;
OZ004725.1_Dexiosoma_caninum_genome_assembly,_chromosome:_1	AUGUSTUS	exon	215717	215797	.	+	.	ID=g18.t1.exon1;Parent=g18.t1;
OZ004725.1_Dexiosoma_caninum_genome_assembly,_chromosome:_1	AUGUSTUS	intron	215798	215856	1	+	.	ID=g18.t1.intron1;Parent=g18.t1;
OZ004725.1_Dexiosoma_caninum_genome_assembly,_chromosome:_1	AUGUSTUS	CDS	215857	216213	1	+	0	ID=g18.t1.CDS2;Parent=g18.t1;
OZ004725.1_Dexiosoma_caninum_genome_assembly,_chromosome:_1	AUGUSTUS	exon	215857	216213	.	+	.	ID=g18.t1.exon2;Parent=g18.t1;
OZ004725.1_Dexiosoma_caninum_genome_assembly,_chromosome:_1	AUGUSTUS	intron	216214	218058	1	+	.	ID=g18.t1.intron2;Parent=g18.t1;
OZ004725.1_Dexiosoma_caninum_genome_assembly,_chromosome:_1	AUGUSTUS	CDS	218059	218205	1	+	0	ID=g18.t1.CDS3;Parent=g18.t1;
OZ004725.1_Dexiosoma_caninum_genome_assembly,_chromosome:_1	AUGUSTUS	exon	218059	218205	.	+	.	ID=g18.t1.exon3;Parent=g18.t1;
OZ004725.1_Dexiosoma_caninum_genome_assembly,_chromosome:_1	AUGUSTUS	intron	218206	218316	1	+	.	ID=g18.t1.intron3;Parent=g18.t1;
OZ004725.1_Dexiosoma_caninum_genome_assembly,_chromosome:_1	AUGUSTUS	CDS	218317	220287	1	+	0	ID=g18.t1.CDS4;Parent=g18.t1;
OZ004725.1_Dexiosoma_caninum_genome_assembly,_chromosome:_1	AUGUSTUS	exon	218317	220287	.	+	.	ID=g18.t1.exon4;Parent=g18.t1;
OZ004725.1_Dexiosoma_caninum_genome_assembly,_chromosome:_1	AUGUSTUS	stop_codon	220285	220287	.	+	0	ID=g18.t1.stop1;Parent=g18.t1;
OZ004725.1_Dexiosoma_caninum_genome_assembly,_chromosome:_1	AUGUSTUS	gene	222318	222710	.	-	.	ID=g19;
OZ004725.1_Dexiosoma_caninum_genome_assembly,_chromosome:_1	AUGUSTUS	mRNA	222318	222710	0.65	-	.	ID=g19.t1;Parent=g19;
OZ004725.1_Dexiosoma_caninum_genome_assembly,_chromosome:_1	AUGUSTUS	stop_codon	222318	222320	.	-	0	ID=g19.t1.stop1;Parent=g19.t1;
OZ004725.1_Dexiosoma_caninum_genome_assembly,_chromosome:_1	AUGUSTUS	CDS	222318	222710	0.65	-	0	ID=g19.t1.CDS1;Parent=g19.t1;
OZ004725.1_Dexiosoma_caninum_genome_assembly,_chromosome:_1	AUGUSTUS	exon	222318	222710	.	-	.	ID=g19.t1.exon1;Parent=g19.t1;
OZ004725.1_Dexiosoma_caninum_genome_assembly,_chromosome:_1	AUGUSTUS	start_codon	222708	222710	.	-	0	ID=g19.t1.start1;Parent=g19.t1;
OZ004725.1_Dexiosoma_caninum_genome_assembly,_chromosome:_1	AUGUSTUS	gene	223751	227197	.	-	.	ID=g20;
OZ004725.1_Dexiosoma_caninum_genome_assembly,_chromosome:_1	AUGUSTUS	mRNA	223751	227197	0.76	-	.	ID=g20.t1;Parent=g20;
OZ004725.1_Dexiosoma_caninum_genome_assembly,_chromosome:_1	AUGUSTUS	stop_codon	223751	223753	.	-	0	ID=g20.t1.stop1;Parent=g20.t1;
OZ004725.1_Dexiosoma_caninum_genome_assembly,_chromosome:_1	AUGUSTUS	CDS	223751	223949	1	-	1	ID=g20.t1.CDS1;Parent=g20.t1;
OZ004725.1_Dexiosoma_caninum_genome_assembly,_chromosome:_1	AUGUSTUS	exon	223751	223949	.	-	.	ID=g20.t1.exon1;Parent=g20.t1;
OZ004725.1_Dexiosoma_caninum_genome_assembly,_chromosome:_1	AUGUSTUS	intron	223950	224029	1	-	.	ID=g20.t1.intron1;Parent=g20.t1;
OZ004725.1_Dexiosoma_caninum_genome_assembly,_chromosome:_1	AUGUSTUS	CDS	224030	224157	1	-	0	ID=g20.t1.CDS2;Parent=g20.t1;
OZ004725.1_Dexiosoma_caninum_genome_assembly,_chromosome:_1	AUGUSTUS	exon	224030	224157	.	-	.	ID=g20.t1.exon2;Parent=g20.t1;
OZ004725.1_Dexiosoma_caninum_genome_assembly,_chromosome:_1	AUGUSTUS	intron	224158	224222	1	-	.	ID=g20.t1.intron2;Parent=g20.t1;
OZ004725.1_Dexiosoma_caninum_genome_assembly,_chromosome:_1	AUGUSTUS	CDS	224223	224555	1	-	0	ID=g20.t1.CDS3;Parent=g20.t1;
OZ004725.1_Dexiosoma_caninum_genome_assembly,_chromosome:_1	AUGUSTUS	exon	224223	224555	.	-	.	ID=g20.t1.exon3;Parent=g20.t1;
OZ004725.1_Dexiosoma_caninum_genome_assembly,_chromosome:_1	AUGUSTUS	intron	224556	224642	1	-	.	ID=g20.t1.intron3;Parent=g20.t1;
OZ004725.1_Dexiosoma_caninum_genome_assembly,_chromosome:_1	AUGUSTUS	CDS	224643	225090	1	-	1	ID=g20.t1.CDS4;Parent=g20.t1;
OZ004725.1_Dexiosoma_caninum_genome_assembly,_chromosome:_1	AUGUSTUS	exon	224643	225090	.	-	.	ID=g20.t1.exon4;Parent=g20.t1;
OZ004725.1_Dexiosoma_caninum_genome_assembly,_chromosome:_1	AUGUSTUS	intron	225091	226577	1	-	.	ID=g20.t1.intron4;Parent=g20.t1;
OZ004725.1_Dexiosoma_caninum_genome_assembly,_chromosome:_1	AUGUSTUS	CDS	226578	227122	1	-	0	ID=g20.t1.CDS5;Parent=g20.t1;
OZ004725.1_Dexiosoma_caninum_genome_assembly,_chromosome:_1	AUGUSTUS	exon	226578	227122	.	-	.	ID=g20.t1.exon5;Parent=g20.t1;
OZ004725.1_Dexiosoma_caninum_genome_assembly,_chromosome:_1	AUGUSTUS	intron	227123	227194	0.76	-	.	ID=g20.t1.intron5;Parent=g20.t1;
OZ004725.1_Dexiosoma_caninum_genome_assembly,_chromosome:_1	AUGUSTUS	CDS	227195	227197	0.76	-	0	ID=g20.t1.CDS6;Parent=g20.t1;
OZ004725.1_Dexiosoma_caninum_genome_assembly,_chromosome:_1	AUGUSTUS	exon	227195	227197	.	-	.	ID=g20.t1.exon6;Parent=g20.t1;
OZ004725.1_Dexiosoma_caninum_genome_assembly,_chromosome:_1	AUGUSTUS	start_codon	227195	227197	.	-	0	ID=g20.t1.start1;Parent=g20.t1;
OZ004725.1_Dexiosoma_caninum_genome_assembly,_chromosome:_1	AUGUSTUS	gene	246374	247443	.	-	.	ID=g21;
OZ004725.1_Dexiosoma_caninum_genome_assembly,_chromosome:_1	AUGUSTUS	mRNA	246374	247443	1	-	.	ID=g21.t1;Parent=g21;
OZ004725.1_Dexiosoma_caninum_genome_assembly,_chromosome:_1	AUGUSTUS	stop_codon	246374	246376	.	-	0	ID=g21.t1.stop1;Parent=g21.t1;
OZ004725.1_Dexiosoma_caninum_genome_assembly,_chromosome:_1	AUGUSTUS	CDS	246374	246494	1	-	1	ID=g21.t1.CDS1;Parent=g21.t1;
OZ004725.1_Dexiosoma_caninum_genome_assembly,_chromosome:_1	AUGUSTUS	exon	246374	246494	.	-	.	ID=g21.t1.exon1;Parent=g21.t1;
OZ004725.1_Dexiosoma_caninum_genome_assembly,_chromosome:_1	AUGUSTUS	intron	246495	246555	1	-	.	ID=g21.t1.intron1;Parent=g21.t1;
OZ004725.1_Dexiosoma_caninum_genome_assembly,_chromosome:_1	AUGUSTUS	CDS	246556	247106	1	-	0	ID=g21.t1.CDS2;Parent=g21.t1;
OZ004725.1_Dexiosoma_caninum_genome_assembly,_chromosome:_1	AUGUSTUS	exon	246556	247106	.	-	.	ID=g21.t1.exon2;Parent=g21.t1;
OZ004725.1_Dexiosoma_caninum_genome_assembly,_chromosome:_1	AUGUSTUS	intron	247107	247161	1	-	.	ID=g21.t1.intron2;Parent=g21.t1;
OZ004725.1_Dexiosoma_caninum_genome_assembly,_chromosome:_1	AUGUSTUS	CDS	247162	247443	1	-	0	ID=g21.t1.CDS3;Parent=g21.t1;
OZ004725.1_Dexiosoma_caninum_genome_assembly,_chromosome:_1	AUGUSTUS	exon	247162	247443	.	-	.	ID=g21.t1.exon3;Parent=g21.t1;
OZ004725.1_Dexiosoma_caninum_genome_assembly,_chromosome:_1	AUGUSTUS	start_codon	247441	247443	.	-	0	ID=g21.t1.start1;Parent=g21.t1;
OZ004725.1_Dexiosoma_caninum_genome_assembly,_chromosome:_1	AUGUSTUS	gene	272357	275918	.	-	.	ID=g22;
OZ004725.1_Dexiosoma_caninum_genome_assembly,_chromosome:_1	AUGUSTUS	mRNA	272357	275918	1	-	.	ID=g22.t1;Parent=g22;
OZ004725.1_Dexiosoma_caninum_genome_assembly,_chromosome:_1	AUGUSTUS	stop_codon	272357	272359	.	-	0	ID=g22.t1.stop1;Parent=g22.t1;
OZ004725.1_Dexiosoma_caninum_genome_assembly,_chromosome:_1	AUGUSTUS	CDS	272357	272788	1	-	0	ID=g22.t1.CDS1;Parent=g22.t1;
OZ004725.1_Dexiosoma_caninum_genome_assembly,_chromosome:_1	AUGUSTUS	exon	272357	272788	.	-	.	ID=g22.t1.exon1;Parent=g22.t1;
OZ004725.1_Dexiosoma_caninum_genome_assembly,_chromosome:_1	AUGUSTUS	intron	272789	273093	1	-	.	ID=g22.t1.intron1;Parent=g22.t1;
OZ004725.1_Dexiosoma_caninum_genome_assembly,_chromosome:_1	AUGUSTUS	CDS	273094	273380	1	-	2	ID=g22.t1.CDS2;Parent=g22.t1;
OZ004725.1_Dexiosoma_caninum_genome_assembly,_chromosome:_1	AUGUSTUS	exon	273094	273380	.	-	.	ID=g22.t1.exon2;Parent=g22.t1;
OZ004725.1_Dexiosoma_caninum_genome_assembly,_chromosome:_1	AUGUSTUS	intron	273381	273445	1	-	.	ID=g22.t1.intron2;Parent=g22.t1;
OZ004725.1_Dexiosoma_caninum_genome_assembly,_chromosome:_1	AUGUSTUS	CDS	273446	273607	1	-	2	ID=g22.t1.CDS3;Parent=g22.t1;
OZ004725.1_Dexiosoma_caninum_genome_assembly,_chromosome:_1	AUGUSTUS	exon	273446	273607	.	-	.	ID=g22.t1.exon3;Parent=g22.t1;
OZ004725.1_Dexiosoma_caninum_genome_assembly,_chromosome:_1	AUGUSTUS	intron	273608	273729	1	-	.	ID=g22.t1.intron3;Parent=g22.t1;
OZ004725.1_Dexiosoma_caninum_genome_assembly,_chromosome:_1	AUGUSTUS	CDS	273730	274051	1	-	0	ID=g22.t1.CDS4;Parent=g22.t1;
OZ004725.1_Dexiosoma_caninum_genome_assembly,_chromosome:_1	AUGUSTUS	exon	273730	274051	.	-	.	ID=g22.t1.exon4;Parent=g22.t1;
OZ004725.1_Dexiosoma_caninum_genome_assembly,_chromosome:_1	AUGUSTUS	intron	274052	274229	1	-	.	ID=g22.t1.intron4;Parent=g22.t1;
OZ004725.1_Dexiosoma_caninum_genome_assembly,_chromosome:_1	AUGUSTUS	CDS	274230	274450	1	-	2	ID=g22.t1.CDS5;Parent=g22.t1;
OZ004725.1_Dexiosoma_caninum_genome_assembly,_chromosome:_1	AUGUSTUS	exon	274230	274450	.	-	.	ID=g22.t1.exon5;Parent=g22.t1;
OZ004725.1_Dexiosoma_caninum_genome_assembly,_chromosome:_1	AUGUSTUS	intron	274451	275410	1	-	.	ID=g22.t1.intron5;Parent=g22.t1;
OZ004725.1_Dexiosoma_caninum_genome_assembly,_chromosome:_1	AUGUSTUS	CDS	275411	275918	1	-	0	ID=g22.t1.CDS6;Parent=g22.t1;
OZ004725.1_Dexiosoma_caninum_genome_assembly,_chromosome:_1	AUGUSTUS	exon	275411	275918	.	-	.	ID=g22.t1.exon6;Parent=g22.t1;
OZ004725.1_Dexiosoma_caninum_genome_assembly,_chromosome:_1	AUGUSTUS	start_codon	275916	275918	.	-	0	ID=g22.t1.start1;Parent=g22.t1;
OZ004725.1_Dexiosoma_caninum_genome_assembly,_chromosome:_1	AUGUSTUS	gene	285782	286574	.	-	.	ID=g23;
OZ004725.1_Dexiosoma_caninum_genome_assembly,_chromosome:_1	AUGUSTUS	mRNA	285782	286574	1	-	.	ID=g23.t1;Parent=g23;
OZ004725.1_Dexiosoma_caninum_genome_assembly,_chromosome:_1	AUGUSTUS	stop_codon	285782	285784	.	-	0	ID=g23.t1.stop1;Parent=g23.t1;
OZ004725.1_Dexiosoma_caninum_genome_assembly,_chromosome:_1	AUGUSTUS	CDS	285782	285869	1	-	1	ID=g23.t1.CDS1;Parent=g23.t1;
OZ004725.1_Dexiosoma_caninum_genome_assembly,_chromosome:_1	AUGUSTUS	exon	285782	285869	.	-	.	ID=g23.t1.exon1;Parent=g23.t1;
OZ004725.1_Dexiosoma_caninum_genome_assembly,_chromosome:_1	AUGUSTUS	intron	285870	285943	1	-	.	ID=g23.t1.intron1;Parent=g23.t1;
OZ004725.1_Dexiosoma_caninum_genome_assembly,_chromosome:_1	AUGUSTUS	CDS	285944	286383	1	-	0	ID=g23.t1.CDS2;Parent=g23.t1;
OZ004725.1_Dexiosoma_caninum_genome_assembly,_chromosome:_1	AUGUSTUS	exon	285944	286383	.	-	.	ID=g23.t1.exon2;Parent=g23.t1;
OZ004725.1_Dexiosoma_caninum_genome_assembly,_chromosome:_1	AUGUSTUS	intron	286384	286448	1	-	.	ID=g23.t1.intron2;Parent=g23.t1;
OZ004725.1_Dexiosoma_caninum_genome_assembly,_chromosome:_1	AUGUSTUS	CDS	286449	286574	1	-	0	ID=g23.t1.CDS3;Parent=g23.t1;
OZ004725.1_Dexiosoma_caninum_genome_assembly,_chromosome:_1	AUGUSTUS	exon	286449	286574	.	-	.	ID=g23.t1.exon3;Parent=g23.t1;
OZ004725.1_Dexiosoma_caninum_genome_assembly,_chromosome:_1	AUGUSTUS	start_codon	286572	286574	.	-	0	ID=g23.t1.start1;Parent=g23.t1;
OZ004725.1_Dexiosoma_caninum_genome_assembly,_chromosome:_1	AUGUSTUS	gene	291739	303972	.	-	.	ID=g24;
OZ004725.1_Dexiosoma_caninum_genome_assembly,_chromosome:_1	AUGUSTUS	mRNA	291739	303972	1	-	.	ID=g24.t1;Parent=g24;
OZ004725.1_Dexiosoma_caninum_genome_assembly,_chromosome:_1	AUGUSTUS	stop_codon	291739	291741	.	-	0	ID=g24.t1.stop1;Parent=g24.t1;
OZ004725.1_Dexiosoma_caninum_genome_assembly,_chromosome:_1	AUGUSTUS	CDS	291739	293373	1	-	0	ID=g24.t1.CDS1;Parent=g24.t1;
OZ004725.1_Dexiosoma_caninum_genome_assembly,_chromosome:_1	AUGUSTUS	exon	291739	293373	.	-	.	ID=g24.t1.exon1;Parent=g24.t1;
OZ004725.1_Dexiosoma_caninum_genome_assembly,_chromosome:_1	AUGUSTUS	intron	293374	294531	1	-	.	ID=g24.t1.intron1;Parent=g24.t1;
OZ004725.1_Dexiosoma_caninum_genome_assembly,_chromosome:_1	AUGUSTUS	CDS	294532	294703	1	-	1	ID=g24.t1.CDS2;Parent=g24.t1;
OZ004725.1_Dexiosoma_caninum_genome_assembly,_chromosome:_1	AUGUSTUS	exon	294532	294703	.	-	.	ID=g24.t1.exon2;Parent=g24.t1;
OZ004725.1_Dexiosoma_caninum_genome_assembly,_chromosome:_1	AUGUSTUS	intron	294704	299181	1	-	.	ID=g24.t1.intron2;Parent=g24.t1;
OZ004725.1_Dexiosoma_caninum_genome_assembly,_chromosome:_1	AUGUSTUS	CDS	299182	299294	1	-	0	ID=g24.t1.CDS3;Parent=g24.t1;
OZ004725.1_Dexiosoma_caninum_genome_assembly,_chromosome:_1	AUGUSTUS	exon	299182	299294	.	-	.	ID=g24.t1.exon3;Parent=g24.t1;
OZ004725.1_Dexiosoma_caninum_genome_assembly,_chromosome:_1	AUGUSTUS	intron	299295	303774	1	-	.	ID=g24.t1.intron3;Parent=g24.t1;
OZ004725.1_Dexiosoma_caninum_genome_assembly,_chromosome:_1	AUGUSTUS	CDS	303775	303972	1	-	0	ID=g24.t1.CDS4;Parent=g24.t1;
OZ004725.1_Dexiosoma_caninum_genome_assembly,_chromosome:_1	AUGUSTUS	exon	303775	303972	.	-	.	ID=g24.t1.exon4;Parent=g24.t1;
OZ004725.1_Dexiosoma_caninum_genome_assembly,_chromosome:_1	AUGUSTUS	start_codon	303970	303972	.	-	0	ID=g24.t1.start1;Parent=g24.t1;
OZ004725.1_Dexiosoma_caninum_genome_assembly,_chromosome:_1	AUGUSTUS	gene	443667	448742	.	+	.	ID=g25;
OZ004725.1_Dexiosoma_caninum_genome_assembly,_chromosome:_1	AUGUSTUS	mRNA	443667	448742	1	+	.	ID=g25.t1;Parent=g25;
OZ004725.1_Dexiosoma_caninum_genome_assembly,_chromosome:_1	AUGUSTUS	start_codon	443667	443669	.	+	0	ID=g25.t1.start1;Parent=g25.t1;
OZ004725.1_Dexiosoma_caninum_genome_assembly,_chromosome:_1	AUGUSTUS	CDS	443667	443706	1	+	0	ID=g25.t1.CDS1;Parent=g25.t1;
OZ004725.1_Dexiosoma_caninum_genome_assembly,_chromosome:_1	AUGUSTUS	exon	443667	443706	.	+	.	ID=g25.t1.exon1;Parent=g25.t1;
OZ004725.1_Dexiosoma_caninum_genome_assembly,_chromosome:_1	AUGUSTUS	intron	443707	443771	1	+	.	ID=g25.t1.intron1;Parent=g25.t1;
OZ004725.1_Dexiosoma_caninum_genome_assembly,_chromosome:_1	AUGUSTUS	CDS	443772	443944	1	+	2	ID=g25.t1.CDS2;Parent=g25.t1;
OZ004725.1_Dexiosoma_caninum_genome_assembly,_chromosome:_1	AUGUSTUS	exon	443772	443944	.	+	.	ID=g25.t1.exon2;Parent=g25.t1;
OZ004725.1_Dexiosoma_caninum_genome_assembly,_chromosome:_1	AUGUSTUS	intron	443945	444005	1	+	.	ID=g25.t1.intron2;Parent=g25.t1;
OZ004725.1_Dexiosoma_caninum_genome_assembly,_chromosome:_1	AUGUSTUS	CDS	444006	444752	1	+	0	ID=g25.t1.CDS3;Parent=g25.t1;
OZ004725.1_Dexiosoma_caninum_genome_assembly,_chromosome:_1	AUGUSTUS	exon	444006	444752	.	+	.	ID=g25.t1.exon3;Parent=g25.t1;
OZ004725.1_Dexiosoma_caninum_genome_assembly,_chromosome:_1	AUGUSTUS	intron	444753	445711	1	+	.	ID=g25.t1.intron3;Parent=g25.t1;
OZ004725.1_Dexiosoma_caninum_genome_assembly,_chromosome:_1	AUGUSTUS	CDS	445712	445945	1	+	0	ID=g25.t1.CDS4;Parent=g25.t1;
OZ004725.1_Dexiosoma_caninum_genome_assembly,_chromosome:_1	AUGUSTUS	exon	445712	445945	.	+	.	ID=g25.t1.exon4;Parent=g25.t1;
OZ004725.1_Dexiosoma_caninum_genome_assembly,_chromosome:_1	AUGUSTUS	intron	445946	446014	1	+	.	ID=g25.t1.intron4;Parent=g25.t1;
OZ004725.1_Dexiosoma_caninum_genome_assembly,_chromosome:_1	AUGUSTUS	CDS	446015	447955	1	+	0	ID=g25.t1.CDS5;Parent=g25.t1;
OZ004725.1_Dexiosoma_caninum_genome_assembly,_chromosome:_1	AUGUSTUS	exon	446015	447955	.	+	.	ID=g25.t1.exon5;Parent=g25.t1;
OZ004725.1_Dexiosoma_caninum_genome_assembly,_chromosome:_1	AUGUSTUS	intron	447956	448010	1	+	.	ID=g25.t1.intron5;Parent=g25.t1;
OZ004725.1_Dexiosoma_caninum_genome_assembly,_chromosome:_1	AUGUSTUS	CDS	448011	448488	1	+	0	ID=g25.t1.CDS6;Parent=g25.t1;
OZ004725.1_Dexiosoma_caninum_genome_assembly,_chromosome:_1	AUGUSTUS	exon	448011	448488	.	+	.	ID=g25.t1.exon6;Parent=g25.t1;
OZ004725.1_Dexiosoma_caninum_genome_assembly,_chromosome:_1	AUGUSTUS	intron	448489	448551	1	+	.	ID=g25.t1.intron6;Parent=g25.t1;
OZ004725.1_Dexiosoma_caninum_genome_assembly,_chromosome:_1	AUGUSTUS	CDS	448552	448742	1	+	2	ID=g25.t1.CDS7;Parent=g25.t1;
OZ004725.1_Dexiosoma_caninum_genome_assembly,_chromosome:_1	AUGUSTUS	exon	448552	448742	.	+	.	ID=g25.t1.exon7;Parent=g25.t1;
OZ004725.1_Dexiosoma_caninum_genome_assembly,_chromosome:_1	AUGUSTUS	stop_codon	448740	448742	.	+	0	ID=g25.t1.stop1;Parent=g25.t1;
OZ004725.1_Dexiosoma_caninum_genome_assembly,_chromosome:_1	AUGUSTUS	gene	516745	517576	.	+	.	ID=g26;
OZ004725.1_Dexiosoma_caninum_genome_assembly,_chromosome:_1	AUGUSTUS	mRNA	516745	517576	1	+	.	ID=g26.t1;Parent=g26;
OZ004725.1_Dexiosoma_caninum_genome_assembly,_chromosome:_1	AUGUSTUS	start_codon	516745	516747	.	+	0	ID=g26.t1.start1;Parent=g26.t1;
OZ004725.1_Dexiosoma_caninum_genome_assembly,_chromosome:_1	AUGUSTUS	CDS	516745	516876	1	+	0	ID=g26.t1.CDS1;Parent=g26.t1;
OZ004725.1_Dexiosoma_caninum_genome_assembly,_chromosome:_1	AUGUSTUS	exon	516745	516876	.	+	.	ID=g26.t1.exon1;Parent=g26.t1;
OZ004725.1_Dexiosoma_caninum_genome_assembly,_chromosome:_1	AUGUSTUS	intron	516877	516942	1	+	.	ID=g26.t1.intron1;Parent=g26.t1;
OZ004725.1_Dexiosoma_caninum_genome_assembly,_chromosome:_1	AUGUSTUS	CDS	516943	517379	1	+	0	ID=g26.t1.CDS2;Parent=g26.t1;
OZ004725.1_Dexiosoma_caninum_genome_assembly,_chromosome:_1	AUGUSTUS	exon	516943	517379	.	+	.	ID=g26.t1.exon2;Parent=g26.t1;
OZ004725.1_Dexiosoma_caninum_genome_assembly,_chromosome:_1	AUGUSTUS	intron	517380	517479	1	+	.	ID=g26.t1.intron2;Parent=g26.t1;
OZ004725.1_Dexiosoma_caninum_genome_assembly,_chromosome:_1	AUGUSTUS	CDS	517480	517576	1	+	1	ID=g26.t1.CDS3;Parent=g26.t1;
OZ004725.1_Dexiosoma_caninum_genome_assembly,_chromosome:_1	AUGUSTUS	exon	517480	517576	.	+	.	ID=g26.t1.exon3;Parent=g26.t1;
OZ004725.1_Dexiosoma_caninum_genome_assembly,_chromosome:_1	AUGUSTUS	stop_codon	517574	517576	.	+	0	ID=g26.t1.stop1;Parent=g26.t1;
OZ004725.1_Dexiosoma_caninum_genome_assembly,_chromosome:_1	AUGUSTUS	gene	550395	551522	.	-	.	ID=g27;
OZ004725.1_Dexiosoma_caninum_genome_assembly,_chromosome:_1	AUGUSTUS	mRNA	550395	551522	0.49	-	.	ID=g27.t1;Parent=g27;
OZ004725.1_Dexiosoma_caninum_genome_assembly,_chromosome:_1	AUGUSTUS	stop_codon	550395	550397	.	-	0	ID=g27.t1.stop1;Parent=g27.t1;
OZ004725.1_Dexiosoma_caninum_genome_assembly,_chromosome:_1	AUGUSTUS	CDS	550395	550678	0.95	-	2	ID=g27.t1.CDS1;Parent=g27.t1;
OZ004725.1_Dexiosoma_caninum_genome_assembly,_chromosome:_1	AUGUSTUS	exon	550395	550678	.	-	.	ID=g27.t1.exon1;Parent=g27.t1;
OZ004725.1_Dexiosoma_caninum_genome_assembly,_chromosome:_1	AUGUSTUS	intron	550679	551500	0.49	-	.	ID=g27.t1.intron1;Parent=g27.t1;
OZ004725.1_Dexiosoma_caninum_genome_assembly,_chromosome:_1	AUGUSTUS	CDS	551501	551522	0.5	-	0	ID=g27.t1.CDS2;Parent=g27.t1;
OZ004725.1_Dexiosoma_caninum_genome_assembly,_chromosome:_1	AUGUSTUS	exon	551501	551522	.	-	.	ID=g27.t1.exon2;Parent=g27.t1;
OZ004725.1_Dexiosoma_caninum_genome_assembly,_chromosome:_1	AUGUSTUS	start_codon	551520	551522	.	-	0	ID=g27.t1.start1;Parent=g27.t1;
OZ004725.1_Dexiosoma_caninum_genome_assembly,_chromosome:_1	AUGUSTUS	gene	583830	586941	.	+	.	ID=g28;
OZ004725.1_Dexiosoma_caninum_genome_assembly,_chromosome:_1	AUGUSTUS	mRNA	583830	586941	1	+	.	ID=g28.t1;Parent=g28;
OZ004725.1_Dexiosoma_caninum_genome_assembly,_chromosome:_1	AUGUSTUS	start_codon	583830	583832	.	+	0	ID=g28.t1.start1;Parent=g28.t1;
OZ004725.1_Dexiosoma_caninum_genome_assembly,_chromosome:_1	AUGUSTUS	CDS	583830	583892	1	+	0	ID=g28.t1.CDS1;Parent=g28.t1;
OZ004725.1_Dexiosoma_caninum_genome_assembly,_chromosome:_1	AUGUSTUS	exon	583830	583892	.	+	.	ID=g28.t1.exon1;Parent=g28.t1;
OZ004725.1_Dexiosoma_caninum_genome_assembly,_chromosome:_1	AUGUSTUS	intron	583893	584070	1	+	.	ID=g28.t1.intron1;Parent=g28.t1;
OZ004725.1_Dexiosoma_caninum_genome_assembly,_chromosome:_1	AUGUSTUS	CDS	584071	584497	1	+	0	ID=g28.t1.CDS2;Parent=g28.t1;
OZ004725.1_Dexiosoma_caninum_genome_assembly,_chromosome:_1	AUGUSTUS	exon	584071	584497	.	+	.	ID=g28.t1.exon2;Parent=g28.t1;
OZ004725.1_Dexiosoma_caninum_genome_assembly,_chromosome:_1	AUGUSTUS	intron	584498	584563	1	+	.	ID=g28.t1.intron2;Parent=g28.t1;
OZ004725.1_Dexiosoma_caninum_genome_assembly,_chromosome:_1	AUGUSTUS	CDS	584564	584637	1	+	2	ID=g28.t1.CDS3;Parent=g28.t1;
OZ004725.1_Dexiosoma_caninum_genome_assembly,_chromosome:_1	AUGUSTUS	exon	584564	584637	.	+	.	ID=g28.t1.exon3;Parent=g28.t1;
OZ004725.1_Dexiosoma_caninum_genome_assembly,_chromosome:_1	AUGUSTUS	intron	584638	585096	1	+	.	ID=g28.t1.intron3;Parent=g28.t1;
OZ004725.1_Dexiosoma_caninum_genome_assembly,_chromosome:_1	AUGUSTUS	CDS	585097	585569	1	+	0	ID=g28.t1.CDS4;Parent=g28.t1;
OZ004725.1_Dexiosoma_caninum_genome_assembly,_chromosome:_1	AUGUSTUS	exon	585097	585569	.	+	.	ID=g28.t1.exon4;Parent=g28.t1;
OZ004725.1_Dexiosoma_caninum_genome_assembly,_chromosome:_1	AUGUSTUS	intron	585570	585642	1	+	.	ID=g28.t1.intron4;Parent=g28.t1;
OZ004725.1_Dexiosoma_caninum_genome_assembly,_chromosome:_1	AUGUSTUS	CDS	585643	586045	1	+	1	ID=g28.t1.CDS5;Parent=g28.t1;
OZ004725.1_Dexiosoma_caninum_genome_assembly,_chromosome:_1	AUGUSTUS	exon	585643	586045	.	+	.	ID=g28.t1.exon5;Parent=g28.t1;
OZ004725.1_Dexiosoma_caninum_genome_assembly,_chromosome:_1	AUGUSTUS	intron	586046	586112	1	+	.	ID=g28.t1.intron5;Parent=g28.t1;
OZ004725.1_Dexiosoma_caninum_genome_assembly,_chromosome:_1	AUGUSTUS	CDS	586113	586577	1	+	0	ID=g28.t1.CDS6;Parent=g28.t1;
OZ004725.1_Dexiosoma_caninum_genome_assembly,_chromosome:_1	AUGUSTUS	exon	586113	586577	.	+	.	ID=g28.t1.exon6;Parent=g28.t1;
OZ004725.1_Dexiosoma_caninum_genome_assembly,_chromosome:_1	AUGUSTUS	intron	586578	586648	1	+	.	ID=g28.t1.intron6;Parent=g28.t1;
OZ004725.1_Dexiosoma_caninum_genome_assembly,_chromosome:_1	AUGUSTUS	CDS	586649	586784	1	+	0	ID=g28.t1.CDS7;Parent=g28.t1;
OZ004725.1_Dexiosoma_caninum_genome_assembly,_chromosome:_1	AUGUSTUS	exon	586649	586784	.	+	.	ID=g28.t1.exon7;Parent=g28.t1;
OZ004725.1_Dexiosoma_caninum_genome_assembly,_chromosome:_1	AUGUSTUS	intron	586785	586849	1	+	.	ID=g28.t1.intron7;Parent=g28.t1;
OZ004725.1_Dexiosoma_caninum_genome_assembly,_chromosome:_1	AUGUSTUS	CDS	586850	586941	1	+	2	ID=g28.t1.CDS8;Parent=g28.t1;
OZ004725.1_Dexiosoma_caninum_genome_assembly,_chromosome:_1	AUGUSTUS	exon	586850	586941	.	+	.	ID=g28.t1.exon8;Parent=g28.t1;
OZ004725.1_Dexiosoma_caninum_genome_assembly,_chromosome:_1	AUGUSTUS	stop_codon	586939	586941	.	+	0	ID=g28.t1.stop1;Parent=g28.t1;
OZ004725.1_Dexiosoma_caninum_genome_assembly,_chromosome:_1	AUGUSTUS	gene	587615	588922	.	-	.	ID=g29;
OZ004725.1_Dexiosoma_caninum_genome_assembly,_chromosome:_1	AUGUSTUS	mRNA	587615	588922	0.91	-	.	ID=g29.t1;Parent=g29;
OZ004725.1_Dexiosoma_caninum_genome_assembly,_chromosome:_1	AUGUSTUS	stop_codon	587615	587617	.	-	0	ID=g29.t1.stop1;Parent=g29.t1;
OZ004725.1_Dexiosoma_caninum_genome_assembly,_chromosome:_1	AUGUSTUS	CDS	587615	588841	1	-	0	ID=g29.t1.CDS1;Parent=g29.t1;
OZ004725.1_Dexiosoma_caninum_genome_assembly,_chromosome:_1	AUGUSTUS	exon	587615	588841	.	-	.	ID=g29.t1.exon1;Parent=g29.t1;
OZ004725.1_Dexiosoma_caninum_genome_assembly,_chromosome:_1	AUGUSTUS	intron	588842	588910	0.91	-	.	ID=g29.t1.intron1;Parent=g29.t1;
OZ004725.1_Dexiosoma_caninum_genome_assembly,_chromosome:_1	AUGUSTUS	CDS	588911	588922	0.91	-	0	ID=g29.t1.CDS2;Parent=g29.t1;
OZ004725.1_Dexiosoma_caninum_genome_assembly,_chromosome:_1	AUGUSTUS	exon	588911	588922	.	-	.	ID=g29.t1.exon2;Parent=g29.t1;
OZ004725.1_Dexiosoma_caninum_genome_assembly,_chromosome:_1	AUGUSTUS	start_codon	588920	588922	.	-	0	ID=g29.t1.start1;Parent=g29.t1;
OZ004725.1_Dexiosoma_caninum_genome_assembly,_chromosome:_1	AUGUSTUS	gene	612134	612661	.	+	.	ID=g30;
OZ004725.1_Dexiosoma_caninum_genome_assembly,_chromosome:_1	AUGUSTUS	mRNA	612134	612661	0.56	+	.	ID=g30.t1;Parent=g30;
OZ004725.1_Dexiosoma_caninum_genome_assembly,_chromosome:_1	AUGUSTUS	start_codon	612134	612136	.	+	0	ID=g30.t1.start1;Parent=g30.t1;
OZ004725.1_Dexiosoma_caninum_genome_assembly,_chromosome:_1	AUGUSTUS	CDS	612134	612661	0.56	+	0	ID=g30.t1.CDS1;Parent=g30.t1;
OZ004725.1_Dexiosoma_caninum_genome_assembly,_chromosome:_1	AUGUSTUS	exon	612134	612661	.	+	.	ID=g30.t1.exon1;Parent=g30.t1;
OZ004725.1_Dexiosoma_caninum_genome_assembly,_chromosome:_1	AUGUSTUS	stop_codon	612659	612661	.	+	0	ID=g30.t1.stop1;Parent=g30.t1;
OZ004725.1_Dexiosoma_caninum_genome_assembly,_chromosome:_1	AUGUSTUS	gene	678596	691266	.	+	.	ID=g31;
OZ004725.1_Dexiosoma_caninum_genome_assembly,_chromosome:_1	AUGUSTUS	mRNA	678596	691266	1	+	.	ID=g31.t1;Parent=g31;
OZ004725.1_Dexiosoma_caninum_genome_assembly,_chromosome:_1	AUGUSTUS	start_codon	678596	678598	.	+	0	ID=g31.t1.start1;Parent=g31.t1;
OZ004725.1_Dexiosoma_caninum_genome_assembly,_chromosome:_1	AUGUSTUS	CDS	678596	678989	1	+	0	ID=g31.t1.CDS1;Parent=g31.t1;
OZ004725.1_Dexiosoma_caninum_genome_assembly,_chromosome:_1	AUGUSTUS	exon	678596	678989	.	+	.	ID=g31.t1.exon1;Parent=g31.t1;
OZ004725.1_Dexiosoma_caninum_genome_assembly,_chromosome:_1	AUGUSTUS	intron	678990	679072	1	+	.	ID=g31.t1.intron1;Parent=g31.t1;
OZ004725.1_Dexiosoma_caninum_genome_assembly,_chromosome:_1	AUGUSTUS	CDS	679073	679234	1	+	2	ID=g31.t1.CDS2;Parent=g31.t1;
OZ004725.1_Dexiosoma_caninum_genome_assembly,_chromosome:_1	AUGUSTUS	exon	679073	679234	.	+	.	ID=g31.t1.exon2;Parent=g31.t1;
OZ004725.1_Dexiosoma_caninum_genome_assembly,_chromosome:_1	AUGUSTUS	intron	679235	679290	1	+	.	ID=g31.t1.intron2;Parent=g31.t1;
OZ004725.1_Dexiosoma_caninum_genome_assembly,_chromosome:_1	AUGUSTUS	CDS	679291	679445	1	+	2	ID=g31.t1.CDS3;Parent=g31.t1;
OZ004725.1_Dexiosoma_caninum_genome_assembly,_chromosome:_1	AUGUSTUS	exon	679291	679445	.	+	.	ID=g31.t1.exon3;Parent=g31.t1;
OZ004725.1_Dexiosoma_caninum_genome_assembly,_chromosome:_1	AUGUSTUS	intron	679446	680549	1	+	.	ID=g31.t1.intron3;Parent=g31.t1;
OZ004725.1_Dexiosoma_caninum_genome_assembly,_chromosome:_1	AUGUSTUS	CDS	680550	680681	1	+	0	ID=g31.t1.CDS4;Parent=g31.t1;
OZ004725.1_Dexiosoma_caninum_genome_assembly,_chromosome:_1	AUGUSTUS	exon	680550	680681	.	+	.	ID=g31.t1.exon4;Parent=g31.t1;
OZ004725.1_Dexiosoma_caninum_genome_assembly,_chromosome:_1	AUGUSTUS	intron	680682	680918	1	+	.	ID=g31.t1.intron4;Parent=g31.t1;
OZ004725.1_Dexiosoma_caninum_genome_assembly,_chromosome:_1	AUGUSTUS	CDS	680919	681427	1	+	0	ID=g31.t1.CDS5;Parent=g31.t1;
OZ004725.1_Dexiosoma_caninum_genome_assembly,_chromosome:_1	AUGUSTUS	exon	680919	681427	.	+	.	ID=g31.t1.exon5;Parent=g31.t1;
OZ004725.1_Dexiosoma_caninum_genome_assembly,_chromosome:_1	AUGUSTUS	intron	681428	681928	1	+	.	ID=g31.t1.intron5;Parent=g31.t1;
OZ004725.1_Dexiosoma_caninum_genome_assembly,_chromosome:_1	AUGUSTUS	CDS	681929	682078	1	+	1	ID=g31.t1.CDS6;Parent=g31.t1;
OZ004725.1_Dexiosoma_caninum_genome_assembly,_chromosome:_1	AUGUSTUS	exon	681929	682078	.	+	.	ID=g31.t1.exon6;Parent=g31.t1;
OZ004725.1_Dexiosoma_caninum_genome_assembly,_chromosome:_1	AUGUSTUS	intron	682079	682139	1	+	.	ID=g31.t1.intron6;Parent=g31.t1;
OZ004725.1_Dexiosoma_caninum_genome_assembly,_chromosome:_1	AUGUSTUS	CDS	682140	682286	1	+	1	ID=g31.t1.CDS7;Parent=g31.t1;
OZ004725.1_Dexiosoma_caninum_genome_assembly,_chromosome:_1	AUGUSTUS	exon	682140	682286	.	+	.	ID=g31.t1.exon7;Parent=g31.t1;
OZ004725.1_Dexiosoma_caninum_genome_assembly,_chromosome:_1	AUGUSTUS	intron	682287	682343	1	+	.	ID=g31.t1.intron7;Parent=g31.t1;
OZ004725.1_Dexiosoma_caninum_genome_assembly,_chromosome:_1	AUGUSTUS	CDS	682344	682921	1	+	1	ID=g31.t1.CDS8;Parent=g31.t1;
OZ004725.1_Dexiosoma_caninum_genome_assembly,_chromosome:_1	AUGUSTUS	exon	682344	682921	.	+	.	ID=g31.t1.exon8;Parent=g31.t1;
OZ004725.1_Dexiosoma_caninum_genome_assembly,_chromosome:_1	AUGUSTUS	intron	682922	683212	1	+	.	ID=g31.t1.intron8;Parent=g31.t1;
OZ004725.1_Dexiosoma_caninum_genome_assembly,_chromosome:_1	AUGUSTUS	CDS	683213	683392	1	+	2	ID=g31.t1.CDS9;Parent=g31.t1;
OZ004725.1_Dexiosoma_caninum_genome_assembly,_chromosome:_1	AUGUSTUS	exon	683213	683392	.	+	.	ID=g31.t1.exon9;Parent=g31.t1;
OZ004725.1_Dexiosoma_caninum_genome_assembly,_chromosome:_1	AUGUSTUS	intron	683393	684282	1	+	.	ID=g31.t1.intron9;Parent=g31.t1;
OZ004725.1_Dexiosoma_caninum_genome_assembly,_chromosome:_1	AUGUSTUS	CDS	684283	684414	1	+	2	ID=g31.t1.CDS10;Parent=g31.t1;
OZ004725.1_Dexiosoma_caninum_genome_assembly,_chromosome:_1	AUGUSTUS	exon	684283	684414	.	+	.	ID=g31.t1.exon10;Parent=g31.t1;
OZ004725.1_Dexiosoma_caninum_genome_assembly,_chromosome:_1	AUGUSTUS	intron	684415	686733	1	+	.	ID=g31.t1.intron10;Parent=g31.t1;
OZ004725.1_Dexiosoma_caninum_genome_assembly,_chromosome:_1	AUGUSTUS	CDS	686734	686960	1	+	2	ID=g31.t1.CDS11;Parent=g31.t1;
OZ004725.1_Dexiosoma_caninum_genome_assembly,_chromosome:_1	AUGUSTUS	exon	686734	686960	.	+	.	ID=g31.t1.exon11;Parent=g31.t1;
OZ004725.1_Dexiosoma_caninum_genome_assembly,_chromosome:_1	AUGUSTUS	intron	686961	687027	1	+	.	ID=g31.t1.intron11;Parent=g31.t1;
OZ004725.1_Dexiosoma_caninum_genome_assembly,_chromosome:_1	AUGUSTUS	CDS	687028	687308	1	+	0	ID=g31.t1.CDS12;Parent=g31.t1;
OZ004725.1_Dexiosoma_caninum_genome_assembly,_chromosome:_1	AUGUSTUS	exon	687028	687308	.	+	.	ID=g31.t1.exon12;Parent=g31.t1;
OZ004725.1_Dexiosoma_caninum_genome_assembly,_chromosome:_1	AUGUSTUS	intron	687309	687368	1	+	.	ID=g31.t1.intron12;Parent=g31.t1;
OZ004725.1_Dexiosoma_caninum_genome_assembly,_chromosome:_1	AUGUSTUS	CDS	687369	687570	1	+	1	ID=g31.t1.CDS13;Parent=g31.t1;
OZ004725.1_Dexiosoma_caninum_genome_assembly,_chromosome:_1	AUGUSTUS	exon	687369	687570	.	+	.	ID=g31.t1.exon13;Parent=g31.t1;
OZ004725.1_Dexiosoma_caninum_genome_assembly,_chromosome:_1	AUGUSTUS	intron	687571	687633	1	+	.	ID=g31.t1.intron13;Parent=g31.t1;
OZ004725.1_Dexiosoma_caninum_genome_assembly,_chromosome:_1	AUGUSTUS	CDS	687634	687828	1	+	0	ID=g31.t1.CDS14;Parent=g31.t1;
OZ004725.1_Dexiosoma_caninum_genome_assembly,_chromosome:_1	AUGUSTUS	exon	687634	687828	.	+	.	ID=g31.t1.exon14;Parent=g31.t1;
OZ004725.1_Dexiosoma_caninum_genome_assembly,_chromosome:_1	AUGUSTUS	intron	687829	687889	1	+	.	ID=g31.t1.intron14;Parent=g31.t1;
OZ004725.1_Dexiosoma_caninum_genome_assembly,_chromosome:_1	AUGUSTUS	CDS	687890	688072	1	+	0	ID=g31.t1.CDS15;Parent=g31.t1;
OZ004725.1_Dexiosoma_caninum_genome_assembly,_chromosome:_1	AUGUSTUS	exon	687890	688072	.	+	.	ID=g31.t1.exon15;Parent=g31.t1;
OZ004725.1_Dexiosoma_caninum_genome_assembly,_chromosome:_1	AUGUSTUS	intron	688073	688314	1	+	.	ID=g31.t1.intron15;Parent=g31.t1;
OZ004725.1_Dexiosoma_caninum_genome_assembly,_chromosome:_1	AUGUSTUS	CDS	688315	688677	1	+	0	ID=g31.t1.CDS16;Parent=g31.t1;
OZ004725.1_Dexiosoma_caninum_genome_assembly,_chromosome:_1	AUGUSTUS	exon	688315	688677	.	+	.	ID=g31.t1.exon16;Parent=g31.t1;
OZ004725.1_Dexiosoma_caninum_genome_assembly,_chromosome:_1	AUGUSTUS	intron	688678	690185	1	+	.	ID=g31.t1.intron16;Parent=g31.t1;
OZ004725.1_Dexiosoma_caninum_genome_assembly,_chromosome:_1	AUGUSTUS	CDS	690186	690800	1	+	0	ID=g31.t1.CDS17;Parent=g31.t1;
OZ004725.1_Dexiosoma_caninum_genome_assembly,_chromosome:_1	AUGUSTUS	exon	690186	690800	.	+	.	ID=g31.t1.exon17;Parent=g31.t1;
OZ004725.1_Dexiosoma_caninum_genome_assembly,_chromosome:_1	AUGUSTUS	intron	690801	691176	1	+	.	ID=g31.t1.intron17;Parent=g31.t1;
OZ004725.1_Dexiosoma_caninum_genome_assembly,_chromosome:_1	AUGUSTUS	CDS	691177	691266	1	+	0	ID=g31.t1.CDS18;Parent=g31.t1;
OZ004725.1_Dexiosoma_caninum_genome_assembly,_chromosome:_1	AUGUSTUS	exon	691177	691266	.	+	.	ID=g31.t1.exon18;Parent=g31.t1;
OZ004725.1_Dexiosoma_caninum_genome_assembly,_chromosome:_1	AUGUSTUS	stop_codon	691264	691266	.	+	0	ID=g31.t1.stop1;Parent=g31.t1;
OZ004725.1_Dexiosoma_caninum_genome_assembly,_chromosome:_1	AUGUSTUS	gene	696530	697660	.	-	.	ID=g32;
OZ004725.1_Dexiosoma_caninum_genome_assembly,_chromosome:_1	AUGUSTUS	mRNA	696530	697660	1	-	.	ID=g32.t1;Parent=g32;
OZ004725.1_Dexiosoma_caninum_genome_assembly,_chromosome:_1	AUGUSTUS	stop_codon	696530	696532	.	-	0	ID=g32.t1.stop1;Parent=g32.t1;
OZ004725.1_Dexiosoma_caninum_genome_assembly,_chromosome:_1	AUGUSTUS	CDS	696530	697660	1	-	0	ID=g32.t1.CDS1;Parent=g32.t1;
OZ004725.1_Dexiosoma_caninum_genome_assembly,_chromosome:_1	AUGUSTUS	exon	696530	697660	.	-	.	ID=g32.t1.exon1;Parent=g32.t1;
OZ004725.1_Dexiosoma_caninum_genome_assembly,_chromosome:_1	AUGUSTUS	start_codon	697658	697660	.	-	0	ID=g32.t1.start1;Parent=g32.t1;
OZ004725.1_Dexiosoma_caninum_genome_assembly,_chromosome:_1	AUGUSTUS	gene	720148	744111	.	+	.	ID=g33;
OZ004725.1_Dexiosoma_caninum_genome_assembly,_chromosome:_1	AUGUSTUS	mRNA	720148	744111	0.88	+	.	ID=g33.t1;Parent=g33;
OZ004725.1_Dexiosoma_caninum_genome_assembly,_chromosome:_1	AUGUSTUS	start_codon	720148	720150	.	+	0	ID=g33.t1.start1;Parent=g33.t1;
OZ004725.1_Dexiosoma_caninum_genome_assembly,_chromosome:_1	AUGUSTUS	CDS	720148	720226	0.88	+	0	ID=g33.t1.CDS1;Parent=g33.t1;
OZ004725.1_Dexiosoma_caninum_genome_assembly,_chromosome:_1	AUGUSTUS	exon	720148	720226	.	+	.	ID=g33.t1.exon1;Parent=g33.t1;
OZ004725.1_Dexiosoma_caninum_genome_assembly,_chromosome:_1	AUGUSTUS	intron	720227	739426	1	+	.	ID=g33.t1.intron1;Parent=g33.t1;
OZ004725.1_Dexiosoma_caninum_genome_assembly,_chromosome:_1	AUGUSTUS	CDS	739427	739520	1	+	2	ID=g33.t1.CDS2;Parent=g33.t1;
OZ004725.1_Dexiosoma_caninum_genome_assembly,_chromosome:_1	AUGUSTUS	exon	739427	739520	.	+	.	ID=g33.t1.exon2;Parent=g33.t1;
OZ004725.1_Dexiosoma_caninum_genome_assembly,_chromosome:_1	AUGUSTUS	intron	739521	740320	1	+	.	ID=g33.t1.intron2;Parent=g33.t1;
OZ004725.1_Dexiosoma_caninum_genome_assembly,_chromosome:_1	AUGUSTUS	CDS	740321	740402	1	+	1	ID=g33.t1.CDS3;Parent=g33.t1;
OZ004725.1_Dexiosoma_caninum_genome_assembly,_chromosome:_1	AUGUSTUS	exon	740321	740402	.	+	.	ID=g33.t1.exon3;Parent=g33.t1;
OZ004725.1_Dexiosoma_caninum_genome_assembly,_chromosome:_1	AUGUSTUS	intron	740403	740511	1	+	.	ID=g33.t1.intron3;Parent=g33.t1;
OZ004725.1_Dexiosoma_caninum_genome_assembly,_chromosome:_1	AUGUSTUS	CDS	740512	741669	1	+	0	ID=g33.t1.CDS4;Parent=g33.t1;
OZ004725.1_Dexiosoma_caninum_genome_assembly,_chromosome:_1	AUGUSTUS	exon	740512	741669	.	+	.	ID=g33.t1.exon4;Parent=g33.t1;
OZ004725.1_Dexiosoma_caninum_genome_assembly,_chromosome:_1	AUGUSTUS	intron	741670	741728	1	+	.	ID=g33.t1.intron4;Parent=g33.t1;
OZ004725.1_Dexiosoma_caninum_genome_assembly,_chromosome:_1	AUGUSTUS	CDS	741729	741860	1	+	0	ID=g33.t1.CDS5;Parent=g33.t1;
OZ004725.1_Dexiosoma_caninum_genome_assembly,_chromosome:_1	AUGUSTUS	exon	741729	741860	.	+	.	ID=g33.t1.exon5;Parent=g33.t1;
OZ004725.1_Dexiosoma_caninum_genome_assembly,_chromosome:_1	AUGUSTUS	intron	741861	742082	1	+	.	ID=g33.t1.intron5;Parent=g33.t1;
OZ004725.1_Dexiosoma_caninum_genome_assembly,_chromosome:_1	AUGUSTUS	CDS	742083	742160	1	+	0	ID=g33.t1.CDS6;Parent=g33.t1;
OZ004725.1_Dexiosoma_caninum_genome_assembly,_chromosome:_1	AUGUSTUS	exon	742083	742160	.	+	.	ID=g33.t1.exon6;Parent=g33.t1;
OZ004725.1_Dexiosoma_caninum_genome_assembly,_chromosome:_1	AUGUSTUS	intron	742161	742782	1	+	.	ID=g33.t1.intron6;Parent=g33.t1;
OZ004725.1_Dexiosoma_caninum_genome_assembly,_chromosome:_1	AUGUSTUS	CDS	742783	744111	1	+	0	ID=g33.t1.CDS7;Parent=g33.t1;
OZ004725.1_Dexiosoma_caninum_genome_assembly,_chromosome:_1	AUGUSTUS	exon	742783	744111	.	+	.	ID=g33.t1.exon7;Parent=g33.t1;
OZ004725.1_Dexiosoma_caninum_genome_assembly,_chromosome:_1	AUGUSTUS	stop_codon	744109	744111	.	+	0	ID=g33.t1.stop1;Parent=g33.t1;
OZ004725.1_Dexiosoma_caninum_genome_assembly,_chromosome:_1	AUGUSTUS	gene	761380	774599	.	-	.	ID=g34;
OZ004725.1_Dexiosoma_caninum_genome_assembly,_chromosome:_1	AUGUSTUS	mRNA	761380	774599	1	-	.	ID=g34.t1;Parent=g34;
OZ004725.1_Dexiosoma_caninum_genome_assembly,_chromosome:_1	AUGUSTUS	stop_codon	761380	761382	.	-	0	ID=g34.t1.stop1;Parent=g34.t1;
OZ004725.1_Dexiosoma_caninum_genome_assembly,_chromosome:_1	AUGUSTUS	CDS	761380	761676	1	-	0	ID=g34.t1.CDS1;Parent=g34.t1;
OZ004725.1_Dexiosoma_caninum_genome_assembly,_chromosome:_1	AUGUSTUS	exon	761380	761676	.	-	.	ID=g34.t1.exon1;Parent=g34.t1;
OZ004725.1_Dexiosoma_caninum_genome_assembly,_chromosome:_1	AUGUSTUS	intron	761677	761738	1	-	.	ID=g34.t1.intron1;Parent=g34.t1;
OZ004725.1_Dexiosoma_caninum_genome_assembly,_chromosome:_1	AUGUSTUS	CDS	761739	761887	1	-	2	ID=g34.t1.CDS2;Parent=g34.t1;
OZ004725.1_Dexiosoma_caninum_genome_assembly,_chromosome:_1	AUGUSTUS	exon	761739	761887	.	-	.	ID=g34.t1.exon2;Parent=g34.t1;
OZ004725.1_Dexiosoma_caninum_genome_assembly,_chromosome:_1	AUGUSTUS	intron	761888	764677	1	-	.	ID=g34.t1.intron2;Parent=g34.t1;
OZ004725.1_Dexiosoma_caninum_genome_assembly,_chromosome:_1	AUGUSTUS	CDS	764678	767167	1	-	2	ID=g34.t1.CDS3;Parent=g34.t1;
OZ004725.1_Dexiosoma_caninum_genome_assembly,_chromosome:_1	AUGUSTUS	exon	764678	767167	.	-	.	ID=g34.t1.exon3;Parent=g34.t1;
OZ004725.1_Dexiosoma_caninum_genome_assembly,_chromosome:_1	AUGUSTUS	intron	767168	767269	1	-	.	ID=g34.t1.intron3;Parent=g34.t1;
OZ004725.1_Dexiosoma_caninum_genome_assembly,_chromosome:_1	AUGUSTUS	CDS	767270	767634	1	-	1	ID=g34.t1.CDS4;Parent=g34.t1;
OZ004725.1_Dexiosoma_caninum_genome_assembly,_chromosome:_1	AUGUSTUS	exon	767270	767634	.	-	.	ID=g34.t1.exon4;Parent=g34.t1;
OZ004725.1_Dexiosoma_caninum_genome_assembly,_chromosome:_1	AUGUSTUS	intron	767635	774516	1	-	.	ID=g34.t1.intron4;Parent=g34.t1;
OZ004725.1_Dexiosoma_caninum_genome_assembly,_chromosome:_1	AUGUSTUS	CDS	774517	774599	1	-	0	ID=g34.t1.CDS5;Parent=g34.t1;
OZ004725.1_Dexiosoma_caninum_genome_assembly,_chromosome:_1	AUGUSTUS	exon	774517	774599	.	-	.	ID=g34.t1.exon5;Parent=g34.t1;
OZ004725.1_Dexiosoma_caninum_genome_assembly,_chromosome:_1	AUGUSTUS	start_codon	774597	774599	.	-	0	ID=g34.t1.start1;Parent=g34.t1;
OZ004725.1_Dexiosoma_caninum_genome_assembly,_chromosome:_1	AUGUSTUS	gene	782975	786870	.	+	.	ID=g35;
OZ004725.1_Dexiosoma_caninum_genome_assembly,_chromosome:_1	AUGUSTUS	mRNA	782975	786870	1	+	.	ID=g35.t1;Parent=g35;
OZ004725.1_Dexiosoma_caninum_genome_assembly,_chromosome:_1	AUGUSTUS	start_codon	782975	782977	.	+	0	ID=g35.t1.start1;Parent=g35.t1;
OZ004725.1_Dexiosoma_caninum_genome_assembly,_chromosome:_1	AUGUSTUS	CDS	782975	783077	1	+	0	ID=g35.t1.CDS1;Parent=g35.t1;
OZ004725.1_Dexiosoma_caninum_genome_assembly,_chromosome:_1	AUGUSTUS	exon	782975	783077	.	+	.	ID=g35.t1.exon1;Parent=g35.t1;
OZ004725.1_Dexiosoma_caninum_genome_assembly,_chromosome:_1	AUGUSTUS	intron	783078	783204	1	+	.	ID=g35.t1.intron1;Parent=g35.t1;
OZ004725.1_Dexiosoma_caninum_genome_assembly,_chromosome:_1	AUGUSTUS	CDS	783205	783483	1	+	2	ID=g35.t1.CDS2;Parent=g35.t1;
OZ004725.1_Dexiosoma_caninum_genome_assembly,_chromosome:_1	AUGUSTUS	exon	783205	783483	.	+	.	ID=g35.t1.exon2;Parent=g35.t1;
OZ004725.1_Dexiosoma_caninum_genome_assembly,_chromosome:_1	AUGUSTUS	intron	783484	784142	1	+	.	ID=g35.t1.intron2;Parent=g35.t1;
OZ004725.1_Dexiosoma_caninum_genome_assembly,_chromosome:_1	AUGUSTUS	CDS	784143	784313	1	+	2	ID=g35.t1.CDS3;Parent=g35.t1;
OZ004725.1_Dexiosoma_caninum_genome_assembly,_chromosome:_1	AUGUSTUS	exon	784143	784313	.	+	.	ID=g35.t1.exon3;Parent=g35.t1;
OZ004725.1_Dexiosoma_caninum_genome_assembly,_chromosome:_1	AUGUSTUS	intron	784314	784944	1	+	.	ID=g35.t1.intron3;Parent=g35.t1;
OZ004725.1_Dexiosoma_caninum_genome_assembly,_chromosome:_1	AUGUSTUS	CDS	784945	785147	1	+	2	ID=g35.t1.CDS4;Parent=g35.t1;
OZ004725.1_Dexiosoma_caninum_genome_assembly,_chromosome:_1	AUGUSTUS	exon	784945	785147	.	+	.	ID=g35.t1.exon4;Parent=g35.t1;
OZ004725.1_Dexiosoma_caninum_genome_assembly,_chromosome:_1	AUGUSTUS	intron	785148	785217	1	+	.	ID=g35.t1.intron4;Parent=g35.t1;
OZ004725.1_Dexiosoma_caninum_genome_assembly,_chromosome:_1	AUGUSTUS	CDS	785218	785554	1	+	0	ID=g35.t1.CDS5;Parent=g35.t1;
OZ004725.1_Dexiosoma_caninum_genome_assembly,_chromosome:_1	AUGUSTUS	exon	785218	785554	.	+	.	ID=g35.t1.exon5;Parent=g35.t1;
OZ004725.1_Dexiosoma_caninum_genome_assembly,_chromosome:_1	AUGUSTUS	intron	785555	785609	1	+	.	ID=g35.t1.intron5;Parent=g35.t1;
OZ004725.1_Dexiosoma_caninum_genome_assembly,_chromosome:_1	AUGUSTUS	CDS	785610	785771	1	+	2	ID=g35.t1.CDS6;Parent=g35.t1;
OZ004725.1_Dexiosoma_caninum_genome_assembly,_chromosome:_1	AUGUSTUS	exon	785610	785771	.	+	.	ID=g35.t1.exon6;Parent=g35.t1;
OZ004725.1_Dexiosoma_caninum_genome_assembly,_chromosome:_1	AUGUSTUS	intron	785772	785837	1	+	.	ID=g35.t1.intron6;Parent=g35.t1;
OZ004725.1_Dexiosoma_caninum_genome_assembly,_chromosome:_1	AUGUSTUS	CDS	785838	785938	1	+	2	ID=g35.t1.CDS7;Parent=g35.t1;
OZ004725.1_Dexiosoma_caninum_genome_assembly,_chromosome:_1	AUGUSTUS	exon	785838	785938	.	+	.	ID=g35.t1.exon7;Parent=g35.t1;
OZ004725.1_Dexiosoma_caninum_genome_assembly,_chromosome:_1	AUGUSTUS	intron	785939	786261	1	+	.	ID=g35.t1.intron7;Parent=g35.t1;
OZ004725.1_Dexiosoma_caninum_genome_assembly,_chromosome:_1	AUGUSTUS	CDS	786262	786444	1	+	0	ID=g35.t1.CDS8;Parent=g35.t1;
OZ004725.1_Dexiosoma_caninum_genome_assembly,_chromosome:_1	AUGUSTUS	exon	786262	786444	.	+	.	ID=g35.t1.exon8;Parent=g35.t1;
OZ004725.1_Dexiosoma_caninum_genome_assembly,_chromosome:_1	AUGUSTUS	intron	786445	786528	1	+	.	ID=g35.t1.intron8;Parent=g35.t1;
OZ004725.1_Dexiosoma_caninum_genome_assembly,_chromosome:_1	AUGUSTUS	CDS	786529	786870	1	+	0	ID=g35.t1.CDS9;Parent=g35.t1;
OZ004725.1_Dexiosoma_caninum_genome_assembly,_chromosome:_1	AUGUSTUS	exon	786529	786870	.	+	.	ID=g35.t1.exon9;Parent=g35.t1;
OZ004725.1_Dexiosoma_caninum_genome_assembly,_chromosome:_1	AUGUSTUS	stop_codon	786868	786870	.	+	0	ID=g35.t1.stop1;Parent=g35.t1;
OZ004725.1_Dexiosoma_caninum_genome_assembly,_chromosome:_1	AUGUSTUS	gene	798107	830460	.	-	.	ID=g36;
OZ004725.1_Dexiosoma_caninum_genome_assembly,_chromosome:_1	AUGUSTUS	mRNA	808561	830460	0.48	-	.	ID=g36.t1;Parent=g36;
OZ004725.1_Dexiosoma_caninum_genome_assembly,_chromosome:_1	AUGUSTUS	stop_codon	808561	808563	.	-	0	ID=g36.t1.stop1;Parent=g36.t1;
OZ004725.1_Dexiosoma_caninum_genome_assembly,_chromosome:_1	AUGUSTUS	CDS	808561	808866	0.51	-	0	ID=g36.t1.CDS1;Parent=g36.t1;
OZ004725.1_Dexiosoma_caninum_genome_assembly,_chromosome:_1	AUGUSTUS	exon	808561	808866	.	-	.	ID=g36.t1.exon1;Parent=g36.t1;
OZ004725.1_Dexiosoma_caninum_genome_assembly,_chromosome:_1	AUGUSTUS	intron	808867	810979	1	-	.	ID=g36.t1.intron1;Parent=g36.t1;
OZ004725.1_Dexiosoma_caninum_genome_assembly,_chromosome:_1	AUGUSTUS	CDS	810980	811075	1	-	0	ID=g36.t1.CDS2;Parent=g36.t1;
OZ004725.1_Dexiosoma_caninum_genome_assembly,_chromosome:_1	AUGUSTUS	exon	810980	811075	.	-	.	ID=g36.t1.exon2;Parent=g36.t1;
OZ004725.1_Dexiosoma_caninum_genome_assembly,_chromosome:_1	AUGUSTUS	intron	811076	811155	1	-	.	ID=g36.t1.intron2;Parent=g36.t1;
OZ004725.1_Dexiosoma_caninum_genome_assembly,_chromosome:_1	AUGUSTUS	CDS	811156	811458	1	-	0	ID=g36.t1.CDS3;Parent=g36.t1;
OZ004725.1_Dexiosoma_caninum_genome_assembly,_chromosome:_1	AUGUSTUS	exon	811156	811458	.	-	.	ID=g36.t1.exon3;Parent=g36.t1;
OZ004725.1_Dexiosoma_caninum_genome_assembly,_chromosome:_1	AUGUSTUS	intron	811459	812943	1	-	.	ID=g36.t1.intron3;Parent=g36.t1;
OZ004725.1_Dexiosoma_caninum_genome_assembly,_chromosome:_1	AUGUSTUS	CDS	812944	813489	1	-	0	ID=g36.t1.CDS4;Parent=g36.t1;
OZ004725.1_Dexiosoma_caninum_genome_assembly,_chromosome:_1	AUGUSTUS	exon	812944	813489	.	-	.	ID=g36.t1.exon4;Parent=g36.t1;
OZ004725.1_Dexiosoma_caninum_genome_assembly,_chromosome:_1	AUGUSTUS	intron	813490	815072	1	-	.	ID=g36.t1.intron4;Parent=g36.t1;
OZ004725.1_Dexiosoma_caninum_genome_assembly,_chromosome:_1	AUGUSTUS	CDS	815073	815168	1	-	0	ID=g36.t1.CDS5;Parent=g36.t1;
OZ004725.1_Dexiosoma_caninum_genome_assembly,_chromosome:_1	AUGUSTUS	exon	815073	815168	.	-	.	ID=g36.t1.exon5;Parent=g36.t1;
OZ004725.1_Dexiosoma_caninum_genome_assembly,_chromosome:_1	AUGUSTUS	intron	815169	817790	1	-	.	ID=g36.t1.intron5;Parent=g36.t1;
OZ004725.1_Dexiosoma_caninum_genome_assembly,_chromosome:_1	AUGUSTUS	CDS	817791	818032	1	-	2	ID=g36.t1.CDS6;Parent=g36.t1;
OZ004725.1_Dexiosoma_caninum_genome_assembly,_chromosome:_1	AUGUSTUS	exon	817791	818032	.	-	.	ID=g36.t1.exon6;Parent=g36.t1;
OZ004725.1_Dexiosoma_caninum_genome_assembly,_chromosome:_1	AUGUSTUS	intron	818033	818113	1	-	.	ID=g36.t1.intron6;Parent=g36.t1;
OZ004725.1_Dexiosoma_caninum_genome_assembly,_chromosome:_1	AUGUSTUS	CDS	818114	818375	1	-	0	ID=g36.t1.CDS7;Parent=g36.t1;
OZ004725.1_Dexiosoma_caninum_genome_assembly,_chromosome:_1	AUGUSTUS	exon	818114	818375	.	-	.	ID=g36.t1.exon7;Parent=g36.t1;
OZ004725.1_Dexiosoma_caninum_genome_assembly,_chromosome:_1	AUGUSTUS	intron	818376	818445	1	-	.	ID=g36.t1.intron7;Parent=g36.t1;
OZ004725.1_Dexiosoma_caninum_genome_assembly,_chromosome:_1	AUGUSTUS	CDS	818446	818847	1	-	0	ID=g36.t1.CDS8;Parent=g36.t1;
OZ004725.1_Dexiosoma_caninum_genome_assembly,_chromosome:_1	AUGUSTUS	exon	818446	818847	.	-	.	ID=g36.t1.exon8;Parent=g36.t1;
OZ004725.1_Dexiosoma_caninum_genome_assembly,_chromosome:_1	AUGUSTUS	intron	818848	818913	1	-	.	ID=g36.t1.intron8;Parent=g36.t1;
OZ004725.1_Dexiosoma_caninum_genome_assembly,_chromosome:_1	AUGUSTUS	CDS	818914	819104	1	-	2	ID=g36.t1.CDS9;Parent=g36.t1;
OZ004725.1_Dexiosoma_caninum_genome_assembly,_chromosome:_1	AUGUSTUS	exon	818914	819104	.	-	.	ID=g36.t1.exon9;Parent=g36.t1;
OZ004725.1_Dexiosoma_caninum_genome_assembly,_chromosome:_1	AUGUSTUS	intron	819105	819485	1	-	.	ID=g36.t1.intron9;Parent=g36.t1;
OZ004725.1_Dexiosoma_caninum_genome_assembly,_chromosome:_1	AUGUSTUS	CDS	819486	819686	1	-	2	ID=g36.t1.CDS10;Parent=g36.t1;
OZ004725.1_Dexiosoma_caninum_genome_assembly,_chromosome:_1	AUGUSTUS	exon	819486	819686	.	-	.	ID=g36.t1.exon10;Parent=g36.t1;
OZ004725.1_Dexiosoma_caninum_genome_assembly,_chromosome:_1	AUGUSTUS	intron	819687	819748	1	-	.	ID=g36.t1.intron10;Parent=g36.t1;
OZ004725.1_Dexiosoma_caninum_genome_assembly,_chromosome:_1	AUGUSTUS	CDS	819749	819894	1	-	1	ID=g36.t1.CDS11;Parent=g36.t1;
OZ004725.1_Dexiosoma_caninum_genome_assembly,_chromosome:_1	AUGUSTUS	exon	819749	819894	.	-	.	ID=g36.t1.exon11;Parent=g36.t1;
OZ004725.1_Dexiosoma_caninum_genome_assembly,_chromosome:_1	AUGUSTUS	intron	819895	823133	1	-	.	ID=g36.t1.intron11;Parent=g36.t1;
OZ004725.1_Dexiosoma_caninum_genome_assembly,_chromosome:_1	AUGUSTUS	CDS	823134	823245	1	-	2	ID=g36.t1.CDS12;Parent=g36.t1;
OZ004725.1_Dexiosoma_caninum_genome_assembly,_chromosome:_1	AUGUSTUS	exon	823134	823245	.	-	.	ID=g36.t1.exon12;Parent=g36.t1;
OZ004725.1_Dexiosoma_caninum_genome_assembly,_chromosome:_1	AUGUSTUS	intron	823246	823514	1	-	.	ID=g36.t1.intron12;Parent=g36.t1;
OZ004725.1_Dexiosoma_caninum_genome_assembly,_chromosome:_1	AUGUSTUS	CDS	823515	824073	0.92	-	0	ID=g36.t1.CDS13;Parent=g36.t1;
OZ004725.1_Dexiosoma_caninum_genome_assembly,_chromosome:_1	AUGUSTUS	exon	823515	824073	.	-	.	ID=g36.t1.exon13;Parent=g36.t1;
OZ004725.1_Dexiosoma_caninum_genome_assembly,_chromosome:_1	AUGUSTUS	intron	824074	827948	0.92	-	.	ID=g36.t1.intron13;Parent=g36.t1;
OZ004725.1_Dexiosoma_caninum_genome_assembly,_chromosome:_1	AUGUSTUS	CDS	827949	828379	1	-	2	ID=g36.t1.CDS14;Parent=g36.t1;
OZ004725.1_Dexiosoma_caninum_genome_assembly,_chromosome:_1	AUGUSTUS	exon	827949	828379	.	-	.	ID=g36.t1.exon14;Parent=g36.t1;
OZ004725.1_Dexiosoma_caninum_genome_assembly,_chromosome:_1	AUGUSTUS	intron	828380	828459	1	-	.	ID=g36.t1.intron14;Parent=g36.t1;
OZ004725.1_Dexiosoma_caninum_genome_assembly,_chromosome:_1	AUGUSTUS	CDS	828460	828577	1	-	0	ID=g36.t1.CDS15;Parent=g36.t1;
OZ004725.1_Dexiosoma_caninum_genome_assembly,_chromosome:_1	AUGUSTUS	exon	828460	828577	.	-	.	ID=g36.t1.exon15;Parent=g36.t1;
OZ004725.1_Dexiosoma_caninum_genome_assembly,_chromosome:_1	AUGUSTUS	intron	828578	829590	1	-	.	ID=g36.t1.intron15;Parent=g36.t1;
OZ004725.1_Dexiosoma_caninum_genome_assembly,_chromosome:_1	AUGUSTUS	CDS	829591	829839	1	-	0	ID=g36.t1.CDS16;Parent=g36.t1;
OZ004725.1_Dexiosoma_caninum_genome_assembly,_chromosome:_1	AUGUSTUS	exon	829591	829839	.	-	.	ID=g36.t1.exon16;Parent=g36.t1;
OZ004725.1_Dexiosoma_caninum_genome_assembly,_chromosome:_1	AUGUSTUS	intron	829840	830016	1	-	.	ID=g36.t1.intron16;Parent=g36.t1;
OZ004725.1_Dexiosoma_caninum_genome_assembly,_chromosome:_1	AUGUSTUS	CDS	830017	830118	1	-	0	ID=g36.t1.CDS17;Parent=g36.t1;
OZ004725.1_Dexiosoma_caninum_genome_assembly,_chromosome:_1	AUGUSTUS	exon	830017	830118	.	-	.	ID=g36.t1.exon17;Parent=g36.t1;
OZ004725.1_Dexiosoma_caninum_genome_assembly,_chromosome:_1	AUGUSTUS	intron	830119	830313	1	-	.	ID=g36.t1.intron17;Parent=g36.t1;
OZ004725.1_Dexiosoma_caninum_genome_assembly,_chromosome:_1	AUGUSTUS	CDS	830314	830460	1	-	0	ID=g36.t1.CDS18;Parent=g36.t1;
OZ004725.1_Dexiosoma_caninum_genome_assembly,_chromosome:_1	AUGUSTUS	exon	830314	830460	.	-	.	ID=g36.t1.exon18;Parent=g36.t1;
OZ004725.1_Dexiosoma_caninum_genome_assembly,_chromosome:_1	AUGUSTUS	start_codon	830458	830460	.	-	0	ID=g36.t1.start1;Parent=g36.t1;
OZ004725.1_Dexiosoma_caninum_genome_assembly,_chromosome:_1	AUGUSTUS	mRNA	798107	830460	0.32	-	.	ID=g36.t2;Parent=g36;
OZ004725.1_Dexiosoma_caninum_genome_assembly,_chromosome:_1	AUGUSTUS	stop_codon	798107	798109	.	-	0	ID=g36.t2.stop1;Parent=g36.t2;
OZ004725.1_Dexiosoma_caninum_genome_assembly,_chromosome:_1	AUGUSTUS	CDS	798107	798112	0.93	-	0	ID=g36.t2.CDS1;Parent=g36.t2;
OZ004725.1_Dexiosoma_caninum_genome_assembly,_chromosome:_1	AUGUSTUS	exon	798107	798112	.	-	.	ID=g36.t2.exon1;Parent=g36.t2;
OZ004725.1_Dexiosoma_caninum_genome_assembly,_chromosome:_1	AUGUSTUS	intron	798113	798185	0.93	-	.	ID=g36.t2.intron1;Parent=g36.t2;
OZ004725.1_Dexiosoma_caninum_genome_assembly,_chromosome:_1	AUGUSTUS	CDS	798186	798803	0.33	-	0	ID=g36.t2.CDS2;Parent=g36.t2;
OZ004725.1_Dexiosoma_caninum_genome_assembly,_chromosome:_1	AUGUSTUS	exon	798186	798803	.	-	.	ID=g36.t2.exon2;Parent=g36.t2;
OZ004725.1_Dexiosoma_caninum_genome_assembly,_chromosome:_1	AUGUSTUS	intron	798804	804251	0.37	-	.	ID=g36.t2.intron2;Parent=g36.t2;
OZ004725.1_Dexiosoma_caninum_genome_assembly,_chromosome:_1	AUGUSTUS	CDS	804252	804319	0.37	-	2	ID=g36.t2.CDS3;Parent=g36.t2;
OZ004725.1_Dexiosoma_caninum_genome_assembly,_chromosome:_1	AUGUSTUS	exon	804252	804319	.	-	.	ID=g36.t2.exon3;Parent=g36.t2;
OZ004725.1_Dexiosoma_caninum_genome_assembly,_chromosome:_1	AUGUSTUS	intron	804320	808568	0.38	-	.	ID=g36.t2.intron3;Parent=g36.t2;
OZ004725.1_Dexiosoma_caninum_genome_assembly,_chromosome:_1	AUGUSTUS	CDS	808569	808866	0.79	-	0	ID=g36.t2.CDS4;Parent=g36.t2;
OZ004725.1_Dexiosoma_caninum_genome_assembly,_chromosome:_1	AUGUSTUS	exon	808569	808866	.	-	.	ID=g36.t2.exon4;Parent=g36.t2;
OZ004725.1_Dexiosoma_caninum_genome_assembly,_chromosome:_1	AUGUSTUS	intron	808867	810979	0.98	-	.	ID=g36.t2.intron4;Parent=g36.t2;
OZ004725.1_Dexiosoma_caninum_genome_assembly,_chromosome:_1	AUGUSTUS	CDS	810980	811075	0.98	-	0	ID=g36.t2.CDS5;Parent=g36.t2;
OZ004725.1_Dexiosoma_caninum_genome_assembly,_chromosome:_1	AUGUSTUS	exon	810980	811075	.	-	.	ID=g36.t2.exon5;Parent=g36.t2;
OZ004725.1_Dexiosoma_caninum_genome_assembly,_chromosome:_1	AUGUSTUS	intron	811076	811155	0.98	-	.	ID=g36.t2.intron5;Parent=g36.t2;
OZ004725.1_Dexiosoma_caninum_genome_assembly,_chromosome:_1	AUGUSTUS	CDS	811156	811458	1	-	0	ID=g36.t2.CDS6;Parent=g36.t2;
OZ004725.1_Dexiosoma_caninum_genome_assembly,_chromosome:_1	AUGUSTUS	exon	811156	811458	.	-	.	ID=g36.t2.exon6;Parent=g36.t2;
OZ004725.1_Dexiosoma_caninum_genome_assembly,_chromosome:_1	AUGUSTUS	intron	811459	812943	1	-	.	ID=g36.t2.intron6;Parent=g36.t2;
OZ004725.1_Dexiosoma_caninum_genome_assembly,_chromosome:_1	AUGUSTUS	CDS	812944	813489	1	-	0	ID=g36.t2.CDS7;Parent=g36.t2;
OZ004725.1_Dexiosoma_caninum_genome_assembly,_chromosome:_1	AUGUSTUS	exon	812944	813489	.	-	.	ID=g36.t2.exon7;Parent=g36.t2;
OZ004725.1_Dexiosoma_caninum_genome_assembly,_chromosome:_1	AUGUSTUS	intron	813490	815072	1	-	.	ID=g36.t2.intron7;Parent=g36.t2;
OZ004725.1_Dexiosoma_caninum_genome_assembly,_chromosome:_1	AUGUSTUS	CDS	815073	815168	1	-	0	ID=g36.t2.CDS8;Parent=g36.t2;
OZ004725.1_Dexiosoma_caninum_genome_assembly,_chromosome:_1	AUGUSTUS	exon	815073	815168	.	-	.	ID=g36.t2.exon8;Parent=g36.t2;
OZ004725.1_Dexiosoma_caninum_genome_assembly,_chromosome:_1	AUGUSTUS	intron	815169	817790	1	-	.	ID=g36.t2.intron8;Parent=g36.t2;
OZ004725.1_Dexiosoma_caninum_genome_assembly,_chromosome:_1	AUGUSTUS	CDS	817791	818032	1	-	2	ID=g36.t2.CDS9;Parent=g36.t2;
OZ004725.1_Dexiosoma_caninum_genome_assembly,_chromosome:_1	AUGUSTUS	exon	817791	818032	.	-	.	ID=g36.t2.exon9;Parent=g36.t2;
OZ004725.1_Dexiosoma_caninum_genome_assembly,_chromosome:_1	AUGUSTUS	intron	818033	818113	1	-	.	ID=g36.t2.intron9;Parent=g36.t2;
OZ004725.1_Dexiosoma_caninum_genome_assembly,_chromosome:_1	AUGUSTUS	CDS	818114	818375	1	-	0	ID=g36.t2.CDS10;Parent=g36.t2;
OZ004725.1_Dexiosoma_caninum_genome_assembly,_chromosome:_1	AUGUSTUS	exon	818114	818375	.	-	.	ID=g36.t2.exon10;Parent=g36.t2;
OZ004725.1_Dexiosoma_caninum_genome_assembly,_chromosome:_1	AUGUSTUS	intron	818376	818445	1	-	.	ID=g36.t2.intron10;Parent=g36.t2;
OZ004725.1_Dexiosoma_caninum_genome_assembly,_chromosome:_1	AUGUSTUS	CDS	818446	818847	1	-	0	ID=g36.t2.CDS11;Parent=g36.t2;
OZ004725.1_Dexiosoma_caninum_genome_assembly,_chromosome:_1	AUGUSTUS	exon	818446	818847	.	-	.	ID=g36.t2.exon11;Parent=g36.t2;
OZ004725.1_Dexiosoma_caninum_genome_assembly,_chromosome:_1	AUGUSTUS	intron	818848	818913	1	-	.	ID=g36.t2.intron11;Parent=g36.t2;
OZ004725.1_Dexiosoma_caninum_genome_assembly,_chromosome:_1	AUGUSTUS	CDS	818914	819104	1	-	2	ID=g36.t2.CDS12;Parent=g36.t2;
OZ004725.1_Dexiosoma_caninum_genome_assembly,_chromosome:_1	AUGUSTUS	exon	818914	819104	.	-	.	ID=g36.t2.exon12;Parent=g36.t2;
OZ004725.1_Dexiosoma_caninum_genome_assembly,_chromosome:_1	AUGUSTUS	intron	819105	819485	1	-	.	ID=g36.t2.intron12;Parent=g36.t2;
OZ004725.1_Dexiosoma_caninum_genome_assembly,_chromosome:_1	AUGUSTUS	CDS	819486	819686	1	-	2	ID=g36.t2.CDS13;Parent=g36.t2;
OZ004725.1_Dexiosoma_caninum_genome_assembly,_chromosome:_1	AUGUSTUS	exon	819486	819686	.	-	.	ID=g36.t2.exon13;Parent=g36.t2;
OZ004725.1_Dexiosoma_caninum_genome_assembly,_chromosome:_1	AUGUSTUS	intron	819687	819748	1	-	.	ID=g36.t2.intron13;Parent=g36.t2;
OZ004725.1_Dexiosoma_caninum_genome_assembly,_chromosome:_1	AUGUSTUS	CDS	819749	819894	1	-	1	ID=g36.t2.CDS14;Parent=g36.t2;
OZ004725.1_Dexiosoma_caninum_genome_assembly,_chromosome:_1	AUGUSTUS	exon	819749	819894	.	-	.	ID=g36.t2.exon14;Parent=g36.t2;
OZ004725.1_Dexiosoma_caninum_genome_assembly,_chromosome:_1	AUGUSTUS	intron	819895	823133	1	-	.	ID=g36.t2.intron14;Parent=g36.t2;
OZ004725.1_Dexiosoma_caninum_genome_assembly,_chromosome:_1	AUGUSTUS	CDS	823134	823245	1	-	2	ID=g36.t2.CDS15;Parent=g36.t2;
OZ004725.1_Dexiosoma_caninum_genome_assembly,_chromosome:_1	AUGUSTUS	exon	823134	823245	.	-	.	ID=g36.t2.exon15;Parent=g36.t2;
OZ004725.1_Dexiosoma_caninum_genome_assembly,_chromosome:_1	AUGUSTUS	intron	823246	823514	1	-	.	ID=g36.t2.intron15;Parent=g36.t2;
OZ004725.1_Dexiosoma_caninum_genome_assembly,_chromosome:_1	AUGUSTUS	CDS	823515	824073	1	-	0	ID=g36.t2.CDS16;Parent=g36.t2;
OZ004725.1_Dexiosoma_caninum_genome_assembly,_chromosome:_1	AUGUSTUS	exon	823515	824073	.	-	.	ID=g36.t2.exon16;Parent=g36.t2;
OZ004725.1_Dexiosoma_caninum_genome_assembly,_chromosome:_1	AUGUSTUS	intron	824074	827948	1	-	.	ID=g36.t2.intron16;Parent=g36.t2;
OZ004725.1_Dexiosoma_caninum_genome_assembly,_chromosome:_1	AUGUSTUS	CDS	827949	828379	1	-	2	ID=g36.t2.CDS17;Parent=g36.t2;
OZ004725.1_Dexiosoma_caninum_genome_assembly,_chromosome:_1	AUGUSTUS	exon	827949	828379	.	-	.	ID=g36.t2.exon17;Parent=g36.t2;
OZ004725.1_Dexiosoma_caninum_genome_assembly,_chromosome:_1	AUGUSTUS	intron	828380	828459	1	-	.	ID=g36.t2.intron17;Parent=g36.t2;
OZ004725.1_Dexiosoma_caninum_genome_assembly,_chromosome:_1	AUGUSTUS	CDS	828460	828577	1	-	0	ID=g36.t2.CDS18;Parent=g36.t2;
OZ004725.1_Dexiosoma_caninum_genome_assembly,_chromosome:_1	AUGUSTUS	exon	828460	828577	.	-	.	ID=g36.t2.exon18;Parent=g36.t2;
OZ004725.1_Dexiosoma_caninum_genome_assembly,_chromosome:_1	AUGUSTUS	intron	828578	829590	1	-	.	ID=g36.t2.intron18;Parent=g36.t2;
OZ004725.1_Dexiosoma_caninum_genome_assembly,_chromosome:_1	AUGUSTUS	CDS	829591	829839	1	-	0	ID=g36.t2.CDS19;Parent=g36.t2;
OZ004725.1_Dexiosoma_caninum_genome_assembly,_chromosome:_1	AUGUSTUS	exon	829591	829839	.	-	.	ID=g36.t2.exon19;Parent=g36.t2;
OZ004725.1_Dexiosoma_caninum_genome_assembly,_chromosome:_1	AUGUSTUS	intron	829840	830016	1	-	.	ID=g36.t2.intron19;Parent=g36.t2;
OZ004725.1_Dexiosoma_caninum_genome_assembly,_chromosome:_1	AUGUSTUS	CDS	830017	830118	1	-	0	ID=g36.t2.CDS20;Parent=g36.t2;
OZ004725.1_Dexiosoma_caninum_genome_assembly,_chromosome:_1	AUGUSTUS	exon	830017	830118	.	-	.	ID=g36.t2.exon20;Parent=g36.t2;
OZ004725.1_Dexiosoma_caninum_genome_assembly,_chromosome:_1	AUGUSTUS	intron	830119	830313	1	-	.	ID=g36.t2.intron20;Parent=g36.t2;
OZ004725.1_Dexiosoma_caninum_genome_assembly,_chromosome:_1	AUGUSTUS	CDS	830314	830460	1	-	0	ID=g36.t2.CDS21;Parent=g36.t2;
OZ004725.1_Dexiosoma_caninum_genome_assembly,_chromosome:_1	AUGUSTUS	exon	830314	830460	.	-	.	ID=g36.t2.exon21;Parent=g36.t2;
OZ004725.1_Dexiosoma_caninum_genome_assembly,_chromosome:_1	AUGUSTUS	start_codon	830458	830460	.	-	0	ID=g36.t2.start1;Parent=g36.t2;
OZ004725.1_Dexiosoma_caninum_genome_assembly,_chromosome:_1	AUGUSTUS	mRNA	798107	830460	0.4	-	.	ID=g36.t3;Parent=g36;
OZ004725.1_Dexiosoma_caninum_genome_assembly,_chromosome:_1	AUGUSTUS	stop_codon	798107	798109	.	-	0	ID=g36.t3.stop1;Parent=g36.t3;
OZ004725.1_Dexiosoma_caninum_genome_assembly,_chromosome:_1	AUGUSTUS	CDS	798107	798112	0.92	-	0	ID=g36.t3.CDS1;Parent=g36.t3;
OZ004725.1_Dexiosoma_caninum_genome_assembly,_chromosome:_1	AUGUSTUS	exon	798107	798112	.	-	.	ID=g36.t3.exon1;Parent=g36.t3;
OZ004725.1_Dexiosoma_caninum_genome_assembly,_chromosome:_1	AUGUSTUS	intron	798113	798185	0.92	-	.	ID=g36.t3.intron1;Parent=g36.t3;
OZ004725.1_Dexiosoma_caninum_genome_assembly,_chromosome:_1	AUGUSTUS	CDS	798186	798803	0.46	-	0	ID=g36.t3.CDS2;Parent=g36.t3;
OZ004725.1_Dexiosoma_caninum_genome_assembly,_chromosome:_1	AUGUSTUS	exon	798186	798803	.	-	.	ID=g36.t3.exon2;Parent=g36.t3;
OZ004725.1_Dexiosoma_caninum_genome_assembly,_chromosome:_1	AUGUSTUS	intron	798804	804251	0.47	-	.	ID=g36.t3.intron2;Parent=g36.t3;
OZ004725.1_Dexiosoma_caninum_genome_assembly,_chromosome:_1	AUGUSTUS	CDS	804252	804319	0.47	-	2	ID=g36.t3.CDS3;Parent=g36.t3;
OZ004725.1_Dexiosoma_caninum_genome_assembly,_chromosome:_1	AUGUSTUS	exon	804252	804319	.	-	.	ID=g36.t3.exon3;Parent=g36.t3;
OZ004725.1_Dexiosoma_caninum_genome_assembly,_chromosome:_1	AUGUSTUS	intron	804320	808568	0.46	-	.	ID=g36.t3.intron3;Parent=g36.t3;
OZ004725.1_Dexiosoma_caninum_genome_assembly,_chromosome:_1	AUGUSTUS	CDS	808569	808866	0.78	-	0	ID=g36.t3.CDS4;Parent=g36.t3;
OZ004725.1_Dexiosoma_caninum_genome_assembly,_chromosome:_1	AUGUSTUS	exon	808569	808866	.	-	.	ID=g36.t3.exon4;Parent=g36.t3;
OZ004725.1_Dexiosoma_caninum_genome_assembly,_chromosome:_1	AUGUSTUS	intron	808867	810979	0.96	-	.	ID=g36.t3.intron4;Parent=g36.t3;
OZ004725.1_Dexiosoma_caninum_genome_assembly,_chromosome:_1	AUGUSTUS	CDS	810980	811075	0.96	-	0	ID=g36.t3.CDS5;Parent=g36.t3;
OZ004725.1_Dexiosoma_caninum_genome_assembly,_chromosome:_1	AUGUSTUS	exon	810980	811075	.	-	.	ID=g36.t3.exon5;Parent=g36.t3;
OZ004725.1_Dexiosoma_caninum_genome_assembly,_chromosome:_1	AUGUSTUS	intron	811076	811155	1	-	.	ID=g36.t3.intron5;Parent=g36.t3;
OZ004725.1_Dexiosoma_caninum_genome_assembly,_chromosome:_1	AUGUSTUS	CDS	811156	811458	1	-	0	ID=g36.t3.CDS6;Parent=g36.t3;
OZ004725.1_Dexiosoma_caninum_genome_assembly,_chromosome:_1	AUGUSTUS	exon	811156	811458	.	-	.	ID=g36.t3.exon6;Parent=g36.t3;
OZ004725.1_Dexiosoma_caninum_genome_assembly,_chromosome:_1	AUGUSTUS	intron	811459	812943	1	-	.	ID=g36.t3.intron6;Parent=g36.t3;
OZ004725.1_Dexiosoma_caninum_genome_assembly,_chromosome:_1	AUGUSTUS	CDS	812944	813489	1	-	0	ID=g36.t3.CDS7;Parent=g36.t3;
OZ004725.1_Dexiosoma_caninum_genome_assembly,_chromosome:_1	AUGUSTUS	exon	812944	813489	.	-	.	ID=g36.t3.exon7;Parent=g36.t3;
OZ004725.1_Dexiosoma_caninum_genome_assembly,_chromosome:_1	AUGUSTUS	intron	813490	815072	1	-	.	ID=g36.t3.intron7;Parent=g36.t3;
OZ004725.1_Dexiosoma_caninum_genome_assembly,_chromosome:_1	AUGUSTUS	CDS	815073	815168	1	-	0	ID=g36.t3.CDS8;Parent=g36.t3;
OZ004725.1_Dexiosoma_caninum_genome_assembly,_chromosome:_1	AUGUSTUS	exon	815073	815168	.	-	.	ID=g36.t3.exon8;Parent=g36.t3;
OZ004725.1_Dexiosoma_caninum_genome_assembly,_chromosome:_1	AUGUSTUS	intron	815169	817790	1	-	.	ID=g36.t3.intron8;Parent=g36.t3;
OZ004725.1_Dexiosoma_caninum_genome_assembly,_chromosome:_1	AUGUSTUS	CDS	817791	818032	1	-	2	ID=g36.t3.CDS9;Parent=g36.t3;
OZ004725.1_Dexiosoma_caninum_genome_assembly,_chromosome:_1	AUGUSTUS	exon	817791	818032	.	-	.	ID=g36.t3.exon9;Parent=g36.t3;
OZ004725.1_Dexiosoma_caninum_genome_assembly,_chromosome:_1	AUGUSTUS	intron	818033	818113	1	-	.	ID=g36.t3.intron9;Parent=g36.t3;
OZ004725.1_Dexiosoma_caninum_genome_assembly,_chromosome:_1	AUGUSTUS	CDS	818114	818375	1	-	0	ID=g36.t3.CDS10;Parent=g36.t3;
OZ004725.1_Dexiosoma_caninum_genome_assembly,_chromosome:_1	AUGUSTUS	exon	818114	818375	.	-	.	ID=g36.t3.exon10;Parent=g36.t3;
OZ004725.1_Dexiosoma_caninum_genome_assembly,_chromosome:_1	AUGUSTUS	intron	818376	818445	1	-	.	ID=g36.t3.intron10;Parent=g36.t3;
OZ004725.1_Dexiosoma_caninum_genome_assembly,_chromosome:_1	AUGUSTUS	CDS	818446	818847	1	-	0	ID=g36.t3.CDS11;Parent=g36.t3;
OZ004725.1_Dexiosoma_caninum_genome_assembly,_chromosome:_1	AUGUSTUS	exon	818446	818847	.	-	.	ID=g36.t3.exon11;Parent=g36.t3;
OZ004725.1_Dexiosoma_caninum_genome_assembly,_chromosome:_1	AUGUSTUS	intron	818848	818913	1	-	.	ID=g36.t3.intron11;Parent=g36.t3;
OZ004725.1_Dexiosoma_caninum_genome_assembly,_chromosome:_1	AUGUSTUS	CDS	818914	819104	1	-	2	ID=g36.t3.CDS12;Parent=g36.t3;
OZ004725.1_Dexiosoma_caninum_genome_assembly,_chromosome:_1	AUGUSTUS	exon	818914	819104	.	-	.	ID=g36.t3.exon12;Parent=g36.t3;
OZ004725.1_Dexiosoma_caninum_genome_assembly,_chromosome:_1	AUGUSTUS	intron	819105	819485	1	-	.	ID=g36.t3.intron12;Parent=g36.t3;
OZ004725.1_Dexiosoma_caninum_genome_assembly,_chromosome:_1	AUGUSTUS	CDS	819486	819686	1	-	2	ID=g36.t3.CDS13;Parent=g36.t3;
OZ004725.1_Dexiosoma_caninum_genome_assembly,_chromosome:_1	AUGUSTUS	exon	819486	819686	.	-	.	ID=g36.t3.exon13;Parent=g36.t3;
OZ004725.1_Dexiosoma_caninum_genome_assembly,_chromosome:_1	AUGUSTUS	intron	819687	819748	1	-	.	ID=g36.t3.intron13;Parent=g36.t3;
OZ004725.1_Dexiosoma_caninum_genome_assembly,_chromosome:_1	AUGUSTUS	CDS	819749	819894	1	-	1	ID=g36.t3.CDS14;Parent=g36.t3;
OZ004725.1_Dexiosoma_caninum_genome_assembly,_chromosome:_1	AUGUSTUS	exon	819749	819894	.	-	.	ID=g36.t3.exon14;Parent=g36.t3;
OZ004725.1_Dexiosoma_caninum_genome_assembly,_chromosome:_1	AUGUSTUS	intron	819895	823133	1	-	.	ID=g36.t3.intron14;Parent=g36.t3;
OZ004725.1_Dexiosoma_caninum_genome_assembly,_chromosome:_1	AUGUSTUS	CDS	823134	823245	1	-	2	ID=g36.t3.CDS15;Parent=g36.t3;
OZ004725.1_Dexiosoma_caninum_genome_assembly,_chromosome:_1	AUGUSTUS	exon	823134	823245	.	-	.	ID=g36.t3.exon15;Parent=g36.t3;
OZ004725.1_Dexiosoma_caninum_genome_assembly,_chromosome:_1	AUGUSTUS	intron	823246	823514	1	-	.	ID=g36.t3.intron15;Parent=g36.t3;
OZ004725.1_Dexiosoma_caninum_genome_assembly,_chromosome:_1	AUGUSTUS	CDS	823515	824043	0.95	-	0	ID=g36.t3.CDS16;Parent=g36.t3;
OZ004725.1_Dexiosoma_caninum_genome_assembly,_chromosome:_1	AUGUSTUS	exon	823515	824043	.	-	.	ID=g36.t3.exon16;Parent=g36.t3;
OZ004725.1_Dexiosoma_caninum_genome_assembly,_chromosome:_1	AUGUSTUS	intron	824044	827948	0.95	-	.	ID=g36.t3.intron16;Parent=g36.t3;
OZ004725.1_Dexiosoma_caninum_genome_assembly,_chromosome:_1	AUGUSTUS	CDS	827949	828379	1	-	2	ID=g36.t3.CDS17;Parent=g36.t3;
OZ004725.1_Dexiosoma_caninum_genome_assembly,_chromosome:_1	AUGUSTUS	exon	827949	828379	.	-	.	ID=g36.t3.exon17;Parent=g36.t3;
OZ004725.1_Dexiosoma_caninum_genome_assembly,_chromosome:_1	AUGUSTUS	intron	828380	828459	1	-	.	ID=g36.t3.intron17;Parent=g36.t3;
OZ004725.1_Dexiosoma_caninum_genome_assembly,_chromosome:_1	AUGUSTUS	CDS	828460	828577	1	-	0	ID=g36.t3.CDS18;Parent=g36.t3;
OZ004725.1_Dexiosoma_caninum_genome_assembly,_chromosome:_1	AUGUSTUS	exon	828460	828577	.	-	.	ID=g36.t3.exon18;Parent=g36.t3;
OZ004725.1_Dexiosoma_caninum_genome_assembly,_chromosome:_1	AUGUSTUS	intron	828578	829590	1	-	.	ID=g36.t3.intron18;Parent=g36.t3;
OZ004725.1_Dexiosoma_caninum_genome_assembly,_chromosome:_1	AUGUSTUS	CDS	829591	829839	1	-	0	ID=g36.t3.CDS19;Parent=g36.t3;
OZ004725.1_Dexiosoma_caninum_genome_assembly,_chromosome:_1	AUGUSTUS	exon	829591	829839	.	-	.	ID=g36.t3.exon19;Parent=g36.t3;
OZ004725.1_Dexiosoma_caninum_genome_assembly,_chromosome:_1	AUGUSTUS	intron	829840	830016	1	-	.	ID=g36.t3.intron19;Parent=g36.t3;
OZ004725.1_Dexiosoma_caninum_genome_assembly,_chromosome:_1	AUGUSTUS	CDS	830017	830118	1	-	0	ID=g36.t3.CDS20;Parent=g36.t3;
OZ004725.1_Dexiosoma_caninum_genome_assembly,_chromosome:_1	AUGUSTUS	exon	830017	830118	.	-	.	ID=g36.t3.exon20;Parent=g36.t3;
OZ004725.1_Dexiosoma_caninum_genome_assembly,_chromosome:_1	AUGUSTUS	intron	830119	830313	1	-	.	ID=g36.t3.intron20;Parent=g36.t3;
OZ004725.1_Dexiosoma_caninum_genome_assembly,_chromosome:_1	AUGUSTUS	CDS	830314	830460	1	-	0	ID=g36.t3.CDS21;Parent=g36.t3;
OZ004725.1_Dexiosoma_caninum_genome_assembly,_chromosome:_1	AUGUSTUS	exon	830314	830460	.	-	.	ID=g36.t3.exon21;Parent=g36.t3;
OZ004725.1_Dexiosoma_caninum_genome_assembly,_chromosome:_1	AUGUSTUS	start_codon	830458	830460	.	-	0	ID=g36.t3.start1;Parent=g36.t3;
OZ004725.1_Dexiosoma_caninum_genome_assembly,_chromosome:_1	AUGUSTUS	gene	853107	856937	.	-	.	ID=g37;
OZ004725.1_Dexiosoma_caninum_genome_assembly,_chromosome:_1	AUGUSTUS	mRNA	853107	856937	1	-	.	ID=g37.t1;Parent=g37;
OZ004725.1_Dexiosoma_caninum_genome_assembly,_chromosome:_1	AUGUSTUS	stop_codon	853107	853109	.	-	0	ID=g37.t1.stop1;Parent=g37.t1;
OZ004725.1_Dexiosoma_caninum_genome_assembly,_chromosome:_1	AUGUSTUS	CDS	853107	853191	1	-	1	ID=g37.t1.CDS1;Parent=g37.t1;
OZ004725.1_Dexiosoma_caninum_genome_assembly,_chromosome:_1	AUGUSTUS	exon	853107	853191	.	-	.	ID=g37.t1.exon1;Parent=g37.t1;
OZ004725.1_Dexiosoma_caninum_genome_assembly,_chromosome:_1	AUGUSTUS	intron	853192	853308	1	-	.	ID=g37.t1.intron1;Parent=g37.t1;
OZ004725.1_Dexiosoma_caninum_genome_assembly,_chromosome:_1	AUGUSTUS	CDS	853309	853473	1	-	1	ID=g37.t1.CDS2;Parent=g37.t1;
OZ004725.1_Dexiosoma_caninum_genome_assembly,_chromosome:_1	AUGUSTUS	exon	853309	853473	.	-	.	ID=g37.t1.exon2;Parent=g37.t1;
OZ004725.1_Dexiosoma_caninum_genome_assembly,_chromosome:_1	AUGUSTUS	intron	853474	856395	1	-	.	ID=g37.t1.intron2;Parent=g37.t1;
OZ004725.1_Dexiosoma_caninum_genome_assembly,_chromosome:_1	AUGUSTUS	CDS	856396	856528	1	-	2	ID=g37.t1.CDS3;Parent=g37.t1;
OZ004725.1_Dexiosoma_caninum_genome_assembly,_chromosome:_1	AUGUSTUS	exon	856396	856528	.	-	.	ID=g37.t1.exon3;Parent=g37.t1;
OZ004725.1_Dexiosoma_caninum_genome_assembly,_chromosome:_1	AUGUSTUS	intron	856529	856610	1	-	.	ID=g37.t1.intron3;Parent=g37.t1;
OZ004725.1_Dexiosoma_caninum_genome_assembly,_chromosome:_1	AUGUSTUS	CDS	856611	856788	1	-	0	ID=g37.t1.CDS4;Parent=g37.t1;
OZ004725.1_Dexiosoma_caninum_genome_assembly,_chromosome:_1	AUGUSTUS	exon	856611	856788	.	-	.	ID=g37.t1.exon4;Parent=g37.t1;
OZ004725.1_Dexiosoma_caninum_genome_assembly,_chromosome:_1	AUGUSTUS	intron	856789	856868	1	-	.	ID=g37.t1.intron4;Parent=g37.t1;
OZ004725.1_Dexiosoma_caninum_genome_assembly,_chromosome:_1	AUGUSTUS	CDS	856869	856937	1	-	0	ID=g37.t1.CDS5;Parent=g37.t1;
OZ004725.1_Dexiosoma_caninum_genome_assembly,_chromosome:_1	AUGUSTUS	exon	856869	856937	.	-	.	ID=g37.t1.exon5;Parent=g37.t1;
OZ004725.1_Dexiosoma_caninum_genome_assembly,_chromosome:_1	AUGUSTUS	start_codon	856935	856937	.	-	0	ID=g37.t1.start1;Parent=g37.t1;
OZ004725.1_Dexiosoma_caninum_genome_assembly,_chromosome:_1	AUGUSTUS	gene	858628	862449	.	+	.	ID=g38;
OZ004725.1_Dexiosoma_caninum_genome_assembly,_chromosome:_1	AUGUSTUS	mRNA	858628	862449	1	+	.	ID=g38.t1;Parent=g38;
OZ004725.1_Dexiosoma_caninum_genome_assembly,_chromosome:_1	AUGUSTUS	start_codon	858628	858630	.	+	0	ID=g38.t1.start1;Parent=g38.t1;
OZ004725.1_Dexiosoma_caninum_genome_assembly,_chromosome:_1	AUGUSTUS	CDS	858628	858636	1	+	0	ID=g38.t1.CDS1;Parent=g38.t1;
OZ004725.1_Dexiosoma_caninum_genome_assembly,_chromosome:_1	AUGUSTUS	exon	858628	858636	.	+	.	ID=g38.t1.exon1;Parent=g38.t1;
OZ004725.1_Dexiosoma_caninum_genome_assembly,_chromosome:_1	AUGUSTUS	intron	858637	858717	1	+	.	ID=g38.t1.intron1;Parent=g38.t1;
OZ004725.1_Dexiosoma_caninum_genome_assembly,_chromosome:_1	AUGUSTUS	CDS	858718	860168	1	+	0	ID=g38.t1.CDS2;Parent=g38.t1;
OZ004725.1_Dexiosoma_caninum_genome_assembly,_chromosome:_1	AUGUSTUS	exon	858718	860168	.	+	.	ID=g38.t1.exon2;Parent=g38.t1;
OZ004725.1_Dexiosoma_caninum_genome_assembly,_chromosome:_1	AUGUSTUS	intron	860169	860260	1	+	.	ID=g38.t1.intron2;Parent=g38.t1;
OZ004725.1_Dexiosoma_caninum_genome_assembly,_chromosome:_1	AUGUSTUS	CDS	860261	860381	1	+	1	ID=g38.t1.CDS3;Parent=g38.t1;
OZ004725.1_Dexiosoma_caninum_genome_assembly,_chromosome:_1	AUGUSTUS	exon	860261	860381	.	+	.	ID=g38.t1.exon3;Parent=g38.t1;
OZ004725.1_Dexiosoma_caninum_genome_assembly,_chromosome:_1	AUGUSTUS	intron	860382	860455	1	+	.	ID=g38.t1.intron3;Parent=g38.t1;
OZ004725.1_Dexiosoma_caninum_genome_assembly,_chromosome:_1	AUGUSTUS	CDS	860456	860813	1	+	0	ID=g38.t1.CDS4;Parent=g38.t1;
OZ004725.1_Dexiosoma_caninum_genome_assembly,_chromosome:_1	AUGUSTUS	exon	860456	860813	.	+	.	ID=g38.t1.exon4;Parent=g38.t1;
OZ004725.1_Dexiosoma_caninum_genome_assembly,_chromosome:_1	AUGUSTUS	intron	860814	860938	1	+	.	ID=g38.t1.intron4;Parent=g38.t1;
OZ004725.1_Dexiosoma_caninum_genome_assembly,_chromosome:_1	AUGUSTUS	CDS	860939	861114	1	+	2	ID=g38.t1.CDS5;Parent=g38.t1;
OZ004725.1_Dexiosoma_caninum_genome_assembly,_chromosome:_1	AUGUSTUS	exon	860939	861114	.	+	.	ID=g38.t1.exon5;Parent=g38.t1;
OZ004725.1_Dexiosoma_caninum_genome_assembly,_chromosome:_1	AUGUSTUS	intron	861115	861850	1	+	.	ID=g38.t1.intron5;Parent=g38.t1;
OZ004725.1_Dexiosoma_caninum_genome_assembly,_chromosome:_1	AUGUSTUS	CDS	861851	862000	1	+	0	ID=g38.t1.CDS6;Parent=g38.t1;
OZ004725.1_Dexiosoma_caninum_genome_assembly,_chromosome:_1	AUGUSTUS	exon	861851	862000	.	+	.	ID=g38.t1.exon6;Parent=g38.t1;
OZ004725.1_Dexiosoma_caninum_genome_assembly,_chromosome:_1	AUGUSTUS	intron	862001	862311	1	+	.	ID=g38.t1.intron6;Parent=g38.t1;
OZ004725.1_Dexiosoma_caninum_genome_assembly,_chromosome:_1	AUGUSTUS	CDS	862312	862449	1	+	0	ID=g38.t1.CDS7;Parent=g38.t1;
OZ004725.1_Dexiosoma_caninum_genome_assembly,_chromosome:_1	AUGUSTUS	exon	862312	862449	.	+	.	ID=g38.t1.exon7;Parent=g38.t1;
OZ004725.1_Dexiosoma_caninum_genome_assembly,_chromosome:_1	AUGUSTUS	stop_codon	862447	862449	.	+	0	ID=g38.t1.stop1;Parent=g38.t1;
OZ004725.1_Dexiosoma_caninum_genome_assembly,_chromosome:_1	AUGUSTUS	gene	867812	872572	.	-	.	ID=g39;
OZ004725.1_Dexiosoma_caninum_genome_assembly,_chromosome:_1	AUGUSTUS	mRNA	867812	872572	1	-	.	ID=g39.t1;Parent=g39;
OZ004725.1_Dexiosoma_caninum_genome_assembly,_chromosome:_1	AUGUSTUS	stop_codon	867812	867814	.	-	0	ID=g39.t1.stop1;Parent=g39.t1;
OZ004725.1_Dexiosoma_caninum_genome_assembly,_chromosome:_1	AUGUSTUS	CDS	867812	871228	1	-	0	ID=g39.t1.CDS1;Parent=g39.t1;
OZ004725.1_Dexiosoma_caninum_genome_assembly,_chromosome:_1	AUGUSTUS	exon	867812	871228	.	-	.	ID=g39.t1.exon1;Parent=g39.t1;
OZ004725.1_Dexiosoma_caninum_genome_assembly,_chromosome:_1	AUGUSTUS	intron	871229	872410	1	-	.	ID=g39.t1.intron1;Parent=g39.t1;
OZ004725.1_Dexiosoma_caninum_genome_assembly,_chromosome:_1	AUGUSTUS	CDS	872411	872572	1	-	0	ID=g39.t1.CDS2;Parent=g39.t1;
OZ004725.1_Dexiosoma_caninum_genome_assembly,_chromosome:_1	AUGUSTUS	exon	872411	872572	.	-	.	ID=g39.t1.exon2;Parent=g39.t1;
OZ004725.1_Dexiosoma_caninum_genome_assembly,_chromosome:_1	AUGUSTUS	start_codon	872570	872572	.	-	0	ID=g39.t1.start1;Parent=g39.t1;
OZ004725.1_Dexiosoma_caninum_genome_assembly,_chromosome:_1	AUGUSTUS	gene	880985	889075	.	+	.	ID=g40;
OZ004725.1_Dexiosoma_caninum_genome_assembly,_chromosome:_1	AUGUSTUS	mRNA	880985	889075	1	+	.	ID=g40.t1;Parent=g40;
OZ004725.1_Dexiosoma_caninum_genome_assembly,_chromosome:_1	AUGUSTUS	start_codon	880985	880987	.	+	0	ID=g40.t1.start1;Parent=g40.t1;
OZ004725.1_Dexiosoma_caninum_genome_assembly,_chromosome:_1	AUGUSTUS	CDS	880985	881138	1	+	0	ID=g40.t1.CDS1;Parent=g40.t1;
OZ004725.1_Dexiosoma_caninum_genome_assembly,_chromosome:_1	AUGUSTUS	exon	880985	881138	.	+	.	ID=g40.t1.exon1;Parent=g40.t1;
OZ004725.1_Dexiosoma_caninum_genome_assembly,_chromosome:_1	AUGUSTUS	intron	881139	882324	1	+	.	ID=g40.t1.intron1;Parent=g40.t1;
OZ004725.1_Dexiosoma_caninum_genome_assembly,_chromosome:_1	AUGUSTUS	CDS	882325	882576	1	+	2	ID=g40.t1.CDS2;Parent=g40.t1;
OZ004725.1_Dexiosoma_caninum_genome_assembly,_chromosome:_1	AUGUSTUS	exon	882325	882576	.	+	.	ID=g40.t1.exon2;Parent=g40.t1;
OZ004725.1_Dexiosoma_caninum_genome_assembly,_chromosome:_1	AUGUSTUS	intron	882577	882649	1	+	.	ID=g40.t1.intron2;Parent=g40.t1;
OZ004725.1_Dexiosoma_caninum_genome_assembly,_chromosome:_1	AUGUSTUS	CDS	882650	882774	1	+	2	ID=g40.t1.CDS3;Parent=g40.t1;
OZ004725.1_Dexiosoma_caninum_genome_assembly,_chromosome:_1	AUGUSTUS	exon	882650	882774	.	+	.	ID=g40.t1.exon3;Parent=g40.t1;
OZ004725.1_Dexiosoma_caninum_genome_assembly,_chromosome:_1	AUGUSTUS	intron	882775	882864	1	+	.	ID=g40.t1.intron3;Parent=g40.t1;
OZ004725.1_Dexiosoma_caninum_genome_assembly,_chromosome:_1	AUGUSTUS	CDS	882865	882938	1	+	0	ID=g40.t1.CDS4;Parent=g40.t1;
OZ004725.1_Dexiosoma_caninum_genome_assembly,_chromosome:_1	AUGUSTUS	exon	882865	882938	.	+	.	ID=g40.t1.exon4;Parent=g40.t1;
OZ004725.1_Dexiosoma_caninum_genome_assembly,_chromosome:_1	AUGUSTUS	intron	882939	883408	1	+	.	ID=g40.t1.intron4;Parent=g40.t1;
OZ004725.1_Dexiosoma_caninum_genome_assembly,_chromosome:_1	AUGUSTUS	CDS	883409	883440	1	+	1	ID=g40.t1.CDS5;Parent=g40.t1;
OZ004725.1_Dexiosoma_caninum_genome_assembly,_chromosome:_1	AUGUSTUS	exon	883409	883440	.	+	.	ID=g40.t1.exon5;Parent=g40.t1;
OZ004725.1_Dexiosoma_caninum_genome_assembly,_chromosome:_1	AUGUSTUS	intron	883441	886476	1	+	.	ID=g40.t1.intron5;Parent=g40.t1;
OZ004725.1_Dexiosoma_caninum_genome_assembly,_chromosome:_1	AUGUSTUS	CDS	886477	886547	1	+	2	ID=g40.t1.CDS6;Parent=g40.t1;
OZ004725.1_Dexiosoma_caninum_genome_assembly,_chromosome:_1	AUGUSTUS	exon	886477	886547	.	+	.	ID=g40.t1.exon6;Parent=g40.t1;
OZ004725.1_Dexiosoma_caninum_genome_assembly,_chromosome:_1	AUGUSTUS	intron	886548	886624	1	+	.	ID=g40.t1.intron6;Parent=g40.t1;
OZ004725.1_Dexiosoma_caninum_genome_assembly,_chromosome:_1	AUGUSTUS	CDS	886625	886909	1	+	0	ID=g40.t1.CDS7;Parent=g40.t1;
OZ004725.1_Dexiosoma_caninum_genome_assembly,_chromosome:_1	AUGUSTUS	exon	886625	886909	.	+	.	ID=g40.t1.exon7;Parent=g40.t1;
OZ004725.1_Dexiosoma_caninum_genome_assembly,_chromosome:_1	AUGUSTUS	intron	886910	887406	1	+	.	ID=g40.t1.intron7;Parent=g40.t1;
OZ004725.1_Dexiosoma_caninum_genome_assembly,_chromosome:_1	AUGUSTUS	CDS	887407	887841	1	+	0	ID=g40.t1.CDS8;Parent=g40.t1;
OZ004725.1_Dexiosoma_caninum_genome_assembly,_chromosome:_1	AUGUSTUS	exon	887407	887841	.	+	.	ID=g40.t1.exon8;Parent=g40.t1;
OZ004725.1_Dexiosoma_caninum_genome_assembly,_chromosome:_1	AUGUSTUS	intron	887842	887901	1	+	.	ID=g40.t1.intron8;Parent=g40.t1;
OZ004725.1_Dexiosoma_caninum_genome_assembly,_chromosome:_1	AUGUSTUS	CDS	887902	888129	1	+	0	ID=g40.t1.CDS9;Parent=g40.t1;
OZ004725.1_Dexiosoma_caninum_genome_assembly,_chromosome:_1	AUGUSTUS	exon	887902	888129	.	+	.	ID=g40.t1.exon9;Parent=g40.t1;
OZ004725.1_Dexiosoma_caninum_genome_assembly,_chromosome:_1	AUGUSTUS	intron	888130	888288	1	+	.	ID=g40.t1.intron9;Parent=g40.t1;
OZ004725.1_Dexiosoma_caninum_genome_assembly,_chromosome:_1	AUGUSTUS	CDS	888289	888541	1	+	0	ID=g40.t1.CDS10;Parent=g40.t1;
OZ004725.1_Dexiosoma_caninum_genome_assembly,_chromosome:_1	AUGUSTUS	exon	888289	888541	.	+	.	ID=g40.t1.exon10;Parent=g40.t1;
OZ004725.1_Dexiosoma_caninum_genome_assembly,_chromosome:_1	AUGUSTUS	intron	888542	888606	1	+	.	ID=g40.t1.intron10;Parent=g40.t1;
OZ004725.1_Dexiosoma_caninum_genome_assembly,_chromosome:_1	AUGUSTUS	CDS	888607	888746	1	+	2	ID=g40.t1.CDS11;Parent=g40.t1;
OZ004725.1_Dexiosoma_caninum_genome_assembly,_chromosome:_1	AUGUSTUS	exon	888607	888746	.	+	.	ID=g40.t1.exon11;Parent=g40.t1;
OZ004725.1_Dexiosoma_caninum_genome_assembly,_chromosome:_1	AUGUSTUS	intron	888747	888913	1	+	.	ID=g40.t1.intron11;Parent=g40.t1;
OZ004725.1_Dexiosoma_caninum_genome_assembly,_chromosome:_1	AUGUSTUS	CDS	888914	889075	1	+	0	ID=g40.t1.CDS12;Parent=g40.t1;
OZ004725.1_Dexiosoma_caninum_genome_assembly,_chromosome:_1	AUGUSTUS	exon	888914	889075	.	+	.	ID=g40.t1.exon12;Parent=g40.t1;
OZ004725.1_Dexiosoma_caninum_genome_assembly,_chromosome:_1	AUGUSTUS	stop_codon	889073	889075	.	+	0	ID=g40.t1.stop1;Parent=g40.t1;
OZ004725.1_Dexiosoma_caninum_genome_assembly,_chromosome:_1	AUGUSTUS	gene	899128	900699	.	-	.	ID=g41;
OZ004725.1_Dexiosoma_caninum_genome_assembly,_chromosome:_1	AUGUSTUS	mRNA	899128	900699	1	-	.	ID=g41.t1;Parent=g41;
OZ004725.1_Dexiosoma_caninum_genome_assembly,_chromosome:_1	AUGUSTUS	stop_codon	899128	899130	.	-	0	ID=g41.t1.stop1;Parent=g41.t1;
OZ004725.1_Dexiosoma_caninum_genome_assembly,_chromosome:_1	AUGUSTUS	CDS	899128	900699	1	-	0	ID=g41.t1.CDS1;Parent=g41.t1;
OZ004725.1_Dexiosoma_caninum_genome_assembly,_chromosome:_1	AUGUSTUS	exon	899128	900699	.	-	.	ID=g41.t1.exon1;Parent=g41.t1;
OZ004725.1_Dexiosoma_caninum_genome_assembly,_chromosome:_1	AUGUSTUS	start_codon	900697	900699	.	-	0	ID=g41.t1.start1;Parent=g41.t1;
OZ004725.1_Dexiosoma_caninum_genome_assembly,_chromosome:_1	AUGUSTUS	gene	904333	906801	.	+	.	ID=g42;
OZ004725.1_Dexiosoma_caninum_genome_assembly,_chromosome:_1	AUGUSTUS	mRNA	904333	906801	1	+	.	ID=g42.t1;Parent=g42;
OZ004725.1_Dexiosoma_caninum_genome_assembly,_chromosome:_1	AUGUSTUS	start_codon	904333	904335	.	+	0	ID=g42.t1.start1;Parent=g42.t1;
OZ004725.1_Dexiosoma_caninum_genome_assembly,_chromosome:_1	AUGUSTUS	CDS	904333	904822	1	+	0	ID=g42.t1.CDS1;Parent=g42.t1;
OZ004725.1_Dexiosoma_caninum_genome_assembly,_chromosome:_1	AUGUSTUS	exon	904333	904822	.	+	.	ID=g42.t1.exon1;Parent=g42.t1;
OZ004725.1_Dexiosoma_caninum_genome_assembly,_chromosome:_1	AUGUSTUS	intron	904823	904881	1	+	.	ID=g42.t1.intron1;Parent=g42.t1;
OZ004725.1_Dexiosoma_caninum_genome_assembly,_chromosome:_1	AUGUSTUS	CDS	904882	905432	1	+	2	ID=g42.t1.CDS2;Parent=g42.t1;
OZ004725.1_Dexiosoma_caninum_genome_assembly,_chromosome:_1	AUGUSTUS	exon	904882	905432	.	+	.	ID=g42.t1.exon2;Parent=g42.t1;
OZ004725.1_Dexiosoma_caninum_genome_assembly,_chromosome:_1	AUGUSTUS	intron	905433	905487	1	+	.	ID=g42.t1.intron2;Parent=g42.t1;
OZ004725.1_Dexiosoma_caninum_genome_assembly,_chromosome:_1	AUGUSTUS	CDS	905488	906051	1	+	0	ID=g42.t1.CDS3;Parent=g42.t1;
OZ004725.1_Dexiosoma_caninum_genome_assembly,_chromosome:_1	AUGUSTUS	exon	905488	906051	.	+	.	ID=g42.t1.exon3;Parent=g42.t1;
OZ004725.1_Dexiosoma_caninum_genome_assembly,_chromosome:_1	AUGUSTUS	intron	906052	906122	1	+	.	ID=g42.t1.intron3;Parent=g42.t1;
OZ004725.1_Dexiosoma_caninum_genome_assembly,_chromosome:_1	AUGUSTUS	CDS	906123	906290	1	+	0	ID=g42.t1.CDS4;Parent=g42.t1;
OZ004725.1_Dexiosoma_caninum_genome_assembly,_chromosome:_1	AUGUSTUS	exon	906123	906290	.	+	.	ID=g42.t1.exon4;Parent=g42.t1;
OZ004725.1_Dexiosoma_caninum_genome_assembly,_chromosome:_1	AUGUSTUS	intron	906291	906483	1	+	.	ID=g42.t1.intron4;Parent=g42.t1;
OZ004725.1_Dexiosoma_caninum_genome_assembly,_chromosome:_1	AUGUSTUS	CDS	906484	906801	1	+	0	ID=g42.t1.CDS5;Parent=g42.t1;
OZ004725.1_Dexiosoma_caninum_genome_assembly,_chromosome:_1	AUGUSTUS	exon	906484	906801	.	+	.	ID=g42.t1.exon5;Parent=g42.t1;
OZ004725.1_Dexiosoma_caninum_genome_assembly,_chromosome:_1	AUGUSTUS	stop_codon	906799	906801	.	+	0	ID=g42.t1.stop1;Parent=g42.t1;
OZ004725.1_Dexiosoma_caninum_genome_assembly,_chromosome:_1	AUGUSTUS	gene	909942	914276	.	-	.	ID=g43;
OZ004725.1_Dexiosoma_caninum_genome_assembly,_chromosome:_1	AUGUSTUS	mRNA	909942	914276	0.4	-	.	ID=g43.t1;Parent=g43;
OZ004725.1_Dexiosoma_caninum_genome_assembly,_chromosome:_1	AUGUSTUS	stop_codon	909942	909944	.	-	0	ID=g43.t1.stop1;Parent=g43.t1;
OZ004725.1_Dexiosoma_caninum_genome_assembly,_chromosome:_1	AUGUSTUS	CDS	909942	910689	1	-	1	ID=g43.t1.CDS1;Parent=g43.t1;
OZ004725.1_Dexiosoma_caninum_genome_assembly,_chromosome:_1	AUGUSTUS	exon	909942	910689	.	-	.	ID=g43.t1.exon1;Parent=g43.t1;
OZ004725.1_Dexiosoma_caninum_genome_assembly,_chromosome:_1	AUGUSTUS	intron	910690	912152	1	-	.	ID=g43.t1.intron1;Parent=g43.t1;
OZ004725.1_Dexiosoma_caninum_genome_assembly,_chromosome:_1	AUGUSTUS	CDS	912153	912770	1	-	1	ID=g43.t1.CDS2;Parent=g43.t1;
OZ004725.1_Dexiosoma_caninum_genome_assembly,_chromosome:_1	AUGUSTUS	exon	912153	912770	.	-	.	ID=g43.t1.exon2;Parent=g43.t1;
OZ004725.1_Dexiosoma_caninum_genome_assembly,_chromosome:_1	AUGUSTUS	intron	912771	913590	1	-	.	ID=g43.t1.intron2;Parent=g43.t1;
OZ004725.1_Dexiosoma_caninum_genome_assembly,_chromosome:_1	AUGUSTUS	CDS	913591	913717	0.76	-	2	ID=g43.t1.CDS3;Parent=g43.t1;
OZ004725.1_Dexiosoma_caninum_genome_assembly,_chromosome:_1	AUGUSTUS	exon	913591	913717	.	-	.	ID=g43.t1.exon3;Parent=g43.t1;
OZ004725.1_Dexiosoma_caninum_genome_assembly,_chromosome:_1	AUGUSTUS	intron	913718	913919	0.4	-	.	ID=g43.t1.intron3;Parent=g43.t1;
OZ004725.1_Dexiosoma_caninum_genome_assembly,_chromosome:_1	AUGUSTUS	CDS	913920	914045	0.48	-	2	ID=g43.t1.CDS4;Parent=g43.t1;
OZ004725.1_Dexiosoma_caninum_genome_assembly,_chromosome:_1	AUGUSTUS	exon	913920	914045	.	-	.	ID=g43.t1.exon4;Parent=g43.t1;
OZ004725.1_Dexiosoma_caninum_genome_assembly,_chromosome:_1	AUGUSTUS	intron	914046	914161	1	-	.	ID=g43.t1.intron4;Parent=g43.t1;
OZ004725.1_Dexiosoma_caninum_genome_assembly,_chromosome:_1	AUGUSTUS	CDS	914162	914276	1	-	0	ID=g43.t1.CDS5;Parent=g43.t1;
OZ004725.1_Dexiosoma_caninum_genome_assembly,_chromosome:_1	AUGUSTUS	exon	914162	914276	.	-	.	ID=g43.t1.exon5;Parent=g43.t1;
OZ004725.1_Dexiosoma_caninum_genome_assembly,_chromosome:_1	AUGUSTUS	start_codon	914274	914276	.	-	0	ID=g43.t1.start1;Parent=g43.t1;
OZ004725.1_Dexiosoma_caninum_genome_assembly,_chromosome:_1	AUGUSTUS	gene	915121	916823	.	+	.	ID=g44;
OZ004725.1_Dexiosoma_caninum_genome_assembly,_chromosome:_1	AUGUSTUS	mRNA	915121	916823	1	+	.	ID=g44.t1;Parent=g44;
OZ004725.1_Dexiosoma_caninum_genome_assembly,_chromosome:_1	AUGUSTUS	start_codon	915121	915123	.	+	0	ID=g44.t1.start1;Parent=g44.t1;
OZ004725.1_Dexiosoma_caninum_genome_assembly,_chromosome:_1	AUGUSTUS	CDS	915121	916686	1	+	0	ID=g44.t1.CDS1;Parent=g44.t1;
OZ004725.1_Dexiosoma_caninum_genome_assembly,_chromosome:_1	AUGUSTUS	exon	915121	916686	.	+	.	ID=g44.t1.exon1;Parent=g44.t1;
OZ004725.1_Dexiosoma_caninum_genome_assembly,_chromosome:_1	AUGUSTUS	intron	916687	916754	1	+	.	ID=g44.t1.intron1;Parent=g44.t1;
OZ004725.1_Dexiosoma_caninum_genome_assembly,_chromosome:_1	AUGUSTUS	CDS	916755	916823	1	+	0	ID=g44.t1.CDS2;Parent=g44.t1;
OZ004725.1_Dexiosoma_caninum_genome_assembly,_chromosome:_1	AUGUSTUS	exon	916755	916823	.	+	.	ID=g44.t1.exon2;Parent=g44.t1;
OZ004725.1_Dexiosoma_caninum_genome_assembly,_chromosome:_1	AUGUSTUS	stop_codon	916821	916823	.	+	0	ID=g44.t1.stop1;Parent=g44.t1;
OZ004725.1_Dexiosoma_caninum_genome_assembly,_chromosome:_1	AUGUSTUS	gene	919301	934459	.	-	.	ID=g45;
OZ004725.1_Dexiosoma_caninum_genome_assembly,_chromosome:_1	AUGUSTUS	mRNA	919301	934459	1	-	.	ID=g45.t1;Parent=g45;
OZ004725.1_Dexiosoma_caninum_genome_assembly,_chromosome:_1	AUGUSTUS	stop_codon	919301	919303	.	-	0	ID=g45.t1.stop1;Parent=g45.t1;
OZ004725.1_Dexiosoma_caninum_genome_assembly,_chromosome:_1	AUGUSTUS	CDS	919301	920785	1	-	0	ID=g45.t1.CDS1;Parent=g45.t1;
OZ004725.1_Dexiosoma_caninum_genome_assembly,_chromosome:_1	AUGUSTUS	exon	919301	920785	.	-	.	ID=g45.t1.exon1;Parent=g45.t1;
OZ004725.1_Dexiosoma_caninum_genome_assembly,_chromosome:_1	AUGUSTUS	intron	920786	925167	1	-	.	ID=g45.t1.intron1;Parent=g45.t1;
OZ004725.1_Dexiosoma_caninum_genome_assembly,_chromosome:_1	AUGUSTUS	CDS	925168	927253	1	-	1	ID=g45.t1.CDS2;Parent=g45.t1;
OZ004725.1_Dexiosoma_caninum_genome_assembly,_chromosome:_1	AUGUSTUS	exon	925168	927253	.	-	.	ID=g45.t1.exon2;Parent=g45.t1;
OZ004725.1_Dexiosoma_caninum_genome_assembly,_chromosome:_1	AUGUSTUS	intron	927254	929751	1	-	.	ID=g45.t1.intron2;Parent=g45.t1;
OZ004725.1_Dexiosoma_caninum_genome_assembly,_chromosome:_1	AUGUSTUS	CDS	929752	929912	1	-	0	ID=g45.t1.CDS3;Parent=g45.t1;
OZ004725.1_Dexiosoma_caninum_genome_assembly,_chromosome:_1	AUGUSTUS	exon	929752	929912	.	-	.	ID=g45.t1.exon3;Parent=g45.t1;
OZ004725.1_Dexiosoma_caninum_genome_assembly,_chromosome:_1	AUGUSTUS	intron	929913	934399	1	-	.	ID=g45.t1.intron3;Parent=g45.t1;
OZ004725.1_Dexiosoma_caninum_genome_assembly,_chromosome:_1	AUGUSTUS	CDS	934400	934459	1	-	0	ID=g45.t1.CDS4;Parent=g45.t1;
OZ004725.1_Dexiosoma_caninum_genome_assembly,_chromosome:_1	AUGUSTUS	exon	934400	934459	.	-	.	ID=g45.t1.exon4;Parent=g45.t1;
OZ004725.1_Dexiosoma_caninum_genome_assembly,_chromosome:_1	AUGUSTUS	start_codon	934457	934459	.	-	0	ID=g45.t1.start1;Parent=g45.t1;
OZ004725.1_Dexiosoma_caninum_genome_assembly,_chromosome:_1	AUGUSTUS	gene	939568	947637	.	-	.	ID=g46;
OZ004725.1_Dexiosoma_caninum_genome_assembly,_chromosome:_1	AUGUSTUS	mRNA	939568	947637	1	-	.	ID=g46.t1;Parent=g46;
OZ004725.1_Dexiosoma_caninum_genome_assembly,_chromosome:_1	AUGUSTUS	stop_codon	939568	939570	.	-	0	ID=g46.t1.stop1;Parent=g46.t1;
OZ004725.1_Dexiosoma_caninum_genome_assembly,_chromosome:_1	AUGUSTUS	CDS	939568	940129	1	-	1	ID=g46.t1.CDS1;Parent=g46.t1;
OZ004725.1_Dexiosoma_caninum_genome_assembly,_chromosome:_1	AUGUSTUS	exon	939568	940129	.	-	.	ID=g46.t1.exon1;Parent=g46.t1;
OZ004725.1_Dexiosoma_caninum_genome_assembly,_chromosome:_1	AUGUSTUS	intron	940130	947286	1	-	.	ID=g46.t1.intron1;Parent=g46.t1;
OZ004725.1_Dexiosoma_caninum_genome_assembly,_chromosome:_1	AUGUSTUS	CDS	947287	947562	1	-	1	ID=g46.t1.CDS2;Parent=g46.t1;
OZ004725.1_Dexiosoma_caninum_genome_assembly,_chromosome:_1	AUGUSTUS	exon	947287	947562	.	-	.	ID=g46.t1.exon2;Parent=g46.t1;
OZ004725.1_Dexiosoma_caninum_genome_assembly,_chromosome:_1	AUGUSTUS	intron	947563	947626	1	-	.	ID=g46.t1.intron2;Parent=g46.t1;
OZ004725.1_Dexiosoma_caninum_genome_assembly,_chromosome:_1	AUGUSTUS	CDS	947627	947637	1	-	0	ID=g46.t1.CDS3;Parent=g46.t1;
OZ004725.1_Dexiosoma_caninum_genome_assembly,_chromosome:_1	AUGUSTUS	exon	947627	947637	.	-	.	ID=g46.t1.exon3;Parent=g46.t1;
OZ004725.1_Dexiosoma_caninum_genome_assembly,_chromosome:_1	AUGUSTUS	start_codon	947635	947637	.	-	0	ID=g46.t1.start1;Parent=g46.t1;
OZ004725.1_Dexiosoma_caninum_genome_assembly,_chromosome:_1	AUGUSTUS	gene	954659	958432	.	+	.	ID=g47;
OZ004725.1_Dexiosoma_caninum_genome_assembly,_chromosome:_1	AUGUSTUS	mRNA	954659	958432	1	+	.	ID=g47.t1;Parent=g47;
OZ004725.1_Dexiosoma_caninum_genome_assembly,_chromosome:_1	AUGUSTUS	start_codon	954659	954661	.	+	0	ID=g47.t1.start1;Parent=g47.t1;
OZ004725.1_Dexiosoma_caninum_genome_assembly,_chromosome:_1	AUGUSTUS	CDS	954659	955549	1	+	0	ID=g47.t1.CDS1;Parent=g47.t1;
OZ004725.1_Dexiosoma_caninum_genome_assembly,_chromosome:_1	AUGUSTUS	exon	954659	955549	.	+	.	ID=g47.t1.exon1;Parent=g47.t1;
OZ004725.1_Dexiosoma_caninum_genome_assembly,_chromosome:_1	AUGUSTUS	intron	955550	956305	1	+	.	ID=g47.t1.intron1;Parent=g47.t1;
OZ004725.1_Dexiosoma_caninum_genome_assembly,_chromosome:_1	AUGUSTUS	CDS	956306	958432	1	+	0	ID=g47.t1.CDS2;Parent=g47.t1;
OZ004725.1_Dexiosoma_caninum_genome_assembly,_chromosome:_1	AUGUSTUS	exon	956306	958432	.	+	.	ID=g47.t1.exon2;Parent=g47.t1;
OZ004725.1_Dexiosoma_caninum_genome_assembly,_chromosome:_1	AUGUSTUS	stop_codon	958430	958432	.	+	0	ID=g47.t1.stop1;Parent=g47.t1;
OZ004725.1_Dexiosoma_caninum_genome_assembly,_chromosome:_1	AUGUSTUS	gene	966881	968644	.	+	.	ID=g48;
OZ004725.1_Dexiosoma_caninum_genome_assembly,_chromosome:_1	AUGUSTUS	mRNA	966881	968644	1	+	.	ID=g48.t1;Parent=g48;
OZ004725.1_Dexiosoma_caninum_genome_assembly,_chromosome:_1	AUGUSTUS	start_codon	966881	966883	.	+	0	ID=g48.t1.start1;Parent=g48.t1;
OZ004725.1_Dexiosoma_caninum_genome_assembly,_chromosome:_1	AUGUSTUS	CDS	966881	967661	1	+	0	ID=g48.t1.CDS1;Parent=g48.t1;
OZ004725.1_Dexiosoma_caninum_genome_assembly,_chromosome:_1	AUGUSTUS	exon	966881	967661	.	+	.	ID=g48.t1.exon1;Parent=g48.t1;
OZ004725.1_Dexiosoma_caninum_genome_assembly,_chromosome:_1	AUGUSTUS	intron	967662	968504	1	+	.	ID=g48.t1.intron1;Parent=g48.t1;
OZ004725.1_Dexiosoma_caninum_genome_assembly,_chromosome:_1	AUGUSTUS	CDS	968505	968644	1	+	2	ID=g48.t1.CDS2;Parent=g48.t1;
OZ004725.1_Dexiosoma_caninum_genome_assembly,_chromosome:_1	AUGUSTUS	exon	968505	968644	.	+	.	ID=g48.t1.exon2;Parent=g48.t1;
OZ004725.1_Dexiosoma_caninum_genome_assembly,_chromosome:_1	AUGUSTUS	stop_codon	968642	968644	.	+	0	ID=g48.t1.stop1;Parent=g48.t1;
OZ004725.1_Dexiosoma_caninum_genome_assembly,_chromosome:_1	AUGUSTUS	gene	981488	993267	.	+	.	ID=g49;
OZ004725.1_Dexiosoma_caninum_genome_assembly,_chromosome:_1	AUGUSTUS	mRNA	981488	993267	1	+	.	ID=g49.t1;Parent=g49;
OZ004725.1_Dexiosoma_caninum_genome_assembly,_chromosome:_1	AUGUSTUS	start_codon	981488	981490	.	+	0	ID=g49.t1.start1;Parent=g49.t1;
OZ004725.1_Dexiosoma_caninum_genome_assembly,_chromosome:_1	AUGUSTUS	CDS	981488	982658	1	+	0	ID=g49.t1.CDS1;Parent=g49.t1;
OZ004725.1_Dexiosoma_caninum_genome_assembly,_chromosome:_1	AUGUSTUS	exon	981488	982658	.	+	.	ID=g49.t1.exon1;Parent=g49.t1;
OZ004725.1_Dexiosoma_caninum_genome_assembly,_chromosome:_1	AUGUSTUS	intron	982659	984688	1	+	.	ID=g49.t1.intron1;Parent=g49.t1;
OZ004725.1_Dexiosoma_caninum_genome_assembly,_chromosome:_1	AUGUSTUS	CDS	984689	985979	1	+	2	ID=g49.t1.CDS2;Parent=g49.t1;
OZ004725.1_Dexiosoma_caninum_genome_assembly,_chromosome:_1	AUGUSTUS	exon	984689	985979	.	+	.	ID=g49.t1.exon2;Parent=g49.t1;
OZ004725.1_Dexiosoma_caninum_genome_assembly,_chromosome:_1	AUGUSTUS	intron	985980	986040	1	+	.	ID=g49.t1.intron2;Parent=g49.t1;
OZ004725.1_Dexiosoma_caninum_genome_assembly,_chromosome:_1	AUGUSTUS	CDS	986041	986349	1	+	1	ID=g49.t1.CDS3;Parent=g49.t1;
OZ004725.1_Dexiosoma_caninum_genome_assembly,_chromosome:_1	AUGUSTUS	exon	986041	986349	.	+	.	ID=g49.t1.exon3;Parent=g49.t1;
OZ004725.1_Dexiosoma_caninum_genome_assembly,_chromosome:_1	AUGUSTUS	intron	986350	986414	1	+	.	ID=g49.t1.intron3;Parent=g49.t1;
OZ004725.1_Dexiosoma_caninum_genome_assembly,_chromosome:_1	AUGUSTUS	CDS	986415	986575	1	+	1	ID=g49.t1.CDS4;Parent=g49.t1;
OZ004725.1_Dexiosoma_caninum_genome_assembly,_chromosome:_1	AUGUSTUS	exon	986415	986575	.	+	.	ID=g49.t1.exon4;Parent=g49.t1;
OZ004725.1_Dexiosoma_caninum_genome_assembly,_chromosome:_1	AUGUSTUS	intron	986576	986635	1	+	.	ID=g49.t1.intron4;Parent=g49.t1;
OZ004725.1_Dexiosoma_caninum_genome_assembly,_chromosome:_1	AUGUSTUS	CDS	986636	987043	1	+	2	ID=g49.t1.CDS5;Parent=g49.t1;
OZ004725.1_Dexiosoma_caninum_genome_assembly,_chromosome:_1	AUGUSTUS	exon	986636	987043	.	+	.	ID=g49.t1.exon5;Parent=g49.t1;
OZ004725.1_Dexiosoma_caninum_genome_assembly,_chromosome:_1	AUGUSTUS	intron	987044	987201	1	+	.	ID=g49.t1.intron5;Parent=g49.t1;
OZ004725.1_Dexiosoma_caninum_genome_assembly,_chromosome:_1	AUGUSTUS	CDS	987202	987670	1	+	2	ID=g49.t1.CDS6;Parent=g49.t1;
OZ004725.1_Dexiosoma_caninum_genome_assembly,_chromosome:_1	AUGUSTUS	exon	987202	987670	.	+	.	ID=g49.t1.exon6;Parent=g49.t1;
OZ004725.1_Dexiosoma_caninum_genome_assembly,_chromosome:_1	AUGUSTUS	intron	987671	991207	1	+	.	ID=g49.t1.intron6;Parent=g49.t1;
OZ004725.1_Dexiosoma_caninum_genome_assembly,_chromosome:_1	AUGUSTUS	CDS	991208	991324	1	+	1	ID=g49.t1.CDS7;Parent=g49.t1;
OZ004725.1_Dexiosoma_caninum_genome_assembly,_chromosome:_1	AUGUSTUS	exon	991208	991324	.	+	.	ID=g49.t1.exon7;Parent=g49.t1;
OZ004725.1_Dexiosoma_caninum_genome_assembly,_chromosome:_1	AUGUSTUS	intron	991325	991413	1	+	.	ID=g49.t1.intron7;Parent=g49.t1;
OZ004725.1_Dexiosoma_caninum_genome_assembly,_chromosome:_1	AUGUSTUS	CDS	991414	992179	1	+	1	ID=g49.t1.CDS8;Parent=g49.t1;
OZ004725.1_Dexiosoma_caninum_genome_assembly,_chromosome:_1	AUGUSTUS	exon	991414	992179	.	+	.	ID=g49.t1.exon8;Parent=g49.t1;
OZ004725.1_Dexiosoma_caninum_genome_assembly,_chromosome:_1	AUGUSTUS	intron	992180	992238	1	+	.	ID=g49.t1.intron8;Parent=g49.t1;
OZ004725.1_Dexiosoma_caninum_genome_assembly,_chromosome:_1	AUGUSTUS	CDS	992239	992314	1	+	0	ID=g49.t1.CDS9;Parent=g49.t1;
OZ004725.1_Dexiosoma_caninum_genome_assembly,_chromosome:_1	AUGUSTUS	exon	992239	992314	.	+	.	ID=g49.t1.exon9;Parent=g49.t1;
OZ004725.1_Dexiosoma_caninum_genome_assembly,_chromosome:_1	AUGUSTUS	intron	992315	992374	1	+	.	ID=g49.t1.intron9;Parent=g49.t1;
OZ004725.1_Dexiosoma_caninum_genome_assembly,_chromosome:_1	AUGUSTUS	CDS	992375	992499	1	+	2	ID=g49.t1.CDS10;Parent=g49.t1;
OZ004725.1_Dexiosoma_caninum_genome_assembly,_chromosome:_1	AUGUSTUS	exon	992375	992499	.	+	.	ID=g49.t1.exon10;Parent=g49.t1;
OZ004725.1_Dexiosoma_caninum_genome_assembly,_chromosome:_1	AUGUSTUS	intron	992500	992619	1	+	.	ID=g49.t1.intron10;Parent=g49.t1;
OZ004725.1_Dexiosoma_caninum_genome_assembly,_chromosome:_1	AUGUSTUS	CDS	992620	993267	1	+	0	ID=g49.t1.CDS11;Parent=g49.t1;
OZ004725.1_Dexiosoma_caninum_genome_assembly,_chromosome:_1	AUGUSTUS	exon	992620	993267	.	+	.	ID=g49.t1.exon11;Parent=g49.t1;
OZ004725.1_Dexiosoma_caninum_genome_assembly,_chromosome:_1	AUGUSTUS	stop_codon	993265	993267	.	+	0	ID=g49.t1.stop1;Parent=g49.t1;
OZ004725.1_Dexiosoma_caninum_genome_assembly,_chromosome:_1	AUGUSTUS	gene	999254	1005580	.	-	.	ID=g50;
OZ004725.1_Dexiosoma_caninum_genome_assembly,_chromosome:_1	AUGUSTUS	mRNA	999254	1005580	1	-	.	ID=g50.t1;Parent=g50;
OZ004725.1_Dexiosoma_caninum_genome_assembly,_chromosome:_1	AUGUSTUS	stop_codon	999254	999256	.	-	0	ID=g50.t1.stop1;Parent=g50.t1;
OZ004725.1_Dexiosoma_caninum_genome_assembly,_chromosome:_1	AUGUSTUS	CDS	999254	999449	1	-	1	ID=g50.t1.CDS1;Parent=g50.t1;
OZ004725.1_Dexiosoma_caninum_genome_assembly,_chromosome:_1	AUGUSTUS	exon	999254	999449	.	-	.	ID=g50.t1.exon1;Parent=g50.t1;
OZ004725.1_Dexiosoma_caninum_genome_assembly,_chromosome:_1	AUGUSTUS	intron	999450	999538	1	-	.	ID=g50.t1.intron1;Parent=g50.t1;
OZ004725.1_Dexiosoma_caninum_genome_assembly,_chromosome:_1	AUGUSTUS	CDS	999539	1000097	1	-	2	ID=g50.t1.CDS2;Parent=g50.t1;
OZ004725.1_Dexiosoma_caninum_genome_assembly,_chromosome:_1	AUGUSTUS	exon	999539	1000097	.	-	.	ID=g50.t1.exon2;Parent=g50.t1;
OZ004725.1_Dexiosoma_caninum_genome_assembly,_chromosome:_1	AUGUSTUS	intron	1000098	1004499	1	-	.	ID=g50.t1.intron2;Parent=g50.t1;
OZ004725.1_Dexiosoma_caninum_genome_assembly,_chromosome:_1	AUGUSTUS	CDS	1004500	1005580	1	-	0	ID=g50.t1.CDS3;Parent=g50.t1;
OZ004725.1_Dexiosoma_caninum_genome_assembly,_chromosome:_1	AUGUSTUS	exon	1004500	1005580	.	-	.	ID=g50.t1.exon3;Parent=g50.t1;
OZ004725.1_Dexiosoma_caninum_genome_assembly,_chromosome:_1	AUGUSTUS	start_codon	1005578	1005580	.	-	0	ID=g50.t1.start1;Parent=g50.t1;
OZ004725.1_Dexiosoma_caninum_genome_assembly,_chromosome:_1	GeneMark.hmm3	mRNA	999254	1005391	.	-	.	ID=g50.t2;Parent=g50;
OZ004725.1_Dexiosoma_caninum_genome_assembly,_chromosome:_1	GeneMark.hmm3	stop_codon	999254	999256	.	-	0	ID=g50.t2.stop1;Parent=g50.t2;
OZ004725.1_Dexiosoma_caninum_genome_assembly,_chromosome:_1	GeneMark.hmm3	CDS	999254	999449	.	-	1	ID=g50.t2.CDS1;Parent=g50.t2;
OZ004725.1_Dexiosoma_caninum_genome_assembly,_chromosome:_1	GeneMark.hmm3	exon	999254	999449	0	-	.	ID=g50.t2.exon1;Parent=g50.t2;
OZ004725.1_Dexiosoma_caninum_genome_assembly,_chromosome:_1	GeneMark.hmm3	intron	999450	999538	.	-	2	ID=g50.t2.intron1;Parent=g50.t2;
OZ004725.1_Dexiosoma_caninum_genome_assembly,_chromosome:_1	GeneMark.hmm3	CDS	999539	1000097	.	-	2	ID=g50.t2.CDS2;Parent=g50.t2;
OZ004725.1_Dexiosoma_caninum_genome_assembly,_chromosome:_1	GeneMark.hmm3	exon	999539	1000097	0	-	.	ID=g50.t2.exon2;Parent=g50.t2;
OZ004725.1_Dexiosoma_caninum_genome_assembly,_chromosome:_1	GeneMark.hmm3	intron	1000098	1004499	.	-	0	ID=g50.t2.intron2;Parent=g50.t2;
OZ004725.1_Dexiosoma_caninum_genome_assembly,_chromosome:_1	GeneMark.hmm3	CDS	1004500	1005391	.	-	0	ID=g50.t2.CDS3;Parent=g50.t2;
OZ004725.1_Dexiosoma_caninum_genome_assembly,_chromosome:_1	GeneMark.hmm3	exon	1004500	1005391	0	-	.	ID=g50.t2.exon3;Parent=g50.t2;
OZ004725.1_Dexiosoma_caninum_genome_assembly,_chromosome:_1	GeneMark.hmm3	start_codon	1005389	1005391	.	-	0	ID=g50.t2.start1;Parent=g50.t2;
OZ004725.1_Dexiosoma_caninum_genome_assembly,_chromosome:_1	AUGUSTUS	gene	1010974	1012683	.	+	.	ID=g51;
OZ004725.1_Dexiosoma_caninum_genome_assembly,_chromosome:_1	AUGUSTUS	mRNA	1010974	1012683	1	+	.	ID=g51.t1;Parent=g51;
OZ004725.1_Dexiosoma_caninum_genome_assembly,_chromosome:_1	AUGUSTUS	start_codon	1010974	1010976	.	+	0	ID=g51.t1.start1;Parent=g51.t1;
OZ004725.1_Dexiosoma_caninum_genome_assembly,_chromosome:_1	AUGUSTUS	CDS	1010974	1012683	1	+	0	ID=g51.t1.CDS1;Parent=g51.t1;
OZ004725.1_Dexiosoma_caninum_genome_assembly,_chromosome:_1	AUGUSTUS	exon	1010974	1012683	.	+	.	ID=g51.t1.exon1;Parent=g51.t1;
OZ004725.1_Dexiosoma_caninum_genome_assembly,_chromosome:_1	AUGUSTUS	stop_codon	1012681	1012683	.	+	0	ID=g51.t1.stop1;Parent=g51.t1;
OZ004725.1_Dexiosoma_caninum_genome_assembly,_chromosome:_1	AUGUSTUS	gene	1024135	1025852	.	-	.	ID=g52;
OZ004725.1_Dexiosoma_caninum_genome_assembly,_chromosome:_1	AUGUSTUS	mRNA	1024135	1025852	1	-	.	ID=g52.t1;Parent=g52;
OZ004725.1_Dexiosoma_caninum_genome_assembly,_chromosome:_1	AUGUSTUS	stop_codon	1024135	1024137	.	-	0	ID=g52.t1.stop1;Parent=g52.t1;
OZ004725.1_Dexiosoma_caninum_genome_assembly,_chromosome:_1	AUGUSTUS	CDS	1024135	1025238	1	-	0	ID=g52.t1.CDS1;Parent=g52.t1;
OZ004725.1_Dexiosoma_caninum_genome_assembly,_chromosome:_1	AUGUSTUS	exon	1024135	1025238	.	-	.	ID=g52.t1.exon1;Parent=g52.t1;
OZ004725.1_Dexiosoma_caninum_genome_assembly,_chromosome:_1	AUGUSTUS	intron	1025239	1025299	1	-	.	ID=g52.t1.intron1;Parent=g52.t1;
OZ004725.1_Dexiosoma_caninum_genome_assembly,_chromosome:_1	AUGUSTUS	CDS	1025300	1025464	1	-	0	ID=g52.t1.CDS2;Parent=g52.t1;
OZ004725.1_Dexiosoma_caninum_genome_assembly,_chromosome:_1	AUGUSTUS	exon	1025300	1025464	.	-	.	ID=g52.t1.exon2;Parent=g52.t1;
OZ004725.1_Dexiosoma_caninum_genome_assembly,_chromosome:_1	AUGUSTUS	intron	1025465	1025750	1	-	.	ID=g52.t1.intron2;Parent=g52.t1;
OZ004725.1_Dexiosoma_caninum_genome_assembly,_chromosome:_1	AUGUSTUS	CDS	1025751	1025852	1	-	0	ID=g52.t1.CDS3;Parent=g52.t1;
OZ004725.1_Dexiosoma_caninum_genome_assembly,_chromosome:_1	AUGUSTUS	exon	1025751	1025852	.	-	.	ID=g52.t1.exon3;Parent=g52.t1;
OZ004725.1_Dexiosoma_caninum_genome_assembly,_chromosome:_1	AUGUSTUS	start_codon	1025850	1025852	.	-	0	ID=g52.t1.start1;Parent=g52.t1;
OZ004725.1_Dexiosoma_caninum_genome_assembly,_chromosome:_1	AUGUSTUS	gene	1027823	1028798	.	+	.	ID=g53;
OZ004725.1_Dexiosoma_caninum_genome_assembly,_chromosome:_1	AUGUSTUS	mRNA	1027823	1028798	1	+	.	ID=g53.t1;Parent=g53;
OZ004725.1_Dexiosoma_caninum_genome_assembly,_chromosome:_1	AUGUSTUS	start_codon	1027823	1027825	.	+	0	ID=g53.t1.start1;Parent=g53.t1;
OZ004725.1_Dexiosoma_caninum_genome_assembly,_chromosome:_1	AUGUSTUS	CDS	1027823	1028400	1	+	0	ID=g53.t1.CDS1;Parent=g53.t1;
OZ004725.1_Dexiosoma_caninum_genome_assembly,_chromosome:_1	AUGUSTUS	exon	1027823	1028400	.	+	.	ID=g53.t1.exon1;Parent=g53.t1;
OZ004725.1_Dexiosoma_caninum_genome_assembly,_chromosome:_1	AUGUSTUS	intron	1028401	1028512	1	+	.	ID=g53.t1.intron1;Parent=g53.t1;
OZ004725.1_Dexiosoma_caninum_genome_assembly,_chromosome:_1	AUGUSTUS	CDS	1028513	1028798	1	+	1	ID=g53.t1.CDS2;Parent=g53.t1;
OZ004725.1_Dexiosoma_caninum_genome_assembly,_chromosome:_1	AUGUSTUS	exon	1028513	1028798	.	+	.	ID=g53.t1.exon2;Parent=g53.t1;
OZ004725.1_Dexiosoma_caninum_genome_assembly,_chromosome:_1	AUGUSTUS	stop_codon	1028796	1028798	.	+	0	ID=g53.t1.stop1;Parent=g53.t1;
OZ004725.1_Dexiosoma_caninum_genome_assembly,_chromosome:_1	AUGUSTUS	gene	1032161	1035218	.	-	.	ID=g54;
OZ004725.1_Dexiosoma_caninum_genome_assembly,_chromosome:_1	AUGUSTUS	mRNA	1032161	1035038	1	-	.	ID=g54.t1;Parent=g54;
OZ004725.1_Dexiosoma_caninum_genome_assembly,_chromosome:_1	AUGUSTUS	stop_codon	1032161	1032163	.	-	0	ID=g54.t1.stop1;Parent=g54.t1;
OZ004725.1_Dexiosoma_caninum_genome_assembly,_chromosome:_1	AUGUSTUS	CDS	1032161	1032511	1	-	0	ID=g54.t1.CDS1;Parent=g54.t1;
OZ004725.1_Dexiosoma_caninum_genome_assembly,_chromosome:_1	AUGUSTUS	exon	1032161	1032511	.	-	.	ID=g54.t1.exon1;Parent=g54.t1;
OZ004725.1_Dexiosoma_caninum_genome_assembly,_chromosome:_1	AUGUSTUS	intron	1032512	1032714	1	-	.	ID=g54.t1.intron1;Parent=g54.t1;
OZ004725.1_Dexiosoma_caninum_genome_assembly,_chromosome:_1	AUGUSTUS	CDS	1032715	1033104	1	-	0	ID=g54.t1.CDS2;Parent=g54.t1;
OZ004725.1_Dexiosoma_caninum_genome_assembly,_chromosome:_1	AUGUSTUS	exon	1032715	1033104	.	-	.	ID=g54.t1.exon2;Parent=g54.t1;
OZ004725.1_Dexiosoma_caninum_genome_assembly,_chromosome:_1	AUGUSTUS	intron	1033105	1033426	1	-	.	ID=g54.t1.intron2;Parent=g54.t1;
OZ004725.1_Dexiosoma_caninum_genome_assembly,_chromosome:_1	AUGUSTUS	CDS	1033427	1033565	1	-	1	ID=g54.t1.CDS3;Parent=g54.t1;
OZ004725.1_Dexiosoma_caninum_genome_assembly,_chromosome:_1	AUGUSTUS	exon	1033427	1033565	.	-	.	ID=g54.t1.exon3;Parent=g54.t1;
OZ004725.1_Dexiosoma_caninum_genome_assembly,_chromosome:_1	AUGUSTUS	intron	1033566	1034529	1	-	.	ID=g54.t1.intron3;Parent=g54.t1;
OZ004725.1_Dexiosoma_caninum_genome_assembly,_chromosome:_1	AUGUSTUS	CDS	1034530	1034698	1	-	2	ID=g54.t1.CDS4;Parent=g54.t1;
OZ004725.1_Dexiosoma_caninum_genome_assembly,_chromosome:_1	AUGUSTUS	exon	1034530	1034698	.	-	.	ID=g54.t1.exon4;Parent=g54.t1;
OZ004725.1_Dexiosoma_caninum_genome_assembly,_chromosome:_1	AUGUSTUS	intron	1034699	1034881	1	-	.	ID=g54.t1.intron4;Parent=g54.t1;
OZ004725.1_Dexiosoma_caninum_genome_assembly,_chromosome:_1	AUGUSTUS	CDS	1034882	1035038	1	-	0	ID=g54.t1.CDS5;Parent=g54.t1;
OZ004725.1_Dexiosoma_caninum_genome_assembly,_chromosome:_1	AUGUSTUS	exon	1034882	1035038	.	-	.	ID=g54.t1.exon5;Parent=g54.t1;
OZ004725.1_Dexiosoma_caninum_genome_assembly,_chromosome:_1	AUGUSTUS	start_codon	1035036	1035038	.	-	0	ID=g54.t1.start1;Parent=g54.t1;
OZ004725.1_Dexiosoma_caninum_genome_assembly,_chromosome:_1	AUGUSTUS	mRNA	1032161	1035218	0.99	-	.	ID=g54.t2;Parent=g54;
OZ004725.1_Dexiosoma_caninum_genome_assembly,_chromosome:_1	AUGUSTUS	stop_codon	1032161	1032163	.	-	0	ID=g54.t2.stop1;Parent=g54.t2;
OZ004725.1_Dexiosoma_caninum_genome_assembly,_chromosome:_1	AUGUSTUS	CDS	1032161	1032511	1	-	0	ID=g54.t2.CDS1;Parent=g54.t2;
OZ004725.1_Dexiosoma_caninum_genome_assembly,_chromosome:_1	AUGUSTUS	exon	1032161	1032511	.	-	.	ID=g54.t2.exon1;Parent=g54.t2;
OZ004725.1_Dexiosoma_caninum_genome_assembly,_chromosome:_1	AUGUSTUS	intron	1032512	1032714	1	-	.	ID=g54.t2.intron1;Parent=g54.t2;
OZ004725.1_Dexiosoma_caninum_genome_assembly,_chromosome:_1	AUGUSTUS	CDS	1032715	1033104	1	-	0	ID=g54.t2.CDS2;Parent=g54.t2;
OZ004725.1_Dexiosoma_caninum_genome_assembly,_chromosome:_1	AUGUSTUS	exon	1032715	1033104	.	-	.	ID=g54.t2.exon2;Parent=g54.t2;
OZ004725.1_Dexiosoma_caninum_genome_assembly,_chromosome:_1	AUGUSTUS	intron	1033105	1033426	1	-	.	ID=g54.t2.intron2;Parent=g54.t2;
OZ004725.1_Dexiosoma_caninum_genome_assembly,_chromosome:_1	AUGUSTUS	CDS	1033427	1033565	1	-	1	ID=g54.t2.CDS3;Parent=g54.t2;
OZ004725.1_Dexiosoma_caninum_genome_assembly,_chromosome:_1	AUGUSTUS	exon	1033427	1033565	.	-	.	ID=g54.t2.exon3;Parent=g54.t2;
OZ004725.1_Dexiosoma_caninum_genome_assembly,_chromosome:_1	AUGUSTUS	intron	1033566	1034529	1	-	.	ID=g54.t2.intron3;Parent=g54.t2;
OZ004725.1_Dexiosoma_caninum_genome_assembly,_chromosome:_1	AUGUSTUS	CDS	1034530	1034698	1	-	2	ID=g54.t2.CDS4;Parent=g54.t2;
OZ004725.1_Dexiosoma_caninum_genome_assembly,_chromosome:_1	AUGUSTUS	exon	1034530	1034698	.	-	.	ID=g54.t2.exon4;Parent=g54.t2;
OZ004725.1_Dexiosoma_caninum_genome_assembly,_chromosome:_1	AUGUSTUS	intron	1034699	1034881	1	-	.	ID=g54.t2.intron4;Parent=g54.t2;
OZ004725.1_Dexiosoma_caninum_genome_assembly,_chromosome:_1	AUGUSTUS	CDS	1034882	1035074	0.99	-	0	ID=g54.t2.CDS5;Parent=g54.t2;
OZ004725.1_Dexiosoma_caninum_genome_assembly,_chromosome:_1	AUGUSTUS	exon	1034882	1035074	.	-	.	ID=g54.t2.exon5;Parent=g54.t2;
OZ004725.1_Dexiosoma_caninum_genome_assembly,_chromosome:_1	AUGUSTUS	intron	1035075	1035215	0.99	-	.	ID=g54.t2.intron5;Parent=g54.t2;
OZ004725.1_Dexiosoma_caninum_genome_assembly,_chromosome:_1	AUGUSTUS	CDS	1035216	1035218	0.99	-	0	ID=g54.t2.CDS6;Parent=g54.t2;
OZ004725.1_Dexiosoma_caninum_genome_assembly,_chromosome:_1	AUGUSTUS	exon	1035216	1035218	.	-	.	ID=g54.t2.exon6;Parent=g54.t2;
OZ004725.1_Dexiosoma_caninum_genome_assembly,_chromosome:_1	AUGUSTUS	start_codon	1035216	1035218	.	-	0	ID=g54.t2.start1;Parent=g54.t2;
OZ004725.1_Dexiosoma_caninum_genome_assembly,_chromosome:_1	AUGUSTUS	gene	1036916	1037599	.	+	.	ID=g55;
OZ004725.1_Dexiosoma_caninum_genome_assembly,_chromosome:_1	AUGUSTUS	mRNA	1036916	1037599	1	+	.	ID=g55.t1;Parent=g55;
OZ004725.1_Dexiosoma_caninum_genome_assembly,_chromosome:_1	AUGUSTUS	start_codon	1036916	1036918	.	+	0	ID=g55.t1.start1;Parent=g55.t1;
OZ004725.1_Dexiosoma_caninum_genome_assembly,_chromosome:_1	AUGUSTUS	CDS	1036916	1037599	1	+	0	ID=g55.t1.CDS1;Parent=g55.t1;
OZ004725.1_Dexiosoma_caninum_genome_assembly,_chromosome:_1	AUGUSTUS	exon	1036916	1037599	.	+	.	ID=g55.t1.exon1;Parent=g55.t1;
OZ004725.1_Dexiosoma_caninum_genome_assembly,_chromosome:_1	AUGUSTUS	stop_codon	1037597	1037599	.	+	0	ID=g55.t1.stop1;Parent=g55.t1;
OZ004725.1_Dexiosoma_caninum_genome_assembly,_chromosome:_1	AUGUSTUS	gene	1040392	1041523	.	+	.	ID=g56;
OZ004725.1_Dexiosoma_caninum_genome_assembly,_chromosome:_1	AUGUSTUS	mRNA	1040392	1041523	1	+	.	ID=g56.t1;Parent=g56;
OZ004725.1_Dexiosoma_caninum_genome_assembly,_chromosome:_1	AUGUSTUS	start_codon	1040392	1040394	.	+	0	ID=g56.t1.start1;Parent=g56.t1;
OZ004725.1_Dexiosoma_caninum_genome_assembly,_chromosome:_1	AUGUSTUS	CDS	1040392	1040500	1	+	0	ID=g56.t1.CDS1;Parent=g56.t1;
OZ004725.1_Dexiosoma_caninum_genome_assembly,_chromosome:_1	AUGUSTUS	exon	1040392	1040500	.	+	.	ID=g56.t1.exon1;Parent=g56.t1;
OZ004725.1_Dexiosoma_caninum_genome_assembly,_chromosome:_1	AUGUSTUS	intron	1040501	1040581	1	+	.	ID=g56.t1.intron1;Parent=g56.t1;
OZ004725.1_Dexiosoma_caninum_genome_assembly,_chromosome:_1	AUGUSTUS	CDS	1040582	1040749	1	+	2	ID=g56.t1.CDS2;Parent=g56.t1;
OZ004725.1_Dexiosoma_caninum_genome_assembly,_chromosome:_1	AUGUSTUS	exon	1040582	1040749	.	+	.	ID=g56.t1.exon2;Parent=g56.t1;
OZ004725.1_Dexiosoma_caninum_genome_assembly,_chromosome:_1	AUGUSTUS	intron	1040750	1040815	1	+	.	ID=g56.t1.intron2;Parent=g56.t1;
OZ004725.1_Dexiosoma_caninum_genome_assembly,_chromosome:_1	AUGUSTUS	CDS	1040816	1041125	1	+	2	ID=g56.t1.CDS3;Parent=g56.t1;
OZ004725.1_Dexiosoma_caninum_genome_assembly,_chromosome:_1	AUGUSTUS	exon	1040816	1041125	.	+	.	ID=g56.t1.exon3;Parent=g56.t1;
OZ004725.1_Dexiosoma_caninum_genome_assembly,_chromosome:_1	AUGUSTUS	intron	1041126	1041207	1	+	.	ID=g56.t1.intron3;Parent=g56.t1;
OZ004725.1_Dexiosoma_caninum_genome_assembly,_chromosome:_1	AUGUSTUS	CDS	1041208	1041523	1	+	1	ID=g56.t1.CDS4;Parent=g56.t1;
OZ004725.1_Dexiosoma_caninum_genome_assembly,_chromosome:_1	AUGUSTUS	exon	1041208	1041523	.	+	.	ID=g56.t1.exon4;Parent=g56.t1;
OZ004725.1_Dexiosoma_caninum_genome_assembly,_chromosome:_1	AUGUSTUS	stop_codon	1041521	1041523	.	+	0	ID=g56.t1.stop1;Parent=g56.t1;
OZ004725.1_Dexiosoma_caninum_genome_assembly,_chromosome:_1	AUGUSTUS	gene	1043077	1043646	.	-	.	ID=g57;
OZ004725.1_Dexiosoma_caninum_genome_assembly,_chromosome:_1	AUGUSTUS	mRNA	1043077	1043646	1	-	.	ID=g57.t1;Parent=g57;
OZ004725.1_Dexiosoma_caninum_genome_assembly,_chromosome:_1	AUGUSTUS	stop_codon	1043077	1043079	.	-	0	ID=g57.t1.stop1;Parent=g57.t1;
OZ004725.1_Dexiosoma_caninum_genome_assembly,_chromosome:_1	AUGUSTUS	CDS	1043077	1043292	1	-	0	ID=g57.t1.CDS1;Parent=g57.t1;
OZ004725.1_Dexiosoma_caninum_genome_assembly,_chromosome:_1	AUGUSTUS	exon	1043077	1043292	.	-	.	ID=g57.t1.exon1;Parent=g57.t1;
OZ004725.1_Dexiosoma_caninum_genome_assembly,_chromosome:_1	AUGUSTUS	intron	1043293	1043523	1	-	.	ID=g57.t1.intron1;Parent=g57.t1;
OZ004725.1_Dexiosoma_caninum_genome_assembly,_chromosome:_1	AUGUSTUS	CDS	1043524	1043646	1	-	0	ID=g57.t1.CDS2;Parent=g57.t1;
OZ004725.1_Dexiosoma_caninum_genome_assembly,_chromosome:_1	AUGUSTUS	exon	1043524	1043646	.	-	.	ID=g57.t1.exon2;Parent=g57.t1;
OZ004725.1_Dexiosoma_caninum_genome_assembly,_chromosome:_1	AUGUSTUS	start_codon	1043644	1043646	.	-	0	ID=g57.t1.start1;Parent=g57.t1;
OZ004725.1_Dexiosoma_caninum_genome_assembly,_chromosome:_1	AUGUSTUS	gene	1044547	1050268	.	-	.	ID=g58;
OZ004725.1_Dexiosoma_caninum_genome_assembly,_chromosome:_1	AUGUSTUS	mRNA	1044547	1050268	1	-	.	ID=g58.t1;Parent=g58;
OZ004725.1_Dexiosoma_caninum_genome_assembly,_chromosome:_1	AUGUSTUS	stop_codon	1044547	1044549	.	-	0	ID=g58.t1.stop1;Parent=g58.t1;
OZ004725.1_Dexiosoma_caninum_genome_assembly,_chromosome:_1	AUGUSTUS	CDS	1044547	1044877	1	-	1	ID=g58.t1.CDS1;Parent=g58.t1;
OZ004725.1_Dexiosoma_caninum_genome_assembly,_chromosome:_1	AUGUSTUS	exon	1044547	1044877	.	-	.	ID=g58.t1.exon1;Parent=g58.t1;
OZ004725.1_Dexiosoma_caninum_genome_assembly,_chromosome:_1	AUGUSTUS	intron	1044878	1044930	1	-	.	ID=g58.t1.intron1;Parent=g58.t1;
OZ004725.1_Dexiosoma_caninum_genome_assembly,_chromosome:_1	AUGUSTUS	CDS	1044931	1045134	1	-	1	ID=g58.t1.CDS2;Parent=g58.t1;
OZ004725.1_Dexiosoma_caninum_genome_assembly,_chromosome:_1	AUGUSTUS	exon	1044931	1045134	.	-	.	ID=g58.t1.exon2;Parent=g58.t1;
OZ004725.1_Dexiosoma_caninum_genome_assembly,_chromosome:_1	AUGUSTUS	intron	1045135	1045195	1	-	.	ID=g58.t1.intron2;Parent=g58.t1;
OZ004725.1_Dexiosoma_caninum_genome_assembly,_chromosome:_1	AUGUSTUS	CDS	1045196	1045778	1	-	2	ID=g58.t1.CDS3;Parent=g58.t1;
OZ004725.1_Dexiosoma_caninum_genome_assembly,_chromosome:_1	AUGUSTUS	exon	1045196	1045778	.	-	.	ID=g58.t1.exon3;Parent=g58.t1;
OZ004725.1_Dexiosoma_caninum_genome_assembly,_chromosome:_1	AUGUSTUS	intron	1045779	1045840	1	-	.	ID=g58.t1.intron3;Parent=g58.t1;
OZ004725.1_Dexiosoma_caninum_genome_assembly,_chromosome:_1	AUGUSTUS	CDS	1045841	1046317	1	-	2	ID=g58.t1.CDS4;Parent=g58.t1;
OZ004725.1_Dexiosoma_caninum_genome_assembly,_chromosome:_1	AUGUSTUS	exon	1045841	1046317	.	-	.	ID=g58.t1.exon4;Parent=g58.t1;
OZ004725.1_Dexiosoma_caninum_genome_assembly,_chromosome:_1	AUGUSTUS	intron	1046318	1046372	1	-	.	ID=g58.t1.intron4;Parent=g58.t1;
OZ004725.1_Dexiosoma_caninum_genome_assembly,_chromosome:_1	AUGUSTUS	CDS	1046373	1046489	1	-	2	ID=g58.t1.CDS5;Parent=g58.t1;
OZ004725.1_Dexiosoma_caninum_genome_assembly,_chromosome:_1	AUGUSTUS	exon	1046373	1046489	.	-	.	ID=g58.t1.exon5;Parent=g58.t1;
OZ004725.1_Dexiosoma_caninum_genome_assembly,_chromosome:_1	AUGUSTUS	intron	1046490	1047847	1	-	.	ID=g58.t1.intron5;Parent=g58.t1;
OZ004725.1_Dexiosoma_caninum_genome_assembly,_chromosome:_1	AUGUSTUS	CDS	1047848	1048722	1	-	1	ID=g58.t1.CDS6;Parent=g58.t1;
OZ004725.1_Dexiosoma_caninum_genome_assembly,_chromosome:_1	AUGUSTUS	exon	1047848	1048722	.	-	.	ID=g58.t1.exon6;Parent=g58.t1;
OZ004725.1_Dexiosoma_caninum_genome_assembly,_chromosome:_1	AUGUSTUS	intron	1048723	1049314	1	-	.	ID=g58.t1.intron6;Parent=g58.t1;
OZ004725.1_Dexiosoma_caninum_genome_assembly,_chromosome:_1	AUGUSTUS	CDS	1049315	1049401	1	-	1	ID=g58.t1.CDS7;Parent=g58.t1;
OZ004725.1_Dexiosoma_caninum_genome_assembly,_chromosome:_1	AUGUSTUS	exon	1049315	1049401	.	-	.	ID=g58.t1.exon7;Parent=g58.t1;
OZ004725.1_Dexiosoma_caninum_genome_assembly,_chromosome:_1	AUGUSTUS	intron	1049402	1049461	1	-	.	ID=g58.t1.intron7;Parent=g58.t1;
OZ004725.1_Dexiosoma_caninum_genome_assembly,_chromosome:_1	AUGUSTUS	CDS	1049462	1049604	1	-	0	ID=g58.t1.CDS8;Parent=g58.t1;
OZ004725.1_Dexiosoma_caninum_genome_assembly,_chromosome:_1	AUGUSTUS	exon	1049462	1049604	.	-	.	ID=g58.t1.exon8;Parent=g58.t1;
OZ004725.1_Dexiosoma_caninum_genome_assembly,_chromosome:_1	AUGUSTUS	intron	1049605	1049662	1	-	.	ID=g58.t1.intron8;Parent=g58.t1;
OZ004725.1_Dexiosoma_caninum_genome_assembly,_chromosome:_1	AUGUSTUS	CDS	1049663	1049811	1	-	2	ID=g58.t1.CDS9;Parent=g58.t1;
OZ004725.1_Dexiosoma_caninum_genome_assembly,_chromosome:_1	AUGUSTUS	exon	1049663	1049811	.	-	.	ID=g58.t1.exon9;Parent=g58.t1;
OZ004725.1_Dexiosoma_caninum_genome_assembly,_chromosome:_1	AUGUSTUS	intron	1049812	1049872	1	-	.	ID=g58.t1.intron9;Parent=g58.t1;
OZ004725.1_Dexiosoma_caninum_genome_assembly,_chromosome:_1	AUGUSTUS	CDS	1049873	1050012	1	-	1	ID=g58.t1.CDS10;Parent=g58.t1;
OZ004725.1_Dexiosoma_caninum_genome_assembly,_chromosome:_1	AUGUSTUS	exon	1049873	1050012	.	-	.	ID=g58.t1.exon10;Parent=g58.t1;
OZ004725.1_Dexiosoma_caninum_genome_assembly,_chromosome:_1	AUGUSTUS	intron	1050013	1050065	1	-	.	ID=g58.t1.intron10;Parent=g58.t1;
OZ004725.1_Dexiosoma_caninum_genome_assembly,_chromosome:_1	AUGUSTUS	CDS	1050066	1050268	1	-	0	ID=g58.t1.CDS11;Parent=g58.t1;
OZ004725.1_Dexiosoma_caninum_genome_assembly,_chromosome:_1	AUGUSTUS	exon	1050066	1050268	.	-	.	ID=g58.t1.exon11;Parent=g58.t1;
OZ004725.1_Dexiosoma_caninum_genome_assembly,_chromosome:_1	AUGUSTUS	start_codon	1050266	1050268	.	-	0	ID=g58.t1.start1;Parent=g58.t1;
OZ004725.1_Dexiosoma_caninum_genome_assembly,_chromosome:_1	AUGUSTUS	mRNA	1044547	1050268	1	-	.	ID=g58.t2;Parent=g58;
OZ004725.1_Dexiosoma_caninum_genome_assembly,_chromosome:_1	AUGUSTUS	stop_codon	1044547	1044549	.	-	0	ID=g58.t2.stop1;Parent=g58.t2;
OZ004725.1_Dexiosoma_caninum_genome_assembly,_chromosome:_1	AUGUSTUS	CDS	1044547	1044877	1	-	1	ID=g58.t2.CDS1;Parent=g58.t2;
OZ004725.1_Dexiosoma_caninum_genome_assembly,_chromosome:_1	AUGUSTUS	exon	1044547	1044877	.	-	.	ID=g58.t2.exon1;Parent=g58.t2;
OZ004725.1_Dexiosoma_caninum_genome_assembly,_chromosome:_1	AUGUSTUS	intron	1044878	1044930	1	-	.	ID=g58.t2.intron1;Parent=g58.t2;
OZ004725.1_Dexiosoma_caninum_genome_assembly,_chromosome:_1	AUGUSTUS	CDS	1044931	1045134	1	-	1	ID=g58.t2.CDS2;Parent=g58.t2;
OZ004725.1_Dexiosoma_caninum_genome_assembly,_chromosome:_1	AUGUSTUS	exon	1044931	1045134	.	-	.	ID=g58.t2.exon2;Parent=g58.t2;
OZ004725.1_Dexiosoma_caninum_genome_assembly,_chromosome:_1	AUGUSTUS	intron	1045135	1045195	1	-	.	ID=g58.t2.intron2;Parent=g58.t2;
OZ004725.1_Dexiosoma_caninum_genome_assembly,_chromosome:_1	AUGUSTUS	CDS	1045196	1045778	1	-	2	ID=g58.t2.CDS3;Parent=g58.t2;
OZ004725.1_Dexiosoma_caninum_genome_assembly,_chromosome:_1	AUGUSTUS	exon	1045196	1045778	.	-	.	ID=g58.t2.exon3;Parent=g58.t2;
OZ004725.1_Dexiosoma_caninum_genome_assembly,_chromosome:_1	AUGUSTUS	intron	1045779	1045840	1	-	.	ID=g58.t2.intron3;Parent=g58.t2;
OZ004725.1_Dexiosoma_caninum_genome_assembly,_chromosome:_1	AUGUSTUS	CDS	1045841	1046317	1	-	2	ID=g58.t2.CDS4;Parent=g58.t2;
OZ004725.1_Dexiosoma_caninum_genome_assembly,_chromosome:_1	AUGUSTUS	exon	1045841	1046317	.	-	.	ID=g58.t2.exon4;Parent=g58.t2;
OZ004725.1_Dexiosoma_caninum_genome_assembly,_chromosome:_1	AUGUSTUS	intron	1046318	1046372	1	-	.	ID=g58.t2.intron4;Parent=g58.t2;
OZ004725.1_Dexiosoma_caninum_genome_assembly,_chromosome:_1	AUGUSTUS	CDS	1046373	1046489	1	-	2	ID=g58.t2.CDS5;Parent=g58.t2;
OZ004725.1_Dexiosoma_caninum_genome_assembly,_chromosome:_1	AUGUSTUS	exon	1046373	1046489	.	-	.	ID=g58.t2.exon5;Parent=g58.t2;
OZ004725.1_Dexiosoma_caninum_genome_assembly,_chromosome:_1	AUGUSTUS	intron	1046490	1047850	1	-	.	ID=g58.t2.intron5;Parent=g58.t2;
OZ004725.1_Dexiosoma_caninum_genome_assembly,_chromosome:_1	AUGUSTUS	CDS	1047851	1048722	1	-	1	ID=g58.t2.CDS6;Parent=g58.t2;
OZ004725.1_Dexiosoma_caninum_genome_assembly,_chromosome:_1	AUGUSTUS	exon	1047851	1048722	.	-	.	ID=g58.t2.exon6;Parent=g58.t2;
OZ004725.1_Dexiosoma_caninum_genome_assembly,_chromosome:_1	AUGUSTUS	intron	1048723	1049314	1	-	.	ID=g58.t2.intron6;Parent=g58.t2;
OZ004725.1_Dexiosoma_caninum_genome_assembly,_chromosome:_1	AUGUSTUS	CDS	1049315	1049401	1	-	1	ID=g58.t2.CDS7;Parent=g58.t2;
OZ004725.1_Dexiosoma_caninum_genome_assembly,_chromosome:_1	AUGUSTUS	exon	1049315	1049401	.	-	.	ID=g58.t2.exon7;Parent=g58.t2;
OZ004725.1_Dexiosoma_caninum_genome_assembly,_chromosome:_1	AUGUSTUS	intron	1049402	1049461	1	-	.	ID=g58.t2.intron7;Parent=g58.t2;
OZ004725.1_Dexiosoma_caninum_genome_assembly,_chromosome:_1	AUGUSTUS	CDS	1049462	1049604	1	-	0	ID=g58.t2.CDS8;Parent=g58.t2;
OZ004725.1_Dexiosoma_caninum_genome_assembly,_chromosome:_1	AUGUSTUS	exon	1049462	1049604	.	-	.	ID=g58.t2.exon8;Parent=g58.t2;
OZ004725.1_Dexiosoma_caninum_genome_assembly,_chromosome:_1	AUGUSTUS	intron	1049605	1049662	1	-	.	ID=g58.t2.intron8;Parent=g58.t2;
OZ004725.1_Dexiosoma_caninum_genome_assembly,_chromosome:_1	AUGUSTUS	CDS	1049663	1049811	1	-	2	ID=g58.t2.CDS9;Parent=g58.t2;
OZ004725.1_Dexiosoma_caninum_genome_assembly,_chromosome:_1	AUGUSTUS	exon	1049663	1049811	.	-	.	ID=g58.t2.exon9;Parent=g58.t2;
OZ004725.1_Dexiosoma_caninum_genome_assembly,_chromosome:_1	AUGUSTUS	intron	1049812	1049872	1	-	.	ID=g58.t2.intron9;Parent=g58.t2;
OZ004725.1_Dexiosoma_caninum_genome_assembly,_chromosome:_1	AUGUSTUS	CDS	1049873	1050012	1	-	1	ID=g58.t2.CDS10;Parent=g58.t2;
OZ004725.1_Dexiosoma_caninum_genome_assembly,_chromosome:_1	AUGUSTUS	exon	1049873	1050012	.	-	.	ID=g58.t2.exon10;Parent=g58.t2;
OZ004725.1_Dexiosoma_caninum_genome_assembly,_chromosome:_1	AUGUSTUS	intron	1050013	1050065	1	-	.	ID=g58.t2.intron10;Parent=g58.t2;
OZ004725.1_Dexiosoma_caninum_genome_assembly,_chromosome:_1	AUGUSTUS	CDS	1050066	1050268	1	-	0	ID=g58.t2.CDS11;Parent=g58.t2;
OZ004725.1_Dexiosoma_caninum_genome_assembly,_chromosome:_1	AUGUSTUS	exon	1050066	1050268	.	-	.	ID=g58.t2.exon11;Parent=g58.t2;
OZ004725.1_Dexiosoma_caninum_genome_assembly,_chromosome:_1	AUGUSTUS	start_codon	1050266	1050268	.	-	0	ID=g58.t2.start1;Parent=g58.t2;
OZ004725.1_Dexiosoma_caninum_genome_assembly,_chromosome:_1	AUGUSTUS	gene	1053132	1054834	.	-	.	ID=g59;
OZ004725.1_Dexiosoma_caninum_genome_assembly,_chromosome:_1	AUGUSTUS	mRNA	1053132	1054834	1	-	.	ID=g59.t1;Parent=g59;
OZ004725.1_Dexiosoma_caninum_genome_assembly,_chromosome:_1	AUGUSTUS	stop_codon	1053132	1053134	.	-	0	ID=g59.t1.stop1;Parent=g59.t1;
OZ004725.1_Dexiosoma_caninum_genome_assembly,_chromosome:_1	AUGUSTUS	CDS	1053132	1053322	1	-	2	ID=g59.t1.CDS1;Parent=g59.t1;
OZ004725.1_Dexiosoma_caninum_genome_assembly,_chromosome:_1	AUGUSTUS	exon	1053132	1053322	.	-	.	ID=g59.t1.exon1;Parent=g59.t1;
OZ004725.1_Dexiosoma_caninum_genome_assembly,_chromosome:_1	AUGUSTUS	intron	1053323	1054746	1	-	.	ID=g59.t1.intron1;Parent=g59.t1;
OZ004725.1_Dexiosoma_caninum_genome_assembly,_chromosome:_1	AUGUSTUS	CDS	1054747	1054834	1	-	0	ID=g59.t1.CDS2;Parent=g59.t1;
OZ004725.1_Dexiosoma_caninum_genome_assembly,_chromosome:_1	AUGUSTUS	exon	1054747	1054834	.	-	.	ID=g59.t1.exon2;Parent=g59.t1;
OZ004725.1_Dexiosoma_caninum_genome_assembly,_chromosome:_1	AUGUSTUS	start_codon	1054832	1054834	.	-	0	ID=g59.t1.start1;Parent=g59.t1;
OZ004725.1_Dexiosoma_caninum_genome_assembly,_chromosome:_1	AUGUSTUS	gene	1163347	1163904	.	+	.	ID=g60;
OZ004725.1_Dexiosoma_caninum_genome_assembly,_chromosome:_1	AUGUSTUS	mRNA	1163347	1163904	1	+	.	ID=g60.t1;Parent=g60;
OZ004725.1_Dexiosoma_caninum_genome_assembly,_chromosome:_1	AUGUSTUS	start_codon	1163347	1163349	.	+	0	ID=g60.t1.start1;Parent=g60.t1;
OZ004725.1_Dexiosoma_caninum_genome_assembly,_chromosome:_1	AUGUSTUS	CDS	1163347	1163904	1	+	0	ID=g60.t1.CDS1;Parent=g60.t1;
OZ004725.1_Dexiosoma_caninum_genome_assembly,_chromosome:_1	AUGUSTUS	exon	1163347	1163904	.	+	.	ID=g60.t1.exon1;Parent=g60.t1;
OZ004725.1_Dexiosoma_caninum_genome_assembly,_chromosome:_1	AUGUSTUS	stop_codon	1163902	1163904	.	+	0	ID=g60.t1.stop1;Parent=g60.t1;
OZ004725.1_Dexiosoma_caninum_genome_assembly,_chromosome:_1	AUGUSTUS	gene	1196480	1198380	.	+	.	ID=g61;
OZ004725.1_Dexiosoma_caninum_genome_assembly,_chromosome:_1	AUGUSTUS	mRNA	1196480	1198380	1	+	.	ID=g61.t1;Parent=g61;
OZ004725.1_Dexiosoma_caninum_genome_assembly,_chromosome:_1	AUGUSTUS	start_codon	1196480	1196482	.	+	0	ID=g61.t1.start1;Parent=g61.t1;
OZ004725.1_Dexiosoma_caninum_genome_assembly,_chromosome:_1	AUGUSTUS	CDS	1196480	1196834	1	+	0	ID=g61.t1.CDS1;Parent=g61.t1;
OZ004725.1_Dexiosoma_caninum_genome_assembly,_chromosome:_1	AUGUSTUS	exon	1196480	1196834	.	+	.	ID=g61.t1.exon1;Parent=g61.t1;
OZ004725.1_Dexiosoma_caninum_genome_assembly,_chromosome:_1	AUGUSTUS	intron	1196835	1196898	1	+	.	ID=g61.t1.intron1;Parent=g61.t1;
OZ004725.1_Dexiosoma_caninum_genome_assembly,_chromosome:_1	AUGUSTUS	CDS	1196899	1197159	1	+	2	ID=g61.t1.CDS2;Parent=g61.t1;
OZ004725.1_Dexiosoma_caninum_genome_assembly,_chromosome:_1	AUGUSTUS	exon	1196899	1197159	.	+	.	ID=g61.t1.exon2;Parent=g61.t1;
OZ004725.1_Dexiosoma_caninum_genome_assembly,_chromosome:_1	AUGUSTUS	intron	1197160	1197220	1	+	.	ID=g61.t1.intron2;Parent=g61.t1;
OZ004725.1_Dexiosoma_caninum_genome_assembly,_chromosome:_1	AUGUSTUS	CDS	1197221	1198380	1	+	2	ID=g61.t1.CDS3;Parent=g61.t1;
OZ004725.1_Dexiosoma_caninum_genome_assembly,_chromosome:_1	AUGUSTUS	exon	1197221	1198380	.	+	.	ID=g61.t1.exon3;Parent=g61.t1;
OZ004725.1_Dexiosoma_caninum_genome_assembly,_chromosome:_1	AUGUSTUS	stop_codon	1198378	1198380	.	+	0	ID=g61.t1.stop1;Parent=g61.t1;
OZ004725.1_Dexiosoma_caninum_genome_assembly,_chromosome:_1	AUGUSTUS	gene	1332833	1333408	.	+	.	ID=g62;
OZ004725.1_Dexiosoma_caninum_genome_assembly,_chromosome:_1	AUGUSTUS	mRNA	1332833	1333408	0.76	+	.	ID=g62.t1;Parent=g62;
OZ004725.1_Dexiosoma_caninum_genome_assembly,_chromosome:_1	AUGUSTUS	start_codon	1332833	1332835	.	+	0	ID=g62.t1.start1;Parent=g62.t1;
OZ004725.1_Dexiosoma_caninum_genome_assembly,_chromosome:_1	AUGUSTUS	CDS	1332833	1333408	0.76	+	0	ID=g62.t1.CDS1;Parent=g62.t1;
OZ004725.1_Dexiosoma_caninum_genome_assembly,_chromosome:_1	AUGUSTUS	exon	1332833	1333408	.	+	.	ID=g62.t1.exon1;Parent=g62.t1;
OZ004725.1_Dexiosoma_caninum_genome_assembly,_chromosome:_1	AUGUSTUS	stop_codon	1333406	1333408	.	+	0	ID=g62.t1.stop1;Parent=g62.t1;
OZ004725.1_Dexiosoma_caninum_genome_assembly,_chromosome:_1	AUGUSTUS	gene	1335816	1337749	.	+	.	ID=g63;
OZ004725.1_Dexiosoma_caninum_genome_assembly,_chromosome:_1	AUGUSTUS	mRNA	1335816	1337749	0.76	+	.	ID=g63.t1;Parent=g63;
OZ004725.1_Dexiosoma_caninum_genome_assembly,_chromosome:_1	AUGUSTUS	start_codon	1335816	1335818	.	+	0	ID=g63.t1.start1;Parent=g63.t1;
OZ004725.1_Dexiosoma_caninum_genome_assembly,_chromosome:_1	AUGUSTUS	CDS	1335816	1336296	0.76	+	0	ID=g63.t1.CDS1;Parent=g63.t1;
OZ004725.1_Dexiosoma_caninum_genome_assembly,_chromosome:_1	AUGUSTUS	exon	1335816	1336296	.	+	.	ID=g63.t1.exon1;Parent=g63.t1;
OZ004725.1_Dexiosoma_caninum_genome_assembly,_chromosome:_1	AUGUSTUS	intron	1336297	1337642	1	+	.	ID=g63.t1.intron1;Parent=g63.t1;
OZ004725.1_Dexiosoma_caninum_genome_assembly,_chromosome:_1	AUGUSTUS	CDS	1337643	1337749	1	+	2	ID=g63.t1.CDS2;Parent=g63.t1;
OZ004725.1_Dexiosoma_caninum_genome_assembly,_chromosome:_1	AUGUSTUS	exon	1337643	1337749	.	+	.	ID=g63.t1.exon2;Parent=g63.t1;
OZ004725.1_Dexiosoma_caninum_genome_assembly,_chromosome:_1	AUGUSTUS	stop_codon	1337747	1337749	.	+	0	ID=g63.t1.stop1;Parent=g63.t1;
OZ004725.1_Dexiosoma_caninum_genome_assembly,_chromosome:_1	AUGUSTUS	gene	1386982	1395732	.	-	.	ID=g64;
OZ004725.1_Dexiosoma_caninum_genome_assembly,_chromosome:_1	AUGUSTUS	mRNA	1386982	1395732	0.56	-	.	ID=g64.t1;Parent=g64;
OZ004725.1_Dexiosoma_caninum_genome_assembly,_chromosome:_1	AUGUSTUS	stop_codon	1386982	1386984	.	-	0	ID=g64.t1.stop1;Parent=g64.t1;
OZ004725.1_Dexiosoma_caninum_genome_assembly,_chromosome:_1	AUGUSTUS	CDS	1386982	1387950	0.81	-	0	ID=g64.t1.CDS1;Parent=g64.t1;
OZ004725.1_Dexiosoma_caninum_genome_assembly,_chromosome:_1	AUGUSTUS	exon	1386982	1387950	.	-	.	ID=g64.t1.exon1;Parent=g64.t1;
OZ004725.1_Dexiosoma_caninum_genome_assembly,_chromosome:_1	AUGUSTUS	intron	1387951	1395633	0.58	-	.	ID=g64.t1.intron1;Parent=g64.t1;
OZ004725.1_Dexiosoma_caninum_genome_assembly,_chromosome:_1	AUGUSTUS	CDS	1395634	1395732	0.56	-	0	ID=g64.t1.CDS2;Parent=g64.t1;
OZ004725.1_Dexiosoma_caninum_genome_assembly,_chromosome:_1	AUGUSTUS	exon	1395634	1395732	.	-	.	ID=g64.t1.exon2;Parent=g64.t1;
OZ004725.1_Dexiosoma_caninum_genome_assembly,_chromosome:_1	AUGUSTUS	start_codon	1395730	1395732	.	-	0	ID=g64.t1.start1;Parent=g64.t1;
OZ004725.1_Dexiosoma_caninum_genome_assembly,_chromosome:_1	AUGUSTUS	gene	1523328	1536360	.	-	.	ID=g65;
OZ004725.1_Dexiosoma_caninum_genome_assembly,_chromosome:_1	AUGUSTUS	mRNA	1523328	1536360	1	-	.	ID=g65.t1;Parent=g65;
OZ004725.1_Dexiosoma_caninum_genome_assembly,_chromosome:_1	AUGUSTUS	stop_codon	1523328	1523330	.	-	0	ID=g65.t1.stop1;Parent=g65.t1;
OZ004725.1_Dexiosoma_caninum_genome_assembly,_chromosome:_1	AUGUSTUS	CDS	1523328	1523777	1	-	0	ID=g65.t1.CDS1;Parent=g65.t1;
OZ004725.1_Dexiosoma_caninum_genome_assembly,_chromosome:_1	AUGUSTUS	exon	1523328	1523777	.	-	.	ID=g65.t1.exon1;Parent=g65.t1;
OZ004725.1_Dexiosoma_caninum_genome_assembly,_chromosome:_1	AUGUSTUS	intron	1523778	1523848	1	-	.	ID=g65.t1.intron1;Parent=g65.t1;
OZ004725.1_Dexiosoma_caninum_genome_assembly,_chromosome:_1	AUGUSTUS	CDS	1523849	1524736	1	-	0	ID=g65.t1.CDS2;Parent=g65.t1;
OZ004725.1_Dexiosoma_caninum_genome_assembly,_chromosome:_1	AUGUSTUS	exon	1523849	1524736	.	-	.	ID=g65.t1.exon2;Parent=g65.t1;
OZ004725.1_Dexiosoma_caninum_genome_assembly,_chromosome:_1	AUGUSTUS	intron	1524737	1526685	1	-	.	ID=g65.t1.intron2;Parent=g65.t1;
OZ004725.1_Dexiosoma_caninum_genome_assembly,_chromosome:_1	AUGUSTUS	CDS	1526686	1526998	1	-	1	ID=g65.t1.CDS3;Parent=g65.t1;
OZ004725.1_Dexiosoma_caninum_genome_assembly,_chromosome:_1	AUGUSTUS	exon	1526686	1526998	.	-	.	ID=g65.t1.exon3;Parent=g65.t1;
OZ004725.1_Dexiosoma_caninum_genome_assembly,_chromosome:_1	AUGUSTUS	intron	1526999	1536316	1	-	.	ID=g65.t1.intron3;Parent=g65.t1;
OZ004725.1_Dexiosoma_caninum_genome_assembly,_chromosome:_1	AUGUSTUS	CDS	1536317	1536360	1	-	0	ID=g65.t1.CDS4;Parent=g65.t1;
OZ004725.1_Dexiosoma_caninum_genome_assembly,_chromosome:_1	AUGUSTUS	exon	1536317	1536360	.	-	.	ID=g65.t1.exon4;Parent=g65.t1;
OZ004725.1_Dexiosoma_caninum_genome_assembly,_chromosome:_1	AUGUSTUS	start_codon	1536358	1536360	.	-	0	ID=g65.t1.start1;Parent=g65.t1;
OZ004725.1_Dexiosoma_caninum_genome_assembly,_chromosome:_1	AUGUSTUS	gene	1541905	1545682	.	-	.	ID=g66;
OZ004725.1_Dexiosoma_caninum_genome_assembly,_chromosome:_1	AUGUSTUS	mRNA	1541905	1545682	1	-	.	ID=g66.t1;Parent=g66;
OZ004725.1_Dexiosoma_caninum_genome_assembly,_chromosome:_1	AUGUSTUS	stop_codon	1541905	1541907	.	-	0	ID=g66.t1.stop1;Parent=g66.t1;
OZ004725.1_Dexiosoma_caninum_genome_assembly,_chromosome:_1	AUGUSTUS	CDS	1541905	1542369	1	-	0	ID=g66.t1.CDS1;Parent=g66.t1;
OZ004725.1_Dexiosoma_caninum_genome_assembly,_chromosome:_1	AUGUSTUS	exon	1541905	1542369	.	-	.	ID=g66.t1.exon1;Parent=g66.t1;
OZ004725.1_Dexiosoma_caninum_genome_assembly,_chromosome:_1	AUGUSTUS	intron	1542370	1544287	1	-	.	ID=g66.t1.intron1;Parent=g66.t1;
OZ004725.1_Dexiosoma_caninum_genome_assembly,_chromosome:_1	AUGUSTUS	CDS	1544288	1544463	1	-	2	ID=g66.t1.CDS2;Parent=g66.t1;
OZ004725.1_Dexiosoma_caninum_genome_assembly,_chromosome:_1	AUGUSTUS	exon	1544288	1544463	.	-	.	ID=g66.t1.exon2;Parent=g66.t1;
OZ004725.1_Dexiosoma_caninum_genome_assembly,_chromosome:_1	AUGUSTUS	intron	1544464	1544595	1	-	.	ID=g66.t1.intron2;Parent=g66.t1;
OZ004725.1_Dexiosoma_caninum_genome_assembly,_chromosome:_1	AUGUSTUS	CDS	1544596	1545307	1	-	0	ID=g66.t1.CDS3;Parent=g66.t1;
OZ004725.1_Dexiosoma_caninum_genome_assembly,_chromosome:_1	AUGUSTUS	exon	1544596	1545307	.	-	.	ID=g66.t1.exon3;Parent=g66.t1;
OZ004725.1_Dexiosoma_caninum_genome_assembly,_chromosome:_1	AUGUSTUS	intron	1545308	1545370	1	-	.	ID=g66.t1.intron3;Parent=g66.t1;
OZ004725.1_Dexiosoma_caninum_genome_assembly,_chromosome:_1	AUGUSTUS	CDS	1545371	1545682	1	-	0	ID=g66.t1.CDS4;Parent=g66.t1;
OZ004725.1_Dexiosoma_caninum_genome_assembly,_chromosome:_1	AUGUSTUS	exon	1545371	1545682	.	-	.	ID=g66.t1.exon4;Parent=g66.t1;
OZ004725.1_Dexiosoma_caninum_genome_assembly,_chromosome:_1	AUGUSTUS	start_codon	1545680	1545682	.	-	0	ID=g66.t1.start1;Parent=g66.t1;
OZ004725.1_Dexiosoma_caninum_genome_assembly,_chromosome:_1	AUGUSTUS	gene	1568053	1569953	.	+	.	ID=g67;
OZ004725.1_Dexiosoma_caninum_genome_assembly,_chromosome:_1	AUGUSTUS	mRNA	1568053	1569953	1	+	.	ID=g67.t1;Parent=g67;
OZ004725.1_Dexiosoma_caninum_genome_assembly,_chromosome:_1	AUGUSTUS	start_codon	1568053	1568055	.	+	0	ID=g67.t1.start1;Parent=g67.t1;
OZ004725.1_Dexiosoma_caninum_genome_assembly,_chromosome:_1	AUGUSTUS	CDS	1568053	1568186	1	+	0	ID=g67.t1.CDS1;Parent=g67.t1;
OZ004725.1_Dexiosoma_caninum_genome_assembly,_chromosome:_1	AUGUSTUS	exon	1568053	1568186	.	+	.	ID=g67.t1.exon1;Parent=g67.t1;
OZ004725.1_Dexiosoma_caninum_genome_assembly,_chromosome:_1	AUGUSTUS	intron	1568187	1568248	1	+	.	ID=g67.t1.intron1;Parent=g67.t1;
OZ004725.1_Dexiosoma_caninum_genome_assembly,_chromosome:_1	AUGUSTUS	CDS	1568249	1568513	1	+	1	ID=g67.t1.CDS2;Parent=g67.t1;
OZ004725.1_Dexiosoma_caninum_genome_assembly,_chromosome:_1	AUGUSTUS	exon	1568249	1568513	.	+	.	ID=g67.t1.exon2;Parent=g67.t1;
OZ004725.1_Dexiosoma_caninum_genome_assembly,_chromosome:_1	AUGUSTUS	intron	1568514	1568571	1	+	.	ID=g67.t1.intron2;Parent=g67.t1;
OZ004725.1_Dexiosoma_caninum_genome_assembly,_chromosome:_1	AUGUSTUS	CDS	1568572	1569444	1	+	0	ID=g67.t1.CDS3;Parent=g67.t1;
OZ004725.1_Dexiosoma_caninum_genome_assembly,_chromosome:_1	AUGUSTUS	exon	1568572	1569444	.	+	.	ID=g67.t1.exon3;Parent=g67.t1;
OZ004725.1_Dexiosoma_caninum_genome_assembly,_chromosome:_1	AUGUSTUS	intron	1569445	1569506	1	+	.	ID=g67.t1.intron3;Parent=g67.t1;
OZ004725.1_Dexiosoma_caninum_genome_assembly,_chromosome:_1	AUGUSTUS	CDS	1569507	1569953	1	+	0	ID=g67.t1.CDS4;Parent=g67.t1;
OZ004725.1_Dexiosoma_caninum_genome_assembly,_chromosome:_1	AUGUSTUS	exon	1569507	1569953	.	+	.	ID=g67.t1.exon4;Parent=g67.t1;
OZ004725.1_Dexiosoma_caninum_genome_assembly,_chromosome:_1	AUGUSTUS	stop_codon	1569951	1569953	.	+	0	ID=g67.t1.stop1;Parent=g67.t1;
OZ004725.1_Dexiosoma_caninum_genome_assembly,_chromosome:_1	AUGUSTUS	gene	1578599	1594354	.	-	.	ID=g68;
OZ004725.1_Dexiosoma_caninum_genome_assembly,_chromosome:_1	AUGUSTUS	mRNA	1578599	1594354	1	-	.	ID=g68.t1;Parent=g68;
OZ004725.1_Dexiosoma_caninum_genome_assembly,_chromosome:_1	AUGUSTUS	stop_codon	1578599	1578601	.	-	0	ID=g68.t1.stop1;Parent=g68.t1;
OZ004725.1_Dexiosoma_caninum_genome_assembly,_chromosome:_1	AUGUSTUS	CDS	1578599	1579378	1	-	0	ID=g68.t1.CDS1;Parent=g68.t1;
OZ004725.1_Dexiosoma_caninum_genome_assembly,_chromosome:_1	AUGUSTUS	exon	1578599	1579378	.	-	.	ID=g68.t1.exon1;Parent=g68.t1;
OZ004725.1_Dexiosoma_caninum_genome_assembly,_chromosome:_1	AUGUSTUS	intron	1579379	1579498	1	-	.	ID=g68.t1.intron1;Parent=g68.t1;
OZ004725.1_Dexiosoma_caninum_genome_assembly,_chromosome:_1	AUGUSTUS	CDS	1579499	1580232	1	-	2	ID=g68.t1.CDS2;Parent=g68.t1;
OZ004725.1_Dexiosoma_caninum_genome_assembly,_chromosome:_1	AUGUSTUS	exon	1579499	1580232	.	-	.	ID=g68.t1.exon2;Parent=g68.t1;
OZ004725.1_Dexiosoma_caninum_genome_assembly,_chromosome:_1	AUGUSTUS	intron	1580233	1580490	1	-	.	ID=g68.t1.intron2;Parent=g68.t1;
OZ004725.1_Dexiosoma_caninum_genome_assembly,_chromosome:_1	AUGUSTUS	CDS	1580491	1580641	1	-	0	ID=g68.t1.CDS3;Parent=g68.t1;
OZ004725.1_Dexiosoma_caninum_genome_assembly,_chromosome:_1	AUGUSTUS	exon	1580491	1580641	.	-	.	ID=g68.t1.exon3;Parent=g68.t1;
OZ004725.1_Dexiosoma_caninum_genome_assembly,_chromosome:_1	AUGUSTUS	intron	1580642	1580971	1	-	.	ID=g68.t1.intron3;Parent=g68.t1;
OZ004725.1_Dexiosoma_caninum_genome_assembly,_chromosome:_1	AUGUSTUS	CDS	1580972	1581287	1	-	1	ID=g68.t1.CDS4;Parent=g68.t1;
OZ004725.1_Dexiosoma_caninum_genome_assembly,_chromosome:_1	AUGUSTUS	exon	1580972	1581287	.	-	.	ID=g68.t1.exon4;Parent=g68.t1;
OZ004725.1_Dexiosoma_caninum_genome_assembly,_chromosome:_1	AUGUSTUS	intron	1581288	1594307	1	-	.	ID=g68.t1.intron4;Parent=g68.t1;
OZ004725.1_Dexiosoma_caninum_genome_assembly,_chromosome:_1	AUGUSTUS	CDS	1594308	1594354	1	-	0	ID=g68.t1.CDS5;Parent=g68.t1;
OZ004725.1_Dexiosoma_caninum_genome_assembly,_chromosome:_1	AUGUSTUS	exon	1594308	1594354	.	-	.	ID=g68.t1.exon5;Parent=g68.t1;
OZ004725.1_Dexiosoma_caninum_genome_assembly,_chromosome:_1	AUGUSTUS	start_codon	1594352	1594354	.	-	0	ID=g68.t1.start1;Parent=g68.t1;
OZ004725.1_Dexiosoma_caninum_genome_assembly,_chromosome:_1	AUGUSTUS	gene	1603645	1619618	.	-	.	ID=g69;
OZ004725.1_Dexiosoma_caninum_genome_assembly,_chromosome:_1	AUGUSTUS	mRNA	1603645	1619618	0.53	-	.	ID=g69.t1;Parent=g69;
OZ004725.1_Dexiosoma_caninum_genome_assembly,_chromosome:_1	AUGUSTUS	stop_codon	1603645	1603647	.	-	0	ID=g69.t1.stop1;Parent=g69.t1;
OZ004725.1_Dexiosoma_caninum_genome_assembly,_chromosome:_1	AUGUSTUS	CDS	1603645	1604115	1	-	0	ID=g69.t1.CDS1;Parent=g69.t1;
OZ004725.1_Dexiosoma_caninum_genome_assembly,_chromosome:_1	AUGUSTUS	exon	1603645	1604115	.	-	.	ID=g69.t1.exon1;Parent=g69.t1;
OZ004725.1_Dexiosoma_caninum_genome_assembly,_chromosome:_1	AUGUSTUS	intron	1604116	1612102	1	-	.	ID=g69.t1.intron1;Parent=g69.t1;
OZ004725.1_Dexiosoma_caninum_genome_assembly,_chromosome:_1	AUGUSTUS	CDS	1612103	1612272	1	-	2	ID=g69.t1.CDS2;Parent=g69.t1;
OZ004725.1_Dexiosoma_caninum_genome_assembly,_chromosome:_1	AUGUSTUS	exon	1612103	1612272	.	-	.	ID=g69.t1.exon2;Parent=g69.t1;
OZ004725.1_Dexiosoma_caninum_genome_assembly,_chromosome:_1	AUGUSTUS	intron	1612273	1612333	1	-	.	ID=g69.t1.intron2;Parent=g69.t1;
OZ004725.1_Dexiosoma_caninum_genome_assembly,_chromosome:_1	AUGUSTUS	CDS	1612334	1612894	1	-	2	ID=g69.t1.CDS3;Parent=g69.t1;
OZ004725.1_Dexiosoma_caninum_genome_assembly,_chromosome:_1	AUGUSTUS	exon	1612334	1612894	.	-	.	ID=g69.t1.exon3;Parent=g69.t1;
OZ004725.1_Dexiosoma_caninum_genome_assembly,_chromosome:_1	AUGUSTUS	intron	1612895	1614924	1	-	.	ID=g69.t1.intron3;Parent=g69.t1;
OZ004725.1_Dexiosoma_caninum_genome_assembly,_chromosome:_1	AUGUSTUS	CDS	1614925	1615075	1	-	0	ID=g69.t1.CDS4;Parent=g69.t1;
OZ004725.1_Dexiosoma_caninum_genome_assembly,_chromosome:_1	AUGUSTUS	exon	1614925	1615075	.	-	.	ID=g69.t1.exon4;Parent=g69.t1;
OZ004725.1_Dexiosoma_caninum_genome_assembly,_chromosome:_1	AUGUSTUS	intron	1615076	1615346	1	-	.	ID=g69.t1.intron4;Parent=g69.t1;
OZ004725.1_Dexiosoma_caninum_genome_assembly,_chromosome:_1	AUGUSTUS	CDS	1615347	1615659	1	-	1	ID=g69.t1.CDS5;Parent=g69.t1;
OZ004725.1_Dexiosoma_caninum_genome_assembly,_chromosome:_1	AUGUSTUS	exon	1615347	1615659	.	-	.	ID=g69.t1.exon5;Parent=g69.t1;
OZ004725.1_Dexiosoma_caninum_genome_assembly,_chromosome:_1	AUGUSTUS	intron	1615660	1619595	0.53	-	.	ID=g69.t1.intron5;Parent=g69.t1;
OZ004725.1_Dexiosoma_caninum_genome_assembly,_chromosome:_1	AUGUSTUS	CDS	1619596	1619618	0.53	-	0	ID=g69.t1.CDS6;Parent=g69.t1;
OZ004725.1_Dexiosoma_caninum_genome_assembly,_chromosome:_1	AUGUSTUS	exon	1619596	1619618	.	-	.	ID=g69.t1.exon6;Parent=g69.t1;
OZ004725.1_Dexiosoma_caninum_genome_assembly,_chromosome:_1	AUGUSTUS	start_codon	1619616	1619618	.	-	0	ID=g69.t1.start1;Parent=g69.t1;
OZ004725.1_Dexiosoma_caninum_genome_assembly,_chromosome:_1	AUGUSTUS	gene	1644553	1658850	.	-	.	ID=g70;
OZ004725.1_Dexiosoma_caninum_genome_assembly,_chromosome:_1	AUGUSTUS	mRNA	1644553	1658850	1	-	.	ID=g70.t1;Parent=g70;
OZ004725.1_Dexiosoma_caninum_genome_assembly,_chromosome:_1	AUGUSTUS	stop_codon	1644553	1644555	.	-	0	ID=g70.t1.stop1;Parent=g70.t1;
OZ004725.1_Dexiosoma_caninum_genome_assembly,_chromosome:_1	AUGUSTUS	CDS	1644553	1645757	1	-	2	ID=g70.t1.CDS1;Parent=g70.t1;
OZ004725.1_Dexiosoma_caninum_genome_assembly,_chromosome:_1	AUGUSTUS	exon	1644553	1645757	.	-	.	ID=g70.t1.exon1;Parent=g70.t1;
OZ004725.1_Dexiosoma_caninum_genome_assembly,_chromosome:_1	AUGUSTUS	intron	1645758	1645903	1	-	.	ID=g70.t1.intron1;Parent=g70.t1;
OZ004725.1_Dexiosoma_caninum_genome_assembly,_chromosome:_1	AUGUSTUS	CDS	1645904	1646054	1	-	0	ID=g70.t1.CDS2;Parent=g70.t1;
OZ004725.1_Dexiosoma_caninum_genome_assembly,_chromosome:_1	AUGUSTUS	exon	1645904	1646054	.	-	.	ID=g70.t1.exon2;Parent=g70.t1;
OZ004725.1_Dexiosoma_caninum_genome_assembly,_chromosome:_1	AUGUSTUS	intron	1646055	1646118	1	-	.	ID=g70.t1.intron2;Parent=g70.t1;
OZ004725.1_Dexiosoma_caninum_genome_assembly,_chromosome:_1	AUGUSTUS	CDS	1646119	1646437	1	-	1	ID=g70.t1.CDS3;Parent=g70.t1;
OZ004725.1_Dexiosoma_caninum_genome_assembly,_chromosome:_1	AUGUSTUS	exon	1646119	1646437	.	-	.	ID=g70.t1.exon3;Parent=g70.t1;
OZ004725.1_Dexiosoma_caninum_genome_assembly,_chromosome:_1	AUGUSTUS	intron	1646438	1658803	1	-	.	ID=g70.t1.intron3;Parent=g70.t1;
OZ004725.1_Dexiosoma_caninum_genome_assembly,_chromosome:_1	AUGUSTUS	CDS	1658804	1658850	1	-	0	ID=g70.t1.CDS4;Parent=g70.t1;
OZ004725.1_Dexiosoma_caninum_genome_assembly,_chromosome:_1	AUGUSTUS	exon	1658804	1658850	.	-	.	ID=g70.t1.exon4;Parent=g70.t1;
OZ004725.1_Dexiosoma_caninum_genome_assembly,_chromosome:_1	AUGUSTUS	start_codon	1658848	1658850	.	-	0	ID=g70.t1.start1;Parent=g70.t1;
OZ004725.1_Dexiosoma_caninum_genome_assembly,_chromosome:_1	AUGUSTUS	gene	1736689	1745091	.	-	.	ID=g71;
OZ004725.1_Dexiosoma_caninum_genome_assembly,_chromosome:_1	AUGUSTUS	mRNA	1736689	1745091	1	-	.	ID=g71.t1;Parent=g71;
OZ004725.1_Dexiosoma_caninum_genome_assembly,_chromosome:_1	AUGUSTUS	stop_codon	1736689	1736691	.	-	0	ID=g71.t1.stop1;Parent=g71.t1;
OZ004725.1_Dexiosoma_caninum_genome_assembly,_chromosome:_1	AUGUSTUS	CDS	1736689	1737836	1	-	2	ID=g71.t1.CDS1;Parent=g71.t1;
OZ004725.1_Dexiosoma_caninum_genome_assembly,_chromosome:_1	AUGUSTUS	exon	1736689	1737836	.	-	.	ID=g71.t1.exon1;Parent=g71.t1;
OZ004725.1_Dexiosoma_caninum_genome_assembly,_chromosome:_1	AUGUSTUS	intron	1737837	1737995	1	-	.	ID=g71.t1.intron1;Parent=g71.t1;
OZ004725.1_Dexiosoma_caninum_genome_assembly,_chromosome:_1	AUGUSTUS	CDS	1737996	1738108	1	-	1	ID=g71.t1.CDS2;Parent=g71.t1;
OZ004725.1_Dexiosoma_caninum_genome_assembly,_chromosome:_1	AUGUSTUS	exon	1737996	1738108	.	-	.	ID=g71.t1.exon2;Parent=g71.t1;
OZ004725.1_Dexiosoma_caninum_genome_assembly,_chromosome:_1	AUGUSTUS	intron	1738109	1739194	1	-	.	ID=g71.t1.intron2;Parent=g71.t1;
OZ004725.1_Dexiosoma_caninum_genome_assembly,_chromosome:_1	AUGUSTUS	CDS	1739195	1739346	1	-	0	ID=g71.t1.CDS3;Parent=g71.t1;
OZ004725.1_Dexiosoma_caninum_genome_assembly,_chromosome:_1	AUGUSTUS	exon	1739195	1739346	.	-	.	ID=g71.t1.exon3;Parent=g71.t1;
OZ004725.1_Dexiosoma_caninum_genome_assembly,_chromosome:_1	AUGUSTUS	intron	1739347	1739986	1	-	.	ID=g71.t1.intron3;Parent=g71.t1;
OZ004725.1_Dexiosoma_caninum_genome_assembly,_chromosome:_1	AUGUSTUS	CDS	1739987	1740125	1	-	1	ID=g71.t1.CDS4;Parent=g71.t1;
OZ004725.1_Dexiosoma_caninum_genome_assembly,_chromosome:_1	AUGUSTUS	exon	1739987	1740125	.	-	.	ID=g71.t1.exon4;Parent=g71.t1;
OZ004725.1_Dexiosoma_caninum_genome_assembly,_chromosome:_1	AUGUSTUS	intron	1740126	1744888	1	-	.	ID=g71.t1.intron4;Parent=g71.t1;
OZ004725.1_Dexiosoma_caninum_genome_assembly,_chromosome:_1	AUGUSTUS	CDS	1744889	1745091	1	-	0	ID=g71.t1.CDS5;Parent=g71.t1;
OZ004725.1_Dexiosoma_caninum_genome_assembly,_chromosome:_1	AUGUSTUS	exon	1744889	1745091	.	-	.	ID=g71.t1.exon5;Parent=g71.t1;
OZ004725.1_Dexiosoma_caninum_genome_assembly,_chromosome:_1	AUGUSTUS	start_codon	1745089	1745091	.	-	0	ID=g71.t1.start1;Parent=g71.t1;
OZ004725.1_Dexiosoma_caninum_genome_assembly,_chromosome:_1	AUGUSTUS	gene	1759980	1766843	.	-	.	ID=g72;
OZ004725.1_Dexiosoma_caninum_genome_assembly,_chromosome:_1	AUGUSTUS	mRNA	1759980	1761612	0.45	-	.	ID=g72.t1;Parent=g72;
OZ004725.1_Dexiosoma_caninum_genome_assembly,_chromosome:_1	AUGUSTUS	stop_codon	1759980	1759982	.	-	0	ID=g72.t1.stop1;Parent=g72.t1;
OZ004725.1_Dexiosoma_caninum_genome_assembly,_chromosome:_1	AUGUSTUS	CDS	1759980	1760038	0.45	-	2	ID=g72.t1.CDS1;Parent=g72.t1;
OZ004725.1_Dexiosoma_caninum_genome_assembly,_chromosome:_1	AUGUSTUS	exon	1759980	1760038	.	-	.	ID=g72.t1.exon1;Parent=g72.t1;
OZ004725.1_Dexiosoma_caninum_genome_assembly,_chromosome:_1	AUGUSTUS	intron	1760039	1760276	1	-	.	ID=g72.t1.intron1;Parent=g72.t1;
OZ004725.1_Dexiosoma_caninum_genome_assembly,_chromosome:_1	AUGUSTUS	CDS	1760277	1760654	1	-	2	ID=g72.t1.CDS2;Parent=g72.t1;
OZ004725.1_Dexiosoma_caninum_genome_assembly,_chromosome:_1	AUGUSTUS	exon	1760277	1760654	.	-	.	ID=g72.t1.exon2;Parent=g72.t1;
OZ004725.1_Dexiosoma_caninum_genome_assembly,_chromosome:_1	AUGUSTUS	intron	1760655	1760786	1	-	.	ID=g72.t1.intron2;Parent=g72.t1;
OZ004725.1_Dexiosoma_caninum_genome_assembly,_chromosome:_1	AUGUSTUS	CDS	1760787	1760984	1	-	2	ID=g72.t1.CDS3;Parent=g72.t1;
OZ004725.1_Dexiosoma_caninum_genome_assembly,_chromosome:_1	AUGUSTUS	exon	1760787	1760984	.	-	.	ID=g72.t1.exon3;Parent=g72.t1;
OZ004725.1_Dexiosoma_caninum_genome_assembly,_chromosome:_1	AUGUSTUS	intron	1760985	1761491	1	-	.	ID=g72.t1.intron3;Parent=g72.t1;
OZ004725.1_Dexiosoma_caninum_genome_assembly,_chromosome:_1	AUGUSTUS	CDS	1761492	1761612	1	-	0	ID=g72.t1.CDS4;Parent=g72.t1;
OZ004725.1_Dexiosoma_caninum_genome_assembly,_chromosome:_1	AUGUSTUS	exon	1761492	1761612	.	-	.	ID=g72.t1.exon4;Parent=g72.t1;
OZ004725.1_Dexiosoma_caninum_genome_assembly,_chromosome:_1	AUGUSTUS	start_codon	1761610	1761612	.	-	0	ID=g72.t1.start1;Parent=g72.t1;
OZ004725.1_Dexiosoma_caninum_genome_assembly,_chromosome:_1	AUGUSTUS	mRNA	1759980	1766843	0.3	-	.	ID=g72.t2;Parent=g72;
OZ004725.1_Dexiosoma_caninum_genome_assembly,_chromosome:_1	AUGUSTUS	stop_codon	1759980	1759982	.	-	0	ID=g72.t2.stop1;Parent=g72.t2;
OZ004725.1_Dexiosoma_caninum_genome_assembly,_chromosome:_1	AUGUSTUS	CDS	1759980	1760038	0.63	-	2	ID=g72.t2.CDS1;Parent=g72.t2;
OZ004725.1_Dexiosoma_caninum_genome_assembly,_chromosome:_1	AUGUSTUS	exon	1759980	1760038	.	-	.	ID=g72.t2.exon1;Parent=g72.t2;
OZ004725.1_Dexiosoma_caninum_genome_assembly,_chromosome:_1	AUGUSTUS	intron	1760039	1760276	1	-	.	ID=g72.t2.intron1;Parent=g72.t2;
OZ004725.1_Dexiosoma_caninum_genome_assembly,_chromosome:_1	AUGUSTUS	CDS	1760277	1760654	1	-	2	ID=g72.t2.CDS2;Parent=g72.t2;
OZ004725.1_Dexiosoma_caninum_genome_assembly,_chromosome:_1	AUGUSTUS	exon	1760277	1760654	.	-	.	ID=g72.t2.exon2;Parent=g72.t2;
OZ004725.1_Dexiosoma_caninum_genome_assembly,_chromosome:_1	AUGUSTUS	intron	1760655	1760786	1	-	.	ID=g72.t2.intron2;Parent=g72.t2;
OZ004725.1_Dexiosoma_caninum_genome_assembly,_chromosome:_1	AUGUSTUS	CDS	1760787	1760984	1	-	2	ID=g72.t2.CDS3;Parent=g72.t2;
OZ004725.1_Dexiosoma_caninum_genome_assembly,_chromosome:_1	AUGUSTUS	exon	1760787	1760984	.	-	.	ID=g72.t2.exon3;Parent=g72.t2;
OZ004725.1_Dexiosoma_caninum_genome_assembly,_chromosome:_1	AUGUSTUS	intron	1760985	1761491	1	-	.	ID=g72.t2.intron3;Parent=g72.t2;
OZ004725.1_Dexiosoma_caninum_genome_assembly,_chromosome:_1	AUGUSTUS	CDS	1761492	1761731	1	-	2	ID=g72.t2.CDS4;Parent=g72.t2;
OZ004725.1_Dexiosoma_caninum_genome_assembly,_chromosome:_1	AUGUSTUS	exon	1761492	1761731	.	-	.	ID=g72.t2.exon4;Parent=g72.t2;
OZ004725.1_Dexiosoma_caninum_genome_assembly,_chromosome:_1	AUGUSTUS	intron	1761732	1766803	0.48	-	.	ID=g72.t2.intron4;Parent=g72.t2;
OZ004725.1_Dexiosoma_caninum_genome_assembly,_chromosome:_1	AUGUSTUS	CDS	1766804	1766843	0.46	-	0	ID=g72.t2.CDS5;Parent=g72.t2;
OZ004725.1_Dexiosoma_caninum_genome_assembly,_chromosome:_1	AUGUSTUS	exon	1766804	1766843	.	-	.	ID=g72.t2.exon5;Parent=g72.t2;
OZ004725.1_Dexiosoma_caninum_genome_assembly,_chromosome:_1	AUGUSTUS	start_codon	1766841	1766843	.	-	0	ID=g72.t2.start1;Parent=g72.t2;
OZ004725.1_Dexiosoma_caninum_genome_assembly,_chromosome:_1	AUGUSTUS	gene	1787825	1808213	.	-	.	ID=g73;
OZ004725.1_Dexiosoma_caninum_genome_assembly,_chromosome:_1	AUGUSTUS	mRNA	1787825	1808213	0.39	-	.	ID=g73.t1;Parent=g73;
OZ004725.1_Dexiosoma_caninum_genome_assembly,_chromosome:_1	AUGUSTUS	stop_codon	1787825	1787827	.	-	0	ID=g73.t1.stop1;Parent=g73.t1;
OZ004725.1_Dexiosoma_caninum_genome_assembly,_chromosome:_1	AUGUSTUS	CDS	1787825	1787889	0.39	-	2	ID=g73.t1.CDS1;Parent=g73.t1;
OZ004725.1_Dexiosoma_caninum_genome_assembly,_chromosome:_1	AUGUSTUS	exon	1787825	1787889	.	-	.	ID=g73.t1.exon1;Parent=g73.t1;
OZ004725.1_Dexiosoma_caninum_genome_assembly,_chromosome:_1	AUGUSTUS	intron	1787890	1797251	0.39	-	.	ID=g73.t1.intron1;Parent=g73.t1;
OZ004725.1_Dexiosoma_caninum_genome_assembly,_chromosome:_1	AUGUSTUS	CDS	1797252	1797415	0.91	-	1	ID=g73.t1.CDS2;Parent=g73.t1;
OZ004725.1_Dexiosoma_caninum_genome_assembly,_chromosome:_1	AUGUSTUS	exon	1797252	1797415	.	-	.	ID=g73.t1.exon2;Parent=g73.t1;
OZ004725.1_Dexiosoma_caninum_genome_assembly,_chromosome:_1	AUGUSTUS	intron	1797416	1807350	1	-	.	ID=g73.t1.intron2;Parent=g73.t1;
OZ004725.1_Dexiosoma_caninum_genome_assembly,_chromosome:_1	AUGUSTUS	CDS	1807351	1808213	1	-	0	ID=g73.t1.CDS3;Parent=g73.t1;
OZ004725.1_Dexiosoma_caninum_genome_assembly,_chromosome:_1	AUGUSTUS	exon	1807351	1808213	.	-	.	ID=g73.t1.exon3;Parent=g73.t1;
OZ004725.1_Dexiosoma_caninum_genome_assembly,_chromosome:_1	AUGUSTUS	start_codon	1808211	1808213	.	-	0	ID=g73.t1.start1;Parent=g73.t1;
OZ004725.1_Dexiosoma_caninum_genome_assembly,_chromosome:_1	AUGUSTUS	gene	1921593	1921919	.	-	.	ID=g74;
OZ004725.1_Dexiosoma_caninum_genome_assembly,_chromosome:_1	AUGUSTUS	mRNA	1921593	1921919	1	-	.	ID=g74.t1;Parent=g74;
OZ004725.1_Dexiosoma_caninum_genome_assembly,_chromosome:_1	AUGUSTUS	stop_codon	1921593	1921595	.	-	0	ID=g74.t1.stop1;Parent=g74.t1;
OZ004725.1_Dexiosoma_caninum_genome_assembly,_chromosome:_1	AUGUSTUS	CDS	1921593	1921919	1	-	0	ID=g74.t1.CDS1;Parent=g74.t1;
OZ004725.1_Dexiosoma_caninum_genome_assembly,_chromosome:_1	AUGUSTUS	exon	1921593	1921919	.	-	.	ID=g74.t1.exon1;Parent=g74.t1;
OZ004725.1_Dexiosoma_caninum_genome_assembly,_chromosome:_1	AUGUSTUS	start_codon	1921917	1921919	.	-	0	ID=g74.t1.start1;Parent=g74.t1;
OZ004725.1_Dexiosoma_caninum_genome_assembly,_chromosome:_1	AUGUSTUS	gene	1940899	2038711	.	+	.	ID=g75;
OZ004725.1_Dexiosoma_caninum_genome_assembly,_chromosome:_1	AUGUSTUS	mRNA	1940899	2038711	0.55	+	.	ID=g75.t1;Parent=g75;
OZ004725.1_Dexiosoma_caninum_genome_assembly,_chromosome:_1	AUGUSTUS	start_codon	1940899	1940901	.	+	0	ID=g75.t1.start1;Parent=g75.t1;
OZ004725.1_Dexiosoma_caninum_genome_assembly,_chromosome:_1	AUGUSTUS	CDS	1940899	1941970	0.93	+	0	ID=g75.t1.CDS1;Parent=g75.t1;
OZ004725.1_Dexiosoma_caninum_genome_assembly,_chromosome:_1	AUGUSTUS	exon	1940899	1941970	.	+	.	ID=g75.t1.exon1;Parent=g75.t1;
OZ004725.1_Dexiosoma_caninum_genome_assembly,_chromosome:_1	AUGUSTUS	intron	1941971	1955052	1	+	.	ID=g75.t1.intron1;Parent=g75.t1;
OZ004725.1_Dexiosoma_caninum_genome_assembly,_chromosome:_1	AUGUSTUS	CDS	1955053	1955490	1	+	2	ID=g75.t1.CDS2;Parent=g75.t1;
OZ004725.1_Dexiosoma_caninum_genome_assembly,_chromosome:_1	AUGUSTUS	exon	1955053	1955490	.	+	.	ID=g75.t1.exon2;Parent=g75.t1;
OZ004725.1_Dexiosoma_caninum_genome_assembly,_chromosome:_1	AUGUSTUS	intron	1955491	1955602	1	+	.	ID=g75.t1.intron2;Parent=g75.t1;
OZ004725.1_Dexiosoma_caninum_genome_assembly,_chromosome:_1	AUGUSTUS	CDS	1955603	1955791	1	+	2	ID=g75.t1.CDS3;Parent=g75.t1;
OZ004725.1_Dexiosoma_caninum_genome_assembly,_chromosome:_1	AUGUSTUS	exon	1955603	1955791	.	+	.	ID=g75.t1.exon3;Parent=g75.t1;
OZ004725.1_Dexiosoma_caninum_genome_assembly,_chromosome:_1	AUGUSTUS	intron	1955792	1956550	1	+	.	ID=g75.t1.intron3;Parent=g75.t1;
OZ004725.1_Dexiosoma_caninum_genome_assembly,_chromosome:_1	AUGUSTUS	CDS	1956551	1956707	1	+	2	ID=g75.t1.CDS4;Parent=g75.t1;
OZ004725.1_Dexiosoma_caninum_genome_assembly,_chromosome:_1	AUGUSTUS	exon	1956551	1956707	.	+	.	ID=g75.t1.exon4;Parent=g75.t1;
OZ004725.1_Dexiosoma_caninum_genome_assembly,_chromosome:_1	AUGUSTUS	intron	1956708	1973676	1	+	.	ID=g75.t1.intron4;Parent=g75.t1;
OZ004725.1_Dexiosoma_caninum_genome_assembly,_chromosome:_1	AUGUSTUS	CDS	1973677	1973808	1	+	1	ID=g75.t1.CDS5;Parent=g75.t1;
OZ004725.1_Dexiosoma_caninum_genome_assembly,_chromosome:_1	AUGUSTUS	exon	1973677	1973808	.	+	.	ID=g75.t1.exon5;Parent=g75.t1;
OZ004725.1_Dexiosoma_caninum_genome_assembly,_chromosome:_1	AUGUSTUS	intron	1973809	1980676	1	+	.	ID=g75.t1.intron5;Parent=g75.t1;
OZ004725.1_Dexiosoma_caninum_genome_assembly,_chromosome:_1	AUGUSTUS	CDS	1980677	1980844	0.64	+	1	ID=g75.t1.CDS6;Parent=g75.t1;
OZ004725.1_Dexiosoma_caninum_genome_assembly,_chromosome:_1	AUGUSTUS	exon	1980677	1980844	.	+	.	ID=g75.t1.exon6;Parent=g75.t1;
OZ004725.1_Dexiosoma_caninum_genome_assembly,_chromosome:_1	AUGUSTUS	intron	1980845	2011273	0.58	+	.	ID=g75.t1.intron6;Parent=g75.t1;
OZ004725.1_Dexiosoma_caninum_genome_assembly,_chromosome:_1	AUGUSTUS	CDS	2011274	2011463	0.58	+	1	ID=g75.t1.CDS7;Parent=g75.t1;
OZ004725.1_Dexiosoma_caninum_genome_assembly,_chromosome:_1	AUGUSTUS	exon	2011274	2011463	.	+	.	ID=g75.t1.exon7;Parent=g75.t1;
OZ004725.1_Dexiosoma_caninum_genome_assembly,_chromosome:_1	AUGUSTUS	intron	2011464	2031117	0.98	+	.	ID=g75.t1.intron7;Parent=g75.t1;
OZ004725.1_Dexiosoma_caninum_genome_assembly,_chromosome:_1	AUGUSTUS	CDS	2031118	2031269	1	+	0	ID=g75.t1.CDS8;Parent=g75.t1;
OZ004725.1_Dexiosoma_caninum_genome_assembly,_chromosome:_1	AUGUSTUS	exon	2031118	2031269	.	+	.	ID=g75.t1.exon8;Parent=g75.t1;
OZ004725.1_Dexiosoma_caninum_genome_assembly,_chromosome:_1	AUGUSTUS	intron	2031270	2033674	1	+	.	ID=g75.t1.intron8;Parent=g75.t1;
OZ004725.1_Dexiosoma_caninum_genome_assembly,_chromosome:_1	AUGUSTUS	CDS	2033675	2033790	1	+	1	ID=g75.t1.CDS9;Parent=g75.t1;
OZ004725.1_Dexiosoma_caninum_genome_assembly,_chromosome:_1	AUGUSTUS	exon	2033675	2033790	.	+	.	ID=g75.t1.exon9;Parent=g75.t1;
OZ004725.1_Dexiosoma_caninum_genome_assembly,_chromosome:_1	AUGUSTUS	intron	2033791	2035655	1	+	.	ID=g75.t1.intron9;Parent=g75.t1;
OZ004725.1_Dexiosoma_caninum_genome_assembly,_chromosome:_1	AUGUSTUS	CDS	2035656	2038711	1	+	2	ID=g75.t1.CDS10;Parent=g75.t1;
OZ004725.1_Dexiosoma_caninum_genome_assembly,_chromosome:_1	AUGUSTUS	exon	2035656	2038711	.	+	.	ID=g75.t1.exon10;Parent=g75.t1;
OZ004725.1_Dexiosoma_caninum_genome_assembly,_chromosome:_1	AUGUSTUS	stop_codon	2038709	2038711	.	+	0	ID=g75.t1.stop1;Parent=g75.t1;
OZ004725.1_Dexiosoma_caninum_genome_assembly,_chromosome:_1	AUGUSTUS	gene	2149039	2149756	.	+	.	ID=g76;
OZ004725.1_Dexiosoma_caninum_genome_assembly,_chromosome:_1	AUGUSTUS	mRNA	2149039	2149756	1	+	.	ID=g76.t1;Parent=g76;
OZ004725.1_Dexiosoma_caninum_genome_assembly,_chromosome:_1	AUGUSTUS	start_codon	2149039	2149041	.	+	0	ID=g76.t1.start1;Parent=g76.t1;
OZ004725.1_Dexiosoma_caninum_genome_assembly,_chromosome:_1	AUGUSTUS	CDS	2149039	2149268	1	+	0	ID=g76.t1.CDS1;Parent=g76.t1;
OZ004725.1_Dexiosoma_caninum_genome_assembly,_chromosome:_1	AUGUSTUS	exon	2149039	2149268	.	+	.	ID=g76.t1.exon1;Parent=g76.t1;
OZ004725.1_Dexiosoma_caninum_genome_assembly,_chromosome:_1	AUGUSTUS	intron	2149269	2149363	1	+	.	ID=g76.t1.intron1;Parent=g76.t1;
OZ004725.1_Dexiosoma_caninum_genome_assembly,_chromosome:_1	AUGUSTUS	CDS	2149364	2149486	1	+	1	ID=g76.t1.CDS2;Parent=g76.t1;
OZ004725.1_Dexiosoma_caninum_genome_assembly,_chromosome:_1	AUGUSTUS	exon	2149364	2149486	.	+	.	ID=g76.t1.exon2;Parent=g76.t1;
OZ004725.1_Dexiosoma_caninum_genome_assembly,_chromosome:_1	AUGUSTUS	intron	2149487	2149620	1	+	.	ID=g76.t1.intron2;Parent=g76.t1;
OZ004725.1_Dexiosoma_caninum_genome_assembly,_chromosome:_1	AUGUSTUS	CDS	2149621	2149756	1	+	1	ID=g76.t1.CDS3;Parent=g76.t1;
OZ004725.1_Dexiosoma_caninum_genome_assembly,_chromosome:_1	AUGUSTUS	exon	2149621	2149756	.	+	.	ID=g76.t1.exon3;Parent=g76.t1;
OZ004725.1_Dexiosoma_caninum_genome_assembly,_chromosome:_1	AUGUSTUS	stop_codon	2149754	2149756	.	+	0	ID=g76.t1.stop1;Parent=g76.t1;
OZ004725.1_Dexiosoma_caninum_genome_assembly,_chromosome:_1	AUGUSTUS	gene	2192216	2198607	.	+	.	ID=g77;
OZ004725.1_Dexiosoma_caninum_genome_assembly,_chromosome:_1	AUGUSTUS	mRNA	2192216	2198607	0.55	+	.	ID=g77.t1;Parent=g77;
OZ004725.1_Dexiosoma_caninum_genome_assembly,_chromosome:_1	AUGUSTUS	start_codon	2192216	2192218	.	+	0	ID=g77.t1.start1;Parent=g77.t1;
OZ004725.1_Dexiosoma_caninum_genome_assembly,_chromosome:_1	AUGUSTUS	CDS	2192216	2192231	0.56	+	0	ID=g77.t1.CDS1;Parent=g77.t1;
OZ004725.1_Dexiosoma_caninum_genome_assembly,_chromosome:_1	AUGUSTUS	exon	2192216	2192231	.	+	.	ID=g77.t1.exon1;Parent=g77.t1;
OZ004725.1_Dexiosoma_caninum_genome_assembly,_chromosome:_1	AUGUSTUS	intron	2192232	2194435	0.55	+	.	ID=g77.t1.intron1;Parent=g77.t1;
OZ004725.1_Dexiosoma_caninum_genome_assembly,_chromosome:_1	AUGUSTUS	CDS	2194436	2194831	0.92	+	2	ID=g77.t1.CDS2;Parent=g77.t1;
OZ004725.1_Dexiosoma_caninum_genome_assembly,_chromosome:_1	AUGUSTUS	exon	2194436	2194831	.	+	.	ID=g77.t1.exon2;Parent=g77.t1;
OZ004725.1_Dexiosoma_caninum_genome_assembly,_chromosome:_1	AUGUSTUS	intron	2194832	2194907	1	+	.	ID=g77.t1.intron2;Parent=g77.t1;
OZ004725.1_Dexiosoma_caninum_genome_assembly,_chromosome:_1	AUGUSTUS	CDS	2194908	2195016	1	+	2	ID=g77.t1.CDS3;Parent=g77.t1;
OZ004725.1_Dexiosoma_caninum_genome_assembly,_chromosome:_1	AUGUSTUS	exon	2194908	2195016	.	+	.	ID=g77.t1.exon3;Parent=g77.t1;
OZ004725.1_Dexiosoma_caninum_genome_assembly,_chromosome:_1	AUGUSTUS	intron	2195017	2197941	1	+	.	ID=g77.t1.intron3;Parent=g77.t1;
OZ004725.1_Dexiosoma_caninum_genome_assembly,_chromosome:_1	AUGUSTUS	CDS	2197942	2198228	1	+	1	ID=g77.t1.CDS4;Parent=g77.t1;
OZ004725.1_Dexiosoma_caninum_genome_assembly,_chromosome:_1	AUGUSTUS	exon	2197942	2198228	.	+	.	ID=g77.t1.exon4;Parent=g77.t1;
OZ004725.1_Dexiosoma_caninum_genome_assembly,_chromosome:_1	AUGUSTUS	intron	2198229	2198302	1	+	.	ID=g77.t1.intron4;Parent=g77.t1;
OZ004725.1_Dexiosoma_caninum_genome_assembly,_chromosome:_1	AUGUSTUS	CDS	2198303	2198607	1	+	2	ID=g77.t1.CDS5;Parent=g77.t1;
OZ004725.1_Dexiosoma_caninum_genome_assembly,_chromosome:_1	AUGUSTUS	exon	2198303	2198607	.	+	.	ID=g77.t1.exon5;Parent=g77.t1;
OZ004725.1_Dexiosoma_caninum_genome_assembly,_chromosome:_1	AUGUSTUS	stop_codon	2198605	2198607	.	+	0	ID=g77.t1.stop1;Parent=g77.t1;
OZ004725.1_Dexiosoma_caninum_genome_assembly,_chromosome:_1	AUGUSTUS	gene	2244981	2254051	.	-	.	ID=g78;
OZ004725.1_Dexiosoma_caninum_genome_assembly,_chromosome:_1	AUGUSTUS	mRNA	2244981	2254051	1	-	.	ID=g78.t1;Parent=g78;
OZ004725.1_Dexiosoma_caninum_genome_assembly,_chromosome:_1	AUGUSTUS	stop_codon	2244981	2244983	.	-	0	ID=g78.t1.stop1;Parent=g78.t1;
OZ004725.1_Dexiosoma_caninum_genome_assembly,_chromosome:_1	AUGUSTUS	CDS	2244981	2245150	1	-	2	ID=g78.t1.CDS1;Parent=g78.t1;
OZ004725.1_Dexiosoma_caninum_genome_assembly,_chromosome:_1	AUGUSTUS	exon	2244981	2245150	.	-	.	ID=g78.t1.exon1;Parent=g78.t1;
OZ004725.1_Dexiosoma_caninum_genome_assembly,_chromosome:_1	AUGUSTUS	intron	2245151	2245213	1	-	.	ID=g78.t1.intron1;Parent=g78.t1;
OZ004725.1_Dexiosoma_caninum_genome_assembly,_chromosome:_1	AUGUSTUS	CDS	2245214	2245805	1	-	0	ID=g78.t1.CDS2;Parent=g78.t1;
OZ004725.1_Dexiosoma_caninum_genome_assembly,_chromosome:_1	AUGUSTUS	exon	2245214	2245805	.	-	.	ID=g78.t1.exon2;Parent=g78.t1;
OZ004725.1_Dexiosoma_caninum_genome_assembly,_chromosome:_1	AUGUSTUS	intron	2245806	2248074	1	-	.	ID=g78.t1.intron2;Parent=g78.t1;
OZ004725.1_Dexiosoma_caninum_genome_assembly,_chromosome:_1	AUGUSTUS	CDS	2248075	2248289	1	-	2	ID=g78.t1.CDS3;Parent=g78.t1;
OZ004725.1_Dexiosoma_caninum_genome_assembly,_chromosome:_1	AUGUSTUS	exon	2248075	2248289	.	-	.	ID=g78.t1.exon3;Parent=g78.t1;
OZ004725.1_Dexiosoma_caninum_genome_assembly,_chromosome:_1	AUGUSTUS	intron	2248290	2248356	1	-	.	ID=g78.t1.intron3;Parent=g78.t1;
OZ004725.1_Dexiosoma_caninum_genome_assembly,_chromosome:_1	AUGUSTUS	CDS	2248357	2248488	1	-	2	ID=g78.t1.CDS4;Parent=g78.t1;
OZ004725.1_Dexiosoma_caninum_genome_assembly,_chromosome:_1	AUGUSTUS	exon	2248357	2248488	.	-	.	ID=g78.t1.exon4;Parent=g78.t1;
OZ004725.1_Dexiosoma_caninum_genome_assembly,_chromosome:_1	AUGUSTUS	intron	2248489	2253936	1	-	.	ID=g78.t1.intron4;Parent=g78.t1;
OZ004725.1_Dexiosoma_caninum_genome_assembly,_chromosome:_1	AUGUSTUS	CDS	2253937	2254051	1	-	0	ID=g78.t1.CDS5;Parent=g78.t1;
OZ004725.1_Dexiosoma_caninum_genome_assembly,_chromosome:_1	AUGUSTUS	exon	2253937	2254051	.	-	.	ID=g78.t1.exon5;Parent=g78.t1;
OZ004725.1_Dexiosoma_caninum_genome_assembly,_chromosome:_1	AUGUSTUS	start_codon	2254049	2254051	.	-	0	ID=g78.t1.start1;Parent=g78.t1;
OZ004725.1_Dexiosoma_caninum_genome_assembly,_chromosome:_1	AUGUSTUS	gene	2261814	2264026	.	-	.	ID=g79;
OZ004725.1_Dexiosoma_caninum_genome_assembly,_chromosome:_1	AUGUSTUS	mRNA	2261814	2264026	1	-	.	ID=g79.t1;Parent=g79;
OZ004725.1_Dexiosoma_caninum_genome_assembly,_chromosome:_1	AUGUSTUS	stop_codon	2261814	2261816	.	-	0	ID=g79.t1.stop1;Parent=g79.t1;
OZ004725.1_Dexiosoma_caninum_genome_assembly,_chromosome:_1	AUGUSTUS	CDS	2261814	2262010	1	-	2	ID=g79.t1.CDS1;Parent=g79.t1;
OZ004725.1_Dexiosoma_caninum_genome_assembly,_chromosome:_1	AUGUSTUS	exon	2261814	2262010	.	-	.	ID=g79.t1.exon1;Parent=g79.t1;
OZ004725.1_Dexiosoma_caninum_genome_assembly,_chromosome:_1	AUGUSTUS	intron	2262011	2262063	1	-	.	ID=g79.t1.intron1;Parent=g79.t1;
OZ004725.1_Dexiosoma_caninum_genome_assembly,_chromosome:_1	AUGUSTUS	CDS	2262064	2262679	1	-	0	ID=g79.t1.CDS2;Parent=g79.t1;
OZ004725.1_Dexiosoma_caninum_genome_assembly,_chromosome:_1	AUGUSTUS	exon	2262064	2262679	.	-	.	ID=g79.t1.exon2;Parent=g79.t1;
OZ004725.1_Dexiosoma_caninum_genome_assembly,_chromosome:_1	AUGUSTUS	intron	2262680	2263402	1	-	.	ID=g79.t1.intron2;Parent=g79.t1;
OZ004725.1_Dexiosoma_caninum_genome_assembly,_chromosome:_1	AUGUSTUS	CDS	2263403	2263617	1	-	2	ID=g79.t1.CDS3;Parent=g79.t1;
OZ004725.1_Dexiosoma_caninum_genome_assembly,_chromosome:_1	AUGUSTUS	exon	2263403	2263617	.	-	.	ID=g79.t1.exon3;Parent=g79.t1;
OZ004725.1_Dexiosoma_caninum_genome_assembly,_chromosome:_1	AUGUSTUS	intron	2263618	2263676	1	-	.	ID=g79.t1.intron3;Parent=g79.t1;
OZ004725.1_Dexiosoma_caninum_genome_assembly,_chromosome:_1	AUGUSTUS	CDS	2263677	2263814	1	-	2	ID=g79.t1.CDS4;Parent=g79.t1;
OZ004725.1_Dexiosoma_caninum_genome_assembly,_chromosome:_1	AUGUSTUS	exon	2263677	2263814	.	-	.	ID=g79.t1.exon4;Parent=g79.t1;
OZ004725.1_Dexiosoma_caninum_genome_assembly,_chromosome:_1	AUGUSTUS	intron	2263815	2263911	1	-	.	ID=g79.t1.intron4;Parent=g79.t1;
OZ004725.1_Dexiosoma_caninum_genome_assembly,_chromosome:_1	AUGUSTUS	CDS	2263912	2264026	1	-	0	ID=g79.t1.CDS5;Parent=g79.t1;
OZ004725.1_Dexiosoma_caninum_genome_assembly,_chromosome:_1	AUGUSTUS	exon	2263912	2264026	.	-	.	ID=g79.t1.exon5;Parent=g79.t1;
OZ004725.1_Dexiosoma_caninum_genome_assembly,_chromosome:_1	AUGUSTUS	start_codon	2264024	2264026	.	-	0	ID=g79.t1.start1;Parent=g79.t1;
OZ004725.1_Dexiosoma_caninum_genome_assembly,_chromosome:_1	AUGUSTUS	gene	2268397	2270830	.	+	.	ID=g80;
OZ004725.1_Dexiosoma_caninum_genome_assembly,_chromosome:_1	AUGUSTUS	mRNA	2268397	2270830	1	+	.	ID=g80.t1;Parent=g80;
OZ004725.1_Dexiosoma_caninum_genome_assembly,_chromosome:_1	AUGUSTUS	start_codon	2268397	2268399	.	+	0	ID=g80.t1.start1;Parent=g80.t1;
OZ004725.1_Dexiosoma_caninum_genome_assembly,_chromosome:_1	AUGUSTUS	CDS	2268397	2268511	1	+	0	ID=g80.t1.CDS1;Parent=g80.t1;
OZ004725.1_Dexiosoma_caninum_genome_assembly,_chromosome:_1	AUGUSTUS	exon	2268397	2268511	.	+	.	ID=g80.t1.exon1;Parent=g80.t1;
OZ004725.1_Dexiosoma_caninum_genome_assembly,_chromosome:_1	AUGUSTUS	intron	2268512	2269543	1	+	.	ID=g80.t1.intron1;Parent=g80.t1;
OZ004725.1_Dexiosoma_caninum_genome_assembly,_chromosome:_1	AUGUSTUS	CDS	2269544	2269917	1	+	2	ID=g80.t1.CDS2;Parent=g80.t1;
OZ004725.1_Dexiosoma_caninum_genome_assembly,_chromosome:_1	AUGUSTUS	exon	2269544	2269917	.	+	.	ID=g80.t1.exon2;Parent=g80.t1;
OZ004725.1_Dexiosoma_caninum_genome_assembly,_chromosome:_1	AUGUSTUS	intron	2269918	2269985	1	+	.	ID=g80.t1.intron2;Parent=g80.t1;
OZ004725.1_Dexiosoma_caninum_genome_assembly,_chromosome:_1	AUGUSTUS	CDS	2269986	2270550	1	+	0	ID=g80.t1.CDS3;Parent=g80.t1;
OZ004725.1_Dexiosoma_caninum_genome_assembly,_chromosome:_1	AUGUSTUS	exon	2269986	2270550	.	+	.	ID=g80.t1.exon3;Parent=g80.t1;
OZ004725.1_Dexiosoma_caninum_genome_assembly,_chromosome:_1	AUGUSTUS	intron	2270551	2270618	1	+	.	ID=g80.t1.intron3;Parent=g80.t1;
OZ004725.1_Dexiosoma_caninum_genome_assembly,_chromosome:_1	AUGUSTUS	CDS	2270619	2270830	1	+	2	ID=g80.t1.CDS4;Parent=g80.t1;
OZ004725.1_Dexiosoma_caninum_genome_assembly,_chromosome:_1	AUGUSTUS	exon	2270619	2270830	.	+	.	ID=g80.t1.exon4;Parent=g80.t1;
OZ004725.1_Dexiosoma_caninum_genome_assembly,_chromosome:_1	AUGUSTUS	stop_codon	2270828	2270830	.	+	0	ID=g80.t1.stop1;Parent=g80.t1;
OZ004725.1_Dexiosoma_caninum_genome_assembly,_chromosome:_1	AUGUSTUS	gene	2272638	2274345	.	-	.	ID=g81;
OZ004725.1_Dexiosoma_caninum_genome_assembly,_chromosome:_1	AUGUSTUS	mRNA	2272638	2274345	1	-	.	ID=g81.t1;Parent=g81;
OZ004725.1_Dexiosoma_caninum_genome_assembly,_chromosome:_1	AUGUSTUS	stop_codon	2272638	2272640	.	-	0	ID=g81.t1.stop1;Parent=g81.t1;
OZ004725.1_Dexiosoma_caninum_genome_assembly,_chromosome:_1	AUGUSTUS	CDS	2272638	2272762	1	-	2	ID=g81.t1.CDS1;Parent=g81.t1;
OZ004725.1_Dexiosoma_caninum_genome_assembly,_chromosome:_1	AUGUSTUS	exon	2272638	2272762	.	-	.	ID=g81.t1.exon1;Parent=g81.t1;
OZ004725.1_Dexiosoma_caninum_genome_assembly,_chromosome:_1	AUGUSTUS	intron	2272763	2272831	1	-	.	ID=g81.t1.intron1;Parent=g81.t1;
OZ004725.1_Dexiosoma_caninum_genome_assembly,_chromosome:_1	AUGUSTUS	CDS	2272832	2273540	1	-	0	ID=g81.t1.CDS2;Parent=g81.t1;
OZ004725.1_Dexiosoma_caninum_genome_assembly,_chromosome:_1	AUGUSTUS	exon	2272832	2273540	.	-	.	ID=g81.t1.exon2;Parent=g81.t1;
OZ004725.1_Dexiosoma_caninum_genome_assembly,_chromosome:_1	AUGUSTUS	intron	2273541	2273817	1	-	.	ID=g81.t1.intron2;Parent=g81.t1;
OZ004725.1_Dexiosoma_caninum_genome_assembly,_chromosome:_1	AUGUSTUS	CDS	2273818	2274146	1	-	2	ID=g81.t1.CDS3;Parent=g81.t1;
OZ004725.1_Dexiosoma_caninum_genome_assembly,_chromosome:_1	AUGUSTUS	exon	2273818	2274146	.	-	.	ID=g81.t1.exon3;Parent=g81.t1;
OZ004725.1_Dexiosoma_caninum_genome_assembly,_chromosome:_1	AUGUSTUS	intron	2274147	2274233	1	-	.	ID=g81.t1.intron3;Parent=g81.t1;
OZ004725.1_Dexiosoma_caninum_genome_assembly,_chromosome:_1	AUGUSTUS	CDS	2274234	2274345	1	-	0	ID=g81.t1.CDS4;Parent=g81.t1;
OZ004725.1_Dexiosoma_caninum_genome_assembly,_chromosome:_1	AUGUSTUS	exon	2274234	2274345	.	-	.	ID=g81.t1.exon4;Parent=g81.t1;
OZ004725.1_Dexiosoma_caninum_genome_assembly,_chromosome:_1	AUGUSTUS	start_codon	2274343	2274345	.	-	0	ID=g81.t1.start1;Parent=g81.t1;
OZ004725.1_Dexiosoma_caninum_genome_assembly,_chromosome:_1	AUGUSTUS	gene	2287403	2289554	.	+	.	ID=g82;
OZ004725.1_Dexiosoma_caninum_genome_assembly,_chromosome:_1	AUGUSTUS	mRNA	2287403	2289554	1	+	.	ID=g82.t1;Parent=g82;
OZ004725.1_Dexiosoma_caninum_genome_assembly,_chromosome:_1	AUGUSTUS	start_codon	2287403	2287405	.	+	0	ID=g82.t1.start1;Parent=g82.t1;
OZ004725.1_Dexiosoma_caninum_genome_assembly,_chromosome:_1	AUGUSTUS	CDS	2287403	2287514	1	+	0	ID=g82.t1.CDS1;Parent=g82.t1;
OZ004725.1_Dexiosoma_caninum_genome_assembly,_chromosome:_1	AUGUSTUS	exon	2287403	2287514	.	+	.	ID=g82.t1.exon1;Parent=g82.t1;
OZ004725.1_Dexiosoma_caninum_genome_assembly,_chromosome:_1	AUGUSTUS	intron	2287515	2288354	1	+	.	ID=g82.t1.intron1;Parent=g82.t1;
OZ004725.1_Dexiosoma_caninum_genome_assembly,_chromosome:_1	AUGUSTUS	CDS	2288355	2288701	1	+	2	ID=g82.t1.CDS2;Parent=g82.t1;
OZ004725.1_Dexiosoma_caninum_genome_assembly,_chromosome:_1	AUGUSTUS	exon	2288355	2288701	.	+	.	ID=g82.t1.exon2;Parent=g82.t1;
OZ004725.1_Dexiosoma_caninum_genome_assembly,_chromosome:_1	AUGUSTUS	intron	2288702	2288775	1	+	.	ID=g82.t1.intron2;Parent=g82.t1;
OZ004725.1_Dexiosoma_caninum_genome_assembly,_chromosome:_1	AUGUSTUS	CDS	2288776	2289334	1	+	0	ID=g82.t1.CDS3;Parent=g82.t1;
OZ004725.1_Dexiosoma_caninum_genome_assembly,_chromosome:_1	AUGUSTUS	exon	2288776	2289334	.	+	.	ID=g82.t1.exon3;Parent=g82.t1;
OZ004725.1_Dexiosoma_caninum_genome_assembly,_chromosome:_1	AUGUSTUS	intron	2289335	2289426	1	+	.	ID=g82.t1.intron3;Parent=g82.t1;
OZ004725.1_Dexiosoma_caninum_genome_assembly,_chromosome:_1	AUGUSTUS	CDS	2289427	2289554	1	+	2	ID=g82.t1.CDS4;Parent=g82.t1;
OZ004725.1_Dexiosoma_caninum_genome_assembly,_chromosome:_1	AUGUSTUS	exon	2289427	2289554	.	+	.	ID=g82.t1.exon4;Parent=g82.t1;
OZ004725.1_Dexiosoma_caninum_genome_assembly,_chromosome:_1	AUGUSTUS	stop_codon	2289552	2289554	.	+	0	ID=g82.t1.stop1;Parent=g82.t1;
OZ004725.1_Dexiosoma_caninum_genome_assembly,_chromosome:_1	AUGUSTUS	gene	2291984	2293488	.	-	.	ID=g83;
OZ004725.1_Dexiosoma_caninum_genome_assembly,_chromosome:_1	AUGUSTUS	mRNA	2291984	2293488	1	-	.	ID=g83.t1;Parent=g83;
OZ004725.1_Dexiosoma_caninum_genome_assembly,_chromosome:_1	AUGUSTUS	stop_codon	2291984	2291986	.	-	0	ID=g83.t1.stop1;Parent=g83.t1;
OZ004725.1_Dexiosoma_caninum_genome_assembly,_chromosome:_1	AUGUSTUS	CDS	2291984	2292159	1	-	2	ID=g83.t1.CDS1;Parent=g83.t1;
OZ004725.1_Dexiosoma_caninum_genome_assembly,_chromosome:_1	AUGUSTUS	exon	2291984	2292159	.	-	.	ID=g83.t1.exon1;Parent=g83.t1;
OZ004725.1_Dexiosoma_caninum_genome_assembly,_chromosome:_1	AUGUSTUS	intron	2292160	2292304	1	-	.	ID=g83.t1.intron1;Parent=g83.t1;
OZ004725.1_Dexiosoma_caninum_genome_assembly,_chromosome:_1	AUGUSTUS	CDS	2292305	2293288	1	-	2	ID=g83.t1.CDS2;Parent=g83.t1;
OZ004725.1_Dexiosoma_caninum_genome_assembly,_chromosome:_1	AUGUSTUS	exon	2292305	2293288	.	-	.	ID=g83.t1.exon2;Parent=g83.t1;
OZ004725.1_Dexiosoma_caninum_genome_assembly,_chromosome:_1	AUGUSTUS	intron	2293289	2293367	1	-	.	ID=g83.t1.intron2;Parent=g83.t1;
OZ004725.1_Dexiosoma_caninum_genome_assembly,_chromosome:_1	AUGUSTUS	CDS	2293368	2293488	1	-	0	ID=g83.t1.CDS3;Parent=g83.t1;
OZ004725.1_Dexiosoma_caninum_genome_assembly,_chromosome:_1	AUGUSTUS	exon	2293368	2293488	.	-	.	ID=g83.t1.exon3;Parent=g83.t1;
OZ004725.1_Dexiosoma_caninum_genome_assembly,_chromosome:_1	AUGUSTUS	start_codon	2293486	2293488	.	-	0	ID=g83.t1.start1;Parent=g83.t1;
OZ004725.1_Dexiosoma_caninum_genome_assembly,_chromosome:_1	AUGUSTUS	gene	2296903	2301716	.	-	.	ID=g84;
OZ004725.1_Dexiosoma_caninum_genome_assembly,_chromosome:_1	AUGUSTUS	mRNA	2296903	2301716	1	-	.	ID=g84.t1;Parent=g84;
OZ004725.1_Dexiosoma_caninum_genome_assembly,_chromosome:_1	AUGUSTUS	stop_codon	2296903	2296905	.	-	0	ID=g84.t1.stop1;Parent=g84.t1;
OZ004725.1_Dexiosoma_caninum_genome_assembly,_chromosome:_1	AUGUSTUS	CDS	2296903	2297387	1	-	2	ID=g84.t1.CDS1;Parent=g84.t1;
OZ004725.1_Dexiosoma_caninum_genome_assembly,_chromosome:_1	AUGUSTUS	exon	2296903	2297387	.	-	.	ID=g84.t1.exon1;Parent=g84.t1;
OZ004725.1_Dexiosoma_caninum_genome_assembly,_chromosome:_1	AUGUSTUS	intron	2297388	2297448	1	-	.	ID=g84.t1.intron1;Parent=g84.t1;
OZ004725.1_Dexiosoma_caninum_genome_assembly,_chromosome:_1	AUGUSTUS	CDS	2297449	2298124	1	-	0	ID=g84.t1.CDS2;Parent=g84.t1;
OZ004725.1_Dexiosoma_caninum_genome_assembly,_chromosome:_1	AUGUSTUS	exon	2297449	2298124	.	-	.	ID=g84.t1.exon2;Parent=g84.t1;
OZ004725.1_Dexiosoma_caninum_genome_assembly,_chromosome:_1	AUGUSTUS	intron	2298125	2301223	1	-	.	ID=g84.t1.intron2;Parent=g84.t1;
OZ004725.1_Dexiosoma_caninum_genome_assembly,_chromosome:_1	AUGUSTUS	CDS	2301224	2301546	1	-	2	ID=g84.t1.CDS3;Parent=g84.t1;
OZ004725.1_Dexiosoma_caninum_genome_assembly,_chromosome:_1	AUGUSTUS	exon	2301224	2301546	.	-	.	ID=g84.t1.exon3;Parent=g84.t1;
OZ004725.1_Dexiosoma_caninum_genome_assembly,_chromosome:_1	AUGUSTUS	intron	2301547	2301604	1	-	.	ID=g84.t1.intron3;Parent=g84.t1;
OZ004725.1_Dexiosoma_caninum_genome_assembly,_chromosome:_1	AUGUSTUS	CDS	2301605	2301716	1	-	0	ID=g84.t1.CDS4;Parent=g84.t1;
OZ004725.1_Dexiosoma_caninum_genome_assembly,_chromosome:_1	AUGUSTUS	exon	2301605	2301716	.	-	.	ID=g84.t1.exon4;Parent=g84.t1;
OZ004725.1_Dexiosoma_caninum_genome_assembly,_chromosome:_1	AUGUSTUS	start_codon	2301714	2301716	.	-	0	ID=g84.t1.start1;Parent=g84.t1;
OZ004725.1_Dexiosoma_caninum_genome_assembly,_chromosome:_1	AUGUSTUS	gene	2305049	2307436	.	+	.	ID=g85;
OZ004725.1_Dexiosoma_caninum_genome_assembly,_chromosome:_1	AUGUSTUS	mRNA	2305049	2307436	0.87	+	.	ID=g85.t1;Parent=g85;
OZ004725.1_Dexiosoma_caninum_genome_assembly,_chromosome:_1	AUGUSTUS	start_codon	2305049	2305051	.	+	0	ID=g85.t1.start1;Parent=g85.t1;
OZ004725.1_Dexiosoma_caninum_genome_assembly,_chromosome:_1	AUGUSTUS	CDS	2305049	2305160	1	+	0	ID=g85.t1.CDS1;Parent=g85.t1;
OZ004725.1_Dexiosoma_caninum_genome_assembly,_chromosome:_1	AUGUSTUS	exon	2305049	2305160	.	+	.	ID=g85.t1.exon1;Parent=g85.t1;
OZ004725.1_Dexiosoma_caninum_genome_assembly,_chromosome:_1	AUGUSTUS	intron	2305161	2306236	1	+	.	ID=g85.t1.intron1;Parent=g85.t1;
OZ004725.1_Dexiosoma_caninum_genome_assembly,_chromosome:_1	AUGUSTUS	CDS	2306237	2306619	1	+	2	ID=g85.t1.CDS2;Parent=g85.t1;
OZ004725.1_Dexiosoma_caninum_genome_assembly,_chromosome:_1	AUGUSTUS	exon	2306237	2306619	.	+	.	ID=g85.t1.exon2;Parent=g85.t1;
OZ004725.1_Dexiosoma_caninum_genome_assembly,_chromosome:_1	AUGUSTUS	intron	2306620	2306890	1	+	.	ID=g85.t1.intron2;Parent=g85.t1;
OZ004725.1_Dexiosoma_caninum_genome_assembly,_chromosome:_1	AUGUSTUS	CDS	2306891	2307436	0.87	+	0	ID=g85.t1.CDS3;Parent=g85.t1;
OZ004725.1_Dexiosoma_caninum_genome_assembly,_chromosome:_1	AUGUSTUS	exon	2306891	2307436	.	+	.	ID=g85.t1.exon3;Parent=g85.t1;
OZ004725.1_Dexiosoma_caninum_genome_assembly,_chromosome:_1	AUGUSTUS	stop_codon	2307434	2307436	.	+	0	ID=g85.t1.stop1;Parent=g85.t1;
OZ004725.1_Dexiosoma_caninum_genome_assembly,_chromosome:_1	AUGUSTUS	gene	2312716	2321069	.	-	.	ID=g86;
OZ004725.1_Dexiosoma_caninum_genome_assembly,_chromosome:_1	AUGUSTUS	mRNA	2312716	2321069	1	-	.	ID=g86.t1;Parent=g86;
OZ004725.1_Dexiosoma_caninum_genome_assembly,_chromosome:_1	AUGUSTUS	stop_codon	2312716	2312718	.	-	0	ID=g86.t1.stop1;Parent=g86.t1;
OZ004725.1_Dexiosoma_caninum_genome_assembly,_chromosome:_1	AUGUSTUS	CDS	2312716	2312867	1	-	2	ID=g86.t1.CDS1;Parent=g86.t1;
OZ004725.1_Dexiosoma_caninum_genome_assembly,_chromosome:_1	AUGUSTUS	exon	2312716	2312867	.	-	.	ID=g86.t1.exon1;Parent=g86.t1;
OZ004725.1_Dexiosoma_caninum_genome_assembly,_chromosome:_1	AUGUSTUS	intron	2312868	2313428	1	-	.	ID=g86.t1.intron1;Parent=g86.t1;
OZ004725.1_Dexiosoma_caninum_genome_assembly,_chromosome:_1	AUGUSTUS	CDS	2313429	2313596	1	-	2	ID=g86.t1.CDS2;Parent=g86.t1;
OZ004725.1_Dexiosoma_caninum_genome_assembly,_chromosome:_1	AUGUSTUS	exon	2313429	2313596	.	-	.	ID=g86.t1.exon2;Parent=g86.t1;
OZ004725.1_Dexiosoma_caninum_genome_assembly,_chromosome:_1	AUGUSTUS	intron	2313597	2314554	1	-	.	ID=g86.t1.intron2;Parent=g86.t1;
OZ004725.1_Dexiosoma_caninum_genome_assembly,_chromosome:_1	AUGUSTUS	CDS	2314555	2315242	1	-	0	ID=g86.t1.CDS3;Parent=g86.t1;
OZ004725.1_Dexiosoma_caninum_genome_assembly,_chromosome:_1	AUGUSTUS	exon	2314555	2315242	.	-	.	ID=g86.t1.exon3;Parent=g86.t1;
OZ004725.1_Dexiosoma_caninum_genome_assembly,_chromosome:_1	AUGUSTUS	intron	2315243	2315334	1	-	.	ID=g86.t1.intron3;Parent=g86.t1;
OZ004725.1_Dexiosoma_caninum_genome_assembly,_chromosome:_1	AUGUSTUS	CDS	2315335	2315687	1	-	2	ID=g86.t1.CDS4;Parent=g86.t1;
OZ004725.1_Dexiosoma_caninum_genome_assembly,_chromosome:_1	AUGUSTUS	exon	2315335	2315687	.	-	.	ID=g86.t1.exon4;Parent=g86.t1;
OZ004725.1_Dexiosoma_caninum_genome_assembly,_chromosome:_1	AUGUSTUS	intron	2315688	2320954	1	-	.	ID=g86.t1.intron4;Parent=g86.t1;
OZ004725.1_Dexiosoma_caninum_genome_assembly,_chromosome:_1	AUGUSTUS	CDS	2320955	2321069	1	-	0	ID=g86.t1.CDS5;Parent=g86.t1;
OZ004725.1_Dexiosoma_caninum_genome_assembly,_chromosome:_1	AUGUSTUS	exon	2320955	2321069	.	-	.	ID=g86.t1.exon5;Parent=g86.t1;
OZ004725.1_Dexiosoma_caninum_genome_assembly,_chromosome:_1	AUGUSTUS	start_codon	2321067	2321069	.	-	0	ID=g86.t1.start1;Parent=g86.t1;
OZ004725.1_Dexiosoma_caninum_genome_assembly,_chromosome:_1	AUGUSTUS	gene	2327364	2330356	.	+	.	ID=g87;
OZ004725.1_Dexiosoma_caninum_genome_assembly,_chromosome:_1	AUGUSTUS	mRNA	2327364	2330356	1	+	.	ID=g87.t1;Parent=g87;
OZ004725.1_Dexiosoma_caninum_genome_assembly,_chromosome:_1	AUGUSTUS	start_codon	2327364	2327366	.	+	0	ID=g87.t1.start1;Parent=g87.t1;
OZ004725.1_Dexiosoma_caninum_genome_assembly,_chromosome:_1	AUGUSTUS	CDS	2327364	2327388	1	+	0	ID=g87.t1.CDS1;Parent=g87.t1;
OZ004725.1_Dexiosoma_caninum_genome_assembly,_chromosome:_1	AUGUSTUS	exon	2327364	2327388	.	+	.	ID=g87.t1.exon1;Parent=g87.t1;
OZ004725.1_Dexiosoma_caninum_genome_assembly,_chromosome:_1	AUGUSTUS	intron	2327389	2327452	1	+	.	ID=g87.t1.intron1;Parent=g87.t1;
OZ004725.1_Dexiosoma_caninum_genome_assembly,_chromosome:_1	AUGUSTUS	CDS	2327453	2327609	1	+	2	ID=g87.t1.CDS2;Parent=g87.t1;
OZ004725.1_Dexiosoma_caninum_genome_assembly,_chromosome:_1	AUGUSTUS	exon	2327453	2327609	.	+	.	ID=g87.t1.exon2;Parent=g87.t1;
OZ004725.1_Dexiosoma_caninum_genome_assembly,_chromosome:_1	AUGUSTUS	intron	2327610	2329773	1	+	.	ID=g87.t1.intron2;Parent=g87.t1;
OZ004725.1_Dexiosoma_caninum_genome_assembly,_chromosome:_1	AUGUSTUS	CDS	2329774	2330227	1	+	1	ID=g87.t1.CDS3;Parent=g87.t1;
OZ004725.1_Dexiosoma_caninum_genome_assembly,_chromosome:_1	AUGUSTUS	exon	2329774	2330227	.	+	.	ID=g87.t1.exon3;Parent=g87.t1;
OZ004725.1_Dexiosoma_caninum_genome_assembly,_chromosome:_1	AUGUSTUS	intron	2330228	2330290	1	+	.	ID=g87.t1.intron3;Parent=g87.t1;
OZ004725.1_Dexiosoma_caninum_genome_assembly,_chromosome:_1	AUGUSTUS	CDS	2330291	2330356	1	+	0	ID=g87.t1.CDS4;Parent=g87.t1;
OZ004725.1_Dexiosoma_caninum_genome_assembly,_chromosome:_1	AUGUSTUS	exon	2330291	2330356	.	+	.	ID=g87.t1.exon4;Parent=g87.t1;
OZ004725.1_Dexiosoma_caninum_genome_assembly,_chromosome:_1	AUGUSTUS	stop_codon	2330354	2330356	.	+	0	ID=g87.t1.stop1;Parent=g87.t1;
OZ004725.1_Dexiosoma_caninum_genome_assembly,_chromosome:_1	AUGUSTUS	gene	2333257	2333595	.	+	.	ID=g88;
OZ004725.1_Dexiosoma_caninum_genome_assembly,_chromosome:_1	AUGUSTUS	mRNA	2333257	2333595	0.56	+	.	ID=g88.t1;Parent=g88;
OZ004725.1_Dexiosoma_caninum_genome_assembly,_chromosome:_1	AUGUSTUS	start_codon	2333257	2333259	.	+	0	ID=g88.t1.start1;Parent=g88.t1;
OZ004725.1_Dexiosoma_caninum_genome_assembly,_chromosome:_1	AUGUSTUS	CDS	2333257	2333595	0.56	+	0	ID=g88.t1.CDS1;Parent=g88.t1;
OZ004725.1_Dexiosoma_caninum_genome_assembly,_chromosome:_1	AUGUSTUS	exon	2333257	2333595	.	+	.	ID=g88.t1.exon1;Parent=g88.t1;
OZ004725.1_Dexiosoma_caninum_genome_assembly,_chromosome:_1	AUGUSTUS	stop_codon	2333593	2333595	.	+	0	ID=g88.t1.stop1;Parent=g88.t1;
OZ004725.1_Dexiosoma_caninum_genome_assembly,_chromosome:_1	AUGUSTUS	gene	2431229	2443143	.	+	.	ID=g89;
OZ004725.1_Dexiosoma_caninum_genome_assembly,_chromosome:_1	AUGUSTUS	mRNA	2431229	2443143	1	+	.	ID=g89.t1;Parent=g89;
OZ004725.1_Dexiosoma_caninum_genome_assembly,_chromosome:_1	AUGUSTUS	start_codon	2431229	2431231	.	+	0	ID=g89.t1.start1;Parent=g89.t1;
OZ004725.1_Dexiosoma_caninum_genome_assembly,_chromosome:_1	AUGUSTUS	CDS	2431229	2432029	1	+	0	ID=g89.t1.CDS1;Parent=g89.t1;
OZ004725.1_Dexiosoma_caninum_genome_assembly,_chromosome:_1	AUGUSTUS	exon	2431229	2432029	.	+	.	ID=g89.t1.exon1;Parent=g89.t1;
OZ004725.1_Dexiosoma_caninum_genome_assembly,_chromosome:_1	AUGUSTUS	intron	2432030	2432092	1	+	.	ID=g89.t1.intron1;Parent=g89.t1;
OZ004725.1_Dexiosoma_caninum_genome_assembly,_chromosome:_1	AUGUSTUS	CDS	2432093	2432649	1	+	0	ID=g89.t1.CDS2;Parent=g89.t1;
OZ004725.1_Dexiosoma_caninum_genome_assembly,_chromosome:_1	AUGUSTUS	exon	2432093	2432649	.	+	.	ID=g89.t1.exon2;Parent=g89.t1;
OZ004725.1_Dexiosoma_caninum_genome_assembly,_chromosome:_1	AUGUSTUS	intron	2432650	2432718	1	+	.	ID=g89.t1.intron2;Parent=g89.t1;
OZ004725.1_Dexiosoma_caninum_genome_assembly,_chromosome:_1	AUGUSTUS	CDS	2432719	2433580	1	+	1	ID=g89.t1.CDS3;Parent=g89.t1;
OZ004725.1_Dexiosoma_caninum_genome_assembly,_chromosome:_1	AUGUSTUS	exon	2432719	2433580	.	+	.	ID=g89.t1.exon3;Parent=g89.t1;
OZ004725.1_Dexiosoma_caninum_genome_assembly,_chromosome:_1	AUGUSTUS	intron	2433581	2433660	1	+	.	ID=g89.t1.intron3;Parent=g89.t1;
OZ004725.1_Dexiosoma_caninum_genome_assembly,_chromosome:_1	AUGUSTUS	CDS	2433661	2433798	1	+	0	ID=g89.t1.CDS4;Parent=g89.t1;
OZ004725.1_Dexiosoma_caninum_genome_assembly,_chromosome:_1	AUGUSTUS	exon	2433661	2433798	.	+	.	ID=g89.t1.exon4;Parent=g89.t1;
OZ004725.1_Dexiosoma_caninum_genome_assembly,_chromosome:_1	AUGUSTUS	intron	2433799	2433879	1	+	.	ID=g89.t1.intron4;Parent=g89.t1;
OZ004725.1_Dexiosoma_caninum_genome_assembly,_chromosome:_1	AUGUSTUS	CDS	2433880	2434320	1	+	0	ID=g89.t1.CDS5;Parent=g89.t1;
OZ004725.1_Dexiosoma_caninum_genome_assembly,_chromosome:_1	AUGUSTUS	exon	2433880	2434320	.	+	.	ID=g89.t1.exon5;Parent=g89.t1;
OZ004725.1_Dexiosoma_caninum_genome_assembly,_chromosome:_1	AUGUSTUS	intron	2434321	2434455	1	+	.	ID=g89.t1.intron5;Parent=g89.t1;
OZ004725.1_Dexiosoma_caninum_genome_assembly,_chromosome:_1	AUGUSTUS	CDS	2434456	2435112	1	+	0	ID=g89.t1.CDS6;Parent=g89.t1;
OZ004725.1_Dexiosoma_caninum_genome_assembly,_chromosome:_1	AUGUSTUS	exon	2434456	2435112	.	+	.	ID=g89.t1.exon6;Parent=g89.t1;
OZ004725.1_Dexiosoma_caninum_genome_assembly,_chromosome:_1	AUGUSTUS	intron	2435113	2438856	1	+	.	ID=g89.t1.intron6;Parent=g89.t1;
OZ004725.1_Dexiosoma_caninum_genome_assembly,_chromosome:_1	AUGUSTUS	CDS	2438857	2439061	1	+	0	ID=g89.t1.CDS7;Parent=g89.t1;
OZ004725.1_Dexiosoma_caninum_genome_assembly,_chromosome:_1	AUGUSTUS	exon	2438857	2439061	.	+	.	ID=g89.t1.exon7;Parent=g89.t1;
OZ004725.1_Dexiosoma_caninum_genome_assembly,_chromosome:_1	AUGUSTUS	intron	2439062	2439125	1	+	.	ID=g89.t1.intron7;Parent=g89.t1;
OZ004725.1_Dexiosoma_caninum_genome_assembly,_chromosome:_1	AUGUSTUS	CDS	2439126	2439498	1	+	2	ID=g89.t1.CDS8;Parent=g89.t1;
OZ004725.1_Dexiosoma_caninum_genome_assembly,_chromosome:_1	AUGUSTUS	exon	2439126	2439498	.	+	.	ID=g89.t1.exon8;Parent=g89.t1;
OZ004725.1_Dexiosoma_caninum_genome_assembly,_chromosome:_1	AUGUSTUS	intron	2439499	2439566	1	+	.	ID=g89.t1.intron8;Parent=g89.t1;
OZ004725.1_Dexiosoma_caninum_genome_assembly,_chromosome:_1	AUGUSTUS	CDS	2439567	2440389	1	+	1	ID=g89.t1.CDS9;Parent=g89.t1;
OZ004725.1_Dexiosoma_caninum_genome_assembly,_chromosome:_1	AUGUSTUS	exon	2439567	2440389	.	+	.	ID=g89.t1.exon9;Parent=g89.t1;
OZ004725.1_Dexiosoma_caninum_genome_assembly,_chromosome:_1	AUGUSTUS	intron	2440390	2442834	1	+	.	ID=g89.t1.intron9;Parent=g89.t1;
OZ004725.1_Dexiosoma_caninum_genome_assembly,_chromosome:_1	AUGUSTUS	CDS	2442835	2443143	1	+	0	ID=g89.t1.CDS10;Parent=g89.t1;
OZ004725.1_Dexiosoma_caninum_genome_assembly,_chromosome:_1	AUGUSTUS	exon	2442835	2443143	.	+	.	ID=g89.t1.exon10;Parent=g89.t1;
OZ004725.1_Dexiosoma_caninum_genome_assembly,_chromosome:_1	AUGUSTUS	stop_codon	2443141	2443143	.	+	0	ID=g89.t1.stop1;Parent=g89.t1;
OZ004725.1_Dexiosoma_caninum_genome_assembly,_chromosome:_1	AUGUSTUS	gene	2457249	2494192	.	-	.	ID=g90;
OZ004725.1_Dexiosoma_caninum_genome_assembly,_chromosome:_1	AUGUSTUS	mRNA	2457249	2494192	0.98	-	.	ID=g90.t1;Parent=g90;
OZ004725.1_Dexiosoma_caninum_genome_assembly,_chromosome:_1	AUGUSTUS	stop_codon	2457249	2457251	.	-	0	ID=g90.t1.stop1;Parent=g90.t1;
OZ004725.1_Dexiosoma_caninum_genome_assembly,_chromosome:_1	AUGUSTUS	CDS	2457249	2457610	1	-	2	ID=g90.t1.CDS1;Parent=g90.t1;
OZ004725.1_Dexiosoma_caninum_genome_assembly,_chromosome:_1	AUGUSTUS	exon	2457249	2457610	.	-	.	ID=g90.t1.exon1;Parent=g90.t1;
OZ004725.1_Dexiosoma_caninum_genome_assembly,_chromosome:_1	AUGUSTUS	intron	2457611	2457879	1	-	.	ID=g90.t1.intron1;Parent=g90.t1;
OZ004725.1_Dexiosoma_caninum_genome_assembly,_chromosome:_1	AUGUSTUS	CDS	2457880	2457993	1	-	2	ID=g90.t1.CDS2;Parent=g90.t1;
OZ004725.1_Dexiosoma_caninum_genome_assembly,_chromosome:_1	AUGUSTUS	exon	2457880	2457993	.	-	.	ID=g90.t1.exon2;Parent=g90.t1;
OZ004725.1_Dexiosoma_caninum_genome_assembly,_chromosome:_1	AUGUSTUS	intron	2457994	2458068	1	-	.	ID=g90.t1.intron2;Parent=g90.t1;
OZ004725.1_Dexiosoma_caninum_genome_assembly,_chromosome:_1	AUGUSTUS	CDS	2458069	2458287	1	-	2	ID=g90.t1.CDS3;Parent=g90.t1;
OZ004725.1_Dexiosoma_caninum_genome_assembly,_chromosome:_1	AUGUSTUS	exon	2458069	2458287	.	-	.	ID=g90.t1.exon3;Parent=g90.t1;
OZ004725.1_Dexiosoma_caninum_genome_assembly,_chromosome:_1	AUGUSTUS	intron	2458288	2463096	1	-	.	ID=g90.t1.intron3;Parent=g90.t1;
OZ004725.1_Dexiosoma_caninum_genome_assembly,_chromosome:_1	AUGUSTUS	CDS	2463097	2463504	1	-	2	ID=g90.t1.CDS4;Parent=g90.t1;
OZ004725.1_Dexiosoma_caninum_genome_assembly,_chromosome:_1	AUGUSTUS	exon	2463097	2463504	.	-	.	ID=g90.t1.exon4;Parent=g90.t1;
OZ004725.1_Dexiosoma_caninum_genome_assembly,_chromosome:_1	AUGUSTUS	intron	2463505	2465796	1	-	.	ID=g90.t1.intron4;Parent=g90.t1;
OZ004725.1_Dexiosoma_caninum_genome_assembly,_chromosome:_1	AUGUSTUS	CDS	2465797	2465940	1	-	2	ID=g90.t1.CDS5;Parent=g90.t1;
OZ004725.1_Dexiosoma_caninum_genome_assembly,_chromosome:_1	AUGUSTUS	exon	2465797	2465940	.	-	.	ID=g90.t1.exon5;Parent=g90.t1;
OZ004725.1_Dexiosoma_caninum_genome_assembly,_chromosome:_1	AUGUSTUS	intron	2465941	2471631	1	-	.	ID=g90.t1.intron5;Parent=g90.t1;
OZ004725.1_Dexiosoma_caninum_genome_assembly,_chromosome:_1	AUGUSTUS	CDS	2471632	2471805	1	-	2	ID=g90.t1.CDS6;Parent=g90.t1;
OZ004725.1_Dexiosoma_caninum_genome_assembly,_chromosome:_1	AUGUSTUS	exon	2471632	2471805	.	-	.	ID=g90.t1.exon6;Parent=g90.t1;
OZ004725.1_Dexiosoma_caninum_genome_assembly,_chromosome:_1	AUGUSTUS	intron	2471806	2471872	1	-	.	ID=g90.t1.intron6;Parent=g90.t1;
OZ004725.1_Dexiosoma_caninum_genome_assembly,_chromosome:_1	AUGUSTUS	CDS	2471873	2472057	1	-	1	ID=g90.t1.CDS7;Parent=g90.t1;
OZ004725.1_Dexiosoma_caninum_genome_assembly,_chromosome:_1	AUGUSTUS	exon	2471873	2472057	.	-	.	ID=g90.t1.exon7;Parent=g90.t1;
OZ004725.1_Dexiosoma_caninum_genome_assembly,_chromosome:_1	AUGUSTUS	intron	2472058	2472515	1	-	.	ID=g90.t1.intron7;Parent=g90.t1;
OZ004725.1_Dexiosoma_caninum_genome_assembly,_chromosome:_1	AUGUSTUS	CDS	2472516	2472634	1	-	0	ID=g90.t1.CDS8;Parent=g90.t1;
OZ004725.1_Dexiosoma_caninum_genome_assembly,_chromosome:_1	AUGUSTUS	exon	2472516	2472634	.	-	.	ID=g90.t1.exon8;Parent=g90.t1;
OZ004725.1_Dexiosoma_caninum_genome_assembly,_chromosome:_1	AUGUSTUS	intron	2472635	2472726	1	-	.	ID=g90.t1.intron8;Parent=g90.t1;
OZ004725.1_Dexiosoma_caninum_genome_assembly,_chromosome:_1	AUGUSTUS	CDS	2472727	2472994	1	-	1	ID=g90.t1.CDS9;Parent=g90.t1;
OZ004725.1_Dexiosoma_caninum_genome_assembly,_chromosome:_1	AUGUSTUS	exon	2472727	2472994	.	-	.	ID=g90.t1.exon9;Parent=g90.t1;
OZ004725.1_Dexiosoma_caninum_genome_assembly,_chromosome:_1	AUGUSTUS	intron	2472995	2475039	1	-	.	ID=g90.t1.intron9;Parent=g90.t1;
OZ004725.1_Dexiosoma_caninum_genome_assembly,_chromosome:_1	AUGUSTUS	CDS	2475040	2475100	1	-	2	ID=g90.t1.CDS10;Parent=g90.t1;
OZ004725.1_Dexiosoma_caninum_genome_assembly,_chromosome:_1	AUGUSTUS	exon	2475040	2475100	.	-	.	ID=g90.t1.exon10;Parent=g90.t1;
OZ004725.1_Dexiosoma_caninum_genome_assembly,_chromosome:_1	AUGUSTUS	intron	2475101	2481471	0.98	-	.	ID=g90.t1.intron10;Parent=g90.t1;
OZ004725.1_Dexiosoma_caninum_genome_assembly,_chromosome:_1	AUGUSTUS	CDS	2481472	2481748	0.98	-	0	ID=g90.t1.CDS11;Parent=g90.t1;
OZ004725.1_Dexiosoma_caninum_genome_assembly,_chromosome:_1	AUGUSTUS	exon	2481472	2481748	.	-	.	ID=g90.t1.exon11;Parent=g90.t1;
OZ004725.1_Dexiosoma_caninum_genome_assembly,_chromosome:_1	AUGUSTUS	intron	2481749	2488016	1	-	.	ID=g90.t1.intron11;Parent=g90.t1;
OZ004725.1_Dexiosoma_caninum_genome_assembly,_chromosome:_1	AUGUSTUS	CDS	2488017	2488133	1	-	0	ID=g90.t1.CDS12;Parent=g90.t1;
OZ004725.1_Dexiosoma_caninum_genome_assembly,_chromosome:_1	AUGUSTUS	exon	2488017	2488133	.	-	.	ID=g90.t1.exon12;Parent=g90.t1;
OZ004725.1_Dexiosoma_caninum_genome_assembly,_chromosome:_1	AUGUSTUS	intron	2488134	2493719	1	-	.	ID=g90.t1.intron12;Parent=g90.t1;
OZ004725.1_Dexiosoma_caninum_genome_assembly,_chromosome:_1	AUGUSTUS	CDS	2493720	2493847	1	-	2	ID=g90.t1.CDS13;Parent=g90.t1;
OZ004725.1_Dexiosoma_caninum_genome_assembly,_chromosome:_1	AUGUSTUS	exon	2493720	2493847	.	-	.	ID=g90.t1.exon13;Parent=g90.t1;
OZ004725.1_Dexiosoma_caninum_genome_assembly,_chromosome:_1	AUGUSTUS	intron	2493848	2494062	1	-	.	ID=g90.t1.intron13;Parent=g90.t1;
OZ004725.1_Dexiosoma_caninum_genome_assembly,_chromosome:_1	AUGUSTUS	CDS	2494063	2494192	1	-	0	ID=g90.t1.CDS14;Parent=g90.t1;
OZ004725.1_Dexiosoma_caninum_genome_assembly,_chromosome:_1	AUGUSTUS	exon	2494063	2494192	.	-	.	ID=g90.t1.exon14;Parent=g90.t1;
OZ004725.1_Dexiosoma_caninum_genome_assembly,_chromosome:_1	AUGUSTUS	start_codon	2494190	2494192	.	-	0	ID=g90.t1.start1;Parent=g90.t1;
OZ004725.1_Dexiosoma_caninum_genome_assembly,_chromosome:_1	AUGUSTUS	gene	2603914	2612514	.	+	.	ID=g91;
OZ004725.1_Dexiosoma_caninum_genome_assembly,_chromosome:_1	AUGUSTUS	mRNA	2603914	2612514	1	+	.	ID=g91.t1;Parent=g91;
OZ004725.1_Dexiosoma_caninum_genome_assembly,_chromosome:_1	AUGUSTUS	start_codon	2603914	2603916	.	+	0	ID=g91.t1.start1;Parent=g91.t1;
OZ004725.1_Dexiosoma_caninum_genome_assembly,_chromosome:_1	AUGUSTUS	CDS	2603914	2604420	1	+	0	ID=g91.t1.CDS1;Parent=g91.t1;
OZ004725.1_Dexiosoma_caninum_genome_assembly,_chromosome:_1	AUGUSTUS	exon	2603914	2604420	.	+	.	ID=g91.t1.exon1;Parent=g91.t1;
OZ004725.1_Dexiosoma_caninum_genome_assembly,_chromosome:_1	AUGUSTUS	intron	2604421	2606015	1	+	.	ID=g91.t1.intron1;Parent=g91.t1;
OZ004725.1_Dexiosoma_caninum_genome_assembly,_chromosome:_1	AUGUSTUS	CDS	2606016	2606108	1	+	0	ID=g91.t1.CDS2;Parent=g91.t1;
OZ004725.1_Dexiosoma_caninum_genome_assembly,_chromosome:_1	AUGUSTUS	exon	2606016	2606108	.	+	.	ID=g91.t1.exon2;Parent=g91.t1;
OZ004725.1_Dexiosoma_caninum_genome_assembly,_chromosome:_1	AUGUSTUS	intron	2606109	2607900	1	+	.	ID=g91.t1.intron2;Parent=g91.t1;
OZ004725.1_Dexiosoma_caninum_genome_assembly,_chromosome:_1	AUGUSTUS	CDS	2607901	2609791	1	+	0	ID=g91.t1.CDS3;Parent=g91.t1;
OZ004725.1_Dexiosoma_caninum_genome_assembly,_chromosome:_1	AUGUSTUS	exon	2607901	2609791	.	+	.	ID=g91.t1.exon3;Parent=g91.t1;
OZ004725.1_Dexiosoma_caninum_genome_assembly,_chromosome:_1	AUGUSTUS	intron	2609792	2611169	1	+	.	ID=g91.t1.intron3;Parent=g91.t1;
OZ004725.1_Dexiosoma_caninum_genome_assembly,_chromosome:_1	AUGUSTUS	CDS	2611170	2611701	1	+	2	ID=g91.t1.CDS4;Parent=g91.t1;
OZ004725.1_Dexiosoma_caninum_genome_assembly,_chromosome:_1	AUGUSTUS	exon	2611170	2611701	.	+	.	ID=g91.t1.exon4;Parent=g91.t1;
OZ004725.1_Dexiosoma_caninum_genome_assembly,_chromosome:_1	AUGUSTUS	intron	2611702	2611772	1	+	.	ID=g91.t1.intron4;Parent=g91.t1;
OZ004725.1_Dexiosoma_caninum_genome_assembly,_chromosome:_1	AUGUSTUS	CDS	2611773	2612514	1	+	1	ID=g91.t1.CDS5;Parent=g91.t1;
OZ004725.1_Dexiosoma_caninum_genome_assembly,_chromosome:_1	AUGUSTUS	exon	2611773	2612514	.	+	.	ID=g91.t1.exon5;Parent=g91.t1;
OZ004725.1_Dexiosoma_caninum_genome_assembly,_chromosome:_1	AUGUSTUS	stop_codon	2612512	2612514	.	+	0	ID=g91.t1.stop1;Parent=g91.t1;
OZ004725.1_Dexiosoma_caninum_genome_assembly,_chromosome:_1	GeneMark.hmm3	gene	2618748	2619140	.	-	.	ID=g92;
OZ004725.1_Dexiosoma_caninum_genome_assembly,_chromosome:_1	GeneMark.hmm3	mRNA	2618748	2619140	.	-	.	ID=g92.t1;Parent=g92;
OZ004725.1_Dexiosoma_caninum_genome_assembly,_chromosome:_1	GeneMark.hmm3	CDS	2618748	2619140	.	-	0	ID=g92.t1.CDS1;Parent=g92.t1;
OZ004725.1_Dexiosoma_caninum_genome_assembly,_chromosome:_1	GeneMark.hmm3	exon	2618748	2619140	.	-	0	ID=g92.t1.exon1;Parent=g92.t1;
OZ004725.1_Dexiosoma_caninum_genome_assembly,_chromosome:_1	AUGUSTUS	gene	2618748	2624520	.	-	.	ID=g93;
OZ004725.1_Dexiosoma_caninum_genome_assembly,_chromosome:_1	AUGUSTUS	mRNA	2618748	2624520	0.26	-	.	ID=g93.t1;Parent=g93;
OZ004725.1_Dexiosoma_caninum_genome_assembly,_chromosome:_1	AUGUSTUS	stop_codon	2618748	2618750	.	-	0	ID=g93.t1.stop1;Parent=g93.t1;
OZ004725.1_Dexiosoma_caninum_genome_assembly,_chromosome:_1	AUGUSTUS	CDS	2618748	2619156	0.95	-	1	ID=g93.t1.CDS1;Parent=g93.t1;
OZ004725.1_Dexiosoma_caninum_genome_assembly,_chromosome:_1	AUGUSTUS	exon	2618748	2619156	.	-	.	ID=g93.t1.exon1;Parent=g93.t1;
OZ004725.1_Dexiosoma_caninum_genome_assembly,_chromosome:_1	AUGUSTUS	intron	2619157	2624452	0.26	-	.	ID=g93.t1.intron1;Parent=g93.t1;
OZ004725.1_Dexiosoma_caninum_genome_assembly,_chromosome:_1	AUGUSTUS	CDS	2624453	2624520	0.26	-	0	ID=g93.t1.CDS2;Parent=g93.t1;
OZ004725.1_Dexiosoma_caninum_genome_assembly,_chromosome:_1	AUGUSTUS	exon	2624453	2624520	.	-	.	ID=g93.t1.exon2;Parent=g93.t1;
OZ004725.1_Dexiosoma_caninum_genome_assembly,_chromosome:_1	AUGUSTUS	start_codon	2624518	2624520	.	-	0	ID=g93.t1.start1;Parent=g93.t1;
OZ004725.1_Dexiosoma_caninum_genome_assembly,_chromosome:_1	AUGUSTUS	gene	2626294	2634856	.	+	.	ID=g94;
OZ004725.1_Dexiosoma_caninum_genome_assembly,_chromosome:_1	AUGUSTUS	mRNA	2626294	2634856	1	+	.	ID=g94.t1;Parent=g94;
OZ004725.1_Dexiosoma_caninum_genome_assembly,_chromosome:_1	AUGUSTUS	start_codon	2626294	2626296	.	+	0	ID=g94.t1.start1;Parent=g94.t1;
OZ004725.1_Dexiosoma_caninum_genome_assembly,_chromosome:_1	AUGUSTUS	CDS	2626294	2626575	1	+	0	ID=g94.t1.CDS1;Parent=g94.t1;
OZ004725.1_Dexiosoma_caninum_genome_assembly,_chromosome:_1	AUGUSTUS	exon	2626294	2626575	.	+	.	ID=g94.t1.exon1;Parent=g94.t1;
OZ004725.1_Dexiosoma_caninum_genome_assembly,_chromosome:_1	AUGUSTUS	intron	2626576	2629695	1	+	.	ID=g94.t1.intron1;Parent=g94.t1;
OZ004725.1_Dexiosoma_caninum_genome_assembly,_chromosome:_1	AUGUSTUS	CDS	2629696	2629855	1	+	0	ID=g94.t1.CDS2;Parent=g94.t1;
OZ004725.1_Dexiosoma_caninum_genome_assembly,_chromosome:_1	AUGUSTUS	exon	2629696	2629855	.	+	.	ID=g94.t1.exon2;Parent=g94.t1;
OZ004725.1_Dexiosoma_caninum_genome_assembly,_chromosome:_1	AUGUSTUS	intron	2629856	2630935	1	+	.	ID=g94.t1.intron2;Parent=g94.t1;
OZ004725.1_Dexiosoma_caninum_genome_assembly,_chromosome:_1	AUGUSTUS	CDS	2630936	2631085	1	+	2	ID=g94.t1.CDS3;Parent=g94.t1;
OZ004725.1_Dexiosoma_caninum_genome_assembly,_chromosome:_1	AUGUSTUS	exon	2630936	2631085	.	+	.	ID=g94.t1.exon3;Parent=g94.t1;
OZ004725.1_Dexiosoma_caninum_genome_assembly,_chromosome:_1	AUGUSTUS	intron	2631086	2631163	1	+	.	ID=g94.t1.intron3;Parent=g94.t1;
OZ004725.1_Dexiosoma_caninum_genome_assembly,_chromosome:_1	AUGUSTUS	CDS	2631164	2631539	1	+	2	ID=g94.t1.CDS4;Parent=g94.t1;
OZ004725.1_Dexiosoma_caninum_genome_assembly,_chromosome:_1	AUGUSTUS	exon	2631164	2631539	.	+	.	ID=g94.t1.exon4;Parent=g94.t1;
OZ004725.1_Dexiosoma_caninum_genome_assembly,_chromosome:_1	AUGUSTUS	intron	2631540	2631609	1	+	.	ID=g94.t1.intron4;Parent=g94.t1;
OZ004725.1_Dexiosoma_caninum_genome_assembly,_chromosome:_1	AUGUSTUS	CDS	2631610	2631775	1	+	1	ID=g94.t1.CDS5;Parent=g94.t1;
OZ004725.1_Dexiosoma_caninum_genome_assembly,_chromosome:_1	AUGUSTUS	exon	2631610	2631775	.	+	.	ID=g94.t1.exon5;Parent=g94.t1;
OZ004725.1_Dexiosoma_caninum_genome_assembly,_chromosome:_1	AUGUSTUS	intron	2631776	2631839	1	+	.	ID=g94.t1.intron5;Parent=g94.t1;
OZ004725.1_Dexiosoma_caninum_genome_assembly,_chromosome:_1	AUGUSTUS	CDS	2631840	2631919	1	+	0	ID=g94.t1.CDS6;Parent=g94.t1;
OZ004725.1_Dexiosoma_caninum_genome_assembly,_chromosome:_1	AUGUSTUS	exon	2631840	2631919	.	+	.	ID=g94.t1.exon6;Parent=g94.t1;
OZ004725.1_Dexiosoma_caninum_genome_assembly,_chromosome:_1	AUGUSTUS	intron	2631920	2631976	1	+	.	ID=g94.t1.intron6;Parent=g94.t1;
OZ004725.1_Dexiosoma_caninum_genome_assembly,_chromosome:_1	AUGUSTUS	CDS	2631977	2632090	1	+	1	ID=g94.t1.CDS7;Parent=g94.t1;
OZ004725.1_Dexiosoma_caninum_genome_assembly,_chromosome:_1	AUGUSTUS	exon	2631977	2632090	.	+	.	ID=g94.t1.exon7;Parent=g94.t1;
OZ004725.1_Dexiosoma_caninum_genome_assembly,_chromosome:_1	AUGUSTUS	intron	2632091	2632149	1	+	.	ID=g94.t1.intron7;Parent=g94.t1;
OZ004725.1_Dexiosoma_caninum_genome_assembly,_chromosome:_1	AUGUSTUS	CDS	2632150	2632490	1	+	1	ID=g94.t1.CDS8;Parent=g94.t1;
OZ004725.1_Dexiosoma_caninum_genome_assembly,_chromosome:_1	AUGUSTUS	exon	2632150	2632490	.	+	.	ID=g94.t1.exon8;Parent=g94.t1;
OZ004725.1_Dexiosoma_caninum_genome_assembly,_chromosome:_1	AUGUSTUS	intron	2632491	2634351	1	+	.	ID=g94.t1.intron8;Parent=g94.t1;
OZ004725.1_Dexiosoma_caninum_genome_assembly,_chromosome:_1	AUGUSTUS	CDS	2634352	2634494	1	+	2	ID=g94.t1.CDS9;Parent=g94.t1;
OZ004725.1_Dexiosoma_caninum_genome_assembly,_chromosome:_1	AUGUSTUS	exon	2634352	2634494	.	+	.	ID=g94.t1.exon9;Parent=g94.t1;
OZ004725.1_Dexiosoma_caninum_genome_assembly,_chromosome:_1	AUGUSTUS	intron	2634495	2634751	1	+	.	ID=g94.t1.intron9;Parent=g94.t1;
OZ004725.1_Dexiosoma_caninum_genome_assembly,_chromosome:_1	AUGUSTUS	CDS	2634752	2634856	1	+	0	ID=g94.t1.CDS10;Parent=g94.t1;
OZ004725.1_Dexiosoma_caninum_genome_assembly,_chromosome:_1	AUGUSTUS	exon	2634752	2634856	.	+	.	ID=g94.t1.exon10;Parent=g94.t1;
OZ004725.1_Dexiosoma_caninum_genome_assembly,_chromosome:_1	AUGUSTUS	stop_codon	2634854	2634856	.	+	0	ID=g94.t1.stop1;Parent=g94.t1;
OZ004725.1_Dexiosoma_caninum_genome_assembly,_chromosome:_1	AUGUSTUS	gene	2634990	2639029	.	-	.	ID=g95;
OZ004725.1_Dexiosoma_caninum_genome_assembly,_chromosome:_1	AUGUSTUS	mRNA	2634990	2639029	1	-	.	ID=g95.t1;Parent=g95;
OZ004725.1_Dexiosoma_caninum_genome_assembly,_chromosome:_1	AUGUSTUS	stop_codon	2634990	2634992	.	-	0	ID=g95.t1.stop1;Parent=g95.t1;
OZ004725.1_Dexiosoma_caninum_genome_assembly,_chromosome:_1	AUGUSTUS	CDS	2634990	2635111	1	-	2	ID=g95.t1.CDS1;Parent=g95.t1;
OZ004725.1_Dexiosoma_caninum_genome_assembly,_chromosome:_1	AUGUSTUS	exon	2634990	2635111	.	-	.	ID=g95.t1.exon1;Parent=g95.t1;
OZ004725.1_Dexiosoma_caninum_genome_assembly,_chromosome:_1	AUGUSTUS	intron	2635112	2635173	1	-	.	ID=g95.t1.intron1;Parent=g95.t1;
OZ004725.1_Dexiosoma_caninum_genome_assembly,_chromosome:_1	AUGUSTUS	CDS	2635174	2635791	1	-	2	ID=g95.t1.CDS2;Parent=g95.t1;
OZ004725.1_Dexiosoma_caninum_genome_assembly,_chromosome:_1	AUGUSTUS	exon	2635174	2635791	.	-	.	ID=g95.t1.exon2;Parent=g95.t1;
OZ004725.1_Dexiosoma_caninum_genome_assembly,_chromosome:_1	AUGUSTUS	intron	2635792	2636254	1	-	.	ID=g95.t1.intron2;Parent=g95.t1;
OZ004725.1_Dexiosoma_caninum_genome_assembly,_chromosome:_1	AUGUSTUS	CDS	2636255	2636869	1	-	2	ID=g95.t1.CDS3;Parent=g95.t1;
OZ004725.1_Dexiosoma_caninum_genome_assembly,_chromosome:_1	AUGUSTUS	exon	2636255	2636869	.	-	.	ID=g95.t1.exon3;Parent=g95.t1;
OZ004725.1_Dexiosoma_caninum_genome_assembly,_chromosome:_1	AUGUSTUS	intron	2636870	2638179	1	-	.	ID=g95.t1.intron3;Parent=g95.t1;
OZ004725.1_Dexiosoma_caninum_genome_assembly,_chromosome:_1	AUGUSTUS	CDS	2638180	2639029	1	-	0	ID=g95.t1.CDS4;Parent=g95.t1;
OZ004725.1_Dexiosoma_caninum_genome_assembly,_chromosome:_1	AUGUSTUS	exon	2638180	2639029	.	-	.	ID=g95.t1.exon4;Parent=g95.t1;
OZ004725.1_Dexiosoma_caninum_genome_assembly,_chromosome:_1	AUGUSTUS	start_codon	2639027	2639029	.	-	0	ID=g95.t1.start1;Parent=g95.t1;
OZ004725.1_Dexiosoma_caninum_genome_assembly,_chromosome:_1	AUGUSTUS	gene	2676357	2680803	.	+	.	ID=g96;
OZ004725.1_Dexiosoma_caninum_genome_assembly,_chromosome:_1	AUGUSTUS	mRNA	2676357	2680803	0.58	+	.	ID=g96.t1;Parent=g96;
OZ004725.1_Dexiosoma_caninum_genome_assembly,_chromosome:_1	AUGUSTUS	start_codon	2676357	2676359	.	+	0	ID=g96.t1.start1;Parent=g96.t1;
OZ004725.1_Dexiosoma_caninum_genome_assembly,_chromosome:_1	AUGUSTUS	CDS	2676357	2677080	1	+	0	ID=g96.t1.CDS1;Parent=g96.t1;
OZ004725.1_Dexiosoma_caninum_genome_assembly,_chromosome:_1	AUGUSTUS	exon	2676357	2677080	.	+	.	ID=g96.t1.exon1;Parent=g96.t1;
OZ004725.1_Dexiosoma_caninum_genome_assembly,_chromosome:_1	AUGUSTUS	intron	2677081	2680726	0.58	+	.	ID=g96.t1.intron1;Parent=g96.t1;
OZ004725.1_Dexiosoma_caninum_genome_assembly,_chromosome:_1	AUGUSTUS	CDS	2680727	2680803	0.58	+	2	ID=g96.t1.CDS2;Parent=g96.t1;
OZ004725.1_Dexiosoma_caninum_genome_assembly,_chromosome:_1	AUGUSTUS	exon	2680727	2680803	.	+	.	ID=g96.t1.exon2;Parent=g96.t1;
OZ004725.1_Dexiosoma_caninum_genome_assembly,_chromosome:_1	AUGUSTUS	stop_codon	2680801	2680803	.	+	0	ID=g96.t1.stop1;Parent=g96.t1;
OZ004725.1_Dexiosoma_caninum_genome_assembly,_chromosome:_1	AUGUSTUS	gene	2707546	2709150	.	+	.	ID=g97;
OZ004725.1_Dexiosoma_caninum_genome_assembly,_chromosome:_1	AUGUSTUS	mRNA	2707546	2709150	0.97	+	.	ID=g97.t1;Parent=g97;
OZ004725.1_Dexiosoma_caninum_genome_assembly,_chromosome:_1	AUGUSTUS	start_codon	2707546	2707548	.	+	0	ID=g97.t1.start1;Parent=g97.t1;
OZ004725.1_Dexiosoma_caninum_genome_assembly,_chromosome:_1	AUGUSTUS	CDS	2707546	2709150	0.97	+	0	ID=g97.t1.CDS1;Parent=g97.t1;
OZ004725.1_Dexiosoma_caninum_genome_assembly,_chromosome:_1	AUGUSTUS	exon	2707546	2709150	.	+	.	ID=g97.t1.exon1;Parent=g97.t1;
OZ004725.1_Dexiosoma_caninum_genome_assembly,_chromosome:_1	AUGUSTUS	stop_codon	2709148	2709150	.	+	0	ID=g97.t1.stop1;Parent=g97.t1;
OZ004725.1_Dexiosoma_caninum_genome_assembly,_chromosome:_1	AUGUSTUS	gene	2721500	2723290	.	+	.	ID=g98;
OZ004725.1_Dexiosoma_caninum_genome_assembly,_chromosome:_1	AUGUSTUS	mRNA	2721500	2723290	0.47	+	.	ID=g98.t1;Parent=g98;
OZ004725.1_Dexiosoma_caninum_genome_assembly,_chromosome:_1	AUGUSTUS	start_codon	2721500	2721502	.	+	0	ID=g98.t1.start1;Parent=g98.t1;
OZ004725.1_Dexiosoma_caninum_genome_assembly,_chromosome:_1	AUGUSTUS	CDS	2721500	2721731	1	+	0	ID=g98.t1.CDS1;Parent=g98.t1;
OZ004725.1_Dexiosoma_caninum_genome_assembly,_chromosome:_1	AUGUSTUS	exon	2721500	2721731	.	+	.	ID=g98.t1.exon1;Parent=g98.t1;
OZ004725.1_Dexiosoma_caninum_genome_assembly,_chromosome:_1	AUGUSTUS	intron	2721732	2722163	1	+	.	ID=g98.t1.intron1;Parent=g98.t1;
OZ004725.1_Dexiosoma_caninum_genome_assembly,_chromosome:_1	AUGUSTUS	CDS	2722164	2722793	1	+	2	ID=g98.t1.CDS2;Parent=g98.t1;
OZ004725.1_Dexiosoma_caninum_genome_assembly,_chromosome:_1	AUGUSTUS	exon	2722164	2722793	.	+	.	ID=g98.t1.exon2;Parent=g98.t1;
OZ004725.1_Dexiosoma_caninum_genome_assembly,_chromosome:_1	AUGUSTUS	intron	2722794	2722919	1	+	.	ID=g98.t1.intron2;Parent=g98.t1;
OZ004725.1_Dexiosoma_caninum_genome_assembly,_chromosome:_1	AUGUSTUS	CDS	2722920	2723290	0.47	+	2	ID=g98.t1.CDS3;Parent=g98.t1;
OZ004725.1_Dexiosoma_caninum_genome_assembly,_chromosome:_1	AUGUSTUS	exon	2722920	2723290	.	+	.	ID=g98.t1.exon3;Parent=g98.t1;
OZ004725.1_Dexiosoma_caninum_genome_assembly,_chromosome:_1	AUGUSTUS	stop_codon	2723288	2723290	.	+	0	ID=g98.t1.stop1;Parent=g98.t1;
OZ004725.1_Dexiosoma_caninum_genome_assembly,_chromosome:_1	AUGUSTUS	gene	2725600	2733039	.	+	.	ID=g99;
OZ004725.1_Dexiosoma_caninum_genome_assembly,_chromosome:_1	AUGUSTUS	mRNA	2725600	2733039	0.26	+	.	ID=g99.t1;Parent=g99;
OZ004725.1_Dexiosoma_caninum_genome_assembly,_chromosome:_1	AUGUSTUS	start_codon	2725600	2725602	.	+	0	ID=g99.t1.start1;Parent=g99.t1;
OZ004725.1_Dexiosoma_caninum_genome_assembly,_chromosome:_1	AUGUSTUS	CDS	2725600	2726662	0.5	+	0	ID=g99.t1.CDS1;Parent=g99.t1;
OZ004725.1_Dexiosoma_caninum_genome_assembly,_chromosome:_1	AUGUSTUS	exon	2725600	2726662	.	+	.	ID=g99.t1.exon1;Parent=g99.t1;
OZ004725.1_Dexiosoma_caninum_genome_assembly,_chromosome:_1	AUGUSTUS	intron	2726663	2730819	1	+	.	ID=g99.t1.intron1;Parent=g99.t1;
OZ004725.1_Dexiosoma_caninum_genome_assembly,_chromosome:_1	AUGUSTUS	CDS	2730820	2731845	1	+	2	ID=g99.t1.CDS2;Parent=g99.t1;
OZ004725.1_Dexiosoma_caninum_genome_assembly,_chromosome:_1	AUGUSTUS	exon	2730820	2731845	.	+	.	ID=g99.t1.exon2;Parent=g99.t1;
OZ004725.1_Dexiosoma_caninum_genome_assembly,_chromosome:_1	AUGUSTUS	intron	2731846	2732803	1	+	.	ID=g99.t1.intron2;Parent=g99.t1;
OZ004725.1_Dexiosoma_caninum_genome_assembly,_chromosome:_1	AUGUSTUS	CDS	2732804	2733039	0.5	+	2	ID=g99.t1.CDS3;Parent=g99.t1;
OZ004725.1_Dexiosoma_caninum_genome_assembly,_chromosome:_1	AUGUSTUS	exon	2732804	2733039	.	+	.	ID=g99.t1.exon3;Parent=g99.t1;
OZ004725.1_Dexiosoma_caninum_genome_assembly,_chromosome:_1	AUGUSTUS	stop_codon	2733037	2733039	.	+	0	ID=g99.t1.stop1;Parent=g99.t1;
OZ004725.1_Dexiosoma_caninum_genome_assembly,_chromosome:_1	AUGUSTUS	mRNA	2725600	2733039	0.26	+	.	ID=g99.t2;Parent=g99;
OZ004725.1_Dexiosoma_caninum_genome_assembly,_chromosome:_1	AUGUSTUS	start_codon	2725600	2725602	.	+	0	ID=g99.t2.start1;Parent=g99.t2;
OZ004725.1_Dexiosoma_caninum_genome_assembly,_chromosome:_1	AUGUSTUS	CDS	2725600	2726632	0.49	+	0	ID=g99.t2.CDS1;Parent=g99.t2;
OZ004725.1_Dexiosoma_caninum_genome_assembly,_chromosome:_1	AUGUSTUS	exon	2725600	2726632	.	+	.	ID=g99.t2.exon1;Parent=g99.t2;
OZ004725.1_Dexiosoma_caninum_genome_assembly,_chromosome:_1	AUGUSTUS	intron	2726633	2730819	1	+	.	ID=g99.t2.intron1;Parent=g99.t2;
OZ004725.1_Dexiosoma_caninum_genome_assembly,_chromosome:_1	AUGUSTUS	CDS	2730820	2731845	1	+	2	ID=g99.t2.CDS2;Parent=g99.t2;
OZ004725.1_Dexiosoma_caninum_genome_assembly,_chromosome:_1	AUGUSTUS	exon	2730820	2731845	.	+	.	ID=g99.t2.exon2;Parent=g99.t2;
OZ004725.1_Dexiosoma_caninum_genome_assembly,_chromosome:_1	AUGUSTUS	intron	2731846	2732803	1	+	.	ID=g99.t2.intron2;Parent=g99.t2;
OZ004725.1_Dexiosoma_caninum_genome_assembly,_chromosome:_1	AUGUSTUS	CDS	2732804	2733039	0.53	+	2	ID=g99.t2.CDS3;Parent=g99.t2;
OZ004725.1_Dexiosoma_caninum_genome_assembly,_chromosome:_1	AUGUSTUS	exon	2732804	2733039	.	+	.	ID=g99.t2.exon3;Parent=g99.t2;
OZ004725.1_Dexiosoma_caninum_genome_assembly,_chromosome:_1	AUGUSTUS	stop_codon	2733037	2733039	.	+	0	ID=g99.t2.stop1;Parent=g99.t2;
OZ004725.1_Dexiosoma_caninum_genome_assembly,_chromosome:_1	AUGUSTUS	gene	2734753	2736516	.	-	.	ID=g100;
OZ004725.1_Dexiosoma_caninum_genome_assembly,_chromosome:_1	AUGUSTUS	mRNA	2734753	2736516	1	-	.	ID=g100.t1;Parent=g100;
OZ004725.1_Dexiosoma_caninum_genome_assembly,_chromosome:_1	AUGUSTUS	stop_codon	2734753	2734755	.	-	0	ID=g100.t1.stop1;Parent=g100.t1;
OZ004725.1_Dexiosoma_caninum_genome_assembly,_chromosome:_1	AUGUSTUS	CDS	2734753	2735395	1	-	1	ID=g100.t1.CDS1;Parent=g100.t1;
OZ004725.1_Dexiosoma_caninum_genome_assembly,_chromosome:_1	AUGUSTUS	exon	2734753	2735395	.	-	.	ID=g100.t1.exon1;Parent=g100.t1;
OZ004725.1_Dexiosoma_caninum_genome_assembly,_chromosome:_1	AUGUSTUS	intron	2735396	2735466	1	-	.	ID=g100.t1.intron1;Parent=g100.t1;
OZ004725.1_Dexiosoma_caninum_genome_assembly,_chromosome:_1	AUGUSTUS	CDS	2735467	2735611	1	-	2	ID=g100.t1.CDS2;Parent=g100.t1;
OZ004725.1_Dexiosoma_caninum_genome_assembly,_chromosome:_1	AUGUSTUS	exon	2735467	2735611	.	-	.	ID=g100.t1.exon2;Parent=g100.t1;
OZ004725.1_Dexiosoma_caninum_genome_assembly,_chromosome:_1	AUGUSTUS	intron	2735612	2735708	1	-	.	ID=g100.t1.intron2;Parent=g100.t1;
OZ004725.1_Dexiosoma_caninum_genome_assembly,_chromosome:_1	AUGUSTUS	CDS	2735709	2735892	1	-	0	ID=g100.t1.CDS3;Parent=g100.t1;
OZ004725.1_Dexiosoma_caninum_genome_assembly,_chromosome:_1	AUGUSTUS	exon	2735709	2735892	.	-	.	ID=g100.t1.exon3;Parent=g100.t1;
OZ004725.1_Dexiosoma_caninum_genome_assembly,_chromosome:_1	AUGUSTUS	intron	2735893	2735959	1	-	.	ID=g100.t1.intron3;Parent=g100.t1;
OZ004725.1_Dexiosoma_caninum_genome_assembly,_chromosome:_1	AUGUSTUS	CDS	2735960	2736266	1	-	1	ID=g100.t1.CDS4;Parent=g100.t1;
OZ004725.1_Dexiosoma_caninum_genome_assembly,_chromosome:_1	AUGUSTUS	exon	2735960	2736266	.	-	.	ID=g100.t1.exon4;Parent=g100.t1;
OZ004725.1_Dexiosoma_caninum_genome_assembly,_chromosome:_1	AUGUSTUS	intron	2736267	2736322	1	-	.	ID=g100.t1.intron4;Parent=g100.t1;
OZ004725.1_Dexiosoma_caninum_genome_assembly,_chromosome:_1	AUGUSTUS	CDS	2736323	2736516	1	-	0	ID=g100.t1.CDS5;Parent=g100.t1;
OZ004725.1_Dexiosoma_caninum_genome_assembly,_chromosome:_1	AUGUSTUS	exon	2736323	2736516	.	-	.	ID=g100.t1.exon5;Parent=g100.t1;
OZ004725.1_Dexiosoma_caninum_genome_assembly,_chromosome:_1	AUGUSTUS	start_codon	2736514	2736516	.	-	0	ID=g100.t1.start1;Parent=g100.t1;
OZ004725.1_Dexiosoma_caninum_genome_assembly,_chromosome:_1	AUGUSTUS	gene	2740390	2741601	.	-	.	ID=g101;
OZ004725.1_Dexiosoma_caninum_genome_assembly,_chromosome:_1	AUGUSTUS	mRNA	2740390	2741601	1	-	.	ID=g101.t1;Parent=g101;
OZ004725.1_Dexiosoma_caninum_genome_assembly,_chromosome:_1	AUGUSTUS	stop_codon	2740390	2740392	.	-	0	ID=g101.t1.stop1;Parent=g101.t1;
OZ004725.1_Dexiosoma_caninum_genome_assembly,_chromosome:_1	AUGUSTUS	CDS	2740390	2740926	1	-	0	ID=g101.t1.CDS1;Parent=g101.t1;
OZ004725.1_Dexiosoma_caninum_genome_assembly,_chromosome:_1	AUGUSTUS	exon	2740390	2740926	.	-	.	ID=g101.t1.exon1;Parent=g101.t1;
OZ004725.1_Dexiosoma_caninum_genome_assembly,_chromosome:_1	AUGUSTUS	intron	2740927	2741022	1	-	.	ID=g101.t1.intron1;Parent=g101.t1;
OZ004725.1_Dexiosoma_caninum_genome_assembly,_chromosome:_1	AUGUSTUS	CDS	2741023	2741375	1	-	2	ID=g101.t1.CDS2;Parent=g101.t1;
OZ004725.1_Dexiosoma_caninum_genome_assembly,_chromosome:_1	AUGUSTUS	exon	2741023	2741375	.	-	.	ID=g101.t1.exon2;Parent=g101.t1;
OZ004725.1_Dexiosoma_caninum_genome_assembly,_chromosome:_1	AUGUSTUS	intron	2741376	2741489	1	-	.	ID=g101.t1.intron2;Parent=g101.t1;
OZ004725.1_Dexiosoma_caninum_genome_assembly,_chromosome:_1	AUGUSTUS	CDS	2741490	2741601	1	-	0	ID=g101.t1.CDS3;Parent=g101.t1;
OZ004725.1_Dexiosoma_caninum_genome_assembly,_chromosome:_1	AUGUSTUS	exon	2741490	2741601	.	-	.	ID=g101.t1.exon3;Parent=g101.t1;
OZ004725.1_Dexiosoma_caninum_genome_assembly,_chromosome:_1	AUGUSTUS	start_codon	2741599	2741601	.	-	0	ID=g101.t1.start1;Parent=g101.t1;
OZ004725.1_Dexiosoma_caninum_genome_assembly,_chromosome:_1	AUGUSTUS	gene	2745450	2748056	.	+	.	ID=g102;
OZ004725.1_Dexiosoma_caninum_genome_assembly,_chromosome:_1	AUGUSTUS	mRNA	2745450	2748056	1	+	.	ID=g102.t1;Parent=g102;
OZ004725.1_Dexiosoma_caninum_genome_assembly,_chromosome:_1	AUGUSTUS	start_codon	2745450	2745452	.	+	0	ID=g102.t1.start1;Parent=g102.t1;
OZ004725.1_Dexiosoma_caninum_genome_assembly,_chromosome:_1	AUGUSTUS	CDS	2745450	2746287	1	+	0	ID=g102.t1.CDS1;Parent=g102.t1;
OZ004725.1_Dexiosoma_caninum_genome_assembly,_chromosome:_1	AUGUSTUS	exon	2745450	2746287	.	+	.	ID=g102.t1.exon1;Parent=g102.t1;
OZ004725.1_Dexiosoma_caninum_genome_assembly,_chromosome:_1	AUGUSTUS	intron	2746288	2747844	1	+	.	ID=g102.t1.intron1;Parent=g102.t1;
OZ004725.1_Dexiosoma_caninum_genome_assembly,_chromosome:_1	AUGUSTUS	CDS	2747845	2748056	1	+	2	ID=g102.t1.CDS2;Parent=g102.t1;
OZ004725.1_Dexiosoma_caninum_genome_assembly,_chromosome:_1	AUGUSTUS	exon	2747845	2748056	.	+	.	ID=g102.t1.exon2;Parent=g102.t1;
OZ004725.1_Dexiosoma_caninum_genome_assembly,_chromosome:_1	AUGUSTUS	stop_codon	2748054	2748056	.	+	0	ID=g102.t1.stop1;Parent=g102.t1;
OZ004725.1_Dexiosoma_caninum_genome_assembly,_chromosome:_1	AUGUSTUS	gene	2752903	2768488	.	-	.	ID=g103;
OZ004725.1_Dexiosoma_caninum_genome_assembly,_chromosome:_1	AUGUSTUS	mRNA	2752903	2768488	1	-	.	ID=g103.t1;Parent=g103;
OZ004725.1_Dexiosoma_caninum_genome_assembly,_chromosome:_1	AUGUSTUS	stop_codon	2752903	2752905	.	-	0	ID=g103.t1.stop1;Parent=g103.t1;
OZ004725.1_Dexiosoma_caninum_genome_assembly,_chromosome:_1	AUGUSTUS	CDS	2752903	2754067	1	-	1	ID=g103.t1.CDS1;Parent=g103.t1;
OZ004725.1_Dexiosoma_caninum_genome_assembly,_chromosome:_1	AUGUSTUS	exon	2752903	2754067	.	-	.	ID=g103.t1.exon1;Parent=g103.t1;
OZ004725.1_Dexiosoma_caninum_genome_assembly,_chromosome:_1	AUGUSTUS	intron	2754068	2755358	1	-	.	ID=g103.t1.intron1;Parent=g103.t1;
OZ004725.1_Dexiosoma_caninum_genome_assembly,_chromosome:_1	AUGUSTUS	CDS	2755359	2755536	1	-	2	ID=g103.t1.CDS2;Parent=g103.t1;
OZ004725.1_Dexiosoma_caninum_genome_assembly,_chromosome:_1	AUGUSTUS	exon	2755359	2755536	.	-	.	ID=g103.t1.exon2;Parent=g103.t1;
OZ004725.1_Dexiosoma_caninum_genome_assembly,_chromosome:_1	AUGUSTUS	intron	2755537	2755597	1	-	.	ID=g103.t1.intron2;Parent=g103.t1;
OZ004725.1_Dexiosoma_caninum_genome_assembly,_chromosome:_1	AUGUSTUS	CDS	2755598	2755862	1	-	0	ID=g103.t1.CDS3;Parent=g103.t1;
OZ004725.1_Dexiosoma_caninum_genome_assembly,_chromosome:_1	AUGUSTUS	exon	2755598	2755862	.	-	.	ID=g103.t1.exon3;Parent=g103.t1;
OZ004725.1_Dexiosoma_caninum_genome_assembly,_chromosome:_1	AUGUSTUS	intron	2755863	2755924	1	-	.	ID=g103.t1.intron3;Parent=g103.t1;
OZ004725.1_Dexiosoma_caninum_genome_assembly,_chromosome:_1	AUGUSTUS	CDS	2755925	2756117	1	-	1	ID=g103.t1.CDS4;Parent=g103.t1;
OZ004725.1_Dexiosoma_caninum_genome_assembly,_chromosome:_1	AUGUSTUS	exon	2755925	2756117	.	-	.	ID=g103.t1.exon4;Parent=g103.t1;
OZ004725.1_Dexiosoma_caninum_genome_assembly,_chromosome:_1	AUGUSTUS	intron	2756118	2756182	1	-	.	ID=g103.t1.intron4;Parent=g103.t1;
OZ004725.1_Dexiosoma_caninum_genome_assembly,_chromosome:_1	AUGUSTUS	CDS	2756183	2756359	1	-	1	ID=g103.t1.CDS5;Parent=g103.t1;
OZ004725.1_Dexiosoma_caninum_genome_assembly,_chromosome:_1	AUGUSTUS	exon	2756183	2756359	.	-	.	ID=g103.t1.exon5;Parent=g103.t1;
OZ004725.1_Dexiosoma_caninum_genome_assembly,_chromosome:_1	AUGUSTUS	intron	2756360	2760546	1	-	.	ID=g103.t1.intron5;Parent=g103.t1;
OZ004725.1_Dexiosoma_caninum_genome_assembly,_chromosome:_1	AUGUSTUS	CDS	2760547	2761529	1	-	0	ID=g103.t1.CDS6;Parent=g103.t1;
OZ004725.1_Dexiosoma_caninum_genome_assembly,_chromosome:_1	AUGUSTUS	exon	2760547	2761529	.	-	.	ID=g103.t1.exon6;Parent=g103.t1;
OZ004725.1_Dexiosoma_caninum_genome_assembly,_chromosome:_1	AUGUSTUS	intron	2761530	2761646	1	-	.	ID=g103.t1.intron6;Parent=g103.t1;
OZ004725.1_Dexiosoma_caninum_genome_assembly,_chromosome:_1	AUGUSTUS	CDS	2761647	2761737	1	-	1	ID=g103.t1.CDS7;Parent=g103.t1;
OZ004725.1_Dexiosoma_caninum_genome_assembly,_chromosome:_1	AUGUSTUS	exon	2761647	2761737	.	-	.	ID=g103.t1.exon7;Parent=g103.t1;
OZ004725.1_Dexiosoma_caninum_genome_assembly,_chromosome:_1	AUGUSTUS	intron	2761738	2766600	1	-	.	ID=g103.t1.intron7;Parent=g103.t1;
OZ004725.1_Dexiosoma_caninum_genome_assembly,_chromosome:_1	AUGUSTUS	CDS	2766601	2767843	1	-	2	ID=g103.t1.CDS8;Parent=g103.t1;
OZ004725.1_Dexiosoma_caninum_genome_assembly,_chromosome:_1	AUGUSTUS	exon	2766601	2767843	.	-	.	ID=g103.t1.exon8;Parent=g103.t1;
OZ004725.1_Dexiosoma_caninum_genome_assembly,_chromosome:_1	AUGUSTUS	intron	2767844	2768394	1	-	.	ID=g103.t1.intron8;Parent=g103.t1;
OZ004725.1_Dexiosoma_caninum_genome_assembly,_chromosome:_1	AUGUSTUS	CDS	2768395	2768488	1	-	0	ID=g103.t1.CDS9;Parent=g103.t1;
OZ004725.1_Dexiosoma_caninum_genome_assembly,_chromosome:_1	AUGUSTUS	exon	2768395	2768488	.	-	.	ID=g103.t1.exon9;Parent=g103.t1;
OZ004725.1_Dexiosoma_caninum_genome_assembly,_chromosome:_1	AUGUSTUS	start_codon	2768486	2768488	.	-	0	ID=g103.t1.start1;Parent=g103.t1;
OZ004725.1_Dexiosoma_caninum_genome_assembly,_chromosome:_1	AUGUSTUS	gene	2836350	2849628	.	-	.	ID=g104;
OZ004725.1_Dexiosoma_caninum_genome_assembly,_chromosome:_1	AUGUSTUS	mRNA	2836350	2849628	0.34	-	.	ID=g104.t1;Parent=g104;
OZ004725.1_Dexiosoma_caninum_genome_assembly,_chromosome:_1	AUGUSTUS	stop_codon	2836350	2836352	.	-	0	ID=g104.t1.stop1;Parent=g104.t1;
OZ004725.1_Dexiosoma_caninum_genome_assembly,_chromosome:_1	AUGUSTUS	CDS	2836350	2836385	0.34	-	0	ID=g104.t1.CDS1;Parent=g104.t1;
OZ004725.1_Dexiosoma_caninum_genome_assembly,_chromosome:_1	AUGUSTUS	exon	2836350	2836385	.	-	.	ID=g104.t1.exon1;Parent=g104.t1;
OZ004725.1_Dexiosoma_caninum_genome_assembly,_chromosome:_1	AUGUSTUS	intron	2836386	2840077	0.34	-	.	ID=g104.t1.intron1;Parent=g104.t1;
OZ004725.1_Dexiosoma_caninum_genome_assembly,_chromosome:_1	AUGUSTUS	CDS	2840078	2840544	0.86	-	2	ID=g104.t1.CDS2;Parent=g104.t1;
OZ004725.1_Dexiosoma_caninum_genome_assembly,_chromosome:_1	AUGUSTUS	exon	2840078	2840544	.	-	.	ID=g104.t1.exon2;Parent=g104.t1;
OZ004725.1_Dexiosoma_caninum_genome_assembly,_chromosome:_1	AUGUSTUS	intron	2840545	2848424	1	-	.	ID=g104.t1.intron2;Parent=g104.t1;
OZ004725.1_Dexiosoma_caninum_genome_assembly,_chromosome:_1	AUGUSTUS	CDS	2848425	2849628	1	-	0	ID=g104.t1.CDS3;Parent=g104.t1;
OZ004725.1_Dexiosoma_caninum_genome_assembly,_chromosome:_1	AUGUSTUS	exon	2848425	2849628	.	-	.	ID=g104.t1.exon3;Parent=g104.t1;
OZ004725.1_Dexiosoma_caninum_genome_assembly,_chromosome:_1	AUGUSTUS	start_codon	2849626	2849628	.	-	0	ID=g104.t1.start1;Parent=g104.t1;
OZ004725.1_Dexiosoma_caninum_genome_assembly,_chromosome:_1	AUGUSTUS	gene	3010727	3012415	.	+	.	ID=g105;
OZ004725.1_Dexiosoma_caninum_genome_assembly,_chromosome:_1	AUGUSTUS	mRNA	3010727	3012415	1	+	.	ID=g105.t1;Parent=g105;
OZ004725.1_Dexiosoma_caninum_genome_assembly,_chromosome:_1	AUGUSTUS	start_codon	3010727	3010729	.	+	0	ID=g105.t1.start1;Parent=g105.t1;
OZ004725.1_Dexiosoma_caninum_genome_assembly,_chromosome:_1	AUGUSTUS	CDS	3010727	3012415	1	+	0	ID=g105.t1.CDS1;Parent=g105.t1;
OZ004725.1_Dexiosoma_caninum_genome_assembly,_chromosome:_1	AUGUSTUS	exon	3010727	3012415	.	+	.	ID=g105.t1.exon1;Parent=g105.t1;
OZ004725.1_Dexiosoma_caninum_genome_assembly,_chromosome:_1	AUGUSTUS	stop_codon	3012413	3012415	.	+	0	ID=g105.t1.stop1;Parent=g105.t1;
OZ004725.1_Dexiosoma_caninum_genome_assembly,_chromosome:_1	AUGUSTUS	gene	3034249	3053781	.	+	.	ID=g106;
OZ004725.1_Dexiosoma_caninum_genome_assembly,_chromosome:_1	AUGUSTUS	mRNA	3034249	3053781	0.54	+	.	ID=g106.t1;Parent=g106;
OZ004725.1_Dexiosoma_caninum_genome_assembly,_chromosome:_1	AUGUSTUS	start_codon	3034249	3034251	.	+	0	ID=g106.t1.start1;Parent=g106.t1;
OZ004725.1_Dexiosoma_caninum_genome_assembly,_chromosome:_1	AUGUSTUS	CDS	3034249	3034486	0.66	+	0	ID=g106.t1.CDS1;Parent=g106.t1;
OZ004725.1_Dexiosoma_caninum_genome_assembly,_chromosome:_1	AUGUSTUS	exon	3034249	3034486	.	+	.	ID=g106.t1.exon1;Parent=g106.t1;
OZ004725.1_Dexiosoma_caninum_genome_assembly,_chromosome:_1	AUGUSTUS	intron	3034487	3034843	1	+	.	ID=g106.t1.intron1;Parent=g106.t1;
OZ004725.1_Dexiosoma_caninum_genome_assembly,_chromosome:_1	AUGUSTUS	CDS	3034844	3035042	1	+	2	ID=g106.t1.CDS2;Parent=g106.t1;
OZ004725.1_Dexiosoma_caninum_genome_assembly,_chromosome:_1	AUGUSTUS	exon	3034844	3035042	.	+	.	ID=g106.t1.exon2;Parent=g106.t1;
OZ004725.1_Dexiosoma_caninum_genome_assembly,_chromosome:_1	AUGUSTUS	intron	3035043	3036780	1	+	.	ID=g106.t1.intron2;Parent=g106.t1;
OZ004725.1_Dexiosoma_caninum_genome_assembly,_chromosome:_1	AUGUSTUS	CDS	3036781	3037001	1	+	1	ID=g106.t1.CDS3;Parent=g106.t1;
OZ004725.1_Dexiosoma_caninum_genome_assembly,_chromosome:_1	AUGUSTUS	exon	3036781	3037001	.	+	.	ID=g106.t1.exon3;Parent=g106.t1;
OZ004725.1_Dexiosoma_caninum_genome_assembly,_chromosome:_1	AUGUSTUS	intron	3037002	3037052	1	+	.	ID=g106.t1.intron3;Parent=g106.t1;
OZ004725.1_Dexiosoma_caninum_genome_assembly,_chromosome:_1	AUGUSTUS	CDS	3037053	3037494	0.82	+	2	ID=g106.t1.CDS4;Parent=g106.t1;
OZ004725.1_Dexiosoma_caninum_genome_assembly,_chromosome:_1	AUGUSTUS	exon	3037053	3037494	.	+	.	ID=g106.t1.exon4;Parent=g106.t1;
OZ004725.1_Dexiosoma_caninum_genome_assembly,_chromosome:_1	AUGUSTUS	intron	3037495	3049255	0.82	+	.	ID=g106.t1.intron4;Parent=g106.t1;
OZ004725.1_Dexiosoma_caninum_genome_assembly,_chromosome:_1	AUGUSTUS	CDS	3049256	3049693	1	+	1	ID=g106.t1.CDS5;Parent=g106.t1;
OZ004725.1_Dexiosoma_caninum_genome_assembly,_chromosome:_1	AUGUSTUS	exon	3049256	3049693	.	+	.	ID=g106.t1.exon5;Parent=g106.t1;
OZ004725.1_Dexiosoma_caninum_genome_assembly,_chromosome:_1	AUGUSTUS	intron	3049694	3050183	1	+	.	ID=g106.t1.intron5;Parent=g106.t1;
OZ004725.1_Dexiosoma_caninum_genome_assembly,_chromosome:_1	AUGUSTUS	CDS	3050184	3050480	1	+	1	ID=g106.t1.CDS6;Parent=g106.t1;
OZ004725.1_Dexiosoma_caninum_genome_assembly,_chromosome:_1	AUGUSTUS	exon	3050184	3050480	.	+	.	ID=g106.t1.exon6;Parent=g106.t1;
OZ004725.1_Dexiosoma_caninum_genome_assembly,_chromosome:_1	AUGUSTUS	intron	3050481	3053576	1	+	.	ID=g106.t1.intron6;Parent=g106.t1;
OZ004725.1_Dexiosoma_caninum_genome_assembly,_chromosome:_1	AUGUSTUS	CDS	3053577	3053781	1	+	1	ID=g106.t1.CDS7;Parent=g106.t1;
OZ004725.1_Dexiosoma_caninum_genome_assembly,_chromosome:_1	AUGUSTUS	exon	3053577	3053781	.	+	.	ID=g106.t1.exon7;Parent=g106.t1;
OZ004725.1_Dexiosoma_caninum_genome_assembly,_chromosome:_1	AUGUSTUS	stop_codon	3053779	3053781	.	+	0	ID=g106.t1.stop1;Parent=g106.t1;
OZ004725.1_Dexiosoma_caninum_genome_assembly,_chromosome:_1	AUGUSTUS	gene	3062210	3066666	.	-	.	ID=g107;
OZ004725.1_Dexiosoma_caninum_genome_assembly,_chromosome:_1	AUGUSTUS	mRNA	3062210	3066666	1	-	.	ID=g107.t1;Parent=g107;
OZ004725.1_Dexiosoma_caninum_genome_assembly,_chromosome:_1	AUGUSTUS	stop_codon	3062210	3062212	.	-	0	ID=g107.t1.stop1;Parent=g107.t1;
OZ004725.1_Dexiosoma_caninum_genome_assembly,_chromosome:_1	AUGUSTUS	CDS	3062210	3062331	1	-	2	ID=g107.t1.CDS1;Parent=g107.t1;
OZ004725.1_Dexiosoma_caninum_genome_assembly,_chromosome:_1	AUGUSTUS	exon	3062210	3062331	.	-	.	ID=g107.t1.exon1;Parent=g107.t1;
OZ004725.1_Dexiosoma_caninum_genome_assembly,_chromosome:_1	AUGUSTUS	intron	3062332	3062488	1	-	.	ID=g107.t1.intron1;Parent=g107.t1;
OZ004725.1_Dexiosoma_caninum_genome_assembly,_chromosome:_1	AUGUSTUS	CDS	3062489	3062754	1	-	1	ID=g107.t1.CDS2;Parent=g107.t1;
OZ004725.1_Dexiosoma_caninum_genome_assembly,_chromosome:_1	AUGUSTUS	exon	3062489	3062754	.	-	.	ID=g107.t1.exon2;Parent=g107.t1;
OZ004725.1_Dexiosoma_caninum_genome_assembly,_chromosome:_1	AUGUSTUS	intron	3062755	3064086	1	-	.	ID=g107.t1.intron2;Parent=g107.t1;
OZ004725.1_Dexiosoma_caninum_genome_assembly,_chromosome:_1	AUGUSTUS	CDS	3064087	3064689	1	-	1	ID=g107.t1.CDS3;Parent=g107.t1;
OZ004725.1_Dexiosoma_caninum_genome_assembly,_chromosome:_1	AUGUSTUS	exon	3064087	3064689	.	-	.	ID=g107.t1.exon3;Parent=g107.t1;
OZ004725.1_Dexiosoma_caninum_genome_assembly,_chromosome:_1	AUGUSTUS	intron	3064690	3064891	1	-	.	ID=g107.t1.intron3;Parent=g107.t1;
OZ004725.1_Dexiosoma_caninum_genome_assembly,_chromosome:_1	AUGUSTUS	CDS	3064892	3065028	1	-	0	ID=g107.t1.CDS4;Parent=g107.t1;
OZ004725.1_Dexiosoma_caninum_genome_assembly,_chromosome:_1	AUGUSTUS	exon	3064892	3065028	.	-	.	ID=g107.t1.exon4;Parent=g107.t1;
OZ004725.1_Dexiosoma_caninum_genome_assembly,_chromosome:_1	AUGUSTUS	intron	3065029	3066405	1	-	.	ID=g107.t1.intron4;Parent=g107.t1;
OZ004725.1_Dexiosoma_caninum_genome_assembly,_chromosome:_1	AUGUSTUS	CDS	3066406	3066666	1	-	0	ID=g107.t1.CDS5;Parent=g107.t1;
OZ004725.1_Dexiosoma_caninum_genome_assembly,_chromosome:_1	AUGUSTUS	exon	3066406	3066666	.	-	.	ID=g107.t1.exon5;Parent=g107.t1;
OZ004725.1_Dexiosoma_caninum_genome_assembly,_chromosome:_1	AUGUSTUS	start_codon	3066664	3066666	.	-	0	ID=g107.t1.start1;Parent=g107.t1;
OZ004725.1_Dexiosoma_caninum_genome_assembly,_chromosome:_1	AUGUSTUS	gene	3071340	3072311	.	-	.	ID=g108;
OZ004725.1_Dexiosoma_caninum_genome_assembly,_chromosome:_1	AUGUSTUS	mRNA	3071340	3072311	1	-	.	ID=g108.t1;Parent=g108;
OZ004725.1_Dexiosoma_caninum_genome_assembly,_chromosome:_1	AUGUSTUS	stop_codon	3071340	3071342	.	-	0	ID=g108.t1.stop1;Parent=g108.t1;
OZ004725.1_Dexiosoma_caninum_genome_assembly,_chromosome:_1	AUGUSTUS	CDS	3071340	3072311	1	-	0	ID=g108.t1.CDS1;Parent=g108.t1;
OZ004725.1_Dexiosoma_caninum_genome_assembly,_chromosome:_1	AUGUSTUS	exon	3071340	3072311	.	-	.	ID=g108.t1.exon1;Parent=g108.t1;
OZ004725.1_Dexiosoma_caninum_genome_assembly,_chromosome:_1	AUGUSTUS	start_codon	3072309	3072311	.	-	0	ID=g108.t1.start1;Parent=g108.t1;
OZ004725.1_Dexiosoma_caninum_genome_assembly,_chromosome:_1	AUGUSTUS	gene	3073268	3077040	.	-	.	ID=g109;
OZ004725.1_Dexiosoma_caninum_genome_assembly,_chromosome:_1	AUGUSTUS	mRNA	3073268	3077040	1	-	.	ID=g109.t1;Parent=g109;
OZ004725.1_Dexiosoma_caninum_genome_assembly,_chromosome:_1	AUGUSTUS	stop_codon	3073268	3073270	.	-	0	ID=g109.t1.stop1;Parent=g109.t1;
OZ004725.1_Dexiosoma_caninum_genome_assembly,_chromosome:_1	AUGUSTUS	CDS	3073268	3073438	1	-	0	ID=g109.t1.CDS1;Parent=g109.t1;
OZ004725.1_Dexiosoma_caninum_genome_assembly,_chromosome:_1	AUGUSTUS	exon	3073268	3073438	.	-	.	ID=g109.t1.exon1;Parent=g109.t1;
OZ004725.1_Dexiosoma_caninum_genome_assembly,_chromosome:_1	AUGUSTUS	intron	3073439	3074889	1	-	.	ID=g109.t1.intron1;Parent=g109.t1;
OZ004725.1_Dexiosoma_caninum_genome_assembly,_chromosome:_1	AUGUSTUS	CDS	3074890	3075015	1	-	0	ID=g109.t1.CDS2;Parent=g109.t1;
OZ004725.1_Dexiosoma_caninum_genome_assembly,_chromosome:_1	AUGUSTUS	exon	3074890	3075015	.	-	.	ID=g109.t1.exon2;Parent=g109.t1;
OZ004725.1_Dexiosoma_caninum_genome_assembly,_chromosome:_1	AUGUSTUS	intron	3075016	3075604	1	-	.	ID=g109.t1.intron2;Parent=g109.t1;
OZ004725.1_Dexiosoma_caninum_genome_assembly,_chromosome:_1	AUGUSTUS	CDS	3075605	3076440	1	-	2	ID=g109.t1.CDS3;Parent=g109.t1;
OZ004725.1_Dexiosoma_caninum_genome_assembly,_chromosome:_1	AUGUSTUS	exon	3075605	3076440	.	-	.	ID=g109.t1.exon3;Parent=g109.t1;
OZ004725.1_Dexiosoma_caninum_genome_assembly,_chromosome:_1	AUGUSTUS	intron	3076441	3076717	1	-	.	ID=g109.t1.intron3;Parent=g109.t1;
OZ004725.1_Dexiosoma_caninum_genome_assembly,_chromosome:_1	AUGUSTUS	CDS	3076718	3076950	1	-	1	ID=g109.t1.CDS4;Parent=g109.t1;
OZ004725.1_Dexiosoma_caninum_genome_assembly,_chromosome:_1	AUGUSTUS	exon	3076718	3076950	.	-	.	ID=g109.t1.exon4;Parent=g109.t1;
OZ004725.1_Dexiosoma_caninum_genome_assembly,_chromosome:_1	AUGUSTUS	intron	3076951	3077008	1	-	.	ID=g109.t1.intron4;Parent=g109.t1;
OZ004725.1_Dexiosoma_caninum_genome_assembly,_chromosome:_1	AUGUSTUS	CDS	3077009	3077040	1	-	0	ID=g109.t1.CDS5;Parent=g109.t1;
OZ004725.1_Dexiosoma_caninum_genome_assembly,_chromosome:_1	AUGUSTUS	exon	3077009	3077040	.	-	.	ID=g109.t1.exon5;Parent=g109.t1;
OZ004725.1_Dexiosoma_caninum_genome_assembly,_chromosome:_1	AUGUSTUS	start_codon	3077038	3077040	.	-	0	ID=g109.t1.start1;Parent=g109.t1;
OZ004725.1_Dexiosoma_caninum_genome_assembly,_chromosome:_1	AUGUSTUS	gene	3080591	3087278	.	+	.	ID=g110;
OZ004725.1_Dexiosoma_caninum_genome_assembly,_chromosome:_1	AUGUSTUS	mRNA	3080591	3087278	1	+	.	ID=g110.t1;Parent=g110;
OZ004725.1_Dexiosoma_caninum_genome_assembly,_chromosome:_1	AUGUSTUS	start_codon	3080591	3080593	.	+	0	ID=g110.t1.start1;Parent=g110.t1;
OZ004725.1_Dexiosoma_caninum_genome_assembly,_chromosome:_1	AUGUSTUS	CDS	3080591	3080836	1	+	0	ID=g110.t1.CDS1;Parent=g110.t1;
OZ004725.1_Dexiosoma_caninum_genome_assembly,_chromosome:_1	AUGUSTUS	exon	3080591	3080836	.	+	.	ID=g110.t1.exon1;Parent=g110.t1;
OZ004725.1_Dexiosoma_caninum_genome_assembly,_chromosome:_1	AUGUSTUS	intron	3080837	3083595	1	+	.	ID=g110.t1.intron1;Parent=g110.t1;
OZ004725.1_Dexiosoma_caninum_genome_assembly,_chromosome:_1	AUGUSTUS	CDS	3083596	3083834	1	+	0	ID=g110.t1.CDS2;Parent=g110.t1;
OZ004725.1_Dexiosoma_caninum_genome_assembly,_chromosome:_1	AUGUSTUS	exon	3083596	3083834	.	+	.	ID=g110.t1.exon2;Parent=g110.t1;
OZ004725.1_Dexiosoma_caninum_genome_assembly,_chromosome:_1	AUGUSTUS	intron	3083835	3083899	1	+	.	ID=g110.t1.intron2;Parent=g110.t1;
OZ004725.1_Dexiosoma_caninum_genome_assembly,_chromosome:_1	AUGUSTUS	CDS	3083900	3084143	1	+	1	ID=g110.t1.CDS3;Parent=g110.t1;
OZ004725.1_Dexiosoma_caninum_genome_assembly,_chromosome:_1	AUGUSTUS	exon	3083900	3084143	.	+	.	ID=g110.t1.exon3;Parent=g110.t1;
OZ004725.1_Dexiosoma_caninum_genome_assembly,_chromosome:_1	AUGUSTUS	intron	3084144	3086894	1	+	.	ID=g110.t1.intron3;Parent=g110.t1;
OZ004725.1_Dexiosoma_caninum_genome_assembly,_chromosome:_1	AUGUSTUS	CDS	3086895	3087278	1	+	0	ID=g110.t1.CDS4;Parent=g110.t1;
OZ004725.1_Dexiosoma_caninum_genome_assembly,_chromosome:_1	AUGUSTUS	exon	3086895	3087278	.	+	.	ID=g110.t1.exon4;Parent=g110.t1;
OZ004725.1_Dexiosoma_caninum_genome_assembly,_chromosome:_1	AUGUSTUS	stop_codon	3087276	3087278	.	+	0	ID=g110.t1.stop1;Parent=g110.t1;
OZ004725.1_Dexiosoma_caninum_genome_assembly,_chromosome:_1	AUGUSTUS	gene	3089975	3093990	.	-	.	ID=g111;
OZ004725.1_Dexiosoma_caninum_genome_assembly,_chromosome:_1	AUGUSTUS	mRNA	3089975	3093990	1	-	.	ID=g111.t1;Parent=g111;
OZ004725.1_Dexiosoma_caninum_genome_assembly,_chromosome:_1	AUGUSTUS	stop_codon	3089975	3089977	.	-	0	ID=g111.t1.stop1;Parent=g111.t1;
OZ004725.1_Dexiosoma_caninum_genome_assembly,_chromosome:_1	AUGUSTUS	CDS	3089975	3091045	1	-	0	ID=g111.t1.CDS1;Parent=g111.t1;
OZ004725.1_Dexiosoma_caninum_genome_assembly,_chromosome:_1	AUGUSTUS	exon	3089975	3091045	.	-	.	ID=g111.t1.exon1;Parent=g111.t1;
OZ004725.1_Dexiosoma_caninum_genome_assembly,_chromosome:_1	AUGUSTUS	intron	3091046	3091095	1	-	.	ID=g111.t1.intron1;Parent=g111.t1;
OZ004725.1_Dexiosoma_caninum_genome_assembly,_chromosome:_1	AUGUSTUS	CDS	3091096	3093495	1	-	0	ID=g111.t1.CDS2;Parent=g111.t1;
OZ004725.1_Dexiosoma_caninum_genome_assembly,_chromosome:_1	AUGUSTUS	exon	3091096	3093495	.	-	.	ID=g111.t1.exon2;Parent=g111.t1;
OZ004725.1_Dexiosoma_caninum_genome_assembly,_chromosome:_1	AUGUSTUS	intron	3093496	3093585	1	-	.	ID=g111.t1.intron2;Parent=g111.t1;
OZ004725.1_Dexiosoma_caninum_genome_assembly,_chromosome:_1	AUGUSTUS	CDS	3093586	3093990	1	-	0	ID=g111.t1.CDS3;Parent=g111.t1;
OZ004725.1_Dexiosoma_caninum_genome_assembly,_chromosome:_1	AUGUSTUS	exon	3093586	3093990	.	-	.	ID=g111.t1.exon3;Parent=g111.t1;
OZ004725.1_Dexiosoma_caninum_genome_assembly,_chromosome:_1	AUGUSTUS	start_codon	3093988	3093990	.	-	0	ID=g111.t1.start1;Parent=g111.t1;
OZ004725.1_Dexiosoma_caninum_genome_assembly,_chromosome:_1	AUGUSTUS	gene	3103422	3114102	.	+	.	ID=g112;
OZ004725.1_Dexiosoma_caninum_genome_assembly,_chromosome:_1	AUGUSTUS	mRNA	3103422	3114102	1	+	.	ID=g112.t1;Parent=g112;
OZ004725.1_Dexiosoma_caninum_genome_assembly,_chromosome:_1	AUGUSTUS	start_codon	3103422	3103424	.	+	0	ID=g112.t1.start1;Parent=g112.t1;
OZ004725.1_Dexiosoma_caninum_genome_assembly,_chromosome:_1	AUGUSTUS	CDS	3103422	3103449	1	+	0	ID=g112.t1.CDS1;Parent=g112.t1;
OZ004725.1_Dexiosoma_caninum_genome_assembly,_chromosome:_1	AUGUSTUS	exon	3103422	3103449	.	+	.	ID=g112.t1.exon1;Parent=g112.t1;
OZ004725.1_Dexiosoma_caninum_genome_assembly,_chromosome:_1	AUGUSTUS	intron	3103450	3103539	1	+	.	ID=g112.t1.intron1;Parent=g112.t1;
OZ004725.1_Dexiosoma_caninum_genome_assembly,_chromosome:_1	AUGUSTUS	CDS	3103540	3103657	1	+	2	ID=g112.t1.CDS2;Parent=g112.t1;
OZ004725.1_Dexiosoma_caninum_genome_assembly,_chromosome:_1	AUGUSTUS	exon	3103540	3103657	.	+	.	ID=g112.t1.exon2;Parent=g112.t1;
OZ004725.1_Dexiosoma_caninum_genome_assembly,_chromosome:_1	AUGUSTUS	intron	3103658	3103729	1	+	.	ID=g112.t1.intron2;Parent=g112.t1;
OZ004725.1_Dexiosoma_caninum_genome_assembly,_chromosome:_1	AUGUSTUS	CDS	3103730	3103842	1	+	1	ID=g112.t1.CDS3;Parent=g112.t1;
OZ004725.1_Dexiosoma_caninum_genome_assembly,_chromosome:_1	AUGUSTUS	exon	3103730	3103842	.	+	.	ID=g112.t1.exon3;Parent=g112.t1;
OZ004725.1_Dexiosoma_caninum_genome_assembly,_chromosome:_1	AUGUSTUS	intron	3103843	3113083	1	+	.	ID=g112.t1.intron3;Parent=g112.t1;
OZ004725.1_Dexiosoma_caninum_genome_assembly,_chromosome:_1	AUGUSTUS	CDS	3113084	3114102	1	+	2	ID=g112.t1.CDS4;Parent=g112.t1;
OZ004725.1_Dexiosoma_caninum_genome_assembly,_chromosome:_1	AUGUSTUS	exon	3113084	3114102	.	+	.	ID=g112.t1.exon4;Parent=g112.t1;
OZ004725.1_Dexiosoma_caninum_genome_assembly,_chromosome:_1	AUGUSTUS	stop_codon	3114100	3114102	.	+	0	ID=g112.t1.stop1;Parent=g112.t1;
OZ004725.1_Dexiosoma_caninum_genome_assembly,_chromosome:_1	AUGUSTUS	gene	3114778	3115545	.	-	.	ID=g113;
OZ004725.1_Dexiosoma_caninum_genome_assembly,_chromosome:_1	AUGUSTUS	mRNA	3114778	3115545	1	-	.	ID=g113.t1;Parent=g113;
OZ004725.1_Dexiosoma_caninum_genome_assembly,_chromosome:_1	AUGUSTUS	stop_codon	3114778	3114780	.	-	0	ID=g113.t1.stop1;Parent=g113.t1;
OZ004725.1_Dexiosoma_caninum_genome_assembly,_chromosome:_1	AUGUSTUS	CDS	3114778	3115545	1	-	0	ID=g113.t1.CDS1;Parent=g113.t1;
OZ004725.1_Dexiosoma_caninum_genome_assembly,_chromosome:_1	AUGUSTUS	exon	3114778	3115545	.	-	.	ID=g113.t1.exon1;Parent=g113.t1;
OZ004725.1_Dexiosoma_caninum_genome_assembly,_chromosome:_1	AUGUSTUS	start_codon	3115543	3115545	.	-	0	ID=g113.t1.start1;Parent=g113.t1;
OZ004725.1_Dexiosoma_caninum_genome_assembly,_chromosome:_1	AUGUSTUS	gene	3116954	3117634	.	-	.	ID=g114;
OZ004725.1_Dexiosoma_caninum_genome_assembly,_chromosome:_1	AUGUSTUS	mRNA	3116954	3117634	1	-	.	ID=g114.t1;Parent=g114;
OZ004725.1_Dexiosoma_caninum_genome_assembly,_chromosome:_1	AUGUSTUS	stop_codon	3116954	3116956	.	-	0	ID=g114.t1.stop1;Parent=g114.t1;
OZ004725.1_Dexiosoma_caninum_genome_assembly,_chromosome:_1	AUGUSTUS	CDS	3116954	3117228	1	-	2	ID=g114.t1.CDS1;Parent=g114.t1;
OZ004725.1_Dexiosoma_caninum_genome_assembly,_chromosome:_1	AUGUSTUS	exon	3116954	3117228	.	-	.	ID=g114.t1.exon1;Parent=g114.t1;
OZ004725.1_Dexiosoma_caninum_genome_assembly,_chromosome:_1	AUGUSTUS	intron	3117229	3117290	1	-	.	ID=g114.t1.intron1;Parent=g114.t1;
OZ004725.1_Dexiosoma_caninum_genome_assembly,_chromosome:_1	AUGUSTUS	CDS	3117291	3117487	1	-	1	ID=g114.t1.CDS2;Parent=g114.t1;
OZ004725.1_Dexiosoma_caninum_genome_assembly,_chromosome:_1	AUGUSTUS	exon	3117291	3117487	.	-	.	ID=g114.t1.exon2;Parent=g114.t1;
OZ004725.1_Dexiosoma_caninum_genome_assembly,_chromosome:_1	AUGUSTUS	intron	3117488	3117548	1	-	.	ID=g114.t1.intron2;Parent=g114.t1;
OZ004725.1_Dexiosoma_caninum_genome_assembly,_chromosome:_1	AUGUSTUS	CDS	3117549	3117634	1	-	0	ID=g114.t1.CDS3;Parent=g114.t1;
OZ004725.1_Dexiosoma_caninum_genome_assembly,_chromosome:_1	AUGUSTUS	exon	3117549	3117634	.	-	.	ID=g114.t1.exon3;Parent=g114.t1;
OZ004725.1_Dexiosoma_caninum_genome_assembly,_chromosome:_1	AUGUSTUS	start_codon	3117632	3117634	.	-	0	ID=g114.t1.start1;Parent=g114.t1;
OZ004725.1_Dexiosoma_caninum_genome_assembly,_chromosome:_1	AUGUSTUS	gene	3135839	3142230	.	+	.	ID=g115;
OZ004725.1_Dexiosoma_caninum_genome_assembly,_chromosome:_1	AUGUSTUS	mRNA	3135839	3142230	0.95	+	.	ID=g115.t1;Parent=g115;
OZ004725.1_Dexiosoma_caninum_genome_assembly,_chromosome:_1	AUGUSTUS	start_codon	3135839	3135841	.	+	0	ID=g115.t1.start1;Parent=g115.t1;
OZ004725.1_Dexiosoma_caninum_genome_assembly,_chromosome:_1	AUGUSTUS	CDS	3135839	3135952	1	+	0	ID=g115.t1.CDS1;Parent=g115.t1;
OZ004725.1_Dexiosoma_caninum_genome_assembly,_chromosome:_1	AUGUSTUS	exon	3135839	3135952	.	+	.	ID=g115.t1.exon1;Parent=g115.t1;
OZ004725.1_Dexiosoma_caninum_genome_assembly,_chromosome:_1	AUGUSTUS	intron	3135953	3136745	1	+	.	ID=g115.t1.intron1;Parent=g115.t1;
OZ004725.1_Dexiosoma_caninum_genome_assembly,_chromosome:_1	AUGUSTUS	CDS	3136746	3136871	1	+	0	ID=g115.t1.CDS2;Parent=g115.t1;
OZ004725.1_Dexiosoma_caninum_genome_assembly,_chromosome:_1	AUGUSTUS	exon	3136746	3136871	.	+	.	ID=g115.t1.exon2;Parent=g115.t1;
OZ004725.1_Dexiosoma_caninum_genome_assembly,_chromosome:_1	AUGUSTUS	intron	3136872	3140532	1	+	.	ID=g115.t1.intron2;Parent=g115.t1;
OZ004725.1_Dexiosoma_caninum_genome_assembly,_chromosome:_1	AUGUSTUS	CDS	3140533	3142230	0.95	+	0	ID=g115.t1.CDS3;Parent=g115.t1;
OZ004725.1_Dexiosoma_caninum_genome_assembly,_chromosome:_1	AUGUSTUS	exon	3140533	3142230	.	+	.	ID=g115.t1.exon3;Parent=g115.t1;
OZ004725.1_Dexiosoma_caninum_genome_assembly,_chromosome:_1	AUGUSTUS	stop_codon	3142228	3142230	.	+	0	ID=g115.t1.stop1;Parent=g115.t1;
OZ004725.1_Dexiosoma_caninum_genome_assembly,_chromosome:_1	AUGUSTUS	gene	3148497	3156003	.	+	.	ID=g116;
OZ004725.1_Dexiosoma_caninum_genome_assembly,_chromosome:_1	AUGUSTUS	mRNA	3148497	3156003	1	+	.	ID=g116.t1;Parent=g116;
OZ004725.1_Dexiosoma_caninum_genome_assembly,_chromosome:_1	AUGUSTUS	start_codon	3148497	3148499	.	+	0	ID=g116.t1.start1;Parent=g116.t1;
OZ004725.1_Dexiosoma_caninum_genome_assembly,_chromosome:_1	AUGUSTUS	CDS	3148497	3148640	1	+	0	ID=g116.t1.CDS1;Parent=g116.t1;
OZ004725.1_Dexiosoma_caninum_genome_assembly,_chromosome:_1	AUGUSTUS	exon	3148497	3148640	.	+	.	ID=g116.t1.exon1;Parent=g116.t1;
OZ004725.1_Dexiosoma_caninum_genome_assembly,_chromosome:_1	AUGUSTUS	intron	3148641	3153977	1	+	.	ID=g116.t1.intron1;Parent=g116.t1;
OZ004725.1_Dexiosoma_caninum_genome_assembly,_chromosome:_1	AUGUSTUS	CDS	3153978	3154111	1	+	0	ID=g116.t1.CDS2;Parent=g116.t1;
OZ004725.1_Dexiosoma_caninum_genome_assembly,_chromosome:_1	AUGUSTUS	exon	3153978	3154111	.	+	.	ID=g116.t1.exon2;Parent=g116.t1;
OZ004725.1_Dexiosoma_caninum_genome_assembly,_chromosome:_1	AUGUSTUS	intron	3154112	3154319	1	+	.	ID=g116.t1.intron2;Parent=g116.t1;
OZ004725.1_Dexiosoma_caninum_genome_assembly,_chromosome:_1	AUGUSTUS	CDS	3154320	3154437	1	+	1	ID=g116.t1.CDS3;Parent=g116.t1;
OZ004725.1_Dexiosoma_caninum_genome_assembly,_chromosome:_1	AUGUSTUS	exon	3154320	3154437	.	+	.	ID=g116.t1.exon3;Parent=g116.t1;
OZ004725.1_Dexiosoma_caninum_genome_assembly,_chromosome:_1	AUGUSTUS	intron	3154438	3155676	1	+	.	ID=g116.t1.intron3;Parent=g116.t1;
OZ004725.1_Dexiosoma_caninum_genome_assembly,_chromosome:_1	AUGUSTUS	CDS	3155677	3156003	1	+	0	ID=g116.t1.CDS4;Parent=g116.t1;
OZ004725.1_Dexiosoma_caninum_genome_assembly,_chromosome:_1	AUGUSTUS	exon	3155677	3156003	.	+	.	ID=g116.t1.exon4;Parent=g116.t1;
OZ004725.1_Dexiosoma_caninum_genome_assembly,_chromosome:_1	AUGUSTUS	stop_codon	3156001	3156003	.	+	0	ID=g116.t1.stop1;Parent=g116.t1;
OZ004725.1_Dexiosoma_caninum_genome_assembly,_chromosome:_1	AUGUSTUS	gene	3167487	3182731	.	+	.	ID=g117;
OZ004725.1_Dexiosoma_caninum_genome_assembly,_chromosome:_1	AUGUSTUS	mRNA	3167487	3182731	1	+	.	ID=g117.t1;Parent=g117;
OZ004725.1_Dexiosoma_caninum_genome_assembly,_chromosome:_1	AUGUSTUS	start_codon	3167487	3167489	.	+	0	ID=g117.t1.start1;Parent=g117.t1;
OZ004725.1_Dexiosoma_caninum_genome_assembly,_chromosome:_1	AUGUSTUS	CDS	3167487	3167539	1	+	0	ID=g117.t1.CDS1;Parent=g117.t1;
OZ004725.1_Dexiosoma_caninum_genome_assembly,_chromosome:_1	AUGUSTUS	exon	3167487	3167539	.	+	.	ID=g117.t1.exon1;Parent=g117.t1;
OZ004725.1_Dexiosoma_caninum_genome_assembly,_chromosome:_1	AUGUSTUS	intron	3167540	3169151	1	+	.	ID=g117.t1.intron1;Parent=g117.t1;
OZ004725.1_Dexiosoma_caninum_genome_assembly,_chromosome:_1	AUGUSTUS	CDS	3169152	3169227	1	+	1	ID=g117.t1.CDS2;Parent=g117.t1;
OZ004725.1_Dexiosoma_caninum_genome_assembly,_chromosome:_1	AUGUSTUS	exon	3169152	3169227	.	+	.	ID=g117.t1.exon2;Parent=g117.t1;
OZ004725.1_Dexiosoma_caninum_genome_assembly,_chromosome:_1	AUGUSTUS	intron	3169228	3170671	1	+	.	ID=g117.t1.intron2;Parent=g117.t1;
OZ004725.1_Dexiosoma_caninum_genome_assembly,_chromosome:_1	AUGUSTUS	CDS	3170672	3170734	1	+	0	ID=g117.t1.CDS3;Parent=g117.t1;
OZ004725.1_Dexiosoma_caninum_genome_assembly,_chromosome:_1	AUGUSTUS	exon	3170672	3170734	.	+	.	ID=g117.t1.exon3;Parent=g117.t1;
OZ004725.1_Dexiosoma_caninum_genome_assembly,_chromosome:_1	AUGUSTUS	intron	3170735	3176221	1	+	.	ID=g117.t1.intron3;Parent=g117.t1;
OZ004725.1_Dexiosoma_caninum_genome_assembly,_chromosome:_1	AUGUSTUS	CDS	3176222	3176291	1	+	0	ID=g117.t1.CDS4;Parent=g117.t1;
OZ004725.1_Dexiosoma_caninum_genome_assembly,_chromosome:_1	AUGUSTUS	exon	3176222	3176291	.	+	.	ID=g117.t1.exon4;Parent=g117.t1;
OZ004725.1_Dexiosoma_caninum_genome_assembly,_chromosome:_1	AUGUSTUS	intron	3176292	3182096	1	+	.	ID=g117.t1.intron4;Parent=g117.t1;
OZ004725.1_Dexiosoma_caninum_genome_assembly,_chromosome:_1	AUGUSTUS	CDS	3182097	3182731	1	+	2	ID=g117.t1.CDS5;Parent=g117.t1;
OZ004725.1_Dexiosoma_caninum_genome_assembly,_chromosome:_1	AUGUSTUS	exon	3182097	3182731	.	+	.	ID=g117.t1.exon5;Parent=g117.t1;
OZ004725.1_Dexiosoma_caninum_genome_assembly,_chromosome:_1	AUGUSTUS	stop_codon	3182729	3182731	.	+	0	ID=g117.t1.stop1;Parent=g117.t1;
OZ004725.1_Dexiosoma_caninum_genome_assembly,_chromosome:_1	AUGUSTUS	gene	3183266	3183889	.	+	.	ID=g118;
OZ004725.1_Dexiosoma_caninum_genome_assembly,_chromosome:_1	AUGUSTUS	mRNA	3183266	3183889	1	+	.	ID=g118.t1;Parent=g118;
OZ004725.1_Dexiosoma_caninum_genome_assembly,_chromosome:_1	AUGUSTUS	start_codon	3183266	3183268	.	+	0	ID=g118.t1.start1;Parent=g118.t1;
OZ004725.1_Dexiosoma_caninum_genome_assembly,_chromosome:_1	AUGUSTUS	CDS	3183266	3183889	1	+	0	ID=g118.t1.CDS1;Parent=g118.t1;
OZ004725.1_Dexiosoma_caninum_genome_assembly,_chromosome:_1	AUGUSTUS	exon	3183266	3183889	.	+	.	ID=g118.t1.exon1;Parent=g118.t1;
OZ004725.1_Dexiosoma_caninum_genome_assembly,_chromosome:_1	AUGUSTUS	stop_codon	3183887	3183889	.	+	0	ID=g118.t1.stop1;Parent=g118.t1;
OZ004725.1_Dexiosoma_caninum_genome_assembly,_chromosome:_1	AUGUSTUS	gene	3196917	3202663	.	+	.	ID=g119;
OZ004725.1_Dexiosoma_caninum_genome_assembly,_chromosome:_1	AUGUSTUS	mRNA	3196917	3199359	1	+	.	ID=g119.t1;Parent=g119;
OZ004725.1_Dexiosoma_caninum_genome_assembly,_chromosome:_1	AUGUSTUS	start_codon	3196917	3196919	.	+	0	ID=g119.t1.start1;Parent=g119.t1;
OZ004725.1_Dexiosoma_caninum_genome_assembly,_chromosome:_1	AUGUSTUS	CDS	3196917	3197290	1	+	0	ID=g119.t1.CDS1;Parent=g119.t1;
OZ004725.1_Dexiosoma_caninum_genome_assembly,_chromosome:_1	AUGUSTUS	exon	3196917	3197290	.	+	.	ID=g119.t1.exon1;Parent=g119.t1;
OZ004725.1_Dexiosoma_caninum_genome_assembly,_chromosome:_1	AUGUSTUS	intron	3197291	3198549	1	+	.	ID=g119.t1.intron1;Parent=g119.t1;
OZ004725.1_Dexiosoma_caninum_genome_assembly,_chromosome:_1	AUGUSTUS	CDS	3198550	3198769	1	+	1	ID=g119.t1.CDS2;Parent=g119.t1;
OZ004725.1_Dexiosoma_caninum_genome_assembly,_chromosome:_1	AUGUSTUS	exon	3198550	3198769	.	+	.	ID=g119.t1.exon2;Parent=g119.t1;
OZ004725.1_Dexiosoma_caninum_genome_assembly,_chromosome:_1	AUGUSTUS	intron	3198770	3198836	1	+	.	ID=g119.t1.intron2;Parent=g119.t1;
OZ004725.1_Dexiosoma_caninum_genome_assembly,_chromosome:_1	AUGUSTUS	CDS	3198837	3199014	1	+	0	ID=g119.t1.CDS3;Parent=g119.t1;
OZ004725.1_Dexiosoma_caninum_genome_assembly,_chromosome:_1	AUGUSTUS	exon	3198837	3199014	.	+	.	ID=g119.t1.exon3;Parent=g119.t1;
OZ004725.1_Dexiosoma_caninum_genome_assembly,_chromosome:_1	AUGUSTUS	intron	3199015	3199276	1	+	.	ID=g119.t1.intron3;Parent=g119.t1;
OZ004725.1_Dexiosoma_caninum_genome_assembly,_chromosome:_1	AUGUSTUS	CDS	3199277	3199359	1	+	2	ID=g119.t1.CDS4;Parent=g119.t1;
OZ004725.1_Dexiosoma_caninum_genome_assembly,_chromosome:_1	AUGUSTUS	exon	3199277	3199359	.	+	.	ID=g119.t1.exon4;Parent=g119.t1;
OZ004725.1_Dexiosoma_caninum_genome_assembly,_chromosome:_1	AUGUSTUS	stop_codon	3199357	3199359	.	+	0	ID=g119.t1.stop1;Parent=g119.t1;
OZ004725.1_Dexiosoma_caninum_genome_assembly,_chromosome:_1	GeneMark.hmm3	mRNA	3196917	3202663	.	+	.	ID=g119.t2;Parent=g119;
OZ004725.1_Dexiosoma_caninum_genome_assembly,_chromosome:_1	GeneMark.hmm3	start_codon	3196917	3196919	.	+	0	ID=g119.t2.start1;Parent=g119.t2;
OZ004725.1_Dexiosoma_caninum_genome_assembly,_chromosome:_1	GeneMark.hmm3	CDS	3196917	3197290	.	+	0	ID=g119.t2.CDS1;Parent=g119.t2;
OZ004725.1_Dexiosoma_caninum_genome_assembly,_chromosome:_1	GeneMark.hmm3	exon	3196917	3197290	0	+	.	ID=g119.t2.exon1;Parent=g119.t2;
OZ004725.1_Dexiosoma_caninum_genome_assembly,_chromosome:_1	GeneMark.hmm3	intron	3197291	3198549	.	+	1	ID=g119.t2.intron1;Parent=g119.t2;
OZ004725.1_Dexiosoma_caninum_genome_assembly,_chromosome:_1	GeneMark.hmm3	CDS	3198550	3198769	.	+	1	ID=g119.t2.CDS2;Parent=g119.t2;
OZ004725.1_Dexiosoma_caninum_genome_assembly,_chromosome:_1	GeneMark.hmm3	exon	3198550	3198769	0	+	.	ID=g119.t2.exon2;Parent=g119.t2;
OZ004725.1_Dexiosoma_caninum_genome_assembly,_chromosome:_1	GeneMark.hmm3	intron	3198770	3198836	.	+	0	ID=g119.t2.intron2;Parent=g119.t2;
OZ004725.1_Dexiosoma_caninum_genome_assembly,_chromosome:_1	GeneMark.hmm3	CDS	3198837	3199014	.	+	0	ID=g119.t2.CDS3;Parent=g119.t2;
OZ004725.1_Dexiosoma_caninum_genome_assembly,_chromosome:_1	GeneMark.hmm3	exon	3198837	3199014	0	+	.	ID=g119.t2.exon3;Parent=g119.t2;
OZ004725.1_Dexiosoma_caninum_genome_assembly,_chromosome:_1	GeneMark.hmm3	intron	3199015	3202580	.	+	2	ID=g119.t2.intron3;Parent=g119.t2;
OZ004725.1_Dexiosoma_caninum_genome_assembly,_chromosome:_1	GeneMark.hmm3	CDS	3202581	3202663	.	+	2	ID=g119.t2.CDS4;Parent=g119.t2;
OZ004725.1_Dexiosoma_caninum_genome_assembly,_chromosome:_1	GeneMark.hmm3	exon	3202581	3202663	0	+	.	ID=g119.t2.exon4;Parent=g119.t2;
OZ004725.1_Dexiosoma_caninum_genome_assembly,_chromosome:_1	GeneMark.hmm3	stop_codon	3202661	3202663	.	+	0	ID=g119.t2.stop1;Parent=g119.t2;
OZ004725.1_Dexiosoma_caninum_genome_assembly,_chromosome:_1	AUGUSTUS	gene	3207768	3209793	.	+	.	ID=g120;
OZ004725.1_Dexiosoma_caninum_genome_assembly,_chromosome:_1	AUGUSTUS	mRNA	3207768	3209793	0.98	+	.	ID=g120.t1;Parent=g120;
OZ004725.1_Dexiosoma_caninum_genome_assembly,_chromosome:_1	AUGUSTUS	start_codon	3207768	3207770	.	+	0	ID=g120.t1.start1;Parent=g120.t1;
OZ004725.1_Dexiosoma_caninum_genome_assembly,_chromosome:_1	AUGUSTUS	CDS	3207768	3208021	0.98	+	0	ID=g120.t1.CDS1;Parent=g120.t1;
OZ004725.1_Dexiosoma_caninum_genome_assembly,_chromosome:_1	AUGUSTUS	exon	3207768	3208021	.	+	.	ID=g120.t1.exon1;Parent=g120.t1;
OZ004725.1_Dexiosoma_caninum_genome_assembly,_chromosome:_1	AUGUSTUS	intron	3208022	3208535	1	+	.	ID=g120.t1.intron1;Parent=g120.t1;
OZ004725.1_Dexiosoma_caninum_genome_assembly,_chromosome:_1	AUGUSTUS	CDS	3208536	3209143	1	+	1	ID=g120.t1.CDS2;Parent=g120.t1;
OZ004725.1_Dexiosoma_caninum_genome_assembly,_chromosome:_1	AUGUSTUS	exon	3208536	3209143	.	+	.	ID=g120.t1.exon2;Parent=g120.t1;
OZ004725.1_Dexiosoma_caninum_genome_assembly,_chromosome:_1	AUGUSTUS	intron	3209144	3209212	1	+	.	ID=g120.t1.intron2;Parent=g120.t1;
OZ004725.1_Dexiosoma_caninum_genome_assembly,_chromosome:_1	AUGUSTUS	CDS	3209213	3209793	1	+	2	ID=g120.t1.CDS3;Parent=g120.t1;
OZ004725.1_Dexiosoma_caninum_genome_assembly,_chromosome:_1	AUGUSTUS	exon	3209213	3209793	.	+	.	ID=g120.t1.exon3;Parent=g120.t1;
OZ004725.1_Dexiosoma_caninum_genome_assembly,_chromosome:_1	AUGUSTUS	stop_codon	3209791	3209793	.	+	0	ID=g120.t1.stop1;Parent=g120.t1;
OZ004725.1_Dexiosoma_caninum_genome_assembly,_chromosome:_1	GeneMark.hmm3	mRNA	3207771	3209793	.	+	.	ID=g120.t2;Parent=g120;
OZ004725.1_Dexiosoma_caninum_genome_assembly,_chromosome:_1	GeneMark.hmm3	start_codon	3207771	3207773	.	+	0	ID=g120.t2.start1;Parent=g120.t2;
OZ004725.1_Dexiosoma_caninum_genome_assembly,_chromosome:_1	GeneMark.hmm3	CDS	3207771	3208021	.	+	0	ID=g120.t2.CDS1;Parent=g120.t2;
OZ004725.1_Dexiosoma_caninum_genome_assembly,_chromosome:_1	GeneMark.hmm3	exon	3207771	3208021	0	+	.	ID=g120.t2.exon1;Parent=g120.t2;
OZ004725.1_Dexiosoma_caninum_genome_assembly,_chromosome:_1	GeneMark.hmm3	intron	3208022	3208535	.	+	1	ID=g120.t2.intron1;Parent=g120.t2;
OZ004725.1_Dexiosoma_caninum_genome_assembly,_chromosome:_1	GeneMark.hmm3	CDS	3208536	3209143	.	+	1	ID=g120.t2.CDS2;Parent=g120.t2;
OZ004725.1_Dexiosoma_caninum_genome_assembly,_chromosome:_1	GeneMark.hmm3	exon	3208536	3209143	0	+	.	ID=g120.t2.exon2;Parent=g120.t2;
OZ004725.1_Dexiosoma_caninum_genome_assembly,_chromosome:_1	GeneMark.hmm3	intron	3209144	3209212	.	+	2	ID=g120.t2.intron2;Parent=g120.t2;
OZ004725.1_Dexiosoma_caninum_genome_assembly,_chromosome:_1	GeneMark.hmm3	CDS	3209213	3209793	.	+	2	ID=g120.t2.CDS3;Parent=g120.t2;
OZ004725.1_Dexiosoma_caninum_genome_assembly,_chromosome:_1	GeneMark.hmm3	exon	3209213	3209793	0	+	.	ID=g120.t2.exon3;Parent=g120.t2;
OZ004725.1_Dexiosoma_caninum_genome_assembly,_chromosome:_1	GeneMark.hmm3	stop_codon	3209791	3209793	.	+	0	ID=g120.t2.stop1;Parent=g120.t2;
OZ004725.1_Dexiosoma_caninum_genome_assembly,_chromosome:_1	AUGUSTUS	gene	3210804	3213103	.	+	.	ID=g121;
OZ004725.1_Dexiosoma_caninum_genome_assembly,_chromosome:_1	AUGUSTUS	mRNA	3210804	3213103	1	+	.	ID=g121.t1;Parent=g121;
OZ004725.1_Dexiosoma_caninum_genome_assembly,_chromosome:_1	AUGUSTUS	start_codon	3210804	3210806	.	+	0	ID=g121.t1.start1;Parent=g121.t1;
OZ004725.1_Dexiosoma_caninum_genome_assembly,_chromosome:_1	AUGUSTUS	CDS	3210804	3211599	1	+	0	ID=g121.t1.CDS1;Parent=g121.t1;
OZ004725.1_Dexiosoma_caninum_genome_assembly,_chromosome:_1	AUGUSTUS	exon	3210804	3211599	.	+	.	ID=g121.t1.exon1;Parent=g121.t1;
OZ004725.1_Dexiosoma_caninum_genome_assembly,_chromosome:_1	AUGUSTUS	intron	3211600	3211652	1	+	.	ID=g121.t1.intron1;Parent=g121.t1;
OZ004725.1_Dexiosoma_caninum_genome_assembly,_chromosome:_1	AUGUSTUS	CDS	3211653	3212283	1	+	2	ID=g121.t1.CDS2;Parent=g121.t1;
OZ004725.1_Dexiosoma_caninum_genome_assembly,_chromosome:_1	AUGUSTUS	exon	3211653	3212283	.	+	.	ID=g121.t1.exon2;Parent=g121.t1;
OZ004725.1_Dexiosoma_caninum_genome_assembly,_chromosome:_1	AUGUSTUS	intron	3212284	3212340	1	+	.	ID=g121.t1.intron2;Parent=g121.t1;
OZ004725.1_Dexiosoma_caninum_genome_assembly,_chromosome:_1	AUGUSTUS	CDS	3212341	3213103	1	+	1	ID=g121.t1.CDS3;Parent=g121.t1;
OZ004725.1_Dexiosoma_caninum_genome_assembly,_chromosome:_1	AUGUSTUS	exon	3212341	3213103	.	+	.	ID=g121.t1.exon3;Parent=g121.t1;
OZ004725.1_Dexiosoma_caninum_genome_assembly,_chromosome:_1	AUGUSTUS	stop_codon	3213101	3213103	.	+	0	ID=g121.t1.stop1;Parent=g121.t1;
OZ004725.1_Dexiosoma_caninum_genome_assembly,_chromosome:_1	AUGUSTUS	gene	3214442	3217685	.	-	.	ID=g122;
OZ004725.1_Dexiosoma_caninum_genome_assembly,_chromosome:_1	AUGUSTUS	mRNA	3214442	3217685	1	-	.	ID=g122.t1;Parent=g122;
OZ004725.1_Dexiosoma_caninum_genome_assembly,_chromosome:_1	AUGUSTUS	stop_codon	3214442	3214444	.	-	0	ID=g122.t1.stop1;Parent=g122.t1;
OZ004725.1_Dexiosoma_caninum_genome_assembly,_chromosome:_1	AUGUSTUS	CDS	3214442	3215196	1	-	2	ID=g122.t1.CDS1;Parent=g122.t1;
OZ004725.1_Dexiosoma_caninum_genome_assembly,_chromosome:_1	AUGUSTUS	exon	3214442	3215196	.	-	.	ID=g122.t1.exon1;Parent=g122.t1;
OZ004725.1_Dexiosoma_caninum_genome_assembly,_chromosome:_1	AUGUSTUS	intron	3215197	3215265	1	-	.	ID=g122.t1.intron1;Parent=g122.t1;
OZ004725.1_Dexiosoma_caninum_genome_assembly,_chromosome:_1	AUGUSTUS	CDS	3215266	3215449	1	-	0	ID=g122.t1.CDS2;Parent=g122.t1;
OZ004725.1_Dexiosoma_caninum_genome_assembly,_chromosome:_1	AUGUSTUS	exon	3215266	3215449	.	-	.	ID=g122.t1.exon2;Parent=g122.t1;
OZ004725.1_Dexiosoma_caninum_genome_assembly,_chromosome:_1	AUGUSTUS	intron	3215450	3216302	1	-	.	ID=g122.t1.intron2;Parent=g122.t1;
OZ004725.1_Dexiosoma_caninum_genome_assembly,_chromosome:_1	AUGUSTUS	CDS	3216303	3217502	1	-	0	ID=g122.t1.CDS3;Parent=g122.t1;
OZ004725.1_Dexiosoma_caninum_genome_assembly,_chromosome:_1	AUGUSTUS	exon	3216303	3217502	.	-	.	ID=g122.t1.exon3;Parent=g122.t1;
OZ004725.1_Dexiosoma_caninum_genome_assembly,_chromosome:_1	AUGUSTUS	intron	3217503	3217559	1	-	.	ID=g122.t1.intron3;Parent=g122.t1;
OZ004725.1_Dexiosoma_caninum_genome_assembly,_chromosome:_1	AUGUSTUS	CDS	3217560	3217685	1	-	0	ID=g122.t1.CDS4;Parent=g122.t1;
OZ004725.1_Dexiosoma_caninum_genome_assembly,_chromosome:_1	AUGUSTUS	exon	3217560	3217685	.	-	.	ID=g122.t1.exon4;Parent=g122.t1;
OZ004725.1_Dexiosoma_caninum_genome_assembly,_chromosome:_1	AUGUSTUS	start_codon	3217683	3217685	.	-	0	ID=g122.t1.start1;Parent=g122.t1;
OZ004725.1_Dexiosoma_caninum_genome_assembly,_chromosome:_1	AUGUSTUS	gene	3218365	3219904	.	+	.	ID=g123;
OZ004725.1_Dexiosoma_caninum_genome_assembly,_chromosome:_1	AUGUSTUS	mRNA	3218365	3219904	1	+	.	ID=g123.t1;Parent=g123;
OZ004725.1_Dexiosoma_caninum_genome_assembly,_chromosome:_1	AUGUSTUS	start_codon	3218365	3218367	.	+	0	ID=g123.t1.start1;Parent=g123.t1;
OZ004725.1_Dexiosoma_caninum_genome_assembly,_chromosome:_1	AUGUSTUS	CDS	3218365	3218496	1	+	0	ID=g123.t1.CDS1;Parent=g123.t1;
OZ004725.1_Dexiosoma_caninum_genome_assembly,_chromosome:_1	AUGUSTUS	exon	3218365	3218496	.	+	.	ID=g123.t1.exon1;Parent=g123.t1;
OZ004725.1_Dexiosoma_caninum_genome_assembly,_chromosome:_1	AUGUSTUS	intron	3218497	3218553	1	+	.	ID=g123.t1.intron1;Parent=g123.t1;
OZ004725.1_Dexiosoma_caninum_genome_assembly,_chromosome:_1	AUGUSTUS	CDS	3218554	3219467	1	+	0	ID=g123.t1.CDS2;Parent=g123.t1;
OZ004725.1_Dexiosoma_caninum_genome_assembly,_chromosome:_1	AUGUSTUS	exon	3218554	3219467	.	+	.	ID=g123.t1.exon2;Parent=g123.t1;
OZ004725.1_Dexiosoma_caninum_genome_assembly,_chromosome:_1	AUGUSTUS	intron	3219468	3219531	1	+	.	ID=g123.t1.intron2;Parent=g123.t1;
OZ004725.1_Dexiosoma_caninum_genome_assembly,_chromosome:_1	AUGUSTUS	CDS	3219532	3219904	1	+	1	ID=g123.t1.CDS3;Parent=g123.t1;
OZ004725.1_Dexiosoma_caninum_genome_assembly,_chromosome:_1	AUGUSTUS	exon	3219532	3219904	.	+	.	ID=g123.t1.exon3;Parent=g123.t1;
OZ004725.1_Dexiosoma_caninum_genome_assembly,_chromosome:_1	AUGUSTUS	stop_codon	3219902	3219904	.	+	0	ID=g123.t1.stop1;Parent=g123.t1;
OZ004725.1_Dexiosoma_caninum_genome_assembly,_chromosome:_1	AUGUSTUS	gene	3219993	3221012	.	-	.	ID=g124;
OZ004725.1_Dexiosoma_caninum_genome_assembly,_chromosome:_1	AUGUSTUS	mRNA	3219993	3221012	1	-	.	ID=g124.t1;Parent=g124;
OZ004725.1_Dexiosoma_caninum_genome_assembly,_chromosome:_1	AUGUSTUS	stop_codon	3219993	3219995	.	-	0	ID=g124.t1.stop1;Parent=g124.t1;
OZ004725.1_Dexiosoma_caninum_genome_assembly,_chromosome:_1	AUGUSTUS	CDS	3219993	3221012	1	-	0	ID=g124.t1.CDS1;Parent=g124.t1;
OZ004725.1_Dexiosoma_caninum_genome_assembly,_chromosome:_1	AUGUSTUS	exon	3219993	3221012	.	-	.	ID=g124.t1.exon1;Parent=g124.t1;
OZ004725.1_Dexiosoma_caninum_genome_assembly,_chromosome:_1	AUGUSTUS	start_codon	3221010	3221012	.	-	0	ID=g124.t1.start1;Parent=g124.t1;
OZ004725.1_Dexiosoma_caninum_genome_assembly,_chromosome:_1	AUGUSTUS	gene	3221568	3223640	.	+	.	ID=g125;
OZ004725.1_Dexiosoma_caninum_genome_assembly,_chromosome:_1	AUGUSTUS	mRNA	3221568	3223640	0.51	+	.	ID=g125.t1;Parent=g125;
OZ004725.1_Dexiosoma_caninum_genome_assembly,_chromosome:_1	AUGUSTUS	start_codon	3221568	3221570	.	+	0	ID=g125.t1.start1;Parent=g125.t1;
OZ004725.1_Dexiosoma_caninum_genome_assembly,_chromosome:_1	AUGUSTUS	CDS	3221568	3222419	0.93	+	0	ID=g125.t1.CDS1;Parent=g125.t1;
OZ004725.1_Dexiosoma_caninum_genome_assembly,_chromosome:_1	AUGUSTUS	exon	3221568	3222419	.	+	.	ID=g125.t1.exon1;Parent=g125.t1;
OZ004725.1_Dexiosoma_caninum_genome_assembly,_chromosome:_1	AUGUSTUS	intron	3222420	3223004	0.88	+	.	ID=g125.t1.intron1;Parent=g125.t1;
OZ004725.1_Dexiosoma_caninum_genome_assembly,_chromosome:_1	AUGUSTUS	CDS	3223005	3223122	0.9	+	0	ID=g125.t1.CDS2;Parent=g125.t1;
OZ004725.1_Dexiosoma_caninum_genome_assembly,_chromosome:_1	AUGUSTUS	exon	3223005	3223122	.	+	.	ID=g125.t1.exon2;Parent=g125.t1;
OZ004725.1_Dexiosoma_caninum_genome_assembly,_chromosome:_1	AUGUSTUS	intron	3223123	3223186	1	+	.	ID=g125.t1.intron2;Parent=g125.t1;
OZ004725.1_Dexiosoma_caninum_genome_assembly,_chromosome:_1	AUGUSTUS	CDS	3223187	3223334	0.61	+	2	ID=g125.t1.CDS3;Parent=g125.t1;
OZ004725.1_Dexiosoma_caninum_genome_assembly,_chromosome:_1	AUGUSTUS	exon	3223187	3223334	.	+	.	ID=g125.t1.exon3;Parent=g125.t1;
OZ004725.1_Dexiosoma_caninum_genome_assembly,_chromosome:_1	AUGUSTUS	intron	3223335	3223399	0.61	+	.	ID=g125.t1.intron3;Parent=g125.t1;
OZ004725.1_Dexiosoma_caninum_genome_assembly,_chromosome:_1	AUGUSTUS	CDS	3223400	3223640	0.61	+	1	ID=g125.t1.CDS4;Parent=g125.t1;
OZ004725.1_Dexiosoma_caninum_genome_assembly,_chromosome:_1	AUGUSTUS	exon	3223400	3223640	.	+	.	ID=g125.t1.exon4;Parent=g125.t1;
OZ004725.1_Dexiosoma_caninum_genome_assembly,_chromosome:_1	AUGUSTUS	stop_codon	3223638	3223640	.	+	0	ID=g125.t1.stop1;Parent=g125.t1;
OZ004725.1_Dexiosoma_caninum_genome_assembly,_chromosome:_1	AUGUSTUS	gene	3231455	3255015	.	-	.	ID=g126;
OZ004725.1_Dexiosoma_caninum_genome_assembly,_chromosome:_1	AUGUSTUS	mRNA	3231455	3255015	1	-	.	ID=g126.t1;Parent=g126;
OZ004725.1_Dexiosoma_caninum_genome_assembly,_chromosome:_1	AUGUSTUS	stop_codon	3231455	3231457	.	-	0	ID=g126.t1.stop1;Parent=g126.t1;
OZ004725.1_Dexiosoma_caninum_genome_assembly,_chromosome:_1	AUGUSTUS	CDS	3231455	3234652	1	-	0	ID=g126.t1.CDS1;Parent=g126.t1;
OZ004725.1_Dexiosoma_caninum_genome_assembly,_chromosome:_1	AUGUSTUS	exon	3231455	3234652	.	-	.	ID=g126.t1.exon1;Parent=g126.t1;
OZ004725.1_Dexiosoma_caninum_genome_assembly,_chromosome:_1	AUGUSTUS	intron	3234653	3235627	1	-	.	ID=g126.t1.intron1;Parent=g126.t1;
OZ004725.1_Dexiosoma_caninum_genome_assembly,_chromosome:_1	AUGUSTUS	CDS	3235628	3236038	1	-	0	ID=g126.t1.CDS2;Parent=g126.t1;
OZ004725.1_Dexiosoma_caninum_genome_assembly,_chromosome:_1	AUGUSTUS	exon	3235628	3236038	.	-	.	ID=g126.t1.exon2;Parent=g126.t1;
OZ004725.1_Dexiosoma_caninum_genome_assembly,_chromosome:_1	AUGUSTUS	intron	3236039	3254277	1	-	.	ID=g126.t1.intron2;Parent=g126.t1;
OZ004725.1_Dexiosoma_caninum_genome_assembly,_chromosome:_1	AUGUSTUS	CDS	3254278	3255015	1	-	0	ID=g126.t1.CDS3;Parent=g126.t1;
OZ004725.1_Dexiosoma_caninum_genome_assembly,_chromosome:_1	AUGUSTUS	exon	3254278	3255015	.	-	.	ID=g126.t1.exon3;Parent=g126.t1;
OZ004725.1_Dexiosoma_caninum_genome_assembly,_chromosome:_1	AUGUSTUS	start_codon	3255013	3255015	.	-	0	ID=g126.t1.start1;Parent=g126.t1;
OZ004725.1_Dexiosoma_caninum_genome_assembly,_chromosome:_1	AUGUSTUS	gene	3288987	3292636	.	-	.	ID=g127;
OZ004725.1_Dexiosoma_caninum_genome_assembly,_chromosome:_1	AUGUSTUS	mRNA	3288987	3292636	0.64	-	.	ID=g127.t1;Parent=g127;
OZ004725.1_Dexiosoma_caninum_genome_assembly,_chromosome:_1	AUGUSTUS	stop_codon	3288987	3288989	.	-	0	ID=g127.t1.stop1;Parent=g127.t1;
OZ004725.1_Dexiosoma_caninum_genome_assembly,_chromosome:_1	AUGUSTUS	CDS	3288987	3289259	1	-	0	ID=g127.t1.CDS1;Parent=g127.t1;
OZ004725.1_Dexiosoma_caninum_genome_assembly,_chromosome:_1	AUGUSTUS	exon	3288987	3289259	.	-	.	ID=g127.t1.exon1;Parent=g127.t1;
OZ004725.1_Dexiosoma_caninum_genome_assembly,_chromosome:_1	AUGUSTUS	intron	3289260	3289332	1	-	.	ID=g127.t1.intron1;Parent=g127.t1;
OZ004725.1_Dexiosoma_caninum_genome_assembly,_chromosome:_1	AUGUSTUS	CDS	3289333	3290810	1	-	2	ID=g127.t1.CDS2;Parent=g127.t1;
OZ004725.1_Dexiosoma_caninum_genome_assembly,_chromosome:_1	AUGUSTUS	exon	3289333	3290810	.	-	.	ID=g127.t1.exon2;Parent=g127.t1;
OZ004725.1_Dexiosoma_caninum_genome_assembly,_chromosome:_1	AUGUSTUS	intron	3290811	3290862	1	-	.	ID=g127.t1.intron2;Parent=g127.t1;
OZ004725.1_Dexiosoma_caninum_genome_assembly,_chromosome:_1	AUGUSTUS	CDS	3290863	3291312	1	-	2	ID=g127.t1.CDS3;Parent=g127.t1;
OZ004725.1_Dexiosoma_caninum_genome_assembly,_chromosome:_1	AUGUSTUS	exon	3290863	3291312	.	-	.	ID=g127.t1.exon3;Parent=g127.t1;
OZ004725.1_Dexiosoma_caninum_genome_assembly,_chromosome:_1	AUGUSTUS	intron	3291313	3291374	1	-	.	ID=g127.t1.intron3;Parent=g127.t1;
OZ004725.1_Dexiosoma_caninum_genome_assembly,_chromosome:_1	AUGUSTUS	CDS	3291375	3291776	1	-	2	ID=g127.t1.CDS4;Parent=g127.t1;
OZ004725.1_Dexiosoma_caninum_genome_assembly,_chromosome:_1	AUGUSTUS	exon	3291375	3291776	.	-	.	ID=g127.t1.exon4;Parent=g127.t1;
OZ004725.1_Dexiosoma_caninum_genome_assembly,_chromosome:_1	AUGUSTUS	intron	3291777	3292581	1	-	.	ID=g127.t1.intron4;Parent=g127.t1;
OZ004725.1_Dexiosoma_caninum_genome_assembly,_chromosome:_1	AUGUSTUS	CDS	3292582	3292636	0.64	-	0	ID=g127.t1.CDS5;Parent=g127.t1;
OZ004725.1_Dexiosoma_caninum_genome_assembly,_chromosome:_1	AUGUSTUS	exon	3292582	3292636	.	-	.	ID=g127.t1.exon5;Parent=g127.t1;
OZ004725.1_Dexiosoma_caninum_genome_assembly,_chromosome:_1	AUGUSTUS	start_codon	3292634	3292636	.	-	0	ID=g127.t1.start1;Parent=g127.t1;
OZ004725.1_Dexiosoma_caninum_genome_assembly,_chromosome:_1	AUGUSTUS	gene	3301891	3304200	.	-	.	ID=g128;
OZ004725.1_Dexiosoma_caninum_genome_assembly,_chromosome:_1	AUGUSTUS	mRNA	3301891	3304200	1	-	.	ID=g128.t1;Parent=g128;
OZ004725.1_Dexiosoma_caninum_genome_assembly,_chromosome:_1	AUGUSTUS	stop_codon	3301891	3301893	.	-	0	ID=g128.t1.stop1;Parent=g128.t1;
OZ004725.1_Dexiosoma_caninum_genome_assembly,_chromosome:_1	AUGUSTUS	CDS	3301891	3302513	1	-	2	ID=g128.t1.CDS1;Parent=g128.t1;
OZ004725.1_Dexiosoma_caninum_genome_assembly,_chromosome:_1	AUGUSTUS	exon	3301891	3302513	.	-	.	ID=g128.t1.exon1;Parent=g128.t1;
OZ004725.1_Dexiosoma_caninum_genome_assembly,_chromosome:_1	AUGUSTUS	intron	3302514	3303533	1	-	.	ID=g128.t1.intron1;Parent=g128.t1;
OZ004725.1_Dexiosoma_caninum_genome_assembly,_chromosome:_1	AUGUSTUS	CDS	3303534	3303657	1	-	0	ID=g128.t1.CDS2;Parent=g128.t1;
OZ004725.1_Dexiosoma_caninum_genome_assembly,_chromosome:_1	AUGUSTUS	exon	3303534	3303657	.	-	.	ID=g128.t1.exon2;Parent=g128.t1;
OZ004725.1_Dexiosoma_caninum_genome_assembly,_chromosome:_1	AUGUSTUS	intron	3303658	3303720	1	-	.	ID=g128.t1.intron2;Parent=g128.t1;
OZ004725.1_Dexiosoma_caninum_genome_assembly,_chromosome:_1	AUGUSTUS	CDS	3303721	3304200	1	-	0	ID=g128.t1.CDS3;Parent=g128.t1;
OZ004725.1_Dexiosoma_caninum_genome_assembly,_chromosome:_1	AUGUSTUS	exon	3303721	3304200	.	-	.	ID=g128.t1.exon3;Parent=g128.t1;
OZ004725.1_Dexiosoma_caninum_genome_assembly,_chromosome:_1	AUGUSTUS	start_codon	3304198	3304200	.	-	0	ID=g128.t1.start1;Parent=g128.t1;
OZ004725.1_Dexiosoma_caninum_genome_assembly,_chromosome:_1	AUGUSTUS	gene	3387119	3387805	.	+	.	ID=g129;
OZ004725.1_Dexiosoma_caninum_genome_assembly,_chromosome:_1	AUGUSTUS	mRNA	3387119	3387805	1	+	.	ID=g129.t1;Parent=g129;
OZ004725.1_Dexiosoma_caninum_genome_assembly,_chromosome:_1	AUGUSTUS	start_codon	3387119	3387121	.	+	0	ID=g129.t1.start1;Parent=g129.t1;
OZ004725.1_Dexiosoma_caninum_genome_assembly,_chromosome:_1	AUGUSTUS	CDS	3387119	3387805	1	+	0	ID=g129.t1.CDS1;Parent=g129.t1;
OZ004725.1_Dexiosoma_caninum_genome_assembly,_chromosome:_1	AUGUSTUS	exon	3387119	3387805	.	+	.	ID=g129.t1.exon1;Parent=g129.t1;
OZ004725.1_Dexiosoma_caninum_genome_assembly,_chromosome:_1	AUGUSTUS	stop_codon	3387803	3387805	.	+	0	ID=g129.t1.stop1;Parent=g129.t1;
OZ004725.1_Dexiosoma_caninum_genome_assembly,_chromosome:_1	AUGUSTUS	gene	3461546	3465642	.	+	.	ID=g130;
OZ004725.1_Dexiosoma_caninum_genome_assembly,_chromosome:_1	AUGUSTUS	mRNA	3461546	3465642	1	+	.	ID=g130.t1;Parent=g130;
OZ004725.1_Dexiosoma_caninum_genome_assembly,_chromosome:_1	AUGUSTUS	start_codon	3461546	3461548	.	+	0	ID=g130.t1.start1;Parent=g130.t1;
OZ004725.1_Dexiosoma_caninum_genome_assembly,_chromosome:_1	AUGUSTUS	CDS	3461546	3461609	1	+	0	ID=g130.t1.CDS1;Parent=g130.t1;
OZ004725.1_Dexiosoma_caninum_genome_assembly,_chromosome:_1	AUGUSTUS	exon	3461546	3461609	.	+	.	ID=g130.t1.exon1;Parent=g130.t1;
OZ004725.1_Dexiosoma_caninum_genome_assembly,_chromosome:_1	AUGUSTUS	intron	3461610	3463385	1	+	.	ID=g130.t1.intron1;Parent=g130.t1;
OZ004725.1_Dexiosoma_caninum_genome_assembly,_chromosome:_1	AUGUSTUS	CDS	3463386	3463583	1	+	2	ID=g130.t1.CDS2;Parent=g130.t1;
OZ004725.1_Dexiosoma_caninum_genome_assembly,_chromosome:_1	AUGUSTUS	exon	3463386	3463583	.	+	.	ID=g130.t1.exon2;Parent=g130.t1;
OZ004725.1_Dexiosoma_caninum_genome_assembly,_chromosome:_1	AUGUSTUS	intron	3463584	3464756	1	+	.	ID=g130.t1.intron2;Parent=g130.t1;
OZ004725.1_Dexiosoma_caninum_genome_assembly,_chromosome:_1	AUGUSTUS	CDS	3464757	3465303	1	+	2	ID=g130.t1.CDS3;Parent=g130.t1;
OZ004725.1_Dexiosoma_caninum_genome_assembly,_chromosome:_1	AUGUSTUS	exon	3464757	3465303	.	+	.	ID=g130.t1.exon3;Parent=g130.t1;
OZ004725.1_Dexiosoma_caninum_genome_assembly,_chromosome:_1	AUGUSTUS	intron	3465304	3465407	1	+	.	ID=g130.t1.intron3;Parent=g130.t1;
OZ004725.1_Dexiosoma_caninum_genome_assembly,_chromosome:_1	AUGUSTUS	CDS	3465408	3465642	1	+	1	ID=g130.t1.CDS4;Parent=g130.t1;
OZ004725.1_Dexiosoma_caninum_genome_assembly,_chromosome:_1	AUGUSTUS	exon	3465408	3465642	.	+	.	ID=g130.t1.exon4;Parent=g130.t1;
OZ004725.1_Dexiosoma_caninum_genome_assembly,_chromosome:_1	AUGUSTUS	stop_codon	3465640	3465642	.	+	0	ID=g130.t1.stop1;Parent=g130.t1;
OZ004725.1_Dexiosoma_caninum_genome_assembly,_chromosome:_1	AUGUSTUS	gene	3483492	3487608	.	-	.	ID=g131;
OZ004725.1_Dexiosoma_caninum_genome_assembly,_chromosome:_1	AUGUSTUS	mRNA	3483492	3487608	1	-	.	ID=g131.t1;Parent=g131;
OZ004725.1_Dexiosoma_caninum_genome_assembly,_chromosome:_1	AUGUSTUS	stop_codon	3483492	3483494	.	-	0	ID=g131.t1.stop1;Parent=g131.t1;
OZ004725.1_Dexiosoma_caninum_genome_assembly,_chromosome:_1	AUGUSTUS	CDS	3483492	3484927	1	-	2	ID=g131.t1.CDS1;Parent=g131.t1;
OZ004725.1_Dexiosoma_caninum_genome_assembly,_chromosome:_1	AUGUSTUS	exon	3483492	3484927	.	-	.	ID=g131.t1.exon1;Parent=g131.t1;
OZ004725.1_Dexiosoma_caninum_genome_assembly,_chromosome:_1	AUGUSTUS	intron	3484928	3486719	1	-	.	ID=g131.t1.intron1;Parent=g131.t1;
OZ004725.1_Dexiosoma_caninum_genome_assembly,_chromosome:_1	AUGUSTUS	CDS	3486720	3487608	1	-	0	ID=g131.t1.CDS2;Parent=g131.t1;
OZ004725.1_Dexiosoma_caninum_genome_assembly,_chromosome:_1	AUGUSTUS	exon	3486720	3487608	.	-	.	ID=g131.t1.exon2;Parent=g131.t1;
OZ004725.1_Dexiosoma_caninum_genome_assembly,_chromosome:_1	AUGUSTUS	start_codon	3487606	3487608	.	-	0	ID=g131.t1.start1;Parent=g131.t1;
OZ004725.1_Dexiosoma_caninum_genome_assembly,_chromosome:_1	AUGUSTUS	gene	3489378	3492366	.	-	.	ID=g132;
OZ004725.1_Dexiosoma_caninum_genome_assembly,_chromosome:_1	AUGUSTUS	mRNA	3489378	3492366	1	-	.	ID=g132.t1;Parent=g132;
OZ004725.1_Dexiosoma_caninum_genome_assembly,_chromosome:_1	AUGUSTUS	stop_codon	3489378	3489380	.	-	0	ID=g132.t1.stop1;Parent=g132.t1;
OZ004725.1_Dexiosoma_caninum_genome_assembly,_chromosome:_1	AUGUSTUS	CDS	3489378	3489636	1	-	1	ID=g132.t1.CDS1;Parent=g132.t1;
OZ004725.1_Dexiosoma_caninum_genome_assembly,_chromosome:_1	AUGUSTUS	exon	3489378	3489636	.	-	.	ID=g132.t1.exon1;Parent=g132.t1;
OZ004725.1_Dexiosoma_caninum_genome_assembly,_chromosome:_1	AUGUSTUS	intron	3489637	3489703	1	-	.	ID=g132.t1.intron1;Parent=g132.t1;
OZ004725.1_Dexiosoma_caninum_genome_assembly,_chromosome:_1	AUGUSTUS	CDS	3489704	3489873	1	-	0	ID=g132.t1.CDS2;Parent=g132.t1;
OZ004725.1_Dexiosoma_caninum_genome_assembly,_chromosome:_1	AUGUSTUS	exon	3489704	3489873	.	-	.	ID=g132.t1.exon2;Parent=g132.t1;
OZ004725.1_Dexiosoma_caninum_genome_assembly,_chromosome:_1	AUGUSTUS	intron	3489874	3489946	1	-	.	ID=g132.t1.intron2;Parent=g132.t1;
OZ004725.1_Dexiosoma_caninum_genome_assembly,_chromosome:_1	AUGUSTUS	CDS	3489947	3490327	1	-	0	ID=g132.t1.CDS3;Parent=g132.t1;
OZ004725.1_Dexiosoma_caninum_genome_assembly,_chromosome:_1	AUGUSTUS	exon	3489947	3490327	.	-	.	ID=g132.t1.exon3;Parent=g132.t1;
OZ004725.1_Dexiosoma_caninum_genome_assembly,_chromosome:_1	AUGUSTUS	intron	3490328	3490394	1	-	.	ID=g132.t1.intron3;Parent=g132.t1;
OZ004725.1_Dexiosoma_caninum_genome_assembly,_chromosome:_1	AUGUSTUS	CDS	3490395	3490644	1	-	1	ID=g132.t1.CDS4;Parent=g132.t1;
OZ004725.1_Dexiosoma_caninum_genome_assembly,_chromosome:_1	AUGUSTUS	exon	3490395	3490644	.	-	.	ID=g132.t1.exon4;Parent=g132.t1;
OZ004725.1_Dexiosoma_caninum_genome_assembly,_chromosome:_1	AUGUSTUS	intron	3490645	3490696	1	-	.	ID=g132.t1.intron4;Parent=g132.t1;
OZ004725.1_Dexiosoma_caninum_genome_assembly,_chromosome:_1	AUGUSTUS	CDS	3490697	3490851	1	-	0	ID=g132.t1.CDS5;Parent=g132.t1;
OZ004725.1_Dexiosoma_caninum_genome_assembly,_chromosome:_1	AUGUSTUS	exon	3490697	3490851	.	-	.	ID=g132.t1.exon5;Parent=g132.t1;
OZ004725.1_Dexiosoma_caninum_genome_assembly,_chromosome:_1	AUGUSTUS	intron	3490852	3492064	1	-	.	ID=g132.t1.intron5;Parent=g132.t1;
OZ004725.1_Dexiosoma_caninum_genome_assembly,_chromosome:_1	AUGUSTUS	CDS	3492065	3492132	1	-	2	ID=g132.t1.CDS6;Parent=g132.t1;
OZ004725.1_Dexiosoma_caninum_genome_assembly,_chromosome:_1	AUGUSTUS	exon	3492065	3492132	.	-	.	ID=g132.t1.exon6;Parent=g132.t1;
OZ004725.1_Dexiosoma_caninum_genome_assembly,_chromosome:_1	AUGUSTUS	intron	3492133	3492213	1	-	.	ID=g132.t1.intron6;Parent=g132.t1;
OZ004725.1_Dexiosoma_caninum_genome_assembly,_chromosome:_1	AUGUSTUS	CDS	3492214	3492265	1	-	0	ID=g132.t1.CDS7;Parent=g132.t1;
OZ004725.1_Dexiosoma_caninum_genome_assembly,_chromosome:_1	AUGUSTUS	exon	3492214	3492265	.	-	.	ID=g132.t1.exon7;Parent=g132.t1;
OZ004725.1_Dexiosoma_caninum_genome_assembly,_chromosome:_1	AUGUSTUS	intron	3492266	3492327	1	-	.	ID=g132.t1.intron7;Parent=g132.t1;
OZ004725.1_Dexiosoma_caninum_genome_assembly,_chromosome:_1	AUGUSTUS	CDS	3492328	3492366	1	-	0	ID=g132.t1.CDS8;Parent=g132.t1;
OZ004725.1_Dexiosoma_caninum_genome_assembly,_chromosome:_1	AUGUSTUS	exon	3492328	3492366	.	-	.	ID=g132.t1.exon8;Parent=g132.t1;
OZ004725.1_Dexiosoma_caninum_genome_assembly,_chromosome:_1	AUGUSTUS	start_codon	3492364	3492366	.	-	0	ID=g132.t1.start1;Parent=g132.t1;
OZ004725.1_Dexiosoma_caninum_genome_assembly,_chromosome:_1	AUGUSTUS	gene	3495586	3499025	.	-	.	ID=g133;
OZ004725.1_Dexiosoma_caninum_genome_assembly,_chromosome:_1	AUGUSTUS	mRNA	3495586	3499025	1	-	.	ID=g133.t1;Parent=g133;
OZ004725.1_Dexiosoma_caninum_genome_assembly,_chromosome:_1	AUGUSTUS	stop_codon	3495586	3495588	.	-	0	ID=g133.t1.stop1;Parent=g133.t1;
OZ004725.1_Dexiosoma_caninum_genome_assembly,_chromosome:_1	AUGUSTUS	CDS	3495586	3495880	1	-	1	ID=g133.t1.CDS1;Parent=g133.t1;
OZ004725.1_Dexiosoma_caninum_genome_assembly,_chromosome:_1	AUGUSTUS	exon	3495586	3495880	.	-	.	ID=g133.t1.exon1;Parent=g133.t1;
OZ004725.1_Dexiosoma_caninum_genome_assembly,_chromosome:_1	AUGUSTUS	intron	3495881	3495942	1	-	.	ID=g133.t1.intron1;Parent=g133.t1;
OZ004725.1_Dexiosoma_caninum_genome_assembly,_chromosome:_1	AUGUSTUS	CDS	3495943	3496103	1	-	0	ID=g133.t1.CDS2;Parent=g133.t1;
OZ004725.1_Dexiosoma_caninum_genome_assembly,_chromosome:_1	AUGUSTUS	exon	3495943	3496103	.	-	.	ID=g133.t1.exon2;Parent=g133.t1;
OZ004725.1_Dexiosoma_caninum_genome_assembly,_chromosome:_1	AUGUSTUS	intron	3496104	3496199	1	-	.	ID=g133.t1.intron2;Parent=g133.t1;
OZ004725.1_Dexiosoma_caninum_genome_assembly,_chromosome:_1	AUGUSTUS	CDS	3496200	3496580	1	-	0	ID=g133.t1.CDS3;Parent=g133.t1;
OZ004725.1_Dexiosoma_caninum_genome_assembly,_chromosome:_1	AUGUSTUS	exon	3496200	3496580	.	-	.	ID=g133.t1.exon3;Parent=g133.t1;
OZ004725.1_Dexiosoma_caninum_genome_assembly,_chromosome:_1	AUGUSTUS	intron	3496581	3496642	1	-	.	ID=g133.t1.intron3;Parent=g133.t1;
OZ004725.1_Dexiosoma_caninum_genome_assembly,_chromosome:_1	AUGUSTUS	CDS	3496643	3496892	1	-	1	ID=g133.t1.CDS4;Parent=g133.t1;
OZ004725.1_Dexiosoma_caninum_genome_assembly,_chromosome:_1	AUGUSTUS	exon	3496643	3496892	.	-	.	ID=g133.t1.exon4;Parent=g133.t1;
OZ004725.1_Dexiosoma_caninum_genome_assembly,_chromosome:_1	AUGUSTUS	intron	3496893	3496955	1	-	.	ID=g133.t1.intron4;Parent=g133.t1;
OZ004725.1_Dexiosoma_caninum_genome_assembly,_chromosome:_1	AUGUSTUS	CDS	3496956	3497110	1	-	0	ID=g133.t1.CDS5;Parent=g133.t1;
OZ004725.1_Dexiosoma_caninum_genome_assembly,_chromosome:_1	AUGUSTUS	exon	3496956	3497110	.	-	.	ID=g133.t1.exon5;Parent=g133.t1;
OZ004725.1_Dexiosoma_caninum_genome_assembly,_chromosome:_1	AUGUSTUS	intron	3497111	3497187	1	-	.	ID=g133.t1.intron5;Parent=g133.t1;
OZ004725.1_Dexiosoma_caninum_genome_assembly,_chromosome:_1	AUGUSTUS	CDS	3497188	3497255	1	-	2	ID=g133.t1.CDS6;Parent=g133.t1;
OZ004725.1_Dexiosoma_caninum_genome_assembly,_chromosome:_1	AUGUSTUS	exon	3497188	3497255	.	-	.	ID=g133.t1.exon6;Parent=g133.t1;
OZ004725.1_Dexiosoma_caninum_genome_assembly,_chromosome:_1	AUGUSTUS	intron	3497256	3497330	1	-	.	ID=g133.t1.intron6;Parent=g133.t1;
OZ004725.1_Dexiosoma_caninum_genome_assembly,_chromosome:_1	AUGUSTUS	CDS	3497331	3497382	1	-	0	ID=g133.t1.CDS7;Parent=g133.t1;
OZ004725.1_Dexiosoma_caninum_genome_assembly,_chromosome:_1	AUGUSTUS	exon	3497331	3497382	.	-	.	ID=g133.t1.exon7;Parent=g133.t1;
OZ004725.1_Dexiosoma_caninum_genome_assembly,_chromosome:_1	AUGUSTUS	intron	3497383	3498968	1	-	.	ID=g133.t1.intron7;Parent=g133.t1;
OZ004725.1_Dexiosoma_caninum_genome_assembly,_chromosome:_1	AUGUSTUS	CDS	3498969	3499025	1	-	0	ID=g133.t1.CDS8;Parent=g133.t1;
OZ004725.1_Dexiosoma_caninum_genome_assembly,_chromosome:_1	AUGUSTUS	exon	3498969	3499025	.	-	.	ID=g133.t1.exon8;Parent=g133.t1;
OZ004725.1_Dexiosoma_caninum_genome_assembly,_chromosome:_1	AUGUSTUS	start_codon	3499023	3499025	.	-	0	ID=g133.t1.start1;Parent=g133.t1;
OZ004725.1_Dexiosoma_caninum_genome_assembly,_chromosome:_1	AUGUSTUS	gene	3501937	3505522	.	-	.	ID=g134;
OZ004725.1_Dexiosoma_caninum_genome_assembly,_chromosome:_1	AUGUSTUS	mRNA	3501937	3505522	1	-	.	ID=g134.t1;Parent=g134;
OZ004725.1_Dexiosoma_caninum_genome_assembly,_chromosome:_1	AUGUSTUS	stop_codon	3501937	3501939	.	-	0	ID=g134.t1.stop1;Parent=g134.t1;
OZ004725.1_Dexiosoma_caninum_genome_assembly,_chromosome:_1	AUGUSTUS	CDS	3501937	3502228	1	-	1	ID=g134.t1.CDS1;Parent=g134.t1;
OZ004725.1_Dexiosoma_caninum_genome_assembly,_chromosome:_1	AUGUSTUS	exon	3501937	3502228	.	-	.	ID=g134.t1.exon1;Parent=g134.t1;
OZ004725.1_Dexiosoma_caninum_genome_assembly,_chromosome:_1	AUGUSTUS	intron	3502229	3502285	1	-	.	ID=g134.t1.intron1;Parent=g134.t1;
OZ004725.1_Dexiosoma_caninum_genome_assembly,_chromosome:_1	AUGUSTUS	CDS	3502286	3502455	1	-	0	ID=g134.t1.CDS2;Parent=g134.t1;
OZ004725.1_Dexiosoma_caninum_genome_assembly,_chromosome:_1	AUGUSTUS	exon	3502286	3502455	.	-	.	ID=g134.t1.exon2;Parent=g134.t1;
OZ004725.1_Dexiosoma_caninum_genome_assembly,_chromosome:_1	AUGUSTUS	intron	3502456	3502517	1	-	.	ID=g134.t1.intron2;Parent=g134.t1;
OZ004725.1_Dexiosoma_caninum_genome_assembly,_chromosome:_1	AUGUSTUS	CDS	3502518	3502892	1	-	0	ID=g134.t1.CDS3;Parent=g134.t1;
OZ004725.1_Dexiosoma_caninum_genome_assembly,_chromosome:_1	AUGUSTUS	exon	3502518	3502892	.	-	.	ID=g134.t1.exon3;Parent=g134.t1;
OZ004725.1_Dexiosoma_caninum_genome_assembly,_chromosome:_1	AUGUSTUS	intron	3502893	3504735	1	-	.	ID=g134.t1.intron3;Parent=g134.t1;
OZ004725.1_Dexiosoma_caninum_genome_assembly,_chromosome:_1	AUGUSTUS	CDS	3504736	3504985	1	-	1	ID=g134.t1.CDS4;Parent=g134.t1;
OZ004725.1_Dexiosoma_caninum_genome_assembly,_chromosome:_1	AUGUSTUS	exon	3504736	3504985	.	-	.	ID=g134.t1.exon4;Parent=g134.t1;
OZ004725.1_Dexiosoma_caninum_genome_assembly,_chromosome:_1	AUGUSTUS	intron	3504986	3505059	1	-	.	ID=g134.t1.intron4;Parent=g134.t1;
OZ004725.1_Dexiosoma_caninum_genome_assembly,_chromosome:_1	AUGUSTUS	CDS	3505060	3505214	1	-	0	ID=g134.t1.CDS5;Parent=g134.t1;
OZ004725.1_Dexiosoma_caninum_genome_assembly,_chromosome:_1	AUGUSTUS	exon	3505060	3505214	.	-	.	ID=g134.t1.exon5;Parent=g134.t1;
OZ004725.1_Dexiosoma_caninum_genome_assembly,_chromosome:_1	AUGUSTUS	intron	3505215	3505285	1	-	.	ID=g134.t1.intron5;Parent=g134.t1;
OZ004725.1_Dexiosoma_caninum_genome_assembly,_chromosome:_1	AUGUSTUS	CDS	3505286	3505405	1	-	0	ID=g134.t1.CDS6;Parent=g134.t1;
OZ004725.1_Dexiosoma_caninum_genome_assembly,_chromosome:_1	AUGUSTUS	exon	3505286	3505405	.	-	.	ID=g134.t1.exon6;Parent=g134.t1;
OZ004725.1_Dexiosoma_caninum_genome_assembly,_chromosome:_1	AUGUSTUS	intron	3505406	3505465	1	-	.	ID=g134.t1.intron6;Parent=g134.t1;
OZ004725.1_Dexiosoma_caninum_genome_assembly,_chromosome:_1	AUGUSTUS	CDS	3505466	3505522	1	-	0	ID=g134.t1.CDS7;Parent=g134.t1;
OZ004725.1_Dexiosoma_caninum_genome_assembly,_chromosome:_1	AUGUSTUS	exon	3505466	3505522	.	-	.	ID=g134.t1.exon7;Parent=g134.t1;
OZ004725.1_Dexiosoma_caninum_genome_assembly,_chromosome:_1	AUGUSTUS	start_codon	3505520	3505522	.	-	0	ID=g134.t1.start1;Parent=g134.t1;
OZ004725.1_Dexiosoma_caninum_genome_assembly,_chromosome:_1	AUGUSTUS	gene	3508098	3524179	.	-	.	ID=g135;
OZ004725.1_Dexiosoma_caninum_genome_assembly,_chromosome:_1	AUGUSTUS	mRNA	3508098	3524179	1	-	.	ID=g135.t1;Parent=g135;
OZ004725.1_Dexiosoma_caninum_genome_assembly,_chromosome:_1	AUGUSTUS	stop_codon	3508098	3508100	.	-	0	ID=g135.t1.stop1;Parent=g135.t1;
OZ004725.1_Dexiosoma_caninum_genome_assembly,_chromosome:_1	AUGUSTUS	CDS	3508098	3508362	1	-	1	ID=g135.t1.CDS1;Parent=g135.t1;
OZ004725.1_Dexiosoma_caninum_genome_assembly,_chromosome:_1	AUGUSTUS	exon	3508098	3508362	.	-	.	ID=g135.t1.exon1;Parent=g135.t1;
OZ004725.1_Dexiosoma_caninum_genome_assembly,_chromosome:_1	AUGUSTUS	intron	3508363	3509019	1	-	.	ID=g135.t1.intron1;Parent=g135.t1;
OZ004725.1_Dexiosoma_caninum_genome_assembly,_chromosome:_1	AUGUSTUS	CDS	3509020	3509207	1	-	0	ID=g135.t1.CDS2;Parent=g135.t1;
OZ004725.1_Dexiosoma_caninum_genome_assembly,_chromosome:_1	AUGUSTUS	exon	3509020	3509207	.	-	.	ID=g135.t1.exon2;Parent=g135.t1;
OZ004725.1_Dexiosoma_caninum_genome_assembly,_chromosome:_1	AUGUSTUS	intron	3509208	3509705	1	-	.	ID=g135.t1.intron2;Parent=g135.t1;
OZ004725.1_Dexiosoma_caninum_genome_assembly,_chromosome:_1	AUGUSTUS	CDS	3509706	3510089	1	-	0	ID=g135.t1.CDS3;Parent=g135.t1;
OZ004725.1_Dexiosoma_caninum_genome_assembly,_chromosome:_1	AUGUSTUS	exon	3509706	3510089	.	-	.	ID=g135.t1.exon3;Parent=g135.t1;
OZ004725.1_Dexiosoma_caninum_genome_assembly,_chromosome:_1	AUGUSTUS	intron	3510090	3510164	1	-	.	ID=g135.t1.intron3;Parent=g135.t1;
OZ004725.1_Dexiosoma_caninum_genome_assembly,_chromosome:_1	AUGUSTUS	CDS	3510165	3510414	1	-	1	ID=g135.t1.CDS4;Parent=g135.t1;
OZ004725.1_Dexiosoma_caninum_genome_assembly,_chromosome:_1	AUGUSTUS	exon	3510165	3510414	.	-	.	ID=g135.t1.exon4;Parent=g135.t1;
OZ004725.1_Dexiosoma_caninum_genome_assembly,_chromosome:_1	AUGUSTUS	intron	3510415	3511760	1	-	.	ID=g135.t1.intron4;Parent=g135.t1;
OZ004725.1_Dexiosoma_caninum_genome_assembly,_chromosome:_1	AUGUSTUS	CDS	3511761	3511915	1	-	0	ID=g135.t1.CDS5;Parent=g135.t1;
OZ004725.1_Dexiosoma_caninum_genome_assembly,_chromosome:_1	AUGUSTUS	exon	3511761	3511915	.	-	.	ID=g135.t1.exon5;Parent=g135.t1;
OZ004725.1_Dexiosoma_caninum_genome_assembly,_chromosome:_1	AUGUSTUS	intron	3511916	3512082	1	-	.	ID=g135.t1.intron5;Parent=g135.t1;
OZ004725.1_Dexiosoma_caninum_genome_assembly,_chromosome:_1	AUGUSTUS	CDS	3512083	3512150	1	-	2	ID=g135.t1.CDS6;Parent=g135.t1;
OZ004725.1_Dexiosoma_caninum_genome_assembly,_chromosome:_1	AUGUSTUS	exon	3512083	3512150	.	-	.	ID=g135.t1.exon6;Parent=g135.t1;
OZ004725.1_Dexiosoma_caninum_genome_assembly,_chromosome:_1	AUGUSTUS	intron	3512151	3512393	1	-	.	ID=g135.t1.intron6;Parent=g135.t1;
OZ004725.1_Dexiosoma_caninum_genome_assembly,_chromosome:_1	AUGUSTUS	CDS	3512394	3512445	1	-	0	ID=g135.t1.CDS7;Parent=g135.t1;
OZ004725.1_Dexiosoma_caninum_genome_assembly,_chromosome:_1	AUGUSTUS	exon	3512394	3512445	.	-	.	ID=g135.t1.exon7;Parent=g135.t1;
OZ004725.1_Dexiosoma_caninum_genome_assembly,_chromosome:_1	AUGUSTUS	intron	3512446	3512607	1	-	.	ID=g135.t1.intron7;Parent=g135.t1;
OZ004725.1_Dexiosoma_caninum_genome_assembly,_chromosome:_1	AUGUSTUS	CDS	3512608	3512673	1	-	0	ID=g135.t1.CDS8;Parent=g135.t1;
OZ004725.1_Dexiosoma_caninum_genome_assembly,_chromosome:_1	AUGUSTUS	exon	3512608	3512673	.	-	.	ID=g135.t1.exon8;Parent=g135.t1;
OZ004725.1_Dexiosoma_caninum_genome_assembly,_chromosome:_1	AUGUSTUS	intron	3512674	3518644	1	-	.	ID=g135.t1.intron8;Parent=g135.t1;
OZ004725.1_Dexiosoma_caninum_genome_assembly,_chromosome:_1	AUGUSTUS	CDS	3518645	3518804	1	-	1	ID=g135.t1.CDS9;Parent=g135.t1;
OZ004725.1_Dexiosoma_caninum_genome_assembly,_chromosome:_1	AUGUSTUS	exon	3518645	3518804	.	-	.	ID=g135.t1.exon9;Parent=g135.t1;
OZ004725.1_Dexiosoma_caninum_genome_assembly,_chromosome:_1	AUGUSTUS	intron	3518805	3523700	1	-	.	ID=g135.t1.intron9;Parent=g135.t1;
OZ004725.1_Dexiosoma_caninum_genome_assembly,_chromosome:_1	AUGUSTUS	CDS	3523701	3524179	1	-	0	ID=g135.t1.CDS10;Parent=g135.t1;
OZ004725.1_Dexiosoma_caninum_genome_assembly,_chromosome:_1	AUGUSTUS	exon	3523701	3524179	.	-	.	ID=g135.t1.exon10;Parent=g135.t1;
OZ004725.1_Dexiosoma_caninum_genome_assembly,_chromosome:_1	AUGUSTUS	start_codon	3524177	3524179	.	-	0	ID=g135.t1.start1;Parent=g135.t1;
OZ004725.1_Dexiosoma_caninum_genome_assembly,_chromosome:_1	AUGUSTUS	gene	3540345	3542655	.	-	.	ID=g136;
OZ004725.1_Dexiosoma_caninum_genome_assembly,_chromosome:_1	AUGUSTUS	mRNA	3540345	3542655	1	-	.	ID=g136.t1;Parent=g136;
OZ004725.1_Dexiosoma_caninum_genome_assembly,_chromosome:_1	AUGUSTUS	stop_codon	3540345	3540347	.	-	0	ID=g136.t1.stop1;Parent=g136.t1;
OZ004725.1_Dexiosoma_caninum_genome_assembly,_chromosome:_1	AUGUSTUS	CDS	3540345	3540587	1	-	0	ID=g136.t1.CDS1;Parent=g136.t1;
OZ004725.1_Dexiosoma_caninum_genome_assembly,_chromosome:_1	AUGUSTUS	exon	3540345	3540587	.	-	.	ID=g136.t1.exon1;Parent=g136.t1;
OZ004725.1_Dexiosoma_caninum_genome_assembly,_chromosome:_1	AUGUSTUS	intron	3540588	3540828	1	-	.	ID=g136.t1.intron1;Parent=g136.t1;
OZ004725.1_Dexiosoma_caninum_genome_assembly,_chromosome:_1	AUGUSTUS	CDS	3540829	3542655	1	-	0	ID=g136.t1.CDS2;Parent=g136.t1;
OZ004725.1_Dexiosoma_caninum_genome_assembly,_chromosome:_1	AUGUSTUS	exon	3540829	3542655	.	-	.	ID=g136.t1.exon2;Parent=g136.t1;
OZ004725.1_Dexiosoma_caninum_genome_assembly,_chromosome:_1	AUGUSTUS	start_codon	3542653	3542655	.	-	0	ID=g136.t1.start1;Parent=g136.t1;
OZ004725.1_Dexiosoma_caninum_genome_assembly,_chromosome:_1	AUGUSTUS	gene	3546007	3548661	.	+	.	ID=g137;
OZ004725.1_Dexiosoma_caninum_genome_assembly,_chromosome:_1	AUGUSTUS	mRNA	3546007	3548661	1	+	.	ID=g137.t1;Parent=g137;
OZ004725.1_Dexiosoma_caninum_genome_assembly,_chromosome:_1	AUGUSTUS	start_codon	3546007	3546009	.	+	0	ID=g137.t1.start1;Parent=g137.t1;
OZ004725.1_Dexiosoma_caninum_genome_assembly,_chromosome:_1	AUGUSTUS	CDS	3546007	3546342	1	+	0	ID=g137.t1.CDS1;Parent=g137.t1;
OZ004725.1_Dexiosoma_caninum_genome_assembly,_chromosome:_1	AUGUSTUS	exon	3546007	3546342	.	+	.	ID=g137.t1.exon1;Parent=g137.t1;
OZ004725.1_Dexiosoma_caninum_genome_assembly,_chromosome:_1	AUGUSTUS	intron	3546343	3548095	1	+	.	ID=g137.t1.intron1;Parent=g137.t1;
OZ004725.1_Dexiosoma_caninum_genome_assembly,_chromosome:_1	AUGUSTUS	CDS	3548096	3548305	1	+	0	ID=g137.t1.CDS2;Parent=g137.t1;
OZ004725.1_Dexiosoma_caninum_genome_assembly,_chromosome:_1	AUGUSTUS	exon	3548096	3548305	.	+	.	ID=g137.t1.exon2;Parent=g137.t1;
OZ004725.1_Dexiosoma_caninum_genome_assembly,_chromosome:_1	AUGUSTUS	intron	3548306	3548391	1	+	.	ID=g137.t1.intron2;Parent=g137.t1;
OZ004725.1_Dexiosoma_caninum_genome_assembly,_chromosome:_1	AUGUSTUS	CDS	3548392	3548661	1	+	0	ID=g137.t1.CDS3;Parent=g137.t1;
OZ004725.1_Dexiosoma_caninum_genome_assembly,_chromosome:_1	AUGUSTUS	exon	3548392	3548661	.	+	.	ID=g137.t1.exon3;Parent=g137.t1;
OZ004725.1_Dexiosoma_caninum_genome_assembly,_chromosome:_1	AUGUSTUS	stop_codon	3548659	3548661	.	+	0	ID=g137.t1.stop1;Parent=g137.t1;
OZ004725.1_Dexiosoma_caninum_genome_assembly,_chromosome:_1	AUGUSTUS	gene	3552359	3552799	.	+	.	ID=g138;
OZ004725.1_Dexiosoma_caninum_genome_assembly,_chromosome:_1	AUGUSTUS	mRNA	3552359	3552799	1	+	.	ID=g138.t1;Parent=g138;
OZ004725.1_Dexiosoma_caninum_genome_assembly,_chromosome:_1	AUGUSTUS	start_codon	3552359	3552361	.	+	0	ID=g138.t1.start1;Parent=g138.t1;
OZ004725.1_Dexiosoma_caninum_genome_assembly,_chromosome:_1	AUGUSTUS	CDS	3552359	3552799	1	+	0	ID=g138.t1.CDS1;Parent=g138.t1;
OZ004725.1_Dexiosoma_caninum_genome_assembly,_chromosome:_1	AUGUSTUS	exon	3552359	3552799	.	+	.	ID=g138.t1.exon1;Parent=g138.t1;
OZ004725.1_Dexiosoma_caninum_genome_assembly,_chromosome:_1	AUGUSTUS	stop_codon	3552797	3552799	.	+	0	ID=g138.t1.stop1;Parent=g138.t1;
OZ004725.1_Dexiosoma_caninum_genome_assembly,_chromosome:_1	AUGUSTUS	gene	3553140	3554540	.	-	.	ID=g139;
OZ004725.1_Dexiosoma_caninum_genome_assembly,_chromosome:_1	AUGUSTUS	mRNA	3553140	3554540	1	-	.	ID=g139.t1;Parent=g139;
OZ004725.1_Dexiosoma_caninum_genome_assembly,_chromosome:_1	AUGUSTUS	stop_codon	3553140	3553142	.	-	0	ID=g139.t1.stop1;Parent=g139.t1;
OZ004725.1_Dexiosoma_caninum_genome_assembly,_chromosome:_1	AUGUSTUS	CDS	3553140	3554540	1	-	0	ID=g139.t1.CDS1;Parent=g139.t1;
OZ004725.1_Dexiosoma_caninum_genome_assembly,_chromosome:_1	AUGUSTUS	exon	3553140	3554540	.	-	.	ID=g139.t1.exon1;Parent=g139.t1;
OZ004725.1_Dexiosoma_caninum_genome_assembly,_chromosome:_1	AUGUSTUS	start_codon	3554538	3554540	.	-	0	ID=g139.t1.start1;Parent=g139.t1;
OZ004725.1_Dexiosoma_caninum_genome_assembly,_chromosome:_1	AUGUSTUS	gene	3565794	3571546	.	-	.	ID=g140;
OZ004725.1_Dexiosoma_caninum_genome_assembly,_chromosome:_1	AUGUSTUS	mRNA	3565794	3571546	1	-	.	ID=g140.t1;Parent=g140;
OZ004725.1_Dexiosoma_caninum_genome_assembly,_chromosome:_1	AUGUSTUS	stop_codon	3565794	3565796	.	-	0	ID=g140.t1.stop1;Parent=g140.t1;
OZ004725.1_Dexiosoma_caninum_genome_assembly,_chromosome:_1	AUGUSTUS	CDS	3565794	3566405	1	-	0	ID=g140.t1.CDS1;Parent=g140.t1;
OZ004725.1_Dexiosoma_caninum_genome_assembly,_chromosome:_1	AUGUSTUS	exon	3565794	3566405	.	-	.	ID=g140.t1.exon1;Parent=g140.t1;
OZ004725.1_Dexiosoma_caninum_genome_assembly,_chromosome:_1	AUGUSTUS	intron	3566406	3568515	1	-	.	ID=g140.t1.intron1;Parent=g140.t1;
OZ004725.1_Dexiosoma_caninum_genome_assembly,_chromosome:_1	AUGUSTUS	CDS	3568516	3569562	1	-	0	ID=g140.t1.CDS2;Parent=g140.t1;
OZ004725.1_Dexiosoma_caninum_genome_assembly,_chromosome:_1	AUGUSTUS	exon	3568516	3569562	.	-	.	ID=g140.t1.exon2;Parent=g140.t1;
OZ004725.1_Dexiosoma_caninum_genome_assembly,_chromosome:_1	AUGUSTUS	intron	3569563	3569616	1	-	.	ID=g140.t1.intron2;Parent=g140.t1;
OZ004725.1_Dexiosoma_caninum_genome_assembly,_chromosome:_1	AUGUSTUS	CDS	3569617	3569841	1	-	0	ID=g140.t1.CDS3;Parent=g140.t1;
OZ004725.1_Dexiosoma_caninum_genome_assembly,_chromosome:_1	AUGUSTUS	exon	3569617	3569841	.	-	.	ID=g140.t1.exon3;Parent=g140.t1;
OZ004725.1_Dexiosoma_caninum_genome_assembly,_chromosome:_1	AUGUSTUS	intron	3569842	3569941	1	-	.	ID=g140.t1.intron3;Parent=g140.t1;
OZ004725.1_Dexiosoma_caninum_genome_assembly,_chromosome:_1	AUGUSTUS	CDS	3569942	3570049	1	-	0	ID=g140.t1.CDS4;Parent=g140.t1;
OZ004725.1_Dexiosoma_caninum_genome_assembly,_chromosome:_1	AUGUSTUS	exon	3569942	3570049	.	-	.	ID=g140.t1.exon4;Parent=g140.t1;
OZ004725.1_Dexiosoma_caninum_genome_assembly,_chromosome:_1	AUGUSTUS	intron	3570050	3571171	1	-	.	ID=g140.t1.intron4;Parent=g140.t1;
OZ004725.1_Dexiosoma_caninum_genome_assembly,_chromosome:_1	AUGUSTUS	CDS	3571172	3571546	1	-	0	ID=g140.t1.CDS5;Parent=g140.t1;
OZ004725.1_Dexiosoma_caninum_genome_assembly,_chromosome:_1	AUGUSTUS	exon	3571172	3571546	.	-	.	ID=g140.t1.exon5;Parent=g140.t1;
OZ004725.1_Dexiosoma_caninum_genome_assembly,_chromosome:_1	AUGUSTUS	start_codon	3571544	3571546	.	-	0	ID=g140.t1.start1;Parent=g140.t1;
OZ004725.1_Dexiosoma_caninum_genome_assembly,_chromosome:_1	AUGUSTUS	mRNA	3565794	3571546	1	-	.	ID=g140.t2;Parent=g140;
OZ004725.1_Dexiosoma_caninum_genome_assembly,_chromosome:_1	AUGUSTUS	stop_codon	3565794	3565796	.	-	0	ID=g140.t2.stop1;Parent=g140.t2;
OZ004725.1_Dexiosoma_caninum_genome_assembly,_chromosome:_1	AUGUSTUS	CDS	3565794	3566405	1	-	0	ID=g140.t2.CDS1;Parent=g140.t2;
OZ004725.1_Dexiosoma_caninum_genome_assembly,_chromosome:_1	AUGUSTUS	exon	3565794	3566405	.	-	.	ID=g140.t2.exon1;Parent=g140.t2;
OZ004725.1_Dexiosoma_caninum_genome_assembly,_chromosome:_1	AUGUSTUS	intron	3566406	3568515	1	-	.	ID=g140.t2.intron1;Parent=g140.t2;
OZ004725.1_Dexiosoma_caninum_genome_assembly,_chromosome:_1	AUGUSTUS	CDS	3568516	3569562	1	-	0	ID=g140.t2.CDS2;Parent=g140.t2;
OZ004725.1_Dexiosoma_caninum_genome_assembly,_chromosome:_1	AUGUSTUS	exon	3568516	3569562	.	-	.	ID=g140.t2.exon2;Parent=g140.t2;
OZ004725.1_Dexiosoma_caninum_genome_assembly,_chromosome:_1	AUGUSTUS	intron	3569563	3569616	1	-	.	ID=g140.t2.intron2;Parent=g140.t2;
OZ004725.1_Dexiosoma_caninum_genome_assembly,_chromosome:_1	AUGUSTUS	CDS	3569617	3569859	1	-	0	ID=g140.t2.CDS3;Parent=g140.t2;
OZ004725.1_Dexiosoma_caninum_genome_assembly,_chromosome:_1	AUGUSTUS	exon	3569617	3569859	.	-	.	ID=g140.t2.exon3;Parent=g140.t2;
OZ004725.1_Dexiosoma_caninum_genome_assembly,_chromosome:_1	AUGUSTUS	intron	3569860	3569941	1	-	.	ID=g140.t2.intron3;Parent=g140.t2;
OZ004725.1_Dexiosoma_caninum_genome_assembly,_chromosome:_1	AUGUSTUS	CDS	3569942	3570049	1	-	0	ID=g140.t2.CDS4;Parent=g140.t2;
OZ004725.1_Dexiosoma_caninum_genome_assembly,_chromosome:_1	AUGUSTUS	exon	3569942	3570049	.	-	.	ID=g140.t2.exon4;Parent=g140.t2;
OZ004725.1_Dexiosoma_caninum_genome_assembly,_chromosome:_1	AUGUSTUS	intron	3570050	3571171	1	-	.	ID=g140.t2.intron4;Parent=g140.t2;
OZ004725.1_Dexiosoma_caninum_genome_assembly,_chromosome:_1	AUGUSTUS	CDS	3571172	3571546	1	-	0	ID=g140.t2.CDS5;Parent=g140.t2;
OZ004725.1_Dexiosoma_caninum_genome_assembly,_chromosome:_1	AUGUSTUS	exon	3571172	3571546	.	-	.	ID=g140.t2.exon5;Parent=g140.t2;
OZ004725.1_Dexiosoma_caninum_genome_assembly,_chromosome:_1	AUGUSTUS	start_codon	3571544	3571546	.	-	0	ID=g140.t2.start1;Parent=g140.t2;
OZ004725.1_Dexiosoma_caninum_genome_assembly,_chromosome:_1	AUGUSTUS	gene	3584804	3586519	.	-	.	ID=g141;
OZ004725.1_Dexiosoma_caninum_genome_assembly,_chromosome:_1	AUGUSTUS	mRNA	3584804	3586519	1	-	.	ID=g141.t1;Parent=g141;
OZ004725.1_Dexiosoma_caninum_genome_assembly,_chromosome:_1	AUGUSTUS	stop_codon	3584804	3584806	.	-	0	ID=g141.t1.stop1;Parent=g141.t1;
OZ004725.1_Dexiosoma_caninum_genome_assembly,_chromosome:_1	AUGUSTUS	CDS	3584804	3584872	1	-	0	ID=g141.t1.CDS1;Parent=g141.t1;
OZ004725.1_Dexiosoma_caninum_genome_assembly,_chromosome:_1	AUGUSTUS	exon	3584804	3584872	.	-	.	ID=g141.t1.exon1;Parent=g141.t1;
OZ004725.1_Dexiosoma_caninum_genome_assembly,_chromosome:_1	AUGUSTUS	intron	3584873	3584954	1	-	.	ID=g141.t1.intron1;Parent=g141.t1;
OZ004725.1_Dexiosoma_caninum_genome_assembly,_chromosome:_1	AUGUSTUS	CDS	3584955	3585075	1	-	1	ID=g141.t1.CDS2;Parent=g141.t1;
OZ004725.1_Dexiosoma_caninum_genome_assembly,_chromosome:_1	AUGUSTUS	exon	3584955	3585075	.	-	.	ID=g141.t1.exon2;Parent=g141.t1;
OZ004725.1_Dexiosoma_caninum_genome_assembly,_chromosome:_1	AUGUSTUS	intron	3585076	3585142	1	-	.	ID=g141.t1.intron2;Parent=g141.t1;
OZ004725.1_Dexiosoma_caninum_genome_assembly,_chromosome:_1	AUGUSTUS	CDS	3585143	3585596	1	-	2	ID=g141.t1.CDS3;Parent=g141.t1;
OZ004725.1_Dexiosoma_caninum_genome_assembly,_chromosome:_1	AUGUSTUS	exon	3585143	3585596	.	-	.	ID=g141.t1.exon3;Parent=g141.t1;
OZ004725.1_Dexiosoma_caninum_genome_assembly,_chromosome:_1	AUGUSTUS	intron	3585597	3585779	1	-	.	ID=g141.t1.intron3;Parent=g141.t1;
OZ004725.1_Dexiosoma_caninum_genome_assembly,_chromosome:_1	AUGUSTUS	CDS	3585780	3585971	1	-	2	ID=g141.t1.CDS4;Parent=g141.t1;
OZ004725.1_Dexiosoma_caninum_genome_assembly,_chromosome:_1	AUGUSTUS	exon	3585780	3585971	.	-	.	ID=g141.t1.exon4;Parent=g141.t1;
OZ004725.1_Dexiosoma_caninum_genome_assembly,_chromosome:_1	AUGUSTUS	intron	3585972	3586038	1	-	.	ID=g141.t1.intron4;Parent=g141.t1;
OZ004725.1_Dexiosoma_caninum_genome_assembly,_chromosome:_1	AUGUSTUS	CDS	3586039	3586161	1	-	2	ID=g141.t1.CDS5;Parent=g141.t1;
OZ004725.1_Dexiosoma_caninum_genome_assembly,_chromosome:_1	AUGUSTUS	exon	3586039	3586161	.	-	.	ID=g141.t1.exon5;Parent=g141.t1;
OZ004725.1_Dexiosoma_caninum_genome_assembly,_chromosome:_1	AUGUSTUS	intron	3586162	3586242	1	-	.	ID=g141.t1.intron5;Parent=g141.t1;
OZ004725.1_Dexiosoma_caninum_genome_assembly,_chromosome:_1	AUGUSTUS	CDS	3586243	3586519	1	-	0	ID=g141.t1.CDS6;Parent=g141.t1;
OZ004725.1_Dexiosoma_caninum_genome_assembly,_chromosome:_1	AUGUSTUS	exon	3586243	3586519	.	-	.	ID=g141.t1.exon6;Parent=g141.t1;
OZ004725.1_Dexiosoma_caninum_genome_assembly,_chromosome:_1	AUGUSTUS	start_codon	3586517	3586519	.	-	0	ID=g141.t1.start1;Parent=g141.t1;
OZ004725.1_Dexiosoma_caninum_genome_assembly,_chromosome:_1	AUGUSTUS	mRNA	3584804	3586519	1	-	.	ID=g141.t2;Parent=g141;
OZ004725.1_Dexiosoma_caninum_genome_assembly,_chromosome:_1	AUGUSTUS	stop_codon	3584804	3584806	.	-	0	ID=g141.t2.stop1;Parent=g141.t2;
OZ004725.1_Dexiosoma_caninum_genome_assembly,_chromosome:_1	AUGUSTUS	CDS	3584804	3584872	1	-	0	ID=g141.t2.CDS1;Parent=g141.t2;
OZ004725.1_Dexiosoma_caninum_genome_assembly,_chromosome:_1	AUGUSTUS	exon	3584804	3584872	.	-	.	ID=g141.t2.exon1;Parent=g141.t2;
OZ004725.1_Dexiosoma_caninum_genome_assembly,_chromosome:_1	AUGUSTUS	intron	3584873	3584954	1	-	.	ID=g141.t2.intron1;Parent=g141.t2;
OZ004725.1_Dexiosoma_caninum_genome_assembly,_chromosome:_1	AUGUSTUS	CDS	3584955	3585075	1	-	1	ID=g141.t2.CDS2;Parent=g141.t2;
OZ004725.1_Dexiosoma_caninum_genome_assembly,_chromosome:_1	AUGUSTUS	exon	3584955	3585075	.	-	.	ID=g141.t2.exon2;Parent=g141.t2;
OZ004725.1_Dexiosoma_caninum_genome_assembly,_chromosome:_1	AUGUSTUS	intron	3585076	3585142	1	-	.	ID=g141.t2.intron2;Parent=g141.t2;
OZ004725.1_Dexiosoma_caninum_genome_assembly,_chromosome:_1	AUGUSTUS	CDS	3585143	3585596	1	-	2	ID=g141.t2.CDS3;Parent=g141.t2;
OZ004725.1_Dexiosoma_caninum_genome_assembly,_chromosome:_1	AUGUSTUS	exon	3585143	3585596	.	-	.	ID=g141.t2.exon3;Parent=g141.t2;
OZ004725.1_Dexiosoma_caninum_genome_assembly,_chromosome:_1	AUGUSTUS	intron	3585597	3585779	1	-	.	ID=g141.t2.intron3;Parent=g141.t2;
OZ004725.1_Dexiosoma_caninum_genome_assembly,_chromosome:_1	AUGUSTUS	CDS	3585780	3585971	1	-	2	ID=g141.t2.CDS4;Parent=g141.t2;
OZ004725.1_Dexiosoma_caninum_genome_assembly,_chromosome:_1	AUGUSTUS	exon	3585780	3585971	.	-	.	ID=g141.t2.exon4;Parent=g141.t2;
OZ004725.1_Dexiosoma_caninum_genome_assembly,_chromosome:_1	AUGUSTUS	intron	3585972	3586038	1	-	.	ID=g141.t2.intron4;Parent=g141.t2;
OZ004725.1_Dexiosoma_caninum_genome_assembly,_chromosome:_1	AUGUSTUS	CDS	3586039	3586161	1	-	2	ID=g141.t2.CDS5;Parent=g141.t2;
OZ004725.1_Dexiosoma_caninum_genome_assembly,_chromosome:_1	AUGUSTUS	exon	3586039	3586161	.	-	.	ID=g141.t2.exon5;Parent=g141.t2;
OZ004725.1_Dexiosoma_caninum_genome_assembly,_chromosome:_1	AUGUSTUS	intron	3586162	3586248	1	-	.	ID=g141.t2.intron5;Parent=g141.t2;
OZ004725.1_Dexiosoma_caninum_genome_assembly,_chromosome:_1	AUGUSTUS	CDS	3586249	3586519	1	-	0	ID=g141.t2.CDS6;Parent=g141.t2;
OZ004725.1_Dexiosoma_caninum_genome_assembly,_chromosome:_1	AUGUSTUS	exon	3586249	3586519	.	-	.	ID=g141.t2.exon6;Parent=g141.t2;
OZ004725.1_Dexiosoma_caninum_genome_assembly,_chromosome:_1	AUGUSTUS	start_codon	3586517	3586519	.	-	0	ID=g141.t2.start1;Parent=g141.t2;
OZ004725.1_Dexiosoma_caninum_genome_assembly,_chromosome:_1	AUGUSTUS	gene	3597746	3599101	.	-	.	ID=g142;
OZ004725.1_Dexiosoma_caninum_genome_assembly,_chromosome:_1	AUGUSTUS	mRNA	3597746	3599101	1	-	.	ID=g142.t1;Parent=g142;
OZ004725.1_Dexiosoma_caninum_genome_assembly,_chromosome:_1	AUGUSTUS	stop_codon	3597746	3597748	.	-	0	ID=g142.t1.stop1;Parent=g142.t1;
OZ004725.1_Dexiosoma_caninum_genome_assembly,_chromosome:_1	AUGUSTUS	CDS	3597746	3598719	1	-	2	ID=g142.t1.CDS1;Parent=g142.t1;
OZ004725.1_Dexiosoma_caninum_genome_assembly,_chromosome:_1	AUGUSTUS	exon	3597746	3598719	.	-	.	ID=g142.t1.exon1;Parent=g142.t1;
OZ004725.1_Dexiosoma_caninum_genome_assembly,_chromosome:_1	AUGUSTUS	intron	3598720	3598789	1	-	.	ID=g142.t1.intron1;Parent=g142.t1;
OZ004725.1_Dexiosoma_caninum_genome_assembly,_chromosome:_1	AUGUSTUS	CDS	3598790	3599011	1	-	2	ID=g142.t1.CDS2;Parent=g142.t1;
OZ004725.1_Dexiosoma_caninum_genome_assembly,_chromosome:_1	AUGUSTUS	exon	3598790	3599011	.	-	.	ID=g142.t1.exon2;Parent=g142.t1;
OZ004725.1_Dexiosoma_caninum_genome_assembly,_chromosome:_1	AUGUSTUS	intron	3599012	3599073	1	-	.	ID=g142.t1.intron2;Parent=g142.t1;
OZ004725.1_Dexiosoma_caninum_genome_assembly,_chromosome:_1	AUGUSTUS	CDS	3599074	3599101	1	-	0	ID=g142.t1.CDS3;Parent=g142.t1;
OZ004725.1_Dexiosoma_caninum_genome_assembly,_chromosome:_1	AUGUSTUS	exon	3599074	3599101	.	-	.	ID=g142.t1.exon3;Parent=g142.t1;
OZ004725.1_Dexiosoma_caninum_genome_assembly,_chromosome:_1	AUGUSTUS	start_codon	3599099	3599101	.	-	0	ID=g142.t1.start1;Parent=g142.t1;
OZ004725.1_Dexiosoma_caninum_genome_assembly,_chromosome:_1	AUGUSTUS	gene	3603818	3606841	.	+	.	ID=g143;
OZ004725.1_Dexiosoma_caninum_genome_assembly,_chromosome:_1	AUGUSTUS	mRNA	3603818	3606841	1	+	.	ID=g143.t1;Parent=g143;
OZ004725.1_Dexiosoma_caninum_genome_assembly,_chromosome:_1	AUGUSTUS	start_codon	3603818	3603820	.	+	0	ID=g143.t1.start1;Parent=g143.t1;
OZ004725.1_Dexiosoma_caninum_genome_assembly,_chromosome:_1	AUGUSTUS	CDS	3603818	3604024	1	+	0	ID=g143.t1.CDS1;Parent=g143.t1;
OZ004725.1_Dexiosoma_caninum_genome_assembly,_chromosome:_1	AUGUSTUS	exon	3603818	3604024	.	+	.	ID=g143.t1.exon1;Parent=g143.t1;
OZ004725.1_Dexiosoma_caninum_genome_assembly,_chromosome:_1	AUGUSTUS	intron	3604025	3604136	1	+	.	ID=g143.t1.intron1;Parent=g143.t1;
OZ004725.1_Dexiosoma_caninum_genome_assembly,_chromosome:_1	AUGUSTUS	CDS	3604137	3604501	1	+	0	ID=g143.t1.CDS2;Parent=g143.t1;
OZ004725.1_Dexiosoma_caninum_genome_assembly,_chromosome:_1	AUGUSTUS	exon	3604137	3604501	.	+	.	ID=g143.t1.exon2;Parent=g143.t1;
OZ004725.1_Dexiosoma_caninum_genome_assembly,_chromosome:_1	AUGUSTUS	intron	3604502	3606114	1	+	.	ID=g143.t1.intron2;Parent=g143.t1;
OZ004725.1_Dexiosoma_caninum_genome_assembly,_chromosome:_1	AUGUSTUS	CDS	3606115	3606841	1	+	1	ID=g143.t1.CDS3;Parent=g143.t1;
OZ004725.1_Dexiosoma_caninum_genome_assembly,_chromosome:_1	AUGUSTUS	exon	3606115	3606841	.	+	.	ID=g143.t1.exon3;Parent=g143.t1;
OZ004725.1_Dexiosoma_caninum_genome_assembly,_chromosome:_1	AUGUSTUS	stop_codon	3606839	3606841	.	+	0	ID=g143.t1.stop1;Parent=g143.t1;
OZ004725.1_Dexiosoma_caninum_genome_assembly,_chromosome:_1	AUGUSTUS	gene	3609882	3611439	.	-	.	ID=g144;
OZ004725.1_Dexiosoma_caninum_genome_assembly,_chromosome:_1	AUGUSTUS	mRNA	3609882	3611439	1	-	.	ID=g144.t1;Parent=g144;
OZ004725.1_Dexiosoma_caninum_genome_assembly,_chromosome:_1	AUGUSTUS	stop_codon	3609882	3609884	.	-	0	ID=g144.t1.stop1;Parent=g144.t1;
OZ004725.1_Dexiosoma_caninum_genome_assembly,_chromosome:_1	AUGUSTUS	CDS	3609882	3611373	1	-	1	ID=g144.t1.CDS1;Parent=g144.t1;
OZ004725.1_Dexiosoma_caninum_genome_assembly,_chromosome:_1	AUGUSTUS	exon	3609882	3611373	.	-	.	ID=g144.t1.exon1;Parent=g144.t1;
OZ004725.1_Dexiosoma_caninum_genome_assembly,_chromosome:_1	AUGUSTUS	intron	3611374	3611431	1	-	.	ID=g144.t1.intron1;Parent=g144.t1;
OZ004725.1_Dexiosoma_caninum_genome_assembly,_chromosome:_1	AUGUSTUS	CDS	3611432	3611439	1	-	0	ID=g144.t1.CDS2;Parent=g144.t1;
OZ004725.1_Dexiosoma_caninum_genome_assembly,_chromosome:_1	AUGUSTUS	exon	3611432	3611439	.	-	.	ID=g144.t1.exon2;Parent=g144.t1;
OZ004725.1_Dexiosoma_caninum_genome_assembly,_chromosome:_1	AUGUSTUS	start_codon	3611437	3611439	.	-	0	ID=g144.t1.start1;Parent=g144.t1;
OZ004725.1_Dexiosoma_caninum_genome_assembly,_chromosome:_1	AUGUSTUS	gene	3612906	3613778	.	-	.	ID=g145;
OZ004725.1_Dexiosoma_caninum_genome_assembly,_chromosome:_1	AUGUSTUS	mRNA	3612906	3613778	1	-	.	ID=g145.t1;Parent=g145;
OZ004725.1_Dexiosoma_caninum_genome_assembly,_chromosome:_1	AUGUSTUS	stop_codon	3612906	3612908	.	-	0	ID=g145.t1.stop1;Parent=g145.t1;
OZ004725.1_Dexiosoma_caninum_genome_assembly,_chromosome:_1	AUGUSTUS	CDS	3612906	3613778	1	-	0	ID=g145.t1.CDS1;Parent=g145.t1;
OZ004725.1_Dexiosoma_caninum_genome_assembly,_chromosome:_1	AUGUSTUS	exon	3612906	3613778	.	-	.	ID=g145.t1.exon1;Parent=g145.t1;
OZ004725.1_Dexiosoma_caninum_genome_assembly,_chromosome:_1	AUGUSTUS	start_codon	3613776	3613778	.	-	0	ID=g145.t1.start1;Parent=g145.t1;
OZ004725.1_Dexiosoma_caninum_genome_assembly,_chromosome:_1	AUGUSTUS	gene	3615029	3617847	.	+	.	ID=g146;
OZ004725.1_Dexiosoma_caninum_genome_assembly,_chromosome:_1	AUGUSTUS	mRNA	3615029	3617847	1	+	.	ID=g146.t1;Parent=g146;
OZ004725.1_Dexiosoma_caninum_genome_assembly,_chromosome:_1	AUGUSTUS	start_codon	3615029	3615031	.	+	0	ID=g146.t1.start1;Parent=g146.t1;
OZ004725.1_Dexiosoma_caninum_genome_assembly,_chromosome:_1	AUGUSTUS	CDS	3615029	3615160	1	+	0	ID=g146.t1.CDS1;Parent=g146.t1;
OZ004725.1_Dexiosoma_caninum_genome_assembly,_chromosome:_1	AUGUSTUS	exon	3615029	3615160	.	+	.	ID=g146.t1.exon1;Parent=g146.t1;
OZ004725.1_Dexiosoma_caninum_genome_assembly,_chromosome:_1	AUGUSTUS	intron	3615161	3615673	1	+	.	ID=g146.t1.intron1;Parent=g146.t1;
OZ004725.1_Dexiosoma_caninum_genome_assembly,_chromosome:_1	AUGUSTUS	CDS	3615674	3616374	1	+	0	ID=g146.t1.CDS2;Parent=g146.t1;
OZ004725.1_Dexiosoma_caninum_genome_assembly,_chromosome:_1	AUGUSTUS	exon	3615674	3616374	.	+	.	ID=g146.t1.exon2;Parent=g146.t1;
OZ004725.1_Dexiosoma_caninum_genome_assembly,_chromosome:_1	AUGUSTUS	intron	3616375	3616769	1	+	.	ID=g146.t1.intron2;Parent=g146.t1;
OZ004725.1_Dexiosoma_caninum_genome_assembly,_chromosome:_1	AUGUSTUS	CDS	3616770	3616913	1	+	1	ID=g146.t1.CDS3;Parent=g146.t1;
OZ004725.1_Dexiosoma_caninum_genome_assembly,_chromosome:_1	AUGUSTUS	exon	3616770	3616913	.	+	.	ID=g146.t1.exon3;Parent=g146.t1;
OZ004725.1_Dexiosoma_caninum_genome_assembly,_chromosome:_1	AUGUSTUS	intron	3616914	3616973	1	+	.	ID=g146.t1.intron3;Parent=g146.t1;
OZ004725.1_Dexiosoma_caninum_genome_assembly,_chromosome:_1	AUGUSTUS	CDS	3616974	3617117	1	+	1	ID=g146.t1.CDS4;Parent=g146.t1;
OZ004725.1_Dexiosoma_caninum_genome_assembly,_chromosome:_1	AUGUSTUS	exon	3616974	3617117	.	+	.	ID=g146.t1.exon4;Parent=g146.t1;
OZ004725.1_Dexiosoma_caninum_genome_assembly,_chromosome:_1	AUGUSTUS	intron	3617118	3617179	1	+	.	ID=g146.t1.intron4;Parent=g146.t1;
OZ004725.1_Dexiosoma_caninum_genome_assembly,_chromosome:_1	AUGUSTUS	CDS	3617180	3617294	1	+	1	ID=g146.t1.CDS5;Parent=g146.t1;
OZ004725.1_Dexiosoma_caninum_genome_assembly,_chromosome:_1	AUGUSTUS	exon	3617180	3617294	.	+	.	ID=g146.t1.exon5;Parent=g146.t1;
OZ004725.1_Dexiosoma_caninum_genome_assembly,_chromosome:_1	AUGUSTUS	intron	3617295	3617364	1	+	.	ID=g146.t1.intron5;Parent=g146.t1;
OZ004725.1_Dexiosoma_caninum_genome_assembly,_chromosome:_1	AUGUSTUS	CDS	3617365	3617847	1	+	0	ID=g146.t1.CDS6;Parent=g146.t1;
OZ004725.1_Dexiosoma_caninum_genome_assembly,_chromosome:_1	AUGUSTUS	exon	3617365	3617847	.	+	.	ID=g146.t1.exon6;Parent=g146.t1;
OZ004725.1_Dexiosoma_caninum_genome_assembly,_chromosome:_1	AUGUSTUS	stop_codon	3617845	3617847	.	+	0	ID=g146.t1.stop1;Parent=g146.t1;
OZ004725.1_Dexiosoma_caninum_genome_assembly,_chromosome:_1	AUGUSTUS	gene	3620956	3621873	.	-	.	ID=g147;
OZ004725.1_Dexiosoma_caninum_genome_assembly,_chromosome:_1	AUGUSTUS	mRNA	3620956	3621873	1	-	.	ID=g147.t1;Parent=g147;
OZ004725.1_Dexiosoma_caninum_genome_assembly,_chromosome:_1	AUGUSTUS	stop_codon	3620956	3620958	.	-	0	ID=g147.t1.stop1;Parent=g147.t1;
OZ004725.1_Dexiosoma_caninum_genome_assembly,_chromosome:_1	AUGUSTUS	CDS	3620956	3621083	1	-	2	ID=g147.t1.CDS1;Parent=g147.t1;
OZ004725.1_Dexiosoma_caninum_genome_assembly,_chromosome:_1	AUGUSTUS	exon	3620956	3621083	.	-	.	ID=g147.t1.exon1;Parent=g147.t1;
OZ004725.1_Dexiosoma_caninum_genome_assembly,_chromosome:_1	AUGUSTUS	intron	3621084	3621140	1	-	.	ID=g147.t1.intron1;Parent=g147.t1;
OZ004725.1_Dexiosoma_caninum_genome_assembly,_chromosome:_1	AUGUSTUS	CDS	3621141	3621647	1	-	2	ID=g147.t1.CDS2;Parent=g147.t1;
OZ004725.1_Dexiosoma_caninum_genome_assembly,_chromosome:_1	AUGUSTUS	exon	3621141	3621647	.	-	.	ID=g147.t1.exon2;Parent=g147.t1;
OZ004725.1_Dexiosoma_caninum_genome_assembly,_chromosome:_1	AUGUSTUS	intron	3621648	3621701	1	-	.	ID=g147.t1.intron2;Parent=g147.t1;
OZ004725.1_Dexiosoma_caninum_genome_assembly,_chromosome:_1	AUGUSTUS	CDS	3621702	3621873	1	-	0	ID=g147.t1.CDS3;Parent=g147.t1;
OZ004725.1_Dexiosoma_caninum_genome_assembly,_chromosome:_1	AUGUSTUS	exon	3621702	3621873	.	-	.	ID=g147.t1.exon3;Parent=g147.t1;
OZ004725.1_Dexiosoma_caninum_genome_assembly,_chromosome:_1	AUGUSTUS	start_codon	3621871	3621873	.	-	0	ID=g147.t1.start1;Parent=g147.t1;
OZ004725.1_Dexiosoma_caninum_genome_assembly,_chromosome:_1	AUGUSTUS	gene	3623335	3624237	.	-	.	ID=g148;
OZ004725.1_Dexiosoma_caninum_genome_assembly,_chromosome:_1	AUGUSTUS	mRNA	3623335	3624237	1	-	.	ID=g148.t1;Parent=g148;
OZ004725.1_Dexiosoma_caninum_genome_assembly,_chromosome:_1	AUGUSTUS	stop_codon	3623335	3623337	.	-	0	ID=g148.t1.stop1;Parent=g148.t1;
OZ004725.1_Dexiosoma_caninum_genome_assembly,_chromosome:_1	AUGUSTUS	CDS	3623335	3624237	1	-	0	ID=g148.t1.CDS1;Parent=g148.t1;
OZ004725.1_Dexiosoma_caninum_genome_assembly,_chromosome:_1	AUGUSTUS	exon	3623335	3624237	.	-	.	ID=g148.t1.exon1;Parent=g148.t1;
OZ004725.1_Dexiosoma_caninum_genome_assembly,_chromosome:_1	AUGUSTUS	start_codon	3624235	3624237	.	-	0	ID=g148.t1.start1;Parent=g148.t1;
OZ004725.1_Dexiosoma_caninum_genome_assembly,_chromosome:_1	AUGUSTUS	gene	3625419	3632362	.	+	.	ID=g149;
OZ004725.1_Dexiosoma_caninum_genome_assembly,_chromosome:_1	AUGUSTUS	mRNA	3625419	3632362	1	+	.	ID=g149.t1;Parent=g149;
OZ004725.1_Dexiosoma_caninum_genome_assembly,_chromosome:_1	AUGUSTUS	start_codon	3625419	3625421	.	+	0	ID=g149.t1.start1;Parent=g149.t1;
OZ004725.1_Dexiosoma_caninum_genome_assembly,_chromosome:_1	AUGUSTUS	CDS	3625419	3625515	1	+	0	ID=g149.t1.CDS1;Parent=g149.t1;
OZ004725.1_Dexiosoma_caninum_genome_assembly,_chromosome:_1	AUGUSTUS	exon	3625419	3625515	.	+	.	ID=g149.t1.exon1;Parent=g149.t1;
OZ004725.1_Dexiosoma_caninum_genome_assembly,_chromosome:_1	AUGUSTUS	intron	3625516	3625585	1	+	.	ID=g149.t1.intron1;Parent=g149.t1;
OZ004725.1_Dexiosoma_caninum_genome_assembly,_chromosome:_1	AUGUSTUS	CDS	3625586	3626259	1	+	2	ID=g149.t1.CDS2;Parent=g149.t1;
OZ004725.1_Dexiosoma_caninum_genome_assembly,_chromosome:_1	AUGUSTUS	exon	3625586	3626259	.	+	.	ID=g149.t1.exon2;Parent=g149.t1;
OZ004725.1_Dexiosoma_caninum_genome_assembly,_chromosome:_1	AUGUSTUS	intron	3626260	3626995	1	+	.	ID=g149.t1.intron2;Parent=g149.t1;
OZ004725.1_Dexiosoma_caninum_genome_assembly,_chromosome:_1	AUGUSTUS	CDS	3626996	3627907	1	+	0	ID=g149.t1.CDS3;Parent=g149.t1;
OZ004725.1_Dexiosoma_caninum_genome_assembly,_chromosome:_1	AUGUSTUS	exon	3626996	3627907	.	+	.	ID=g149.t1.exon3;Parent=g149.t1;
OZ004725.1_Dexiosoma_caninum_genome_assembly,_chromosome:_1	AUGUSTUS	intron	3627908	3629335	1	+	.	ID=g149.t1.intron3;Parent=g149.t1;
OZ004725.1_Dexiosoma_caninum_genome_assembly,_chromosome:_1	AUGUSTUS	CDS	3629336	3629878	1	+	0	ID=g149.t1.CDS4;Parent=g149.t1;
OZ004725.1_Dexiosoma_caninum_genome_assembly,_chromosome:_1	AUGUSTUS	exon	3629336	3629878	.	+	.	ID=g149.t1.exon4;Parent=g149.t1;
OZ004725.1_Dexiosoma_caninum_genome_assembly,_chromosome:_1	AUGUSTUS	intron	3629879	3629942	1	+	.	ID=g149.t1.intron4;Parent=g149.t1;
OZ004725.1_Dexiosoma_caninum_genome_assembly,_chromosome:_1	AUGUSTUS	CDS	3629943	3630765	1	+	0	ID=g149.t1.CDS5;Parent=g149.t1;
OZ004725.1_Dexiosoma_caninum_genome_assembly,_chromosome:_1	AUGUSTUS	exon	3629943	3630765	.	+	.	ID=g149.t1.exon5;Parent=g149.t1;
OZ004725.1_Dexiosoma_caninum_genome_assembly,_chromosome:_1	AUGUSTUS	intron	3630766	3630862	1	+	.	ID=g149.t1.intron5;Parent=g149.t1;
OZ004725.1_Dexiosoma_caninum_genome_assembly,_chromosome:_1	AUGUSTUS	CDS	3630863	3631059	1	+	2	ID=g149.t1.CDS6;Parent=g149.t1;
OZ004725.1_Dexiosoma_caninum_genome_assembly,_chromosome:_1	AUGUSTUS	exon	3630863	3631059	.	+	.	ID=g149.t1.exon6;Parent=g149.t1;
OZ004725.1_Dexiosoma_caninum_genome_assembly,_chromosome:_1	AUGUSTUS	intron	3631060	3631123	1	+	.	ID=g149.t1.intron6;Parent=g149.t1;
OZ004725.1_Dexiosoma_caninum_genome_assembly,_chromosome:_1	AUGUSTUS	CDS	3631124	3631214	1	+	0	ID=g149.t1.CDS7;Parent=g149.t1;
OZ004725.1_Dexiosoma_caninum_genome_assembly,_chromosome:_1	AUGUSTUS	exon	3631124	3631214	.	+	.	ID=g149.t1.exon7;Parent=g149.t1;
OZ004725.1_Dexiosoma_caninum_genome_assembly,_chromosome:_1	AUGUSTUS	intron	3631215	3631287	1	+	.	ID=g149.t1.intron7;Parent=g149.t1;
OZ004725.1_Dexiosoma_caninum_genome_assembly,_chromosome:_1	AUGUSTUS	CDS	3631288	3632250	1	+	2	ID=g149.t1.CDS8;Parent=g149.t1;
OZ004725.1_Dexiosoma_caninum_genome_assembly,_chromosome:_1	AUGUSTUS	exon	3631288	3632250	.	+	.	ID=g149.t1.exon8;Parent=g149.t1;
OZ004725.1_Dexiosoma_caninum_genome_assembly,_chromosome:_1	AUGUSTUS	intron	3632251	3632315	1	+	.	ID=g149.t1.intron8;Parent=g149.t1;
OZ004725.1_Dexiosoma_caninum_genome_assembly,_chromosome:_1	AUGUSTUS	CDS	3632316	3632362	1	+	2	ID=g149.t1.CDS9;Parent=g149.t1;
OZ004725.1_Dexiosoma_caninum_genome_assembly,_chromosome:_1	AUGUSTUS	exon	3632316	3632362	.	+	.	ID=g149.t1.exon9;Parent=g149.t1;
OZ004725.1_Dexiosoma_caninum_genome_assembly,_chromosome:_1	AUGUSTUS	stop_codon	3632360	3632362	.	+	0	ID=g149.t1.stop1;Parent=g149.t1;
OZ004725.1_Dexiosoma_caninum_genome_assembly,_chromosome:_1	AUGUSTUS	gene	3633921	3638212	.	+	.	ID=g150;
OZ004725.1_Dexiosoma_caninum_genome_assembly,_chromosome:_1	AUGUSTUS	mRNA	3633921	3638212	1	+	.	ID=g150.t1;Parent=g150;
OZ004725.1_Dexiosoma_caninum_genome_assembly,_chromosome:_1	AUGUSTUS	start_codon	3633921	3633923	.	+	0	ID=g150.t1.start1;Parent=g150.t1;
OZ004725.1_Dexiosoma_caninum_genome_assembly,_chromosome:_1	AUGUSTUS	CDS	3633921	3635162	1	+	0	ID=g150.t1.CDS1;Parent=g150.t1;
OZ004725.1_Dexiosoma_caninum_genome_assembly,_chromosome:_1	AUGUSTUS	exon	3633921	3635162	.	+	.	ID=g150.t1.exon1;Parent=g150.t1;
OZ004725.1_Dexiosoma_caninum_genome_assembly,_chromosome:_1	AUGUSTUS	intron	3635163	3635512	1	+	.	ID=g150.t1.intron1;Parent=g150.t1;
OZ004725.1_Dexiosoma_caninum_genome_assembly,_chromosome:_1	AUGUSTUS	CDS	3635513	3638212	1	+	0	ID=g150.t1.CDS2;Parent=g150.t1;
OZ004725.1_Dexiosoma_caninum_genome_assembly,_chromosome:_1	AUGUSTUS	exon	3635513	3638212	.	+	.	ID=g150.t1.exon2;Parent=g150.t1;
OZ004725.1_Dexiosoma_caninum_genome_assembly,_chromosome:_1	AUGUSTUS	stop_codon	3638210	3638212	.	+	0	ID=g150.t1.stop1;Parent=g150.t1;
OZ004725.1_Dexiosoma_caninum_genome_assembly,_chromosome:_1	AUGUSTUS	gene	3643081	3656225	.	-	.	ID=g151;
OZ004725.1_Dexiosoma_caninum_genome_assembly,_chromosome:_1	AUGUSTUS	mRNA	3643081	3656225	1	-	.	ID=g151.t1;Parent=g151;
OZ004725.1_Dexiosoma_caninum_genome_assembly,_chromosome:_1	AUGUSTUS	stop_codon	3643081	3643083	.	-	0	ID=g151.t1.stop1;Parent=g151.t1;
OZ004725.1_Dexiosoma_caninum_genome_assembly,_chromosome:_1	AUGUSTUS	CDS	3643081	3643405	1	-	1	ID=g151.t1.CDS1;Parent=g151.t1;
OZ004725.1_Dexiosoma_caninum_genome_assembly,_chromosome:_1	AUGUSTUS	exon	3643081	3643405	.	-	.	ID=g151.t1.exon1;Parent=g151.t1;
OZ004725.1_Dexiosoma_caninum_genome_assembly,_chromosome:_1	AUGUSTUS	intron	3643406	3643464	1	-	.	ID=g151.t1.intron1;Parent=g151.t1;
OZ004725.1_Dexiosoma_caninum_genome_assembly,_chromosome:_1	AUGUSTUS	CDS	3643465	3643777	1	-	2	ID=g151.t1.CDS2;Parent=g151.t1;
OZ004725.1_Dexiosoma_caninum_genome_assembly,_chromosome:_1	AUGUSTUS	exon	3643465	3643777	.	-	.	ID=g151.t1.exon2;Parent=g151.t1;
OZ004725.1_Dexiosoma_caninum_genome_assembly,_chromosome:_1	AUGUSTUS	intron	3643778	3643842	1	-	.	ID=g151.t1.intron2;Parent=g151.t1;
OZ004725.1_Dexiosoma_caninum_genome_assembly,_chromosome:_1	AUGUSTUS	CDS	3643843	3646288	1	-	0	ID=g151.t1.CDS3;Parent=g151.t1;
OZ004725.1_Dexiosoma_caninum_genome_assembly,_chromosome:_1	AUGUSTUS	exon	3643843	3646288	.	-	.	ID=g151.t1.exon3;Parent=g151.t1;
OZ004725.1_Dexiosoma_caninum_genome_assembly,_chromosome:_1	AUGUSTUS	intron	3646289	3654256	1	-	.	ID=g151.t1.intron3;Parent=g151.t1;
OZ004725.1_Dexiosoma_caninum_genome_assembly,_chromosome:_1	AUGUSTUS	CDS	3654257	3654406	1	-	0	ID=g151.t1.CDS4;Parent=g151.t1;
OZ004725.1_Dexiosoma_caninum_genome_assembly,_chromosome:_1	AUGUSTUS	exon	3654257	3654406	.	-	.	ID=g151.t1.exon4;Parent=g151.t1;
OZ004725.1_Dexiosoma_caninum_genome_assembly,_chromosome:_1	AUGUSTUS	intron	3654407	3656150	1	-	.	ID=g151.t1.intron4;Parent=g151.t1;
OZ004725.1_Dexiosoma_caninum_genome_assembly,_chromosome:_1	AUGUSTUS	CDS	3656151	3656225	1	-	0	ID=g151.t1.CDS5;Parent=g151.t1;
OZ004725.1_Dexiosoma_caninum_genome_assembly,_chromosome:_1	AUGUSTUS	exon	3656151	3656225	.	-	.	ID=g151.t1.exon5;Parent=g151.t1;
OZ004725.1_Dexiosoma_caninum_genome_assembly,_chromosome:_1	AUGUSTUS	start_codon	3656223	3656225	.	-	0	ID=g151.t1.start1;Parent=g151.t1;
OZ004725.1_Dexiosoma_caninum_genome_assembly,_chromosome:_1	AUGUSTUS	gene	3658522	3662059	.	+	.	ID=g152;
OZ004725.1_Dexiosoma_caninum_genome_assembly,_chromosome:_1	AUGUSTUS	mRNA	3658522	3662059	0.87	+	.	ID=g152.t1;Parent=g152;
OZ004725.1_Dexiosoma_caninum_genome_assembly,_chromosome:_1	AUGUSTUS	start_codon	3658522	3658524	.	+	0	ID=g152.t1.start1;Parent=g152.t1;
OZ004725.1_Dexiosoma_caninum_genome_assembly,_chromosome:_1	AUGUSTUS	CDS	3658522	3659361	0.88	+	0	ID=g152.t1.CDS1;Parent=g152.t1;
OZ004725.1_Dexiosoma_caninum_genome_assembly,_chromosome:_1	AUGUSTUS	exon	3658522	3659361	.	+	.	ID=g152.t1.exon1;Parent=g152.t1;
OZ004725.1_Dexiosoma_caninum_genome_assembly,_chromosome:_1	AUGUSTUS	intron	3659362	3661144	0.99	+	.	ID=g152.t1.intron1;Parent=g152.t1;
OZ004725.1_Dexiosoma_caninum_genome_assembly,_chromosome:_1	AUGUSTUS	CDS	3661145	3662059	1	+	0	ID=g152.t1.CDS2;Parent=g152.t1;
OZ004725.1_Dexiosoma_caninum_genome_assembly,_chromosome:_1	AUGUSTUS	exon	3661145	3662059	.	+	.	ID=g152.t1.exon2;Parent=g152.t1;
OZ004725.1_Dexiosoma_caninum_genome_assembly,_chromosome:_1	AUGUSTUS	stop_codon	3662057	3662059	.	+	0	ID=g152.t1.stop1;Parent=g152.t1;
OZ004725.1_Dexiosoma_caninum_genome_assembly,_chromosome:_1	AUGUSTUS	gene	3677092	3681910	.	-	.	ID=g153;
OZ004725.1_Dexiosoma_caninum_genome_assembly,_chromosome:_1	AUGUSTUS	mRNA	3677092	3681910	0.55	-	.	ID=g153.t1;Parent=g153;
OZ004725.1_Dexiosoma_caninum_genome_assembly,_chromosome:_1	AUGUSTUS	stop_codon	3677092	3677094	.	-	0	ID=g153.t1.stop1;Parent=g153.t1;
OZ004725.1_Dexiosoma_caninum_genome_assembly,_chromosome:_1	AUGUSTUS	CDS	3677092	3678104	1	-	2	ID=g153.t1.CDS1;Parent=g153.t1;
OZ004725.1_Dexiosoma_caninum_genome_assembly,_chromosome:_1	AUGUSTUS	exon	3677092	3678104	.	-	.	ID=g153.t1.exon1;Parent=g153.t1;
OZ004725.1_Dexiosoma_caninum_genome_assembly,_chromosome:_1	AUGUSTUS	intron	3678105	3681849	0.56	-	.	ID=g153.t1.intron1;Parent=g153.t1;
OZ004725.1_Dexiosoma_caninum_genome_assembly,_chromosome:_1	AUGUSTUS	CDS	3681850	3681910	0.55	-	0	ID=g153.t1.CDS2;Parent=g153.t1;
OZ004725.1_Dexiosoma_caninum_genome_assembly,_chromosome:_1	AUGUSTUS	exon	3681850	3681910	.	-	.	ID=g153.t1.exon2;Parent=g153.t1;
OZ004725.1_Dexiosoma_caninum_genome_assembly,_chromosome:_1	AUGUSTUS	start_codon	3681908	3681910	.	-	0	ID=g153.t1.start1;Parent=g153.t1;
OZ004725.1_Dexiosoma_caninum_genome_assembly,_chromosome:_1	AUGUSTUS	gene	3693431	3701969	.	-	.	ID=g154;
OZ004725.1_Dexiosoma_caninum_genome_assembly,_chromosome:_1	AUGUSTUS	mRNA	3693431	3701969	1	-	.	ID=g154.t1;Parent=g154;
OZ004725.1_Dexiosoma_caninum_genome_assembly,_chromosome:_1	AUGUSTUS	stop_codon	3693431	3693433	.	-	0	ID=g154.t1.stop1;Parent=g154.t1;
OZ004725.1_Dexiosoma_caninum_genome_assembly,_chromosome:_1	AUGUSTUS	CDS	3693431	3694377	1	-	2	ID=g154.t1.CDS1;Parent=g154.t1;
OZ004725.1_Dexiosoma_caninum_genome_assembly,_chromosome:_1	AUGUSTUS	exon	3693431	3694377	.	-	.	ID=g154.t1.exon1;Parent=g154.t1;
OZ004725.1_Dexiosoma_caninum_genome_assembly,_chromosome:_1	AUGUSTUS	intron	3694378	3694446	1	-	.	ID=g154.t1.intron1;Parent=g154.t1;
OZ004725.1_Dexiosoma_caninum_genome_assembly,_chromosome:_1	AUGUSTUS	CDS	3694447	3694689	1	-	2	ID=g154.t1.CDS2;Parent=g154.t1;
OZ004725.1_Dexiosoma_caninum_genome_assembly,_chromosome:_1	AUGUSTUS	exon	3694447	3694689	.	-	.	ID=g154.t1.exon2;Parent=g154.t1;
OZ004725.1_Dexiosoma_caninum_genome_assembly,_chromosome:_1	AUGUSTUS	intron	3694690	3694902	1	-	.	ID=g154.t1.intron2;Parent=g154.t1;
OZ004725.1_Dexiosoma_caninum_genome_assembly,_chromosome:_1	AUGUSTUS	CDS	3694903	3699144	1	-	2	ID=g154.t1.CDS3;Parent=g154.t1;
OZ004725.1_Dexiosoma_caninum_genome_assembly,_chromosome:_1	AUGUSTUS	exon	3694903	3699144	.	-	.	ID=g154.t1.exon3;Parent=g154.t1;
OZ004725.1_Dexiosoma_caninum_genome_assembly,_chromosome:_1	AUGUSTUS	intron	3699145	3699626	1	-	.	ID=g154.t1.intron3;Parent=g154.t1;
OZ004725.1_Dexiosoma_caninum_genome_assembly,_chromosome:_1	AUGUSTUS	CDS	3699627	3699805	1	-	1	ID=g154.t1.CDS4;Parent=g154.t1;
OZ004725.1_Dexiosoma_caninum_genome_assembly,_chromosome:_1	AUGUSTUS	exon	3699627	3699805	.	-	.	ID=g154.t1.exon4;Parent=g154.t1;
OZ004725.1_Dexiosoma_caninum_genome_assembly,_chromosome:_1	AUGUSTUS	intron	3699806	3699867	1	-	.	ID=g154.t1.intron4;Parent=g154.t1;
OZ004725.1_Dexiosoma_caninum_genome_assembly,_chromosome:_1	AUGUSTUS	CDS	3699868	3700451	1	-	0	ID=g154.t1.CDS5;Parent=g154.t1;
OZ004725.1_Dexiosoma_caninum_genome_assembly,_chromosome:_1	AUGUSTUS	exon	3699868	3700451	.	-	.	ID=g154.t1.exon5;Parent=g154.t1;
OZ004725.1_Dexiosoma_caninum_genome_assembly,_chromosome:_1	AUGUSTUS	intron	3700452	3701690	1	-	.	ID=g154.t1.intron5;Parent=g154.t1;
OZ004725.1_Dexiosoma_caninum_genome_assembly,_chromosome:_1	AUGUSTUS	CDS	3701691	3701969	1	-	0	ID=g154.t1.CDS6;Parent=g154.t1;
OZ004725.1_Dexiosoma_caninum_genome_assembly,_chromosome:_1	AUGUSTUS	exon	3701691	3701969	.	-	.	ID=g154.t1.exon6;Parent=g154.t1;
OZ004725.1_Dexiosoma_caninum_genome_assembly,_chromosome:_1	AUGUSTUS	start_codon	3701967	3701969	.	-	0	ID=g154.t1.start1;Parent=g154.t1;
OZ004725.1_Dexiosoma_caninum_genome_assembly,_chromosome:_1	AUGUSTUS	gene	3838308	3846763	.	+	.	ID=g155;
OZ004725.1_Dexiosoma_caninum_genome_assembly,_chromosome:_1	AUGUSTUS	mRNA	3838308	3846763	1	+	.	ID=g155.t1;Parent=g155;
OZ004725.1_Dexiosoma_caninum_genome_assembly,_chromosome:_1	AUGUSTUS	start_codon	3838308	3838310	.	+	0	ID=g155.t1.start1;Parent=g155.t1;
OZ004725.1_Dexiosoma_caninum_genome_assembly,_chromosome:_1	AUGUSTUS	CDS	3838308	3838782	1	+	0	ID=g155.t1.CDS1;Parent=g155.t1;
OZ004725.1_Dexiosoma_caninum_genome_assembly,_chromosome:_1	AUGUSTUS	exon	3838308	3838782	.	+	.	ID=g155.t1.exon1;Parent=g155.t1;
OZ004725.1_Dexiosoma_caninum_genome_assembly,_chromosome:_1	AUGUSTUS	intron	3838783	3838880	1	+	.	ID=g155.t1.intron1;Parent=g155.t1;
OZ004725.1_Dexiosoma_caninum_genome_assembly,_chromosome:_1	AUGUSTUS	CDS	3838881	3839075	1	+	2	ID=g155.t1.CDS2;Parent=g155.t1;
OZ004725.1_Dexiosoma_caninum_genome_assembly,_chromosome:_1	AUGUSTUS	exon	3838881	3839075	.	+	.	ID=g155.t1.exon2;Parent=g155.t1;
OZ004725.1_Dexiosoma_caninum_genome_assembly,_chromosome:_1	AUGUSTUS	intron	3839076	3839152	1	+	.	ID=g155.t1.intron2;Parent=g155.t1;
OZ004725.1_Dexiosoma_caninum_genome_assembly,_chromosome:_1	AUGUSTUS	CDS	3839153	3839217	1	+	2	ID=g155.t1.CDS3;Parent=g155.t1;
OZ004725.1_Dexiosoma_caninum_genome_assembly,_chromosome:_1	AUGUSTUS	exon	3839153	3839217	.	+	.	ID=g155.t1.exon3;Parent=g155.t1;
OZ004725.1_Dexiosoma_caninum_genome_assembly,_chromosome:_1	AUGUSTUS	intron	3839218	3840738	1	+	.	ID=g155.t1.intron3;Parent=g155.t1;
OZ004725.1_Dexiosoma_caninum_genome_assembly,_chromosome:_1	AUGUSTUS	CDS	3840739	3840908	1	+	0	ID=g155.t1.CDS4;Parent=g155.t1;
OZ004725.1_Dexiosoma_caninum_genome_assembly,_chromosome:_1	AUGUSTUS	exon	3840739	3840908	.	+	.	ID=g155.t1.exon4;Parent=g155.t1;
OZ004725.1_Dexiosoma_caninum_genome_assembly,_chromosome:_1	AUGUSTUS	intron	3840909	3841957	1	+	.	ID=g155.t1.intron4;Parent=g155.t1;
OZ004725.1_Dexiosoma_caninum_genome_assembly,_chromosome:_1	AUGUSTUS	CDS	3841958	3842085	1	+	1	ID=g155.t1.CDS5;Parent=g155.t1;
OZ004725.1_Dexiosoma_caninum_genome_assembly,_chromosome:_1	AUGUSTUS	exon	3841958	3842085	.	+	.	ID=g155.t1.exon5;Parent=g155.t1;
OZ004725.1_Dexiosoma_caninum_genome_assembly,_chromosome:_1	AUGUSTUS	intron	3842086	3842596	1	+	.	ID=g155.t1.intron5;Parent=g155.t1;
OZ004725.1_Dexiosoma_caninum_genome_assembly,_chromosome:_1	AUGUSTUS	CDS	3842597	3842801	1	+	2	ID=g155.t1.CDS6;Parent=g155.t1;
OZ004725.1_Dexiosoma_caninum_genome_assembly,_chromosome:_1	AUGUSTUS	exon	3842597	3842801	.	+	.	ID=g155.t1.exon6;Parent=g155.t1;
OZ004725.1_Dexiosoma_caninum_genome_assembly,_chromosome:_1	AUGUSTUS	intron	3842802	3844570	1	+	.	ID=g155.t1.intron6;Parent=g155.t1;
OZ004725.1_Dexiosoma_caninum_genome_assembly,_chromosome:_1	AUGUSTUS	CDS	3844571	3844691	1	+	1	ID=g155.t1.CDS7;Parent=g155.t1;
OZ004725.1_Dexiosoma_caninum_genome_assembly,_chromosome:_1	AUGUSTUS	exon	3844571	3844691	.	+	.	ID=g155.t1.exon7;Parent=g155.t1;
OZ004725.1_Dexiosoma_caninum_genome_assembly,_chromosome:_1	AUGUSTUS	intron	3844692	3844763	1	+	.	ID=g155.t1.intron7;Parent=g155.t1;
OZ004725.1_Dexiosoma_caninum_genome_assembly,_chromosome:_1	AUGUSTUS	CDS	3844764	3844868	1	+	0	ID=g155.t1.CDS8;Parent=g155.t1;
OZ004725.1_Dexiosoma_caninum_genome_assembly,_chromosome:_1	AUGUSTUS	exon	3844764	3844868	.	+	.	ID=g155.t1.exon8;Parent=g155.t1;
OZ004725.1_Dexiosoma_caninum_genome_assembly,_chromosome:_1	AUGUSTUS	intron	3844869	3846198	1	+	.	ID=g155.t1.intron8;Parent=g155.t1;
OZ004725.1_Dexiosoma_caninum_genome_assembly,_chromosome:_1	AUGUSTUS	CDS	3846199	3846312	1	+	0	ID=g155.t1.CDS9;Parent=g155.t1;
OZ004725.1_Dexiosoma_caninum_genome_assembly,_chromosome:_1	AUGUSTUS	exon	3846199	3846312	.	+	.	ID=g155.t1.exon9;Parent=g155.t1;
OZ004725.1_Dexiosoma_caninum_genome_assembly,_chromosome:_1	AUGUSTUS	intron	3846313	3846382	1	+	.	ID=g155.t1.intron9;Parent=g155.t1;
OZ004725.1_Dexiosoma_caninum_genome_assembly,_chromosome:_1	AUGUSTUS	CDS	3846383	3846558	1	+	0	ID=g155.t1.CDS10;Parent=g155.t1;
OZ004725.1_Dexiosoma_caninum_genome_assembly,_chromosome:_1	AUGUSTUS	exon	3846383	3846558	.	+	.	ID=g155.t1.exon10;Parent=g155.t1;
OZ004725.1_Dexiosoma_caninum_genome_assembly,_chromosome:_1	AUGUSTUS	intron	3846559	3846636	1	+	.	ID=g155.t1.intron10;Parent=g155.t1;
OZ004725.1_Dexiosoma_caninum_genome_assembly,_chromosome:_1	AUGUSTUS	CDS	3846637	3846763	1	+	1	ID=g155.t1.CDS11;Parent=g155.t1;
OZ004725.1_Dexiosoma_caninum_genome_assembly,_chromosome:_1	AUGUSTUS	exon	3846637	3846763	.	+	.	ID=g155.t1.exon11;Parent=g155.t1;
OZ004725.1_Dexiosoma_caninum_genome_assembly,_chromosome:_1	AUGUSTUS	stop_codon	3846761	3846763	.	+	0	ID=g155.t1.stop1;Parent=g155.t1;
OZ004725.1_Dexiosoma_caninum_genome_assembly,_chromosome:_1	AUGUSTUS	gene	3853690	3854208	.	-	.	ID=g156;
OZ004725.1_Dexiosoma_caninum_genome_assembly,_chromosome:_1	AUGUSTUS	mRNA	3853690	3854208	1	-	.	ID=g156.t1;Parent=g156;
OZ004725.1_Dexiosoma_caninum_genome_assembly,_chromosome:_1	AUGUSTUS	stop_codon	3853690	3853692	.	-	0	ID=g156.t1.stop1;Parent=g156.t1;
OZ004725.1_Dexiosoma_caninum_genome_assembly,_chromosome:_1	AUGUSTUS	CDS	3853690	3854208	1	-	0	ID=g156.t1.CDS1;Parent=g156.t1;
OZ004725.1_Dexiosoma_caninum_genome_assembly,_chromosome:_1	AUGUSTUS	exon	3853690	3854208	.	-	.	ID=g156.t1.exon1;Parent=g156.t1;
OZ004725.1_Dexiosoma_caninum_genome_assembly,_chromosome:_1	AUGUSTUS	start_codon	3854206	3854208	.	-	0	ID=g156.t1.start1;Parent=g156.t1;
OZ004725.1_Dexiosoma_caninum_genome_assembly,_chromosome:_1	AUGUSTUS	gene	3864329	3873336	.	-	.	ID=g157;
OZ004725.1_Dexiosoma_caninum_genome_assembly,_chromosome:_1	AUGUSTUS	mRNA	3864329	3873336	1	-	.	ID=g157.t1;Parent=g157;
OZ004725.1_Dexiosoma_caninum_genome_assembly,_chromosome:_1	AUGUSTUS	stop_codon	3864329	3864331	.	-	0	ID=g157.t1.stop1;Parent=g157.t1;
OZ004725.1_Dexiosoma_caninum_genome_assembly,_chromosome:_1	AUGUSTUS	CDS	3864329	3865438	1	-	0	ID=g157.t1.CDS1;Parent=g157.t1;
OZ004725.1_Dexiosoma_caninum_genome_assembly,_chromosome:_1	AUGUSTUS	exon	3864329	3865438	.	-	.	ID=g157.t1.exon1;Parent=g157.t1;
OZ004725.1_Dexiosoma_caninum_genome_assembly,_chromosome:_1	AUGUSTUS	intron	3865439	3866758	1	-	.	ID=g157.t1.intron1;Parent=g157.t1;
OZ004725.1_Dexiosoma_caninum_genome_assembly,_chromosome:_1	AUGUSTUS	CDS	3866759	3866905	1	-	0	ID=g157.t1.CDS2;Parent=g157.t1;
OZ004725.1_Dexiosoma_caninum_genome_assembly,_chromosome:_1	AUGUSTUS	exon	3866759	3866905	.	-	.	ID=g157.t1.exon2;Parent=g157.t1;
OZ004725.1_Dexiosoma_caninum_genome_assembly,_chromosome:_1	AUGUSTUS	intron	3866906	3866965	1	-	.	ID=g157.t1.intron2;Parent=g157.t1;
OZ004725.1_Dexiosoma_caninum_genome_assembly,_chromosome:_1	AUGUSTUS	CDS	3866966	3867388	1	-	0	ID=g157.t1.CDS3;Parent=g157.t1;
OZ004725.1_Dexiosoma_caninum_genome_assembly,_chromosome:_1	AUGUSTUS	exon	3866966	3867388	.	-	.	ID=g157.t1.exon3;Parent=g157.t1;
OZ004725.1_Dexiosoma_caninum_genome_assembly,_chromosome:_1	AUGUSTUS	intron	3867389	3867464	1	-	.	ID=g157.t1.intron3;Parent=g157.t1;
OZ004725.1_Dexiosoma_caninum_genome_assembly,_chromosome:_1	AUGUSTUS	CDS	3867465	3868057	1	-	2	ID=g157.t1.CDS4;Parent=g157.t1;
OZ004725.1_Dexiosoma_caninum_genome_assembly,_chromosome:_1	AUGUSTUS	exon	3867465	3868057	.	-	.	ID=g157.t1.exon4;Parent=g157.t1;
OZ004725.1_Dexiosoma_caninum_genome_assembly,_chromosome:_1	AUGUSTUS	intron	3868058	3868114	1	-	.	ID=g157.t1.intron4;Parent=g157.t1;
OZ004725.1_Dexiosoma_caninum_genome_assembly,_chromosome:_1	AUGUSTUS	CDS	3868115	3868260	1	-	1	ID=g157.t1.CDS5;Parent=g157.t1;
OZ004725.1_Dexiosoma_caninum_genome_assembly,_chromosome:_1	AUGUSTUS	exon	3868115	3868260	.	-	.	ID=g157.t1.exon5;Parent=g157.t1;
OZ004725.1_Dexiosoma_caninum_genome_assembly,_chromosome:_1	AUGUSTUS	intron	3868261	3868318	1	-	.	ID=g157.t1.intron5;Parent=g157.t1;
OZ004725.1_Dexiosoma_caninum_genome_assembly,_chromosome:_1	AUGUSTUS	CDS	3868319	3869233	1	-	1	ID=g157.t1.CDS6;Parent=g157.t1;
OZ004725.1_Dexiosoma_caninum_genome_assembly,_chromosome:_1	AUGUSTUS	exon	3868319	3869233	.	-	.	ID=g157.t1.exon6;Parent=g157.t1;
OZ004725.1_Dexiosoma_caninum_genome_assembly,_chromosome:_1	AUGUSTUS	intron	3869234	3871823	1	-	.	ID=g157.t1.intron6;Parent=g157.t1;
OZ004725.1_Dexiosoma_caninum_genome_assembly,_chromosome:_1	AUGUSTUS	CDS	3871824	3872012	1	-	1	ID=g157.t1.CDS7;Parent=g157.t1;
OZ004725.1_Dexiosoma_caninum_genome_assembly,_chromosome:_1	AUGUSTUS	exon	3871824	3872012	.	-	.	ID=g157.t1.exon7;Parent=g157.t1;
OZ004725.1_Dexiosoma_caninum_genome_assembly,_chromosome:_1	AUGUSTUS	intron	3872013	3872171	1	-	.	ID=g157.t1.intron7;Parent=g157.t1;
OZ004725.1_Dexiosoma_caninum_genome_assembly,_chromosome:_1	AUGUSTUS	CDS	3872172	3872698	1	-	0	ID=g157.t1.CDS8;Parent=g157.t1;
OZ004725.1_Dexiosoma_caninum_genome_assembly,_chromosome:_1	AUGUSTUS	exon	3872172	3872698	.	-	.	ID=g157.t1.exon8;Parent=g157.t1;
OZ004725.1_Dexiosoma_caninum_genome_assembly,_chromosome:_1	AUGUSTUS	intron	3872699	3873054	1	-	.	ID=g157.t1.intron8;Parent=g157.t1;
OZ004725.1_Dexiosoma_caninum_genome_assembly,_chromosome:_1	AUGUSTUS	CDS	3873055	3873336	1	-	0	ID=g157.t1.CDS9;Parent=g157.t1;
OZ004725.1_Dexiosoma_caninum_genome_assembly,_chromosome:_1	AUGUSTUS	exon	3873055	3873336	.	-	.	ID=g157.t1.exon9;Parent=g157.t1;
OZ004725.1_Dexiosoma_caninum_genome_assembly,_chromosome:_1	AUGUSTUS	start_codon	3873334	3873336	.	-	0	ID=g157.t1.start1;Parent=g157.t1;
OZ004725.1_Dexiosoma_caninum_genome_assembly,_chromosome:_1	AUGUSTUS	gene	3912410	3929183	.	-	.	ID=g158;
OZ004725.1_Dexiosoma_caninum_genome_assembly,_chromosome:_1	AUGUSTUS	mRNA	3912410	3929183	0.47	-	.	ID=g158.t1;Parent=g158;
OZ004725.1_Dexiosoma_caninum_genome_assembly,_chromosome:_1	AUGUSTUS	stop_codon	3912410	3912412	.	-	0	ID=g158.t1.stop1;Parent=g158.t1;
OZ004725.1_Dexiosoma_caninum_genome_assembly,_chromosome:_1	AUGUSTUS	CDS	3912410	3912973	0.47	-	0	ID=g158.t1.CDS1;Parent=g158.t1;
OZ004725.1_Dexiosoma_caninum_genome_assembly,_chromosome:_1	AUGUSTUS	exon	3912410	3912973	.	-	.	ID=g158.t1.exon1;Parent=g158.t1;
OZ004725.1_Dexiosoma_caninum_genome_assembly,_chromosome:_1	AUGUSTUS	intron	3912974	3929063	1	-	.	ID=g158.t1.intron1;Parent=g158.t1;
OZ004725.1_Dexiosoma_caninum_genome_assembly,_chromosome:_1	AUGUSTUS	CDS	3929064	3929183	1	-	0	ID=g158.t1.CDS2;Parent=g158.t1;
OZ004725.1_Dexiosoma_caninum_genome_assembly,_chromosome:_1	AUGUSTUS	exon	3929064	3929183	.	-	.	ID=g158.t1.exon2;Parent=g158.t1;
OZ004725.1_Dexiosoma_caninum_genome_assembly,_chromosome:_1	AUGUSTUS	start_codon	3929181	3929183	.	-	0	ID=g158.t1.start1;Parent=g158.t1;
OZ004725.1_Dexiosoma_caninum_genome_assembly,_chromosome:_1	AUGUSTUS	gene	3963363	3964398	.	+	.	ID=g159;
OZ004725.1_Dexiosoma_caninum_genome_assembly,_chromosome:_1	AUGUSTUS	mRNA	3963363	3964398	1	+	.	ID=g159.t1;Parent=g159;
OZ004725.1_Dexiosoma_caninum_genome_assembly,_chromosome:_1	AUGUSTUS	start_codon	3963363	3963365	.	+	0	ID=g159.t1.start1;Parent=g159.t1;
OZ004725.1_Dexiosoma_caninum_genome_assembly,_chromosome:_1	AUGUSTUS	CDS	3963363	3963596	1	+	0	ID=g159.t1.CDS1;Parent=g159.t1;
OZ004725.1_Dexiosoma_caninum_genome_assembly,_chromosome:_1	AUGUSTUS	exon	3963363	3963596	.	+	.	ID=g159.t1.exon1;Parent=g159.t1;
OZ004725.1_Dexiosoma_caninum_genome_assembly,_chromosome:_1	AUGUSTUS	intron	3963597	3964077	1	+	.	ID=g159.t1.intron1;Parent=g159.t1;
OZ004725.1_Dexiosoma_caninum_genome_assembly,_chromosome:_1	AUGUSTUS	CDS	3964078	3964398	1	+	0	ID=g159.t1.CDS2;Parent=g159.t1;
OZ004725.1_Dexiosoma_caninum_genome_assembly,_chromosome:_1	AUGUSTUS	exon	3964078	3964398	.	+	.	ID=g159.t1.exon2;Parent=g159.t1;
OZ004725.1_Dexiosoma_caninum_genome_assembly,_chromosome:_1	AUGUSTUS	stop_codon	3964396	3964398	.	+	0	ID=g159.t1.stop1;Parent=g159.t1;
OZ004725.1_Dexiosoma_caninum_genome_assembly,_chromosome:_1	AUGUSTUS	gene	3967339	3968233	.	+	.	ID=g160;
OZ004725.1_Dexiosoma_caninum_genome_assembly,_chromosome:_1	AUGUSTUS	mRNA	3967339	3968233	1	+	.	ID=g160.t1;Parent=g160;
OZ004725.1_Dexiosoma_caninum_genome_assembly,_chromosome:_1	AUGUSTUS	start_codon	3967339	3967341	.	+	0	ID=g160.t1.start1;Parent=g160.t1;
OZ004725.1_Dexiosoma_caninum_genome_assembly,_chromosome:_1	AUGUSTUS	CDS	3967339	3967495	1	+	0	ID=g160.t1.CDS1;Parent=g160.t1;
OZ004725.1_Dexiosoma_caninum_genome_assembly,_chromosome:_1	AUGUSTUS	exon	3967339	3967495	.	+	.	ID=g160.t1.exon1;Parent=g160.t1;
OZ004725.1_Dexiosoma_caninum_genome_assembly,_chromosome:_1	AUGUSTUS	intron	3967496	3967549	1	+	.	ID=g160.t1.intron1;Parent=g160.t1;
OZ004725.1_Dexiosoma_caninum_genome_assembly,_chromosome:_1	AUGUSTUS	CDS	3967550	3967686	1	+	2	ID=g160.t1.CDS2;Parent=g160.t1;
OZ004725.1_Dexiosoma_caninum_genome_assembly,_chromosome:_1	AUGUSTUS	exon	3967550	3967686	.	+	.	ID=g160.t1.exon2;Parent=g160.t1;
OZ004725.1_Dexiosoma_caninum_genome_assembly,_chromosome:_1	AUGUSTUS	intron	3967687	3967741	1	+	.	ID=g160.t1.intron2;Parent=g160.t1;
OZ004725.1_Dexiosoma_caninum_genome_assembly,_chromosome:_1	AUGUSTUS	CDS	3967742	3968233	1	+	0	ID=g160.t1.CDS3;Parent=g160.t1;
OZ004725.1_Dexiosoma_caninum_genome_assembly,_chromosome:_1	AUGUSTUS	exon	3967742	3968233	.	+	.	ID=g160.t1.exon3;Parent=g160.t1;
OZ004725.1_Dexiosoma_caninum_genome_assembly,_chromosome:_1	AUGUSTUS	stop_codon	3968231	3968233	.	+	0	ID=g160.t1.stop1;Parent=g160.t1;
OZ004725.1_Dexiosoma_caninum_genome_assembly,_chromosome:_1	AUGUSTUS	gene	3968445	3969643	.	-	.	ID=g161;
OZ004725.1_Dexiosoma_caninum_genome_assembly,_chromosome:_1	AUGUSTUS	mRNA	3968445	3969643	1	-	.	ID=g161.t1;Parent=g161;
OZ004725.1_Dexiosoma_caninum_genome_assembly,_chromosome:_1	AUGUSTUS	stop_codon	3968445	3968447	.	-	0	ID=g161.t1.stop1;Parent=g161.t1;
OZ004725.1_Dexiosoma_caninum_genome_assembly,_chromosome:_1	AUGUSTUS	CDS	3968445	3968537	1	-	0	ID=g161.t1.CDS1;Parent=g161.t1;
OZ004725.1_Dexiosoma_caninum_genome_assembly,_chromosome:_1	AUGUSTUS	exon	3968445	3968537	.	-	.	ID=g161.t1.exon1;Parent=g161.t1;
OZ004725.1_Dexiosoma_caninum_genome_assembly,_chromosome:_1	AUGUSTUS	intron	3968538	3968598	1	-	.	ID=g161.t1.intron1;Parent=g161.t1;
OZ004725.1_Dexiosoma_caninum_genome_assembly,_chromosome:_1	AUGUSTUS	CDS	3968599	3969466	1	-	1	ID=g161.t1.CDS2;Parent=g161.t1;
OZ004725.1_Dexiosoma_caninum_genome_assembly,_chromosome:_1	AUGUSTUS	exon	3968599	3969466	.	-	.	ID=g161.t1.exon2;Parent=g161.t1;
OZ004725.1_Dexiosoma_caninum_genome_assembly,_chromosome:_1	AUGUSTUS	intron	3969467	3969524	1	-	.	ID=g161.t1.intron2;Parent=g161.t1;
OZ004725.1_Dexiosoma_caninum_genome_assembly,_chromosome:_1	AUGUSTUS	CDS	3969525	3969643	1	-	0	ID=g161.t1.CDS3;Parent=g161.t1;
OZ004725.1_Dexiosoma_caninum_genome_assembly,_chromosome:_1	AUGUSTUS	exon	3969525	3969643	.	-	.	ID=g161.t1.exon3;Parent=g161.t1;
OZ004725.1_Dexiosoma_caninum_genome_assembly,_chromosome:_1	AUGUSTUS	start_codon	3969641	3969643	.	-	0	ID=g161.t1.start1;Parent=g161.t1;
OZ004725.1_Dexiosoma_caninum_genome_assembly,_chromosome:_1	GeneMark.hmm3	mRNA	3968445	3969378	.	-	.	ID=g161.t2;Parent=g161;
OZ004725.1_Dexiosoma_caninum_genome_assembly,_chromosome:_1	GeneMark.hmm3	stop_codon	3968445	3968447	.	-	0	ID=g161.t2.stop1;Parent=g161.t2;
OZ004725.1_Dexiosoma_caninum_genome_assembly,_chromosome:_1	GeneMark.hmm3	CDS	3968445	3968537	.	-	0	ID=g161.t2.CDS1;Parent=g161.t2;
OZ004725.1_Dexiosoma_caninum_genome_assembly,_chromosome:_1	GeneMark.hmm3	exon	3968445	3968537	0	-	.	ID=g161.t2.exon1;Parent=g161.t2;
OZ004725.1_Dexiosoma_caninum_genome_assembly,_chromosome:_1	GeneMark.hmm3	intron	3968538	3968598	.	-	0	ID=g161.t2.intron1;Parent=g161.t2;
OZ004725.1_Dexiosoma_caninum_genome_assembly,_chromosome:_1	GeneMark.hmm3	CDS	3968599	3969378	.	-	0	ID=g161.t2.CDS2;Parent=g161.t2;
OZ004725.1_Dexiosoma_caninum_genome_assembly,_chromosome:_1	GeneMark.hmm3	exon	3968599	3969378	0	-	.	ID=g161.t2.exon2;Parent=g161.t2;
OZ004725.1_Dexiosoma_caninum_genome_assembly,_chromosome:_1	GeneMark.hmm3	start_codon	3969376	3969378	.	-	0	ID=g161.t2.start1;Parent=g161.t2;
OZ004725.1_Dexiosoma_caninum_genome_assembly,_chromosome:_1	AUGUSTUS	gene	3970010	3971223	.	+	.	ID=g162;
OZ004725.1_Dexiosoma_caninum_genome_assembly,_chromosome:_1	AUGUSTUS	mRNA	3970010	3971223	1	+	.	ID=g162.t1;Parent=g162;
OZ004725.1_Dexiosoma_caninum_genome_assembly,_chromosome:_1	AUGUSTUS	start_codon	3970010	3970012	.	+	0	ID=g162.t1.start1;Parent=g162.t1;
OZ004725.1_Dexiosoma_caninum_genome_assembly,_chromosome:_1	AUGUSTUS	CDS	3970010	3970954	1	+	0	ID=g162.t1.CDS1;Parent=g162.t1;
OZ004725.1_Dexiosoma_caninum_genome_assembly,_chromosome:_1	AUGUSTUS	exon	3970010	3970954	.	+	.	ID=g162.t1.exon1;Parent=g162.t1;
OZ004725.1_Dexiosoma_caninum_genome_assembly,_chromosome:_1	AUGUSTUS	intron	3970955	3971034	1	+	.	ID=g162.t1.intron1;Parent=g162.t1;
OZ004725.1_Dexiosoma_caninum_genome_assembly,_chromosome:_1	AUGUSTUS	CDS	3971035	3971223	1	+	0	ID=g162.t1.CDS2;Parent=g162.t1;
OZ004725.1_Dexiosoma_caninum_genome_assembly,_chromosome:_1	AUGUSTUS	exon	3971035	3971223	.	+	.	ID=g162.t1.exon2;Parent=g162.t1;
OZ004725.1_Dexiosoma_caninum_genome_assembly,_chromosome:_1	AUGUSTUS	stop_codon	3971221	3971223	.	+	0	ID=g162.t1.stop1;Parent=g162.t1;
OZ004725.1_Dexiosoma_caninum_genome_assembly,_chromosome:_1	AUGUSTUS	gene	3971692	3972588	.	-	.	ID=g163;
OZ004725.1_Dexiosoma_caninum_genome_assembly,_chromosome:_1	AUGUSTUS	mRNA	3971692	3972588	0.34	-	.	ID=g163.t1;Parent=g163;
OZ004725.1_Dexiosoma_caninum_genome_assembly,_chromosome:_1	AUGUSTUS	stop_codon	3971692	3971694	.	-	0	ID=g163.t1.stop1;Parent=g163.t1;
OZ004725.1_Dexiosoma_caninum_genome_assembly,_chromosome:_1	AUGUSTUS	CDS	3971692	3971867	0.43	-	2	ID=g163.t1.CDS1;Parent=g163.t1;
OZ004725.1_Dexiosoma_caninum_genome_assembly,_chromosome:_1	AUGUSTUS	exon	3971692	3971867	.	-	.	ID=g163.t1.exon1;Parent=g163.t1;
OZ004725.1_Dexiosoma_caninum_genome_assembly,_chromosome:_1	AUGUSTUS	intron	3971868	3972137	0.43	-	.	ID=g163.t1.intron1;Parent=g163.t1;
OZ004725.1_Dexiosoma_caninum_genome_assembly,_chromosome:_1	AUGUSTUS	CDS	3972138	3972243	0.36	-	0	ID=g163.t1.CDS2;Parent=g163.t1;
OZ004725.1_Dexiosoma_caninum_genome_assembly,_chromosome:_1	AUGUSTUS	exon	3972138	3972243	.	-	.	ID=g163.t1.exon2;Parent=g163.t1;
OZ004725.1_Dexiosoma_caninum_genome_assembly,_chromosome:_1	AUGUSTUS	intron	3972244	3972405	0.55	-	.	ID=g163.t1.intron2;Parent=g163.t1;
OZ004725.1_Dexiosoma_caninum_genome_assembly,_chromosome:_1	AUGUSTUS	CDS	3972406	3972588	1	-	0	ID=g163.t1.CDS3;Parent=g163.t1;
OZ004725.1_Dexiosoma_caninum_genome_assembly,_chromosome:_1	AUGUSTUS	exon	3972406	3972588	.	-	.	ID=g163.t1.exon3;Parent=g163.t1;
OZ004725.1_Dexiosoma_caninum_genome_assembly,_chromosome:_1	AUGUSTUS	start_codon	3972586	3972588	.	-	0	ID=g163.t1.start1;Parent=g163.t1;
OZ004725.1_Dexiosoma_caninum_genome_assembly,_chromosome:_1	AUGUSTUS	gene	3975914	3987070	.	-	.	ID=g164;
OZ004725.1_Dexiosoma_caninum_genome_assembly,_chromosome:_1	AUGUSTUS	mRNA	3975914	3987070	1	-	.	ID=g164.t1;Parent=g164;
OZ004725.1_Dexiosoma_caninum_genome_assembly,_chromosome:_1	AUGUSTUS	stop_codon	3975914	3975916	.	-	0	ID=g164.t1.stop1;Parent=g164.t1;
OZ004725.1_Dexiosoma_caninum_genome_assembly,_chromosome:_1	AUGUSTUS	CDS	3975914	3976221	1	-	2	ID=g164.t1.CDS1;Parent=g164.t1;
OZ004725.1_Dexiosoma_caninum_genome_assembly,_chromosome:_1	AUGUSTUS	exon	3975914	3976221	.	-	.	ID=g164.t1.exon1;Parent=g164.t1;
OZ004725.1_Dexiosoma_caninum_genome_assembly,_chromosome:_1	AUGUSTUS	intron	3976222	3978501	1	-	.	ID=g164.t1.intron1;Parent=g164.t1;
OZ004725.1_Dexiosoma_caninum_genome_assembly,_chromosome:_1	AUGUSTUS	CDS	3978502	3979260	1	-	2	ID=g164.t1.CDS2;Parent=g164.t1;
OZ004725.1_Dexiosoma_caninum_genome_assembly,_chromosome:_1	AUGUSTUS	exon	3978502	3979260	.	-	.	ID=g164.t1.exon2;Parent=g164.t1;
OZ004725.1_Dexiosoma_caninum_genome_assembly,_chromosome:_1	AUGUSTUS	intron	3979261	3981221	1	-	.	ID=g164.t1.intron2;Parent=g164.t1;
OZ004725.1_Dexiosoma_caninum_genome_assembly,_chromosome:_1	AUGUSTUS	CDS	3981222	3981395	1	-	2	ID=g164.t1.CDS3;Parent=g164.t1;
OZ004725.1_Dexiosoma_caninum_genome_assembly,_chromosome:_1	AUGUSTUS	exon	3981222	3981395	.	-	.	ID=g164.t1.exon3;Parent=g164.t1;
OZ004725.1_Dexiosoma_caninum_genome_assembly,_chromosome:_1	AUGUSTUS	intron	3981396	3981639	1	-	.	ID=g164.t1.intron3;Parent=g164.t1;
OZ004725.1_Dexiosoma_caninum_genome_assembly,_chromosome:_1	AUGUSTUS	CDS	3981640	3987070	1	-	0	ID=g164.t1.CDS4;Parent=g164.t1;
OZ004725.1_Dexiosoma_caninum_genome_assembly,_chromosome:_1	AUGUSTUS	exon	3981640	3987070	.	-	.	ID=g164.t1.exon4;Parent=g164.t1;
OZ004725.1_Dexiosoma_caninum_genome_assembly,_chromosome:_1	AUGUSTUS	start_codon	3987068	3987070	.	-	0	ID=g164.t1.start1;Parent=g164.t1;
OZ004725.1_Dexiosoma_caninum_genome_assembly,_chromosome:_1	AUGUSTUS	gene	4048891	4052683	.	-	.	ID=g165;
OZ004725.1_Dexiosoma_caninum_genome_assembly,_chromosome:_1	AUGUSTUS	mRNA	4048891	4052683	0.95	-	.	ID=g165.t1;Parent=g165;
OZ004725.1_Dexiosoma_caninum_genome_assembly,_chromosome:_1	AUGUSTUS	stop_codon	4048891	4048893	.	-	0	ID=g165.t1.stop1;Parent=g165.t1;
OZ004725.1_Dexiosoma_caninum_genome_assembly,_chromosome:_1	AUGUSTUS	CDS	4048891	4048992	0.95	-	0	ID=g165.t1.CDS1;Parent=g165.t1;
OZ004725.1_Dexiosoma_caninum_genome_assembly,_chromosome:_1	AUGUSTUS	exon	4048891	4048992	.	-	.	ID=g165.t1.exon1;Parent=g165.t1;
OZ004725.1_Dexiosoma_caninum_genome_assembly,_chromosome:_1	AUGUSTUS	intron	4048993	4052257	0.95	-	.	ID=g165.t1.intron1;Parent=g165.t1;
OZ004725.1_Dexiosoma_caninum_genome_assembly,_chromosome:_1	AUGUSTUS	CDS	4052258	4052683	1	-	0	ID=g165.t1.CDS2;Parent=g165.t1;
OZ004725.1_Dexiosoma_caninum_genome_assembly,_chromosome:_1	AUGUSTUS	exon	4052258	4052683	.	-	.	ID=g165.t1.exon2;Parent=g165.t1;
OZ004725.1_Dexiosoma_caninum_genome_assembly,_chromosome:_1	AUGUSTUS	start_codon	4052681	4052683	.	-	0	ID=g165.t1.start1;Parent=g165.t1;
OZ004725.1_Dexiosoma_caninum_genome_assembly,_chromosome:_1	AUGUSTUS	gene	4120840	4122714	.	+	.	ID=g166;
OZ004725.1_Dexiosoma_caninum_genome_assembly,_chromosome:_1	AUGUSTUS	mRNA	4120840	4122714	1	+	.	ID=g166.t1;Parent=g166;
OZ004725.1_Dexiosoma_caninum_genome_assembly,_chromosome:_1	AUGUSTUS	start_codon	4120840	4120842	.	+	0	ID=g166.t1.start1;Parent=g166.t1;
OZ004725.1_Dexiosoma_caninum_genome_assembly,_chromosome:_1	AUGUSTUS	CDS	4120840	4122714	1	+	0	ID=g166.t1.CDS1;Parent=g166.t1;
OZ004725.1_Dexiosoma_caninum_genome_assembly,_chromosome:_1	AUGUSTUS	exon	4120840	4122714	.	+	.	ID=g166.t1.exon1;Parent=g166.t1;
OZ004725.1_Dexiosoma_caninum_genome_assembly,_chromosome:_1	AUGUSTUS	stop_codon	4122712	4122714	.	+	0	ID=g166.t1.stop1;Parent=g166.t1;
OZ004725.1_Dexiosoma_caninum_genome_assembly,_chromosome:_1	AUGUSTUS	gene	4214687	4219452	.	+	.	ID=g167;
OZ004725.1_Dexiosoma_caninum_genome_assembly,_chromosome:_1	AUGUSTUS	mRNA	4214687	4219452	1	+	.	ID=g167.t1;Parent=g167;
OZ004725.1_Dexiosoma_caninum_genome_assembly,_chromosome:_1	AUGUSTUS	start_codon	4214687	4214689	.	+	0	ID=g167.t1.start1;Parent=g167.t1;
OZ004725.1_Dexiosoma_caninum_genome_assembly,_chromosome:_1	AUGUSTUS	CDS	4214687	4216069	1	+	0	ID=g167.t1.CDS1;Parent=g167.t1;
OZ004725.1_Dexiosoma_caninum_genome_assembly,_chromosome:_1	AUGUSTUS	exon	4214687	4216069	.	+	.	ID=g167.t1.exon1;Parent=g167.t1;
OZ004725.1_Dexiosoma_caninum_genome_assembly,_chromosome:_1	AUGUSTUS	intron	4216070	4216539	1	+	.	ID=g167.t1.intron1;Parent=g167.t1;
OZ004725.1_Dexiosoma_caninum_genome_assembly,_chromosome:_1	AUGUSTUS	CDS	4216540	4217364	1	+	0	ID=g167.t1.CDS2;Parent=g167.t1;
OZ004725.1_Dexiosoma_caninum_genome_assembly,_chromosome:_1	AUGUSTUS	exon	4216540	4217364	.	+	.	ID=g167.t1.exon2;Parent=g167.t1;
OZ004725.1_Dexiosoma_caninum_genome_assembly,_chromosome:_1	AUGUSTUS	intron	4217365	4217437	1	+	.	ID=g167.t1.intron2;Parent=g167.t1;
OZ004725.1_Dexiosoma_caninum_genome_assembly,_chromosome:_1	AUGUSTUS	CDS	4217438	4217693	1	+	0	ID=g167.t1.CDS3;Parent=g167.t1;
OZ004725.1_Dexiosoma_caninum_genome_assembly,_chromosome:_1	AUGUSTUS	exon	4217438	4217693	.	+	.	ID=g167.t1.exon3;Parent=g167.t1;
OZ004725.1_Dexiosoma_caninum_genome_assembly,_chromosome:_1	AUGUSTUS	intron	4217694	4217762	1	+	.	ID=g167.t1.intron3;Parent=g167.t1;
OZ004725.1_Dexiosoma_caninum_genome_assembly,_chromosome:_1	AUGUSTUS	CDS	4217763	4217888	1	+	2	ID=g167.t1.CDS4;Parent=g167.t1;
OZ004725.1_Dexiosoma_caninum_genome_assembly,_chromosome:_1	AUGUSTUS	exon	4217763	4217888	.	+	.	ID=g167.t1.exon4;Parent=g167.t1;
OZ004725.1_Dexiosoma_caninum_genome_assembly,_chromosome:_1	AUGUSTUS	intron	4217889	4219345	1	+	.	ID=g167.t1.intron4;Parent=g167.t1;
OZ004725.1_Dexiosoma_caninum_genome_assembly,_chromosome:_1	AUGUSTUS	CDS	4219346	4219452	1	+	2	ID=g167.t1.CDS5;Parent=g167.t1;
OZ004725.1_Dexiosoma_caninum_genome_assembly,_chromosome:_1	AUGUSTUS	exon	4219346	4219452	.	+	.	ID=g167.t1.exon5;Parent=g167.t1;
OZ004725.1_Dexiosoma_caninum_genome_assembly,_chromosome:_1	AUGUSTUS	stop_codon	4219450	4219452	.	+	0	ID=g167.t1.stop1;Parent=g167.t1;
OZ004725.1_Dexiosoma_caninum_genome_assembly,_chromosome:_1	AUGUSTUS	gene	4238201	4258092	.	-	.	ID=g168;
OZ004725.1_Dexiosoma_caninum_genome_assembly,_chromosome:_1	AUGUSTUS	mRNA	4238201	4258092	0.32	-	.	ID=g168.t1;Parent=g168;
OZ004725.1_Dexiosoma_caninum_genome_assembly,_chromosome:_1	AUGUSTUS	stop_codon	4238201	4238203	.	-	0	ID=g168.t1.stop1;Parent=g168.t1;
OZ004725.1_Dexiosoma_caninum_genome_assembly,_chromosome:_1	AUGUSTUS	CDS	4238201	4238287	1	-	0	ID=g168.t1.CDS1;Parent=g168.t1;
OZ004725.1_Dexiosoma_caninum_genome_assembly,_chromosome:_1	AUGUSTUS	exon	4238201	4238287	.	-	.	ID=g168.t1.exon1;Parent=g168.t1;
OZ004725.1_Dexiosoma_caninum_genome_assembly,_chromosome:_1	AUGUSTUS	intron	4238288	4240291	1	-	.	ID=g168.t1.intron1;Parent=g168.t1;
OZ004725.1_Dexiosoma_caninum_genome_assembly,_chromosome:_1	AUGUSTUS	CDS	4240292	4240813	1	-	0	ID=g168.t1.CDS2;Parent=g168.t1;
OZ004725.1_Dexiosoma_caninum_genome_assembly,_chromosome:_1	AUGUSTUS	exon	4240292	4240813	.	-	.	ID=g168.t1.exon2;Parent=g168.t1;
OZ004725.1_Dexiosoma_caninum_genome_assembly,_chromosome:_1	AUGUSTUS	intron	4240814	4240882	1	-	.	ID=g168.t1.intron2;Parent=g168.t1;
OZ004725.1_Dexiosoma_caninum_genome_assembly,_chromosome:_1	AUGUSTUS	CDS	4240883	4241491	1	-	0	ID=g168.t1.CDS3;Parent=g168.t1;
OZ004725.1_Dexiosoma_caninum_genome_assembly,_chromosome:_1	AUGUSTUS	exon	4240883	4241491	.	-	.	ID=g168.t1.exon3;Parent=g168.t1;
OZ004725.1_Dexiosoma_caninum_genome_assembly,_chromosome:_1	AUGUSTUS	intron	4241492	4241550	1	-	.	ID=g168.t1.intron3;Parent=g168.t1;
OZ004725.1_Dexiosoma_caninum_genome_assembly,_chromosome:_1	AUGUSTUS	CDS	4241551	4241599	1	-	1	ID=g168.t1.CDS4;Parent=g168.t1;
OZ004725.1_Dexiosoma_caninum_genome_assembly,_chromosome:_1	AUGUSTUS	exon	4241551	4241599	.	-	.	ID=g168.t1.exon4;Parent=g168.t1;
OZ004725.1_Dexiosoma_caninum_genome_assembly,_chromosome:_1	AUGUSTUS	intron	4241600	4244917	1	-	.	ID=g168.t1.intron4;Parent=g168.t1;
OZ004725.1_Dexiosoma_caninum_genome_assembly,_chromosome:_1	AUGUSTUS	CDS	4244918	4245018	1	-	0	ID=g168.t1.CDS5;Parent=g168.t1;
OZ004725.1_Dexiosoma_caninum_genome_assembly,_chromosome:_1	AUGUSTUS	exon	4244918	4245018	.	-	.	ID=g168.t1.exon5;Parent=g168.t1;
OZ004725.1_Dexiosoma_caninum_genome_assembly,_chromosome:_1	AUGUSTUS	intron	4245019	4245884	1	-	.	ID=g168.t1.intron5;Parent=g168.t1;
OZ004725.1_Dexiosoma_caninum_genome_assembly,_chromosome:_1	AUGUSTUS	CDS	4245885	4246055	1	-	0	ID=g168.t1.CDS6;Parent=g168.t1;
OZ004725.1_Dexiosoma_caninum_genome_assembly,_chromosome:_1	AUGUSTUS	exon	4245885	4246055	.	-	.	ID=g168.t1.exon6;Parent=g168.t1;
OZ004725.1_Dexiosoma_caninum_genome_assembly,_chromosome:_1	AUGUSTUS	intron	4246056	4246128	1	-	.	ID=g168.t1.intron6;Parent=g168.t1;
OZ004725.1_Dexiosoma_caninum_genome_assembly,_chromosome:_1	AUGUSTUS	CDS	4246129	4246680	1	-	0	ID=g168.t1.CDS7;Parent=g168.t1;
OZ004725.1_Dexiosoma_caninum_genome_assembly,_chromosome:_1	AUGUSTUS	exon	4246129	4246680	.	-	.	ID=g168.t1.exon7;Parent=g168.t1;
OZ004725.1_Dexiosoma_caninum_genome_assembly,_chromosome:_1	AUGUSTUS	intron	4246681	4246753	1	-	.	ID=g168.t1.intron7;Parent=g168.t1;
OZ004725.1_Dexiosoma_caninum_genome_assembly,_chromosome:_1	AUGUSTUS	CDS	4246754	4246795	1	-	0	ID=g168.t1.CDS8;Parent=g168.t1;
OZ004725.1_Dexiosoma_caninum_genome_assembly,_chromosome:_1	AUGUSTUS	exon	4246754	4246795	.	-	.	ID=g168.t1.exon8;Parent=g168.t1;
OZ004725.1_Dexiosoma_caninum_genome_assembly,_chromosome:_1	AUGUSTUS	intron	4246796	4249462	1	-	.	ID=g168.t1.intron8;Parent=g168.t1;
OZ004725.1_Dexiosoma_caninum_genome_assembly,_chromosome:_1	AUGUSTUS	CDS	4249463	4249910	0.99	-	1	ID=g168.t1.CDS9;Parent=g168.t1;
OZ004725.1_Dexiosoma_caninum_genome_assembly,_chromosome:_1	AUGUSTUS	exon	4249463	4249910	.	-	.	ID=g168.t1.exon9;Parent=g168.t1;
OZ004725.1_Dexiosoma_caninum_genome_assembly,_chromosome:_1	AUGUSTUS	intron	4249911	4258039	0.32	-	.	ID=g168.t1.intron9;Parent=g168.t1;
OZ004725.1_Dexiosoma_caninum_genome_assembly,_chromosome:_1	AUGUSTUS	CDS	4258040	4258092	0.32	-	0	ID=g168.t1.CDS10;Parent=g168.t1;
OZ004725.1_Dexiosoma_caninum_genome_assembly,_chromosome:_1	AUGUSTUS	exon	4258040	4258092	.	-	.	ID=g168.t1.exon10;Parent=g168.t1;
OZ004725.1_Dexiosoma_caninum_genome_assembly,_chromosome:_1	AUGUSTUS	start_codon	4258090	4258092	.	-	0	ID=g168.t1.start1;Parent=g168.t1;
OZ004725.1_Dexiosoma_caninum_genome_assembly,_chromosome:_1	AUGUSTUS	mRNA	4238201	4258092	0.26	-	.	ID=g168.t2;Parent=g168;
OZ004725.1_Dexiosoma_caninum_genome_assembly,_chromosome:_1	AUGUSTUS	stop_codon	4238201	4238203	.	-	0	ID=g168.t2.stop1;Parent=g168.t2;
OZ004725.1_Dexiosoma_caninum_genome_assembly,_chromosome:_1	AUGUSTUS	CDS	4238201	4238287	1	-	0	ID=g168.t2.CDS1;Parent=g168.t2;
OZ004725.1_Dexiosoma_caninum_genome_assembly,_chromosome:_1	AUGUSTUS	exon	4238201	4238287	.	-	.	ID=g168.t2.exon1;Parent=g168.t2;
OZ004725.1_Dexiosoma_caninum_genome_assembly,_chromosome:_1	AUGUSTUS	intron	4238288	4240291	1	-	.	ID=g168.t2.intron1;Parent=g168.t2;
OZ004725.1_Dexiosoma_caninum_genome_assembly,_chromosome:_1	AUGUSTUS	CDS	4240292	4240813	1	-	0	ID=g168.t2.CDS2;Parent=g168.t2;
OZ004725.1_Dexiosoma_caninum_genome_assembly,_chromosome:_1	AUGUSTUS	exon	4240292	4240813	.	-	.	ID=g168.t2.exon2;Parent=g168.t2;
OZ004725.1_Dexiosoma_caninum_genome_assembly,_chromosome:_1	AUGUSTUS	intron	4240814	4240882	1	-	.	ID=g168.t2.intron2;Parent=g168.t2;
OZ004725.1_Dexiosoma_caninum_genome_assembly,_chromosome:_1	AUGUSTUS	CDS	4240883	4241491	1	-	0	ID=g168.t2.CDS3;Parent=g168.t2;
OZ004725.1_Dexiosoma_caninum_genome_assembly,_chromosome:_1	AUGUSTUS	exon	4240883	4241491	.	-	.	ID=g168.t2.exon3;Parent=g168.t2;
OZ004725.1_Dexiosoma_caninum_genome_assembly,_chromosome:_1	AUGUSTUS	intron	4241492	4241550	1	-	.	ID=g168.t2.intron3;Parent=g168.t2;
OZ004725.1_Dexiosoma_caninum_genome_assembly,_chromosome:_1	AUGUSTUS	CDS	4241551	4241599	1	-	1	ID=g168.t2.CDS4;Parent=g168.t2;
OZ004725.1_Dexiosoma_caninum_genome_assembly,_chromosome:_1	AUGUSTUS	exon	4241551	4241599	.	-	.	ID=g168.t2.exon4;Parent=g168.t2;
OZ004725.1_Dexiosoma_caninum_genome_assembly,_chromosome:_1	AUGUSTUS	intron	4241600	4245500	1	-	.	ID=g168.t2.intron4;Parent=g168.t2;
OZ004725.1_Dexiosoma_caninum_genome_assembly,_chromosome:_1	AUGUSTUS	CDS	4245501	4245586	1	-	0	ID=g168.t2.CDS5;Parent=g168.t2;
OZ004725.1_Dexiosoma_caninum_genome_assembly,_chromosome:_1	AUGUSTUS	exon	4245501	4245586	.	-	.	ID=g168.t2.exon5;Parent=g168.t2;
OZ004725.1_Dexiosoma_caninum_genome_assembly,_chromosome:_1	AUGUSTUS	intron	4245587	4245884	1	-	.	ID=g168.t2.intron5;Parent=g168.t2;
OZ004725.1_Dexiosoma_caninum_genome_assembly,_chromosome:_1	AUGUSTUS	CDS	4245885	4246055	1	-	0	ID=g168.t2.CDS6;Parent=g168.t2;
OZ004725.1_Dexiosoma_caninum_genome_assembly,_chromosome:_1	AUGUSTUS	exon	4245885	4246055	.	-	.	ID=g168.t2.exon6;Parent=g168.t2;
OZ004725.1_Dexiosoma_caninum_genome_assembly,_chromosome:_1	AUGUSTUS	intron	4246056	4246128	1	-	.	ID=g168.t2.intron6;Parent=g168.t2;
OZ004725.1_Dexiosoma_caninum_genome_assembly,_chromosome:_1	AUGUSTUS	CDS	4246129	4246680	1	-	0	ID=g168.t2.CDS7;Parent=g168.t2;
OZ004725.1_Dexiosoma_caninum_genome_assembly,_chromosome:_1	AUGUSTUS	exon	4246129	4246680	.	-	.	ID=g168.t2.exon7;Parent=g168.t2;
OZ004725.1_Dexiosoma_caninum_genome_assembly,_chromosome:_1	AUGUSTUS	intron	4246681	4246753	1	-	.	ID=g168.t2.intron7;Parent=g168.t2;
OZ004725.1_Dexiosoma_caninum_genome_assembly,_chromosome:_1	AUGUSTUS	CDS	4246754	4246795	1	-	0	ID=g168.t2.CDS8;Parent=g168.t2;
OZ004725.1_Dexiosoma_caninum_genome_assembly,_chromosome:_1	AUGUSTUS	exon	4246754	4246795	.	-	.	ID=g168.t2.exon8;Parent=g168.t2;
OZ004725.1_Dexiosoma_caninum_genome_assembly,_chromosome:_1	AUGUSTUS	intron	4246796	4249462	1	-	.	ID=g168.t2.intron8;Parent=g168.t2;
OZ004725.1_Dexiosoma_caninum_genome_assembly,_chromosome:_1	AUGUSTUS	CDS	4249463	4249910	1	-	1	ID=g168.t2.CDS9;Parent=g168.t2;
OZ004725.1_Dexiosoma_caninum_genome_assembly,_chromosome:_1	AUGUSTUS	exon	4249463	4249910	.	-	.	ID=g168.t2.exon9;Parent=g168.t2;
OZ004725.1_Dexiosoma_caninum_genome_assembly,_chromosome:_1	AUGUSTUS	intron	4249911	4258039	0.26	-	.	ID=g168.t2.intron9;Parent=g168.t2;
OZ004725.1_Dexiosoma_caninum_genome_assembly,_chromosome:_1	AUGUSTUS	CDS	4258040	4258092	0.26	-	0	ID=g168.t2.CDS10;Parent=g168.t2;
OZ004725.1_Dexiosoma_caninum_genome_assembly,_chromosome:_1	AUGUSTUS	exon	4258040	4258092	.	-	.	ID=g168.t2.exon10;Parent=g168.t2;
OZ004725.1_Dexiosoma_caninum_genome_assembly,_chromosome:_1	AUGUSTUS	start_codon	4258090	4258092	.	-	0	ID=g168.t2.start1;Parent=g168.t2;
OZ004725.1_Dexiosoma_caninum_genome_assembly,_chromosome:_1	AUGUSTUS	mRNA	4238201	4258092	0.21	-	.	ID=g168.t3;Parent=g168;
OZ004725.1_Dexiosoma_caninum_genome_assembly,_chromosome:_1	AUGUSTUS	stop_codon	4238201	4238203	.	-	0	ID=g168.t3.stop1;Parent=g168.t3;
OZ004725.1_Dexiosoma_caninum_genome_assembly,_chromosome:_1	AUGUSTUS	CDS	4238201	4238287	1	-	0	ID=g168.t3.CDS1;Parent=g168.t3;
OZ004725.1_Dexiosoma_caninum_genome_assembly,_chromosome:_1	AUGUSTUS	exon	4238201	4238287	.	-	.	ID=g168.t3.exon1;Parent=g168.t3;
OZ004725.1_Dexiosoma_caninum_genome_assembly,_chromosome:_1	AUGUSTUS	intron	4238288	4240291	1	-	.	ID=g168.t3.intron1;Parent=g168.t3;
OZ004725.1_Dexiosoma_caninum_genome_assembly,_chromosome:_1	AUGUSTUS	CDS	4240292	4240813	1	-	0	ID=g168.t3.CDS2;Parent=g168.t3;
OZ004725.1_Dexiosoma_caninum_genome_assembly,_chromosome:_1	AUGUSTUS	exon	4240292	4240813	.	-	.	ID=g168.t3.exon2;Parent=g168.t3;
OZ004725.1_Dexiosoma_caninum_genome_assembly,_chromosome:_1	AUGUSTUS	intron	4240814	4240882	1	-	.	ID=g168.t3.intron2;Parent=g168.t3;
OZ004725.1_Dexiosoma_caninum_genome_assembly,_chromosome:_1	AUGUSTUS	CDS	4240883	4241491	1	-	0	ID=g168.t3.CDS3;Parent=g168.t3;
OZ004725.1_Dexiosoma_caninum_genome_assembly,_chromosome:_1	AUGUSTUS	exon	4240883	4241491	.	-	.	ID=g168.t3.exon3;Parent=g168.t3;
OZ004725.1_Dexiosoma_caninum_genome_assembly,_chromosome:_1	AUGUSTUS	intron	4241492	4241550	1	-	.	ID=g168.t3.intron3;Parent=g168.t3;
OZ004725.1_Dexiosoma_caninum_genome_assembly,_chromosome:_1	AUGUSTUS	CDS	4241551	4241599	1	-	1	ID=g168.t3.CDS4;Parent=g168.t3;
OZ004725.1_Dexiosoma_caninum_genome_assembly,_chromosome:_1	AUGUSTUS	exon	4241551	4241599	.	-	.	ID=g168.t3.exon4;Parent=g168.t3;
OZ004725.1_Dexiosoma_caninum_genome_assembly,_chromosome:_1	AUGUSTUS	intron	4241600	4244917	1	-	.	ID=g168.t3.intron4;Parent=g168.t3;
OZ004725.1_Dexiosoma_caninum_genome_assembly,_chromosome:_1	AUGUSTUS	CDS	4244918	4245018	1	-	0	ID=g168.t3.CDS5;Parent=g168.t3;
OZ004725.1_Dexiosoma_caninum_genome_assembly,_chromosome:_1	AUGUSTUS	exon	4244918	4245018	.	-	.	ID=g168.t3.exon5;Parent=g168.t3;
OZ004725.1_Dexiosoma_caninum_genome_assembly,_chromosome:_1	AUGUSTUS	intron	4245019	4245080	0.56	-	.	ID=g168.t3.intron5;Parent=g168.t3;
OZ004725.1_Dexiosoma_caninum_genome_assembly,_chromosome:_1	AUGUSTUS	CDS	4245081	4245111	0.56	-	1	ID=g168.t3.CDS6;Parent=g168.t3;
OZ004725.1_Dexiosoma_caninum_genome_assembly,_chromosome:_1	AUGUSTUS	exon	4245081	4245111	.	-	.	ID=g168.t3.exon6;Parent=g168.t3;
OZ004725.1_Dexiosoma_caninum_genome_assembly,_chromosome:_1	AUGUSTUS	intron	4245112	4245500	0.81	-	.	ID=g168.t3.intron6;Parent=g168.t3;
OZ004725.1_Dexiosoma_caninum_genome_assembly,_chromosome:_1	AUGUSTUS	CDS	4245501	4245586	1	-	0	ID=g168.t3.CDS7;Parent=g168.t3;
OZ004725.1_Dexiosoma_caninum_genome_assembly,_chromosome:_1	AUGUSTUS	exon	4245501	4245586	.	-	.	ID=g168.t3.exon7;Parent=g168.t3;
OZ004725.1_Dexiosoma_caninum_genome_assembly,_chromosome:_1	AUGUSTUS	intron	4245587	4245884	1	-	.	ID=g168.t3.intron7;Parent=g168.t3;
OZ004725.1_Dexiosoma_caninum_genome_assembly,_chromosome:_1	AUGUSTUS	CDS	4245885	4246055	1	-	0	ID=g168.t3.CDS8;Parent=g168.t3;
OZ004725.1_Dexiosoma_caninum_genome_assembly,_chromosome:_1	AUGUSTUS	exon	4245885	4246055	.	-	.	ID=g168.t3.exon8;Parent=g168.t3;
OZ004725.1_Dexiosoma_caninum_genome_assembly,_chromosome:_1	AUGUSTUS	intron	4246056	4246128	1	-	.	ID=g168.t3.intron8;Parent=g168.t3;
OZ004725.1_Dexiosoma_caninum_genome_assembly,_chromosome:_1	AUGUSTUS	CDS	4246129	4246680	1	-	0	ID=g168.t3.CDS9;Parent=g168.t3;
OZ004725.1_Dexiosoma_caninum_genome_assembly,_chromosome:_1	AUGUSTUS	exon	4246129	4246680	.	-	.	ID=g168.t3.exon9;Parent=g168.t3;
OZ004725.1_Dexiosoma_caninum_genome_assembly,_chromosome:_1	AUGUSTUS	intron	4246681	4246753	1	-	.	ID=g168.t3.intron9;Parent=g168.t3;
OZ004725.1_Dexiosoma_caninum_genome_assembly,_chromosome:_1	AUGUSTUS	CDS	4246754	4246795	1	-	0	ID=g168.t3.CDS10;Parent=g168.t3;
OZ004725.1_Dexiosoma_caninum_genome_assembly,_chromosome:_1	AUGUSTUS	exon	4246754	4246795	.	-	.	ID=g168.t3.exon10;Parent=g168.t3;
OZ004725.1_Dexiosoma_caninum_genome_assembly,_chromosome:_1	AUGUSTUS	intron	4246796	4249462	1	-	.	ID=g168.t3.intron10;Parent=g168.t3;
OZ004725.1_Dexiosoma_caninum_genome_assembly,_chromosome:_1	AUGUSTUS	CDS	4249463	4249910	1	-	1	ID=g168.t3.CDS11;Parent=g168.t3;
OZ004725.1_Dexiosoma_caninum_genome_assembly,_chromosome:_1	AUGUSTUS	exon	4249463	4249910	.	-	.	ID=g168.t3.exon11;Parent=g168.t3;
OZ004725.1_Dexiosoma_caninum_genome_assembly,_chromosome:_1	AUGUSTUS	intron	4249911	4258039	0.32	-	.	ID=g168.t3.intron11;Parent=g168.t3;
OZ004725.1_Dexiosoma_caninum_genome_assembly,_chromosome:_1	AUGUSTUS	CDS	4258040	4258092	0.32	-	0	ID=g168.t3.CDS12;Parent=g168.t3;
OZ004725.1_Dexiosoma_caninum_genome_assembly,_chromosome:_1	AUGUSTUS	exon	4258040	4258092	.	-	.	ID=g168.t3.exon12;Parent=g168.t3;
OZ004725.1_Dexiosoma_caninum_genome_assembly,_chromosome:_1	AUGUSTUS	start_codon	4258090	4258092	.	-	0	ID=g168.t3.start1;Parent=g168.t3;
OZ004725.1_Dexiosoma_caninum_genome_assembly,_chromosome:_1	GeneMark.hmm3	mRNA	4238201	4244946	.	-	.	ID=g168.t4;Parent=g168;
OZ004725.1_Dexiosoma_caninum_genome_assembly,_chromosome:_1	GeneMark.hmm3	stop_codon	4238201	4238203	.	-	0	ID=g168.t4.stop1;Parent=g168.t4;
OZ004725.1_Dexiosoma_caninum_genome_assembly,_chromosome:_1	GeneMark.hmm3	CDS	4238201	4238287	.	-	0	ID=g168.t4.CDS1;Parent=g168.t4;
OZ004725.1_Dexiosoma_caninum_genome_assembly,_chromosome:_1	GeneMark.hmm3	exon	4238201	4238287	0	-	.	ID=g168.t4.exon1;Parent=g168.t4;
OZ004725.1_Dexiosoma_caninum_genome_assembly,_chromosome:_1	GeneMark.hmm3	intron	4238288	4240291	.	-	0	ID=g168.t4.intron1;Parent=g168.t4;
OZ004725.1_Dexiosoma_caninum_genome_assembly,_chromosome:_1	GeneMark.hmm3	CDS	4240292	4240813	.	-	0	ID=g168.t4.CDS2;Parent=g168.t4;
OZ004725.1_Dexiosoma_caninum_genome_assembly,_chromosome:_1	GeneMark.hmm3	exon	4240292	4240813	0	-	.	ID=g168.t4.exon2;Parent=g168.t4;
OZ004725.1_Dexiosoma_caninum_genome_assembly,_chromosome:_1	GeneMark.hmm3	intron	4240814	4240882	.	-	0	ID=g168.t4.intron2;Parent=g168.t4;
OZ004725.1_Dexiosoma_caninum_genome_assembly,_chromosome:_1	GeneMark.hmm3	CDS	4240883	4241491	.	-	0	ID=g168.t4.CDS3;Parent=g168.t4;
OZ004725.1_Dexiosoma_caninum_genome_assembly,_chromosome:_1	GeneMark.hmm3	exon	4240883	4241491	0	-	.	ID=g168.t4.exon3;Parent=g168.t4;
OZ004725.1_Dexiosoma_caninum_genome_assembly,_chromosome:_1	GeneMark.hmm3	intron	4241492	4241550	.	-	1	ID=g168.t4.intron3;Parent=g168.t4;
OZ004725.1_Dexiosoma_caninum_genome_assembly,_chromosome:_1	GeneMark.hmm3	CDS	4241551	4241599	.	-	1	ID=g168.t4.CDS4;Parent=g168.t4;
OZ004725.1_Dexiosoma_caninum_genome_assembly,_chromosome:_1	GeneMark.hmm3	exon	4241551	4241599	0	-	.	ID=g168.t4.exon4;Parent=g168.t4;
OZ004725.1_Dexiosoma_caninum_genome_assembly,_chromosome:_1	GeneMark.hmm3	intron	4241600	4244917	.	-	0	ID=g168.t4.intron4;Parent=g168.t4;
OZ004725.1_Dexiosoma_caninum_genome_assembly,_chromosome:_1	GeneMark.hmm3	CDS	4244918	4244946	.	-	0	ID=g168.t4.CDS5;Parent=g168.t4;
OZ004725.1_Dexiosoma_caninum_genome_assembly,_chromosome:_1	GeneMark.hmm3	exon	4244918	4244946	0	-	.	ID=g168.t4.exon5;Parent=g168.t4;
OZ004725.1_Dexiosoma_caninum_genome_assembly,_chromosome:_1	GeneMark.hmm3	start_codon	4244944	4244946	.	-	0	ID=g168.t4.start1;Parent=g168.t4;
OZ004725.1_Dexiosoma_caninum_genome_assembly,_chromosome:_1	AUGUSTUS	gene	4277712	4278271	.	+	.	ID=g169;
OZ004725.1_Dexiosoma_caninum_genome_assembly,_chromosome:_1	AUGUSTUS	mRNA	4277712	4278271	0.97	+	.	ID=g169.t1;Parent=g169;
OZ004725.1_Dexiosoma_caninum_genome_assembly,_chromosome:_1	AUGUSTUS	start_codon	4277712	4277714	.	+	0	ID=g169.t1.start1;Parent=g169.t1;
OZ004725.1_Dexiosoma_caninum_genome_assembly,_chromosome:_1	AUGUSTUS	CDS	4277712	4277728	1	+	0	ID=g169.t1.CDS1;Parent=g169.t1;
OZ004725.1_Dexiosoma_caninum_genome_assembly,_chromosome:_1	AUGUSTUS	exon	4277712	4277728	.	+	.	ID=g169.t1.exon1;Parent=g169.t1;
OZ004725.1_Dexiosoma_caninum_genome_assembly,_chromosome:_1	AUGUSTUS	intron	4277729	4277955	0.97	+	.	ID=g169.t1.intron1;Parent=g169.t1;
OZ004725.1_Dexiosoma_caninum_genome_assembly,_chromosome:_1	AUGUSTUS	CDS	4277956	4278271	0.97	+	1	ID=g169.t1.CDS2;Parent=g169.t1;
OZ004725.1_Dexiosoma_caninum_genome_assembly,_chromosome:_1	AUGUSTUS	exon	4277956	4278271	.	+	.	ID=g169.t1.exon2;Parent=g169.t1;
OZ004725.1_Dexiosoma_caninum_genome_assembly,_chromosome:_1	AUGUSTUS	stop_codon	4278269	4278271	.	+	0	ID=g169.t1.stop1;Parent=g169.t1;
OZ004725.1_Dexiosoma_caninum_genome_assembly,_chromosome:_1	AUGUSTUS	gene	4413384	4414679	.	+	.	ID=g170;
OZ004725.1_Dexiosoma_caninum_genome_assembly,_chromosome:_1	AUGUSTUS	mRNA	4413384	4414679	1	+	.	ID=g170.t1;Parent=g170;
OZ004725.1_Dexiosoma_caninum_genome_assembly,_chromosome:_1	AUGUSTUS	start_codon	4413384	4413386	.	+	0	ID=g170.t1.start1;Parent=g170.t1;
OZ004725.1_Dexiosoma_caninum_genome_assembly,_chromosome:_1	AUGUSTUS	CDS	4413384	4414679	1	+	0	ID=g170.t1.CDS1;Parent=g170.t1;
OZ004725.1_Dexiosoma_caninum_genome_assembly,_chromosome:_1	AUGUSTUS	exon	4413384	4414679	.	+	.	ID=g170.t1.exon1;Parent=g170.t1;
OZ004725.1_Dexiosoma_caninum_genome_assembly,_chromosome:_1	AUGUSTUS	stop_codon	4414677	4414679	.	+	0	ID=g170.t1.stop1;Parent=g170.t1;
OZ004725.1_Dexiosoma_caninum_genome_assembly,_chromosome:_1	AUGUSTUS	gene	4419761	4423192	.	+	.	ID=g171;
OZ004725.1_Dexiosoma_caninum_genome_assembly,_chromosome:_1	AUGUSTUS	mRNA	4419761	4423192	1	+	.	ID=g171.t1;Parent=g171;
OZ004725.1_Dexiosoma_caninum_genome_assembly,_chromosome:_1	AUGUSTUS	start_codon	4419761	4419763	.	+	0	ID=g171.t1.start1;Parent=g171.t1;
OZ004725.1_Dexiosoma_caninum_genome_assembly,_chromosome:_1	AUGUSTUS	CDS	4419761	4419939	1	+	0	ID=g171.t1.CDS1;Parent=g171.t1;
OZ004725.1_Dexiosoma_caninum_genome_assembly,_chromosome:_1	AUGUSTUS	exon	4419761	4419939	.	+	.	ID=g171.t1.exon1;Parent=g171.t1;
OZ004725.1_Dexiosoma_caninum_genome_assembly,_chromosome:_1	AUGUSTUS	intron	4419940	4421018	1	+	.	ID=g171.t1.intron1;Parent=g171.t1;
OZ004725.1_Dexiosoma_caninum_genome_assembly,_chromosome:_1	AUGUSTUS	CDS	4421019	4421169	1	+	1	ID=g171.t1.CDS2;Parent=g171.t1;
OZ004725.1_Dexiosoma_caninum_genome_assembly,_chromosome:_1	AUGUSTUS	exon	4421019	4421169	.	+	.	ID=g171.t1.exon2;Parent=g171.t1;
OZ004725.1_Dexiosoma_caninum_genome_assembly,_chromosome:_1	AUGUSTUS	intron	4421170	4421259	1	+	.	ID=g171.t1.intron2;Parent=g171.t1;
OZ004725.1_Dexiosoma_caninum_genome_assembly,_chromosome:_1	AUGUSTUS	CDS	4421260	4421496	1	+	0	ID=g171.t1.CDS3;Parent=g171.t1;
OZ004725.1_Dexiosoma_caninum_genome_assembly,_chromosome:_1	AUGUSTUS	exon	4421260	4421496	.	+	.	ID=g171.t1.exon3;Parent=g171.t1;
OZ004725.1_Dexiosoma_caninum_genome_assembly,_chromosome:_1	AUGUSTUS	intron	4421497	4422320	1	+	.	ID=g171.t1.intron3;Parent=g171.t1;
OZ004725.1_Dexiosoma_caninum_genome_assembly,_chromosome:_1	AUGUSTUS	CDS	4422321	4422918	1	+	0	ID=g171.t1.CDS4;Parent=g171.t1;
OZ004725.1_Dexiosoma_caninum_genome_assembly,_chromosome:_1	AUGUSTUS	exon	4422321	4422918	.	+	.	ID=g171.t1.exon4;Parent=g171.t1;
OZ004725.1_Dexiosoma_caninum_genome_assembly,_chromosome:_1	AUGUSTUS	intron	4422919	4422977	1	+	.	ID=g171.t1.intron4;Parent=g171.t1;
OZ004725.1_Dexiosoma_caninum_genome_assembly,_chromosome:_1	AUGUSTUS	CDS	4422978	4423192	1	+	2	ID=g171.t1.CDS5;Parent=g171.t1;
OZ004725.1_Dexiosoma_caninum_genome_assembly,_chromosome:_1	AUGUSTUS	exon	4422978	4423192	.	+	.	ID=g171.t1.exon5;Parent=g171.t1;
OZ004725.1_Dexiosoma_caninum_genome_assembly,_chromosome:_1	AUGUSTUS	stop_codon	4423190	4423192	.	+	0	ID=g171.t1.stop1;Parent=g171.t1;
OZ004725.1_Dexiosoma_caninum_genome_assembly,_chromosome:_1	AUGUSTUS	gene	4424479	4424925	.	-	.	ID=g172;
OZ004725.1_Dexiosoma_caninum_genome_assembly,_chromosome:_1	AUGUSTUS	mRNA	4424479	4424925	1	-	.	ID=g172.t1;Parent=g172;
OZ004725.1_Dexiosoma_caninum_genome_assembly,_chromosome:_1	AUGUSTUS	stop_codon	4424479	4424481	.	-	0	ID=g172.t1.stop1;Parent=g172.t1;
OZ004725.1_Dexiosoma_caninum_genome_assembly,_chromosome:_1	AUGUSTUS	CDS	4424479	4424925	1	-	0	ID=g172.t1.CDS1;Parent=g172.t1;
OZ004725.1_Dexiosoma_caninum_genome_assembly,_chromosome:_1	AUGUSTUS	exon	4424479	4424925	.	-	.	ID=g172.t1.exon1;Parent=g172.t1;
OZ004725.1_Dexiosoma_caninum_genome_assembly,_chromosome:_1	AUGUSTUS	start_codon	4424923	4424925	.	-	0	ID=g172.t1.start1;Parent=g172.t1;
OZ004725.1_Dexiosoma_caninum_genome_assembly,_chromosome:_1	AUGUSTUS	gene	4427249	4430897	.	+	.	ID=g173;
OZ004725.1_Dexiosoma_caninum_genome_assembly,_chromosome:_1	AUGUSTUS	mRNA	4427249	4430897	1	+	.	ID=g173.t1;Parent=g173;
OZ004725.1_Dexiosoma_caninum_genome_assembly,_chromosome:_1	AUGUSTUS	start_codon	4427249	4427251	.	+	0	ID=g173.t1.start1;Parent=g173.t1;
OZ004725.1_Dexiosoma_caninum_genome_assembly,_chromosome:_1	AUGUSTUS	CDS	4427249	4427265	1	+	0	ID=g173.t1.CDS1;Parent=g173.t1;
OZ004725.1_Dexiosoma_caninum_genome_assembly,_chromosome:_1	AUGUSTUS	exon	4427249	4427265	.	+	.	ID=g173.t1.exon1;Parent=g173.t1;
OZ004725.1_Dexiosoma_caninum_genome_assembly,_chromosome:_1	AUGUSTUS	intron	4427266	4430252	1	+	.	ID=g173.t1.intron1;Parent=g173.t1;
OZ004725.1_Dexiosoma_caninum_genome_assembly,_chromosome:_1	AUGUSTUS	CDS	4430253	4430339	1	+	1	ID=g173.t1.CDS2;Parent=g173.t1;
OZ004725.1_Dexiosoma_caninum_genome_assembly,_chromosome:_1	AUGUSTUS	exon	4430253	4430339	.	+	.	ID=g173.t1.exon2;Parent=g173.t1;
OZ004725.1_Dexiosoma_caninum_genome_assembly,_chromosome:_1	AUGUSTUS	intron	4430340	4430399	1	+	.	ID=g173.t1.intron2;Parent=g173.t1;
OZ004725.1_Dexiosoma_caninum_genome_assembly,_chromosome:_1	AUGUSTUS	CDS	4430400	4430659	1	+	1	ID=g173.t1.CDS3;Parent=g173.t1;
OZ004725.1_Dexiosoma_caninum_genome_assembly,_chromosome:_1	AUGUSTUS	exon	4430400	4430659	.	+	.	ID=g173.t1.exon3;Parent=g173.t1;
OZ004725.1_Dexiosoma_caninum_genome_assembly,_chromosome:_1	AUGUSTUS	intron	4430660	4430715	1	+	.	ID=g173.t1.intron3;Parent=g173.t1;
OZ004725.1_Dexiosoma_caninum_genome_assembly,_chromosome:_1	AUGUSTUS	CDS	4430716	4430832	1	+	2	ID=g173.t1.CDS4;Parent=g173.t1;
OZ004725.1_Dexiosoma_caninum_genome_assembly,_chromosome:_1	AUGUSTUS	exon	4430716	4430832	.	+	.	ID=g173.t1.exon4;Parent=g173.t1;
OZ004725.1_Dexiosoma_caninum_genome_assembly,_chromosome:_1	AUGUSTUS	intron	4430833	4430886	1	+	.	ID=g173.t1.intron4;Parent=g173.t1;
OZ004725.1_Dexiosoma_caninum_genome_assembly,_chromosome:_1	AUGUSTUS	CDS	4430887	4430897	1	+	2	ID=g173.t1.CDS5;Parent=g173.t1;
OZ004725.1_Dexiosoma_caninum_genome_assembly,_chromosome:_1	AUGUSTUS	exon	4430887	4430897	.	+	.	ID=g173.t1.exon5;Parent=g173.t1;
OZ004725.1_Dexiosoma_caninum_genome_assembly,_chromosome:_1	AUGUSTUS	stop_codon	4430895	4430897	.	+	0	ID=g173.t1.stop1;Parent=g173.t1;
OZ004725.1_Dexiosoma_caninum_genome_assembly,_chromosome:_1	AUGUSTUS	gene	4432782	4438309	.	+	.	ID=g174;
OZ004725.1_Dexiosoma_caninum_genome_assembly,_chromosome:_1	AUGUSTUS	mRNA	4432782	4438309	0.77	+	.	ID=g174.t1;Parent=g174;
OZ004725.1_Dexiosoma_caninum_genome_assembly,_chromosome:_1	AUGUSTUS	CDS	4432782	4432784	0.77	+	0	ID=g174.t1.CDS1;Parent=g174.t1;
OZ004725.1_Dexiosoma_caninum_genome_assembly,_chromosome:_1	AUGUSTUS	exon	4432782	4432784	.	+	.	ID=g174.t1.exon1;Parent=g174.t1;
OZ004725.1_Dexiosoma_caninum_genome_assembly,_chromosome:_1	AUGUSTUS	start_codon	4432782	4432784	.	+	0	ID=g174.t1.start1;Parent=g174.t1;
OZ004725.1_Dexiosoma_caninum_genome_assembly,_chromosome:_1	AUGUSTUS	intron	4432785	4435290	0.78	+	.	ID=g174.t1.intron1;Parent=g174.t1;
OZ004725.1_Dexiosoma_caninum_genome_assembly,_chromosome:_1	AUGUSTUS	CDS	4435291	4435404	1	+	0	ID=g174.t1.CDS2;Parent=g174.t1;
OZ004725.1_Dexiosoma_caninum_genome_assembly,_chromosome:_1	AUGUSTUS	exon	4435291	4435404	.	+	.	ID=g174.t1.exon2;Parent=g174.t1;
OZ004725.1_Dexiosoma_caninum_genome_assembly,_chromosome:_1	AUGUSTUS	intron	4435405	4435787	1	+	.	ID=g174.t1.intron2;Parent=g174.t1;
OZ004725.1_Dexiosoma_caninum_genome_assembly,_chromosome:_1	AUGUSTUS	CDS	4435788	4435954	1	+	0	ID=g174.t1.CDS3;Parent=g174.t1;
OZ004725.1_Dexiosoma_caninum_genome_assembly,_chromosome:_1	AUGUSTUS	exon	4435788	4435954	.	+	.	ID=g174.t1.exon3;Parent=g174.t1;
OZ004725.1_Dexiosoma_caninum_genome_assembly,_chromosome:_1	AUGUSTUS	intron	4435955	4436010	1	+	.	ID=g174.t1.intron3;Parent=g174.t1;
OZ004725.1_Dexiosoma_caninum_genome_assembly,_chromosome:_1	AUGUSTUS	CDS	4436011	4436175	1	+	1	ID=g174.t1.CDS4;Parent=g174.t1;
OZ004725.1_Dexiosoma_caninum_genome_assembly,_chromosome:_1	AUGUSTUS	exon	4436011	4436175	.	+	.	ID=g174.t1.exon4;Parent=g174.t1;
OZ004725.1_Dexiosoma_caninum_genome_assembly,_chromosome:_1	AUGUSTUS	intron	4436176	4436243	1	+	.	ID=g174.t1.intron4;Parent=g174.t1;
OZ004725.1_Dexiosoma_caninum_genome_assembly,_chromosome:_1	AUGUSTUS	CDS	4436244	4436448	1	+	1	ID=g174.t1.CDS5;Parent=g174.t1;
OZ004725.1_Dexiosoma_caninum_genome_assembly,_chromosome:_1	AUGUSTUS	exon	4436244	4436448	.	+	.	ID=g174.t1.exon5;Parent=g174.t1;
OZ004725.1_Dexiosoma_caninum_genome_assembly,_chromosome:_1	AUGUSTUS	intron	4436449	4436522	1	+	.	ID=g174.t1.intron5;Parent=g174.t1;
OZ004725.1_Dexiosoma_caninum_genome_assembly,_chromosome:_1	AUGUSTUS	CDS	4436523	4436756	1	+	0	ID=g174.t1.CDS6;Parent=g174.t1;
OZ004725.1_Dexiosoma_caninum_genome_assembly,_chromosome:_1	AUGUSTUS	exon	4436523	4436756	.	+	.	ID=g174.t1.exon6;Parent=g174.t1;
OZ004725.1_Dexiosoma_caninum_genome_assembly,_chromosome:_1	AUGUSTUS	intron	4436757	4436814	1	+	.	ID=g174.t1.intron6;Parent=g174.t1;
OZ004725.1_Dexiosoma_caninum_genome_assembly,_chromosome:_1	AUGUSTUS	CDS	4436815	4436928	1	+	0	ID=g174.t1.CDS7;Parent=g174.t1;
OZ004725.1_Dexiosoma_caninum_genome_assembly,_chromosome:_1	AUGUSTUS	exon	4436815	4436928	.	+	.	ID=g174.t1.exon7;Parent=g174.t1;
OZ004725.1_Dexiosoma_caninum_genome_assembly,_chromosome:_1	AUGUSTUS	intron	4436929	4438171	1	+	.	ID=g174.t1.intron7;Parent=g174.t1;
OZ004725.1_Dexiosoma_caninum_genome_assembly,_chromosome:_1	AUGUSTUS	CDS	4438172	4438309	1	+	0	ID=g174.t1.CDS8;Parent=g174.t1;
OZ004725.1_Dexiosoma_caninum_genome_assembly,_chromosome:_1	AUGUSTUS	exon	4438172	4438309	.	+	.	ID=g174.t1.exon8;Parent=g174.t1;
OZ004725.1_Dexiosoma_caninum_genome_assembly,_chromosome:_1	AUGUSTUS	stop_codon	4438307	4438309	.	+	0	ID=g174.t1.stop1;Parent=g174.t1;
OZ004725.1_Dexiosoma_caninum_genome_assembly,_chromosome:_1	AUGUSTUS	gene	4438502	4441878	.	-	.	ID=g175;
OZ004725.1_Dexiosoma_caninum_genome_assembly,_chromosome:_1	AUGUSTUS	mRNA	4438502	4441878	1	-	.	ID=g175.t1;Parent=g175;
OZ004725.1_Dexiosoma_caninum_genome_assembly,_chromosome:_1	AUGUSTUS	stop_codon	4438502	4438504	.	-	0	ID=g175.t1.stop1;Parent=g175.t1;
OZ004725.1_Dexiosoma_caninum_genome_assembly,_chromosome:_1	AUGUSTUS	CDS	4438502	4438819	1	-	0	ID=g175.t1.CDS1;Parent=g175.t1;
OZ004725.1_Dexiosoma_caninum_genome_assembly,_chromosome:_1	AUGUSTUS	exon	4438502	4438819	.	-	.	ID=g175.t1.exon1;Parent=g175.t1;
OZ004725.1_Dexiosoma_caninum_genome_assembly,_chromosome:_1	AUGUSTUS	intron	4438820	4438880	1	-	.	ID=g175.t1.intron1;Parent=g175.t1;
OZ004725.1_Dexiosoma_caninum_genome_assembly,_chromosome:_1	AUGUSTUS	CDS	4438881	4438991	1	-	0	ID=g175.t1.CDS2;Parent=g175.t1;
OZ004725.1_Dexiosoma_caninum_genome_assembly,_chromosome:_1	AUGUSTUS	exon	4438881	4438991	.	-	.	ID=g175.t1.exon2;Parent=g175.t1;
OZ004725.1_Dexiosoma_caninum_genome_assembly,_chromosome:_1	AUGUSTUS	intron	4438992	4439063	1	-	.	ID=g175.t1.intron2;Parent=g175.t1;
OZ004725.1_Dexiosoma_caninum_genome_assembly,_chromosome:_1	AUGUSTUS	CDS	4439064	4439369	1	-	0	ID=g175.t1.CDS3;Parent=g175.t1;
OZ004725.1_Dexiosoma_caninum_genome_assembly,_chromosome:_1	AUGUSTUS	exon	4439064	4439369	.	-	.	ID=g175.t1.exon3;Parent=g175.t1;
OZ004725.1_Dexiosoma_caninum_genome_assembly,_chromosome:_1	AUGUSTUS	intron	4439370	4439426	1	-	.	ID=g175.t1.intron3;Parent=g175.t1;
OZ004725.1_Dexiosoma_caninum_genome_assembly,_chromosome:_1	AUGUSTUS	CDS	4439427	4439632	1	-	2	ID=g175.t1.CDS4;Parent=g175.t1;
OZ004725.1_Dexiosoma_caninum_genome_assembly,_chromosome:_1	AUGUSTUS	exon	4439427	4439632	.	-	.	ID=g175.t1.exon4;Parent=g175.t1;
OZ004725.1_Dexiosoma_caninum_genome_assembly,_chromosome:_1	AUGUSTUS	intron	4439633	4439694	1	-	.	ID=g175.t1.intron4;Parent=g175.t1;
OZ004725.1_Dexiosoma_caninum_genome_assembly,_chromosome:_1	AUGUSTUS	CDS	4439695	4439969	1	-	1	ID=g175.t1.CDS5;Parent=g175.t1;
OZ004725.1_Dexiosoma_caninum_genome_assembly,_chromosome:_1	AUGUSTUS	exon	4439695	4439969	.	-	.	ID=g175.t1.exon5;Parent=g175.t1;
OZ004725.1_Dexiosoma_caninum_genome_assembly,_chromosome:_1	AUGUSTUS	intron	4439970	4440310	1	-	.	ID=g175.t1.intron5;Parent=g175.t1;
OZ004725.1_Dexiosoma_caninum_genome_assembly,_chromosome:_1	AUGUSTUS	CDS	4440311	4440539	1	-	2	ID=g175.t1.CDS6;Parent=g175.t1;
OZ004725.1_Dexiosoma_caninum_genome_assembly,_chromosome:_1	AUGUSTUS	exon	4440311	4440539	.	-	.	ID=g175.t1.exon6;Parent=g175.t1;
OZ004725.1_Dexiosoma_caninum_genome_assembly,_chromosome:_1	AUGUSTUS	intron	4440540	4441571	1	-	.	ID=g175.t1.intron6;Parent=g175.t1;
OZ004725.1_Dexiosoma_caninum_genome_assembly,_chromosome:_1	AUGUSTUS	CDS	4441572	4441772	1	-	2	ID=g175.t1.CDS7;Parent=g175.t1;
OZ004725.1_Dexiosoma_caninum_genome_assembly,_chromosome:_1	AUGUSTUS	exon	4441572	4441772	.	-	.	ID=g175.t1.exon7;Parent=g175.t1;
OZ004725.1_Dexiosoma_caninum_genome_assembly,_chromosome:_1	AUGUSTUS	intron	4441773	4441844	1	-	.	ID=g175.t1.intron7;Parent=g175.t1;
OZ004725.1_Dexiosoma_caninum_genome_assembly,_chromosome:_1	AUGUSTUS	CDS	4441845	4441878	1	-	0	ID=g175.t1.CDS8;Parent=g175.t1;
OZ004725.1_Dexiosoma_caninum_genome_assembly,_chromosome:_1	AUGUSTUS	exon	4441845	4441878	.	-	.	ID=g175.t1.exon8;Parent=g175.t1;
OZ004725.1_Dexiosoma_caninum_genome_assembly,_chromosome:_1	AUGUSTUS	start_codon	4441876	4441878	.	-	0	ID=g175.t1.start1;Parent=g175.t1;
OZ004725.1_Dexiosoma_caninum_genome_assembly,_chromosome:_1	AUGUSTUS	gene	4449988	4450715	.	-	.	ID=g176;
OZ004725.1_Dexiosoma_caninum_genome_assembly,_chromosome:_1	AUGUSTUS	mRNA	4449988	4450715	1	-	.	ID=g176.t1;Parent=g176;
OZ004725.1_Dexiosoma_caninum_genome_assembly,_chromosome:_1	AUGUSTUS	stop_codon	4449988	4449990	.	-	0	ID=g176.t1.stop1;Parent=g176.t1;
OZ004725.1_Dexiosoma_caninum_genome_assembly,_chromosome:_1	AUGUSTUS	CDS	4449988	4450505	1	-	2	ID=g176.t1.CDS1;Parent=g176.t1;
OZ004725.1_Dexiosoma_caninum_genome_assembly,_chromosome:_1	AUGUSTUS	exon	4449988	4450505	.	-	.	ID=g176.t1.exon1;Parent=g176.t1;
OZ004725.1_Dexiosoma_caninum_genome_assembly,_chromosome:_1	AUGUSTUS	intron	4450506	4450582	1	-	.	ID=g176.t1.intron1;Parent=g176.t1;
OZ004725.1_Dexiosoma_caninum_genome_assembly,_chromosome:_1	AUGUSTUS	CDS	4450583	4450715	1	-	0	ID=g176.t1.CDS2;Parent=g176.t1;
OZ004725.1_Dexiosoma_caninum_genome_assembly,_chromosome:_1	AUGUSTUS	exon	4450583	4450715	.	-	.	ID=g176.t1.exon2;Parent=g176.t1;
OZ004725.1_Dexiosoma_caninum_genome_assembly,_chromosome:_1	AUGUSTUS	start_codon	4450713	4450715	.	-	0	ID=g176.t1.start1;Parent=g176.t1;
OZ004725.1_Dexiosoma_caninum_genome_assembly,_chromosome:_1	AUGUSTUS	gene	4452461	4453425	.	+	.	ID=g177;
OZ004725.1_Dexiosoma_caninum_genome_assembly,_chromosome:_1	AUGUSTUS	mRNA	4452461	4453425	1	+	.	ID=g177.t1;Parent=g177;
OZ004725.1_Dexiosoma_caninum_genome_assembly,_chromosome:_1	AUGUSTUS	start_codon	4452461	4452463	.	+	0	ID=g177.t1.start1;Parent=g177.t1;
OZ004725.1_Dexiosoma_caninum_genome_assembly,_chromosome:_1	AUGUSTUS	CDS	4452461	4452551	1	+	0	ID=g177.t1.CDS1;Parent=g177.t1;
OZ004725.1_Dexiosoma_caninum_genome_assembly,_chromosome:_1	AUGUSTUS	exon	4452461	4452551	.	+	.	ID=g177.t1.exon1;Parent=g177.t1;
OZ004725.1_Dexiosoma_caninum_genome_assembly,_chromosome:_1	AUGUSTUS	intron	4452552	4452616	1	+	.	ID=g177.t1.intron1;Parent=g177.t1;
OZ004725.1_Dexiosoma_caninum_genome_assembly,_chromosome:_1	AUGUSTUS	CDS	4452617	4453425	1	+	2	ID=g177.t1.CDS2;Parent=g177.t1;
OZ004725.1_Dexiosoma_caninum_genome_assembly,_chromosome:_1	AUGUSTUS	exon	4452617	4453425	.	+	.	ID=g177.t1.exon2;Parent=g177.t1;
OZ004725.1_Dexiosoma_caninum_genome_assembly,_chromosome:_1	AUGUSTUS	stop_codon	4453423	4453425	.	+	0	ID=g177.t1.stop1;Parent=g177.t1;
OZ004725.1_Dexiosoma_caninum_genome_assembly,_chromosome:_1	AUGUSTUS	gene	4453720	4455501	.	-	.	ID=g178;
OZ004725.1_Dexiosoma_caninum_genome_assembly,_chromosome:_1	AUGUSTUS	mRNA	4453720	4455501	1	-	.	ID=g178.t1;Parent=g178;
OZ004725.1_Dexiosoma_caninum_genome_assembly,_chromosome:_1	AUGUSTUS	stop_codon	4453720	4453722	.	-	0	ID=g178.t1.stop1;Parent=g178.t1;
OZ004725.1_Dexiosoma_caninum_genome_assembly,_chromosome:_1	AUGUSTUS	CDS	4453720	4453851	1	-	0	ID=g178.t1.CDS1;Parent=g178.t1;
OZ004725.1_Dexiosoma_caninum_genome_assembly,_chromosome:_1	AUGUSTUS	exon	4453720	4453851	.	-	.	ID=g178.t1.exon1;Parent=g178.t1;
OZ004725.1_Dexiosoma_caninum_genome_assembly,_chromosome:_1	AUGUSTUS	intron	4453852	4453912	1	-	.	ID=g178.t1.intron1;Parent=g178.t1;
OZ004725.1_Dexiosoma_caninum_genome_assembly,_chromosome:_1	AUGUSTUS	CDS	4453913	4454127	1	-	2	ID=g178.t1.CDS2;Parent=g178.t1;
OZ004725.1_Dexiosoma_caninum_genome_assembly,_chromosome:_1	AUGUSTUS	exon	4453913	4454127	.	-	.	ID=g178.t1.exon2;Parent=g178.t1;
OZ004725.1_Dexiosoma_caninum_genome_assembly,_chromosome:_1	AUGUSTUS	intron	4454128	4454503	1	-	.	ID=g178.t1.intron2;Parent=g178.t1;
OZ004725.1_Dexiosoma_caninum_genome_assembly,_chromosome:_1	AUGUSTUS	CDS	4454504	4454681	1	-	0	ID=g178.t1.CDS3;Parent=g178.t1;
OZ004725.1_Dexiosoma_caninum_genome_assembly,_chromosome:_1	AUGUSTUS	exon	4454504	4454681	.	-	.	ID=g178.t1.exon3;Parent=g178.t1;
OZ004725.1_Dexiosoma_caninum_genome_assembly,_chromosome:_1	AUGUSTUS	intron	4454682	4454739	1	-	.	ID=g178.t1.intron3;Parent=g178.t1;
OZ004725.1_Dexiosoma_caninum_genome_assembly,_chromosome:_1	AUGUSTUS	CDS	4454740	4454977	1	-	1	ID=g178.t1.CDS4;Parent=g178.t1;
OZ004725.1_Dexiosoma_caninum_genome_assembly,_chromosome:_1	AUGUSTUS	exon	4454740	4454977	.	-	.	ID=g178.t1.exon4;Parent=g178.t1;
OZ004725.1_Dexiosoma_caninum_genome_assembly,_chromosome:_1	AUGUSTUS	intron	4454978	4455033	1	-	.	ID=g178.t1.intron4;Parent=g178.t1;
OZ004725.1_Dexiosoma_caninum_genome_assembly,_chromosome:_1	AUGUSTUS	CDS	4455034	4455410	1	-	0	ID=g178.t1.CDS5;Parent=g178.t1;
OZ004725.1_Dexiosoma_caninum_genome_assembly,_chromosome:_1	AUGUSTUS	exon	4455034	4455410	.	-	.	ID=g178.t1.exon5;Parent=g178.t1;
OZ004725.1_Dexiosoma_caninum_genome_assembly,_chromosome:_1	AUGUSTUS	intron	4455411	4455465	1	-	.	ID=g178.t1.intron5;Parent=g178.t1;
OZ004725.1_Dexiosoma_caninum_genome_assembly,_chromosome:_1	AUGUSTUS	CDS	4455466	4455501	1	-	0	ID=g178.t1.CDS6;Parent=g178.t1;
OZ004725.1_Dexiosoma_caninum_genome_assembly,_chromosome:_1	AUGUSTUS	exon	4455466	4455501	.	-	.	ID=g178.t1.exon6;Parent=g178.t1;
OZ004725.1_Dexiosoma_caninum_genome_assembly,_chromosome:_1	AUGUSTUS	start_codon	4455499	4455501	.	-	0	ID=g178.t1.start1;Parent=g178.t1;
OZ004725.1_Dexiosoma_caninum_genome_assembly,_chromosome:_1	AUGUSTUS	gene	4460352	4475876	.	-	.	ID=g179;
OZ004725.1_Dexiosoma_caninum_genome_assembly,_chromosome:_1	AUGUSTUS	mRNA	4460352	4475876	1	-	.	ID=g179.t1;Parent=g179;
OZ004725.1_Dexiosoma_caninum_genome_assembly,_chromosome:_1	AUGUSTUS	stop_codon	4460352	4460354	.	-	0	ID=g179.t1.stop1;Parent=g179.t1;
OZ004725.1_Dexiosoma_caninum_genome_assembly,_chromosome:_1	AUGUSTUS	CDS	4460352	4461146	1	-	0	ID=g179.t1.CDS1;Parent=g179.t1;
OZ004725.1_Dexiosoma_caninum_genome_assembly,_chromosome:_1	AUGUSTUS	exon	4460352	4461146	.	-	.	ID=g179.t1.exon1;Parent=g179.t1;
OZ004725.1_Dexiosoma_caninum_genome_assembly,_chromosome:_1	AUGUSTUS	intron	4461147	4462815	1	-	.	ID=g179.t1.intron1;Parent=g179.t1;
OZ004725.1_Dexiosoma_caninum_genome_assembly,_chromosome:_1	AUGUSTUS	CDS	4462816	4463019	1	-	0	ID=g179.t1.CDS2;Parent=g179.t1;
OZ004725.1_Dexiosoma_caninum_genome_assembly,_chromosome:_1	AUGUSTUS	exon	4462816	4463019	.	-	.	ID=g179.t1.exon2;Parent=g179.t1;
OZ004725.1_Dexiosoma_caninum_genome_assembly,_chromosome:_1	AUGUSTUS	intron	4463020	4463097	1	-	.	ID=g179.t1.intron2;Parent=g179.t1;
OZ004725.1_Dexiosoma_caninum_genome_assembly,_chromosome:_1	AUGUSTUS	CDS	4463098	4463276	1	-	2	ID=g179.t1.CDS3;Parent=g179.t1;
OZ004725.1_Dexiosoma_caninum_genome_assembly,_chromosome:_1	AUGUSTUS	exon	4463098	4463276	.	-	.	ID=g179.t1.exon3;Parent=g179.t1;
OZ004725.1_Dexiosoma_caninum_genome_assembly,_chromosome:_1	AUGUSTUS	intron	4463277	4463356	1	-	.	ID=g179.t1.intron3;Parent=g179.t1;
OZ004725.1_Dexiosoma_caninum_genome_assembly,_chromosome:_1	AUGUSTUS	CDS	4463357	4463647	1	-	2	ID=g179.t1.CDS4;Parent=g179.t1;
OZ004725.1_Dexiosoma_caninum_genome_assembly,_chromosome:_1	AUGUSTUS	exon	4463357	4463647	.	-	.	ID=g179.t1.exon4;Parent=g179.t1;
OZ004725.1_Dexiosoma_caninum_genome_assembly,_chromosome:_1	AUGUSTUS	intron	4463648	4473170	1	-	.	ID=g179.t1.intron4;Parent=g179.t1;
OZ004725.1_Dexiosoma_caninum_genome_assembly,_chromosome:_1	AUGUSTUS	CDS	4473171	4473219	1	-	0	ID=g179.t1.CDS5;Parent=g179.t1;
OZ004725.1_Dexiosoma_caninum_genome_assembly,_chromosome:_1	AUGUSTUS	exon	4473171	4473219	.	-	.	ID=g179.t1.exon5;Parent=g179.t1;
OZ004725.1_Dexiosoma_caninum_genome_assembly,_chromosome:_1	AUGUSTUS	intron	4473220	4475114	1	-	.	ID=g179.t1.intron5;Parent=g179.t1;
OZ004725.1_Dexiosoma_caninum_genome_assembly,_chromosome:_1	AUGUSTUS	CDS	4475115	4475876	1	-	0	ID=g179.t1.CDS6;Parent=g179.t1;
OZ004725.1_Dexiosoma_caninum_genome_assembly,_chromosome:_1	AUGUSTUS	exon	4475115	4475876	.	-	.	ID=g179.t1.exon6;Parent=g179.t1;
OZ004725.1_Dexiosoma_caninum_genome_assembly,_chromosome:_1	AUGUSTUS	start_codon	4475874	4475876	.	-	0	ID=g179.t1.start1;Parent=g179.t1;
OZ004725.1_Dexiosoma_caninum_genome_assembly,_chromosome:_1	AUGUSTUS	mRNA	4460352	4475876	1	-	.	ID=g179.t2;Parent=g179;
OZ004725.1_Dexiosoma_caninum_genome_assembly,_chromosome:_1	AUGUSTUS	stop_codon	4460352	4460354	.	-	0	ID=g179.t2.stop1;Parent=g179.t2;
OZ004725.1_Dexiosoma_caninum_genome_assembly,_chromosome:_1	AUGUSTUS	CDS	4460352	4461146	1	-	0	ID=g179.t2.CDS1;Parent=g179.t2;
OZ004725.1_Dexiosoma_caninum_genome_assembly,_chromosome:_1	AUGUSTUS	exon	4460352	4461146	.	-	.	ID=g179.t2.exon1;Parent=g179.t2;
OZ004725.1_Dexiosoma_caninum_genome_assembly,_chromosome:_1	AUGUSTUS	intron	4461147	4462815	1	-	.	ID=g179.t2.intron1;Parent=g179.t2;
OZ004725.1_Dexiosoma_caninum_genome_assembly,_chromosome:_1	AUGUSTUS	CDS	4462816	4463019	1	-	0	ID=g179.t2.CDS2;Parent=g179.t2;
OZ004725.1_Dexiosoma_caninum_genome_assembly,_chromosome:_1	AUGUSTUS	exon	4462816	4463019	.	-	.	ID=g179.t2.exon2;Parent=g179.t2;
OZ004725.1_Dexiosoma_caninum_genome_assembly,_chromosome:_1	AUGUSTUS	intron	4463020	4463097	1	-	.	ID=g179.t2.intron2;Parent=g179.t2;
OZ004725.1_Dexiosoma_caninum_genome_assembly,_chromosome:_1	AUGUSTUS	CDS	4463098	4463276	1	-	2	ID=g179.t2.CDS3;Parent=g179.t2;
OZ004725.1_Dexiosoma_caninum_genome_assembly,_chromosome:_1	AUGUSTUS	exon	4463098	4463276	.	-	.	ID=g179.t2.exon3;Parent=g179.t2;
OZ004725.1_Dexiosoma_caninum_genome_assembly,_chromosome:_1	AUGUSTUS	intron	4463277	4463356	1	-	.	ID=g179.t2.intron3;Parent=g179.t2;
OZ004725.1_Dexiosoma_caninum_genome_assembly,_chromosome:_1	AUGUSTUS	CDS	4463357	4463644	1	-	2	ID=g179.t2.CDS4;Parent=g179.t2;
OZ004725.1_Dexiosoma_caninum_genome_assembly,_chromosome:_1	AUGUSTUS	exon	4463357	4463644	.	-	.	ID=g179.t2.exon4;Parent=g179.t2;
OZ004725.1_Dexiosoma_caninum_genome_assembly,_chromosome:_1	AUGUSTUS	intron	4463645	4473170	1	-	.	ID=g179.t2.intron4;Parent=g179.t2;
OZ004725.1_Dexiosoma_caninum_genome_assembly,_chromosome:_1	AUGUSTUS	CDS	4473171	4473219	1	-	0	ID=g179.t2.CDS5;Parent=g179.t2;
OZ004725.1_Dexiosoma_caninum_genome_assembly,_chromosome:_1	AUGUSTUS	exon	4473171	4473219	.	-	.	ID=g179.t2.exon5;Parent=g179.t2;
OZ004725.1_Dexiosoma_caninum_genome_assembly,_chromosome:_1	AUGUSTUS	intron	4473220	4475114	1	-	.	ID=g179.t2.intron5;Parent=g179.t2;
OZ004725.1_Dexiosoma_caninum_genome_assembly,_chromosome:_1	AUGUSTUS	CDS	4475115	4475876	1	-	0	ID=g179.t2.CDS6;Parent=g179.t2;
OZ004725.1_Dexiosoma_caninum_genome_assembly,_chromosome:_1	AUGUSTUS	exon	4475115	4475876	.	-	.	ID=g179.t2.exon6;Parent=g179.t2;
OZ004725.1_Dexiosoma_caninum_genome_assembly,_chromosome:_1	AUGUSTUS	start_codon	4475874	4475876	.	-	0	ID=g179.t2.start1;Parent=g179.t2;
OZ004725.1_Dexiosoma_caninum_genome_assembly,_chromosome:_1	AUGUSTUS	gene	4483173	4487744	.	-	.	ID=g180;
OZ004725.1_Dexiosoma_caninum_genome_assembly,_chromosome:_1	AUGUSTUS	mRNA	4483173	4487744	0.6	-	.	ID=g180.t1;Parent=g180;
OZ004725.1_Dexiosoma_caninum_genome_assembly,_chromosome:_1	AUGUSTUS	stop_codon	4483173	4483175	.	-	0	ID=g180.t1.stop1;Parent=g180.t1;
OZ004725.1_Dexiosoma_caninum_genome_assembly,_chromosome:_1	AUGUSTUS	CDS	4483173	4483241	0.6	-	0	ID=g180.t1.CDS1;Parent=g180.t1;
OZ004725.1_Dexiosoma_caninum_genome_assembly,_chromosome:_1	AUGUSTUS	exon	4483173	4483241	.	-	.	ID=g180.t1.exon1;Parent=g180.t1;
OZ004725.1_Dexiosoma_caninum_genome_assembly,_chromosome:_1	AUGUSTUS	intron	4483242	4484450	0.6	-	.	ID=g180.t1.intron1;Parent=g180.t1;
OZ004725.1_Dexiosoma_caninum_genome_assembly,_chromosome:_1	AUGUSTUS	CDS	4484451	4484584	1	-	2	ID=g180.t1.CDS2;Parent=g180.t1;
OZ004725.1_Dexiosoma_caninum_genome_assembly,_chromosome:_1	AUGUSTUS	exon	4484451	4484584	.	-	.	ID=g180.t1.exon2;Parent=g180.t1;
OZ004725.1_Dexiosoma_caninum_genome_assembly,_chromosome:_1	AUGUSTUS	intron	4484585	4484778	1	-	.	ID=g180.t1.intron2;Parent=g180.t1;
OZ004725.1_Dexiosoma_caninum_genome_assembly,_chromosome:_1	AUGUSTUS	CDS	4484779	4485415	1	-	0	ID=g180.t1.CDS3;Parent=g180.t1;
OZ004725.1_Dexiosoma_caninum_genome_assembly,_chromosome:_1	AUGUSTUS	exon	4484779	4485415	.	-	.	ID=g180.t1.exon3;Parent=g180.t1;
OZ004725.1_Dexiosoma_caninum_genome_assembly,_chromosome:_1	AUGUSTUS	intron	4485416	4485482	1	-	.	ID=g180.t1.intron3;Parent=g180.t1;
OZ004725.1_Dexiosoma_caninum_genome_assembly,_chromosome:_1	AUGUSTUS	CDS	4485483	4485685	1	-	2	ID=g180.t1.CDS4;Parent=g180.t1;
OZ004725.1_Dexiosoma_caninum_genome_assembly,_chromosome:_1	AUGUSTUS	exon	4485483	4485685	.	-	.	ID=g180.t1.exon4;Parent=g180.t1;
OZ004725.1_Dexiosoma_caninum_genome_assembly,_chromosome:_1	AUGUSTUS	intron	4485686	4487482	1	-	.	ID=g180.t1.intron4;Parent=g180.t1;
OZ004725.1_Dexiosoma_caninum_genome_assembly,_chromosome:_1	AUGUSTUS	CDS	4487483	4487744	1	-	0	ID=g180.t1.CDS5;Parent=g180.t1;
OZ004725.1_Dexiosoma_caninum_genome_assembly,_chromosome:_1	AUGUSTUS	exon	4487483	4487744	.	-	.	ID=g180.t1.exon5;Parent=g180.t1;
OZ004725.1_Dexiosoma_caninum_genome_assembly,_chromosome:_1	AUGUSTUS	start_codon	4487742	4487744	.	-	0	ID=g180.t1.start1;Parent=g180.t1;
OZ004725.1_Dexiosoma_caninum_genome_assembly,_chromosome:_1	AUGUSTUS	mRNA	4483173	4487744	0.53	-	.	ID=g180.t2;Parent=g180;
OZ004725.1_Dexiosoma_caninum_genome_assembly,_chromosome:_1	AUGUSTUS	stop_codon	4483173	4483175	.	-	0	ID=g180.t2.stop1;Parent=g180.t2;
OZ004725.1_Dexiosoma_caninum_genome_assembly,_chromosome:_1	AUGUSTUS	CDS	4483173	4483241	0.53	-	0	ID=g180.t2.CDS1;Parent=g180.t2;
OZ004725.1_Dexiosoma_caninum_genome_assembly,_chromosome:_1	AUGUSTUS	exon	4483173	4483241	.	-	.	ID=g180.t2.exon1;Parent=g180.t2;
OZ004725.1_Dexiosoma_caninum_genome_assembly,_chromosome:_1	AUGUSTUS	intron	4483242	4484450	0.53	-	.	ID=g180.t2.intron1;Parent=g180.t2;
OZ004725.1_Dexiosoma_caninum_genome_assembly,_chromosome:_1	AUGUSTUS	CDS	4484451	4484584	1	-	2	ID=g180.t2.CDS2;Parent=g180.t2;
OZ004725.1_Dexiosoma_caninum_genome_assembly,_chromosome:_1	AUGUSTUS	exon	4484451	4484584	.	-	.	ID=g180.t2.exon2;Parent=g180.t2;
OZ004725.1_Dexiosoma_caninum_genome_assembly,_chromosome:_1	AUGUSTUS	intron	4484585	4484766	1	-	.	ID=g180.t2.intron2;Parent=g180.t2;
OZ004725.1_Dexiosoma_caninum_genome_assembly,_chromosome:_1	AUGUSTUS	CDS	4484767	4485415	1	-	0	ID=g180.t2.CDS3;Parent=g180.t2;
OZ004725.1_Dexiosoma_caninum_genome_assembly,_chromosome:_1	AUGUSTUS	exon	4484767	4485415	.	-	.	ID=g180.t2.exon3;Parent=g180.t2;
OZ004725.1_Dexiosoma_caninum_genome_assembly,_chromosome:_1	AUGUSTUS	intron	4485416	4485482	1	-	.	ID=g180.t2.intron3;Parent=g180.t2;
OZ004725.1_Dexiosoma_caninum_genome_assembly,_chromosome:_1	AUGUSTUS	CDS	4485483	4485685	1	-	2	ID=g180.t2.CDS4;Parent=g180.t2;
OZ004725.1_Dexiosoma_caninum_genome_assembly,_chromosome:_1	AUGUSTUS	exon	4485483	4485685	.	-	.	ID=g180.t2.exon4;Parent=g180.t2;
OZ004725.1_Dexiosoma_caninum_genome_assembly,_chromosome:_1	AUGUSTUS	intron	4485686	4487482	1	-	.	ID=g180.t2.intron4;Parent=g180.t2;
OZ004725.1_Dexiosoma_caninum_genome_assembly,_chromosome:_1	AUGUSTUS	CDS	4487483	4487744	1	-	0	ID=g180.t2.CDS5;Parent=g180.t2;
OZ004725.1_Dexiosoma_caninum_genome_assembly,_chromosome:_1	AUGUSTUS	exon	4487483	4487744	.	-	.	ID=g180.t2.exon5;Parent=g180.t2;
OZ004725.1_Dexiosoma_caninum_genome_assembly,_chromosome:_1	AUGUSTUS	start_codon	4487742	4487744	.	-	0	ID=g180.t2.start1;Parent=g180.t2;
OZ004725.1_Dexiosoma_caninum_genome_assembly,_chromosome:_1	AUGUSTUS	gene	4541571	4541891	.	-	.	ID=g181;
OZ004725.1_Dexiosoma_caninum_genome_assembly,_chromosome:_1	AUGUSTUS	mRNA	4541571	4541891	0.85	-	.	ID=g181.t1;Parent=g181;
OZ004725.1_Dexiosoma_caninum_genome_assembly,_chromosome:_1	AUGUSTUS	stop_codon	4541571	4541573	.	-	0	ID=g181.t1.stop1;Parent=g181.t1;
OZ004725.1_Dexiosoma_caninum_genome_assembly,_chromosome:_1	AUGUSTUS	CDS	4541571	4541633	0.85	-	0	ID=g181.t1.CDS1;Parent=g181.t1;
OZ004725.1_Dexiosoma_caninum_genome_assembly,_chromosome:_1	AUGUSTUS	exon	4541571	4541633	.	-	.	ID=g181.t1.exon1;Parent=g181.t1;
OZ004725.1_Dexiosoma_caninum_genome_assembly,_chromosome:_1	AUGUSTUS	intron	4541634	4541747	1	-	.	ID=g181.t1.intron1;Parent=g181.t1;
OZ004725.1_Dexiosoma_caninum_genome_assembly,_chromosome:_1	AUGUSTUS	CDS	4541748	4541891	1	-	0	ID=g181.t1.CDS2;Parent=g181.t1;
OZ004725.1_Dexiosoma_caninum_genome_assembly,_chromosome:_1	AUGUSTUS	exon	4541748	4541891	.	-	.	ID=g181.t1.exon2;Parent=g181.t1;
OZ004725.1_Dexiosoma_caninum_genome_assembly,_chromosome:_1	AUGUSTUS	start_codon	4541889	4541891	.	-	0	ID=g181.t1.start1;Parent=g181.t1;
OZ004725.1_Dexiosoma_caninum_genome_assembly,_chromosome:_1	AUGUSTUS	gene	4568255	4580202	.	-	.	ID=g182;
OZ004725.1_Dexiosoma_caninum_genome_assembly,_chromosome:_1	AUGUSTUS	mRNA	4568255	4580202	0.71	-	.	ID=g182.t1;Parent=g182;
OZ004725.1_Dexiosoma_caninum_genome_assembly,_chromosome:_1	AUGUSTUS	stop_codon	4568255	4568257	.	-	0	ID=g182.t1.stop1;Parent=g182.t1;
OZ004725.1_Dexiosoma_caninum_genome_assembly,_chromosome:_1	AUGUSTUS	CDS	4568255	4568320	0.71	-	0	ID=g182.t1.CDS1;Parent=g182.t1;
OZ004725.1_Dexiosoma_caninum_genome_assembly,_chromosome:_1	AUGUSTUS	exon	4568255	4568320	.	-	.	ID=g182.t1.exon1;Parent=g182.t1;
OZ004725.1_Dexiosoma_caninum_genome_assembly,_chromosome:_1	AUGUSTUS	intron	4568321	4568370	0.71	-	.	ID=g182.t1.intron1;Parent=g182.t1;
OZ004725.1_Dexiosoma_caninum_genome_assembly,_chromosome:_1	AUGUSTUS	CDS	4568371	4568493	0.88	-	0	ID=g182.t1.CDS2;Parent=g182.t1;
OZ004725.1_Dexiosoma_caninum_genome_assembly,_chromosome:_1	AUGUSTUS	exon	4568371	4568493	.	-	.	ID=g182.t1.exon2;Parent=g182.t1;
OZ004725.1_Dexiosoma_caninum_genome_assembly,_chromosome:_1	AUGUSTUS	intron	4568494	4568558	1	-	.	ID=g182.t1.intron2;Parent=g182.t1;
OZ004725.1_Dexiosoma_caninum_genome_assembly,_chromosome:_1	AUGUSTUS	CDS	4568559	4569138	1	-	1	ID=g182.t1.CDS3;Parent=g182.t1;
OZ004725.1_Dexiosoma_caninum_genome_assembly,_chromosome:_1	AUGUSTUS	exon	4568559	4569138	.	-	.	ID=g182.t1.exon3;Parent=g182.t1;
OZ004725.1_Dexiosoma_caninum_genome_assembly,_chromosome:_1	AUGUSTUS	intron	4569139	4569825	1	-	.	ID=g182.t1.intron3;Parent=g182.t1;
OZ004725.1_Dexiosoma_caninum_genome_assembly,_chromosome:_1	AUGUSTUS	CDS	4569826	4569929	1	-	0	ID=g182.t1.CDS4;Parent=g182.t1;
OZ004725.1_Dexiosoma_caninum_genome_assembly,_chromosome:_1	AUGUSTUS	exon	4569826	4569929	.	-	.	ID=g182.t1.exon4;Parent=g182.t1;
OZ004725.1_Dexiosoma_caninum_genome_assembly,_chromosome:_1	AUGUSTUS	intron	4569930	4578588	1	-	.	ID=g182.t1.intron4;Parent=g182.t1;
OZ004725.1_Dexiosoma_caninum_genome_assembly,_chromosome:_1	AUGUSTUS	CDS	4578589	4580202	1	-	0	ID=g182.t1.CDS5;Parent=g182.t1;
OZ004725.1_Dexiosoma_caninum_genome_assembly,_chromosome:_1	AUGUSTUS	exon	4578589	4580202	.	-	.	ID=g182.t1.exon5;Parent=g182.t1;
OZ004725.1_Dexiosoma_caninum_genome_assembly,_chromosome:_1	AUGUSTUS	start_codon	4580200	4580202	.	-	0	ID=g182.t1.start1;Parent=g182.t1;
OZ004725.1_Dexiosoma_caninum_genome_assembly,_chromosome:_1	AUGUSTUS	gene	4602733	4606094	.	+	.	ID=g183;
OZ004725.1_Dexiosoma_caninum_genome_assembly,_chromosome:_1	AUGUSTUS	mRNA	4602733	4606094	1	+	.	ID=g183.t1;Parent=g183;
OZ004725.1_Dexiosoma_caninum_genome_assembly,_chromosome:_1	AUGUSTUS	start_codon	4602733	4602735	.	+	0	ID=g183.t1.start1;Parent=g183.t1;
OZ004725.1_Dexiosoma_caninum_genome_assembly,_chromosome:_1	AUGUSTUS	CDS	4602733	4603001	1	+	0	ID=g183.t1.CDS1;Parent=g183.t1;
OZ004725.1_Dexiosoma_caninum_genome_assembly,_chromosome:_1	AUGUSTUS	exon	4602733	4603001	.	+	.	ID=g183.t1.exon1;Parent=g183.t1;
OZ004725.1_Dexiosoma_caninum_genome_assembly,_chromosome:_1	AUGUSTUS	intron	4603002	4603090	1	+	.	ID=g183.t1.intron1;Parent=g183.t1;
OZ004725.1_Dexiosoma_caninum_genome_assembly,_chromosome:_1	AUGUSTUS	CDS	4603091	4603238	1	+	1	ID=g183.t1.CDS2;Parent=g183.t1;
OZ004725.1_Dexiosoma_caninum_genome_assembly,_chromosome:_1	AUGUSTUS	exon	4603091	4603238	.	+	.	ID=g183.t1.exon2;Parent=g183.t1;
OZ004725.1_Dexiosoma_caninum_genome_assembly,_chromosome:_1	AUGUSTUS	intron	4603239	4604660	1	+	.	ID=g183.t1.intron2;Parent=g183.t1;
OZ004725.1_Dexiosoma_caninum_genome_assembly,_chromosome:_1	AUGUSTUS	CDS	4604661	4604915	1	+	0	ID=g183.t1.CDS3;Parent=g183.t1;
OZ004725.1_Dexiosoma_caninum_genome_assembly,_chromosome:_1	AUGUSTUS	exon	4604661	4604915	.	+	.	ID=g183.t1.exon3;Parent=g183.t1;
OZ004725.1_Dexiosoma_caninum_genome_assembly,_chromosome:_1	AUGUSTUS	intron	4604916	4604975	1	+	.	ID=g183.t1.intron3;Parent=g183.t1;
OZ004725.1_Dexiosoma_caninum_genome_assembly,_chromosome:_1	AUGUSTUS	CDS	4604976	4605272	1	+	0	ID=g183.t1.CDS4;Parent=g183.t1;
OZ004725.1_Dexiosoma_caninum_genome_assembly,_chromosome:_1	AUGUSTUS	exon	4604976	4605272	.	+	.	ID=g183.t1.exon4;Parent=g183.t1;
OZ004725.1_Dexiosoma_caninum_genome_assembly,_chromosome:_1	AUGUSTUS	intron	4605273	4605328	1	+	.	ID=g183.t1.intron4;Parent=g183.t1;
OZ004725.1_Dexiosoma_caninum_genome_assembly,_chromosome:_1	AUGUSTUS	CDS	4605329	4605538	1	+	0	ID=g183.t1.CDS5;Parent=g183.t1;
OZ004725.1_Dexiosoma_caninum_genome_assembly,_chromosome:_1	AUGUSTUS	exon	4605329	4605538	.	+	.	ID=g183.t1.exon5;Parent=g183.t1;
OZ004725.1_Dexiosoma_caninum_genome_assembly,_chromosome:_1	AUGUSTUS	intron	4605539	4605600	1	+	.	ID=g183.t1.intron5;Parent=g183.t1;
OZ004725.1_Dexiosoma_caninum_genome_assembly,_chromosome:_1	AUGUSTUS	CDS	4605601	4605779	1	+	0	ID=g183.t1.CDS6;Parent=g183.t1;
OZ004725.1_Dexiosoma_caninum_genome_assembly,_chromosome:_1	AUGUSTUS	exon	4605601	4605779	.	+	.	ID=g183.t1.exon6;Parent=g183.t1;
OZ004725.1_Dexiosoma_caninum_genome_assembly,_chromosome:_1	AUGUSTUS	intron	4605780	4605856	1	+	.	ID=g183.t1.intron6;Parent=g183.t1;
OZ004725.1_Dexiosoma_caninum_genome_assembly,_chromosome:_1	AUGUSTUS	CDS	4605857	4606094	1	+	1	ID=g183.t1.CDS7;Parent=g183.t1;
OZ004725.1_Dexiosoma_caninum_genome_assembly,_chromosome:_1	AUGUSTUS	exon	4605857	4606094	.	+	.	ID=g183.t1.exon7;Parent=g183.t1;
OZ004725.1_Dexiosoma_caninum_genome_assembly,_chromosome:_1	AUGUSTUS	stop_codon	4606092	4606094	.	+	0	ID=g183.t1.stop1;Parent=g183.t1;
OZ004725.1_Dexiosoma_caninum_genome_assembly,_chromosome:_1	AUGUSTUS	gene	4626449	4628230	.	-	.	ID=g184;
OZ004725.1_Dexiosoma_caninum_genome_assembly,_chromosome:_1	AUGUSTUS	mRNA	4626449	4628230	1	-	.	ID=g184.t1;Parent=g184;
OZ004725.1_Dexiosoma_caninum_genome_assembly,_chromosome:_1	AUGUSTUS	stop_codon	4626449	4626451	.	-	0	ID=g184.t1.stop1;Parent=g184.t1;
OZ004725.1_Dexiosoma_caninum_genome_assembly,_chromosome:_1	AUGUSTUS	CDS	4626449	4628230	1	-	0	ID=g184.t1.CDS1;Parent=g184.t1;
OZ004725.1_Dexiosoma_caninum_genome_assembly,_chromosome:_1	AUGUSTUS	exon	4626449	4628230	.	-	.	ID=g184.t1.exon1;Parent=g184.t1;
OZ004725.1_Dexiosoma_caninum_genome_assembly,_chromosome:_1	AUGUSTUS	start_codon	4628228	4628230	.	-	0	ID=g184.t1.start1;Parent=g184.t1;
OZ004725.1_Dexiosoma_caninum_genome_assembly,_chromosome:_1	AUGUSTUS	gene	4650552	4651499	.	-	.	ID=g185;
OZ004725.1_Dexiosoma_caninum_genome_assembly,_chromosome:_1	AUGUSTUS	mRNA	4650552	4651499	0.94	-	.	ID=g185.t1;Parent=g185;
OZ004725.1_Dexiosoma_caninum_genome_assembly,_chromosome:_1	AUGUSTUS	stop_codon	4650552	4650554	.	-	0	ID=g185.t1.stop1;Parent=g185.t1;
OZ004725.1_Dexiosoma_caninum_genome_assembly,_chromosome:_1	AUGUSTUS	CDS	4650552	4651499	0.94	-	0	ID=g185.t1.CDS1;Parent=g185.t1;
OZ004725.1_Dexiosoma_caninum_genome_assembly,_chromosome:_1	AUGUSTUS	exon	4650552	4651499	.	-	.	ID=g185.t1.exon1;Parent=g185.t1;
OZ004725.1_Dexiosoma_caninum_genome_assembly,_chromosome:_1	AUGUSTUS	start_codon	4651497	4651499	.	-	0	ID=g185.t1.start1;Parent=g185.t1;
OZ004725.1_Dexiosoma_caninum_genome_assembly,_chromosome:_1	AUGUSTUS	gene	4658090	4659682	.	-	.	ID=g186;
OZ004725.1_Dexiosoma_caninum_genome_assembly,_chromosome:_1	AUGUSTUS	mRNA	4658090	4659682	0.94	-	.	ID=g186.t1;Parent=g186;
OZ004725.1_Dexiosoma_caninum_genome_assembly,_chromosome:_1	AUGUSTUS	stop_codon	4658090	4658092	.	-	0	ID=g186.t1.stop1;Parent=g186.t1;
OZ004725.1_Dexiosoma_caninum_genome_assembly,_chromosome:_1	AUGUSTUS	CDS	4658090	4658253	0.94	-	2	ID=g186.t1.CDS1;Parent=g186.t1;
OZ004725.1_Dexiosoma_caninum_genome_assembly,_chromosome:_1	AUGUSTUS	exon	4658090	4658253	.	-	.	ID=g186.t1.exon1;Parent=g186.t1;
OZ004725.1_Dexiosoma_caninum_genome_assembly,_chromosome:_1	AUGUSTUS	intron	4658254	4659552	1	-	.	ID=g186.t1.intron1;Parent=g186.t1;
OZ004725.1_Dexiosoma_caninum_genome_assembly,_chromosome:_1	AUGUSTUS	CDS	4659553	4659682	1	-	0	ID=g186.t1.CDS2;Parent=g186.t1;
OZ004725.1_Dexiosoma_caninum_genome_assembly,_chromosome:_1	AUGUSTUS	exon	4659553	4659682	.	-	.	ID=g186.t1.exon2;Parent=g186.t1;
OZ004725.1_Dexiosoma_caninum_genome_assembly,_chromosome:_1	AUGUSTUS	start_codon	4659680	4659682	.	-	0	ID=g186.t1.start1;Parent=g186.t1;
OZ004725.1_Dexiosoma_caninum_genome_assembly,_chromosome:_1	AUGUSTUS	gene	4681058	4682227	.	-	.	ID=g187;
OZ004725.1_Dexiosoma_caninum_genome_assembly,_chromosome:_1	AUGUSTUS	mRNA	4681058	4682227	1	-	.	ID=g187.t1;Parent=g187;
OZ004725.1_Dexiosoma_caninum_genome_assembly,_chromosome:_1	AUGUSTUS	stop_codon	4681058	4681060	.	-	0	ID=g187.t1.stop1;Parent=g187.t1;
OZ004725.1_Dexiosoma_caninum_genome_assembly,_chromosome:_1	AUGUSTUS	CDS	4681058	4681410	1	-	2	ID=g187.t1.CDS1;Parent=g187.t1;
OZ004725.1_Dexiosoma_caninum_genome_assembly,_chromosome:_1	AUGUSTUS	exon	4681058	4681410	.	-	.	ID=g187.t1.exon1;Parent=g187.t1;
OZ004725.1_Dexiosoma_caninum_genome_assembly,_chromosome:_1	AUGUSTUS	intron	4681411	4681495	1	-	.	ID=g187.t1.intron1;Parent=g187.t1;
OZ004725.1_Dexiosoma_caninum_genome_assembly,_chromosome:_1	AUGUSTUS	CDS	4681496	4681960	1	-	2	ID=g187.t1.CDS2;Parent=g187.t1;
OZ004725.1_Dexiosoma_caninum_genome_assembly,_chromosome:_1	AUGUSTUS	exon	4681496	4681960	.	-	.	ID=g187.t1.exon2;Parent=g187.t1;
OZ004725.1_Dexiosoma_caninum_genome_assembly,_chromosome:_1	AUGUSTUS	intron	4681961	4682025	1	-	.	ID=g187.t1.intron2;Parent=g187.t1;
OZ004725.1_Dexiosoma_caninum_genome_assembly,_chromosome:_1	AUGUSTUS	CDS	4682026	4682227	1	-	0	ID=g187.t1.CDS3;Parent=g187.t1;
OZ004725.1_Dexiosoma_caninum_genome_assembly,_chromosome:_1	AUGUSTUS	exon	4682026	4682227	.	-	.	ID=g187.t1.exon3;Parent=g187.t1;
OZ004725.1_Dexiosoma_caninum_genome_assembly,_chromosome:_1	AUGUSTUS	start_codon	4682225	4682227	.	-	0	ID=g187.t1.start1;Parent=g187.t1;
OZ004725.1_Dexiosoma_caninum_genome_assembly,_chromosome:_1	AUGUSTUS	gene	4690210	4701363	.	-	.	ID=g188;
OZ004725.1_Dexiosoma_caninum_genome_assembly,_chromosome:_1	AUGUSTUS	mRNA	4690210	4701363	1	-	.	ID=g188.t1;Parent=g188;
OZ004725.1_Dexiosoma_caninum_genome_assembly,_chromosome:_1	AUGUSTUS	stop_codon	4690210	4690212	.	-	0	ID=g188.t1.stop1;Parent=g188.t1;
OZ004725.1_Dexiosoma_caninum_genome_assembly,_chromosome:_1	AUGUSTUS	CDS	4690210	4690559	1	-	2	ID=g188.t1.CDS1;Parent=g188.t1;
OZ004725.1_Dexiosoma_caninum_genome_assembly,_chromosome:_1	AUGUSTUS	exon	4690210	4690559	.	-	.	ID=g188.t1.exon1;Parent=g188.t1;
OZ004725.1_Dexiosoma_caninum_genome_assembly,_chromosome:_1	AUGUSTUS	intron	4690560	4700768	1	-	.	ID=g188.t1.intron1;Parent=g188.t1;
OZ004725.1_Dexiosoma_caninum_genome_assembly,_chromosome:_1	AUGUSTUS	CDS	4700769	4701076	1	-	1	ID=g188.t1.CDS2;Parent=g188.t1;
OZ004725.1_Dexiosoma_caninum_genome_assembly,_chromosome:_1	AUGUSTUS	exon	4700769	4701076	.	-	.	ID=g188.t1.exon2;Parent=g188.t1;
OZ004725.1_Dexiosoma_caninum_genome_assembly,_chromosome:_1	AUGUSTUS	intron	4701077	4701172	1	-	.	ID=g188.t1.intron2;Parent=g188.t1;
OZ004725.1_Dexiosoma_caninum_genome_assembly,_chromosome:_1	AUGUSTUS	CDS	4701173	4701363	1	-	0	ID=g188.t1.CDS3;Parent=g188.t1;
OZ004725.1_Dexiosoma_caninum_genome_assembly,_chromosome:_1	AUGUSTUS	exon	4701173	4701363	.	-	.	ID=g188.t1.exon3;Parent=g188.t1;
OZ004725.1_Dexiosoma_caninum_genome_assembly,_chromosome:_1	AUGUSTUS	start_codon	4701361	4701363	.	-	0	ID=g188.t1.start1;Parent=g188.t1;
OZ004725.1_Dexiosoma_caninum_genome_assembly,_chromosome:_1	AUGUSTUS	gene	4709162	4712544	.	-	.	ID=g189;
OZ004725.1_Dexiosoma_caninum_genome_assembly,_chromosome:_1	AUGUSTUS	mRNA	4709162	4712544	1	-	.	ID=g189.t1;Parent=g189;
OZ004725.1_Dexiosoma_caninum_genome_assembly,_chromosome:_1	AUGUSTUS	stop_codon	4709162	4709164	.	-	0	ID=g189.t1.stop1;Parent=g189.t1;
OZ004725.1_Dexiosoma_caninum_genome_assembly,_chromosome:_1	AUGUSTUS	CDS	4709162	4709626	1	-	0	ID=g189.t1.CDS1;Parent=g189.t1;
OZ004725.1_Dexiosoma_caninum_genome_assembly,_chromosome:_1	AUGUSTUS	exon	4709162	4709626	.	-	.	ID=g189.t1.exon1;Parent=g189.t1;
OZ004725.1_Dexiosoma_caninum_genome_assembly,_chromosome:_1	AUGUSTUS	intron	4709627	4709697	1	-	.	ID=g189.t1.intron1;Parent=g189.t1;
OZ004725.1_Dexiosoma_caninum_genome_assembly,_chromosome:_1	AUGUSTUS	CDS	4709698	4709880	1	-	0	ID=g189.t1.CDS2;Parent=g189.t1;
OZ004725.1_Dexiosoma_caninum_genome_assembly,_chromosome:_1	AUGUSTUS	exon	4709698	4709880	.	-	.	ID=g189.t1.exon2;Parent=g189.t1;
OZ004725.1_Dexiosoma_caninum_genome_assembly,_chromosome:_1	AUGUSTUS	intron	4709881	4712390	1	-	.	ID=g189.t1.intron2;Parent=g189.t1;
OZ004725.1_Dexiosoma_caninum_genome_assembly,_chromosome:_1	AUGUSTUS	CDS	4712391	4712443	1	-	2	ID=g189.t1.CDS3;Parent=g189.t1;
OZ004725.1_Dexiosoma_caninum_genome_assembly,_chromosome:_1	AUGUSTUS	exon	4712391	4712443	.	-	.	ID=g189.t1.exon3;Parent=g189.t1;
OZ004725.1_Dexiosoma_caninum_genome_assembly,_chromosome:_1	AUGUSTUS	intron	4712444	4712510	1	-	.	ID=g189.t1.intron3;Parent=g189.t1;
OZ004725.1_Dexiosoma_caninum_genome_assembly,_chromosome:_1	AUGUSTUS	CDS	4712511	4712544	1	-	0	ID=g189.t1.CDS4;Parent=g189.t1;
OZ004725.1_Dexiosoma_caninum_genome_assembly,_chromosome:_1	AUGUSTUS	exon	4712511	4712544	.	-	.	ID=g189.t1.exon4;Parent=g189.t1;
OZ004725.1_Dexiosoma_caninum_genome_assembly,_chromosome:_1	AUGUSTUS	start_codon	4712542	4712544	.	-	0	ID=g189.t1.start1;Parent=g189.t1;
OZ004725.1_Dexiosoma_caninum_genome_assembly,_chromosome:_1	AUGUSTUS	gene	4715125	4718460	.	-	.	ID=g190;
OZ004725.1_Dexiosoma_caninum_genome_assembly,_chromosome:_1	AUGUSTUS	mRNA	4715125	4718460	1	-	.	ID=g190.t1;Parent=g190;
OZ004725.1_Dexiosoma_caninum_genome_assembly,_chromosome:_1	AUGUSTUS	stop_codon	4715125	4715127	.	-	0	ID=g190.t1.stop1;Parent=g190.t1;
OZ004725.1_Dexiosoma_caninum_genome_assembly,_chromosome:_1	AUGUSTUS	CDS	4715125	4715595	1	-	0	ID=g190.t1.CDS1;Parent=g190.t1;
OZ004725.1_Dexiosoma_caninum_genome_assembly,_chromosome:_1	AUGUSTUS	exon	4715125	4715595	.	-	.	ID=g190.t1.exon1;Parent=g190.t1;
OZ004725.1_Dexiosoma_caninum_genome_assembly,_chromosome:_1	AUGUSTUS	intron	4715596	4716356	1	-	.	ID=g190.t1.intron1;Parent=g190.t1;
OZ004725.1_Dexiosoma_caninum_genome_assembly,_chromosome:_1	AUGUSTUS	CDS	4716357	4716545	1	-	0	ID=g190.t1.CDS2;Parent=g190.t1;
OZ004725.1_Dexiosoma_caninum_genome_assembly,_chromosome:_1	AUGUSTUS	exon	4716357	4716545	.	-	.	ID=g190.t1.exon2;Parent=g190.t1;
OZ004725.1_Dexiosoma_caninum_genome_assembly,_chromosome:_1	AUGUSTUS	intron	4716546	4718244	1	-	.	ID=g190.t1.intron2;Parent=g190.t1;
OZ004725.1_Dexiosoma_caninum_genome_assembly,_chromosome:_1	AUGUSTUS	CDS	4718245	4718297	1	-	2	ID=g190.t1.CDS3;Parent=g190.t1;
OZ004725.1_Dexiosoma_caninum_genome_assembly,_chromosome:_1	AUGUSTUS	exon	4718245	4718297	.	-	.	ID=g190.t1.exon3;Parent=g190.t1;
OZ004725.1_Dexiosoma_caninum_genome_assembly,_chromosome:_1	AUGUSTUS	intron	4718298	4718417	1	-	.	ID=g190.t1.intron3;Parent=g190.t1;
OZ004725.1_Dexiosoma_caninum_genome_assembly,_chromosome:_1	AUGUSTUS	CDS	4718418	4718460	1	-	0	ID=g190.t1.CDS4;Parent=g190.t1;
OZ004725.1_Dexiosoma_caninum_genome_assembly,_chromosome:_1	AUGUSTUS	exon	4718418	4718460	.	-	.	ID=g190.t1.exon4;Parent=g190.t1;
OZ004725.1_Dexiosoma_caninum_genome_assembly,_chromosome:_1	AUGUSTUS	start_codon	4718458	4718460	.	-	0	ID=g190.t1.start1;Parent=g190.t1;
OZ004725.1_Dexiosoma_caninum_genome_assembly,_chromosome:_1	AUGUSTUS	gene	4723835	4732337	.	+	.	ID=g191;
OZ004725.1_Dexiosoma_caninum_genome_assembly,_chromosome:_1	AUGUSTUS	mRNA	4723835	4732337	1	+	.	ID=g191.t1;Parent=g191;
OZ004725.1_Dexiosoma_caninum_genome_assembly,_chromosome:_1	AUGUSTUS	start_codon	4723835	4723837	.	+	0	ID=g191.t1.start1;Parent=g191.t1;
OZ004725.1_Dexiosoma_caninum_genome_assembly,_chromosome:_1	AUGUSTUS	CDS	4723835	4723872	1	+	0	ID=g191.t1.CDS1;Parent=g191.t1;
OZ004725.1_Dexiosoma_caninum_genome_assembly,_chromosome:_1	AUGUSTUS	exon	4723835	4723872	.	+	.	ID=g191.t1.exon1;Parent=g191.t1;
OZ004725.1_Dexiosoma_caninum_genome_assembly,_chromosome:_1	AUGUSTUS	intron	4723873	4729278	1	+	.	ID=g191.t1.intron1;Parent=g191.t1;
OZ004725.1_Dexiosoma_caninum_genome_assembly,_chromosome:_1	AUGUSTUS	CDS	4729279	4729413	1	+	1	ID=g191.t1.CDS2;Parent=g191.t1;
OZ004725.1_Dexiosoma_caninum_genome_assembly,_chromosome:_1	AUGUSTUS	exon	4729279	4729413	.	+	.	ID=g191.t1.exon2;Parent=g191.t1;
OZ004725.1_Dexiosoma_caninum_genome_assembly,_chromosome:_1	AUGUSTUS	intron	4729414	4729482	1	+	.	ID=g191.t1.intron2;Parent=g191.t1;
OZ004725.1_Dexiosoma_caninum_genome_assembly,_chromosome:_1	AUGUSTUS	CDS	4729483	4729968	1	+	1	ID=g191.t1.CDS3;Parent=g191.t1;
OZ004725.1_Dexiosoma_caninum_genome_assembly,_chromosome:_1	AUGUSTUS	exon	4729483	4729968	.	+	.	ID=g191.t1.exon3;Parent=g191.t1;
OZ004725.1_Dexiosoma_caninum_genome_assembly,_chromosome:_1	AUGUSTUS	intron	4729969	4730051	1	+	.	ID=g191.t1.intron3;Parent=g191.t1;
OZ004725.1_Dexiosoma_caninum_genome_assembly,_chromosome:_1	AUGUSTUS	CDS	4730052	4730192	1	+	1	ID=g191.t1.CDS4;Parent=g191.t1;
OZ004725.1_Dexiosoma_caninum_genome_assembly,_chromosome:_1	AUGUSTUS	exon	4730052	4730192	.	+	.	ID=g191.t1.exon4;Parent=g191.t1;
OZ004725.1_Dexiosoma_caninum_genome_assembly,_chromosome:_1	AUGUSTUS	intron	4730193	4732183	1	+	.	ID=g191.t1.intron4;Parent=g191.t1;
OZ004725.1_Dexiosoma_caninum_genome_assembly,_chromosome:_1	AUGUSTUS	CDS	4732184	4732337	1	+	1	ID=g191.t1.CDS5;Parent=g191.t1;
OZ004725.1_Dexiosoma_caninum_genome_assembly,_chromosome:_1	AUGUSTUS	exon	4732184	4732337	.	+	.	ID=g191.t1.exon5;Parent=g191.t1;
OZ004725.1_Dexiosoma_caninum_genome_assembly,_chromosome:_1	AUGUSTUS	stop_codon	4732335	4732337	.	+	0	ID=g191.t1.stop1;Parent=g191.t1;
OZ004725.1_Dexiosoma_caninum_genome_assembly,_chromosome:_1	AUGUSTUS	gene	4735561	4738606	.	-	.	ID=g192;
OZ004725.1_Dexiosoma_caninum_genome_assembly,_chromosome:_1	AUGUSTUS	mRNA	4735561	4738606	1	-	.	ID=g192.t1;Parent=g192;
OZ004725.1_Dexiosoma_caninum_genome_assembly,_chromosome:_1	AUGUSTUS	stop_codon	4735561	4735563	.	-	0	ID=g192.t1.stop1;Parent=g192.t1;
OZ004725.1_Dexiosoma_caninum_genome_assembly,_chromosome:_1	AUGUSTUS	CDS	4735561	4736357	1	-	2	ID=g192.t1.CDS1;Parent=g192.t1;
OZ004725.1_Dexiosoma_caninum_genome_assembly,_chromosome:_1	AUGUSTUS	exon	4735561	4736357	.	-	.	ID=g192.t1.exon1;Parent=g192.t1;
OZ004725.1_Dexiosoma_caninum_genome_assembly,_chromosome:_1	AUGUSTUS	intron	4736358	4738057	1	-	.	ID=g192.t1.intron1;Parent=g192.t1;
OZ004725.1_Dexiosoma_caninum_genome_assembly,_chromosome:_1	AUGUSTUS	CDS	4738058	4738211	1	-	0	ID=g192.t1.CDS2;Parent=g192.t1;
OZ004725.1_Dexiosoma_caninum_genome_assembly,_chromosome:_1	AUGUSTUS	exon	4738058	4738211	.	-	.	ID=g192.t1.exon2;Parent=g192.t1;
OZ004725.1_Dexiosoma_caninum_genome_assembly,_chromosome:_1	AUGUSTUS	intron	4738212	4738277	1	-	.	ID=g192.t1.intron2;Parent=g192.t1;
OZ004725.1_Dexiosoma_caninum_genome_assembly,_chromosome:_1	AUGUSTUS	CDS	4738278	4738364	1	-	0	ID=g192.t1.CDS3;Parent=g192.t1;
OZ004725.1_Dexiosoma_caninum_genome_assembly,_chromosome:_1	AUGUSTUS	exon	4738278	4738364	.	-	.	ID=g192.t1.exon3;Parent=g192.t1;
OZ004725.1_Dexiosoma_caninum_genome_assembly,_chromosome:_1	AUGUSTUS	intron	4738365	4738419	1	-	.	ID=g192.t1.intron3;Parent=g192.t1;
OZ004725.1_Dexiosoma_caninum_genome_assembly,_chromosome:_1	AUGUSTUS	CDS	4738420	4738480	1	-	1	ID=g192.t1.CDS4;Parent=g192.t1;
OZ004725.1_Dexiosoma_caninum_genome_assembly,_chromosome:_1	AUGUSTUS	exon	4738420	4738480	.	-	.	ID=g192.t1.exon4;Parent=g192.t1;
OZ004725.1_Dexiosoma_caninum_genome_assembly,_chromosome:_1	AUGUSTUS	intron	4738481	4738544	1	-	.	ID=g192.t1.intron4;Parent=g192.t1;
OZ004725.1_Dexiosoma_caninum_genome_assembly,_chromosome:_1	AUGUSTUS	CDS	4738545	4738606	1	-	0	ID=g192.t1.CDS5;Parent=g192.t1;
OZ004725.1_Dexiosoma_caninum_genome_assembly,_chromosome:_1	AUGUSTUS	exon	4738545	4738606	.	-	.	ID=g192.t1.exon5;Parent=g192.t1;
OZ004725.1_Dexiosoma_caninum_genome_assembly,_chromosome:_1	AUGUSTUS	start_codon	4738604	4738606	.	-	0	ID=g192.t1.start1;Parent=g192.t1;
OZ004725.1_Dexiosoma_caninum_genome_assembly,_chromosome:_1	AUGUSTUS	gene	4741285	4743225	.	+	.	ID=g193;
OZ004725.1_Dexiosoma_caninum_genome_assembly,_chromosome:_1	AUGUSTUS	mRNA	4741285	4743225	1	+	.	ID=g193.t1;Parent=g193;
OZ004725.1_Dexiosoma_caninum_genome_assembly,_chromosome:_1	AUGUSTUS	start_codon	4741285	4741287	.	+	0	ID=g193.t1.start1;Parent=g193.t1;
OZ004725.1_Dexiosoma_caninum_genome_assembly,_chromosome:_1	AUGUSTUS	CDS	4741285	4741400	1	+	0	ID=g193.t1.CDS1;Parent=g193.t1;
OZ004725.1_Dexiosoma_caninum_genome_assembly,_chromosome:_1	AUGUSTUS	exon	4741285	4741400	.	+	.	ID=g193.t1.exon1;Parent=g193.t1;
OZ004725.1_Dexiosoma_caninum_genome_assembly,_chromosome:_1	AUGUSTUS	intron	4741401	4741936	1	+	.	ID=g193.t1.intron1;Parent=g193.t1;
OZ004725.1_Dexiosoma_caninum_genome_assembly,_chromosome:_1	AUGUSTUS	CDS	4741937	4742432	1	+	1	ID=g193.t1.CDS2;Parent=g193.t1;
OZ004725.1_Dexiosoma_caninum_genome_assembly,_chromosome:_1	AUGUSTUS	exon	4741937	4742432	.	+	.	ID=g193.t1.exon2;Parent=g193.t1;
OZ004725.1_Dexiosoma_caninum_genome_assembly,_chromosome:_1	AUGUSTUS	intron	4742433	4742484	1	+	.	ID=g193.t1.intron2;Parent=g193.t1;
OZ004725.1_Dexiosoma_caninum_genome_assembly,_chromosome:_1	AUGUSTUS	CDS	4742485	4742826	1	+	0	ID=g193.t1.CDS3;Parent=g193.t1;
OZ004725.1_Dexiosoma_caninum_genome_assembly,_chromosome:_1	AUGUSTUS	exon	4742485	4742826	.	+	.	ID=g193.t1.exon3;Parent=g193.t1;
OZ004725.1_Dexiosoma_caninum_genome_assembly,_chromosome:_1	AUGUSTUS	intron	4742827	4742901	1	+	.	ID=g193.t1.intron3;Parent=g193.t1;
OZ004725.1_Dexiosoma_caninum_genome_assembly,_chromosome:_1	AUGUSTUS	CDS	4742902	4743225	1	+	0	ID=g193.t1.CDS4;Parent=g193.t1;
OZ004725.1_Dexiosoma_caninum_genome_assembly,_chromosome:_1	AUGUSTUS	exon	4742902	4743225	.	+	.	ID=g193.t1.exon4;Parent=g193.t1;
OZ004725.1_Dexiosoma_caninum_genome_assembly,_chromosome:_1	AUGUSTUS	stop_codon	4743223	4743225	.	+	0	ID=g193.t1.stop1;Parent=g193.t1;
OZ004725.1_Dexiosoma_caninum_genome_assembly,_chromosome:_1	AUGUSTUS	gene	4743455	4744529	.	-	.	ID=g194;
OZ004725.1_Dexiosoma_caninum_genome_assembly,_chromosome:_1	AUGUSTUS	mRNA	4743455	4744529	1	-	.	ID=g194.t1;Parent=g194;
OZ004725.1_Dexiosoma_caninum_genome_assembly,_chromosome:_1	AUGUSTUS	stop_codon	4743455	4743457	.	-	0	ID=g194.t1.stop1;Parent=g194.t1;
OZ004725.1_Dexiosoma_caninum_genome_assembly,_chromosome:_1	AUGUSTUS	CDS	4743455	4743594	1	-	2	ID=g194.t1.CDS1;Parent=g194.t1;
OZ004725.1_Dexiosoma_caninum_genome_assembly,_chromosome:_1	AUGUSTUS	exon	4743455	4743594	.	-	.	ID=g194.t1.exon1;Parent=g194.t1;
OZ004725.1_Dexiosoma_caninum_genome_assembly,_chromosome:_1	AUGUSTUS	intron	4743595	4743648	1	-	.	ID=g194.t1.intron1;Parent=g194.t1;
OZ004725.1_Dexiosoma_caninum_genome_assembly,_chromosome:_1	AUGUSTUS	CDS	4743649	4744407	1	-	2	ID=g194.t1.CDS2;Parent=g194.t1;
OZ004725.1_Dexiosoma_caninum_genome_assembly,_chromosome:_1	AUGUSTUS	exon	4743649	4744407	.	-	.	ID=g194.t1.exon2;Parent=g194.t1;
OZ004725.1_Dexiosoma_caninum_genome_assembly,_chromosome:_1	AUGUSTUS	intron	4744408	4744459	1	-	.	ID=g194.t1.intron2;Parent=g194.t1;
OZ004725.1_Dexiosoma_caninum_genome_assembly,_chromosome:_1	AUGUSTUS	CDS	4744460	4744529	1	-	0	ID=g194.t1.CDS3;Parent=g194.t1;
OZ004725.1_Dexiosoma_caninum_genome_assembly,_chromosome:_1	AUGUSTUS	exon	4744460	4744529	.	-	.	ID=g194.t1.exon3;Parent=g194.t1;
OZ004725.1_Dexiosoma_caninum_genome_assembly,_chromosome:_1	AUGUSTUS	start_codon	4744527	4744529	.	-	0	ID=g194.t1.start1;Parent=g194.t1;
OZ004725.1_Dexiosoma_caninum_genome_assembly,_chromosome:_1	AUGUSTUS	gene	4744861	4746023	.	+	.	ID=g195;
OZ004725.1_Dexiosoma_caninum_genome_assembly,_chromosome:_1	AUGUSTUS	mRNA	4744861	4746023	1	+	.	ID=g195.t1;Parent=g195;
OZ004725.1_Dexiosoma_caninum_genome_assembly,_chromosome:_1	AUGUSTUS	start_codon	4744861	4744863	.	+	0	ID=g195.t1.start1;Parent=g195.t1;
OZ004725.1_Dexiosoma_caninum_genome_assembly,_chromosome:_1	AUGUSTUS	CDS	4744861	4745132	1	+	0	ID=g195.t1.CDS1;Parent=g195.t1;
OZ004725.1_Dexiosoma_caninum_genome_assembly,_chromosome:_1	AUGUSTUS	exon	4744861	4745132	.	+	.	ID=g195.t1.exon1;Parent=g195.t1;
OZ004725.1_Dexiosoma_caninum_genome_assembly,_chromosome:_1	AUGUSTUS	intron	4745133	4745182	1	+	.	ID=g195.t1.intron1;Parent=g195.t1;
OZ004725.1_Dexiosoma_caninum_genome_assembly,_chromosome:_1	AUGUSTUS	CDS	4745183	4746023	1	+	1	ID=g195.t1.CDS2;Parent=g195.t1;
OZ004725.1_Dexiosoma_caninum_genome_assembly,_chromosome:_1	AUGUSTUS	exon	4745183	4746023	.	+	.	ID=g195.t1.exon2;Parent=g195.t1;
OZ004725.1_Dexiosoma_caninum_genome_assembly,_chromosome:_1	AUGUSTUS	stop_codon	4746021	4746023	.	+	0	ID=g195.t1.stop1;Parent=g195.t1;
OZ004725.1_Dexiosoma_caninum_genome_assembly,_chromosome:_1	AUGUSTUS	gene	4746199	4747644	.	-	.	ID=g196;
OZ004725.1_Dexiosoma_caninum_genome_assembly,_chromosome:_1	AUGUSTUS	mRNA	4746199	4747644	1	-	.	ID=g196.t1;Parent=g196;
OZ004725.1_Dexiosoma_caninum_genome_assembly,_chromosome:_1	AUGUSTUS	stop_codon	4746199	4746201	.	-	0	ID=g196.t1.stop1;Parent=g196.t1;
OZ004725.1_Dexiosoma_caninum_genome_assembly,_chromosome:_1	AUGUSTUS	CDS	4746199	4747274	1	-	2	ID=g196.t1.CDS1;Parent=g196.t1;
OZ004725.1_Dexiosoma_caninum_genome_assembly,_chromosome:_1	AUGUSTUS	exon	4746199	4747274	.	-	.	ID=g196.t1.exon1;Parent=g196.t1;
OZ004725.1_Dexiosoma_caninum_genome_assembly,_chromosome:_1	AUGUSTUS	intron	4747275	4747331	1	-	.	ID=g196.t1.intron1;Parent=g196.t1;
OZ004725.1_Dexiosoma_caninum_genome_assembly,_chromosome:_1	AUGUSTUS	CDS	4747332	4747420	1	-	1	ID=g196.t1.CDS2;Parent=g196.t1;
OZ004725.1_Dexiosoma_caninum_genome_assembly,_chromosome:_1	AUGUSTUS	exon	4747332	4747420	.	-	.	ID=g196.t1.exon2;Parent=g196.t1;
OZ004725.1_Dexiosoma_caninum_genome_assembly,_chromosome:_1	AUGUSTUS	intron	4747421	4747486	1	-	.	ID=g196.t1.intron2;Parent=g196.t1;
OZ004725.1_Dexiosoma_caninum_genome_assembly,_chromosome:_1	AUGUSTUS	CDS	4747487	4747644	1	-	0	ID=g196.t1.CDS3;Parent=g196.t1;
OZ004725.1_Dexiosoma_caninum_genome_assembly,_chromosome:_1	AUGUSTUS	exon	4747487	4747644	.	-	.	ID=g196.t1.exon3;Parent=g196.t1;
OZ004725.1_Dexiosoma_caninum_genome_assembly,_chromosome:_1	AUGUSTUS	start_codon	4747642	4747644	.	-	0	ID=g196.t1.start1;Parent=g196.t1;
OZ004725.1_Dexiosoma_caninum_genome_assembly,_chromosome:_1	AUGUSTUS	gene	4749017	4750851	.	-	.	ID=g197;
OZ004725.1_Dexiosoma_caninum_genome_assembly,_chromosome:_1	AUGUSTUS	mRNA	4749017	4750851	1	-	.	ID=g197.t1;Parent=g197;
OZ004725.1_Dexiosoma_caninum_genome_assembly,_chromosome:_1	AUGUSTUS	stop_codon	4749017	4749019	.	-	0	ID=g197.t1.stop1;Parent=g197.t1;
OZ004725.1_Dexiosoma_caninum_genome_assembly,_chromosome:_1	AUGUSTUS	CDS	4749017	4749209	1	-	1	ID=g197.t1.CDS1;Parent=g197.t1;
OZ004725.1_Dexiosoma_caninum_genome_assembly,_chromosome:_1	AUGUSTUS	exon	4749017	4749209	.	-	.	ID=g197.t1.exon1;Parent=g197.t1;
OZ004725.1_Dexiosoma_caninum_genome_assembly,_chromosome:_1	AUGUSTUS	intron	4749210	4749455	1	-	.	ID=g197.t1.intron1;Parent=g197.t1;
OZ004725.1_Dexiosoma_caninum_genome_assembly,_chromosome:_1	AUGUSTUS	CDS	4749456	4749916	1	-	0	ID=g197.t1.CDS2;Parent=g197.t1;
OZ004725.1_Dexiosoma_caninum_genome_assembly,_chromosome:_1	AUGUSTUS	exon	4749456	4749916	.	-	.	ID=g197.t1.exon2;Parent=g197.t1;
OZ004725.1_Dexiosoma_caninum_genome_assembly,_chromosome:_1	AUGUSTUS	intron	4749917	4750728	1	-	.	ID=g197.t1.intron2;Parent=g197.t1;
OZ004725.1_Dexiosoma_caninum_genome_assembly,_chromosome:_1	AUGUSTUS	CDS	4750729	4750851	1	-	0	ID=g197.t1.CDS3;Parent=g197.t1;
OZ004725.1_Dexiosoma_caninum_genome_assembly,_chromosome:_1	AUGUSTUS	exon	4750729	4750851	.	-	.	ID=g197.t1.exon3;Parent=g197.t1;
OZ004725.1_Dexiosoma_caninum_genome_assembly,_chromosome:_1	AUGUSTUS	start_codon	4750849	4750851	.	-	0	ID=g197.t1.start1;Parent=g197.t1;
OZ004725.1_Dexiosoma_caninum_genome_assembly,_chromosome:_1	AUGUSTUS	gene	4751368	4753013	.	-	.	ID=g198;
OZ004725.1_Dexiosoma_caninum_genome_assembly,_chromosome:_1	AUGUSTUS	mRNA	4751368	4753013	1	-	.	ID=g198.t1;Parent=g198;
OZ004725.1_Dexiosoma_caninum_genome_assembly,_chromosome:_1	AUGUSTUS	stop_codon	4751368	4751370	.	-	0	ID=g198.t1.stop1;Parent=g198.t1;
OZ004725.1_Dexiosoma_caninum_genome_assembly,_chromosome:_1	AUGUSTUS	CDS	4751368	4751565	1	-	0	ID=g198.t1.CDS1;Parent=g198.t1;
OZ004725.1_Dexiosoma_caninum_genome_assembly,_chromosome:_1	AUGUSTUS	exon	4751368	4751565	.	-	.	ID=g198.t1.exon1;Parent=g198.t1;
OZ004725.1_Dexiosoma_caninum_genome_assembly,_chromosome:_1	AUGUSTUS	intron	4751566	4751637	1	-	.	ID=g198.t1.intron1;Parent=g198.t1;
OZ004725.1_Dexiosoma_caninum_genome_assembly,_chromosome:_1	AUGUSTUS	CDS	4751638	4752206	1	-	2	ID=g198.t1.CDS2;Parent=g198.t1;
OZ004725.1_Dexiosoma_caninum_genome_assembly,_chromosome:_1	AUGUSTUS	exon	4751638	4752206	.	-	.	ID=g198.t1.exon2;Parent=g198.t1;
OZ004725.1_Dexiosoma_caninum_genome_assembly,_chromosome:_1	AUGUSTUS	intron	4752207	4752790	1	-	.	ID=g198.t1.intron2;Parent=g198.t1;
OZ004725.1_Dexiosoma_caninum_genome_assembly,_chromosome:_1	AUGUSTUS	CDS	4752791	4753013	1	-	0	ID=g198.t1.CDS3;Parent=g198.t1;
OZ004725.1_Dexiosoma_caninum_genome_assembly,_chromosome:_1	AUGUSTUS	exon	4752791	4753013	.	-	.	ID=g198.t1.exon3;Parent=g198.t1;
OZ004725.1_Dexiosoma_caninum_genome_assembly,_chromosome:_1	AUGUSTUS	start_codon	4753011	4753013	.	-	0	ID=g198.t1.start1;Parent=g198.t1;
OZ004725.1_Dexiosoma_caninum_genome_assembly,_chromosome:_1	AUGUSTUS	gene	4753783	4756378	.	+	.	ID=g199;
OZ004725.1_Dexiosoma_caninum_genome_assembly,_chromosome:_1	AUGUSTUS	mRNA	4753783	4756378	1	+	.	ID=g199.t1;Parent=g199;
OZ004725.1_Dexiosoma_caninum_genome_assembly,_chromosome:_1	AUGUSTUS	start_codon	4753783	4753785	.	+	0	ID=g199.t1.start1;Parent=g199.t1;
OZ004725.1_Dexiosoma_caninum_genome_assembly,_chromosome:_1	AUGUSTUS	CDS	4753783	4753916	1	+	0	ID=g199.t1.CDS1;Parent=g199.t1;
OZ004725.1_Dexiosoma_caninum_genome_assembly,_chromosome:_1	AUGUSTUS	exon	4753783	4753916	.	+	.	ID=g199.t1.exon1;Parent=g199.t1;
OZ004725.1_Dexiosoma_caninum_genome_assembly,_chromosome:_1	AUGUSTUS	intron	4753917	4754292	1	+	.	ID=g199.t1.intron1;Parent=g199.t1;
OZ004725.1_Dexiosoma_caninum_genome_assembly,_chromosome:_1	AUGUSTUS	CDS	4754293	4754754	1	+	1	ID=g199.t1.CDS2;Parent=g199.t1;
OZ004725.1_Dexiosoma_caninum_genome_assembly,_chromosome:_1	AUGUSTUS	exon	4754293	4754754	.	+	.	ID=g199.t1.exon2;Parent=g199.t1;
OZ004725.1_Dexiosoma_caninum_genome_assembly,_chromosome:_1	AUGUSTUS	intron	4754755	4755894	1	+	.	ID=g199.t1.intron2;Parent=g199.t1;
OZ004725.1_Dexiosoma_caninum_genome_assembly,_chromosome:_1	AUGUSTUS	CDS	4755895	4756378	1	+	1	ID=g199.t1.CDS3;Parent=g199.t1;
OZ004725.1_Dexiosoma_caninum_genome_assembly,_chromosome:_1	AUGUSTUS	exon	4755895	4756378	.	+	.	ID=g199.t1.exon3;Parent=g199.t1;
OZ004725.1_Dexiosoma_caninum_genome_assembly,_chromosome:_1	AUGUSTUS	stop_codon	4756376	4756378	.	+	0	ID=g199.t1.stop1;Parent=g199.t1;
OZ004725.1_Dexiosoma_caninum_genome_assembly,_chromosome:_1	AUGUSTUS	gene	4756694	4758569	.	-	.	ID=g200;
OZ004725.1_Dexiosoma_caninum_genome_assembly,_chromosome:_1	AUGUSTUS	mRNA	4756694	4758569	1	-	.	ID=g200.t1;Parent=g200;
OZ004725.1_Dexiosoma_caninum_genome_assembly,_chromosome:_1	AUGUSTUS	stop_codon	4756694	4756696	.	-	0	ID=g200.t1.stop1;Parent=g200.t1;
OZ004725.1_Dexiosoma_caninum_genome_assembly,_chromosome:_1	AUGUSTUS	CDS	4756694	4756759	1	-	0	ID=g200.t1.CDS1;Parent=g200.t1;
OZ004725.1_Dexiosoma_caninum_genome_assembly,_chromosome:_1	AUGUSTUS	exon	4756694	4756759	.	-	.	ID=g200.t1.exon1;Parent=g200.t1;
OZ004725.1_Dexiosoma_caninum_genome_assembly,_chromosome:_1	AUGUSTUS	intron	4756760	4756831	1	-	.	ID=g200.t1.intron1;Parent=g200.t1;
OZ004725.1_Dexiosoma_caninum_genome_assembly,_chromosome:_1	AUGUSTUS	CDS	4756832	4757233	1	-	0	ID=g200.t1.CDS2;Parent=g200.t1;
OZ004725.1_Dexiosoma_caninum_genome_assembly,_chromosome:_1	AUGUSTUS	exon	4756832	4757233	.	-	.	ID=g200.t1.exon2;Parent=g200.t1;
OZ004725.1_Dexiosoma_caninum_genome_assembly,_chromosome:_1	AUGUSTUS	intron	4757234	4757288	1	-	.	ID=g200.t1.intron2;Parent=g200.t1;
OZ004725.1_Dexiosoma_caninum_genome_assembly,_chromosome:_1	AUGUSTUS	CDS	4757289	4757564	1	-	0	ID=g200.t1.CDS3;Parent=g200.t1;
OZ004725.1_Dexiosoma_caninum_genome_assembly,_chromosome:_1	AUGUSTUS	exon	4757289	4757564	.	-	.	ID=g200.t1.exon3;Parent=g200.t1;
OZ004725.1_Dexiosoma_caninum_genome_assembly,_chromosome:_1	AUGUSTUS	intron	4757565	4757855	1	-	.	ID=g200.t1.intron3;Parent=g200.t1;
OZ004725.1_Dexiosoma_caninum_genome_assembly,_chromosome:_1	AUGUSTUS	CDS	4757856	4758002	1	-	0	ID=g200.t1.CDS4;Parent=g200.t1;
OZ004725.1_Dexiosoma_caninum_genome_assembly,_chromosome:_1	AUGUSTUS	exon	4757856	4758002	.	-	.	ID=g200.t1.exon4;Parent=g200.t1;
OZ004725.1_Dexiosoma_caninum_genome_assembly,_chromosome:_1	AUGUSTUS	intron	4758003	4758488	1	-	.	ID=g200.t1.intron4;Parent=g200.t1;
OZ004725.1_Dexiosoma_caninum_genome_assembly,_chromosome:_1	AUGUSTUS	CDS	4758489	4758569	1	-	0	ID=g200.t1.CDS5;Parent=g200.t1;
OZ004725.1_Dexiosoma_caninum_genome_assembly,_chromosome:_1	AUGUSTUS	exon	4758489	4758569	.	-	.	ID=g200.t1.exon5;Parent=g200.t1;
OZ004725.1_Dexiosoma_caninum_genome_assembly,_chromosome:_1	AUGUSTUS	start_codon	4758567	4758569	.	-	0	ID=g200.t1.start1;Parent=g200.t1;
OZ004725.1_Dexiosoma_caninum_genome_assembly,_chromosome:_1	AUGUSTUS	gene	4760900	4762349	.	+	.	ID=g201;
OZ004725.1_Dexiosoma_caninum_genome_assembly,_chromosome:_1	AUGUSTUS	mRNA	4760900	4762349	1	+	.	ID=g201.t1;Parent=g201;
OZ004725.1_Dexiosoma_caninum_genome_assembly,_chromosome:_1	AUGUSTUS	start_codon	4760900	4760902	.	+	0	ID=g201.t1.start1;Parent=g201.t1;
OZ004725.1_Dexiosoma_caninum_genome_assembly,_chromosome:_1	AUGUSTUS	CDS	4760900	4761009	1	+	0	ID=g201.t1.CDS1;Parent=g201.t1;
OZ004725.1_Dexiosoma_caninum_genome_assembly,_chromosome:_1	AUGUSTUS	exon	4760900	4761009	.	+	.	ID=g201.t1.exon1;Parent=g201.t1;
OZ004725.1_Dexiosoma_caninum_genome_assembly,_chromosome:_1	AUGUSTUS	intron	4761010	4761264	1	+	.	ID=g201.t1.intron1;Parent=g201.t1;
OZ004725.1_Dexiosoma_caninum_genome_assembly,_chromosome:_1	AUGUSTUS	CDS	4761265	4761585	1	+	1	ID=g201.t1.CDS2;Parent=g201.t1;
OZ004725.1_Dexiosoma_caninum_genome_assembly,_chromosome:_1	AUGUSTUS	exon	4761265	4761585	.	+	.	ID=g201.t1.exon2;Parent=g201.t1;
OZ004725.1_Dexiosoma_caninum_genome_assembly,_chromosome:_1	AUGUSTUS	intron	4761586	4761636	1	+	.	ID=g201.t1.intron2;Parent=g201.t1;
OZ004725.1_Dexiosoma_caninum_genome_assembly,_chromosome:_1	AUGUSTUS	CDS	4761637	4761799	1	+	1	ID=g201.t1.CDS3;Parent=g201.t1;
OZ004725.1_Dexiosoma_caninum_genome_assembly,_chromosome:_1	AUGUSTUS	exon	4761637	4761799	.	+	.	ID=g201.t1.exon3;Parent=g201.t1;
OZ004725.1_Dexiosoma_caninum_genome_assembly,_chromosome:_1	AUGUSTUS	intron	4761800	4762175	1	+	.	ID=g201.t1.intron3;Parent=g201.t1;
OZ004725.1_Dexiosoma_caninum_genome_assembly,_chromosome:_1	AUGUSTUS	CDS	4762176	4762349	1	+	0	ID=g201.t1.CDS4;Parent=g201.t1;
OZ004725.1_Dexiosoma_caninum_genome_assembly,_chromosome:_1	AUGUSTUS	exon	4762176	4762349	.	+	.	ID=g201.t1.exon4;Parent=g201.t1;
OZ004725.1_Dexiosoma_caninum_genome_assembly,_chromosome:_1	AUGUSTUS	stop_codon	4762347	4762349	.	+	0	ID=g201.t1.stop1;Parent=g201.t1;
OZ004725.1_Dexiosoma_caninum_genome_assembly,_chromosome:_1	AUGUSTUS	gene	4762378	4765765	.	-	.	ID=g202;
OZ004725.1_Dexiosoma_caninum_genome_assembly,_chromosome:_1	AUGUSTUS	mRNA	4762378	4765765	1	-	.	ID=g202.t1;Parent=g202;
OZ004725.1_Dexiosoma_caninum_genome_assembly,_chromosome:_1	AUGUSTUS	stop_codon	4762378	4762380	.	-	0	ID=g202.t1.stop1;Parent=g202.t1;
OZ004725.1_Dexiosoma_caninum_genome_assembly,_chromosome:_1	AUGUSTUS	CDS	4762378	4762543	1	-	1	ID=g202.t1.CDS1;Parent=g202.t1;
OZ004725.1_Dexiosoma_caninum_genome_assembly,_chromosome:_1	AUGUSTUS	exon	4762378	4762543	.	-	.	ID=g202.t1.exon1;Parent=g202.t1;
OZ004725.1_Dexiosoma_caninum_genome_assembly,_chromosome:_1	AUGUSTUS	intron	4762544	4762747	1	-	.	ID=g202.t1.intron1;Parent=g202.t1;
OZ004725.1_Dexiosoma_caninum_genome_assembly,_chromosome:_1	AUGUSTUS	CDS	4762748	4762918	1	-	1	ID=g202.t1.CDS2;Parent=g202.t1;
OZ004725.1_Dexiosoma_caninum_genome_assembly,_chromosome:_1	AUGUSTUS	exon	4762748	4762918	.	-	.	ID=g202.t1.exon2;Parent=g202.t1;
OZ004725.1_Dexiosoma_caninum_genome_assembly,_chromosome:_1	AUGUSTUS	intron	4762919	4763005	1	-	.	ID=g202.t1.intron2;Parent=g202.t1;
OZ004725.1_Dexiosoma_caninum_genome_assembly,_chromosome:_1	AUGUSTUS	CDS	4763006	4763760	1	-	0	ID=g202.t1.CDS3;Parent=g202.t1;
OZ004725.1_Dexiosoma_caninum_genome_assembly,_chromosome:_1	AUGUSTUS	exon	4763006	4763760	.	-	.	ID=g202.t1.exon3;Parent=g202.t1;
OZ004725.1_Dexiosoma_caninum_genome_assembly,_chromosome:_1	AUGUSTUS	intron	4763761	4763829	1	-	.	ID=g202.t1.intron3;Parent=g202.t1;
OZ004725.1_Dexiosoma_caninum_genome_assembly,_chromosome:_1	AUGUSTUS	CDS	4763830	4763983	1	-	1	ID=g202.t1.CDS4;Parent=g202.t1;
OZ004725.1_Dexiosoma_caninum_genome_assembly,_chromosome:_1	AUGUSTUS	exon	4763830	4763983	.	-	.	ID=g202.t1.exon4;Parent=g202.t1;
OZ004725.1_Dexiosoma_caninum_genome_assembly,_chromosome:_1	AUGUSTUS	intron	4763984	4764049	1	-	.	ID=g202.t1.intron4;Parent=g202.t1;
OZ004725.1_Dexiosoma_caninum_genome_assembly,_chromosome:_1	AUGUSTUS	CDS	4764050	4764459	1	-	0	ID=g202.t1.CDS5;Parent=g202.t1;
OZ004725.1_Dexiosoma_caninum_genome_assembly,_chromosome:_1	AUGUSTUS	exon	4764050	4764459	.	-	.	ID=g202.t1.exon5;Parent=g202.t1;
OZ004725.1_Dexiosoma_caninum_genome_assembly,_chromosome:_1	AUGUSTUS	intron	4764460	4764952	1	-	.	ID=g202.t1.intron5;Parent=g202.t1;
OZ004725.1_Dexiosoma_caninum_genome_assembly,_chromosome:_1	AUGUSTUS	CDS	4764953	4765765	1	-	0	ID=g202.t1.CDS6;Parent=g202.t1;
OZ004725.1_Dexiosoma_caninum_genome_assembly,_chromosome:_1	AUGUSTUS	exon	4764953	4765765	.	-	.	ID=g202.t1.exon6;Parent=g202.t1;
OZ004725.1_Dexiosoma_caninum_genome_assembly,_chromosome:_1	AUGUSTUS	start_codon	4765763	4765765	.	-	0	ID=g202.t1.start1;Parent=g202.t1;
OZ004725.1_Dexiosoma_caninum_genome_assembly,_chromosome:_1	AUGUSTUS	mRNA	4762378	4765765	1	-	.	ID=g202.t2;Parent=g202;
OZ004725.1_Dexiosoma_caninum_genome_assembly,_chromosome:_1	AUGUSTUS	stop_codon	4762378	4762380	.	-	0	ID=g202.t2.stop1;Parent=g202.t2;
OZ004725.1_Dexiosoma_caninum_genome_assembly,_chromosome:_1	AUGUSTUS	CDS	4762378	4762543	1	-	1	ID=g202.t2.CDS1;Parent=g202.t2;
OZ004725.1_Dexiosoma_caninum_genome_assembly,_chromosome:_1	AUGUSTUS	exon	4762378	4762543	.	-	.	ID=g202.t2.exon1;Parent=g202.t2;
OZ004725.1_Dexiosoma_caninum_genome_assembly,_chromosome:_1	AUGUSTUS	intron	4762544	4762747	1	-	.	ID=g202.t2.intron1;Parent=g202.t2;
OZ004725.1_Dexiosoma_caninum_genome_assembly,_chromosome:_1	AUGUSTUS	CDS	4762748	4762918	1	-	1	ID=g202.t2.CDS2;Parent=g202.t2;
OZ004725.1_Dexiosoma_caninum_genome_assembly,_chromosome:_1	AUGUSTUS	exon	4762748	4762918	.	-	.	ID=g202.t2.exon2;Parent=g202.t2;
OZ004725.1_Dexiosoma_caninum_genome_assembly,_chromosome:_1	AUGUSTUS	intron	4762919	4763005	1	-	.	ID=g202.t2.intron2;Parent=g202.t2;
OZ004725.1_Dexiosoma_caninum_genome_assembly,_chromosome:_1	AUGUSTUS	CDS	4763006	4763760	1	-	0	ID=g202.t2.CDS3;Parent=g202.t2;
OZ004725.1_Dexiosoma_caninum_genome_assembly,_chromosome:_1	AUGUSTUS	exon	4763006	4763760	.	-	.	ID=g202.t2.exon3;Parent=g202.t2;
OZ004725.1_Dexiosoma_caninum_genome_assembly,_chromosome:_1	AUGUSTUS	intron	4763761	4763829	1	-	.	ID=g202.t2.intron3;Parent=g202.t2;
OZ004725.1_Dexiosoma_caninum_genome_assembly,_chromosome:_1	AUGUSTUS	CDS	4763830	4763983	1	-	1	ID=g202.t2.CDS4;Parent=g202.t2;
OZ004725.1_Dexiosoma_caninum_genome_assembly,_chromosome:_1	AUGUSTUS	exon	4763830	4763983	.	-	.	ID=g202.t2.exon4;Parent=g202.t2;
OZ004725.1_Dexiosoma_caninum_genome_assembly,_chromosome:_1	AUGUSTUS	intron	4763984	4764049	1	-	.	ID=g202.t2.intron4;Parent=g202.t2;
OZ004725.1_Dexiosoma_caninum_genome_assembly,_chromosome:_1	AUGUSTUS	CDS	4764050	4764459	1	-	0	ID=g202.t2.CDS5;Parent=g202.t2;
OZ004725.1_Dexiosoma_caninum_genome_assembly,_chromosome:_1	AUGUSTUS	exon	4764050	4764459	.	-	.	ID=g202.t2.exon5;Parent=g202.t2;
OZ004725.1_Dexiosoma_caninum_genome_assembly,_chromosome:_1	AUGUSTUS	intron	4764460	4764934	1	-	.	ID=g202.t2.intron5;Parent=g202.t2;
OZ004725.1_Dexiosoma_caninum_genome_assembly,_chromosome:_1	AUGUSTUS	CDS	4764935	4765765	1	-	0	ID=g202.t2.CDS6;Parent=g202.t2;
OZ004725.1_Dexiosoma_caninum_genome_assembly,_chromosome:_1	AUGUSTUS	exon	4764935	4765765	.	-	.	ID=g202.t2.exon6;Parent=g202.t2;
OZ004725.1_Dexiosoma_caninum_genome_assembly,_chromosome:_1	AUGUSTUS	start_codon	4765763	4765765	.	-	0	ID=g202.t2.start1;Parent=g202.t2;
OZ004725.1_Dexiosoma_caninum_genome_assembly,_chromosome:_1	AUGUSTUS	gene	4792856	4793278	.	+	.	ID=g203;
OZ004725.1_Dexiosoma_caninum_genome_assembly,_chromosome:_1	AUGUSTUS	mRNA	4792856	4793278	0.99	+	.	ID=g203.t1;Parent=g203;
OZ004725.1_Dexiosoma_caninum_genome_assembly,_chromosome:_1	AUGUSTUS	start_codon	4792856	4792858	.	+	0	ID=g203.t1.start1;Parent=g203.t1;
OZ004725.1_Dexiosoma_caninum_genome_assembly,_chromosome:_1	AUGUSTUS	CDS	4792856	4793278	0.99	+	0	ID=g203.t1.CDS1;Parent=g203.t1;
OZ004725.1_Dexiosoma_caninum_genome_assembly,_chromosome:_1	AUGUSTUS	exon	4792856	4793278	.	+	.	ID=g203.t1.exon1;Parent=g203.t1;
OZ004725.1_Dexiosoma_caninum_genome_assembly,_chromosome:_1	AUGUSTUS	stop_codon	4793276	4793278	.	+	0	ID=g203.t1.stop1;Parent=g203.t1;
OZ004725.1_Dexiosoma_caninum_genome_assembly,_chromosome:_1	AUGUSTUS	gene	4795322	4799254	.	-	.	ID=g204;
OZ004725.1_Dexiosoma_caninum_genome_assembly,_chromosome:_1	AUGUSTUS	mRNA	4795322	4799254	1	-	.	ID=g204.t1;Parent=g204;
OZ004725.1_Dexiosoma_caninum_genome_assembly,_chromosome:_1	AUGUSTUS	stop_codon	4795322	4795324	.	-	0	ID=g204.t1.stop1;Parent=g204.t1;
OZ004725.1_Dexiosoma_caninum_genome_assembly,_chromosome:_1	AUGUSTUS	CDS	4795322	4795498	1	-	0	ID=g204.t1.CDS1;Parent=g204.t1;
OZ004725.1_Dexiosoma_caninum_genome_assembly,_chromosome:_1	AUGUSTUS	exon	4795322	4795498	.	-	.	ID=g204.t1.exon1;Parent=g204.t1;
OZ004725.1_Dexiosoma_caninum_genome_assembly,_chromosome:_1	AUGUSTUS	intron	4795499	4796238	1	-	.	ID=g204.t1.intron1;Parent=g204.t1;
OZ004725.1_Dexiosoma_caninum_genome_assembly,_chromosome:_1	AUGUSTUS	CDS	4796239	4796325	1	-	0	ID=g204.t1.CDS2;Parent=g204.t1;
OZ004725.1_Dexiosoma_caninum_genome_assembly,_chromosome:_1	AUGUSTUS	exon	4796239	4796325	.	-	.	ID=g204.t1.exon2;Parent=g204.t1;
OZ004725.1_Dexiosoma_caninum_genome_assembly,_chromosome:_1	AUGUSTUS	intron	4796326	4796396	1	-	.	ID=g204.t1.intron2;Parent=g204.t1;
OZ004725.1_Dexiosoma_caninum_genome_assembly,_chromosome:_1	AUGUSTUS	CDS	4796397	4796592	1	-	1	ID=g204.t1.CDS3;Parent=g204.t1;
OZ004725.1_Dexiosoma_caninum_genome_assembly,_chromosome:_1	AUGUSTUS	exon	4796397	4796592	.	-	.	ID=g204.t1.exon3;Parent=g204.t1;
OZ004725.1_Dexiosoma_caninum_genome_assembly,_chromosome:_1	AUGUSTUS	intron	4796593	4796700	1	-	.	ID=g204.t1.intron3;Parent=g204.t1;
OZ004725.1_Dexiosoma_caninum_genome_assembly,_chromosome:_1	AUGUSTUS	CDS	4796701	4796862	1	-	1	ID=g204.t1.CDS4;Parent=g204.t1;
OZ004725.1_Dexiosoma_caninum_genome_assembly,_chromosome:_1	AUGUSTUS	exon	4796701	4796862	.	-	.	ID=g204.t1.exon4;Parent=g204.t1;
OZ004725.1_Dexiosoma_caninum_genome_assembly,_chromosome:_1	AUGUSTUS	intron	4796863	4796934	1	-	.	ID=g204.t1.intron4;Parent=g204.t1;
OZ004725.1_Dexiosoma_caninum_genome_assembly,_chromosome:_1	AUGUSTUS	CDS	4796935	4797203	1	-	0	ID=g204.t1.CDS5;Parent=g204.t1;
OZ004725.1_Dexiosoma_caninum_genome_assembly,_chromosome:_1	AUGUSTUS	exon	4796935	4797203	.	-	.	ID=g204.t1.exon5;Parent=g204.t1;
OZ004725.1_Dexiosoma_caninum_genome_assembly,_chromosome:_1	AUGUSTUS	intron	4797204	4797274	1	-	.	ID=g204.t1.intron5;Parent=g204.t1;
OZ004725.1_Dexiosoma_caninum_genome_assembly,_chromosome:_1	AUGUSTUS	CDS	4797275	4797494	1	-	1	ID=g204.t1.CDS6;Parent=g204.t1;
OZ004725.1_Dexiosoma_caninum_genome_assembly,_chromosome:_1	AUGUSTUS	exon	4797275	4797494	.	-	.	ID=g204.t1.exon6;Parent=g204.t1;
OZ004725.1_Dexiosoma_caninum_genome_assembly,_chromosome:_1	AUGUSTUS	intron	4797495	4797563	1	-	.	ID=g204.t1.intron6;Parent=g204.t1;
OZ004725.1_Dexiosoma_caninum_genome_assembly,_chromosome:_1	AUGUSTUS	CDS	4797564	4798216	1	-	0	ID=g204.t1.CDS7;Parent=g204.t1;
OZ004725.1_Dexiosoma_caninum_genome_assembly,_chromosome:_1	AUGUSTUS	exon	4797564	4798216	.	-	.	ID=g204.t1.exon7;Parent=g204.t1;
OZ004725.1_Dexiosoma_caninum_genome_assembly,_chromosome:_1	AUGUSTUS	intron	4798217	4798438	1	-	.	ID=g204.t1.intron7;Parent=g204.t1;
OZ004725.1_Dexiosoma_caninum_genome_assembly,_chromosome:_1	AUGUSTUS	CDS	4798439	4799254	1	-	0	ID=g204.t1.CDS8;Parent=g204.t1;
OZ004725.1_Dexiosoma_caninum_genome_assembly,_chromosome:_1	AUGUSTUS	exon	4798439	4799254	.	-	.	ID=g204.t1.exon8;Parent=g204.t1;
OZ004725.1_Dexiosoma_caninum_genome_assembly,_chromosome:_1	AUGUSTUS	start_codon	4799252	4799254	.	-	0	ID=g204.t1.start1;Parent=g204.t1;
OZ004725.1_Dexiosoma_caninum_genome_assembly,_chromosome:_1	AUGUSTUS	gene	4815091	4816224	.	-	.	ID=g205;
OZ004725.1_Dexiosoma_caninum_genome_assembly,_chromosome:_1	AUGUSTUS	mRNA	4815091	4816224	0.99	-	.	ID=g205.t1;Parent=g205;
OZ004725.1_Dexiosoma_caninum_genome_assembly,_chromosome:_1	AUGUSTUS	stop_codon	4815091	4815093	.	-	0	ID=g205.t1.stop1;Parent=g205.t1;
OZ004725.1_Dexiosoma_caninum_genome_assembly,_chromosome:_1	AUGUSTUS	CDS	4815091	4816224	0.99	-	0	ID=g205.t1.CDS1;Parent=g205.t1;
OZ004725.1_Dexiosoma_caninum_genome_assembly,_chromosome:_1	AUGUSTUS	exon	4815091	4816224	.	-	.	ID=g205.t1.exon1;Parent=g205.t1;
OZ004725.1_Dexiosoma_caninum_genome_assembly,_chromosome:_1	AUGUSTUS	start_codon	4816222	4816224	.	-	0	ID=g205.t1.start1;Parent=g205.t1;
OZ004725.1_Dexiosoma_caninum_genome_assembly,_chromosome:_1	AUGUSTUS	gene	4837080	4842495	.	+	.	ID=g206;
OZ004725.1_Dexiosoma_caninum_genome_assembly,_chromosome:_1	AUGUSTUS	mRNA	4837080	4842495	1	+	.	ID=g206.t1;Parent=g206;
OZ004725.1_Dexiosoma_caninum_genome_assembly,_chromosome:_1	AUGUSTUS	start_codon	4837080	4837082	.	+	0	ID=g206.t1.start1;Parent=g206.t1;
OZ004725.1_Dexiosoma_caninum_genome_assembly,_chromosome:_1	AUGUSTUS	CDS	4837080	4837649	1	+	0	ID=g206.t1.CDS1;Parent=g206.t1;
OZ004725.1_Dexiosoma_caninum_genome_assembly,_chromosome:_1	AUGUSTUS	exon	4837080	4837649	.	+	.	ID=g206.t1.exon1;Parent=g206.t1;
OZ004725.1_Dexiosoma_caninum_genome_assembly,_chromosome:_1	AUGUSTUS	intron	4837650	4837709	1	+	.	ID=g206.t1.intron1;Parent=g206.t1;
OZ004725.1_Dexiosoma_caninum_genome_assembly,_chromosome:_1	AUGUSTUS	CDS	4837710	4839314	1	+	0	ID=g206.t1.CDS2;Parent=g206.t1;
OZ004725.1_Dexiosoma_caninum_genome_assembly,_chromosome:_1	AUGUSTUS	exon	4837710	4839314	.	+	.	ID=g206.t1.exon2;Parent=g206.t1;
OZ004725.1_Dexiosoma_caninum_genome_assembly,_chromosome:_1	AUGUSTUS	intron	4839315	4839373	1	+	.	ID=g206.t1.intron2;Parent=g206.t1;
OZ004725.1_Dexiosoma_caninum_genome_assembly,_chromosome:_1	AUGUSTUS	CDS	4839374	4840149	1	+	0	ID=g206.t1.CDS3;Parent=g206.t1;
OZ004725.1_Dexiosoma_caninum_genome_assembly,_chromosome:_1	AUGUSTUS	exon	4839374	4840149	.	+	.	ID=g206.t1.exon3;Parent=g206.t1;
OZ004725.1_Dexiosoma_caninum_genome_assembly,_chromosome:_1	AUGUSTUS	intron	4840150	4840209	1	+	.	ID=g206.t1.intron3;Parent=g206.t1;
OZ004725.1_Dexiosoma_caninum_genome_assembly,_chromosome:_1	AUGUSTUS	CDS	4840210	4840626	1	+	1	ID=g206.t1.CDS4;Parent=g206.t1;
OZ004725.1_Dexiosoma_caninum_genome_assembly,_chromosome:_1	AUGUSTUS	exon	4840210	4840626	.	+	.	ID=g206.t1.exon4;Parent=g206.t1;
OZ004725.1_Dexiosoma_caninum_genome_assembly,_chromosome:_1	AUGUSTUS	intron	4840627	4840686	1	+	.	ID=g206.t1.intron4;Parent=g206.t1;
OZ004725.1_Dexiosoma_caninum_genome_assembly,_chromosome:_1	AUGUSTUS	CDS	4840687	4841045	1	+	1	ID=g206.t1.CDS5;Parent=g206.t1;
OZ004725.1_Dexiosoma_caninum_genome_assembly,_chromosome:_1	AUGUSTUS	exon	4840687	4841045	.	+	.	ID=g206.t1.exon5;Parent=g206.t1;
OZ004725.1_Dexiosoma_caninum_genome_assembly,_chromosome:_1	AUGUSTUS	intron	4841046	4842427	1	+	.	ID=g206.t1.intron5;Parent=g206.t1;
OZ004725.1_Dexiosoma_caninum_genome_assembly,_chromosome:_1	AUGUSTUS	CDS	4842428	4842495	1	+	2	ID=g206.t1.CDS6;Parent=g206.t1;
OZ004725.1_Dexiosoma_caninum_genome_assembly,_chromosome:_1	AUGUSTUS	exon	4842428	4842495	.	+	.	ID=g206.t1.exon6;Parent=g206.t1;
OZ004725.1_Dexiosoma_caninum_genome_assembly,_chromosome:_1	AUGUSTUS	stop_codon	4842493	4842495	.	+	0	ID=g206.t1.stop1;Parent=g206.t1;
OZ004725.1_Dexiosoma_caninum_genome_assembly,_chromosome:_1	AUGUSTUS	gene	4891039	4907425	.	+	.	ID=g207;
OZ004725.1_Dexiosoma_caninum_genome_assembly,_chromosome:_1	AUGUSTUS	mRNA	4891039	4907425	1	+	.	ID=g207.t1;Parent=g207;
OZ004725.1_Dexiosoma_caninum_genome_assembly,_chromosome:_1	AUGUSTUS	start_codon	4891039	4891041	.	+	0	ID=g207.t1.start1;Parent=g207.t1;
OZ004725.1_Dexiosoma_caninum_genome_assembly,_chromosome:_1	AUGUSTUS	CDS	4891039	4895204	1	+	0	ID=g207.t1.CDS1;Parent=g207.t1;
OZ004725.1_Dexiosoma_caninum_genome_assembly,_chromosome:_1	AUGUSTUS	exon	4891039	4895204	.	+	.	ID=g207.t1.exon1;Parent=g207.t1;
OZ004725.1_Dexiosoma_caninum_genome_assembly,_chromosome:_1	AUGUSTUS	intron	4895205	4896012	1	+	.	ID=g207.t1.intron1;Parent=g207.t1;
OZ004725.1_Dexiosoma_caninum_genome_assembly,_chromosome:_1	AUGUSTUS	CDS	4896013	4896109	1	+	1	ID=g207.t1.CDS2;Parent=g207.t1;
OZ004725.1_Dexiosoma_caninum_genome_assembly,_chromosome:_1	AUGUSTUS	exon	4896013	4896109	.	+	.	ID=g207.t1.exon2;Parent=g207.t1;
OZ004725.1_Dexiosoma_caninum_genome_assembly,_chromosome:_1	AUGUSTUS	intron	4896110	4904774	1	+	.	ID=g207.t1.intron2;Parent=g207.t1;
OZ004725.1_Dexiosoma_caninum_genome_assembly,_chromosome:_1	AUGUSTUS	CDS	4904775	4905352	1	+	0	ID=g207.t1.CDS3;Parent=g207.t1;
OZ004725.1_Dexiosoma_caninum_genome_assembly,_chromosome:_1	AUGUSTUS	exon	4904775	4905352	.	+	.	ID=g207.t1.exon3;Parent=g207.t1;
OZ004725.1_Dexiosoma_caninum_genome_assembly,_chromosome:_1	AUGUSTUS	intron	4905353	4907190	1	+	.	ID=g207.t1.intron3;Parent=g207.t1;
OZ004725.1_Dexiosoma_caninum_genome_assembly,_chromosome:_1	AUGUSTUS	CDS	4907191	4907425	1	+	1	ID=g207.t1.CDS4;Parent=g207.t1;
OZ004725.1_Dexiosoma_caninum_genome_assembly,_chromosome:_1	AUGUSTUS	exon	4907191	4907425	.	+	.	ID=g207.t1.exon4;Parent=g207.t1;
OZ004725.1_Dexiosoma_caninum_genome_assembly,_chromosome:_1	AUGUSTUS	stop_codon	4907423	4907425	.	+	0	ID=g207.t1.stop1;Parent=g207.t1;
OZ004725.1_Dexiosoma_caninum_genome_assembly,_chromosome:_1	AUGUSTUS	gene	4928020	4931149	.	-	.	ID=g208;
OZ004725.1_Dexiosoma_caninum_genome_assembly,_chromosome:_1	AUGUSTUS	mRNA	4928020	4931149	0.43	-	.	ID=g208.t1;Parent=g208;
OZ004725.1_Dexiosoma_caninum_genome_assembly,_chromosome:_1	AUGUSTUS	stop_codon	4928020	4928022	.	-	0	ID=g208.t1.stop1;Parent=g208.t1;
OZ004725.1_Dexiosoma_caninum_genome_assembly,_chromosome:_1	AUGUSTUS	CDS	4928020	4928501	1	-	2	ID=g208.t1.CDS1;Parent=g208.t1;
OZ004725.1_Dexiosoma_caninum_genome_assembly,_chromosome:_1	AUGUSTUS	exon	4928020	4928501	.	-	.	ID=g208.t1.exon1;Parent=g208.t1;
OZ004725.1_Dexiosoma_caninum_genome_assembly,_chromosome:_1	AUGUSTUS	intron	4928502	4928571	1	-	.	ID=g208.t1.intron1;Parent=g208.t1;
OZ004725.1_Dexiosoma_caninum_genome_assembly,_chromosome:_1	AUGUSTUS	CDS	4928572	4928990	1	-	1	ID=g208.t1.CDS2;Parent=g208.t1;
OZ004725.1_Dexiosoma_caninum_genome_assembly,_chromosome:_1	AUGUSTUS	exon	4928572	4928990	.	-	.	ID=g208.t1.exon2;Parent=g208.t1;
OZ004725.1_Dexiosoma_caninum_genome_assembly,_chromosome:_1	AUGUSTUS	intron	4928991	4930547	1	-	.	ID=g208.t1.intron2;Parent=g208.t1;
OZ004725.1_Dexiosoma_caninum_genome_assembly,_chromosome:_1	AUGUSTUS	CDS	4930548	4931149	0.43	-	0	ID=g208.t1.CDS3;Parent=g208.t1;
OZ004725.1_Dexiosoma_caninum_genome_assembly,_chromosome:_1	AUGUSTUS	exon	4930548	4931149	.	-	.	ID=g208.t1.exon3;Parent=g208.t1;
OZ004725.1_Dexiosoma_caninum_genome_assembly,_chromosome:_1	AUGUSTUS	start_codon	4931147	4931149	.	-	0	ID=g208.t1.start1;Parent=g208.t1;
OZ004725.1_Dexiosoma_caninum_genome_assembly,_chromosome:_1	AUGUSTUS	gene	4932998	4933530	.	+	.	ID=g209;
OZ004725.1_Dexiosoma_caninum_genome_assembly,_chromosome:_1	AUGUSTUS	mRNA	4932998	4933530	1	+	.	ID=g209.t1;Parent=g209;
OZ004725.1_Dexiosoma_caninum_genome_assembly,_chromosome:_1	AUGUSTUS	start_codon	4932998	4933000	.	+	0	ID=g209.t1.start1;Parent=g209.t1;
OZ004725.1_Dexiosoma_caninum_genome_assembly,_chromosome:_1	AUGUSTUS	CDS	4932998	4933106	1	+	0	ID=g209.t1.CDS1;Parent=g209.t1;
OZ004725.1_Dexiosoma_caninum_genome_assembly,_chromosome:_1	AUGUSTUS	exon	4932998	4933106	.	+	.	ID=g209.t1.exon1;Parent=g209.t1;
OZ004725.1_Dexiosoma_caninum_genome_assembly,_chromosome:_1	AUGUSTUS	intron	4933107	4933162	1	+	.	ID=g209.t1.intron1;Parent=g209.t1;
OZ004725.1_Dexiosoma_caninum_genome_assembly,_chromosome:_1	AUGUSTUS	CDS	4933163	4933530	1	+	2	ID=g209.t1.CDS2;Parent=g209.t1;
OZ004725.1_Dexiosoma_caninum_genome_assembly,_chromosome:_1	AUGUSTUS	exon	4933163	4933530	.	+	.	ID=g209.t1.exon2;Parent=g209.t1;
OZ004725.1_Dexiosoma_caninum_genome_assembly,_chromosome:_1	AUGUSTUS	stop_codon	4933528	4933530	.	+	0	ID=g209.t1.stop1;Parent=g209.t1;
OZ004725.1_Dexiosoma_caninum_genome_assembly,_chromosome:_1	AUGUSTUS	gene	4933577	4934368	.	-	.	ID=g210;
OZ004725.1_Dexiosoma_caninum_genome_assembly,_chromosome:_1	AUGUSTUS	mRNA	4933577	4934368	1	-	.	ID=g210.t1;Parent=g210;
OZ004725.1_Dexiosoma_caninum_genome_assembly,_chromosome:_1	AUGUSTUS	stop_codon	4933577	4933579	.	-	0	ID=g210.t1.stop1;Parent=g210.t1;
OZ004725.1_Dexiosoma_caninum_genome_assembly,_chromosome:_1	AUGUSTUS	CDS	4933577	4934065	1	-	0	ID=g210.t1.CDS1;Parent=g210.t1;
OZ004725.1_Dexiosoma_caninum_genome_assembly,_chromosome:_1	AUGUSTUS	exon	4933577	4934065	.	-	.	ID=g210.t1.exon1;Parent=g210.t1;
OZ004725.1_Dexiosoma_caninum_genome_assembly,_chromosome:_1	AUGUSTUS	intron	4934066	4934119	1	-	.	ID=g210.t1.intron1;Parent=g210.t1;
OZ004725.1_Dexiosoma_caninum_genome_assembly,_chromosome:_1	AUGUSTUS	CDS	4934120	4934216	1	-	1	ID=g210.t1.CDS2;Parent=g210.t1;
OZ004725.1_Dexiosoma_caninum_genome_assembly,_chromosome:_1	AUGUSTUS	exon	4934120	4934216	.	-	.	ID=g210.t1.exon2;Parent=g210.t1;
OZ004725.1_Dexiosoma_caninum_genome_assembly,_chromosome:_1	AUGUSTUS	intron	4934217	4934288	1	-	.	ID=g210.t1.intron2;Parent=g210.t1;
OZ004725.1_Dexiosoma_caninum_genome_assembly,_chromosome:_1	AUGUSTUS	CDS	4934289	4934368	1	-	0	ID=g210.t1.CDS3;Parent=g210.t1;
OZ004725.1_Dexiosoma_caninum_genome_assembly,_chromosome:_1	AUGUSTUS	exon	4934289	4934368	.	-	.	ID=g210.t1.exon3;Parent=g210.t1;
OZ004725.1_Dexiosoma_caninum_genome_assembly,_chromosome:_1	AUGUSTUS	start_codon	4934366	4934368	.	-	0	ID=g210.t1.start1;Parent=g210.t1;
OZ004725.1_Dexiosoma_caninum_genome_assembly,_chromosome:_1	AUGUSTUS	gene	4936348	4950165	.	+	.	ID=g211;
OZ004725.1_Dexiosoma_caninum_genome_assembly,_chromosome:_1	AUGUSTUS	mRNA	4936348	4950165	0.6	+	.	ID=g211.t1;Parent=g211;
OZ004725.1_Dexiosoma_caninum_genome_assembly,_chromosome:_1	AUGUSTUS	start_codon	4936348	4936350	.	+	0	ID=g211.t1.start1;Parent=g211.t1;
OZ004725.1_Dexiosoma_caninum_genome_assembly,_chromosome:_1	AUGUSTUS	CDS	4936348	4936404	1	+	0	ID=g211.t1.CDS1;Parent=g211.t1;
OZ004725.1_Dexiosoma_caninum_genome_assembly,_chromosome:_1	AUGUSTUS	exon	4936348	4936404	.	+	.	ID=g211.t1.exon1;Parent=g211.t1;
OZ004725.1_Dexiosoma_caninum_genome_assembly,_chromosome:_1	AUGUSTUS	intron	4936405	4938156	1	+	.	ID=g211.t1.intron1;Parent=g211.t1;
OZ004725.1_Dexiosoma_caninum_genome_assembly,_chromosome:_1	AUGUSTUS	CDS	4938157	4938379	1	+	0	ID=g211.t1.CDS2;Parent=g211.t1;
OZ004725.1_Dexiosoma_caninum_genome_assembly,_chromosome:_1	AUGUSTUS	exon	4938157	4938379	.	+	.	ID=g211.t1.exon2;Parent=g211.t1;
OZ004725.1_Dexiosoma_caninum_genome_assembly,_chromosome:_1	AUGUSTUS	intron	4938380	4947881	1	+	.	ID=g211.t1.intron2;Parent=g211.t1;
OZ004725.1_Dexiosoma_caninum_genome_assembly,_chromosome:_1	AUGUSTUS	CDS	4947882	4948153	1	+	2	ID=g211.t1.CDS3;Parent=g211.t1;
OZ004725.1_Dexiosoma_caninum_genome_assembly,_chromosome:_1	AUGUSTUS	exon	4947882	4948153	.	+	.	ID=g211.t1.exon3;Parent=g211.t1;
OZ004725.1_Dexiosoma_caninum_genome_assembly,_chromosome:_1	AUGUSTUS	intron	4948154	4948950	1	+	.	ID=g211.t1.intron3;Parent=g211.t1;
OZ004725.1_Dexiosoma_caninum_genome_assembly,_chromosome:_1	AUGUSTUS	CDS	4948951	4949130	1	+	0	ID=g211.t1.CDS4;Parent=g211.t1;
OZ004725.1_Dexiosoma_caninum_genome_assembly,_chromosome:_1	AUGUSTUS	exon	4948951	4949130	.	+	.	ID=g211.t1.exon4;Parent=g211.t1;
OZ004725.1_Dexiosoma_caninum_genome_assembly,_chromosome:_1	AUGUSTUS	intron	4949131	4949218	1	+	.	ID=g211.t1.intron4;Parent=g211.t1;
OZ004725.1_Dexiosoma_caninum_genome_assembly,_chromosome:_1	AUGUSTUS	CDS	4949219	4949673	1	+	0	ID=g211.t1.CDS5;Parent=g211.t1;
OZ004725.1_Dexiosoma_caninum_genome_assembly,_chromosome:_1	AUGUSTUS	exon	4949219	4949673	.	+	.	ID=g211.t1.exon5;Parent=g211.t1;
OZ004725.1_Dexiosoma_caninum_genome_assembly,_chromosome:_1	AUGUSTUS	intron	4949674	4949725	1	+	.	ID=g211.t1.intron5;Parent=g211.t1;
OZ004725.1_Dexiosoma_caninum_genome_assembly,_chromosome:_1	AUGUSTUS	CDS	4949726	4949915	1	+	1	ID=g211.t1.CDS6;Parent=g211.t1;
OZ004725.1_Dexiosoma_caninum_genome_assembly,_chromosome:_1	AUGUSTUS	exon	4949726	4949915	.	+	.	ID=g211.t1.exon6;Parent=g211.t1;
OZ004725.1_Dexiosoma_caninum_genome_assembly,_chromosome:_1	AUGUSTUS	intron	4949916	4949994	1	+	.	ID=g211.t1.intron6;Parent=g211.t1;
OZ004725.1_Dexiosoma_caninum_genome_assembly,_chromosome:_1	AUGUSTUS	CDS	4949995	4950165	0.6	+	0	ID=g211.t1.CDS7;Parent=g211.t1;
OZ004725.1_Dexiosoma_caninum_genome_assembly,_chromosome:_1	AUGUSTUS	exon	4949995	4950165	.	+	.	ID=g211.t1.exon7;Parent=g211.t1;
OZ004725.1_Dexiosoma_caninum_genome_assembly,_chromosome:_1	AUGUSTUS	stop_codon	4950163	4950165	.	+	0	ID=g211.t1.stop1;Parent=g211.t1;
OZ004725.1_Dexiosoma_caninum_genome_assembly,_chromosome:_1	AUGUSTUS	gene	4959361	4961307	.	+	.	ID=g212;
OZ004725.1_Dexiosoma_caninum_genome_assembly,_chromosome:_1	AUGUSTUS	mRNA	4959361	4961307	1	+	.	ID=g212.t1;Parent=g212;
OZ004725.1_Dexiosoma_caninum_genome_assembly,_chromosome:_1	AUGUSTUS	start_codon	4959361	4959363	.	+	0	ID=g212.t1.start1;Parent=g212.t1;
OZ004725.1_Dexiosoma_caninum_genome_assembly,_chromosome:_1	AUGUSTUS	CDS	4959361	4961307	1	+	0	ID=g212.t1.CDS1;Parent=g212.t1;
OZ004725.1_Dexiosoma_caninum_genome_assembly,_chromosome:_1	AUGUSTUS	exon	4959361	4961307	.	+	.	ID=g212.t1.exon1;Parent=g212.t1;
OZ004725.1_Dexiosoma_caninum_genome_assembly,_chromosome:_1	AUGUSTUS	stop_codon	4961305	4961307	.	+	0	ID=g212.t1.stop1;Parent=g212.t1;
OZ004725.1_Dexiosoma_caninum_genome_assembly,_chromosome:_1	AUGUSTUS	gene	4963728	4964966	.	-	.	ID=g213;
OZ004725.1_Dexiosoma_caninum_genome_assembly,_chromosome:_1	AUGUSTUS	mRNA	4963728	4964966	1	-	.	ID=g213.t1;Parent=g213;
OZ004725.1_Dexiosoma_caninum_genome_assembly,_chromosome:_1	AUGUSTUS	stop_codon	4963728	4963730	.	-	0	ID=g213.t1.stop1;Parent=g213.t1;
OZ004725.1_Dexiosoma_caninum_genome_assembly,_chromosome:_1	AUGUSTUS	CDS	4963728	4964117	1	-	0	ID=g213.t1.CDS1;Parent=g213.t1;
OZ004725.1_Dexiosoma_caninum_genome_assembly,_chromosome:_1	AUGUSTUS	exon	4963728	4964117	.	-	.	ID=g213.t1.exon1;Parent=g213.t1;
OZ004725.1_Dexiosoma_caninum_genome_assembly,_chromosome:_1	AUGUSTUS	intron	4964118	4964189	1	-	.	ID=g213.t1.intron1;Parent=g213.t1;
OZ004725.1_Dexiosoma_caninum_genome_assembly,_chromosome:_1	AUGUSTUS	CDS	4964190	4964886	1	-	1	ID=g213.t1.CDS2;Parent=g213.t1;
OZ004725.1_Dexiosoma_caninum_genome_assembly,_chromosome:_1	AUGUSTUS	exon	4964190	4964886	.	-	.	ID=g213.t1.exon2;Parent=g213.t1;
OZ004725.1_Dexiosoma_caninum_genome_assembly,_chromosome:_1	AUGUSTUS	intron	4964887	4964946	1	-	.	ID=g213.t1.intron2;Parent=g213.t1;
OZ004725.1_Dexiosoma_caninum_genome_assembly,_chromosome:_1	AUGUSTUS	CDS	4964947	4964966	1	-	0	ID=g213.t1.CDS3;Parent=g213.t1;
OZ004725.1_Dexiosoma_caninum_genome_assembly,_chromosome:_1	AUGUSTUS	exon	4964947	4964966	.	-	.	ID=g213.t1.exon3;Parent=g213.t1;
OZ004725.1_Dexiosoma_caninum_genome_assembly,_chromosome:_1	AUGUSTUS	start_codon	4964964	4964966	.	-	0	ID=g213.t1.start1;Parent=g213.t1;
OZ004725.1_Dexiosoma_caninum_genome_assembly,_chromosome:_1	AUGUSTUS	gene	4965738	4965995	.	+	.	ID=g214;
OZ004725.1_Dexiosoma_caninum_genome_assembly,_chromosome:_1	AUGUSTUS	mRNA	4965738	4965995	1	+	.	ID=g214.t1;Parent=g214;
OZ004725.1_Dexiosoma_caninum_genome_assembly,_chromosome:_1	AUGUSTUS	start_codon	4965738	4965740	.	+	0	ID=g214.t1.start1;Parent=g214.t1;
OZ004725.1_Dexiosoma_caninum_genome_assembly,_chromosome:_1	AUGUSTUS	CDS	4965738	4965995	1	+	0	ID=g214.t1.CDS1;Parent=g214.t1;
OZ004725.1_Dexiosoma_caninum_genome_assembly,_chromosome:_1	AUGUSTUS	exon	4965738	4965995	.	+	.	ID=g214.t1.exon1;Parent=g214.t1;
OZ004725.1_Dexiosoma_caninum_genome_assembly,_chromosome:_1	AUGUSTUS	stop_codon	4965993	4965995	.	+	0	ID=g214.t1.stop1;Parent=g214.t1;
OZ004725.1_Dexiosoma_caninum_genome_assembly,_chromosome:_1	AUGUSTUS	gene	4973160	4973710	.	+	.	ID=g215;
OZ004725.1_Dexiosoma_caninum_genome_assembly,_chromosome:_1	AUGUSTUS	mRNA	4973160	4973710	1	+	.	ID=g215.t1;Parent=g215;
OZ004725.1_Dexiosoma_caninum_genome_assembly,_chromosome:_1	AUGUSTUS	start_codon	4973160	4973162	.	+	0	ID=g215.t1.start1;Parent=g215.t1;
OZ004725.1_Dexiosoma_caninum_genome_assembly,_chromosome:_1	AUGUSTUS	CDS	4973160	4973175	1	+	0	ID=g215.t1.CDS1;Parent=g215.t1;
OZ004725.1_Dexiosoma_caninum_genome_assembly,_chromosome:_1	AUGUSTUS	exon	4973160	4973175	.	+	.	ID=g215.t1.exon1;Parent=g215.t1;
OZ004725.1_Dexiosoma_caninum_genome_assembly,_chromosome:_1	AUGUSTUS	intron	4973176	4973228	1	+	.	ID=g215.t1.intron1;Parent=g215.t1;
OZ004725.1_Dexiosoma_caninum_genome_assembly,_chromosome:_1	AUGUSTUS	CDS	4973229	4973710	1	+	2	ID=g215.t1.CDS2;Parent=g215.t1;
OZ004725.1_Dexiosoma_caninum_genome_assembly,_chromosome:_1	AUGUSTUS	exon	4973229	4973710	.	+	.	ID=g215.t1.exon2;Parent=g215.t1;
OZ004725.1_Dexiosoma_caninum_genome_assembly,_chromosome:_1	AUGUSTUS	stop_codon	4973708	4973710	.	+	0	ID=g215.t1.stop1;Parent=g215.t1;
OZ004725.1_Dexiosoma_caninum_genome_assembly,_chromosome:_1	AUGUSTUS	gene	4973967	4976309	.	+	.	ID=g216;
OZ004725.1_Dexiosoma_caninum_genome_assembly,_chromosome:_1	AUGUSTUS	mRNA	4973967	4976309	1	+	.	ID=g216.t1;Parent=g216;
OZ004725.1_Dexiosoma_caninum_genome_assembly,_chromosome:_1	AUGUSTUS	start_codon	4973967	4973969	.	+	0	ID=g216.t1.start1;Parent=g216.t1;
OZ004725.1_Dexiosoma_caninum_genome_assembly,_chromosome:_1	AUGUSTUS	CDS	4973967	4974248	1	+	0	ID=g216.t1.CDS1;Parent=g216.t1;
OZ004725.1_Dexiosoma_caninum_genome_assembly,_chromosome:_1	AUGUSTUS	exon	4973967	4974248	.	+	.	ID=g216.t1.exon1;Parent=g216.t1;
OZ004725.1_Dexiosoma_caninum_genome_assembly,_chromosome:_1	AUGUSTUS	intron	4974249	4974334	1	+	.	ID=g216.t1.intron1;Parent=g216.t1;
OZ004725.1_Dexiosoma_caninum_genome_assembly,_chromosome:_1	AUGUSTUS	CDS	4974335	4974888	1	+	0	ID=g216.t1.CDS2;Parent=g216.t1;
OZ004725.1_Dexiosoma_caninum_genome_assembly,_chromosome:_1	AUGUSTUS	exon	4974335	4974888	.	+	.	ID=g216.t1.exon2;Parent=g216.t1;
OZ004725.1_Dexiosoma_caninum_genome_assembly,_chromosome:_1	AUGUSTUS	intron	4974889	4975663	1	+	.	ID=g216.t1.intron2;Parent=g216.t1;
OZ004725.1_Dexiosoma_caninum_genome_assembly,_chromosome:_1	AUGUSTUS	CDS	4975664	4976309	1	+	1	ID=g216.t1.CDS3;Parent=g216.t1;
OZ004725.1_Dexiosoma_caninum_genome_assembly,_chromosome:_1	AUGUSTUS	exon	4975664	4976309	.	+	.	ID=g216.t1.exon3;Parent=g216.t1;
OZ004725.1_Dexiosoma_caninum_genome_assembly,_chromosome:_1	AUGUSTUS	stop_codon	4976307	4976309	.	+	0	ID=g216.t1.stop1;Parent=g216.t1;
OZ004725.1_Dexiosoma_caninum_genome_assembly,_chromosome:_1	AUGUSTUS	gene	4978870	4982441	.	-	.	ID=g217;
OZ004725.1_Dexiosoma_caninum_genome_assembly,_chromosome:_1	AUGUSTUS	mRNA	4978870	4982441	1	-	.	ID=g217.t1;Parent=g217;
OZ004725.1_Dexiosoma_caninum_genome_assembly,_chromosome:_1	AUGUSTUS	stop_codon	4978870	4978872	.	-	0	ID=g217.t1.stop1;Parent=g217.t1;
OZ004725.1_Dexiosoma_caninum_genome_assembly,_chromosome:_1	AUGUSTUS	CDS	4978870	4978979	1	-	2	ID=g217.t1.CDS1;Parent=g217.t1;
OZ004725.1_Dexiosoma_caninum_genome_assembly,_chromosome:_1	AUGUSTUS	exon	4978870	4978979	.	-	.	ID=g217.t1.exon1;Parent=g217.t1;
OZ004725.1_Dexiosoma_caninum_genome_assembly,_chromosome:_1	AUGUSTUS	intron	4978980	4979041	1	-	.	ID=g217.t1.intron1;Parent=g217.t1;
OZ004725.1_Dexiosoma_caninum_genome_assembly,_chromosome:_1	AUGUSTUS	CDS	4979042	4980185	1	-	0	ID=g217.t1.CDS2;Parent=g217.t1;
OZ004725.1_Dexiosoma_caninum_genome_assembly,_chromosome:_1	AUGUSTUS	exon	4979042	4980185	.	-	.	ID=g217.t1.exon2;Parent=g217.t1;
OZ004725.1_Dexiosoma_caninum_genome_assembly,_chromosome:_1	AUGUSTUS	intron	4980186	4982074	1	-	.	ID=g217.t1.intron2;Parent=g217.t1;
OZ004725.1_Dexiosoma_caninum_genome_assembly,_chromosome:_1	AUGUSTUS	CDS	4982075	4982281	1	-	0	ID=g217.t1.CDS3;Parent=g217.t1;
OZ004725.1_Dexiosoma_caninum_genome_assembly,_chromosome:_1	AUGUSTUS	exon	4982075	4982281	.	-	.	ID=g217.t1.exon3;Parent=g217.t1;
OZ004725.1_Dexiosoma_caninum_genome_assembly,_chromosome:_1	AUGUSTUS	intron	4982282	4982348	1	-	.	ID=g217.t1.intron3;Parent=g217.t1;
OZ004725.1_Dexiosoma_caninum_genome_assembly,_chromosome:_1	AUGUSTUS	CDS	4982349	4982441	1	-	0	ID=g217.t1.CDS4;Parent=g217.t1;
OZ004725.1_Dexiosoma_caninum_genome_assembly,_chromosome:_1	AUGUSTUS	exon	4982349	4982441	.	-	.	ID=g217.t1.exon4;Parent=g217.t1;
OZ004725.1_Dexiosoma_caninum_genome_assembly,_chromosome:_1	AUGUSTUS	start_codon	4982439	4982441	.	-	0	ID=g217.t1.start1;Parent=g217.t1;
OZ004725.1_Dexiosoma_caninum_genome_assembly,_chromosome:_1	AUGUSTUS	gene	4985100	4986137	.	-	.	ID=g218;
OZ004725.1_Dexiosoma_caninum_genome_assembly,_chromosome:_1	AUGUSTUS	mRNA	4985100	4986137	1	-	.	ID=g218.t1;Parent=g218;
OZ004725.1_Dexiosoma_caninum_genome_assembly,_chromosome:_1	AUGUSTUS	stop_codon	4985100	4985102	.	-	0	ID=g218.t1.stop1;Parent=g218.t1;
OZ004725.1_Dexiosoma_caninum_genome_assembly,_chromosome:_1	AUGUSTUS	CDS	4985100	4986137	1	-	0	ID=g218.t1.CDS1;Parent=g218.t1;
OZ004725.1_Dexiosoma_caninum_genome_assembly,_chromosome:_1	AUGUSTUS	exon	4985100	4986137	.	-	.	ID=g218.t1.exon1;Parent=g218.t1;
OZ004725.1_Dexiosoma_caninum_genome_assembly,_chromosome:_1	AUGUSTUS	start_codon	4986135	4986137	.	-	0	ID=g218.t1.start1;Parent=g218.t1;
OZ004725.1_Dexiosoma_caninum_genome_assembly,_chromosome:_1	AUGUSTUS	gene	4987042	4987659	.	+	.	ID=g219;
OZ004725.1_Dexiosoma_caninum_genome_assembly,_chromosome:_1	AUGUSTUS	mRNA	4987042	4987659	1	+	.	ID=g219.t1;Parent=g219;
OZ004725.1_Dexiosoma_caninum_genome_assembly,_chromosome:_1	AUGUSTUS	start_codon	4987042	4987044	.	+	0	ID=g219.t1.start1;Parent=g219.t1;
OZ004725.1_Dexiosoma_caninum_genome_assembly,_chromosome:_1	AUGUSTUS	CDS	4987042	4987659	1	+	0	ID=g219.t1.CDS1;Parent=g219.t1;
OZ004725.1_Dexiosoma_caninum_genome_assembly,_chromosome:_1	AUGUSTUS	exon	4987042	4987659	.	+	.	ID=g219.t1.exon1;Parent=g219.t1;
OZ004725.1_Dexiosoma_caninum_genome_assembly,_chromosome:_1	AUGUSTUS	stop_codon	4987657	4987659	.	+	0	ID=g219.t1.stop1;Parent=g219.t1;
OZ004725.1_Dexiosoma_caninum_genome_assembly,_chromosome:_1	AUGUSTUS	gene	4988104	4989401	.	-	.	ID=g220;
OZ004725.1_Dexiosoma_caninum_genome_assembly,_chromosome:_1	AUGUSTUS	mRNA	4988104	4989401	1	-	.	ID=g220.t1;Parent=g220;
OZ004725.1_Dexiosoma_caninum_genome_assembly,_chromosome:_1	AUGUSTUS	stop_codon	4988104	4988106	.	-	0	ID=g220.t1.stop1;Parent=g220.t1;
OZ004725.1_Dexiosoma_caninum_genome_assembly,_chromosome:_1	AUGUSTUS	CDS	4988104	4988866	1	-	1	ID=g220.t1.CDS1;Parent=g220.t1;
OZ004725.1_Dexiosoma_caninum_genome_assembly,_chromosome:_1	AUGUSTUS	exon	4988104	4988866	.	-	.	ID=g220.t1.exon1;Parent=g220.t1;
OZ004725.1_Dexiosoma_caninum_genome_assembly,_chromosome:_1	AUGUSTUS	intron	4988867	4988926	1	-	.	ID=g220.t1.intron1;Parent=g220.t1;
OZ004725.1_Dexiosoma_caninum_genome_assembly,_chromosome:_1	AUGUSTUS	CDS	4988927	4989269	1	-	2	ID=g220.t1.CDS2;Parent=g220.t1;
OZ004725.1_Dexiosoma_caninum_genome_assembly,_chromosome:_1	AUGUSTUS	exon	4988927	4989269	.	-	.	ID=g220.t1.exon2;Parent=g220.t1;
OZ004725.1_Dexiosoma_caninum_genome_assembly,_chromosome:_1	AUGUSTUS	intron	4989270	4989331	1	-	.	ID=g220.t1.intron2;Parent=g220.t1;
OZ004725.1_Dexiosoma_caninum_genome_assembly,_chromosome:_1	AUGUSTUS	CDS	4989332	4989401	1	-	0	ID=g220.t1.CDS3;Parent=g220.t1;
OZ004725.1_Dexiosoma_caninum_genome_assembly,_chromosome:_1	AUGUSTUS	exon	4989332	4989401	.	-	.	ID=g220.t1.exon3;Parent=g220.t1;
OZ004725.1_Dexiosoma_caninum_genome_assembly,_chromosome:_1	AUGUSTUS	start_codon	4989399	4989401	.	-	0	ID=g220.t1.start1;Parent=g220.t1;
OZ004725.1_Dexiosoma_caninum_genome_assembly,_chromosome:_1	AUGUSTUS	gene	5019960	5029096	.	+	.	ID=g221;
OZ004725.1_Dexiosoma_caninum_genome_assembly,_chromosome:_1	AUGUSTUS	mRNA	5019960	5029096	1	+	.	ID=g221.t1;Parent=g221;
OZ004725.1_Dexiosoma_caninum_genome_assembly,_chromosome:_1	AUGUSTUS	start_codon	5019960	5019962	.	+	0	ID=g221.t1.start1;Parent=g221.t1;
OZ004725.1_Dexiosoma_caninum_genome_assembly,_chromosome:_1	AUGUSTUS	CDS	5019960	5019994	1	+	0	ID=g221.t1.CDS1;Parent=g221.t1;
OZ004725.1_Dexiosoma_caninum_genome_assembly,_chromosome:_1	AUGUSTUS	exon	5019960	5019994	.	+	.	ID=g221.t1.exon1;Parent=g221.t1;
OZ004725.1_Dexiosoma_caninum_genome_assembly,_chromosome:_1	AUGUSTUS	intron	5019995	5021090	1	+	.	ID=g221.t1.intron1;Parent=g221.t1;
OZ004725.1_Dexiosoma_caninum_genome_assembly,_chromosome:_1	AUGUSTUS	CDS	5021091	5021227	1	+	1	ID=g221.t1.CDS2;Parent=g221.t1;
OZ004725.1_Dexiosoma_caninum_genome_assembly,_chromosome:_1	AUGUSTUS	exon	5021091	5021227	.	+	.	ID=g221.t1.exon2;Parent=g221.t1;
OZ004725.1_Dexiosoma_caninum_genome_assembly,_chromosome:_1	AUGUSTUS	intron	5021228	5021346	1	+	.	ID=g221.t1.intron2;Parent=g221.t1;
OZ004725.1_Dexiosoma_caninum_genome_assembly,_chromosome:_1	AUGUSTUS	CDS	5021347	5021457	1	+	2	ID=g221.t1.CDS3;Parent=g221.t1;
OZ004725.1_Dexiosoma_caninum_genome_assembly,_chromosome:_1	AUGUSTUS	exon	5021347	5021457	.	+	.	ID=g221.t1.exon3;Parent=g221.t1;
OZ004725.1_Dexiosoma_caninum_genome_assembly,_chromosome:_1	AUGUSTUS	intron	5021458	5021538	1	+	.	ID=g221.t1.intron3;Parent=g221.t1;
OZ004725.1_Dexiosoma_caninum_genome_assembly,_chromosome:_1	AUGUSTUS	CDS	5021539	5021624	1	+	2	ID=g221.t1.CDS4;Parent=g221.t1;
OZ004725.1_Dexiosoma_caninum_genome_assembly,_chromosome:_1	AUGUSTUS	exon	5021539	5021624	.	+	.	ID=g221.t1.exon4;Parent=g221.t1;
OZ004725.1_Dexiosoma_caninum_genome_assembly,_chromosome:_1	AUGUSTUS	intron	5021625	5025400	1	+	.	ID=g221.t1.intron4;Parent=g221.t1;
OZ004725.1_Dexiosoma_caninum_genome_assembly,_chromosome:_1	AUGUSTUS	CDS	5025401	5025517	1	+	0	ID=g221.t1.CDS5;Parent=g221.t1;
OZ004725.1_Dexiosoma_caninum_genome_assembly,_chromosome:_1	AUGUSTUS	exon	5025401	5025517	.	+	.	ID=g221.t1.exon5;Parent=g221.t1;
OZ004725.1_Dexiosoma_caninum_genome_assembly,_chromosome:_1	AUGUSTUS	intron	5025518	5027212	1	+	.	ID=g221.t1.intron5;Parent=g221.t1;
OZ004725.1_Dexiosoma_caninum_genome_assembly,_chromosome:_1	AUGUSTUS	CDS	5027213	5028730	1	+	0	ID=g221.t1.CDS6;Parent=g221.t1;
OZ004725.1_Dexiosoma_caninum_genome_assembly,_chromosome:_1	AUGUSTUS	exon	5027213	5028730	.	+	.	ID=g221.t1.exon6;Parent=g221.t1;
OZ004725.1_Dexiosoma_caninum_genome_assembly,_chromosome:_1	AUGUSTUS	intron	5028731	5028799	1	+	.	ID=g221.t1.intron6;Parent=g221.t1;
OZ004725.1_Dexiosoma_caninum_genome_assembly,_chromosome:_1	AUGUSTUS	CDS	5028800	5029096	1	+	0	ID=g221.t1.CDS7;Parent=g221.t1;
OZ004725.1_Dexiosoma_caninum_genome_assembly,_chromosome:_1	AUGUSTUS	exon	5028800	5029096	.	+	.	ID=g221.t1.exon7;Parent=g221.t1;
OZ004725.1_Dexiosoma_caninum_genome_assembly,_chromosome:_1	AUGUSTUS	stop_codon	5029094	5029096	.	+	0	ID=g221.t1.stop1;Parent=g221.t1;
OZ004725.1_Dexiosoma_caninum_genome_assembly,_chromosome:_1	AUGUSTUS	gene	5033229	5035309	.	+	.	ID=g222;
OZ004725.1_Dexiosoma_caninum_genome_assembly,_chromosome:_1	AUGUSTUS	mRNA	5033229	5035309	1	+	.	ID=g222.t1;Parent=g222;
OZ004725.1_Dexiosoma_caninum_genome_assembly,_chromosome:_1	AUGUSTUS	start_codon	5033229	5033231	.	+	0	ID=g222.t1.start1;Parent=g222.t1;
OZ004725.1_Dexiosoma_caninum_genome_assembly,_chromosome:_1	AUGUSTUS	CDS	5033229	5033393	1	+	0	ID=g222.t1.CDS1;Parent=g222.t1;
OZ004725.1_Dexiosoma_caninum_genome_assembly,_chromosome:_1	AUGUSTUS	exon	5033229	5033393	.	+	.	ID=g222.t1.exon1;Parent=g222.t1;
OZ004725.1_Dexiosoma_caninum_genome_assembly,_chromosome:_1	AUGUSTUS	intron	5033394	5033491	1	+	.	ID=g222.t1.intron1;Parent=g222.t1;
OZ004725.1_Dexiosoma_caninum_genome_assembly,_chromosome:_1	AUGUSTUS	CDS	5033492	5034239	1	+	0	ID=g222.t1.CDS2;Parent=g222.t1;
OZ004725.1_Dexiosoma_caninum_genome_assembly,_chromosome:_1	AUGUSTUS	exon	5033492	5034239	.	+	.	ID=g222.t1.exon2;Parent=g222.t1;
OZ004725.1_Dexiosoma_caninum_genome_assembly,_chromosome:_1	AUGUSTUS	intron	5034240	5034297	1	+	.	ID=g222.t1.intron2;Parent=g222.t1;
OZ004725.1_Dexiosoma_caninum_genome_assembly,_chromosome:_1	AUGUSTUS	CDS	5034298	5034378	1	+	2	ID=g222.t1.CDS3;Parent=g222.t1;
OZ004725.1_Dexiosoma_caninum_genome_assembly,_chromosome:_1	AUGUSTUS	exon	5034298	5034378	.	+	.	ID=g222.t1.exon3;Parent=g222.t1;
OZ004725.1_Dexiosoma_caninum_genome_assembly,_chromosome:_1	AUGUSTUS	intron	5034379	5034440	1	+	.	ID=g222.t1.intron3;Parent=g222.t1;
OZ004725.1_Dexiosoma_caninum_genome_assembly,_chromosome:_1	AUGUSTUS	CDS	5034441	5035309	1	+	2	ID=g222.t1.CDS4;Parent=g222.t1;
OZ004725.1_Dexiosoma_caninum_genome_assembly,_chromosome:_1	AUGUSTUS	exon	5034441	5035309	.	+	.	ID=g222.t1.exon4;Parent=g222.t1;
OZ004725.1_Dexiosoma_caninum_genome_assembly,_chromosome:_1	AUGUSTUS	stop_codon	5035307	5035309	.	+	0	ID=g222.t1.stop1;Parent=g222.t1;
OZ004725.1_Dexiosoma_caninum_genome_assembly,_chromosome:_1	AUGUSTUS	gene	5036501	5037118	.	-	.	ID=g223;
OZ004725.1_Dexiosoma_caninum_genome_assembly,_chromosome:_1	AUGUSTUS	mRNA	5036501	5037118	1	-	.	ID=g223.t1;Parent=g223;
OZ004725.1_Dexiosoma_caninum_genome_assembly,_chromosome:_1	AUGUSTUS	stop_codon	5036501	5036503	.	-	0	ID=g223.t1.stop1;Parent=g223.t1;
OZ004725.1_Dexiosoma_caninum_genome_assembly,_chromosome:_1	AUGUSTUS	CDS	5036501	5037118	1	-	0	ID=g223.t1.CDS1;Parent=g223.t1;
OZ004725.1_Dexiosoma_caninum_genome_assembly,_chromosome:_1	AUGUSTUS	exon	5036501	5037118	.	-	.	ID=g223.t1.exon1;Parent=g223.t1;
OZ004725.1_Dexiosoma_caninum_genome_assembly,_chromosome:_1	AUGUSTUS	start_codon	5037116	5037118	.	-	0	ID=g223.t1.start1;Parent=g223.t1;
OZ004725.1_Dexiosoma_caninum_genome_assembly,_chromosome:_1	AUGUSTUS	mRNA	5036610	5037118	0.91	-	.	ID=g223.t2;Parent=g223;
OZ004725.1_Dexiosoma_caninum_genome_assembly,_chromosome:_1	AUGUSTUS	stop_codon	5036610	5036612	.	-	0	ID=g223.t2.stop1;Parent=g223.t2;
OZ004725.1_Dexiosoma_caninum_genome_assembly,_chromosome:_1	AUGUSTUS	CDS	5036610	5036649	0.92	-	1	ID=g223.t2.CDS1;Parent=g223.t2;
OZ004725.1_Dexiosoma_caninum_genome_assembly,_chromosome:_1	AUGUSTUS	exon	5036610	5036649	.	-	.	ID=g223.t2.exon1;Parent=g223.t2;
OZ004725.1_Dexiosoma_caninum_genome_assembly,_chromosome:_1	AUGUSTUS	intron	5036650	5036699	0.91	-	.	ID=g223.t2.intron1;Parent=g223.t2;
OZ004725.1_Dexiosoma_caninum_genome_assembly,_chromosome:_1	AUGUSTUS	CDS	5036700	5037118	0.91	-	0	ID=g223.t2.CDS2;Parent=g223.t2;
OZ004725.1_Dexiosoma_caninum_genome_assembly,_chromosome:_1	AUGUSTUS	exon	5036700	5037118	.	-	.	ID=g223.t2.exon2;Parent=g223.t2;
OZ004725.1_Dexiosoma_caninum_genome_assembly,_chromosome:_1	AUGUSTUS	start_codon	5037116	5037118	.	-	0	ID=g223.t2.start1;Parent=g223.t2;
OZ004725.1_Dexiosoma_caninum_genome_assembly,_chromosome:_1	AUGUSTUS	gene	5038362	5038973	.	-	.	ID=g224;
OZ004725.1_Dexiosoma_caninum_genome_assembly,_chromosome:_1	AUGUSTUS	mRNA	5038362	5038973	1	-	.	ID=g224.t1;Parent=g224;
OZ004725.1_Dexiosoma_caninum_genome_assembly,_chromosome:_1	AUGUSTUS	stop_codon	5038362	5038364	.	-	0	ID=g224.t1.stop1;Parent=g224.t1;
OZ004725.1_Dexiosoma_caninum_genome_assembly,_chromosome:_1	AUGUSTUS	CDS	5038362	5038973	1	-	0	ID=g224.t1.CDS1;Parent=g224.t1;
OZ004725.1_Dexiosoma_caninum_genome_assembly,_chromosome:_1	AUGUSTUS	exon	5038362	5038973	.	-	.	ID=g224.t1.exon1;Parent=g224.t1;
OZ004725.1_Dexiosoma_caninum_genome_assembly,_chromosome:_1	AUGUSTUS	start_codon	5038971	5038973	.	-	0	ID=g224.t1.start1;Parent=g224.t1;
OZ004725.1_Dexiosoma_caninum_genome_assembly,_chromosome:_1	AUGUSTUS	gene	5042990	5049745	.	-	.	ID=g225;
OZ004725.1_Dexiosoma_caninum_genome_assembly,_chromosome:_1	AUGUSTUS	mRNA	5042990	5049745	1	-	.	ID=g225.t1;Parent=g225;
OZ004725.1_Dexiosoma_caninum_genome_assembly,_chromosome:_1	AUGUSTUS	stop_codon	5042990	5042992	.	-	0	ID=g225.t1.stop1;Parent=g225.t1;
OZ004725.1_Dexiosoma_caninum_genome_assembly,_chromosome:_1	AUGUSTUS	CDS	5042990	5044122	1	-	2	ID=g225.t1.CDS1;Parent=g225.t1;
OZ004725.1_Dexiosoma_caninum_genome_assembly,_chromosome:_1	AUGUSTUS	exon	5042990	5044122	.	-	.	ID=g225.t1.exon1;Parent=g225.t1;
OZ004725.1_Dexiosoma_caninum_genome_assembly,_chromosome:_1	AUGUSTUS	intron	5044123	5044600	1	-	.	ID=g225.t1.intron1;Parent=g225.t1;
OZ004725.1_Dexiosoma_caninum_genome_assembly,_chromosome:_1	AUGUSTUS	CDS	5044601	5045476	1	-	2	ID=g225.t1.CDS2;Parent=g225.t1;
OZ004725.1_Dexiosoma_caninum_genome_assembly,_chromosome:_1	AUGUSTUS	exon	5044601	5045476	.	-	.	ID=g225.t1.exon2;Parent=g225.t1;
OZ004725.1_Dexiosoma_caninum_genome_assembly,_chromosome:_1	AUGUSTUS	intron	5045477	5047761	1	-	.	ID=g225.t1.intron2;Parent=g225.t1;
OZ004725.1_Dexiosoma_caninum_genome_assembly,_chromosome:_1	AUGUSTUS	CDS	5047762	5049745	1	-	0	ID=g225.t1.CDS3;Parent=g225.t1;
OZ004725.1_Dexiosoma_caninum_genome_assembly,_chromosome:_1	AUGUSTUS	exon	5047762	5049745	.	-	.	ID=g225.t1.exon3;Parent=g225.t1;
OZ004725.1_Dexiosoma_caninum_genome_assembly,_chromosome:_1	AUGUSTUS	start_codon	5049743	5049745	.	-	0	ID=g225.t1.start1;Parent=g225.t1;
OZ004725.1_Dexiosoma_caninum_genome_assembly,_chromosome:_1	AUGUSTUS	gene	5055444	5064480	.	-	.	ID=g226;
OZ004725.1_Dexiosoma_caninum_genome_assembly,_chromosome:_1	AUGUSTUS	mRNA	5055444	5064480	1	-	.	ID=g226.t1;Parent=g226;
OZ004725.1_Dexiosoma_caninum_genome_assembly,_chromosome:_1	AUGUSTUS	stop_codon	5055444	5055446	.	-	0	ID=g226.t1.stop1;Parent=g226.t1;
OZ004725.1_Dexiosoma_caninum_genome_assembly,_chromosome:_1	AUGUSTUS	CDS	5055444	5055737	1	-	0	ID=g226.t1.CDS1;Parent=g226.t1;
OZ004725.1_Dexiosoma_caninum_genome_assembly,_chromosome:_1	AUGUSTUS	exon	5055444	5055737	.	-	.	ID=g226.t1.exon1;Parent=g226.t1;
OZ004725.1_Dexiosoma_caninum_genome_assembly,_chromosome:_1	AUGUSTUS	intron	5055738	5055971	1	-	.	ID=g226.t1.intron1;Parent=g226.t1;
OZ004725.1_Dexiosoma_caninum_genome_assembly,_chromosome:_1	AUGUSTUS	CDS	5055972	5056313	1	-	0	ID=g226.t1.CDS2;Parent=g226.t1;
OZ004725.1_Dexiosoma_caninum_genome_assembly,_chromosome:_1	AUGUSTUS	exon	5055972	5056313	.	-	.	ID=g226.t1.exon2;Parent=g226.t1;
OZ004725.1_Dexiosoma_caninum_genome_assembly,_chromosome:_1	AUGUSTUS	intron	5056314	5056488	1	-	.	ID=g226.t1.intron2;Parent=g226.t1;
OZ004725.1_Dexiosoma_caninum_genome_assembly,_chromosome:_1	AUGUSTUS	CDS	5056489	5057612	1	-	2	ID=g226.t1.CDS3;Parent=g226.t1;
OZ004725.1_Dexiosoma_caninum_genome_assembly,_chromosome:_1	AUGUSTUS	exon	5056489	5057612	.	-	.	ID=g226.t1.exon3;Parent=g226.t1;
OZ004725.1_Dexiosoma_caninum_genome_assembly,_chromosome:_1	AUGUSTUS	intron	5057613	5059176	1	-	.	ID=g226.t1.intron3;Parent=g226.t1;
OZ004725.1_Dexiosoma_caninum_genome_assembly,_chromosome:_1	AUGUSTUS	CDS	5059177	5062375	1	-	0	ID=g226.t1.CDS4;Parent=g226.t1;
OZ004725.1_Dexiosoma_caninum_genome_assembly,_chromosome:_1	AUGUSTUS	exon	5059177	5062375	.	-	.	ID=g226.t1.exon4;Parent=g226.t1;
OZ004725.1_Dexiosoma_caninum_genome_assembly,_chromosome:_1	AUGUSTUS	intron	5062376	5063367	1	-	.	ID=g226.t1.intron4;Parent=g226.t1;
OZ004725.1_Dexiosoma_caninum_genome_assembly,_chromosome:_1	AUGUSTUS	CDS	5063368	5064480	1	-	0	ID=g226.t1.CDS5;Parent=g226.t1;
OZ004725.1_Dexiosoma_caninum_genome_assembly,_chromosome:_1	AUGUSTUS	exon	5063368	5064480	.	-	.	ID=g226.t1.exon5;Parent=g226.t1;
OZ004725.1_Dexiosoma_caninum_genome_assembly,_chromosome:_1	AUGUSTUS	start_codon	5064478	5064480	.	-	0	ID=g226.t1.start1;Parent=g226.t1;
OZ004725.1_Dexiosoma_caninum_genome_assembly,_chromosome:_1	AUGUSTUS	gene	5093660	5095755	.	-	.	ID=g227;
OZ004725.1_Dexiosoma_caninum_genome_assembly,_chromosome:_1	AUGUSTUS	mRNA	5093660	5095755	1	-	.	ID=g227.t1;Parent=g227;
OZ004725.1_Dexiosoma_caninum_genome_assembly,_chromosome:_1	AUGUSTUS	stop_codon	5093660	5093662	.	-	0	ID=g227.t1.stop1;Parent=g227.t1;
OZ004725.1_Dexiosoma_caninum_genome_assembly,_chromosome:_1	AUGUSTUS	CDS	5093660	5093822	1	-	1	ID=g227.t1.CDS1;Parent=g227.t1;
OZ004725.1_Dexiosoma_caninum_genome_assembly,_chromosome:_1	AUGUSTUS	exon	5093660	5093822	.	-	.	ID=g227.t1.exon1;Parent=g227.t1;
OZ004725.1_Dexiosoma_caninum_genome_assembly,_chromosome:_1	AUGUSTUS	intron	5093823	5093880	1	-	.	ID=g227.t1.intron1;Parent=g227.t1;
OZ004725.1_Dexiosoma_caninum_genome_assembly,_chromosome:_1	AUGUSTUS	CDS	5093881	5093963	1	-	0	ID=g227.t1.CDS2;Parent=g227.t1;
OZ004725.1_Dexiosoma_caninum_genome_assembly,_chromosome:_1	AUGUSTUS	exon	5093881	5093963	.	-	.	ID=g227.t1.exon2;Parent=g227.t1;
OZ004725.1_Dexiosoma_caninum_genome_assembly,_chromosome:_1	AUGUSTUS	intron	5093964	5094019	1	-	.	ID=g227.t1.intron2;Parent=g227.t1;
OZ004725.1_Dexiosoma_caninum_genome_assembly,_chromosome:_1	AUGUSTUS	CDS	5094020	5094170	1	-	1	ID=g227.t1.CDS3;Parent=g227.t1;
OZ004725.1_Dexiosoma_caninum_genome_assembly,_chromosome:_1	AUGUSTUS	exon	5094020	5094170	.	-	.	ID=g227.t1.exon3;Parent=g227.t1;
OZ004725.1_Dexiosoma_caninum_genome_assembly,_chromosome:_1	AUGUSTUS	intron	5094171	5094223	1	-	.	ID=g227.t1.intron3;Parent=g227.t1;
OZ004725.1_Dexiosoma_caninum_genome_assembly,_chromosome:_1	AUGUSTUS	CDS	5094224	5095755	1	-	0	ID=g227.t1.CDS4;Parent=g227.t1;
OZ004725.1_Dexiosoma_caninum_genome_assembly,_chromosome:_1	AUGUSTUS	exon	5094224	5095755	.	-	.	ID=g227.t1.exon4;Parent=g227.t1;
OZ004725.1_Dexiosoma_caninum_genome_assembly,_chromosome:_1	AUGUSTUS	start_codon	5095753	5095755	.	-	0	ID=g227.t1.start1;Parent=g227.t1;
OZ004725.1_Dexiosoma_caninum_genome_assembly,_chromosome:_1	AUGUSTUS	gene	5098825	5101726	.	+	.	ID=g228;
OZ004725.1_Dexiosoma_caninum_genome_assembly,_chromosome:_1	AUGUSTUS	mRNA	5098825	5101726	1	+	.	ID=g228.t1;Parent=g228;
OZ004725.1_Dexiosoma_caninum_genome_assembly,_chromosome:_1	AUGUSTUS	start_codon	5098825	5098827	.	+	0	ID=g228.t1.start1;Parent=g228.t1;
OZ004725.1_Dexiosoma_caninum_genome_assembly,_chromosome:_1	AUGUSTUS	CDS	5098825	5098978	1	+	0	ID=g228.t1.CDS1;Parent=g228.t1;
OZ004725.1_Dexiosoma_caninum_genome_assembly,_chromosome:_1	AUGUSTUS	exon	5098825	5098978	.	+	.	ID=g228.t1.exon1;Parent=g228.t1;
OZ004725.1_Dexiosoma_caninum_genome_assembly,_chromosome:_1	AUGUSTUS	intron	5098979	5099047	1	+	.	ID=g228.t1.intron1;Parent=g228.t1;
OZ004725.1_Dexiosoma_caninum_genome_assembly,_chromosome:_1	AUGUSTUS	CDS	5099048	5099088	1	+	2	ID=g228.t1.CDS2;Parent=g228.t1;
OZ004725.1_Dexiosoma_caninum_genome_assembly,_chromosome:_1	AUGUSTUS	exon	5099048	5099088	.	+	.	ID=g228.t1.exon2;Parent=g228.t1;
OZ004725.1_Dexiosoma_caninum_genome_assembly,_chromosome:_1	AUGUSTUS	intron	5099089	5101450	1	+	.	ID=g228.t1.intron2;Parent=g228.t1;
OZ004725.1_Dexiosoma_caninum_genome_assembly,_chromosome:_1	AUGUSTUS	CDS	5101451	5101726	1	+	0	ID=g228.t1.CDS3;Parent=g228.t1;
OZ004725.1_Dexiosoma_caninum_genome_assembly,_chromosome:_1	AUGUSTUS	exon	5101451	5101726	.	+	.	ID=g228.t1.exon3;Parent=g228.t1;
OZ004725.1_Dexiosoma_caninum_genome_assembly,_chromosome:_1	AUGUSTUS	stop_codon	5101724	5101726	.	+	0	ID=g228.t1.stop1;Parent=g228.t1;
OZ004725.1_Dexiosoma_caninum_genome_assembly,_chromosome:_1	AUGUSTUS	gene	5104512	5104874	.	-	.	ID=g229;
OZ004725.1_Dexiosoma_caninum_genome_assembly,_chromosome:_1	AUGUSTUS	mRNA	5104512	5104874	1	-	.	ID=g229.t1;Parent=g229;
OZ004725.1_Dexiosoma_caninum_genome_assembly,_chromosome:_1	AUGUSTUS	stop_codon	5104512	5104514	.	-	0	ID=g229.t1.stop1;Parent=g229.t1;
OZ004725.1_Dexiosoma_caninum_genome_assembly,_chromosome:_1	AUGUSTUS	CDS	5104512	5104874	1	-	0	ID=g229.t1.CDS1;Parent=g229.t1;
OZ004725.1_Dexiosoma_caninum_genome_assembly,_chromosome:_1	AUGUSTUS	exon	5104512	5104874	.	-	.	ID=g229.t1.exon1;Parent=g229.t1;
OZ004725.1_Dexiosoma_caninum_genome_assembly,_chromosome:_1	AUGUSTUS	start_codon	5104872	5104874	.	-	0	ID=g229.t1.start1;Parent=g229.t1;
OZ004725.1_Dexiosoma_caninum_genome_assembly,_chromosome:_1	AUGUSTUS	gene	5122314	5128617	.	+	.	ID=g230;
OZ004725.1_Dexiosoma_caninum_genome_assembly,_chromosome:_1	AUGUSTUS	mRNA	5122314	5128617	1	+	.	ID=g230.t1;Parent=g230;
OZ004725.1_Dexiosoma_caninum_genome_assembly,_chromosome:_1	AUGUSTUS	start_codon	5122314	5122316	.	+	0	ID=g230.t1.start1;Parent=g230.t1;
OZ004725.1_Dexiosoma_caninum_genome_assembly,_chromosome:_1	AUGUSTUS	CDS	5122314	5122499	1	+	0	ID=g230.t1.CDS1;Parent=g230.t1;
OZ004725.1_Dexiosoma_caninum_genome_assembly,_chromosome:_1	AUGUSTUS	exon	5122314	5122499	.	+	.	ID=g230.t1.exon1;Parent=g230.t1;
OZ004725.1_Dexiosoma_caninum_genome_assembly,_chromosome:_1	AUGUSTUS	intron	5122500	5124145	1	+	.	ID=g230.t1.intron1;Parent=g230.t1;
OZ004725.1_Dexiosoma_caninum_genome_assembly,_chromosome:_1	AUGUSTUS	CDS	5124146	5127817	1	+	0	ID=g230.t1.CDS2;Parent=g230.t1;
OZ004725.1_Dexiosoma_caninum_genome_assembly,_chromosome:_1	AUGUSTUS	exon	5124146	5127817	.	+	.	ID=g230.t1.exon2;Parent=g230.t1;
OZ004725.1_Dexiosoma_caninum_genome_assembly,_chromosome:_1	AUGUSTUS	intron	5127818	5127879	1	+	.	ID=g230.t1.intron2;Parent=g230.t1;
OZ004725.1_Dexiosoma_caninum_genome_assembly,_chromosome:_1	AUGUSTUS	CDS	5127880	5128059	1	+	0	ID=g230.t1.CDS3;Parent=g230.t1;
OZ004725.1_Dexiosoma_caninum_genome_assembly,_chromosome:_1	AUGUSTUS	exon	5127880	5128059	.	+	.	ID=g230.t1.exon3;Parent=g230.t1;
OZ004725.1_Dexiosoma_caninum_genome_assembly,_chromosome:_1	AUGUSTUS	intron	5128060	5128122	1	+	.	ID=g230.t1.intron3;Parent=g230.t1;
OZ004725.1_Dexiosoma_caninum_genome_assembly,_chromosome:_1	AUGUSTUS	CDS	5128123	5128247	1	+	0	ID=g230.t1.CDS4;Parent=g230.t1;
OZ004725.1_Dexiosoma_caninum_genome_assembly,_chromosome:_1	AUGUSTUS	exon	5128123	5128247	.	+	.	ID=g230.t1.exon4;Parent=g230.t1;
OZ004725.1_Dexiosoma_caninum_genome_assembly,_chromosome:_1	AUGUSTUS	intron	5128248	5128424	1	+	.	ID=g230.t1.intron4;Parent=g230.t1;
OZ004725.1_Dexiosoma_caninum_genome_assembly,_chromosome:_1	AUGUSTUS	CDS	5128425	5128617	1	+	1	ID=g230.t1.CDS5;Parent=g230.t1;
OZ004725.1_Dexiosoma_caninum_genome_assembly,_chromosome:_1	AUGUSTUS	exon	5128425	5128617	.	+	.	ID=g230.t1.exon5;Parent=g230.t1;
OZ004725.1_Dexiosoma_caninum_genome_assembly,_chromosome:_1	AUGUSTUS	stop_codon	5128615	5128617	.	+	0	ID=g230.t1.stop1;Parent=g230.t1;
OZ004725.1_Dexiosoma_caninum_genome_assembly,_chromosome:_1	AUGUSTUS	gene	5137119	5140162	.	-	.	ID=g231;
OZ004725.1_Dexiosoma_caninum_genome_assembly,_chromosome:_1	AUGUSTUS	mRNA	5137119	5140162	1	-	.	ID=g231.t1;Parent=g231;
OZ004725.1_Dexiosoma_caninum_genome_assembly,_chromosome:_1	AUGUSTUS	stop_codon	5137119	5137121	.	-	0	ID=g231.t1.stop1;Parent=g231.t1;
OZ004725.1_Dexiosoma_caninum_genome_assembly,_chromosome:_1	AUGUSTUS	CDS	5137119	5137371	1	-	1	ID=g231.t1.CDS1;Parent=g231.t1;
OZ004725.1_Dexiosoma_caninum_genome_assembly,_chromosome:_1	AUGUSTUS	exon	5137119	5137371	.	-	.	ID=g231.t1.exon1;Parent=g231.t1;
OZ004725.1_Dexiosoma_caninum_genome_assembly,_chromosome:_1	AUGUSTUS	intron	5137372	5137602	1	-	.	ID=g231.t1.intron1;Parent=g231.t1;
OZ004725.1_Dexiosoma_caninum_genome_assembly,_chromosome:_1	AUGUSTUS	CDS	5137603	5138474	1	-	0	ID=g231.t1.CDS2;Parent=g231.t1;
OZ004725.1_Dexiosoma_caninum_genome_assembly,_chromosome:_1	AUGUSTUS	exon	5137603	5138474	.	-	.	ID=g231.t1.exon2;Parent=g231.t1;
OZ004725.1_Dexiosoma_caninum_genome_assembly,_chromosome:_1	AUGUSTUS	intron	5138475	5139589	1	-	.	ID=g231.t1.intron2;Parent=g231.t1;
OZ004725.1_Dexiosoma_caninum_genome_assembly,_chromosome:_1	AUGUSTUS	CDS	5139590	5140162	1	-	0	ID=g231.t1.CDS3;Parent=g231.t1;
OZ004725.1_Dexiosoma_caninum_genome_assembly,_chromosome:_1	AUGUSTUS	exon	5139590	5140162	.	-	.	ID=g231.t1.exon3;Parent=g231.t1;
OZ004725.1_Dexiosoma_caninum_genome_assembly,_chromosome:_1	AUGUSTUS	start_codon	5140160	5140162	.	-	0	ID=g231.t1.start1;Parent=g231.t1;
OZ004725.1_Dexiosoma_caninum_genome_assembly,_chromosome:_1	AUGUSTUS	gene	5154343	5158075	.	+	.	ID=g232;
OZ004725.1_Dexiosoma_caninum_genome_assembly,_chromosome:_1	AUGUSTUS	mRNA	5154343	5158075	1	+	.	ID=g232.t1;Parent=g232;
OZ004725.1_Dexiosoma_caninum_genome_assembly,_chromosome:_1	AUGUSTUS	start_codon	5154343	5154345	.	+	0	ID=g232.t1.start1;Parent=g232.t1;
OZ004725.1_Dexiosoma_caninum_genome_assembly,_chromosome:_1	AUGUSTUS	CDS	5154343	5154434	1	+	0	ID=g232.t1.CDS1;Parent=g232.t1;
OZ004725.1_Dexiosoma_caninum_genome_assembly,_chromosome:_1	AUGUSTUS	exon	5154343	5154434	.	+	.	ID=g232.t1.exon1;Parent=g232.t1;
OZ004725.1_Dexiosoma_caninum_genome_assembly,_chromosome:_1	AUGUSTUS	intron	5154435	5154516	1	+	.	ID=g232.t1.intron1;Parent=g232.t1;
OZ004725.1_Dexiosoma_caninum_genome_assembly,_chromosome:_1	AUGUSTUS	CDS	5154517	5154860	1	+	1	ID=g232.t1.CDS2;Parent=g232.t1;
OZ004725.1_Dexiosoma_caninum_genome_assembly,_chromosome:_1	AUGUSTUS	exon	5154517	5154860	.	+	.	ID=g232.t1.exon2;Parent=g232.t1;
OZ004725.1_Dexiosoma_caninum_genome_assembly,_chromosome:_1	AUGUSTUS	intron	5154861	5154916	1	+	.	ID=g232.t1.intron2;Parent=g232.t1;
OZ004725.1_Dexiosoma_caninum_genome_assembly,_chromosome:_1	AUGUSTUS	CDS	5154917	5155119	1	+	2	ID=g232.t1.CDS3;Parent=g232.t1;
OZ004725.1_Dexiosoma_caninum_genome_assembly,_chromosome:_1	AUGUSTUS	exon	5154917	5155119	.	+	.	ID=g232.t1.exon3;Parent=g232.t1;
OZ004725.1_Dexiosoma_caninum_genome_assembly,_chromosome:_1	AUGUSTUS	intron	5155120	5155195	1	+	.	ID=g232.t1.intron3;Parent=g232.t1;
OZ004725.1_Dexiosoma_caninum_genome_assembly,_chromosome:_1	AUGUSTUS	CDS	5155196	5158075	1	+	0	ID=g232.t1.CDS4;Parent=g232.t1;
OZ004725.1_Dexiosoma_caninum_genome_assembly,_chromosome:_1	AUGUSTUS	exon	5155196	5158075	.	+	.	ID=g232.t1.exon4;Parent=g232.t1;
OZ004725.1_Dexiosoma_caninum_genome_assembly,_chromosome:_1	AUGUSTUS	stop_codon	5158073	5158075	.	+	0	ID=g232.t1.stop1;Parent=g232.t1;
OZ004725.1_Dexiosoma_caninum_genome_assembly,_chromosome:_1	AUGUSTUS	gene	5160970	5165065	.	+	.	ID=g233;
OZ004725.1_Dexiosoma_caninum_genome_assembly,_chromosome:_1	AUGUSTUS	mRNA	5160970	5165065	1	+	.	ID=g233.t1;Parent=g233;
OZ004725.1_Dexiosoma_caninum_genome_assembly,_chromosome:_1	AUGUSTUS	start_codon	5160970	5160972	.	+	0	ID=g233.t1.start1;Parent=g233.t1;
OZ004725.1_Dexiosoma_caninum_genome_assembly,_chromosome:_1	AUGUSTUS	CDS	5160970	5161108	1	+	0	ID=g233.t1.CDS1;Parent=g233.t1;
OZ004725.1_Dexiosoma_caninum_genome_assembly,_chromosome:_1	AUGUSTUS	exon	5160970	5161108	.	+	.	ID=g233.t1.exon1;Parent=g233.t1;
OZ004725.1_Dexiosoma_caninum_genome_assembly,_chromosome:_1	AUGUSTUS	intron	5161109	5164561	1	+	.	ID=g233.t1.intron1;Parent=g233.t1;
OZ004725.1_Dexiosoma_caninum_genome_assembly,_chromosome:_1	AUGUSTUS	CDS	5164562	5164818	1	+	2	ID=g233.t1.CDS2;Parent=g233.t1;
OZ004725.1_Dexiosoma_caninum_genome_assembly,_chromosome:_1	AUGUSTUS	exon	5164562	5164818	.	+	.	ID=g233.t1.exon2;Parent=g233.t1;
OZ004725.1_Dexiosoma_caninum_genome_assembly,_chromosome:_1	AUGUSTUS	intron	5164819	5164888	1	+	.	ID=g233.t1.intron2;Parent=g233.t1;
OZ004725.1_Dexiosoma_caninum_genome_assembly,_chromosome:_1	AUGUSTUS	CDS	5164889	5165065	1	+	0	ID=g233.t1.CDS3;Parent=g233.t1;
OZ004725.1_Dexiosoma_caninum_genome_assembly,_chromosome:_1	AUGUSTUS	exon	5164889	5165065	.	+	.	ID=g233.t1.exon3;Parent=g233.t1;
OZ004725.1_Dexiosoma_caninum_genome_assembly,_chromosome:_1	AUGUSTUS	stop_codon	5165063	5165065	.	+	0	ID=g233.t1.stop1;Parent=g233.t1;
OZ004725.1_Dexiosoma_caninum_genome_assembly,_chromosome:_1	AUGUSTUS	gene	5167778	5170354	.	-	.	ID=g234;
OZ004725.1_Dexiosoma_caninum_genome_assembly,_chromosome:_1	AUGUSTUS	mRNA	5167778	5170354	1	-	.	ID=g234.t1;Parent=g234;
OZ004725.1_Dexiosoma_caninum_genome_assembly,_chromosome:_1	AUGUSTUS	stop_codon	5167778	5167780	.	-	0	ID=g234.t1.stop1;Parent=g234.t1;
OZ004725.1_Dexiosoma_caninum_genome_assembly,_chromosome:_1	AUGUSTUS	CDS	5167778	5167965	1	-	2	ID=g234.t1.CDS1;Parent=g234.t1;
OZ004725.1_Dexiosoma_caninum_genome_assembly,_chromosome:_1	AUGUSTUS	exon	5167778	5167965	.	-	.	ID=g234.t1.exon1;Parent=g234.t1;
OZ004725.1_Dexiosoma_caninum_genome_assembly,_chromosome:_1	AUGUSTUS	intron	5167966	5168135	1	-	.	ID=g234.t1.intron1;Parent=g234.t1;
OZ004725.1_Dexiosoma_caninum_genome_assembly,_chromosome:_1	AUGUSTUS	CDS	5168136	5168854	1	-	1	ID=g234.t1.CDS2;Parent=g234.t1;
OZ004725.1_Dexiosoma_caninum_genome_assembly,_chromosome:_1	AUGUSTUS	exon	5168136	5168854	.	-	.	ID=g234.t1.exon2;Parent=g234.t1;
OZ004725.1_Dexiosoma_caninum_genome_assembly,_chromosome:_1	AUGUSTUS	intron	5168855	5168947	1	-	.	ID=g234.t1.intron2;Parent=g234.t1;
OZ004725.1_Dexiosoma_caninum_genome_assembly,_chromosome:_1	AUGUSTUS	CDS	5168948	5169824	1	-	2	ID=g234.t1.CDS3;Parent=g234.t1;
OZ004725.1_Dexiosoma_caninum_genome_assembly,_chromosome:_1	AUGUSTUS	exon	5168948	5169824	.	-	.	ID=g234.t1.exon3;Parent=g234.t1;
OZ004725.1_Dexiosoma_caninum_genome_assembly,_chromosome:_1	AUGUSTUS	intron	5169825	5170188	1	-	.	ID=g234.t1.intron3;Parent=g234.t1;
OZ004725.1_Dexiosoma_caninum_genome_assembly,_chromosome:_1	AUGUSTUS	CDS	5170189	5170354	1	-	0	ID=g234.t1.CDS4;Parent=g234.t1;
OZ004725.1_Dexiosoma_caninum_genome_assembly,_chromosome:_1	AUGUSTUS	exon	5170189	5170354	.	-	.	ID=g234.t1.exon4;Parent=g234.t1;
OZ004725.1_Dexiosoma_caninum_genome_assembly,_chromosome:_1	AUGUSTUS	start_codon	5170352	5170354	.	-	0	ID=g234.t1.start1;Parent=g234.t1;
OZ004725.1_Dexiosoma_caninum_genome_assembly,_chromosome:_1	AUGUSTUS	gene	5172887	5174326	.	-	.	ID=g235;
OZ004725.1_Dexiosoma_caninum_genome_assembly,_chromosome:_1	AUGUSTUS	mRNA	5172887	5174326	1	-	.	ID=g235.t1;Parent=g235;
OZ004725.1_Dexiosoma_caninum_genome_assembly,_chromosome:_1	AUGUSTUS	stop_codon	5172887	5172889	.	-	0	ID=g235.t1.stop1;Parent=g235.t1;
OZ004725.1_Dexiosoma_caninum_genome_assembly,_chromosome:_1	AUGUSTUS	CDS	5172887	5172964	1	-	0	ID=g235.t1.CDS1;Parent=g235.t1;
OZ004725.1_Dexiosoma_caninum_genome_assembly,_chromosome:_1	AUGUSTUS	exon	5172887	5172964	.	-	.	ID=g235.t1.exon1;Parent=g235.t1;
OZ004725.1_Dexiosoma_caninum_genome_assembly,_chromosome:_1	AUGUSTUS	intron	5172965	5174094	1	-	.	ID=g235.t1.intron1;Parent=g235.t1;
OZ004725.1_Dexiosoma_caninum_genome_assembly,_chromosome:_1	AUGUSTUS	CDS	5174095	5174169	1	-	0	ID=g235.t1.CDS2;Parent=g235.t1;
OZ004725.1_Dexiosoma_caninum_genome_assembly,_chromosome:_1	AUGUSTUS	exon	5174095	5174169	.	-	.	ID=g235.t1.exon2;Parent=g235.t1;
OZ004725.1_Dexiosoma_caninum_genome_assembly,_chromosome:_1	AUGUSTUS	intron	5174170	5174218	1	-	.	ID=g235.t1.intron2;Parent=g235.t1;
OZ004725.1_Dexiosoma_caninum_genome_assembly,_chromosome:_1	AUGUSTUS	CDS	5174219	5174326	1	-	0	ID=g235.t1.CDS3;Parent=g235.t1;
OZ004725.1_Dexiosoma_caninum_genome_assembly,_chromosome:_1	AUGUSTUS	exon	5174219	5174326	.	-	.	ID=g235.t1.exon3;Parent=g235.t1;
OZ004725.1_Dexiosoma_caninum_genome_assembly,_chromosome:_1	AUGUSTUS	start_codon	5174324	5174326	.	-	0	ID=g235.t1.start1;Parent=g235.t1;
OZ004725.1_Dexiosoma_caninum_genome_assembly,_chromosome:_1	AUGUSTUS	gene	5175764	5176624	.	+	.	ID=g236;
OZ004725.1_Dexiosoma_caninum_genome_assembly,_chromosome:_1	AUGUSTUS	mRNA	5175764	5176624	1	+	.	ID=g236.t1;Parent=g236;
OZ004725.1_Dexiosoma_caninum_genome_assembly,_chromosome:_1	AUGUSTUS	start_codon	5175764	5175766	.	+	0	ID=g236.t1.start1;Parent=g236.t1;
OZ004725.1_Dexiosoma_caninum_genome_assembly,_chromosome:_1	AUGUSTUS	CDS	5175764	5176624	1	+	0	ID=g236.t1.CDS1;Parent=g236.t1;
OZ004725.1_Dexiosoma_caninum_genome_assembly,_chromosome:_1	AUGUSTUS	exon	5175764	5176624	.	+	.	ID=g236.t1.exon1;Parent=g236.t1;
OZ004725.1_Dexiosoma_caninum_genome_assembly,_chromosome:_1	AUGUSTUS	stop_codon	5176622	5176624	.	+	0	ID=g236.t1.stop1;Parent=g236.t1;
OZ004725.1_Dexiosoma_caninum_genome_assembly,_chromosome:_1	AUGUSTUS	gene	5186622	5189687	.	+	.	ID=g237;
OZ004725.1_Dexiosoma_caninum_genome_assembly,_chromosome:_1	AUGUSTUS	mRNA	5186622	5189687	1	+	.	ID=g237.t1;Parent=g237;
OZ004725.1_Dexiosoma_caninum_genome_assembly,_chromosome:_1	AUGUSTUS	start_codon	5186622	5186624	.	+	0	ID=g237.t1.start1;Parent=g237.t1;
OZ004725.1_Dexiosoma_caninum_genome_assembly,_chromosome:_1	AUGUSTUS	CDS	5186622	5189687	1	+	0	ID=g237.t1.CDS1;Parent=g237.t1;
OZ004725.1_Dexiosoma_caninum_genome_assembly,_chromosome:_1	AUGUSTUS	exon	5186622	5189687	.	+	.	ID=g237.t1.exon1;Parent=g237.t1;
OZ004725.1_Dexiosoma_caninum_genome_assembly,_chromosome:_1	AUGUSTUS	stop_codon	5189685	5189687	.	+	0	ID=g237.t1.stop1;Parent=g237.t1;
OZ004725.1_Dexiosoma_caninum_genome_assembly,_chromosome:_1	AUGUSTUS	gene	5193009	5205996	.	+	.	ID=g238;
OZ004725.1_Dexiosoma_caninum_genome_assembly,_chromosome:_1	AUGUSTUS	mRNA	5193009	5205996	1	+	.	ID=g238.t1;Parent=g238;
OZ004725.1_Dexiosoma_caninum_genome_assembly,_chromosome:_1	AUGUSTUS	start_codon	5193009	5193011	.	+	0	ID=g238.t1.start1;Parent=g238.t1;
OZ004725.1_Dexiosoma_caninum_genome_assembly,_chromosome:_1	AUGUSTUS	CDS	5193009	5193038	1	+	0	ID=g238.t1.CDS1;Parent=g238.t1;
OZ004725.1_Dexiosoma_caninum_genome_assembly,_chromosome:_1	AUGUSTUS	exon	5193009	5193038	.	+	.	ID=g238.t1.exon1;Parent=g238.t1;
OZ004725.1_Dexiosoma_caninum_genome_assembly,_chromosome:_1	AUGUSTUS	intron	5193039	5193109	1	+	.	ID=g238.t1.intron1;Parent=g238.t1;
OZ004725.1_Dexiosoma_caninum_genome_assembly,_chromosome:_1	AUGUSTUS	CDS	5193110	5193676	1	+	0	ID=g238.t1.CDS2;Parent=g238.t1;
OZ004725.1_Dexiosoma_caninum_genome_assembly,_chromosome:_1	AUGUSTUS	exon	5193110	5193676	.	+	.	ID=g238.t1.exon2;Parent=g238.t1;
OZ004725.1_Dexiosoma_caninum_genome_assembly,_chromosome:_1	AUGUSTUS	intron	5193677	5196125	1	+	.	ID=g238.t1.intron2;Parent=g238.t1;
OZ004725.1_Dexiosoma_caninum_genome_assembly,_chromosome:_1	AUGUSTUS	CDS	5196126	5196224	1	+	0	ID=g238.t1.CDS3;Parent=g238.t1;
OZ004725.1_Dexiosoma_caninum_genome_assembly,_chromosome:_1	AUGUSTUS	exon	5196126	5196224	.	+	.	ID=g238.t1.exon3;Parent=g238.t1;
OZ004725.1_Dexiosoma_caninum_genome_assembly,_chromosome:_1	AUGUSTUS	intron	5196225	5196566	1	+	.	ID=g238.t1.intron3;Parent=g238.t1;
OZ004725.1_Dexiosoma_caninum_genome_assembly,_chromosome:_1	AUGUSTUS	CDS	5196567	5196663	1	+	0	ID=g238.t1.CDS4;Parent=g238.t1;
OZ004725.1_Dexiosoma_caninum_genome_assembly,_chromosome:_1	AUGUSTUS	exon	5196567	5196663	.	+	.	ID=g238.t1.exon4;Parent=g238.t1;
OZ004725.1_Dexiosoma_caninum_genome_assembly,_chromosome:_1	AUGUSTUS	intron	5196664	5197429	1	+	.	ID=g238.t1.intron4;Parent=g238.t1;
OZ004725.1_Dexiosoma_caninum_genome_assembly,_chromosome:_1	AUGUSTUS	CDS	5197430	5198017	1	+	2	ID=g238.t1.CDS5;Parent=g238.t1;
OZ004725.1_Dexiosoma_caninum_genome_assembly,_chromosome:_1	AUGUSTUS	exon	5197430	5198017	.	+	.	ID=g238.t1.exon5;Parent=g238.t1;
OZ004725.1_Dexiosoma_caninum_genome_assembly,_chromosome:_1	AUGUSTUS	intron	5198018	5198895	1	+	.	ID=g238.t1.intron5;Parent=g238.t1;
OZ004725.1_Dexiosoma_caninum_genome_assembly,_chromosome:_1	AUGUSTUS	CDS	5198896	5199162	1	+	2	ID=g238.t1.CDS6;Parent=g238.t1;
OZ004725.1_Dexiosoma_caninum_genome_assembly,_chromosome:_1	AUGUSTUS	exon	5198896	5199162	.	+	.	ID=g238.t1.exon6;Parent=g238.t1;
OZ004725.1_Dexiosoma_caninum_genome_assembly,_chromosome:_1	AUGUSTUS	intron	5199163	5199481	1	+	.	ID=g238.t1.intron6;Parent=g238.t1;
OZ004725.1_Dexiosoma_caninum_genome_assembly,_chromosome:_1	AUGUSTUS	CDS	5199482	5199587	1	+	2	ID=g238.t1.CDS7;Parent=g238.t1;
OZ004725.1_Dexiosoma_caninum_genome_assembly,_chromosome:_1	AUGUSTUS	exon	5199482	5199587	.	+	.	ID=g238.t1.exon7;Parent=g238.t1;
OZ004725.1_Dexiosoma_caninum_genome_assembly,_chromosome:_1	AUGUSTUS	intron	5199588	5200832	1	+	.	ID=g238.t1.intron7;Parent=g238.t1;
OZ004725.1_Dexiosoma_caninum_genome_assembly,_chromosome:_1	AUGUSTUS	CDS	5200833	5201182	1	+	1	ID=g238.t1.CDS8;Parent=g238.t1;
OZ004725.1_Dexiosoma_caninum_genome_assembly,_chromosome:_1	AUGUSTUS	exon	5200833	5201182	.	+	.	ID=g238.t1.exon8;Parent=g238.t1;
OZ004725.1_Dexiosoma_caninum_genome_assembly,_chromosome:_1	AUGUSTUS	intron	5201183	5201239	1	+	.	ID=g238.t1.intron8;Parent=g238.t1;
OZ004725.1_Dexiosoma_caninum_genome_assembly,_chromosome:_1	AUGUSTUS	CDS	5201240	5201412	1	+	2	ID=g238.t1.CDS9;Parent=g238.t1;
OZ004725.1_Dexiosoma_caninum_genome_assembly,_chromosome:_1	AUGUSTUS	exon	5201240	5201412	.	+	.	ID=g238.t1.exon9;Parent=g238.t1;
OZ004725.1_Dexiosoma_caninum_genome_assembly,_chromosome:_1	AUGUSTUS	intron	5201413	5203108	1	+	.	ID=g238.t1.intron9;Parent=g238.t1;
OZ004725.1_Dexiosoma_caninum_genome_assembly,_chromosome:_1	AUGUSTUS	CDS	5203109	5203254	1	+	0	ID=g238.t1.CDS10;Parent=g238.t1;
OZ004725.1_Dexiosoma_caninum_genome_assembly,_chromosome:_1	AUGUSTUS	exon	5203109	5203254	.	+	.	ID=g238.t1.exon10;Parent=g238.t1;
OZ004725.1_Dexiosoma_caninum_genome_assembly,_chromosome:_1	AUGUSTUS	intron	5203255	5203320	1	+	.	ID=g238.t1.intron10;Parent=g238.t1;
OZ004725.1_Dexiosoma_caninum_genome_assembly,_chromosome:_1	AUGUSTUS	CDS	5203321	5203674	1	+	1	ID=g238.t1.CDS11;Parent=g238.t1;
OZ004725.1_Dexiosoma_caninum_genome_assembly,_chromosome:_1	AUGUSTUS	exon	5203321	5203674	.	+	.	ID=g238.t1.exon11;Parent=g238.t1;
OZ004725.1_Dexiosoma_caninum_genome_assembly,_chromosome:_1	AUGUSTUS	intron	5203675	5203748	1	+	.	ID=g238.t1.intron11;Parent=g238.t1;
OZ004725.1_Dexiosoma_caninum_genome_assembly,_chromosome:_1	AUGUSTUS	CDS	5203749	5203922	1	+	1	ID=g238.t1.CDS12;Parent=g238.t1;
OZ004725.1_Dexiosoma_caninum_genome_assembly,_chromosome:_1	AUGUSTUS	exon	5203749	5203922	.	+	.	ID=g238.t1.exon12;Parent=g238.t1;
OZ004725.1_Dexiosoma_caninum_genome_assembly,_chromosome:_1	AUGUSTUS	intron	5203923	5205202	1	+	.	ID=g238.t1.intron12;Parent=g238.t1;
OZ004725.1_Dexiosoma_caninum_genome_assembly,_chromosome:_1	AUGUSTUS	CDS	5205203	5205538	1	+	1	ID=g238.t1.CDS13;Parent=g238.t1;
OZ004725.1_Dexiosoma_caninum_genome_assembly,_chromosome:_1	AUGUSTUS	exon	5205203	5205538	.	+	.	ID=g238.t1.exon13;Parent=g238.t1;
OZ004725.1_Dexiosoma_caninum_genome_assembly,_chromosome:_1	AUGUSTUS	intron	5205539	5205595	1	+	.	ID=g238.t1.intron13;Parent=g238.t1;
OZ004725.1_Dexiosoma_caninum_genome_assembly,_chromosome:_1	AUGUSTUS	CDS	5205596	5205825	1	+	1	ID=g238.t1.CDS14;Parent=g238.t1;
OZ004725.1_Dexiosoma_caninum_genome_assembly,_chromosome:_1	AUGUSTUS	exon	5205596	5205825	.	+	.	ID=g238.t1.exon14;Parent=g238.t1;
OZ004725.1_Dexiosoma_caninum_genome_assembly,_chromosome:_1	AUGUSTUS	intron	5205826	5205898	1	+	.	ID=g238.t1.intron14;Parent=g238.t1;
OZ004725.1_Dexiosoma_caninum_genome_assembly,_chromosome:_1	AUGUSTUS	CDS	5205899	5205996	1	+	2	ID=g238.t1.CDS15;Parent=g238.t1;
OZ004725.1_Dexiosoma_caninum_genome_assembly,_chromosome:_1	AUGUSTUS	exon	5205899	5205996	.	+	.	ID=g238.t1.exon15;Parent=g238.t1;
OZ004725.1_Dexiosoma_caninum_genome_assembly,_chromosome:_1	AUGUSTUS	stop_codon	5205994	5205996	.	+	0	ID=g238.t1.stop1;Parent=g238.t1;
OZ004725.1_Dexiosoma_caninum_genome_assembly,_chromosome:_1	AUGUSTUS	gene	5211116	5212168	.	-	.	ID=g239;
OZ004725.1_Dexiosoma_caninum_genome_assembly,_chromosome:_1	AUGUSTUS	mRNA	5211116	5212168	1	-	.	ID=g239.t1;Parent=g239;
OZ004725.1_Dexiosoma_caninum_genome_assembly,_chromosome:_1	AUGUSTUS	stop_codon	5211116	5211118	.	-	0	ID=g239.t1.stop1;Parent=g239.t1;
OZ004725.1_Dexiosoma_caninum_genome_assembly,_chromosome:_1	AUGUSTUS	CDS	5211116	5212168	1	-	0	ID=g239.t1.CDS1;Parent=g239.t1;
OZ004725.1_Dexiosoma_caninum_genome_assembly,_chromosome:_1	AUGUSTUS	exon	5211116	5212168	.	-	.	ID=g239.t1.exon1;Parent=g239.t1;
OZ004725.1_Dexiosoma_caninum_genome_assembly,_chromosome:_1	AUGUSTUS	start_codon	5212166	5212168	.	-	0	ID=g239.t1.start1;Parent=g239.t1;
OZ004725.1_Dexiosoma_caninum_genome_assembly,_chromosome:_1	AUGUSTUS	gene	5213070	5215886	.	+	.	ID=g240;
OZ004725.1_Dexiosoma_caninum_genome_assembly,_chromosome:_1	AUGUSTUS	mRNA	5213070	5215886	1	+	.	ID=g240.t1;Parent=g240;
OZ004725.1_Dexiosoma_caninum_genome_assembly,_chromosome:_1	AUGUSTUS	start_codon	5213070	5213072	.	+	0	ID=g240.t1.start1;Parent=g240.t1;
OZ004725.1_Dexiosoma_caninum_genome_assembly,_chromosome:_1	AUGUSTUS	CDS	5213070	5213151	1	+	0	ID=g240.t1.CDS1;Parent=g240.t1;
OZ004725.1_Dexiosoma_caninum_genome_assembly,_chromosome:_1	AUGUSTUS	exon	5213070	5213151	.	+	.	ID=g240.t1.exon1;Parent=g240.t1;
OZ004725.1_Dexiosoma_caninum_genome_assembly,_chromosome:_1	AUGUSTUS	intron	5213152	5213228	1	+	.	ID=g240.t1.intron1;Parent=g240.t1;
OZ004725.1_Dexiosoma_caninum_genome_assembly,_chromosome:_1	AUGUSTUS	CDS	5213229	5215095	1	+	2	ID=g240.t1.CDS2;Parent=g240.t1;
OZ004725.1_Dexiosoma_caninum_genome_assembly,_chromosome:_1	AUGUSTUS	exon	5213229	5215095	.	+	.	ID=g240.t1.exon2;Parent=g240.t1;
OZ004725.1_Dexiosoma_caninum_genome_assembly,_chromosome:_1	AUGUSTUS	intron	5215096	5215705	1	+	.	ID=g240.t1.intron2;Parent=g240.t1;
OZ004725.1_Dexiosoma_caninum_genome_assembly,_chromosome:_1	AUGUSTUS	CDS	5215706	5215886	1	+	1	ID=g240.t1.CDS3;Parent=g240.t1;
OZ004725.1_Dexiosoma_caninum_genome_assembly,_chromosome:_1	AUGUSTUS	exon	5215706	5215886	.	+	.	ID=g240.t1.exon3;Parent=g240.t1;
OZ004725.1_Dexiosoma_caninum_genome_assembly,_chromosome:_1	AUGUSTUS	stop_codon	5215884	5215886	.	+	0	ID=g240.t1.stop1;Parent=g240.t1;
OZ004725.1_Dexiosoma_caninum_genome_assembly,_chromosome:_1	AUGUSTUS	gene	5215962	5217442	.	-	.	ID=g241;
OZ004725.1_Dexiosoma_caninum_genome_assembly,_chromosome:_1	AUGUSTUS	mRNA	5215962	5217442	1	-	.	ID=g241.t1;Parent=g241;
OZ004725.1_Dexiosoma_caninum_genome_assembly,_chromosome:_1	AUGUSTUS	stop_codon	5215962	5215964	.	-	0	ID=g241.t1.stop1;Parent=g241.t1;
OZ004725.1_Dexiosoma_caninum_genome_assembly,_chromosome:_1	AUGUSTUS	CDS	5215962	5216138	1	-	0	ID=g241.t1.CDS1;Parent=g241.t1;
OZ004725.1_Dexiosoma_caninum_genome_assembly,_chromosome:_1	AUGUSTUS	exon	5215962	5216138	.	-	.	ID=g241.t1.exon1;Parent=g241.t1;
OZ004725.1_Dexiosoma_caninum_genome_assembly,_chromosome:_1	AUGUSTUS	intron	5216139	5216200	1	-	.	ID=g241.t1.intron1;Parent=g241.t1;
OZ004725.1_Dexiosoma_caninum_genome_assembly,_chromosome:_1	AUGUSTUS	CDS	5216201	5216380	1	-	0	ID=g241.t1.CDS2;Parent=g241.t1;
OZ004725.1_Dexiosoma_caninum_genome_assembly,_chromosome:_1	AUGUSTUS	exon	5216201	5216380	.	-	.	ID=g241.t1.exon2;Parent=g241.t1;
OZ004725.1_Dexiosoma_caninum_genome_assembly,_chromosome:_1	AUGUSTUS	intron	5216381	5216438	1	-	.	ID=g241.t1.intron2;Parent=g241.t1;
OZ004725.1_Dexiosoma_caninum_genome_assembly,_chromosome:_1	AUGUSTUS	CDS	5216439	5217074	1	-	0	ID=g241.t1.CDS3;Parent=g241.t1;
OZ004725.1_Dexiosoma_caninum_genome_assembly,_chromosome:_1	AUGUSTUS	exon	5216439	5217074	.	-	.	ID=g241.t1.exon3;Parent=g241.t1;
OZ004725.1_Dexiosoma_caninum_genome_assembly,_chromosome:_1	AUGUSTUS	intron	5217075	5217124	1	-	.	ID=g241.t1.intron3;Parent=g241.t1;
OZ004725.1_Dexiosoma_caninum_genome_assembly,_chromosome:_1	AUGUSTUS	CDS	5217125	5217442	1	-	0	ID=g241.t1.CDS4;Parent=g241.t1;
OZ004725.1_Dexiosoma_caninum_genome_assembly,_chromosome:_1	AUGUSTUS	exon	5217125	5217442	.	-	.	ID=g241.t1.exon4;Parent=g241.t1;
OZ004725.1_Dexiosoma_caninum_genome_assembly,_chromosome:_1	AUGUSTUS	start_codon	5217440	5217442	.	-	0	ID=g241.t1.start1;Parent=g241.t1;
OZ004725.1_Dexiosoma_caninum_genome_assembly,_chromosome:_1	AUGUSTUS	gene	5218025	5218893	.	+	.	ID=g242;
OZ004725.1_Dexiosoma_caninum_genome_assembly,_chromosome:_1	AUGUSTUS	mRNA	5218025	5218893	1	+	.	ID=g242.t1;Parent=g242;
OZ004725.1_Dexiosoma_caninum_genome_assembly,_chromosome:_1	AUGUSTUS	start_codon	5218025	5218027	.	+	0	ID=g242.t1.start1;Parent=g242.t1;
OZ004725.1_Dexiosoma_caninum_genome_assembly,_chromosome:_1	AUGUSTUS	CDS	5218025	5218092	1	+	0	ID=g242.t1.CDS1;Parent=g242.t1;
OZ004725.1_Dexiosoma_caninum_genome_assembly,_chromosome:_1	AUGUSTUS	exon	5218025	5218092	.	+	.	ID=g242.t1.exon1;Parent=g242.t1;
OZ004725.1_Dexiosoma_caninum_genome_assembly,_chromosome:_1	AUGUSTUS	intron	5218093	5218146	1	+	.	ID=g242.t1.intron1;Parent=g242.t1;
OZ004725.1_Dexiosoma_caninum_genome_assembly,_chromosome:_1	AUGUSTUS	CDS	5218147	5218324	1	+	1	ID=g242.t1.CDS2;Parent=g242.t1;
OZ004725.1_Dexiosoma_caninum_genome_assembly,_chromosome:_1	AUGUSTUS	exon	5218147	5218324	.	+	.	ID=g242.t1.exon2;Parent=g242.t1;
OZ004725.1_Dexiosoma_caninum_genome_assembly,_chromosome:_1	AUGUSTUS	intron	5218325	5218380	1	+	.	ID=g242.t1.intron2;Parent=g242.t1;
OZ004725.1_Dexiosoma_caninum_genome_assembly,_chromosome:_1	AUGUSTUS	CDS	5218381	5218893	1	+	0	ID=g242.t1.CDS3;Parent=g242.t1;
OZ004725.1_Dexiosoma_caninum_genome_assembly,_chromosome:_1	AUGUSTUS	exon	5218381	5218893	.	+	.	ID=g242.t1.exon3;Parent=g242.t1;
OZ004725.1_Dexiosoma_caninum_genome_assembly,_chromosome:_1	AUGUSTUS	stop_codon	5218891	5218893	.	+	0	ID=g242.t1.stop1;Parent=g242.t1;
OZ004725.1_Dexiosoma_caninum_genome_assembly,_chromosome:_1	AUGUSTUS	gene	5219603	5220250	.	+	.	ID=g243;
OZ004725.1_Dexiosoma_caninum_genome_assembly,_chromosome:_1	AUGUSTUS	mRNA	5219603	5220250	1	+	.	ID=g243.t1;Parent=g243;
OZ004725.1_Dexiosoma_caninum_genome_assembly,_chromosome:_1	AUGUSTUS	start_codon	5219603	5219605	.	+	0	ID=g243.t1.start1;Parent=g243.t1;
OZ004725.1_Dexiosoma_caninum_genome_assembly,_chromosome:_1	AUGUSTUS	CDS	5219603	5220250	1	+	0	ID=g243.t1.CDS1;Parent=g243.t1;
OZ004725.1_Dexiosoma_caninum_genome_assembly,_chromosome:_1	AUGUSTUS	exon	5219603	5220250	.	+	.	ID=g243.t1.exon1;Parent=g243.t1;
OZ004725.1_Dexiosoma_caninum_genome_assembly,_chromosome:_1	AUGUSTUS	stop_codon	5220248	5220250	.	+	0	ID=g243.t1.stop1;Parent=g243.t1;
OZ004725.1_Dexiosoma_caninum_genome_assembly,_chromosome:_1	AUGUSTUS	gene	5229685	5232297	.	-	.	ID=g244;
OZ004725.1_Dexiosoma_caninum_genome_assembly,_chromosome:_1	AUGUSTUS	mRNA	5229685	5232297	1	-	.	ID=g244.t1;Parent=g244;
OZ004725.1_Dexiosoma_caninum_genome_assembly,_chromosome:_1	AUGUSTUS	stop_codon	5229685	5229687	.	-	0	ID=g244.t1.stop1;Parent=g244.t1;
OZ004725.1_Dexiosoma_caninum_genome_assembly,_chromosome:_1	AUGUSTUS	CDS	5229685	5232297	1	-	0	ID=g244.t1.CDS1;Parent=g244.t1;
OZ004725.1_Dexiosoma_caninum_genome_assembly,_chromosome:_1	AUGUSTUS	exon	5229685	5232297	.	-	.	ID=g244.t1.exon1;Parent=g244.t1;
OZ004725.1_Dexiosoma_caninum_genome_assembly,_chromosome:_1	AUGUSTUS	start_codon	5232295	5232297	.	-	0	ID=g244.t1.start1;Parent=g244.t1;
OZ004725.1_Dexiosoma_caninum_genome_assembly,_chromosome:_1	AUGUSTUS	gene	5368100	5368765	.	-	.	ID=g245;
OZ004725.1_Dexiosoma_caninum_genome_assembly,_chromosome:_1	AUGUSTUS	mRNA	5368100	5368765	1	-	.	ID=g245.t1;Parent=g245;
OZ004725.1_Dexiosoma_caninum_genome_assembly,_chromosome:_1	AUGUSTUS	stop_codon	5368100	5368102	.	-	0	ID=g245.t1.stop1;Parent=g245.t1;
OZ004725.1_Dexiosoma_caninum_genome_assembly,_chromosome:_1	AUGUSTUS	CDS	5368100	5368667	1	-	1	ID=g245.t1.CDS1;Parent=g245.t1;
OZ004725.1_Dexiosoma_caninum_genome_assembly,_chromosome:_1	AUGUSTUS	exon	5368100	5368667	.	-	.	ID=g245.t1.exon1;Parent=g245.t1;
OZ004725.1_Dexiosoma_caninum_genome_assembly,_chromosome:_1	AUGUSTUS	intron	5368668	5368724	1	-	.	ID=g245.t1.intron1;Parent=g245.t1;
OZ004725.1_Dexiosoma_caninum_genome_assembly,_chromosome:_1	AUGUSTUS	CDS	5368725	5368765	1	-	0	ID=g245.t1.CDS2;Parent=g245.t1;
OZ004725.1_Dexiosoma_caninum_genome_assembly,_chromosome:_1	AUGUSTUS	exon	5368725	5368765	.	-	.	ID=g245.t1.exon2;Parent=g245.t1;
OZ004725.1_Dexiosoma_caninum_genome_assembly,_chromosome:_1	AUGUSTUS	start_codon	5368763	5368765	.	-	0	ID=g245.t1.start1;Parent=g245.t1;
OZ004725.1_Dexiosoma_caninum_genome_assembly,_chromosome:_1	AUGUSTUS	gene	5452527	5463273	.	+	.	ID=g246;
OZ004725.1_Dexiosoma_caninum_genome_assembly,_chromosome:_1	AUGUSTUS	mRNA	5452527	5463273	1	+	.	ID=g246.t1;Parent=g246;
OZ004725.1_Dexiosoma_caninum_genome_assembly,_chromosome:_1	AUGUSTUS	start_codon	5452527	5452529	.	+	0	ID=g246.t1.start1;Parent=g246.t1;
OZ004725.1_Dexiosoma_caninum_genome_assembly,_chromosome:_1	AUGUSTUS	CDS	5452527	5452635	1	+	0	ID=g246.t1.CDS1;Parent=g246.t1;
OZ004725.1_Dexiosoma_caninum_genome_assembly,_chromosome:_1	AUGUSTUS	exon	5452527	5452635	.	+	.	ID=g246.t1.exon1;Parent=g246.t1;
OZ004725.1_Dexiosoma_caninum_genome_assembly,_chromosome:_1	AUGUSTUS	intron	5452636	5462281	1	+	.	ID=g246.t1.intron1;Parent=g246.t1;
OZ004725.1_Dexiosoma_caninum_genome_assembly,_chromosome:_1	AUGUSTUS	CDS	5462282	5463273	1	+	2	ID=g246.t1.CDS2;Parent=g246.t1;
OZ004725.1_Dexiosoma_caninum_genome_assembly,_chromosome:_1	AUGUSTUS	exon	5462282	5463273	.	+	.	ID=g246.t1.exon2;Parent=g246.t1;
OZ004725.1_Dexiosoma_caninum_genome_assembly,_chromosome:_1	AUGUSTUS	stop_codon	5463271	5463273	.	+	0	ID=g246.t1.stop1;Parent=g246.t1;
OZ004725.1_Dexiosoma_caninum_genome_assembly,_chromosome:_1	AUGUSTUS	gene	5488472	5490467	.	+	.	ID=g247;
OZ004725.1_Dexiosoma_caninum_genome_assembly,_chromosome:_1	AUGUSTUS	mRNA	5488472	5490467	1	+	.	ID=g247.t1;Parent=g247;
OZ004725.1_Dexiosoma_caninum_genome_assembly,_chromosome:_1	AUGUSTUS	start_codon	5488472	5488474	.	+	0	ID=g247.t1.start1;Parent=g247.t1;
OZ004725.1_Dexiosoma_caninum_genome_assembly,_chromosome:_1	AUGUSTUS	CDS	5488472	5489836	1	+	0	ID=g247.t1.CDS1;Parent=g247.t1;
OZ004725.1_Dexiosoma_caninum_genome_assembly,_chromosome:_1	AUGUSTUS	exon	5488472	5489836	.	+	.	ID=g247.t1.exon1;Parent=g247.t1;
OZ004725.1_Dexiosoma_caninum_genome_assembly,_chromosome:_1	AUGUSTUS	intron	5489837	5489899	1	+	.	ID=g247.t1.intron1;Parent=g247.t1;
OZ004725.1_Dexiosoma_caninum_genome_assembly,_chromosome:_1	AUGUSTUS	CDS	5489900	5490052	1	+	0	ID=g247.t1.CDS2;Parent=g247.t1;
OZ004725.1_Dexiosoma_caninum_genome_assembly,_chromosome:_1	AUGUSTUS	exon	5489900	5490052	.	+	.	ID=g247.t1.exon2;Parent=g247.t1;
OZ004725.1_Dexiosoma_caninum_genome_assembly,_chromosome:_1	AUGUSTUS	intron	5490053	5490110	1	+	.	ID=g247.t1.intron2;Parent=g247.t1;
OZ004725.1_Dexiosoma_caninum_genome_assembly,_chromosome:_1	AUGUSTUS	CDS	5490111	5490467	1	+	0	ID=g247.t1.CDS3;Parent=g247.t1;
OZ004725.1_Dexiosoma_caninum_genome_assembly,_chromosome:_1	AUGUSTUS	exon	5490111	5490467	.	+	.	ID=g247.t1.exon3;Parent=g247.t1;
OZ004725.1_Dexiosoma_caninum_genome_assembly,_chromosome:_1	AUGUSTUS	stop_codon	5490465	5490467	.	+	0	ID=g247.t1.stop1;Parent=g247.t1;
OZ004725.1_Dexiosoma_caninum_genome_assembly,_chromosome:_1	AUGUSTUS	gene	5523655	5530777	.	+	.	ID=g248;
OZ004725.1_Dexiosoma_caninum_genome_assembly,_chromosome:_1	AUGUSTUS	mRNA	5523655	5530777	0.33	+	.	ID=g248.t1;Parent=g248;
OZ004725.1_Dexiosoma_caninum_genome_assembly,_chromosome:_1	AUGUSTUS	start_codon	5523655	5523657	.	+	0	ID=g248.t1.start1;Parent=g248.t1;
OZ004725.1_Dexiosoma_caninum_genome_assembly,_chromosome:_1	AUGUSTUS	CDS	5523655	5523970	0.37	+	0	ID=g248.t1.CDS1;Parent=g248.t1;
OZ004725.1_Dexiosoma_caninum_genome_assembly,_chromosome:_1	AUGUSTUS	exon	5523655	5523970	.	+	.	ID=g248.t1.exon1;Parent=g248.t1;
OZ004725.1_Dexiosoma_caninum_genome_assembly,_chromosome:_1	AUGUSTUS	intron	5523971	5530706	0.33	+	.	ID=g248.t1.intron1;Parent=g248.t1;
OZ004725.1_Dexiosoma_caninum_genome_assembly,_chromosome:_1	AUGUSTUS	CDS	5530707	5530777	0.86	+	2	ID=g248.t1.CDS2;Parent=g248.t1;
OZ004725.1_Dexiosoma_caninum_genome_assembly,_chromosome:_1	AUGUSTUS	exon	5530707	5530777	.	+	.	ID=g248.t1.exon2;Parent=g248.t1;
OZ004725.1_Dexiosoma_caninum_genome_assembly,_chromosome:_1	AUGUSTUS	stop_codon	5530775	5530777	.	+	0	ID=g248.t1.stop1;Parent=g248.t1;
OZ004725.1_Dexiosoma_caninum_genome_assembly,_chromosome:_1	AUGUSTUS	gene	5629359	5636684	.	+	.	ID=g249;
OZ004725.1_Dexiosoma_caninum_genome_assembly,_chromosome:_1	AUGUSTUS	mRNA	5629359	5636684	1	+	.	ID=g249.t1;Parent=g249;
OZ004725.1_Dexiosoma_caninum_genome_assembly,_chromosome:_1	AUGUSTUS	start_codon	5629359	5629361	.	+	0	ID=g249.t1.start1;Parent=g249.t1;
OZ004725.1_Dexiosoma_caninum_genome_assembly,_chromosome:_1	AUGUSTUS	CDS	5629359	5629452	1	+	0	ID=g249.t1.CDS1;Parent=g249.t1;
OZ004725.1_Dexiosoma_caninum_genome_assembly,_chromosome:_1	AUGUSTUS	exon	5629359	5629452	.	+	.	ID=g249.t1.exon1;Parent=g249.t1;
OZ004725.1_Dexiosoma_caninum_genome_assembly,_chromosome:_1	AUGUSTUS	intron	5629453	5634335	1	+	.	ID=g249.t1.intron1;Parent=g249.t1;
OZ004725.1_Dexiosoma_caninum_genome_assembly,_chromosome:_1	AUGUSTUS	CDS	5634336	5634512	1	+	2	ID=g249.t1.CDS2;Parent=g249.t1;
OZ004725.1_Dexiosoma_caninum_genome_assembly,_chromosome:_1	AUGUSTUS	exon	5634336	5634512	.	+	.	ID=g249.t1.exon2;Parent=g249.t1;
OZ004725.1_Dexiosoma_caninum_genome_assembly,_chromosome:_1	AUGUSTUS	intron	5634513	5636305	1	+	.	ID=g249.t1.intron2;Parent=g249.t1;
OZ004725.1_Dexiosoma_caninum_genome_assembly,_chromosome:_1	AUGUSTUS	CDS	5636306	5636420	1	+	2	ID=g249.t1.CDS3;Parent=g249.t1;
OZ004725.1_Dexiosoma_caninum_genome_assembly,_chromosome:_1	AUGUSTUS	exon	5636306	5636420	.	+	.	ID=g249.t1.exon3;Parent=g249.t1;
OZ004725.1_Dexiosoma_caninum_genome_assembly,_chromosome:_1	AUGUSTUS	intron	5636421	5636524	1	+	.	ID=g249.t1.intron3;Parent=g249.t1;
OZ004725.1_Dexiosoma_caninum_genome_assembly,_chromosome:_1	AUGUSTUS	CDS	5636525	5636684	1	+	1	ID=g249.t1.CDS4;Parent=g249.t1;
OZ004725.1_Dexiosoma_caninum_genome_assembly,_chromosome:_1	AUGUSTUS	exon	5636525	5636684	.	+	.	ID=g249.t1.exon4;Parent=g249.t1;
OZ004725.1_Dexiosoma_caninum_genome_assembly,_chromosome:_1	AUGUSTUS	stop_codon	5636682	5636684	.	+	0	ID=g249.t1.stop1;Parent=g249.t1;
OZ004725.1_Dexiosoma_caninum_genome_assembly,_chromosome:_1	AUGUSTUS	gene	5639406	5642253	.	-	.	ID=g250;
OZ004725.1_Dexiosoma_caninum_genome_assembly,_chromosome:_1	AUGUSTUS	mRNA	5639406	5642253	1	-	.	ID=g250.t1;Parent=g250;
OZ004725.1_Dexiosoma_caninum_genome_assembly,_chromosome:_1	AUGUSTUS	stop_codon	5639406	5639408	.	-	0	ID=g250.t1.stop1;Parent=g250.t1;
OZ004725.1_Dexiosoma_caninum_genome_assembly,_chromosome:_1	AUGUSTUS	CDS	5639406	5639514	1	-	1	ID=g250.t1.CDS1;Parent=g250.t1;
OZ004725.1_Dexiosoma_caninum_genome_assembly,_chromosome:_1	AUGUSTUS	exon	5639406	5639514	.	-	.	ID=g250.t1.exon1;Parent=g250.t1;
OZ004725.1_Dexiosoma_caninum_genome_assembly,_chromosome:_1	AUGUSTUS	intron	5639515	5639570	1	-	.	ID=g250.t1.intron1;Parent=g250.t1;
OZ004725.1_Dexiosoma_caninum_genome_assembly,_chromosome:_1	AUGUSTUS	CDS	5639571	5639788	1	-	0	ID=g250.t1.CDS2;Parent=g250.t1;
OZ004725.1_Dexiosoma_caninum_genome_assembly,_chromosome:_1	AUGUSTUS	exon	5639571	5639788	.	-	.	ID=g250.t1.exon2;Parent=g250.t1;
OZ004725.1_Dexiosoma_caninum_genome_assembly,_chromosome:_1	AUGUSTUS	intron	5639789	5641118	1	-	.	ID=g250.t1.intron2;Parent=g250.t1;
OZ004725.1_Dexiosoma_caninum_genome_assembly,_chromosome:_1	AUGUSTUS	CDS	5641119	5641619	1	-	0	ID=g250.t1.CDS3;Parent=g250.t1;
OZ004725.1_Dexiosoma_caninum_genome_assembly,_chromosome:_1	AUGUSTUS	exon	5641119	5641619	.	-	.	ID=g250.t1.exon3;Parent=g250.t1;
OZ004725.1_Dexiosoma_caninum_genome_assembly,_chromosome:_1	AUGUSTUS	intron	5641620	5641925	1	-	.	ID=g250.t1.intron3;Parent=g250.t1;
OZ004725.1_Dexiosoma_caninum_genome_assembly,_chromosome:_1	AUGUSTUS	CDS	5641926	5642113	1	-	2	ID=g250.t1.CDS4;Parent=g250.t1;
OZ004725.1_Dexiosoma_caninum_genome_assembly,_chromosome:_1	AUGUSTUS	exon	5641926	5642113	.	-	.	ID=g250.t1.exon4;Parent=g250.t1;
OZ004725.1_Dexiosoma_caninum_genome_assembly,_chromosome:_1	AUGUSTUS	intron	5642114	5642168	1	-	.	ID=g250.t1.intron4;Parent=g250.t1;
OZ004725.1_Dexiosoma_caninum_genome_assembly,_chromosome:_1	AUGUSTUS	CDS	5642169	5642253	1	-	0	ID=g250.t1.CDS5;Parent=g250.t1;
OZ004725.1_Dexiosoma_caninum_genome_assembly,_chromosome:_1	AUGUSTUS	exon	5642169	5642253	.	-	.	ID=g250.t1.exon5;Parent=g250.t1;
OZ004725.1_Dexiosoma_caninum_genome_assembly,_chromosome:_1	AUGUSTUS	start_codon	5642251	5642253	.	-	0	ID=g250.t1.start1;Parent=g250.t1;
OZ004725.1_Dexiosoma_caninum_genome_assembly,_chromosome:_1	AUGUSTUS	gene	5754419	5757001	.	+	.	ID=g251;
OZ004725.1_Dexiosoma_caninum_genome_assembly,_chromosome:_1	AUGUSTUS	mRNA	5754419	5757001	1	+	.	ID=g251.t1;Parent=g251;
OZ004725.1_Dexiosoma_caninum_genome_assembly,_chromosome:_1	AUGUSTUS	start_codon	5754419	5754421	.	+	0	ID=g251.t1.start1;Parent=g251.t1;
OZ004725.1_Dexiosoma_caninum_genome_assembly,_chromosome:_1	AUGUSTUS	CDS	5754419	5757001	1	+	0	ID=g251.t1.CDS1;Parent=g251.t1;
OZ004725.1_Dexiosoma_caninum_genome_assembly,_chromosome:_1	AUGUSTUS	exon	5754419	5757001	.	+	.	ID=g251.t1.exon1;Parent=g251.t1;
OZ004725.1_Dexiosoma_caninum_genome_assembly,_chromosome:_1	AUGUSTUS	stop_codon	5756999	5757001	.	+	0	ID=g251.t1.stop1;Parent=g251.t1;
OZ004725.1_Dexiosoma_caninum_genome_assembly,_chromosome:_1	AUGUSTUS	gene	5900464	5906894	.	-	.	ID=g252;
OZ004725.1_Dexiosoma_caninum_genome_assembly,_chromosome:_1	AUGUSTUS	mRNA	5900464	5906894	1	-	.	ID=g252.t1;Parent=g252;
OZ004725.1_Dexiosoma_caninum_genome_assembly,_chromosome:_1	AUGUSTUS	stop_codon	5900464	5900466	.	-	0	ID=g252.t1.stop1;Parent=g252.t1;
OZ004725.1_Dexiosoma_caninum_genome_assembly,_chromosome:_1	AUGUSTUS	CDS	5900464	5900559	1	-	0	ID=g252.t1.CDS1;Parent=g252.t1;
OZ004725.1_Dexiosoma_caninum_genome_assembly,_chromosome:_1	AUGUSTUS	exon	5900464	5900559	.	-	.	ID=g252.t1.exon1;Parent=g252.t1;
OZ004725.1_Dexiosoma_caninum_genome_assembly,_chromosome:_1	AUGUSTUS	intron	5900560	5905815	1	-	.	ID=g252.t1.intron1;Parent=g252.t1;
OZ004725.1_Dexiosoma_caninum_genome_assembly,_chromosome:_1	AUGUSTUS	CDS	5905816	5906015	1	-	2	ID=g252.t1.CDS2;Parent=g252.t1;
OZ004725.1_Dexiosoma_caninum_genome_assembly,_chromosome:_1	AUGUSTUS	exon	5905816	5906015	.	-	.	ID=g252.t1.exon2;Parent=g252.t1;
OZ004725.1_Dexiosoma_caninum_genome_assembly,_chromosome:_1	AUGUSTUS	intron	5906016	5906095	1	-	.	ID=g252.t1.intron2;Parent=g252.t1;
OZ004725.1_Dexiosoma_caninum_genome_assembly,_chromosome:_1	AUGUSTUS	CDS	5906096	5906894	1	-	0	ID=g252.t1.CDS3;Parent=g252.t1;
OZ004725.1_Dexiosoma_caninum_genome_assembly,_chromosome:_1	AUGUSTUS	exon	5906096	5906894	.	-	.	ID=g252.t1.exon3;Parent=g252.t1;
OZ004725.1_Dexiosoma_caninum_genome_assembly,_chromosome:_1	AUGUSTUS	start_codon	5906892	5906894	.	-	0	ID=g252.t1.start1;Parent=g252.t1;
OZ004725.1_Dexiosoma_caninum_genome_assembly,_chromosome:_1	AUGUSTUS	mRNA	5901051	5906894	1	-	.	ID=g252.t2;Parent=g252;
OZ004725.1_Dexiosoma_caninum_genome_assembly,_chromosome:_1	AUGUSTUS	stop_codon	5901051	5901053	.	-	0	ID=g252.t2.stop1;Parent=g252.t2;
OZ004725.1_Dexiosoma_caninum_genome_assembly,_chromosome:_1	AUGUSTUS	CDS	5901051	5901146	1	-	0	ID=g252.t2.CDS1;Parent=g252.t2;
OZ004725.1_Dexiosoma_caninum_genome_assembly,_chromosome:_1	AUGUSTUS	exon	5901051	5901146	.	-	.	ID=g252.t2.exon1;Parent=g252.t2;
OZ004725.1_Dexiosoma_caninum_genome_assembly,_chromosome:_1	AUGUSTUS	intron	5901147	5905815	1	-	.	ID=g252.t2.intron1;Parent=g252.t2;
OZ004725.1_Dexiosoma_caninum_genome_assembly,_chromosome:_1	AUGUSTUS	CDS	5905816	5906015	1	-	2	ID=g252.t2.CDS2;Parent=g252.t2;
OZ004725.1_Dexiosoma_caninum_genome_assembly,_chromosome:_1	AUGUSTUS	exon	5905816	5906015	.	-	.	ID=g252.t2.exon2;Parent=g252.t2;
OZ004725.1_Dexiosoma_caninum_genome_assembly,_chromosome:_1	AUGUSTUS	intron	5906016	5906095	1	-	.	ID=g252.t2.intron2;Parent=g252.t2;
OZ004725.1_Dexiosoma_caninum_genome_assembly,_chromosome:_1	AUGUSTUS	CDS	5906096	5906894	1	-	0	ID=g252.t2.CDS3;Parent=g252.t2;
OZ004725.1_Dexiosoma_caninum_genome_assembly,_chromosome:_1	AUGUSTUS	exon	5906096	5906894	.	-	.	ID=g252.t2.exon3;Parent=g252.t2;
OZ004725.1_Dexiosoma_caninum_genome_assembly,_chromosome:_1	AUGUSTUS	start_codon	5906892	5906894	.	-	0	ID=g252.t2.start1;Parent=g252.t2;
OZ004725.1_Dexiosoma_caninum_genome_assembly,_chromosome:_1	AUGUSTUS	gene	5945774	5959883	.	+	.	ID=g253;
OZ004725.1_Dexiosoma_caninum_genome_assembly,_chromosome:_1	AUGUSTUS	mRNA	5945774	5959883	0.5	+	.	ID=g253.t1;Parent=g253;
OZ004725.1_Dexiosoma_caninum_genome_assembly,_chromosome:_1	AUGUSTUS	start_codon	5945774	5945776	.	+	0	ID=g253.t1.start1;Parent=g253.t1;
OZ004725.1_Dexiosoma_caninum_genome_assembly,_chromosome:_1	AUGUSTUS	CDS	5945774	5945940	1	+	0	ID=g253.t1.CDS1;Parent=g253.t1;
OZ004725.1_Dexiosoma_caninum_genome_assembly,_chromosome:_1	AUGUSTUS	exon	5945774	5945940	.	+	.	ID=g253.t1.exon1;Parent=g253.t1;
OZ004725.1_Dexiosoma_caninum_genome_assembly,_chromosome:_1	AUGUSTUS	intron	5945941	5946377	1	+	.	ID=g253.t1.intron1;Parent=g253.t1;
OZ004725.1_Dexiosoma_caninum_genome_assembly,_chromosome:_1	AUGUSTUS	CDS	5946378	5946534	1	+	1	ID=g253.t1.CDS2;Parent=g253.t1;
OZ004725.1_Dexiosoma_caninum_genome_assembly,_chromosome:_1	AUGUSTUS	exon	5946378	5946534	.	+	.	ID=g253.t1.exon2;Parent=g253.t1;
OZ004725.1_Dexiosoma_caninum_genome_assembly,_chromosome:_1	AUGUSTUS	intron	5946535	5949119	1	+	.	ID=g253.t1.intron2;Parent=g253.t1;
OZ004725.1_Dexiosoma_caninum_genome_assembly,_chromosome:_1	AUGUSTUS	CDS	5949120	5949252	1	+	0	ID=g253.t1.CDS3;Parent=g253.t1;
OZ004725.1_Dexiosoma_caninum_genome_assembly,_chromosome:_1	AUGUSTUS	exon	5949120	5949252	.	+	.	ID=g253.t1.exon3;Parent=g253.t1;
OZ004725.1_Dexiosoma_caninum_genome_assembly,_chromosome:_1	AUGUSTUS	intron	5949253	5957813	1	+	.	ID=g253.t1.intron3;Parent=g253.t1;
OZ004725.1_Dexiosoma_caninum_genome_assembly,_chromosome:_1	AUGUSTUS	CDS	5957814	5957964	1	+	2	ID=g253.t1.CDS4;Parent=g253.t1;
OZ004725.1_Dexiosoma_caninum_genome_assembly,_chromosome:_1	AUGUSTUS	exon	5957814	5957964	.	+	.	ID=g253.t1.exon4;Parent=g253.t1;
OZ004725.1_Dexiosoma_caninum_genome_assembly,_chromosome:_1	AUGUSTUS	intron	5957965	5959771	1	+	.	ID=g253.t1.intron4;Parent=g253.t1;
OZ004725.1_Dexiosoma_caninum_genome_assembly,_chromosome:_1	AUGUSTUS	CDS	5959772	5959883	0.5	+	1	ID=g253.t1.CDS5;Parent=g253.t1;
OZ004725.1_Dexiosoma_caninum_genome_assembly,_chromosome:_1	AUGUSTUS	exon	5959772	5959883	.	+	.	ID=g253.t1.exon5;Parent=g253.t1;
OZ004725.1_Dexiosoma_caninum_genome_assembly,_chromosome:_1	AUGUSTUS	stop_codon	5959881	5959883	.	+	0	ID=g253.t1.stop1;Parent=g253.t1;
OZ004725.1_Dexiosoma_caninum_genome_assembly,_chromosome:_1	AUGUSTUS	gene	5965436	5965913	.	-	.	ID=g254;
OZ004725.1_Dexiosoma_caninum_genome_assembly,_chromosome:_1	AUGUSTUS	mRNA	5965436	5965913	1	-	.	ID=g254.t1;Parent=g254;
OZ004725.1_Dexiosoma_caninum_genome_assembly,_chromosome:_1	AUGUSTUS	stop_codon	5965436	5965438	.	-	0	ID=g254.t1.stop1;Parent=g254.t1;
OZ004725.1_Dexiosoma_caninum_genome_assembly,_chromosome:_1	AUGUSTUS	CDS	5965436	5965547	1	-	1	ID=g254.t1.CDS1;Parent=g254.t1;
OZ004725.1_Dexiosoma_caninum_genome_assembly,_chromosome:_1	AUGUSTUS	exon	5965436	5965547	.	-	.	ID=g254.t1.exon1;Parent=g254.t1;
OZ004725.1_Dexiosoma_caninum_genome_assembly,_chromosome:_1	AUGUSTUS	intron	5965548	5965618	1	-	.	ID=g254.t1.intron1;Parent=g254.t1;
OZ004725.1_Dexiosoma_caninum_genome_assembly,_chromosome:_1	AUGUSTUS	CDS	5965619	5965736	1	-	2	ID=g254.t1.CDS2;Parent=g254.t1;
OZ004725.1_Dexiosoma_caninum_genome_assembly,_chromosome:_1	AUGUSTUS	exon	5965619	5965736	.	-	.	ID=g254.t1.exon2;Parent=g254.t1;
OZ004725.1_Dexiosoma_caninum_genome_assembly,_chromosome:_1	AUGUSTUS	intron	5965737	5965816	1	-	.	ID=g254.t1.intron2;Parent=g254.t1;
OZ004725.1_Dexiosoma_caninum_genome_assembly,_chromosome:_1	AUGUSTUS	CDS	5965817	5965913	1	-	0	ID=g254.t1.CDS3;Parent=g254.t1;
OZ004725.1_Dexiosoma_caninum_genome_assembly,_chromosome:_1	AUGUSTUS	exon	5965817	5965913	.	-	.	ID=g254.t1.exon3;Parent=g254.t1;
OZ004725.1_Dexiosoma_caninum_genome_assembly,_chromosome:_1	AUGUSTUS	start_codon	5965911	5965913	.	-	0	ID=g254.t1.start1;Parent=g254.t1;
OZ004725.1_Dexiosoma_caninum_genome_assembly,_chromosome:_1	AUGUSTUS	gene	5968288	5968761	.	-	.	ID=g255;
OZ004725.1_Dexiosoma_caninum_genome_assembly,_chromosome:_1	AUGUSTUS	mRNA	5968288	5968761	1	-	.	ID=g255.t1;Parent=g255;
OZ004725.1_Dexiosoma_caninum_genome_assembly,_chromosome:_1	AUGUSTUS	stop_codon	5968288	5968290	.	-	0	ID=g255.t1.stop1;Parent=g255.t1;
OZ004725.1_Dexiosoma_caninum_genome_assembly,_chromosome:_1	AUGUSTUS	CDS	5968288	5968399	1	-	1	ID=g255.t1.CDS1;Parent=g255.t1;
OZ004725.1_Dexiosoma_caninum_genome_assembly,_chromosome:_1	AUGUSTUS	exon	5968288	5968399	.	-	.	ID=g255.t1.exon1;Parent=g255.t1;
OZ004725.1_Dexiosoma_caninum_genome_assembly,_chromosome:_1	AUGUSTUS	intron	5968400	5968469	1	-	.	ID=g255.t1.intron1;Parent=g255.t1;
OZ004725.1_Dexiosoma_caninum_genome_assembly,_chromosome:_1	AUGUSTUS	CDS	5968470	5968587	1	-	2	ID=g255.t1.CDS2;Parent=g255.t1;
OZ004725.1_Dexiosoma_caninum_genome_assembly,_chromosome:_1	AUGUSTUS	exon	5968470	5968587	.	-	.	ID=g255.t1.exon2;Parent=g255.t1;
OZ004725.1_Dexiosoma_caninum_genome_assembly,_chromosome:_1	AUGUSTUS	intron	5968588	5968667	1	-	.	ID=g255.t1.intron2;Parent=g255.t1;
OZ004725.1_Dexiosoma_caninum_genome_assembly,_chromosome:_1	AUGUSTUS	CDS	5968668	5968761	1	-	0	ID=g255.t1.CDS3;Parent=g255.t1;
OZ004725.1_Dexiosoma_caninum_genome_assembly,_chromosome:_1	AUGUSTUS	exon	5968668	5968761	.	-	.	ID=g255.t1.exon3;Parent=g255.t1;
OZ004725.1_Dexiosoma_caninum_genome_assembly,_chromosome:_1	AUGUSTUS	start_codon	5968759	5968761	.	-	0	ID=g255.t1.start1;Parent=g255.t1;
OZ004725.1_Dexiosoma_caninum_genome_assembly,_chromosome:_1	AUGUSTUS	gene	5971258	5971737	.	-	.	ID=g256;
OZ004725.1_Dexiosoma_caninum_genome_assembly,_chromosome:_1	AUGUSTUS	mRNA	5971258	5971737	1	-	.	ID=g256.t1;Parent=g256;
OZ004725.1_Dexiosoma_caninum_genome_assembly,_chromosome:_1	AUGUSTUS	stop_codon	5971258	5971260	.	-	0	ID=g256.t1.stop1;Parent=g256.t1;
OZ004725.1_Dexiosoma_caninum_genome_assembly,_chromosome:_1	AUGUSTUS	CDS	5971258	5971372	1	-	1	ID=g256.t1.CDS1;Parent=g256.t1;
OZ004725.1_Dexiosoma_caninum_genome_assembly,_chromosome:_1	AUGUSTUS	exon	5971258	5971372	.	-	.	ID=g256.t1.exon1;Parent=g256.t1;
OZ004725.1_Dexiosoma_caninum_genome_assembly,_chromosome:_1	AUGUSTUS	intron	5971373	5971442	1	-	.	ID=g256.t1.intron1;Parent=g256.t1;
OZ004725.1_Dexiosoma_caninum_genome_assembly,_chromosome:_1	AUGUSTUS	CDS	5971443	5971560	1	-	2	ID=g256.t1.CDS2;Parent=g256.t1;
OZ004725.1_Dexiosoma_caninum_genome_assembly,_chromosome:_1	AUGUSTUS	exon	5971443	5971560	.	-	.	ID=g256.t1.exon2;Parent=g256.t1;
OZ004725.1_Dexiosoma_caninum_genome_assembly,_chromosome:_1	AUGUSTUS	intron	5971561	5971640	1	-	.	ID=g256.t1.intron2;Parent=g256.t1;
OZ004725.1_Dexiosoma_caninum_genome_assembly,_chromosome:_1	AUGUSTUS	CDS	5971641	5971737	1	-	0	ID=g256.t1.CDS3;Parent=g256.t1;
OZ004725.1_Dexiosoma_caninum_genome_assembly,_chromosome:_1	AUGUSTUS	exon	5971641	5971737	.	-	.	ID=g256.t1.exon3;Parent=g256.t1;
OZ004725.1_Dexiosoma_caninum_genome_assembly,_chromosome:_1	AUGUSTUS	start_codon	5971735	5971737	.	-	0	ID=g256.t1.start1;Parent=g256.t1;
OZ004725.1_Dexiosoma_caninum_genome_assembly,_chromosome:_1	AUGUSTUS	gene	5974146	5974626	.	-	.	ID=g257;
OZ004725.1_Dexiosoma_caninum_genome_assembly,_chromosome:_1	AUGUSTUS	mRNA	5974146	5974626	1	-	.	ID=g257.t1;Parent=g257;
OZ004725.1_Dexiosoma_caninum_genome_assembly,_chromosome:_1	AUGUSTUS	stop_codon	5974146	5974148	.	-	0	ID=g257.t1.stop1;Parent=g257.t1;
OZ004725.1_Dexiosoma_caninum_genome_assembly,_chromosome:_1	AUGUSTUS	CDS	5974146	5974260	1	-	1	ID=g257.t1.CDS1;Parent=g257.t1;
OZ004725.1_Dexiosoma_caninum_genome_assembly,_chromosome:_1	AUGUSTUS	exon	5974146	5974260	.	-	.	ID=g257.t1.exon1;Parent=g257.t1;
OZ004725.1_Dexiosoma_caninum_genome_assembly,_chromosome:_1	AUGUSTUS	intron	5974261	5974331	1	-	.	ID=g257.t1.intron1;Parent=g257.t1;
OZ004725.1_Dexiosoma_caninum_genome_assembly,_chromosome:_1	AUGUSTUS	CDS	5974332	5974449	1	-	2	ID=g257.t1.CDS2;Parent=g257.t1;
OZ004725.1_Dexiosoma_caninum_genome_assembly,_chromosome:_1	AUGUSTUS	exon	5974332	5974449	.	-	.	ID=g257.t1.exon2;Parent=g257.t1;
OZ004725.1_Dexiosoma_caninum_genome_assembly,_chromosome:_1	AUGUSTUS	intron	5974450	5974529	1	-	.	ID=g257.t1.intron2;Parent=g257.t1;
OZ004725.1_Dexiosoma_caninum_genome_assembly,_chromosome:_1	AUGUSTUS	CDS	5974530	5974626	1	-	0	ID=g257.t1.CDS3;Parent=g257.t1;
OZ004725.1_Dexiosoma_caninum_genome_assembly,_chromosome:_1	AUGUSTUS	exon	5974530	5974626	.	-	.	ID=g257.t1.exon3;Parent=g257.t1;
OZ004725.1_Dexiosoma_caninum_genome_assembly,_chromosome:_1	AUGUSTUS	start_codon	5974624	5974626	.	-	0	ID=g257.t1.start1;Parent=g257.t1;
OZ004725.1_Dexiosoma_caninum_genome_assembly,_chromosome:_1	AUGUSTUS	gene	5975449	5975925	.	+	.	ID=g258;
OZ004725.1_Dexiosoma_caninum_genome_assembly,_chromosome:_1	AUGUSTUS	mRNA	5975449	5975925	0.69	+	.	ID=g258.t1;Parent=g258;
OZ004725.1_Dexiosoma_caninum_genome_assembly,_chromosome:_1	AUGUSTUS	start_codon	5975449	5975451	.	+	0	ID=g258.t1.start1;Parent=g258.t1;
OZ004725.1_Dexiosoma_caninum_genome_assembly,_chromosome:_1	AUGUSTUS	CDS	5975449	5975610	1	+	0	ID=g258.t1.CDS1;Parent=g258.t1;
OZ004725.1_Dexiosoma_caninum_genome_assembly,_chromosome:_1	AUGUSTUS	exon	5975449	5975610	.	+	.	ID=g258.t1.exon1;Parent=g258.t1;
OZ004725.1_Dexiosoma_caninum_genome_assembly,_chromosome:_1	AUGUSTUS	intron	5975611	5975832	1	+	.	ID=g258.t1.intron1;Parent=g258.t1;
OZ004725.1_Dexiosoma_caninum_genome_assembly,_chromosome:_1	AUGUSTUS	CDS	5975833	5975925	0.69	+	0	ID=g258.t1.CDS2;Parent=g258.t1;
OZ004725.1_Dexiosoma_caninum_genome_assembly,_chromosome:_1	AUGUSTUS	exon	5975833	5975925	.	+	.	ID=g258.t1.exon2;Parent=g258.t1;
OZ004725.1_Dexiosoma_caninum_genome_assembly,_chromosome:_1	AUGUSTUS	stop_codon	5975923	5975925	.	+	0	ID=g258.t1.stop1;Parent=g258.t1;
OZ004725.1_Dexiosoma_caninum_genome_assembly,_chromosome:_1	AUGUSTUS	gene	5978662	6000852	.	+	.	ID=g259;
OZ004725.1_Dexiosoma_caninum_genome_assembly,_chromosome:_1	AUGUSTUS	mRNA	5978662	6000852	0.69	+	.	ID=g259.t1;Parent=g259;
OZ004725.1_Dexiosoma_caninum_genome_assembly,_chromosome:_1	AUGUSTUS	start_codon	5978662	5978664	.	+	0	ID=g259.t1.start1;Parent=g259.t1;
OZ004725.1_Dexiosoma_caninum_genome_assembly,_chromosome:_1	AUGUSTUS	CDS	5978662	5978756	0.69	+	0	ID=g259.t1.CDS1;Parent=g259.t1;
OZ004725.1_Dexiosoma_caninum_genome_assembly,_chromosome:_1	AUGUSTUS	exon	5978662	5978756	.	+	.	ID=g259.t1.exon1;Parent=g259.t1;
OZ004725.1_Dexiosoma_caninum_genome_assembly,_chromosome:_1	AUGUSTUS	intron	5978757	5979182	1	+	.	ID=g259.t1.intron1;Parent=g259.t1;
OZ004725.1_Dexiosoma_caninum_genome_assembly,_chromosome:_1	AUGUSTUS	CDS	5979183	5979321	1	+	1	ID=g259.t1.CDS2;Parent=g259.t1;
OZ004725.1_Dexiosoma_caninum_genome_assembly,_chromosome:_1	AUGUSTUS	exon	5979183	5979321	.	+	.	ID=g259.t1.exon2;Parent=g259.t1;
OZ004725.1_Dexiosoma_caninum_genome_assembly,_chromosome:_1	AUGUSTUS	intron	5979322	6000744	1	+	.	ID=g259.t1.intron2;Parent=g259.t1;
OZ004725.1_Dexiosoma_caninum_genome_assembly,_chromosome:_1	AUGUSTUS	CDS	6000745	6000852	1	+	0	ID=g259.t1.CDS3;Parent=g259.t1;
OZ004725.1_Dexiosoma_caninum_genome_assembly,_chromosome:_1	AUGUSTUS	exon	6000745	6000852	.	+	.	ID=g259.t1.exon3;Parent=g259.t1;
OZ004725.1_Dexiosoma_caninum_genome_assembly,_chromosome:_1	AUGUSTUS	stop_codon	6000850	6000852	.	+	0	ID=g259.t1.stop1;Parent=g259.t1;
OZ004725.1_Dexiosoma_caninum_genome_assembly,_chromosome:_1	AUGUSTUS	gene	6081912	6084434	.	+	.	ID=g260;
OZ004725.1_Dexiosoma_caninum_genome_assembly,_chromosome:_1	AUGUSTUS	mRNA	6081912	6084434	0.97	+	.	ID=g260.t1;Parent=g260;
OZ004725.1_Dexiosoma_caninum_genome_assembly,_chromosome:_1	AUGUSTUS	start_codon	6081912	6081914	.	+	0	ID=g260.t1.start1;Parent=g260.t1;
OZ004725.1_Dexiosoma_caninum_genome_assembly,_chromosome:_1	AUGUSTUS	CDS	6081912	6082123	0.97	+	0	ID=g260.t1.CDS1;Parent=g260.t1;
OZ004725.1_Dexiosoma_caninum_genome_assembly,_chromosome:_1	AUGUSTUS	exon	6081912	6082123	.	+	.	ID=g260.t1.exon1;Parent=g260.t1;
OZ004725.1_Dexiosoma_caninum_genome_assembly,_chromosome:_1	AUGUSTUS	intron	6082124	6082228	1	+	.	ID=g260.t1.intron1;Parent=g260.t1;
OZ004725.1_Dexiosoma_caninum_genome_assembly,_chromosome:_1	AUGUSTUS	CDS	6082229	6082563	1	+	1	ID=g260.t1.CDS2;Parent=g260.t1;
OZ004725.1_Dexiosoma_caninum_genome_assembly,_chromosome:_1	AUGUSTUS	exon	6082229	6082563	.	+	.	ID=g260.t1.exon2;Parent=g260.t1;
OZ004725.1_Dexiosoma_caninum_genome_assembly,_chromosome:_1	AUGUSTUS	intron	6082564	6082619	1	+	.	ID=g260.t1.intron2;Parent=g260.t1;
OZ004725.1_Dexiosoma_caninum_genome_assembly,_chromosome:_1	AUGUSTUS	CDS	6082620	6082840	1	+	2	ID=g260.t1.CDS3;Parent=g260.t1;
OZ004725.1_Dexiosoma_caninum_genome_assembly,_chromosome:_1	AUGUSTUS	exon	6082620	6082840	.	+	.	ID=g260.t1.exon3;Parent=g260.t1;
OZ004725.1_Dexiosoma_caninum_genome_assembly,_chromosome:_1	AUGUSTUS	intron	6082841	6082902	1	+	.	ID=g260.t1.intron3;Parent=g260.t1;
OZ004725.1_Dexiosoma_caninum_genome_assembly,_chromosome:_1	AUGUSTUS	CDS	6082903	6083019	1	+	0	ID=g260.t1.CDS4;Parent=g260.t1;
OZ004725.1_Dexiosoma_caninum_genome_assembly,_chromosome:_1	AUGUSTUS	exon	6082903	6083019	.	+	.	ID=g260.t1.exon4;Parent=g260.t1;
OZ004725.1_Dexiosoma_caninum_genome_assembly,_chromosome:_1	AUGUSTUS	intron	6083020	6083085	1	+	.	ID=g260.t1.intron4;Parent=g260.t1;
OZ004725.1_Dexiosoma_caninum_genome_assembly,_chromosome:_1	AUGUSTUS	CDS	6083086	6083373	1	+	0	ID=g260.t1.CDS5;Parent=g260.t1;
OZ004725.1_Dexiosoma_caninum_genome_assembly,_chromosome:_1	AUGUSTUS	exon	6083086	6083373	.	+	.	ID=g260.t1.exon5;Parent=g260.t1;
OZ004725.1_Dexiosoma_caninum_genome_assembly,_chromosome:_1	AUGUSTUS	intron	6083374	6083429	1	+	.	ID=g260.t1.intron5;Parent=g260.t1;
OZ004725.1_Dexiosoma_caninum_genome_assembly,_chromosome:_1	AUGUSTUS	CDS	6083430	6083619	1	+	0	ID=g260.t1.CDS6;Parent=g260.t1;
OZ004725.1_Dexiosoma_caninum_genome_assembly,_chromosome:_1	AUGUSTUS	exon	6083430	6083619	.	+	.	ID=g260.t1.exon6;Parent=g260.t1;
OZ004725.1_Dexiosoma_caninum_genome_assembly,_chromosome:_1	AUGUSTUS	intron	6083620	6083685	1	+	.	ID=g260.t1.intron6;Parent=g260.t1;
OZ004725.1_Dexiosoma_caninum_genome_assembly,_chromosome:_1	AUGUSTUS	CDS	6083686	6083910	1	+	2	ID=g260.t1.CDS7;Parent=g260.t1;
OZ004725.1_Dexiosoma_caninum_genome_assembly,_chromosome:_1	AUGUSTUS	exon	6083686	6083910	.	+	.	ID=g260.t1.exon7;Parent=g260.t1;
OZ004725.1_Dexiosoma_caninum_genome_assembly,_chromosome:_1	AUGUSTUS	intron	6083911	6083988	1	+	.	ID=g260.t1.intron7;Parent=g260.t1;
OZ004725.1_Dexiosoma_caninum_genome_assembly,_chromosome:_1	AUGUSTUS	CDS	6083989	6084213	1	+	2	ID=g260.t1.CDS8;Parent=g260.t1;
OZ004725.1_Dexiosoma_caninum_genome_assembly,_chromosome:_1	AUGUSTUS	exon	6083989	6084213	.	+	.	ID=g260.t1.exon8;Parent=g260.t1;
OZ004725.1_Dexiosoma_caninum_genome_assembly,_chromosome:_1	AUGUSTUS	intron	6084214	6084276	1	+	.	ID=g260.t1.intron8;Parent=g260.t1;
OZ004725.1_Dexiosoma_caninum_genome_assembly,_chromosome:_1	AUGUSTUS	CDS	6084277	6084434	1	+	2	ID=g260.t1.CDS9;Parent=g260.t1;
OZ004725.1_Dexiosoma_caninum_genome_assembly,_chromosome:_1	AUGUSTUS	exon	6084277	6084434	.	+	.	ID=g260.t1.exon9;Parent=g260.t1;
OZ004725.1_Dexiosoma_caninum_genome_assembly,_chromosome:_1	AUGUSTUS	stop_codon	6084432	6084434	.	+	0	ID=g260.t1.stop1;Parent=g260.t1;
OZ004725.1_Dexiosoma_caninum_genome_assembly,_chromosome:_1	AUGUSTUS	gene	6095575	6098192	.	+	.	ID=g261;
OZ004725.1_Dexiosoma_caninum_genome_assembly,_chromosome:_1	AUGUSTUS	mRNA	6095575	6098192	0.92	+	.	ID=g261.t1;Parent=g261;
OZ004725.1_Dexiosoma_caninum_genome_assembly,_chromosome:_1	AUGUSTUS	start_codon	6095575	6095577	.	+	0	ID=g261.t1.start1;Parent=g261.t1;
OZ004725.1_Dexiosoma_caninum_genome_assembly,_chromosome:_1	AUGUSTUS	CDS	6095575	6095876	0.92	+	0	ID=g261.t1.CDS1;Parent=g261.t1;
OZ004725.1_Dexiosoma_caninum_genome_assembly,_chromosome:_1	AUGUSTUS	exon	6095575	6095876	.	+	.	ID=g261.t1.exon1;Parent=g261.t1;
OZ004725.1_Dexiosoma_caninum_genome_assembly,_chromosome:_1	AUGUSTUS	intron	6095877	6095973	1	+	.	ID=g261.t1.intron1;Parent=g261.t1;
OZ004725.1_Dexiosoma_caninum_genome_assembly,_chromosome:_1	AUGUSTUS	CDS	6095974	6096308	1	+	1	ID=g261.t1.CDS2;Parent=g261.t1;
OZ004725.1_Dexiosoma_caninum_genome_assembly,_chromosome:_1	AUGUSTUS	exon	6095974	6096308	.	+	.	ID=g261.t1.exon2;Parent=g261.t1;
OZ004725.1_Dexiosoma_caninum_genome_assembly,_chromosome:_1	AUGUSTUS	intron	6096309	6096364	1	+	.	ID=g261.t1.intron2;Parent=g261.t1;
OZ004725.1_Dexiosoma_caninum_genome_assembly,_chromosome:_1	AUGUSTUS	CDS	6096365	6096585	1	+	2	ID=g261.t1.CDS3;Parent=g261.t1;
OZ004725.1_Dexiosoma_caninum_genome_assembly,_chromosome:_1	AUGUSTUS	exon	6096365	6096585	.	+	.	ID=g261.t1.exon3;Parent=g261.t1;
OZ004725.1_Dexiosoma_caninum_genome_assembly,_chromosome:_1	AUGUSTUS	intron	6096586	6096654	1	+	.	ID=g261.t1.intron3;Parent=g261.t1;
OZ004725.1_Dexiosoma_caninum_genome_assembly,_chromosome:_1	AUGUSTUS	CDS	6096655	6096771	1	+	0	ID=g261.t1.CDS4;Parent=g261.t1;
OZ004725.1_Dexiosoma_caninum_genome_assembly,_chromosome:_1	AUGUSTUS	exon	6096655	6096771	.	+	.	ID=g261.t1.exon4;Parent=g261.t1;
OZ004725.1_Dexiosoma_caninum_genome_assembly,_chromosome:_1	AUGUSTUS	intron	6096772	6096836	1	+	.	ID=g261.t1.intron4;Parent=g261.t1;
OZ004725.1_Dexiosoma_caninum_genome_assembly,_chromosome:_1	AUGUSTUS	CDS	6096837	6097127	1	+	0	ID=g261.t1.CDS5;Parent=g261.t1;
OZ004725.1_Dexiosoma_caninum_genome_assembly,_chromosome:_1	AUGUSTUS	exon	6096837	6097127	.	+	.	ID=g261.t1.exon5;Parent=g261.t1;
OZ004725.1_Dexiosoma_caninum_genome_assembly,_chromosome:_1	AUGUSTUS	intron	6097128	6097183	1	+	.	ID=g261.t1.intron5;Parent=g261.t1;
OZ004725.1_Dexiosoma_caninum_genome_assembly,_chromosome:_1	AUGUSTUS	CDS	6097184	6097373	1	+	0	ID=g261.t1.CDS6;Parent=g261.t1;
OZ004725.1_Dexiosoma_caninum_genome_assembly,_chromosome:_1	AUGUSTUS	exon	6097184	6097373	.	+	.	ID=g261.t1.exon6;Parent=g261.t1;
OZ004725.1_Dexiosoma_caninum_genome_assembly,_chromosome:_1	AUGUSTUS	intron	6097374	6097441	1	+	.	ID=g261.t1.intron6;Parent=g261.t1;
OZ004725.1_Dexiosoma_caninum_genome_assembly,_chromosome:_1	AUGUSTUS	CDS	6097442	6097666	1	+	2	ID=g261.t1.CDS7;Parent=g261.t1;
OZ004725.1_Dexiosoma_caninum_genome_assembly,_chromosome:_1	AUGUSTUS	exon	6097442	6097666	.	+	.	ID=g261.t1.exon7;Parent=g261.t1;
OZ004725.1_Dexiosoma_caninum_genome_assembly,_chromosome:_1	AUGUSTUS	intron	6097667	6097743	1	+	.	ID=g261.t1.intron7;Parent=g261.t1;
OZ004725.1_Dexiosoma_caninum_genome_assembly,_chromosome:_1	AUGUSTUS	CDS	6097744	6097968	1	+	2	ID=g261.t1.CDS8;Parent=g261.t1;
OZ004725.1_Dexiosoma_caninum_genome_assembly,_chromosome:_1	AUGUSTUS	exon	6097744	6097968	.	+	.	ID=g261.t1.exon8;Parent=g261.t1;
OZ004725.1_Dexiosoma_caninum_genome_assembly,_chromosome:_1	AUGUSTUS	intron	6097969	6098031	1	+	.	ID=g261.t1.intron8;Parent=g261.t1;
OZ004725.1_Dexiosoma_caninum_genome_assembly,_chromosome:_1	AUGUSTUS	CDS	6098032	6098192	1	+	2	ID=g261.t1.CDS9;Parent=g261.t1;
OZ004725.1_Dexiosoma_caninum_genome_assembly,_chromosome:_1	AUGUSTUS	exon	6098032	6098192	.	+	.	ID=g261.t1.exon9;Parent=g261.t1;
OZ004725.1_Dexiosoma_caninum_genome_assembly,_chromosome:_1	AUGUSTUS	stop_codon	6098190	6098192	.	+	0	ID=g261.t1.stop1;Parent=g261.t1;
OZ004725.1_Dexiosoma_caninum_genome_assembly,_chromosome:_1	AUGUSTUS	gene	6103627	6108165	.	-	.	ID=g262;
OZ004725.1_Dexiosoma_caninum_genome_assembly,_chromosome:_1	AUGUSTUS	mRNA	6103627	6108165	1	-	.	ID=g262.t1;Parent=g262;
OZ004725.1_Dexiosoma_caninum_genome_assembly,_chromosome:_1	AUGUSTUS	stop_codon	6103627	6103629	.	-	0	ID=g262.t1.stop1;Parent=g262.t1;
OZ004725.1_Dexiosoma_caninum_genome_assembly,_chromosome:_1	AUGUSTUS	CDS	6103627	6103841	1	-	2	ID=g262.t1.CDS1;Parent=g262.t1;
OZ004725.1_Dexiosoma_caninum_genome_assembly,_chromosome:_1	AUGUSTUS	exon	6103627	6103841	.	-	.	ID=g262.t1.exon1;Parent=g262.t1;
OZ004725.1_Dexiosoma_caninum_genome_assembly,_chromosome:_1	AUGUSTUS	intron	6103842	6103914	1	-	.	ID=g262.t1.intron1;Parent=g262.t1;
OZ004725.1_Dexiosoma_caninum_genome_assembly,_chromosome:_1	AUGUSTUS	CDS	6103915	6104139	1	-	2	ID=g262.t1.CDS2;Parent=g262.t1;
OZ004725.1_Dexiosoma_caninum_genome_assembly,_chromosome:_1	AUGUSTUS	exon	6103915	6104139	.	-	.	ID=g262.t1.exon2;Parent=g262.t1;
OZ004725.1_Dexiosoma_caninum_genome_assembly,_chromosome:_1	AUGUSTUS	intron	6104140	6105854	1	-	.	ID=g262.t1.intron2;Parent=g262.t1;
OZ004725.1_Dexiosoma_caninum_genome_assembly,_chromosome:_1	AUGUSTUS	CDS	6105855	6106079	1	-	2	ID=g262.t1.CDS3;Parent=g262.t1;
OZ004725.1_Dexiosoma_caninum_genome_assembly,_chromosome:_1	AUGUSTUS	exon	6105855	6106079	.	-	.	ID=g262.t1.exon3;Parent=g262.t1;
OZ004725.1_Dexiosoma_caninum_genome_assembly,_chromosome:_1	AUGUSTUS	intron	6106080	6106149	1	-	.	ID=g262.t1.intron3;Parent=g262.t1;
OZ004725.1_Dexiosoma_caninum_genome_assembly,_chromosome:_1	AUGUSTUS	CDS	6106150	6106339	1	-	0	ID=g262.t1.CDS4;Parent=g262.t1;
OZ004725.1_Dexiosoma_caninum_genome_assembly,_chromosome:_1	AUGUSTUS	exon	6106150	6106339	.	-	.	ID=g262.t1.exon4;Parent=g262.t1;
OZ004725.1_Dexiosoma_caninum_genome_assembly,_chromosome:_1	AUGUSTUS	intron	6106340	6106404	1	-	.	ID=g262.t1.intron4;Parent=g262.t1;
OZ004725.1_Dexiosoma_caninum_genome_assembly,_chromosome:_1	AUGUSTUS	CDS	6106405	6106677	1	-	0	ID=g262.t1.CDS5;Parent=g262.t1;
OZ004725.1_Dexiosoma_caninum_genome_assembly,_chromosome:_1	AUGUSTUS	exon	6106405	6106677	.	-	.	ID=g262.t1.exon5;Parent=g262.t1;
OZ004725.1_Dexiosoma_caninum_genome_assembly,_chromosome:_1	AUGUSTUS	intron	6106678	6106756	1	-	.	ID=g262.t1.intron5;Parent=g262.t1;
OZ004725.1_Dexiosoma_caninum_genome_assembly,_chromosome:_1	AUGUSTUS	CDS	6106757	6106873	1	-	0	ID=g262.t1.CDS6;Parent=g262.t1;
OZ004725.1_Dexiosoma_caninum_genome_assembly,_chromosome:_1	AUGUSTUS	exon	6106757	6106873	.	-	.	ID=g262.t1.exon6;Parent=g262.t1;
OZ004725.1_Dexiosoma_caninum_genome_assembly,_chromosome:_1	AUGUSTUS	intron	6106874	6106931	1	-	.	ID=g262.t1.intron6;Parent=g262.t1;
OZ004725.1_Dexiosoma_caninum_genome_assembly,_chromosome:_1	AUGUSTUS	CDS	6106932	6107146	1	-	2	ID=g262.t1.CDS7;Parent=g262.t1;
OZ004725.1_Dexiosoma_caninum_genome_assembly,_chromosome:_1	AUGUSTUS	exon	6106932	6107146	.	-	.	ID=g262.t1.exon7;Parent=g262.t1;
OZ004725.1_Dexiosoma_caninum_genome_assembly,_chromosome:_1	AUGUSTUS	intron	6107147	6107216	1	-	.	ID=g262.t1.intron7;Parent=g262.t1;
OZ004725.1_Dexiosoma_caninum_genome_assembly,_chromosome:_1	AUGUSTUS	CDS	6107217	6107551	1	-	1	ID=g262.t1.CDS8;Parent=g262.t1;
OZ004725.1_Dexiosoma_caninum_genome_assembly,_chromosome:_1	AUGUSTUS	exon	6107217	6107551	.	-	.	ID=g262.t1.exon8;Parent=g262.t1;
OZ004725.1_Dexiosoma_caninum_genome_assembly,_chromosome:_1	AUGUSTUS	intron	6107552	6107833	1	-	.	ID=g262.t1.intron8;Parent=g262.t1;
OZ004725.1_Dexiosoma_caninum_genome_assembly,_chromosome:_1	AUGUSTUS	CDS	6107834	6108165	1	-	0	ID=g262.t1.CDS9;Parent=g262.t1;
OZ004725.1_Dexiosoma_caninum_genome_assembly,_chromosome:_1	AUGUSTUS	exon	6107834	6108165	.	-	.	ID=g262.t1.exon9;Parent=g262.t1;
OZ004725.1_Dexiosoma_caninum_genome_assembly,_chromosome:_1	AUGUSTUS	start_codon	6108163	6108165	.	-	0	ID=g262.t1.start1;Parent=g262.t1;
OZ004725.1_Dexiosoma_caninum_genome_assembly,_chromosome:_1	AUGUSTUS	gene	6261489	6261722	.	+	.	ID=g263;
OZ004725.1_Dexiosoma_caninum_genome_assembly,_chromosome:_1	AUGUSTUS	mRNA	6261489	6261722	1	+	.	ID=g263.t1;Parent=g263;
OZ004725.1_Dexiosoma_caninum_genome_assembly,_chromosome:_1	AUGUSTUS	start_codon	6261489	6261491	.	+	0	ID=g263.t1.start1;Parent=g263.t1;
OZ004725.1_Dexiosoma_caninum_genome_assembly,_chromosome:_1	AUGUSTUS	CDS	6261489	6261722	1	+	0	ID=g263.t1.CDS1;Parent=g263.t1;
OZ004725.1_Dexiosoma_caninum_genome_assembly,_chromosome:_1	AUGUSTUS	exon	6261489	6261722	.	+	.	ID=g263.t1.exon1;Parent=g263.t1;
OZ004725.1_Dexiosoma_caninum_genome_assembly,_chromosome:_1	AUGUSTUS	stop_codon	6261720	6261722	.	+	0	ID=g263.t1.stop1;Parent=g263.t1;
OZ004725.1_Dexiosoma_caninum_genome_assembly,_chromosome:_1	AUGUSTUS	gene	6267872	6270394	.	-	.	ID=g264;
OZ004725.1_Dexiosoma_caninum_genome_assembly,_chromosome:_1	AUGUSTUS	mRNA	6267872	6270394	1	-	.	ID=g264.t1;Parent=g264;
OZ004725.1_Dexiosoma_caninum_genome_assembly,_chromosome:_1	AUGUSTUS	stop_codon	6267872	6267874	.	-	0	ID=g264.t1.stop1;Parent=g264.t1;
OZ004725.1_Dexiosoma_caninum_genome_assembly,_chromosome:_1	AUGUSTUS	CDS	6267872	6268032	1	-	2	ID=g264.t1.CDS1;Parent=g264.t1;
OZ004725.1_Dexiosoma_caninum_genome_assembly,_chromosome:_1	AUGUSTUS	exon	6267872	6268032	.	-	.	ID=g264.t1.exon1;Parent=g264.t1;
OZ004725.1_Dexiosoma_caninum_genome_assembly,_chromosome:_1	AUGUSTUS	intron	6268033	6268099	1	-	.	ID=g264.t1.intron1;Parent=g264.t1;
OZ004725.1_Dexiosoma_caninum_genome_assembly,_chromosome:_1	AUGUSTUS	CDS	6268100	6268324	1	-	2	ID=g264.t1.CDS2;Parent=g264.t1;
OZ004725.1_Dexiosoma_caninum_genome_assembly,_chromosome:_1	AUGUSTUS	exon	6268100	6268324	.	-	.	ID=g264.t1.exon2;Parent=g264.t1;
OZ004725.1_Dexiosoma_caninum_genome_assembly,_chromosome:_1	AUGUSTUS	intron	6268325	6268402	1	-	.	ID=g264.t1.intron2;Parent=g264.t1;
OZ004725.1_Dexiosoma_caninum_genome_assembly,_chromosome:_1	AUGUSTUS	CDS	6268403	6268627	1	-	2	ID=g264.t1.CDS3;Parent=g264.t1;
OZ004725.1_Dexiosoma_caninum_genome_assembly,_chromosome:_1	AUGUSTUS	exon	6268403	6268627	.	-	.	ID=g264.t1.exon3;Parent=g264.t1;
OZ004725.1_Dexiosoma_caninum_genome_assembly,_chromosome:_1	AUGUSTUS	intron	6268628	6268693	1	-	.	ID=g264.t1.intron3;Parent=g264.t1;
OZ004725.1_Dexiosoma_caninum_genome_assembly,_chromosome:_1	AUGUSTUS	CDS	6268694	6268883	1	-	0	ID=g264.t1.CDS4;Parent=g264.t1;
OZ004725.1_Dexiosoma_caninum_genome_assembly,_chromosome:_1	AUGUSTUS	exon	6268694	6268883	.	-	.	ID=g264.t1.exon4;Parent=g264.t1;
OZ004725.1_Dexiosoma_caninum_genome_assembly,_chromosome:_1	AUGUSTUS	intron	6268884	6268939	1	-	.	ID=g264.t1.intron4;Parent=g264.t1;
OZ004725.1_Dexiosoma_caninum_genome_assembly,_chromosome:_1	AUGUSTUS	CDS	6268940	6269227	1	-	0	ID=g264.t1.CDS5;Parent=g264.t1;
OZ004725.1_Dexiosoma_caninum_genome_assembly,_chromosome:_1	AUGUSTUS	exon	6268940	6269227	.	-	.	ID=g264.t1.exon5;Parent=g264.t1;
OZ004725.1_Dexiosoma_caninum_genome_assembly,_chromosome:_1	AUGUSTUS	intron	6269228	6269293	1	-	.	ID=g264.t1.intron5;Parent=g264.t1;
OZ004725.1_Dexiosoma_caninum_genome_assembly,_chromosome:_1	AUGUSTUS	CDS	6269294	6269410	1	-	0	ID=g264.t1.CDS6;Parent=g264.t1;
OZ004725.1_Dexiosoma_caninum_genome_assembly,_chromosome:_1	AUGUSTUS	exon	6269294	6269410	.	-	.	ID=g264.t1.exon6;Parent=g264.t1;
OZ004725.1_Dexiosoma_caninum_genome_assembly,_chromosome:_1	AUGUSTUS	intron	6269411	6269472	1	-	.	ID=g264.t1.intron6;Parent=g264.t1;
OZ004725.1_Dexiosoma_caninum_genome_assembly,_chromosome:_1	AUGUSTUS	CDS	6269473	6269687	1	-	2	ID=g264.t1.CDS7;Parent=g264.t1;
OZ004725.1_Dexiosoma_caninum_genome_assembly,_chromosome:_1	AUGUSTUS	exon	6269473	6269687	.	-	.	ID=g264.t1.exon7;Parent=g264.t1;
OZ004725.1_Dexiosoma_caninum_genome_assembly,_chromosome:_1	AUGUSTUS	intron	6269688	6269743	1	-	.	ID=g264.t1.intron7;Parent=g264.t1;
OZ004725.1_Dexiosoma_caninum_genome_assembly,_chromosome:_1	AUGUSTUS	CDS	6269744	6270078	1	-	1	ID=g264.t1.CDS8;Parent=g264.t1;
OZ004725.1_Dexiosoma_caninum_genome_assembly,_chromosome:_1	AUGUSTUS	exon	6269744	6270078	.	-	.	ID=g264.t1.exon8;Parent=g264.t1;
OZ004725.1_Dexiosoma_caninum_genome_assembly,_chromosome:_1	AUGUSTUS	intron	6270079	6270182	1	-	.	ID=g264.t1.intron8;Parent=g264.t1;
OZ004725.1_Dexiosoma_caninum_genome_assembly,_chromosome:_1	AUGUSTUS	CDS	6270183	6270394	1	-	0	ID=g264.t1.CDS9;Parent=g264.t1;
OZ004725.1_Dexiosoma_caninum_genome_assembly,_chromosome:_1	AUGUSTUS	exon	6270183	6270394	.	-	.	ID=g264.t1.exon9;Parent=g264.t1;
OZ004725.1_Dexiosoma_caninum_genome_assembly,_chromosome:_1	AUGUSTUS	start_codon	6270392	6270394	.	-	0	ID=g264.t1.start1;Parent=g264.t1;
OZ004725.1_Dexiosoma_caninum_genome_assembly,_chromosome:_1	AUGUSTUS	gene	6340683	6381022	.	+	.	ID=g265;
OZ004725.1_Dexiosoma_caninum_genome_assembly,_chromosome:_1	AUGUSTUS	mRNA	6340683	6381022	0.67	+	.	ID=g265.t1;Parent=g265;
OZ004725.1_Dexiosoma_caninum_genome_assembly,_chromosome:_1	AUGUSTUS	start_codon	6340683	6340685	.	+	0	ID=g265.t1.start1;Parent=g265.t1;
OZ004725.1_Dexiosoma_caninum_genome_assembly,_chromosome:_1	AUGUSTUS	CDS	6340683	6340708	0.93	+	0	ID=g265.t1.CDS1;Parent=g265.t1;
OZ004725.1_Dexiosoma_caninum_genome_assembly,_chromosome:_1	AUGUSTUS	exon	6340683	6340708	.	+	.	ID=g265.t1.exon1;Parent=g265.t1;
OZ004725.1_Dexiosoma_caninum_genome_assembly,_chromosome:_1	AUGUSTUS	intron	6340709	6340766	0.93	+	.	ID=g265.t1.intron1;Parent=g265.t1;
OZ004725.1_Dexiosoma_caninum_genome_assembly,_chromosome:_1	AUGUSTUS	CDS	6340767	6340926	0.98	+	1	ID=g265.t1.CDS2;Parent=g265.t1;
OZ004725.1_Dexiosoma_caninum_genome_assembly,_chromosome:_1	AUGUSTUS	exon	6340767	6340926	.	+	.	ID=g265.t1.exon2;Parent=g265.t1;
OZ004725.1_Dexiosoma_caninum_genome_assembly,_chromosome:_1	AUGUSTUS	intron	6340927	6345437	0.99	+	.	ID=g265.t1.intron2;Parent=g265.t1;
OZ004725.1_Dexiosoma_caninum_genome_assembly,_chromosome:_1	AUGUSTUS	CDS	6345438	6345700	0.87	+	0	ID=g265.t1.CDS3;Parent=g265.t1;
OZ004725.1_Dexiosoma_caninum_genome_assembly,_chromosome:_1	AUGUSTUS	exon	6345438	6345700	.	+	.	ID=g265.t1.exon3;Parent=g265.t1;
OZ004725.1_Dexiosoma_caninum_genome_assembly,_chromosome:_1	AUGUSTUS	intron	6345701	6349907	0.76	+	.	ID=g265.t1.intron3;Parent=g265.t1;
OZ004725.1_Dexiosoma_caninum_genome_assembly,_chromosome:_1	AUGUSTUS	CDS	6349908	6350001	0.76	+	1	ID=g265.t1.CDS4;Parent=g265.t1;
OZ004725.1_Dexiosoma_caninum_genome_assembly,_chromosome:_1	AUGUSTUS	exon	6349908	6350001	.	+	.	ID=g265.t1.exon4;Parent=g265.t1;
OZ004725.1_Dexiosoma_caninum_genome_assembly,_chromosome:_1	AUGUSTUS	intron	6350002	6371925	0.76	+	.	ID=g265.t1.intron4;Parent=g265.t1;
OZ004725.1_Dexiosoma_caninum_genome_assembly,_chromosome:_1	AUGUSTUS	CDS	6371926	6372353	1	+	0	ID=g265.t1.CDS5;Parent=g265.t1;
OZ004725.1_Dexiosoma_caninum_genome_assembly,_chromosome:_1	AUGUSTUS	exon	6371926	6372353	.	+	.	ID=g265.t1.exon5;Parent=g265.t1;
OZ004725.1_Dexiosoma_caninum_genome_assembly,_chromosome:_1	AUGUSTUS	intron	6372354	6372433	1	+	.	ID=g265.t1.intron5;Parent=g265.t1;
OZ004725.1_Dexiosoma_caninum_genome_assembly,_chromosome:_1	AUGUSTUS	CDS	6372434	6372653	0.97	+	1	ID=g265.t1.CDS6;Parent=g265.t1;
OZ004725.1_Dexiosoma_caninum_genome_assembly,_chromosome:_1	AUGUSTUS	exon	6372434	6372653	.	+	.	ID=g265.t1.exon6;Parent=g265.t1;
OZ004725.1_Dexiosoma_caninum_genome_assembly,_chromosome:_1	AUGUSTUS	intron	6372654	6380024	0.97	+	.	ID=g265.t1.intron6;Parent=g265.t1;
OZ004725.1_Dexiosoma_caninum_genome_assembly,_chromosome:_1	AUGUSTUS	CDS	6380025	6380202	1	+	0	ID=g265.t1.CDS7;Parent=g265.t1;
OZ004725.1_Dexiosoma_caninum_genome_assembly,_chromosome:_1	AUGUSTUS	exon	6380025	6380202	.	+	.	ID=g265.t1.exon7;Parent=g265.t1;
OZ004725.1_Dexiosoma_caninum_genome_assembly,_chromosome:_1	AUGUSTUS	intron	6380203	6380267	1	+	.	ID=g265.t1.intron7;Parent=g265.t1;
OZ004725.1_Dexiosoma_caninum_genome_assembly,_chromosome:_1	AUGUSTUS	CDS	6380268	6381022	1	+	2	ID=g265.t1.CDS8;Parent=g265.t1;
OZ004725.1_Dexiosoma_caninum_genome_assembly,_chromosome:_1	AUGUSTUS	exon	6380268	6381022	.	+	.	ID=g265.t1.exon8;Parent=g265.t1;
OZ004725.1_Dexiosoma_caninum_genome_assembly,_chromosome:_1	AUGUSTUS	stop_codon	6381020	6381022	.	+	0	ID=g265.t1.stop1;Parent=g265.t1;
OZ004725.1_Dexiosoma_caninum_genome_assembly,_chromosome:_1	AUGUSTUS	gene	6494845	6497828	.	+	.	ID=g266;
OZ004725.1_Dexiosoma_caninum_genome_assembly,_chromosome:_1	AUGUSTUS	mRNA	6494845	6497828	0.67	+	.	ID=g266.t1;Parent=g266;
OZ004725.1_Dexiosoma_caninum_genome_assembly,_chromosome:_1	AUGUSTUS	start_codon	6494845	6494847	.	+	0	ID=g266.t1.start1;Parent=g266.t1;
OZ004725.1_Dexiosoma_caninum_genome_assembly,_chromosome:_1	AUGUSTUS	CDS	6494845	6494867	0.73	+	0	ID=g266.t1.CDS1;Parent=g266.t1;
OZ004725.1_Dexiosoma_caninum_genome_assembly,_chromosome:_1	AUGUSTUS	exon	6494845	6494867	.	+	.	ID=g266.t1.exon1;Parent=g266.t1;
OZ004725.1_Dexiosoma_caninum_genome_assembly,_chromosome:_1	AUGUSTUS	intron	6494868	6497145	0.81	+	.	ID=g266.t1.intron1;Parent=g266.t1;
OZ004725.1_Dexiosoma_caninum_genome_assembly,_chromosome:_1	AUGUSTUS	CDS	6497146	6497256	1	+	1	ID=g266.t1.CDS2;Parent=g266.t1;
OZ004725.1_Dexiosoma_caninum_genome_assembly,_chromosome:_1	AUGUSTUS	exon	6497146	6497256	.	+	.	ID=g266.t1.exon2;Parent=g266.t1;
OZ004725.1_Dexiosoma_caninum_genome_assembly,_chromosome:_1	AUGUSTUS	intron	6497257	6497315	1	+	.	ID=g266.t1.intron2;Parent=g266.t1;
OZ004725.1_Dexiosoma_caninum_genome_assembly,_chromosome:_1	AUGUSTUS	CDS	6497316	6497604	0.93	+	1	ID=g266.t1.CDS3;Parent=g266.t1;
OZ004725.1_Dexiosoma_caninum_genome_assembly,_chromosome:_1	AUGUSTUS	exon	6497316	6497604	.	+	.	ID=g266.t1.exon3;Parent=g266.t1;
OZ004725.1_Dexiosoma_caninum_genome_assembly,_chromosome:_1	AUGUSTUS	intron	6497605	6497654	0.93	+	.	ID=g266.t1.intron3;Parent=g266.t1;
OZ004725.1_Dexiosoma_caninum_genome_assembly,_chromosome:_1	AUGUSTUS	CDS	6497655	6497828	0.94	+	0	ID=g266.t1.CDS4;Parent=g266.t1;
OZ004725.1_Dexiosoma_caninum_genome_assembly,_chromosome:_1	AUGUSTUS	exon	6497655	6497828	.	+	.	ID=g266.t1.exon4;Parent=g266.t1;
OZ004725.1_Dexiosoma_caninum_genome_assembly,_chromosome:_1	AUGUSTUS	stop_codon	6497826	6497828	.	+	0	ID=g266.t1.stop1;Parent=g266.t1;
OZ004725.1_Dexiosoma_caninum_genome_assembly,_chromosome:_1	AUGUSTUS	gene	6583920	6590015	.	+	.	ID=g267;
OZ004725.1_Dexiosoma_caninum_genome_assembly,_chromosome:_1	AUGUSTUS	mRNA	6583920	6590015	1	+	.	ID=g267.t1;Parent=g267;
OZ004725.1_Dexiosoma_caninum_genome_assembly,_chromosome:_1	AUGUSTUS	start_codon	6583920	6583922	.	+	0	ID=g267.t1.start1;Parent=g267.t1;
OZ004725.1_Dexiosoma_caninum_genome_assembly,_chromosome:_1	AUGUSTUS	CDS	6583920	6584011	1	+	0	ID=g267.t1.CDS1;Parent=g267.t1;
OZ004725.1_Dexiosoma_caninum_genome_assembly,_chromosome:_1	AUGUSTUS	exon	6583920	6584011	.	+	.	ID=g267.t1.exon1;Parent=g267.t1;
OZ004725.1_Dexiosoma_caninum_genome_assembly,_chromosome:_1	AUGUSTUS	intron	6584012	6584086	1	+	.	ID=g267.t1.intron1;Parent=g267.t1;
OZ004725.1_Dexiosoma_caninum_genome_assembly,_chromosome:_1	AUGUSTUS	CDS	6584087	6584311	1	+	1	ID=g267.t1.CDS2;Parent=g267.t1;
OZ004725.1_Dexiosoma_caninum_genome_assembly,_chromosome:_1	AUGUSTUS	exon	6584087	6584311	.	+	.	ID=g267.t1.exon2;Parent=g267.t1;
OZ004725.1_Dexiosoma_caninum_genome_assembly,_chromosome:_1	AUGUSTUS	intron	6584312	6584389	1	+	.	ID=g267.t1.intron2;Parent=g267.t1;
OZ004725.1_Dexiosoma_caninum_genome_assembly,_chromosome:_1	AUGUSTUS	CDS	6584390	6584552	1	+	1	ID=g267.t1.CDS3;Parent=g267.t1;
OZ004725.1_Dexiosoma_caninum_genome_assembly,_chromosome:_1	AUGUSTUS	exon	6584390	6584552	.	+	.	ID=g267.t1.exon3;Parent=g267.t1;
OZ004725.1_Dexiosoma_caninum_genome_assembly,_chromosome:_1	AUGUSTUS	intron	6584553	6584769	1	+	.	ID=g267.t1.intron3;Parent=g267.t1;
OZ004725.1_Dexiosoma_caninum_genome_assembly,_chromosome:_1	AUGUSTUS	CDS	6584770	6584906	1	+	0	ID=g267.t1.CDS4;Parent=g267.t1;
OZ004725.1_Dexiosoma_caninum_genome_assembly,_chromosome:_1	AUGUSTUS	exon	6584770	6584906	.	+	.	ID=g267.t1.exon4;Parent=g267.t1;
OZ004725.1_Dexiosoma_caninum_genome_assembly,_chromosome:_1	AUGUSTUS	intron	6584907	6586689	1	+	.	ID=g267.t1.intron4;Parent=g267.t1;
OZ004725.1_Dexiosoma_caninum_genome_assembly,_chromosome:_1	AUGUSTUS	CDS	6586690	6586774	1	+	1	ID=g267.t1.CDS5;Parent=g267.t1;
OZ004725.1_Dexiosoma_caninum_genome_assembly,_chromosome:_1	AUGUSTUS	exon	6586690	6586774	.	+	.	ID=g267.t1.exon5;Parent=g267.t1;
OZ004725.1_Dexiosoma_caninum_genome_assembly,_chromosome:_1	AUGUSTUS	intron	6586775	6589029	1	+	.	ID=g267.t1.intron5;Parent=g267.t1;
OZ004725.1_Dexiosoma_caninum_genome_assembly,_chromosome:_1	AUGUSTUS	CDS	6589030	6589493	1	+	0	ID=g267.t1.CDS6;Parent=g267.t1;
OZ004725.1_Dexiosoma_caninum_genome_assembly,_chromosome:_1	AUGUSTUS	exon	6589030	6589493	.	+	.	ID=g267.t1.exon6;Parent=g267.t1;
OZ004725.1_Dexiosoma_caninum_genome_assembly,_chromosome:_1	AUGUSTUS	intron	6589494	6589711	1	+	.	ID=g267.t1.intron6;Parent=g267.t1;
OZ004725.1_Dexiosoma_caninum_genome_assembly,_chromosome:_1	AUGUSTUS	CDS	6589712	6590015	1	+	1	ID=g267.t1.CDS7;Parent=g267.t1;
OZ004725.1_Dexiosoma_caninum_genome_assembly,_chromosome:_1	AUGUSTUS	exon	6589712	6590015	.	+	.	ID=g267.t1.exon7;Parent=g267.t1;
OZ004725.1_Dexiosoma_caninum_genome_assembly,_chromosome:_1	AUGUSTUS	stop_codon	6590013	6590015	.	+	0	ID=g267.t1.stop1;Parent=g267.t1;
OZ004725.1_Dexiosoma_caninum_genome_assembly,_chromosome:_1	AUGUSTUS	gene	6612371	6613603	.	+	.	ID=g268;
OZ004725.1_Dexiosoma_caninum_genome_assembly,_chromosome:_1	AUGUSTUS	mRNA	6612371	6613603	0.73	+	.	ID=g268.t1;Parent=g268;
OZ004725.1_Dexiosoma_caninum_genome_assembly,_chromosome:_1	AUGUSTUS	start_codon	6612371	6612373	.	+	0	ID=g268.t1.start1;Parent=g268.t1;
OZ004725.1_Dexiosoma_caninum_genome_assembly,_chromosome:_1	AUGUSTUS	CDS	6612371	6612423	0.73	+	0	ID=g268.t1.CDS1;Parent=g268.t1;
OZ004725.1_Dexiosoma_caninum_genome_assembly,_chromosome:_1	AUGUSTUS	exon	6612371	6612423	.	+	.	ID=g268.t1.exon1;Parent=g268.t1;
OZ004725.1_Dexiosoma_caninum_genome_assembly,_chromosome:_1	AUGUSTUS	intron	6612424	6613407	0.73	+	.	ID=g268.t1.intron1;Parent=g268.t1;
OZ004725.1_Dexiosoma_caninum_genome_assembly,_chromosome:_1	AUGUSTUS	CDS	6613408	6613603	1	+	1	ID=g268.t1.CDS2;Parent=g268.t1;
OZ004725.1_Dexiosoma_caninum_genome_assembly,_chromosome:_1	AUGUSTUS	exon	6613408	6613603	.	+	.	ID=g268.t1.exon2;Parent=g268.t1;
OZ004725.1_Dexiosoma_caninum_genome_assembly,_chromosome:_1	AUGUSTUS	stop_codon	6613601	6613603	.	+	0	ID=g268.t1.stop1;Parent=g268.t1;
OZ004725.1_Dexiosoma_caninum_genome_assembly,_chromosome:_1	AUGUSTUS	gene	6908669	6909862	.	+	.	ID=g269;
OZ004725.1_Dexiosoma_caninum_genome_assembly,_chromosome:_1	AUGUSTUS	mRNA	6908669	6909862	1	+	.	ID=g269.t1;Parent=g269;
OZ004725.1_Dexiosoma_caninum_genome_assembly,_chromosome:_1	AUGUSTUS	start_codon	6908669	6908671	.	+	0	ID=g269.t1.start1;Parent=g269.t1;
OZ004725.1_Dexiosoma_caninum_genome_assembly,_chromosome:_1	AUGUSTUS	CDS	6908669	6909862	1	+	0	ID=g269.t1.CDS1;Parent=g269.t1;
OZ004725.1_Dexiosoma_caninum_genome_assembly,_chromosome:_1	AUGUSTUS	exon	6908669	6909862	.	+	.	ID=g269.t1.exon1;Parent=g269.t1;
OZ004725.1_Dexiosoma_caninum_genome_assembly,_chromosome:_1	AUGUSTUS	stop_codon	6909860	6909862	.	+	0	ID=g269.t1.stop1;Parent=g269.t1;
OZ004725.1_Dexiosoma_caninum_genome_assembly,_chromosome:_1	AUGUSTUS	gene	6915236	6916639	.	+	.	ID=g270;
OZ004725.1_Dexiosoma_caninum_genome_assembly,_chromosome:_1	AUGUSTUS	mRNA	6915236	6916639	0.9	+	.	ID=g270.t1;Parent=g270;
OZ004725.1_Dexiosoma_caninum_genome_assembly,_chromosome:_1	AUGUSTUS	start_codon	6915236	6915238	.	+	0	ID=g270.t1.start1;Parent=g270.t1;
OZ004725.1_Dexiosoma_caninum_genome_assembly,_chromosome:_1	AUGUSTUS	CDS	6915236	6916639	0.9	+	0	ID=g270.t1.CDS1;Parent=g270.t1;
OZ004725.1_Dexiosoma_caninum_genome_assembly,_chromosome:_1	AUGUSTUS	exon	6915236	6916639	.	+	.	ID=g270.t1.exon1;Parent=g270.t1;
OZ004725.1_Dexiosoma_caninum_genome_assembly,_chromosome:_1	AUGUSTUS	stop_codon	6916637	6916639	.	+	0	ID=g270.t1.stop1;Parent=g270.t1;
OZ004725.1_Dexiosoma_caninum_genome_assembly,_chromosome:_1	AUGUSTUS	gene	6919682	6920041	.	+	.	ID=g271;
OZ004725.1_Dexiosoma_caninum_genome_assembly,_chromosome:_1	AUGUSTUS	mRNA	6919682	6920041	0.97	+	.	ID=g271.t1;Parent=g271;
OZ004725.1_Dexiosoma_caninum_genome_assembly,_chromosome:_1	AUGUSTUS	start_codon	6919682	6919684	.	+	0	ID=g271.t1.start1;Parent=g271.t1;
OZ004725.1_Dexiosoma_caninum_genome_assembly,_chromosome:_1	AUGUSTUS	CDS	6919682	6920041	0.97	+	0	ID=g271.t1.CDS1;Parent=g271.t1;
OZ004725.1_Dexiosoma_caninum_genome_assembly,_chromosome:_1	AUGUSTUS	exon	6919682	6920041	.	+	.	ID=g271.t1.exon1;Parent=g271.t1;
OZ004725.1_Dexiosoma_caninum_genome_assembly,_chromosome:_1	AUGUSTUS	stop_codon	6920039	6920041	.	+	0	ID=g271.t1.stop1;Parent=g271.t1;
OZ004725.1_Dexiosoma_caninum_genome_assembly,_chromosome:_1	AUGUSTUS	gene	6921446	6923450	.	-	.	ID=g272;
OZ004725.1_Dexiosoma_caninum_genome_assembly,_chromosome:_1	AUGUSTUS	mRNA	6921446	6923450	1	-	.	ID=g272.t1;Parent=g272;
OZ004725.1_Dexiosoma_caninum_genome_assembly,_chromosome:_1	AUGUSTUS	stop_codon	6921446	6921448	.	-	0	ID=g272.t1.stop1;Parent=g272.t1;
OZ004725.1_Dexiosoma_caninum_genome_assembly,_chromosome:_1	AUGUSTUS	CDS	6921446	6921928	1	-	0	ID=g272.t1.CDS1;Parent=g272.t1;
OZ004725.1_Dexiosoma_caninum_genome_assembly,_chromosome:_1	AUGUSTUS	exon	6921446	6921928	.	-	.	ID=g272.t1.exon1;Parent=g272.t1;
OZ004725.1_Dexiosoma_caninum_genome_assembly,_chromosome:_1	AUGUSTUS	intron	6921929	6921991	1	-	.	ID=g272.t1.intron1;Parent=g272.t1;
OZ004725.1_Dexiosoma_caninum_genome_assembly,_chromosome:_1	AUGUSTUS	CDS	6921992	6922460	1	-	1	ID=g272.t1.CDS2;Parent=g272.t1;
OZ004725.1_Dexiosoma_caninum_genome_assembly,_chromosome:_1	AUGUSTUS	exon	6921992	6922460	.	-	.	ID=g272.t1.exon2;Parent=g272.t1;
OZ004725.1_Dexiosoma_caninum_genome_assembly,_chromosome:_1	AUGUSTUS	intron	6922461	6922518	1	-	.	ID=g272.t1.intron2;Parent=g272.t1;
OZ004725.1_Dexiosoma_caninum_genome_assembly,_chromosome:_1	AUGUSTUS	CDS	6922519	6923450	1	-	0	ID=g272.t1.CDS3;Parent=g272.t1;
OZ004725.1_Dexiosoma_caninum_genome_assembly,_chromosome:_1	AUGUSTUS	exon	6922519	6923450	.	-	.	ID=g272.t1.exon3;Parent=g272.t1;
OZ004725.1_Dexiosoma_caninum_genome_assembly,_chromosome:_1	AUGUSTUS	start_codon	6923448	6923450	.	-	0	ID=g272.t1.start1;Parent=g272.t1;
OZ004725.1_Dexiosoma_caninum_genome_assembly,_chromosome:_1	AUGUSTUS	gene	6927043	6930015	.	+	.	ID=g273;
OZ004725.1_Dexiosoma_caninum_genome_assembly,_chromosome:_1	AUGUSTUS	mRNA	6927043	6930015	1	+	.	ID=g273.t1;Parent=g273;
OZ004725.1_Dexiosoma_caninum_genome_assembly,_chromosome:_1	AUGUSTUS	start_codon	6927043	6927045	.	+	0	ID=g273.t1.start1;Parent=g273.t1;
OZ004725.1_Dexiosoma_caninum_genome_assembly,_chromosome:_1	AUGUSTUS	CDS	6927043	6927091	1	+	0	ID=g273.t1.CDS1;Parent=g273.t1;
OZ004725.1_Dexiosoma_caninum_genome_assembly,_chromosome:_1	AUGUSTUS	exon	6927043	6927091	.	+	.	ID=g273.t1.exon1;Parent=g273.t1;
OZ004725.1_Dexiosoma_caninum_genome_assembly,_chromosome:_1	AUGUSTUS	intron	6927092	6927738	1	+	.	ID=g273.t1.intron1;Parent=g273.t1;
OZ004725.1_Dexiosoma_caninum_genome_assembly,_chromosome:_1	AUGUSTUS	CDS	6927739	6927836	1	+	2	ID=g273.t1.CDS2;Parent=g273.t1;
OZ004725.1_Dexiosoma_caninum_genome_assembly,_chromosome:_1	AUGUSTUS	exon	6927739	6927836	.	+	.	ID=g273.t1.exon2;Parent=g273.t1;
OZ004725.1_Dexiosoma_caninum_genome_assembly,_chromosome:_1	AUGUSTUS	intron	6927837	6927910	1	+	.	ID=g273.t1.intron2;Parent=g273.t1;
OZ004725.1_Dexiosoma_caninum_genome_assembly,_chromosome:_1	AUGUSTUS	CDS	6927911	6927959	1	+	0	ID=g273.t1.CDS3;Parent=g273.t1;
OZ004725.1_Dexiosoma_caninum_genome_assembly,_chromosome:_1	AUGUSTUS	exon	6927911	6927959	.	+	.	ID=g273.t1.exon3;Parent=g273.t1;
OZ004725.1_Dexiosoma_caninum_genome_assembly,_chromosome:_1	AUGUSTUS	intron	6927960	6929393	1	+	.	ID=g273.t1.intron3;Parent=g273.t1;
OZ004725.1_Dexiosoma_caninum_genome_assembly,_chromosome:_1	AUGUSTUS	CDS	6929394	6929498	1	+	2	ID=g273.t1.CDS4;Parent=g273.t1;
OZ004725.1_Dexiosoma_caninum_genome_assembly,_chromosome:_1	AUGUSTUS	exon	6929394	6929498	.	+	.	ID=g273.t1.exon4;Parent=g273.t1;
OZ004725.1_Dexiosoma_caninum_genome_assembly,_chromosome:_1	AUGUSTUS	intron	6929499	6929908	1	+	.	ID=g273.t1.intron4;Parent=g273.t1;
OZ004725.1_Dexiosoma_caninum_genome_assembly,_chromosome:_1	AUGUSTUS	CDS	6929909	6930015	1	+	2	ID=g273.t1.CDS5;Parent=g273.t1;
OZ004725.1_Dexiosoma_caninum_genome_assembly,_chromosome:_1	AUGUSTUS	exon	6929909	6930015	.	+	.	ID=g273.t1.exon5;Parent=g273.t1;
OZ004725.1_Dexiosoma_caninum_genome_assembly,_chromosome:_1	AUGUSTUS	stop_codon	6930013	6930015	.	+	0	ID=g273.t1.stop1;Parent=g273.t1;
OZ004725.1_Dexiosoma_caninum_genome_assembly,_chromosome:_1	AUGUSTUS	mRNA	6927043	6929623	1	+	.	ID=g273.t2;Parent=g273;
OZ004725.1_Dexiosoma_caninum_genome_assembly,_chromosome:_1	AUGUSTUS	start_codon	6927043	6927045	.	+	0	ID=g273.t2.start1;Parent=g273.t2;
OZ004725.1_Dexiosoma_caninum_genome_assembly,_chromosome:_1	AUGUSTUS	CDS	6927043	6927091	1	+	0	ID=g273.t2.CDS1;Parent=g273.t2;
OZ004725.1_Dexiosoma_caninum_genome_assembly,_chromosome:_1	AUGUSTUS	exon	6927043	6927091	.	+	.	ID=g273.t2.exon1;Parent=g273.t2;
OZ004725.1_Dexiosoma_caninum_genome_assembly,_chromosome:_1	AUGUSTUS	intron	6927092	6927738	1	+	.	ID=g273.t2.intron1;Parent=g273.t2;
OZ004725.1_Dexiosoma_caninum_genome_assembly,_chromosome:_1	AUGUSTUS	CDS	6927739	6927836	1	+	2	ID=g273.t2.CDS2;Parent=g273.t2;
OZ004725.1_Dexiosoma_caninum_genome_assembly,_chromosome:_1	AUGUSTUS	exon	6927739	6927836	.	+	.	ID=g273.t2.exon2;Parent=g273.t2;
OZ004725.1_Dexiosoma_caninum_genome_assembly,_chromosome:_1	AUGUSTUS	intron	6927837	6927910	1	+	.	ID=g273.t2.intron2;Parent=g273.t2;
OZ004725.1_Dexiosoma_caninum_genome_assembly,_chromosome:_1	AUGUSTUS	CDS	6927911	6927959	1	+	0	ID=g273.t2.CDS3;Parent=g273.t2;
OZ004725.1_Dexiosoma_caninum_genome_assembly,_chromosome:_1	AUGUSTUS	exon	6927911	6927959	.	+	.	ID=g273.t2.exon3;Parent=g273.t2;
OZ004725.1_Dexiosoma_caninum_genome_assembly,_chromosome:_1	AUGUSTUS	intron	6927960	6929393	1	+	.	ID=g273.t2.intron3;Parent=g273.t2;
OZ004725.1_Dexiosoma_caninum_genome_assembly,_chromosome:_1	AUGUSTUS	CDS	6929394	6929623	1	+	2	ID=g273.t2.CDS4;Parent=g273.t2;
OZ004725.1_Dexiosoma_caninum_genome_assembly,_chromosome:_1	AUGUSTUS	exon	6929394	6929623	.	+	.	ID=g273.t2.exon4;Parent=g273.t2;
OZ004725.1_Dexiosoma_caninum_genome_assembly,_chromosome:_1	AUGUSTUS	stop_codon	6929621	6929623	.	+	0	ID=g273.t2.stop1;Parent=g273.t2;
OZ004725.1_Dexiosoma_caninum_genome_assembly,_chromosome:_1	AUGUSTUS	mRNA	6927043	6929623	0.98	+	.	ID=g273.t3;Parent=g273;
OZ004725.1_Dexiosoma_caninum_genome_assembly,_chromosome:_1	AUGUSTUS	start_codon	6927043	6927045	.	+	0	ID=g273.t3.start1;Parent=g273.t3;
OZ004725.1_Dexiosoma_caninum_genome_assembly,_chromosome:_1	AUGUSTUS	CDS	6927043	6927091	1	+	0	ID=g273.t3.CDS1;Parent=g273.t3;
OZ004725.1_Dexiosoma_caninum_genome_assembly,_chromosome:_1	AUGUSTUS	exon	6927043	6927091	.	+	.	ID=g273.t3.exon1;Parent=g273.t3;
OZ004725.1_Dexiosoma_caninum_genome_assembly,_chromosome:_1	AUGUSTUS	intron	6927092	6927738	1	+	.	ID=g273.t3.intron1;Parent=g273.t3;
OZ004725.1_Dexiosoma_caninum_genome_assembly,_chromosome:_1	AUGUSTUS	CDS	6927739	6927836	1	+	2	ID=g273.t3.CDS2;Parent=g273.t3;
OZ004725.1_Dexiosoma_caninum_genome_assembly,_chromosome:_1	AUGUSTUS	exon	6927739	6927836	.	+	.	ID=g273.t3.exon2;Parent=g273.t3;
OZ004725.1_Dexiosoma_caninum_genome_assembly,_chromosome:_1	AUGUSTUS	intron	6927837	6927910	1	+	.	ID=g273.t3.intron2;Parent=g273.t3;
OZ004725.1_Dexiosoma_caninum_genome_assembly,_chromosome:_1	AUGUSTUS	CDS	6927911	6927959	1	+	0	ID=g273.t3.CDS3;Parent=g273.t3;
OZ004725.1_Dexiosoma_caninum_genome_assembly,_chromosome:_1	AUGUSTUS	exon	6927911	6927959	.	+	.	ID=g273.t3.exon3;Parent=g273.t3;
OZ004725.1_Dexiosoma_caninum_genome_assembly,_chromosome:_1	AUGUSTUS	intron	6927960	6928313	1	+	.	ID=g273.t3.intron3;Parent=g273.t3;
OZ004725.1_Dexiosoma_caninum_genome_assembly,_chromosome:_1	AUGUSTUS	CDS	6928314	6928481	0.98	+	2	ID=g273.t3.CDS4;Parent=g273.t3;
OZ004725.1_Dexiosoma_caninum_genome_assembly,_chromosome:_1	AUGUSTUS	exon	6928314	6928481	.	+	.	ID=g273.t3.exon4;Parent=g273.t3;
OZ004725.1_Dexiosoma_caninum_genome_assembly,_chromosome:_1	AUGUSTUS	intron	6928482	6929393	0.98	+	.	ID=g273.t3.intron4;Parent=g273.t3;
OZ004725.1_Dexiosoma_caninum_genome_assembly,_chromosome:_1	AUGUSTUS	CDS	6929394	6929623	1	+	2	ID=g273.t3.CDS5;Parent=g273.t3;
OZ004725.1_Dexiosoma_caninum_genome_assembly,_chromosome:_1	AUGUSTUS	exon	6929394	6929623	.	+	.	ID=g273.t3.exon5;Parent=g273.t3;
OZ004725.1_Dexiosoma_caninum_genome_assembly,_chromosome:_1	AUGUSTUS	stop_codon	6929621	6929623	.	+	0	ID=g273.t3.stop1;Parent=g273.t3;
OZ004725.1_Dexiosoma_caninum_genome_assembly,_chromosome:_1	AUGUSTUS	gene	6931390	6932190	.	-	.	ID=g274;
OZ004725.1_Dexiosoma_caninum_genome_assembly,_chromosome:_1	AUGUSTUS	mRNA	6931390	6932190	1	-	.	ID=g274.t1;Parent=g274;
OZ004725.1_Dexiosoma_caninum_genome_assembly,_chromosome:_1	AUGUSTUS	stop_codon	6931390	6931392	.	-	0	ID=g274.t1.stop1;Parent=g274.t1;
OZ004725.1_Dexiosoma_caninum_genome_assembly,_chromosome:_1	AUGUSTUS	CDS	6931390	6932190	1	-	0	ID=g274.t1.CDS1;Parent=g274.t1;
OZ004725.1_Dexiosoma_caninum_genome_assembly,_chromosome:_1	AUGUSTUS	exon	6931390	6932190	.	-	.	ID=g274.t1.exon1;Parent=g274.t1;
OZ004725.1_Dexiosoma_caninum_genome_assembly,_chromosome:_1	AUGUSTUS	start_codon	6932188	6932190	.	-	0	ID=g274.t1.start1;Parent=g274.t1;
OZ004725.1_Dexiosoma_caninum_genome_assembly,_chromosome:_1	AUGUSTUS	gene	6937055	6980940	.	+	.	ID=g275;
OZ004725.1_Dexiosoma_caninum_genome_assembly,_chromosome:_1	AUGUSTUS	mRNA	6937055	6980940	0.72	+	.	ID=g275.t1;Parent=g275;
OZ004725.1_Dexiosoma_caninum_genome_assembly,_chromosome:_1	AUGUSTUS	start_codon	6937055	6937057	.	+	0	ID=g275.t1.start1;Parent=g275.t1;
OZ004725.1_Dexiosoma_caninum_genome_assembly,_chromosome:_1	AUGUSTUS	CDS	6937055	6937253	0.83	+	0	ID=g275.t1.CDS1;Parent=g275.t1;
OZ004725.1_Dexiosoma_caninum_genome_assembly,_chromosome:_1	AUGUSTUS	exon	6937055	6937253	.	+	.	ID=g275.t1.exon1;Parent=g275.t1;
OZ004725.1_Dexiosoma_caninum_genome_assembly,_chromosome:_1	AUGUSTUS	intron	6937254	6969294	0.72	+	.	ID=g275.t1.intron1;Parent=g275.t1;
OZ004725.1_Dexiosoma_caninum_genome_assembly,_chromosome:_1	AUGUSTUS	CDS	6969295	6969414	0.97	+	2	ID=g275.t1.CDS2;Parent=g275.t1;
OZ004725.1_Dexiosoma_caninum_genome_assembly,_chromosome:_1	AUGUSTUS	exon	6969295	6969414	.	+	.	ID=g275.t1.exon2;Parent=g275.t1;
OZ004725.1_Dexiosoma_caninum_genome_assembly,_chromosome:_1	AUGUSTUS	intron	6969415	6969488	1	+	.	ID=g275.t1.intron2;Parent=g275.t1;
OZ004725.1_Dexiosoma_caninum_genome_assembly,_chromosome:_1	AUGUSTUS	CDS	6969489	6969713	1	+	2	ID=g275.t1.CDS3;Parent=g275.t1;
OZ004725.1_Dexiosoma_caninum_genome_assembly,_chromosome:_1	AUGUSTUS	exon	6969489	6969713	.	+	.	ID=g275.t1.exon3;Parent=g275.t1;
OZ004725.1_Dexiosoma_caninum_genome_assembly,_chromosome:_1	AUGUSTUS	intron	6969714	6969789	1	+	.	ID=g275.t1.intron3;Parent=g275.t1;
OZ004725.1_Dexiosoma_caninum_genome_assembly,_chromosome:_1	AUGUSTUS	CDS	6969790	6970779	1	+	2	ID=g275.t1.CDS4;Parent=g275.t1;
OZ004725.1_Dexiosoma_caninum_genome_assembly,_chromosome:_1	AUGUSTUS	exon	6969790	6970779	.	+	.	ID=g275.t1.exon4;Parent=g275.t1;
OZ004725.1_Dexiosoma_caninum_genome_assembly,_chromosome:_1	AUGUSTUS	intron	6970780	6972766	1	+	.	ID=g275.t1.intron4;Parent=g275.t1;
OZ004725.1_Dexiosoma_caninum_genome_assembly,_chromosome:_1	AUGUSTUS	CDS	6972767	6972976	1	+	2	ID=g275.t1.CDS5;Parent=g275.t1;
OZ004725.1_Dexiosoma_caninum_genome_assembly,_chromosome:_1	AUGUSTUS	exon	6972767	6972976	.	+	.	ID=g275.t1.exon5;Parent=g275.t1;
OZ004725.1_Dexiosoma_caninum_genome_assembly,_chromosome:_1	AUGUSTUS	intron	6972977	6973358	1	+	.	ID=g275.t1.intron5;Parent=g275.t1;
OZ004725.1_Dexiosoma_caninum_genome_assembly,_chromosome:_1	AUGUSTUS	CDS	6973359	6973873	1	+	2	ID=g275.t1.CDS6;Parent=g275.t1;
OZ004725.1_Dexiosoma_caninum_genome_assembly,_chromosome:_1	AUGUSTUS	exon	6973359	6973873	.	+	.	ID=g275.t1.exon6;Parent=g275.t1;
OZ004725.1_Dexiosoma_caninum_genome_assembly,_chromosome:_1	AUGUSTUS	intron	6973874	6973980	1	+	.	ID=g275.t1.intron6;Parent=g275.t1;
OZ004725.1_Dexiosoma_caninum_genome_assembly,_chromosome:_1	AUGUSTUS	CDS	6973981	6974022	1	+	0	ID=g275.t1.CDS7;Parent=g275.t1;
OZ004725.1_Dexiosoma_caninum_genome_assembly,_chromosome:_1	AUGUSTUS	exon	6973981	6974022	.	+	.	ID=g275.t1.exon7;Parent=g275.t1;
OZ004725.1_Dexiosoma_caninum_genome_assembly,_chromosome:_1	AUGUSTUS	intron	6974023	6974173	1	+	.	ID=g275.t1.intron7;Parent=g275.t1;
OZ004725.1_Dexiosoma_caninum_genome_assembly,_chromosome:_1	AUGUSTUS	CDS	6974174	6974824	1	+	0	ID=g275.t1.CDS8;Parent=g275.t1;
OZ004725.1_Dexiosoma_caninum_genome_assembly,_chromosome:_1	AUGUSTUS	exon	6974174	6974824	.	+	.	ID=g275.t1.exon8;Parent=g275.t1;
OZ004725.1_Dexiosoma_caninum_genome_assembly,_chromosome:_1	AUGUSTUS	intron	6974825	6974898	1	+	.	ID=g275.t1.intron8;Parent=g275.t1;
OZ004725.1_Dexiosoma_caninum_genome_assembly,_chromosome:_1	AUGUSTUS	CDS	6974899	6975871	1	+	0	ID=g275.t1.CDS9;Parent=g275.t1;
OZ004725.1_Dexiosoma_caninum_genome_assembly,_chromosome:_1	AUGUSTUS	exon	6974899	6975871	.	+	.	ID=g275.t1.exon9;Parent=g275.t1;
OZ004725.1_Dexiosoma_caninum_genome_assembly,_chromosome:_1	AUGUSTUS	intron	6975872	6975945	1	+	.	ID=g275.t1.intron9;Parent=g275.t1;
OZ004725.1_Dexiosoma_caninum_genome_assembly,_chromosome:_1	AUGUSTUS	CDS	6975946	6976134	1	+	2	ID=g275.t1.CDS10;Parent=g275.t1;
OZ004725.1_Dexiosoma_caninum_genome_assembly,_chromosome:_1	AUGUSTUS	exon	6975946	6976134	.	+	.	ID=g275.t1.exon10;Parent=g275.t1;
OZ004725.1_Dexiosoma_caninum_genome_assembly,_chromosome:_1	AUGUSTUS	intron	6976135	6976202	1	+	.	ID=g275.t1.intron10;Parent=g275.t1;
OZ004725.1_Dexiosoma_caninum_genome_assembly,_chromosome:_1	AUGUSTUS	CDS	6976203	6977924	1	+	2	ID=g275.t1.CDS11;Parent=g275.t1;
OZ004725.1_Dexiosoma_caninum_genome_assembly,_chromosome:_1	AUGUSTUS	exon	6976203	6977924	.	+	.	ID=g275.t1.exon11;Parent=g275.t1;
OZ004725.1_Dexiosoma_caninum_genome_assembly,_chromosome:_1	AUGUSTUS	intron	6977925	6977991	1	+	.	ID=g275.t1.intron11;Parent=g275.t1;
OZ004725.1_Dexiosoma_caninum_genome_assembly,_chromosome:_1	AUGUSTUS	CDS	6977992	6978119	1	+	2	ID=g275.t1.CDS12;Parent=g275.t1;
OZ004725.1_Dexiosoma_caninum_genome_assembly,_chromosome:_1	AUGUSTUS	exon	6977992	6978119	.	+	.	ID=g275.t1.exon12;Parent=g275.t1;
OZ004725.1_Dexiosoma_caninum_genome_assembly,_chromosome:_1	AUGUSTUS	intron	6978120	6980215	1	+	.	ID=g275.t1.intron12;Parent=g275.t1;
OZ004725.1_Dexiosoma_caninum_genome_assembly,_chromosome:_1	AUGUSTUS	CDS	6980216	6980635	1	+	0	ID=g275.t1.CDS13;Parent=g275.t1;
OZ004725.1_Dexiosoma_caninum_genome_assembly,_chromosome:_1	AUGUSTUS	exon	6980216	6980635	.	+	.	ID=g275.t1.exon13;Parent=g275.t1;
OZ004725.1_Dexiosoma_caninum_genome_assembly,_chromosome:_1	AUGUSTUS	intron	6980636	6980712	1	+	.	ID=g275.t1.intron13;Parent=g275.t1;
OZ004725.1_Dexiosoma_caninum_genome_assembly,_chromosome:_1	AUGUSTUS	CDS	6980713	6980940	1	+	0	ID=g275.t1.CDS14;Parent=g275.t1;
OZ004725.1_Dexiosoma_caninum_genome_assembly,_chromosome:_1	AUGUSTUS	exon	6980713	6980940	.	+	.	ID=g275.t1.exon14;Parent=g275.t1;
OZ004725.1_Dexiosoma_caninum_genome_assembly,_chromosome:_1	AUGUSTUS	stop_codon	6980938	6980940	.	+	0	ID=g275.t1.stop1;Parent=g275.t1;
OZ004725.1_Dexiosoma_caninum_genome_assembly,_chromosome:_1	AUGUSTUS	mRNA	6937055	6980940	0.65	+	.	ID=g275.t2;Parent=g275;
OZ004725.1_Dexiosoma_caninum_genome_assembly,_chromosome:_1	AUGUSTUS	start_codon	6937055	6937057	.	+	0	ID=g275.t2.start1;Parent=g275.t2;
OZ004725.1_Dexiosoma_caninum_genome_assembly,_chromosome:_1	AUGUSTUS	CDS	6937055	6937253	0.82	+	0	ID=g275.t2.CDS1;Parent=g275.t2;
OZ004725.1_Dexiosoma_caninum_genome_assembly,_chromosome:_1	AUGUSTUS	exon	6937055	6937253	.	+	.	ID=g275.t2.exon1;Parent=g275.t2;
OZ004725.1_Dexiosoma_caninum_genome_assembly,_chromosome:_1	AUGUSTUS	intron	6937254	6969294	0.65	+	.	ID=g275.t2.intron1;Parent=g275.t2;
OZ004725.1_Dexiosoma_caninum_genome_assembly,_chromosome:_1	AUGUSTUS	CDS	6969295	6969414	0.96	+	2	ID=g275.t2.CDS2;Parent=g275.t2;
OZ004725.1_Dexiosoma_caninum_genome_assembly,_chromosome:_1	AUGUSTUS	exon	6969295	6969414	.	+	.	ID=g275.t2.exon2;Parent=g275.t2;
OZ004725.1_Dexiosoma_caninum_genome_assembly,_chromosome:_1	AUGUSTUS	intron	6969415	6969488	1	+	.	ID=g275.t2.intron2;Parent=g275.t2;
OZ004725.1_Dexiosoma_caninum_genome_assembly,_chromosome:_1	AUGUSTUS	CDS	6969489	6969713	1	+	2	ID=g275.t2.CDS3;Parent=g275.t2;
OZ004725.1_Dexiosoma_caninum_genome_assembly,_chromosome:_1	AUGUSTUS	exon	6969489	6969713	.	+	.	ID=g275.t2.exon3;Parent=g275.t2;
OZ004725.1_Dexiosoma_caninum_genome_assembly,_chromosome:_1	AUGUSTUS	intron	6969714	6969789	1	+	.	ID=g275.t2.intron3;Parent=g275.t2;
OZ004725.1_Dexiosoma_caninum_genome_assembly,_chromosome:_1	AUGUSTUS	CDS	6969790	6970779	1	+	2	ID=g275.t2.CDS4;Parent=g275.t2;
OZ004725.1_Dexiosoma_caninum_genome_assembly,_chromosome:_1	AUGUSTUS	exon	6969790	6970779	.	+	.	ID=g275.t2.exon4;Parent=g275.t2;
OZ004725.1_Dexiosoma_caninum_genome_assembly,_chromosome:_1	AUGUSTUS	intron	6970780	6972766	1	+	.	ID=g275.t2.intron4;Parent=g275.t2;
OZ004725.1_Dexiosoma_caninum_genome_assembly,_chromosome:_1	AUGUSTUS	CDS	6972767	6972976	1	+	2	ID=g275.t2.CDS5;Parent=g275.t2;
OZ004725.1_Dexiosoma_caninum_genome_assembly,_chromosome:_1	AUGUSTUS	exon	6972767	6972976	.	+	.	ID=g275.t2.exon5;Parent=g275.t2;
OZ004725.1_Dexiosoma_caninum_genome_assembly,_chromosome:_1	AUGUSTUS	intron	6972977	6973358	1	+	.	ID=g275.t2.intron5;Parent=g275.t2;
OZ004725.1_Dexiosoma_caninum_genome_assembly,_chromosome:_1	AUGUSTUS	CDS	6973359	6973873	1	+	2	ID=g275.t2.CDS6;Parent=g275.t2;
OZ004725.1_Dexiosoma_caninum_genome_assembly,_chromosome:_1	AUGUSTUS	exon	6973359	6973873	.	+	.	ID=g275.t2.exon6;Parent=g275.t2;
OZ004725.1_Dexiosoma_caninum_genome_assembly,_chromosome:_1	AUGUSTUS	intron	6973874	6974173	1	+	.	ID=g275.t2.intron6;Parent=g275.t2;
OZ004725.1_Dexiosoma_caninum_genome_assembly,_chromosome:_1	AUGUSTUS	CDS	6974174	6974824	1	+	0	ID=g275.t2.CDS7;Parent=g275.t2;
OZ004725.1_Dexiosoma_caninum_genome_assembly,_chromosome:_1	AUGUSTUS	exon	6974174	6974824	.	+	.	ID=g275.t2.exon7;Parent=g275.t2;
OZ004725.1_Dexiosoma_caninum_genome_assembly,_chromosome:_1	AUGUSTUS	intron	6974825	6974898	1	+	.	ID=g275.t2.intron7;Parent=g275.t2;
OZ004725.1_Dexiosoma_caninum_genome_assembly,_chromosome:_1	AUGUSTUS	CDS	6974899	6975871	1	+	0	ID=g275.t2.CDS8;Parent=g275.t2;
OZ004725.1_Dexiosoma_caninum_genome_assembly,_chromosome:_1	AUGUSTUS	exon	6974899	6975871	.	+	.	ID=g275.t2.exon8;Parent=g275.t2;
OZ004725.1_Dexiosoma_caninum_genome_assembly,_chromosome:_1	AUGUSTUS	intron	6975872	6975945	1	+	.	ID=g275.t2.intron8;Parent=g275.t2;
OZ004725.1_Dexiosoma_caninum_genome_assembly,_chromosome:_1	AUGUSTUS	CDS	6975946	6976134	1	+	2	ID=g275.t2.CDS9;Parent=g275.t2;
OZ004725.1_Dexiosoma_caninum_genome_assembly,_chromosome:_1	AUGUSTUS	exon	6975946	6976134	.	+	.	ID=g275.t2.exon9;Parent=g275.t2;
OZ004725.1_Dexiosoma_caninum_genome_assembly,_chromosome:_1	AUGUSTUS	intron	6976135	6976202	1	+	.	ID=g275.t2.intron9;Parent=g275.t2;
OZ004725.1_Dexiosoma_caninum_genome_assembly,_chromosome:_1	AUGUSTUS	CDS	6976203	6977924	1	+	2	ID=g275.t2.CDS10;Parent=g275.t2;
OZ004725.1_Dexiosoma_caninum_genome_assembly,_chromosome:_1	AUGUSTUS	exon	6976203	6977924	.	+	.	ID=g275.t2.exon10;Parent=g275.t2;
OZ004725.1_Dexiosoma_caninum_genome_assembly,_chromosome:_1	AUGUSTUS	intron	6977925	6977991	1	+	.	ID=g275.t2.intron10;Parent=g275.t2;
OZ004725.1_Dexiosoma_caninum_genome_assembly,_chromosome:_1	AUGUSTUS	CDS	6977992	6978119	1	+	2	ID=g275.t2.CDS11;Parent=g275.t2;
OZ004725.1_Dexiosoma_caninum_genome_assembly,_chromosome:_1	AUGUSTUS	exon	6977992	6978119	.	+	.	ID=g275.t2.exon11;Parent=g275.t2;
OZ004725.1_Dexiosoma_caninum_genome_assembly,_chromosome:_1	AUGUSTUS	intron	6978120	6980215	1	+	.	ID=g275.t2.intron11;Parent=g275.t2;
OZ004725.1_Dexiosoma_caninum_genome_assembly,_chromosome:_1	AUGUSTUS	CDS	6980216	6980635	1	+	0	ID=g275.t2.CDS12;Parent=g275.t2;
OZ004725.1_Dexiosoma_caninum_genome_assembly,_chromosome:_1	AUGUSTUS	exon	6980216	6980635	.	+	.	ID=g275.t2.exon12;Parent=g275.t2;
OZ004725.1_Dexiosoma_caninum_genome_assembly,_chromosome:_1	AUGUSTUS	intron	6980636	6980712	1	+	.	ID=g275.t2.intron12;Parent=g275.t2;
OZ004725.1_Dexiosoma_caninum_genome_assembly,_chromosome:_1	AUGUSTUS	CDS	6980713	6980940	1	+	0	ID=g275.t2.CDS13;Parent=g275.t2;
OZ004725.1_Dexiosoma_caninum_genome_assembly,_chromosome:_1	AUGUSTUS	exon	6980713	6980940	.	+	.	ID=g275.t2.exon13;Parent=g275.t2;
OZ004725.1_Dexiosoma_caninum_genome_assembly,_chromosome:_1	AUGUSTUS	stop_codon	6980938	6980940	.	+	0	ID=g275.t2.stop1;Parent=g275.t2;
OZ004725.1_Dexiosoma_caninum_genome_assembly,_chromosome:_1	AUGUSTUS	gene	6987569	6991564	.	-	.	ID=g276;
OZ004725.1_Dexiosoma_caninum_genome_assembly,_chromosome:_1	AUGUSTUS	mRNA	6987569	6991564	1	-	.	ID=g276.t1;Parent=g276;
OZ004725.1_Dexiosoma_caninum_genome_assembly,_chromosome:_1	AUGUSTUS	stop_codon	6987569	6987571	.	-	0	ID=g276.t1.stop1;Parent=g276.t1;
OZ004725.1_Dexiosoma_caninum_genome_assembly,_chromosome:_1	AUGUSTUS	CDS	6987569	6987804	1	-	2	ID=g276.t1.CDS1;Parent=g276.t1;
OZ004725.1_Dexiosoma_caninum_genome_assembly,_chromosome:_1	AUGUSTUS	exon	6987569	6987804	.	-	.	ID=g276.t1.exon1;Parent=g276.t1;
OZ004725.1_Dexiosoma_caninum_genome_assembly,_chromosome:_1	AUGUSTUS	intron	6987805	6987880	1	-	.	ID=g276.t1.intron1;Parent=g276.t1;
OZ004725.1_Dexiosoma_caninum_genome_assembly,_chromosome:_1	AUGUSTUS	CDS	6987881	6988156	1	-	2	ID=g276.t1.CDS2;Parent=g276.t1;
OZ004725.1_Dexiosoma_caninum_genome_assembly,_chromosome:_1	AUGUSTUS	exon	6987881	6988156	.	-	.	ID=g276.t1.exon2;Parent=g276.t1;
OZ004725.1_Dexiosoma_caninum_genome_assembly,_chromosome:_1	AUGUSTUS	intron	6988157	6988226	1	-	.	ID=g276.t1.intron2;Parent=g276.t1;
OZ004725.1_Dexiosoma_caninum_genome_assembly,_chromosome:_1	AUGUSTUS	CDS	6988227	6989027	1	-	2	ID=g276.t1.CDS3;Parent=g276.t1;
OZ004725.1_Dexiosoma_caninum_genome_assembly,_chromosome:_1	AUGUSTUS	exon	6988227	6989027	.	-	.	ID=g276.t1.exon3;Parent=g276.t1;
OZ004725.1_Dexiosoma_caninum_genome_assembly,_chromosome:_1	AUGUSTUS	intron	6989028	6989083	1	-	.	ID=g276.t1.intron3;Parent=g276.t1;
OZ004725.1_Dexiosoma_caninum_genome_assembly,_chromosome:_1	AUGUSTUS	CDS	6989084	6990979	1	-	2	ID=g276.t1.CDS4;Parent=g276.t1;
OZ004725.1_Dexiosoma_caninum_genome_assembly,_chromosome:_1	AUGUSTUS	exon	6989084	6990979	.	-	.	ID=g276.t1.exon4;Parent=g276.t1;
OZ004725.1_Dexiosoma_caninum_genome_assembly,_chromosome:_1	AUGUSTUS	intron	6990980	6991177	1	-	.	ID=g276.t1.intron4;Parent=g276.t1;
OZ004725.1_Dexiosoma_caninum_genome_assembly,_chromosome:_1	AUGUSTUS	CDS	6991178	6991403	1	-	0	ID=g276.t1.CDS5;Parent=g276.t1;
OZ004725.1_Dexiosoma_caninum_genome_assembly,_chromosome:_1	AUGUSTUS	exon	6991178	6991403	.	-	.	ID=g276.t1.exon5;Parent=g276.t1;
OZ004725.1_Dexiosoma_caninum_genome_assembly,_chromosome:_1	AUGUSTUS	intron	6991404	6991525	1	-	.	ID=g276.t1.intron5;Parent=g276.t1;
OZ004725.1_Dexiosoma_caninum_genome_assembly,_chromosome:_1	AUGUSTUS	CDS	6991526	6991564	1	-	0	ID=g276.t1.CDS6;Parent=g276.t1;
OZ004725.1_Dexiosoma_caninum_genome_assembly,_chromosome:_1	AUGUSTUS	exon	6991526	6991564	.	-	.	ID=g276.t1.exon6;Parent=g276.t1;
OZ004725.1_Dexiosoma_caninum_genome_assembly,_chromosome:_1	AUGUSTUS	start_codon	6991562	6991564	.	-	0	ID=g276.t1.start1;Parent=g276.t1;
OZ004725.1_Dexiosoma_caninum_genome_assembly,_chromosome:_1	AUGUSTUS	gene	6993198	6993840	.	+	.	ID=g277;
OZ004725.1_Dexiosoma_caninum_genome_assembly,_chromosome:_1	AUGUSTUS	mRNA	6993198	6993840	1	+	.	ID=g277.t1;Parent=g277;
OZ004725.1_Dexiosoma_caninum_genome_assembly,_chromosome:_1	AUGUSTUS	start_codon	6993198	6993200	.	+	0	ID=g277.t1.start1;Parent=g277.t1;
OZ004725.1_Dexiosoma_caninum_genome_assembly,_chromosome:_1	AUGUSTUS	CDS	6993198	6993278	1	+	0	ID=g277.t1.CDS1;Parent=g277.t1;
OZ004725.1_Dexiosoma_caninum_genome_assembly,_chromosome:_1	AUGUSTUS	exon	6993198	6993278	.	+	.	ID=g277.t1.exon1;Parent=g277.t1;
OZ004725.1_Dexiosoma_caninum_genome_assembly,_chromosome:_1	AUGUSTUS	intron	6993279	6993345	1	+	.	ID=g277.t1.intron1;Parent=g277.t1;
OZ004725.1_Dexiosoma_caninum_genome_assembly,_chromosome:_1	AUGUSTUS	CDS	6993346	6993840	1	+	0	ID=g277.t1.CDS2;Parent=g277.t1;
OZ004725.1_Dexiosoma_caninum_genome_assembly,_chromosome:_1	AUGUSTUS	exon	6993346	6993840	.	+	.	ID=g277.t1.exon2;Parent=g277.t1;
OZ004725.1_Dexiosoma_caninum_genome_assembly,_chromosome:_1	AUGUSTUS	stop_codon	6993838	6993840	.	+	0	ID=g277.t1.stop1;Parent=g277.t1;
OZ004725.1_Dexiosoma_caninum_genome_assembly,_chromosome:_1	AUGUSTUS	gene	6994192	6999764	.	+	.	ID=g278;
OZ004725.1_Dexiosoma_caninum_genome_assembly,_chromosome:_1	AUGUSTUS	mRNA	6994303	6999764	1	+	.	ID=g278.t1;Parent=g278;
OZ004725.1_Dexiosoma_caninum_genome_assembly,_chromosome:_1	AUGUSTUS	start_codon	6994303	6994305	.	+	0	ID=g278.t1.start1;Parent=g278.t1;
OZ004725.1_Dexiosoma_caninum_genome_assembly,_chromosome:_1	AUGUSTUS	CDS	6994303	6994393	1	+	0	ID=g278.t1.CDS1;Parent=g278.t1;
OZ004725.1_Dexiosoma_caninum_genome_assembly,_chromosome:_1	AUGUSTUS	exon	6994303	6994393	.	+	.	ID=g278.t1.exon1;Parent=g278.t1;
OZ004725.1_Dexiosoma_caninum_genome_assembly,_chromosome:_1	AUGUSTUS	intron	6994394	6994456	1	+	.	ID=g278.t1.intron1;Parent=g278.t1;
OZ004725.1_Dexiosoma_caninum_genome_assembly,_chromosome:_1	AUGUSTUS	CDS	6994457	6994659	1	+	2	ID=g278.t1.CDS2;Parent=g278.t1;
OZ004725.1_Dexiosoma_caninum_genome_assembly,_chromosome:_1	AUGUSTUS	exon	6994457	6994659	.	+	.	ID=g278.t1.exon2;Parent=g278.t1;
OZ004725.1_Dexiosoma_caninum_genome_assembly,_chromosome:_1	AUGUSTUS	intron	6994660	6998115	1	+	.	ID=g278.t1.intron2;Parent=g278.t1;
OZ004725.1_Dexiosoma_caninum_genome_assembly,_chromosome:_1	AUGUSTUS	CDS	6998116	6999219	1	+	0	ID=g278.t1.CDS3;Parent=g278.t1;
OZ004725.1_Dexiosoma_caninum_genome_assembly,_chromosome:_1	AUGUSTUS	exon	6998116	6999219	.	+	.	ID=g278.t1.exon3;Parent=g278.t1;
OZ004725.1_Dexiosoma_caninum_genome_assembly,_chromosome:_1	AUGUSTUS	intron	6999220	6999310	1	+	.	ID=g278.t1.intron3;Parent=g278.t1;
OZ004725.1_Dexiosoma_caninum_genome_assembly,_chromosome:_1	AUGUSTUS	CDS	6999311	6999537	1	+	0	ID=g278.t1.CDS4;Parent=g278.t1;
OZ004725.1_Dexiosoma_caninum_genome_assembly,_chromosome:_1	AUGUSTUS	exon	6999311	6999537	.	+	.	ID=g278.t1.exon4;Parent=g278.t1;
OZ004725.1_Dexiosoma_caninum_genome_assembly,_chromosome:_1	AUGUSTUS	intron	6999538	6999613	1	+	.	ID=g278.t1.intron4;Parent=g278.t1;
OZ004725.1_Dexiosoma_caninum_genome_assembly,_chromosome:_1	AUGUSTUS	CDS	6999614	6999764	1	+	1	ID=g278.t1.CDS5;Parent=g278.t1;
OZ004725.1_Dexiosoma_caninum_genome_assembly,_chromosome:_1	AUGUSTUS	exon	6999614	6999764	.	+	.	ID=g278.t1.exon5;Parent=g278.t1;
OZ004725.1_Dexiosoma_caninum_genome_assembly,_chromosome:_1	AUGUSTUS	stop_codon	6999762	6999764	.	+	0	ID=g278.t1.stop1;Parent=g278.t1;
OZ004725.1_Dexiosoma_caninum_genome_assembly,_chromosome:_1	AUGUSTUS	mRNA	6994192	6999764	0.97	+	.	ID=g278.t2;Parent=g278;
OZ004725.1_Dexiosoma_caninum_genome_assembly,_chromosome:_1	AUGUSTUS	start_codon	6994192	6994194	.	+	0	ID=g278.t2.start1;Parent=g278.t2;
OZ004725.1_Dexiosoma_caninum_genome_assembly,_chromosome:_1	AUGUSTUS	CDS	6994192	6994204	1	+	0	ID=g278.t2.CDS1;Parent=g278.t2;
OZ004725.1_Dexiosoma_caninum_genome_assembly,_chromosome:_1	AUGUSTUS	exon	6994192	6994204	.	+	.	ID=g278.t2.exon1;Parent=g278.t2;
OZ004725.1_Dexiosoma_caninum_genome_assembly,_chromosome:_1	AUGUSTUS	intron	6994205	6994261	0.97	+	.	ID=g278.t2.intron1;Parent=g278.t2;
OZ004725.1_Dexiosoma_caninum_genome_assembly,_chromosome:_1	AUGUSTUS	CDS	6994262	6994393	0.97	+	2	ID=g278.t2.CDS2;Parent=g278.t2;
OZ004725.1_Dexiosoma_caninum_genome_assembly,_chromosome:_1	AUGUSTUS	exon	6994262	6994393	.	+	.	ID=g278.t2.exon2;Parent=g278.t2;
OZ004725.1_Dexiosoma_caninum_genome_assembly,_chromosome:_1	AUGUSTUS	intron	6994394	6994456	1	+	.	ID=g278.t2.intron2;Parent=g278.t2;
OZ004725.1_Dexiosoma_caninum_genome_assembly,_chromosome:_1	AUGUSTUS	CDS	6994457	6994659	1	+	2	ID=g278.t2.CDS3;Parent=g278.t2;
OZ004725.1_Dexiosoma_caninum_genome_assembly,_chromosome:_1	AUGUSTUS	exon	6994457	6994659	.	+	.	ID=g278.t2.exon3;Parent=g278.t2;
OZ004725.1_Dexiosoma_caninum_genome_assembly,_chromosome:_1	AUGUSTUS	intron	6994660	6998115	1	+	.	ID=g278.t2.intron3;Parent=g278.t2;
OZ004725.1_Dexiosoma_caninum_genome_assembly,_chromosome:_1	AUGUSTUS	CDS	6998116	6999219	1	+	0	ID=g278.t2.CDS4;Parent=g278.t2;
OZ004725.1_Dexiosoma_caninum_genome_assembly,_chromosome:_1	AUGUSTUS	exon	6998116	6999219	.	+	.	ID=g278.t2.exon4;Parent=g278.t2;
OZ004725.1_Dexiosoma_caninum_genome_assembly,_chromosome:_1	AUGUSTUS	intron	6999220	6999310	1	+	.	ID=g278.t2.intron4;Parent=g278.t2;
OZ004725.1_Dexiosoma_caninum_genome_assembly,_chromosome:_1	AUGUSTUS	CDS	6999311	6999537	1	+	0	ID=g278.t2.CDS5;Parent=g278.t2;
OZ004725.1_Dexiosoma_caninum_genome_assembly,_chromosome:_1	AUGUSTUS	exon	6999311	6999537	.	+	.	ID=g278.t2.exon5;Parent=g278.t2;
OZ004725.1_Dexiosoma_caninum_genome_assembly,_chromosome:_1	AUGUSTUS	intron	6999538	6999613	1	+	.	ID=g278.t2.intron5;Parent=g278.t2;
OZ004725.1_Dexiosoma_caninum_genome_assembly,_chromosome:_1	AUGUSTUS	CDS	6999614	6999764	1	+	1	ID=g278.t2.CDS6;Parent=g278.t2;
OZ004725.1_Dexiosoma_caninum_genome_assembly,_chromosome:_1	AUGUSTUS	exon	6999614	6999764	.	+	.	ID=g278.t2.exon6;Parent=g278.t2;
OZ004725.1_Dexiosoma_caninum_genome_assembly,_chromosome:_1	AUGUSTUS	stop_codon	6999762	6999764	.	+	0	ID=g278.t2.stop1;Parent=g278.t2;
OZ004725.1_Dexiosoma_caninum_genome_assembly,_chromosome:_1	AUGUSTUS	gene	7007733	7017785	.	+	.	ID=g279;
OZ004725.1_Dexiosoma_caninum_genome_assembly,_chromosome:_1	AUGUSTUS	mRNA	7007733	7017785	1	+	.	ID=g279.t1;Parent=g279;
OZ004725.1_Dexiosoma_caninum_genome_assembly,_chromosome:_1	AUGUSTUS	start_codon	7007733	7007735	.	+	0	ID=g279.t1.start1;Parent=g279.t1;
OZ004725.1_Dexiosoma_caninum_genome_assembly,_chromosome:_1	AUGUSTUS	CDS	7007733	7008092	1	+	0	ID=g279.t1.CDS1;Parent=g279.t1;
OZ004725.1_Dexiosoma_caninum_genome_assembly,_chromosome:_1	AUGUSTUS	exon	7007733	7008092	.	+	.	ID=g279.t1.exon1;Parent=g279.t1;
OZ004725.1_Dexiosoma_caninum_genome_assembly,_chromosome:_1	AUGUSTUS	intron	7008093	7014529	1	+	.	ID=g279.t1.intron1;Parent=g279.t1;
OZ004725.1_Dexiosoma_caninum_genome_assembly,_chromosome:_1	AUGUSTUS	CDS	7014530	7014595	1	+	0	ID=g279.t1.CDS2;Parent=g279.t1;
OZ004725.1_Dexiosoma_caninum_genome_assembly,_chromosome:_1	AUGUSTUS	exon	7014530	7014595	.	+	.	ID=g279.t1.exon2;Parent=g279.t1;
OZ004725.1_Dexiosoma_caninum_genome_assembly,_chromosome:_1	AUGUSTUS	intron	7014596	7014668	1	+	.	ID=g279.t1.intron2;Parent=g279.t1;
OZ004725.1_Dexiosoma_caninum_genome_assembly,_chromosome:_1	AUGUSTUS	CDS	7014669	7014788	1	+	0	ID=g279.t1.CDS3;Parent=g279.t1;
OZ004725.1_Dexiosoma_caninum_genome_assembly,_chromosome:_1	AUGUSTUS	exon	7014669	7014788	.	+	.	ID=g279.t1.exon3;Parent=g279.t1;
OZ004725.1_Dexiosoma_caninum_genome_assembly,_chromosome:_1	AUGUSTUS	intron	7014789	7014857	1	+	.	ID=g279.t1.intron3;Parent=g279.t1;
OZ004725.1_Dexiosoma_caninum_genome_assembly,_chromosome:_1	AUGUSTUS	CDS	7014858	7015012	1	+	0	ID=g279.t1.CDS4;Parent=g279.t1;
OZ004725.1_Dexiosoma_caninum_genome_assembly,_chromosome:_1	AUGUSTUS	exon	7014858	7015012	.	+	.	ID=g279.t1.exon4;Parent=g279.t1;
OZ004725.1_Dexiosoma_caninum_genome_assembly,_chromosome:_1	AUGUSTUS	intron	7015013	7015077	1	+	.	ID=g279.t1.intron4;Parent=g279.t1;
OZ004725.1_Dexiosoma_caninum_genome_assembly,_chromosome:_1	AUGUSTUS	CDS	7015078	7015327	1	+	1	ID=g279.t1.CDS5;Parent=g279.t1;
OZ004725.1_Dexiosoma_caninum_genome_assembly,_chromosome:_1	AUGUSTUS	exon	7015078	7015327	.	+	.	ID=g279.t1.exon5;Parent=g279.t1;
OZ004725.1_Dexiosoma_caninum_genome_assembly,_chromosome:_1	AUGUSTUS	intron	7015328	7015385	1	+	.	ID=g279.t1.intron5;Parent=g279.t1;
OZ004725.1_Dexiosoma_caninum_genome_assembly,_chromosome:_1	AUGUSTUS	CDS	7015386	7015766	1	+	0	ID=g279.t1.CDS6;Parent=g279.t1;
OZ004725.1_Dexiosoma_caninum_genome_assembly,_chromosome:_1	AUGUSTUS	exon	7015386	7015766	.	+	.	ID=g279.t1.exon6;Parent=g279.t1;
OZ004725.1_Dexiosoma_caninum_genome_assembly,_chromosome:_1	AUGUSTUS	intron	7015767	7015843	1	+	.	ID=g279.t1.intron6;Parent=g279.t1;
OZ004725.1_Dexiosoma_caninum_genome_assembly,_chromosome:_1	AUGUSTUS	CDS	7015844	7016034	1	+	0	ID=g279.t1.CDS7;Parent=g279.t1;
OZ004725.1_Dexiosoma_caninum_genome_assembly,_chromosome:_1	AUGUSTUS	exon	7015844	7016034	.	+	.	ID=g279.t1.exon7;Parent=g279.t1;
OZ004725.1_Dexiosoma_caninum_genome_assembly,_chromosome:_1	AUGUSTUS	intron	7016035	7016105	1	+	.	ID=g279.t1.intron7;Parent=g279.t1;
OZ004725.1_Dexiosoma_caninum_genome_assembly,_chromosome:_1	AUGUSTUS	CDS	7016106	7016295	1	+	1	ID=g279.t1.CDS8;Parent=g279.t1;
OZ004725.1_Dexiosoma_caninum_genome_assembly,_chromosome:_1	AUGUSTUS	exon	7016106	7016295	.	+	.	ID=g279.t1.exon8;Parent=g279.t1;
OZ004725.1_Dexiosoma_caninum_genome_assembly,_chromosome:_1	AUGUSTUS	intron	7016296	7017725	1	+	.	ID=g279.t1.intron8;Parent=g279.t1;
OZ004725.1_Dexiosoma_caninum_genome_assembly,_chromosome:_1	AUGUSTUS	CDS	7017726	7017785	1	+	0	ID=g279.t1.CDS9;Parent=g279.t1;
OZ004725.1_Dexiosoma_caninum_genome_assembly,_chromosome:_1	AUGUSTUS	exon	7017726	7017785	.	+	.	ID=g279.t1.exon9;Parent=g279.t1;
OZ004725.1_Dexiosoma_caninum_genome_assembly,_chromosome:_1	AUGUSTUS	stop_codon	7017783	7017785	.	+	0	ID=g279.t1.stop1;Parent=g279.t1;
OZ004725.1_Dexiosoma_caninum_genome_assembly,_chromosome:_1	AUGUSTUS	gene	7048549	7049833	.	+	.	ID=g280;
OZ004725.1_Dexiosoma_caninum_genome_assembly,_chromosome:_1	AUGUSTUS	mRNA	7048549	7049833	1	+	.	ID=g280.t1;Parent=g280;
OZ004725.1_Dexiosoma_caninum_genome_assembly,_chromosome:_1	AUGUSTUS	start_codon	7048549	7048551	.	+	0	ID=g280.t1.start1;Parent=g280.t1;
OZ004725.1_Dexiosoma_caninum_genome_assembly,_chromosome:_1	AUGUSTUS	CDS	7048549	7049464	1	+	0	ID=g280.t1.CDS1;Parent=g280.t1;
OZ004725.1_Dexiosoma_caninum_genome_assembly,_chromosome:_1	AUGUSTUS	exon	7048549	7049464	.	+	.	ID=g280.t1.exon1;Parent=g280.t1;
OZ004725.1_Dexiosoma_caninum_genome_assembly,_chromosome:_1	AUGUSTUS	intron	7049465	7049636	1	+	.	ID=g280.t1.intron1;Parent=g280.t1;
OZ004725.1_Dexiosoma_caninum_genome_assembly,_chromosome:_1	AUGUSTUS	CDS	7049637	7049833	1	+	2	ID=g280.t1.CDS2;Parent=g280.t1;
OZ004725.1_Dexiosoma_caninum_genome_assembly,_chromosome:_1	AUGUSTUS	exon	7049637	7049833	.	+	.	ID=g280.t1.exon2;Parent=g280.t1;
OZ004725.1_Dexiosoma_caninum_genome_assembly,_chromosome:_1	AUGUSTUS	stop_codon	7049831	7049833	.	+	0	ID=g280.t1.stop1;Parent=g280.t1;
OZ004725.1_Dexiosoma_caninum_genome_assembly,_chromosome:_1	AUGUSTUS	gene	7079851	7080406	.	-	.	ID=g281;
OZ004725.1_Dexiosoma_caninum_genome_assembly,_chromosome:_1	AUGUSTUS	mRNA	7079851	7080406	1	-	.	ID=g281.t1;Parent=g281;
OZ004725.1_Dexiosoma_caninum_genome_assembly,_chromosome:_1	AUGUSTUS	stop_codon	7079851	7079853	.	-	0	ID=g281.t1.stop1;Parent=g281.t1;
OZ004725.1_Dexiosoma_caninum_genome_assembly,_chromosome:_1	AUGUSTUS	CDS	7079851	7079997	1	-	0	ID=g281.t1.CDS1;Parent=g281.t1;
OZ004725.1_Dexiosoma_caninum_genome_assembly,_chromosome:_1	AUGUSTUS	exon	7079851	7079997	.	-	.	ID=g281.t1.exon1;Parent=g281.t1;
OZ004725.1_Dexiosoma_caninum_genome_assembly,_chromosome:_1	AUGUSTUS	intron	7079998	7080064	1	-	.	ID=g281.t1.intron1;Parent=g281.t1;
OZ004725.1_Dexiosoma_caninum_genome_assembly,_chromosome:_1	AUGUSTUS	CDS	7080065	7080406	1	-	0	ID=g281.t1.CDS2;Parent=g281.t1;
OZ004725.1_Dexiosoma_caninum_genome_assembly,_chromosome:_1	AUGUSTUS	exon	7080065	7080406	.	-	.	ID=g281.t1.exon2;Parent=g281.t1;
OZ004725.1_Dexiosoma_caninum_genome_assembly,_chromosome:_1	AUGUSTUS	start_codon	7080404	7080406	.	-	0	ID=g281.t1.start1;Parent=g281.t1;
OZ004725.1_Dexiosoma_caninum_genome_assembly,_chromosome:_1	AUGUSTUS	gene	7120777	7142356	.	+	.	ID=g282;
OZ004725.1_Dexiosoma_caninum_genome_assembly,_chromosome:_1	AUGUSTUS	mRNA	7120777	7142356	1	+	.	ID=g282.t1;Parent=g282;
OZ004725.1_Dexiosoma_caninum_genome_assembly,_chromosome:_1	AUGUSTUS	start_codon	7120777	7120779	.	+	0	ID=g282.t1.start1;Parent=g282.t1;
OZ004725.1_Dexiosoma_caninum_genome_assembly,_chromosome:_1	AUGUSTUS	CDS	7120777	7120857	1	+	0	ID=g282.t1.CDS1;Parent=g282.t1;
OZ004725.1_Dexiosoma_caninum_genome_assembly,_chromosome:_1	AUGUSTUS	exon	7120777	7120857	.	+	.	ID=g282.t1.exon1;Parent=g282.t1;
OZ004725.1_Dexiosoma_caninum_genome_assembly,_chromosome:_1	AUGUSTUS	intron	7120858	7137191	1	+	.	ID=g282.t1.intron1;Parent=g282.t1;
OZ004725.1_Dexiosoma_caninum_genome_assembly,_chromosome:_1	AUGUSTUS	CDS	7137192	7137293	1	+	0	ID=g282.t1.CDS2;Parent=g282.t1;
OZ004725.1_Dexiosoma_caninum_genome_assembly,_chromosome:_1	AUGUSTUS	exon	7137192	7137293	.	+	.	ID=g282.t1.exon2;Parent=g282.t1;
OZ004725.1_Dexiosoma_caninum_genome_assembly,_chromosome:_1	AUGUSTUS	intron	7137294	7137350	1	+	.	ID=g282.t1.intron2;Parent=g282.t1;
OZ004725.1_Dexiosoma_caninum_genome_assembly,_chromosome:_1	AUGUSTUS	CDS	7137351	7137501	1	+	0	ID=g282.t1.CDS3;Parent=g282.t1;
OZ004725.1_Dexiosoma_caninum_genome_assembly,_chromosome:_1	AUGUSTUS	exon	7137351	7137501	.	+	.	ID=g282.t1.exon3;Parent=g282.t1;
OZ004725.1_Dexiosoma_caninum_genome_assembly,_chromosome:_1	AUGUSTUS	intron	7137502	7140571	1	+	.	ID=g282.t1.intron3;Parent=g282.t1;
OZ004725.1_Dexiosoma_caninum_genome_assembly,_chromosome:_1	AUGUSTUS	CDS	7140572	7140696	1	+	2	ID=g282.t1.CDS4;Parent=g282.t1;
OZ004725.1_Dexiosoma_caninum_genome_assembly,_chromosome:_1	AUGUSTUS	exon	7140572	7140696	.	+	.	ID=g282.t1.exon4;Parent=g282.t1;
OZ004725.1_Dexiosoma_caninum_genome_assembly,_chromosome:_1	AUGUSTUS	intron	7140697	7140757	1	+	.	ID=g282.t1.intron4;Parent=g282.t1;
OZ004725.1_Dexiosoma_caninum_genome_assembly,_chromosome:_1	AUGUSTUS	CDS	7140758	7142356	1	+	0	ID=g282.t1.CDS5;Parent=g282.t1;
OZ004725.1_Dexiosoma_caninum_genome_assembly,_chromosome:_1	AUGUSTUS	exon	7140758	7142356	.	+	.	ID=g282.t1.exon5;Parent=g282.t1;
OZ004725.1_Dexiosoma_caninum_genome_assembly,_chromosome:_1	AUGUSTUS	stop_codon	7142354	7142356	.	+	0	ID=g282.t1.stop1;Parent=g282.t1;
OZ004725.1_Dexiosoma_caninum_genome_assembly,_chromosome:_1	AUGUSTUS	gene	7147616	7149950	.	-	.	ID=g283;
OZ004725.1_Dexiosoma_caninum_genome_assembly,_chromosome:_1	AUGUSTUS	mRNA	7147616	7149950	1	-	.	ID=g283.t1;Parent=g283;
OZ004725.1_Dexiosoma_caninum_genome_assembly,_chromosome:_1	AUGUSTUS	stop_codon	7147616	7147618	.	-	0	ID=g283.t1.stop1;Parent=g283.t1;
OZ004725.1_Dexiosoma_caninum_genome_assembly,_chromosome:_1	AUGUSTUS	CDS	7147616	7147927	1	-	0	ID=g283.t1.CDS1;Parent=g283.t1;
OZ004725.1_Dexiosoma_caninum_genome_assembly,_chromosome:_1	AUGUSTUS	exon	7147616	7147927	.	-	.	ID=g283.t1.exon1;Parent=g283.t1;
OZ004725.1_Dexiosoma_caninum_genome_assembly,_chromosome:_1	AUGUSTUS	intron	7147928	7148000	1	-	.	ID=g283.t1.intron1;Parent=g283.t1;
OZ004725.1_Dexiosoma_caninum_genome_assembly,_chromosome:_1	AUGUSTUS	CDS	7148001	7148144	1	-	0	ID=g283.t1.CDS2;Parent=g283.t1;
OZ004725.1_Dexiosoma_caninum_genome_assembly,_chromosome:_1	AUGUSTUS	exon	7148001	7148144	.	-	.	ID=g283.t1.exon2;Parent=g283.t1;
OZ004725.1_Dexiosoma_caninum_genome_assembly,_chromosome:_1	AUGUSTUS	intron	7148145	7148215	1	-	.	ID=g283.t1.intron2;Parent=g283.t1;
OZ004725.1_Dexiosoma_caninum_genome_assembly,_chromosome:_1	AUGUSTUS	CDS	7148216	7148290	1	-	0	ID=g283.t1.CDS3;Parent=g283.t1;
OZ004725.1_Dexiosoma_caninum_genome_assembly,_chromosome:_1	AUGUSTUS	exon	7148216	7148290	.	-	.	ID=g283.t1.exon3;Parent=g283.t1;
OZ004725.1_Dexiosoma_caninum_genome_assembly,_chromosome:_1	AUGUSTUS	intron	7148291	7148354	1	-	.	ID=g283.t1.intron3;Parent=g283.t1;
OZ004725.1_Dexiosoma_caninum_genome_assembly,_chromosome:_1	AUGUSTUS	CDS	7148355	7149950	1	-	0	ID=g283.t1.CDS4;Parent=g283.t1;
OZ004725.1_Dexiosoma_caninum_genome_assembly,_chromosome:_1	AUGUSTUS	exon	7148355	7149950	.	-	.	ID=g283.t1.exon4;Parent=g283.t1;
OZ004725.1_Dexiosoma_caninum_genome_assembly,_chromosome:_1	AUGUSTUS	start_codon	7149948	7149950	.	-	0	ID=g283.t1.start1;Parent=g283.t1;
OZ004725.1_Dexiosoma_caninum_genome_assembly,_chromosome:_1	AUGUSTUS	gene	7150437	7150667	.	-	.	ID=g284;
OZ004725.1_Dexiosoma_caninum_genome_assembly,_chromosome:_1	AUGUSTUS	mRNA	7150437	7150667	0.84	-	.	ID=g284.t1;Parent=g284;
OZ004725.1_Dexiosoma_caninum_genome_assembly,_chromosome:_1	AUGUSTUS	stop_codon	7150437	7150439	.	-	0	ID=g284.t1.stop1;Parent=g284.t1;
OZ004725.1_Dexiosoma_caninum_genome_assembly,_chromosome:_1	AUGUSTUS	CDS	7150437	7150667	0.84	-	0	ID=g284.t1.CDS1;Parent=g284.t1;
OZ004725.1_Dexiosoma_caninum_genome_assembly,_chromosome:_1	AUGUSTUS	exon	7150437	7150667	.	-	.	ID=g284.t1.exon1;Parent=g284.t1;
OZ004725.1_Dexiosoma_caninum_genome_assembly,_chromosome:_1	AUGUSTUS	start_codon	7150665	7150667	.	-	0	ID=g284.t1.start1;Parent=g284.t1;
OZ004725.1_Dexiosoma_caninum_genome_assembly,_chromosome:_1	AUGUSTUS	gene	7153849	7187997	.	-	.	ID=g285;
OZ004725.1_Dexiosoma_caninum_genome_assembly,_chromosome:_1	AUGUSTUS	mRNA	7153849	7187997	0.63	-	.	ID=g285.t1;Parent=g285;
OZ004725.1_Dexiosoma_caninum_genome_assembly,_chromosome:_1	AUGUSTUS	stop_codon	7153849	7153851	.	-	0	ID=g285.t1.stop1;Parent=g285.t1;
OZ004725.1_Dexiosoma_caninum_genome_assembly,_chromosome:_1	AUGUSTUS	CDS	7153849	7153992	1	-	0	ID=g285.t1.CDS1;Parent=g285.t1;
OZ004725.1_Dexiosoma_caninum_genome_assembly,_chromosome:_1	AUGUSTUS	exon	7153849	7153992	.	-	.	ID=g285.t1.exon1;Parent=g285.t1;
OZ004725.1_Dexiosoma_caninum_genome_assembly,_chromosome:_1	AUGUSTUS	intron	7153993	7154080	1	-	.	ID=g285.t1.intron1;Parent=g285.t1;
OZ004725.1_Dexiosoma_caninum_genome_assembly,_chromosome:_1	AUGUSTUS	CDS	7154081	7155106	0.99	-	0	ID=g285.t1.CDS2;Parent=g285.t1;
OZ004725.1_Dexiosoma_caninum_genome_assembly,_chromosome:_1	AUGUSTUS	exon	7154081	7155106	.	-	.	ID=g285.t1.exon2;Parent=g285.t1;
OZ004725.1_Dexiosoma_caninum_genome_assembly,_chromosome:_1	AUGUSTUS	intron	7155107	7155157	0.99	-	.	ID=g285.t1.intron2;Parent=g285.t1;
OZ004725.1_Dexiosoma_caninum_genome_assembly,_chromosome:_1	AUGUSTUS	CDS	7155158	7155262	1	-	0	ID=g285.t1.CDS3;Parent=g285.t1;
OZ004725.1_Dexiosoma_caninum_genome_assembly,_chromosome:_1	AUGUSTUS	exon	7155158	7155262	.	-	.	ID=g285.t1.exon3;Parent=g285.t1;
OZ004725.1_Dexiosoma_caninum_genome_assembly,_chromosome:_1	AUGUSTUS	intron	7155263	7155335	1	-	.	ID=g285.t1.intron3;Parent=g285.t1;
OZ004725.1_Dexiosoma_caninum_genome_assembly,_chromosome:_1	AUGUSTUS	CDS	7155336	7157255	1	-	0	ID=g285.t1.CDS4;Parent=g285.t1;
OZ004725.1_Dexiosoma_caninum_genome_assembly,_chromosome:_1	AUGUSTUS	exon	7155336	7157255	.	-	.	ID=g285.t1.exon4;Parent=g285.t1;
OZ004725.1_Dexiosoma_caninum_genome_assembly,_chromosome:_1	AUGUSTUS	intron	7157256	7157454	1	-	.	ID=g285.t1.intron4;Parent=g285.t1;
OZ004725.1_Dexiosoma_caninum_genome_assembly,_chromosome:_1	AUGUSTUS	CDS	7157455	7157874	1	-	0	ID=g285.t1.CDS5;Parent=g285.t1;
OZ004725.1_Dexiosoma_caninum_genome_assembly,_chromosome:_1	AUGUSTUS	exon	7157455	7157874	.	-	.	ID=g285.t1.exon5;Parent=g285.t1;
OZ004725.1_Dexiosoma_caninum_genome_assembly,_chromosome:_1	AUGUSTUS	intron	7157875	7180594	0.99	-	.	ID=g285.t1.intron5;Parent=g285.t1;
OZ004725.1_Dexiosoma_caninum_genome_assembly,_chromosome:_1	AUGUSTUS	CDS	7180595	7180747	1	-	0	ID=g285.t1.CDS6;Parent=g285.t1;
OZ004725.1_Dexiosoma_caninum_genome_assembly,_chromosome:_1	AUGUSTUS	exon	7180595	7180747	.	-	.	ID=g285.t1.exon6;Parent=g285.t1;
OZ004725.1_Dexiosoma_caninum_genome_assembly,_chromosome:_1	AUGUSTUS	intron	7180748	7180819	1	-	.	ID=g285.t1.intron6;Parent=g285.t1;
OZ004725.1_Dexiosoma_caninum_genome_assembly,_chromosome:_1	AUGUSTUS	CDS	7180820	7180954	1	-	0	ID=g285.t1.CDS7;Parent=g285.t1;
OZ004725.1_Dexiosoma_caninum_genome_assembly,_chromosome:_1	AUGUSTUS	exon	7180820	7180954	.	-	.	ID=g285.t1.exon7;Parent=g285.t1;
OZ004725.1_Dexiosoma_caninum_genome_assembly,_chromosome:_1	AUGUSTUS	intron	7180955	7186261	1	-	.	ID=g285.t1.intron7;Parent=g285.t1;
OZ004725.1_Dexiosoma_caninum_genome_assembly,_chromosome:_1	AUGUSTUS	CDS	7186262	7186951	1	-	0	ID=g285.t1.CDS8;Parent=g285.t1;
OZ004725.1_Dexiosoma_caninum_genome_assembly,_chromosome:_1	AUGUSTUS	exon	7186262	7186951	.	-	.	ID=g285.t1.exon8;Parent=g285.t1;
OZ004725.1_Dexiosoma_caninum_genome_assembly,_chromosome:_1	AUGUSTUS	intron	7186952	7187973	0.65	-	.	ID=g285.t1.intron8;Parent=g285.t1;
OZ004725.1_Dexiosoma_caninum_genome_assembly,_chromosome:_1	AUGUSTUS	CDS	7187974	7187997	0.65	-	0	ID=g285.t1.CDS9;Parent=g285.t1;
OZ004725.1_Dexiosoma_caninum_genome_assembly,_chromosome:_1	AUGUSTUS	exon	7187974	7187997	.	-	.	ID=g285.t1.exon9;Parent=g285.t1;
OZ004725.1_Dexiosoma_caninum_genome_assembly,_chromosome:_1	AUGUSTUS	start_codon	7187995	7187997	.	-	0	ID=g285.t1.start1;Parent=g285.t1;
OZ004725.1_Dexiosoma_caninum_genome_assembly,_chromosome:_1	AUGUSTUS	gene	7318322	7319036	.	-	.	ID=g286;
OZ004725.1_Dexiosoma_caninum_genome_assembly,_chromosome:_1	AUGUSTUS	mRNA	7318322	7319036	0.49	-	.	ID=g286.t1;Parent=g286;
OZ004725.1_Dexiosoma_caninum_genome_assembly,_chromosome:_1	AUGUSTUS	stop_codon	7318322	7318324	.	-	0	ID=g286.t1.stop1;Parent=g286.t1;
OZ004725.1_Dexiosoma_caninum_genome_assembly,_chromosome:_1	AUGUSTUS	CDS	7318322	7318648	0.93	-	0	ID=g286.t1.CDS1;Parent=g286.t1;
OZ004725.1_Dexiosoma_caninum_genome_assembly,_chromosome:_1	AUGUSTUS	exon	7318322	7318648	.	-	.	ID=g286.t1.exon1;Parent=g286.t1;
OZ004725.1_Dexiosoma_caninum_genome_assembly,_chromosome:_1	AUGUSTUS	intron	7318649	7318937	0.51	-	.	ID=g286.t1.intron1;Parent=g286.t1;
OZ004725.1_Dexiosoma_caninum_genome_assembly,_chromosome:_1	AUGUSTUS	CDS	7318938	7319036	0.51	-	0	ID=g286.t1.CDS2;Parent=g286.t1;
OZ004725.1_Dexiosoma_caninum_genome_assembly,_chromosome:_1	AUGUSTUS	exon	7318938	7319036	.	-	.	ID=g286.t1.exon2;Parent=g286.t1;
OZ004725.1_Dexiosoma_caninum_genome_assembly,_chromosome:_1	AUGUSTUS	start_codon	7319034	7319036	.	-	0	ID=g286.t1.start1;Parent=g286.t1;
OZ004725.1_Dexiosoma_caninum_genome_assembly,_chromosome:_1	AUGUSTUS	gene	7337162	7338694	.	+	.	ID=g287;
OZ004725.1_Dexiosoma_caninum_genome_assembly,_chromosome:_1	AUGUSTUS	mRNA	7337162	7338694	0.84	+	.	ID=g287.t1;Parent=g287;
OZ004725.1_Dexiosoma_caninum_genome_assembly,_chromosome:_1	AUGUSTUS	start_codon	7337162	7337164	.	+	0	ID=g287.t1.start1;Parent=g287.t1;
OZ004725.1_Dexiosoma_caninum_genome_assembly,_chromosome:_1	AUGUSTUS	CDS	7337162	7337247	1	+	0	ID=g287.t1.CDS1;Parent=g287.t1;
OZ004725.1_Dexiosoma_caninum_genome_assembly,_chromosome:_1	AUGUSTUS	exon	7337162	7337247	.	+	.	ID=g287.t1.exon1;Parent=g287.t1;
OZ004725.1_Dexiosoma_caninum_genome_assembly,_chromosome:_1	AUGUSTUS	intron	7337248	7337364	0.84	+	.	ID=g287.t1.intron1;Parent=g287.t1;
OZ004725.1_Dexiosoma_caninum_genome_assembly,_chromosome:_1	AUGUSTUS	CDS	7337365	7338694	0.84	+	1	ID=g287.t1.CDS2;Parent=g287.t1;
OZ004725.1_Dexiosoma_caninum_genome_assembly,_chromosome:_1	AUGUSTUS	exon	7337365	7338694	.	+	.	ID=g287.t1.exon2;Parent=g287.t1;
OZ004725.1_Dexiosoma_caninum_genome_assembly,_chromosome:_1	AUGUSTUS	stop_codon	7338692	7338694	.	+	0	ID=g287.t1.stop1;Parent=g287.t1;
OZ004725.1_Dexiosoma_caninum_genome_assembly,_chromosome:_1	AUGUSTUS	gene	7340226	7341315	.	-	.	ID=g288;
OZ004725.1_Dexiosoma_caninum_genome_assembly,_chromosome:_1	AUGUSTUS	mRNA	7340226	7341315	0.95	-	.	ID=g288.t1;Parent=g288;
OZ004725.1_Dexiosoma_caninum_genome_assembly,_chromosome:_1	AUGUSTUS	stop_codon	7340226	7340228	.	-	0	ID=g288.t1.stop1;Parent=g288.t1;
OZ004725.1_Dexiosoma_caninum_genome_assembly,_chromosome:_1	AUGUSTUS	CDS	7340226	7340550	0.95	-	1	ID=g288.t1.CDS1;Parent=g288.t1;
OZ004725.1_Dexiosoma_caninum_genome_assembly,_chromosome:_1	AUGUSTUS	exon	7340226	7340550	.	-	.	ID=g288.t1.exon1;Parent=g288.t1;
OZ004725.1_Dexiosoma_caninum_genome_assembly,_chromosome:_1	AUGUSTUS	intron	7340551	7340620	1	-	.	ID=g288.t1.intron1;Parent=g288.t1;
OZ004725.1_Dexiosoma_caninum_genome_assembly,_chromosome:_1	AUGUSTUS	CDS	7340621	7341315	1	-	0	ID=g288.t1.CDS2;Parent=g288.t1;
OZ004725.1_Dexiosoma_caninum_genome_assembly,_chromosome:_1	AUGUSTUS	exon	7340621	7341315	.	-	.	ID=g288.t1.exon2;Parent=g288.t1;
OZ004725.1_Dexiosoma_caninum_genome_assembly,_chromosome:_1	AUGUSTUS	start_codon	7341313	7341315	.	-	0	ID=g288.t1.start1;Parent=g288.t1;
OZ004725.1_Dexiosoma_caninum_genome_assembly,_chromosome:_1	AUGUSTUS	gene	7385845	7423568	.	+	.	ID=g289;
OZ004725.1_Dexiosoma_caninum_genome_assembly,_chromosome:_1	AUGUSTUS	mRNA	7385845	7423568	0.48	+	.	ID=g289.t1;Parent=g289;
OZ004725.1_Dexiosoma_caninum_genome_assembly,_chromosome:_1	AUGUSTUS	CDS	7385845	7385847	0.48	+	0	ID=g289.t1.CDS1;Parent=g289.t1;
OZ004725.1_Dexiosoma_caninum_genome_assembly,_chromosome:_1	AUGUSTUS	exon	7385845	7385847	.	+	.	ID=g289.t1.exon1;Parent=g289.t1;
OZ004725.1_Dexiosoma_caninum_genome_assembly,_chromosome:_1	AUGUSTUS	start_codon	7385845	7385847	.	+	0	ID=g289.t1.start1;Parent=g289.t1;
OZ004725.1_Dexiosoma_caninum_genome_assembly,_chromosome:_1	AUGUSTUS	intron	7385848	7386253	0.48	+	.	ID=g289.t1.intron1;Parent=g289.t1;
OZ004725.1_Dexiosoma_caninum_genome_assembly,_chromosome:_1	AUGUSTUS	CDS	7386254	7386514	1	+	0	ID=g289.t1.CDS2;Parent=g289.t1;
OZ004725.1_Dexiosoma_caninum_genome_assembly,_chromosome:_1	AUGUSTUS	exon	7386254	7386514	.	+	.	ID=g289.t1.exon2;Parent=g289.t1;
OZ004725.1_Dexiosoma_caninum_genome_assembly,_chromosome:_1	AUGUSTUS	intron	7386515	7386582	1	+	.	ID=g289.t1.intron2;Parent=g289.t1;
OZ004725.1_Dexiosoma_caninum_genome_assembly,_chromosome:_1	AUGUSTUS	CDS	7386583	7387402	1	+	0	ID=g289.t1.CDS3;Parent=g289.t1;
OZ004725.1_Dexiosoma_caninum_genome_assembly,_chromosome:_1	AUGUSTUS	exon	7386583	7387402	.	+	.	ID=g289.t1.exon3;Parent=g289.t1;
OZ004725.1_Dexiosoma_caninum_genome_assembly,_chromosome:_1	AUGUSTUS	intron	7387403	7387473	1	+	.	ID=g289.t1.intron3;Parent=g289.t1;
OZ004725.1_Dexiosoma_caninum_genome_assembly,_chromosome:_1	AUGUSTUS	CDS	7387474	7387608	1	+	2	ID=g289.t1.CDS4;Parent=g289.t1;
OZ004725.1_Dexiosoma_caninum_genome_assembly,_chromosome:_1	AUGUSTUS	exon	7387474	7387608	.	+	.	ID=g289.t1.exon4;Parent=g289.t1;
OZ004725.1_Dexiosoma_caninum_genome_assembly,_chromosome:_1	AUGUSTUS	intron	7387609	7415310	1	+	.	ID=g289.t1.intron4;Parent=g289.t1;
OZ004725.1_Dexiosoma_caninum_genome_assembly,_chromosome:_1	AUGUSTUS	CDS	7415311	7415499	1	+	2	ID=g289.t1.CDS5;Parent=g289.t1;
OZ004725.1_Dexiosoma_caninum_genome_assembly,_chromosome:_1	AUGUSTUS	exon	7415311	7415499	.	+	.	ID=g289.t1.exon5;Parent=g289.t1;
OZ004725.1_Dexiosoma_caninum_genome_assembly,_chromosome:_1	AUGUSTUS	intron	7415500	7423347	1	+	.	ID=g289.t1.intron5;Parent=g289.t1;
OZ004725.1_Dexiosoma_caninum_genome_assembly,_chromosome:_1	AUGUSTUS	CDS	7423348	7423568	1	+	2	ID=g289.t1.CDS6;Parent=g289.t1;
OZ004725.1_Dexiosoma_caninum_genome_assembly,_chromosome:_1	AUGUSTUS	exon	7423348	7423568	.	+	.	ID=g289.t1.exon6;Parent=g289.t1;
OZ004725.1_Dexiosoma_caninum_genome_assembly,_chromosome:_1	AUGUSTUS	stop_codon	7423566	7423568	.	+	0	ID=g289.t1.stop1;Parent=g289.t1;
OZ004725.1_Dexiosoma_caninum_genome_assembly,_chromosome:_1	AUGUSTUS	gene	7426410	7437176	.	-	.	ID=g290;
OZ004725.1_Dexiosoma_caninum_genome_assembly,_chromosome:_1	AUGUSTUS	mRNA	7426410	7437176	1	-	.	ID=g290.t1;Parent=g290;
OZ004725.1_Dexiosoma_caninum_genome_assembly,_chromosome:_1	AUGUSTUS	stop_codon	7426410	7426412	.	-	0	ID=g290.t1.stop1;Parent=g290.t1;
OZ004725.1_Dexiosoma_caninum_genome_assembly,_chromosome:_1	AUGUSTUS	CDS	7426410	7426931	1	-	0	ID=g290.t1.CDS1;Parent=g290.t1;
OZ004725.1_Dexiosoma_caninum_genome_assembly,_chromosome:_1	AUGUSTUS	exon	7426410	7426931	.	-	.	ID=g290.t1.exon1;Parent=g290.t1;
OZ004725.1_Dexiosoma_caninum_genome_assembly,_chromosome:_1	AUGUSTUS	intron	7426932	7429198	1	-	.	ID=g290.t1.intron1;Parent=g290.t1;
OZ004725.1_Dexiosoma_caninum_genome_assembly,_chromosome:_1	AUGUSTUS	CDS	7429199	7429992	1	-	2	ID=g290.t1.CDS2;Parent=g290.t1;
OZ004725.1_Dexiosoma_caninum_genome_assembly,_chromosome:_1	AUGUSTUS	exon	7429199	7429992	.	-	.	ID=g290.t1.exon2;Parent=g290.t1;
OZ004725.1_Dexiosoma_caninum_genome_assembly,_chromosome:_1	AUGUSTUS	intron	7429993	7436557	1	-	.	ID=g290.t1.intron2;Parent=g290.t1;
OZ004725.1_Dexiosoma_caninum_genome_assembly,_chromosome:_1	AUGUSTUS	CDS	7436558	7437176	1	-	0	ID=g290.t1.CDS3;Parent=g290.t1;
OZ004725.1_Dexiosoma_caninum_genome_assembly,_chromosome:_1	AUGUSTUS	exon	7436558	7437176	.	-	.	ID=g290.t1.exon3;Parent=g290.t1;
OZ004725.1_Dexiosoma_caninum_genome_assembly,_chromosome:_1	AUGUSTUS	start_codon	7437174	7437176	.	-	0	ID=g290.t1.start1;Parent=g290.t1;
OZ004725.1_Dexiosoma_caninum_genome_assembly,_chromosome:_1	GeneMark.hmm3	mRNA	7426410	7437164	.	-	.	ID=g290.t2;Parent=g290;
OZ004725.1_Dexiosoma_caninum_genome_assembly,_chromosome:_1	GeneMark.hmm3	stop_codon	7426410	7426412	.	-	0	ID=g290.t2.stop1;Parent=g290.t2;
OZ004725.1_Dexiosoma_caninum_genome_assembly,_chromosome:_1	GeneMark.hmm3	CDS	7426410	7426931	.	-	0	ID=g290.t2.CDS1;Parent=g290.t2;
OZ004725.1_Dexiosoma_caninum_genome_assembly,_chromosome:_1	GeneMark.hmm3	exon	7426410	7426931	0	-	.	ID=g290.t2.exon1;Parent=g290.t2;
OZ004725.1_Dexiosoma_caninum_genome_assembly,_chromosome:_1	GeneMark.hmm3	intron	7426932	7429198	.	-	2	ID=g290.t2.intron1;Parent=g290.t2;
OZ004725.1_Dexiosoma_caninum_genome_assembly,_chromosome:_1	GeneMark.hmm3	CDS	7429199	7429992	.	-	2	ID=g290.t2.CDS2;Parent=g290.t2;
OZ004725.1_Dexiosoma_caninum_genome_assembly,_chromosome:_1	GeneMark.hmm3	exon	7429199	7429992	0	-	.	ID=g290.t2.exon2;Parent=g290.t2;
OZ004725.1_Dexiosoma_caninum_genome_assembly,_chromosome:_1	GeneMark.hmm3	intron	7429993	7436557	.	-	0	ID=g290.t2.intron2;Parent=g290.t2;
OZ004725.1_Dexiosoma_caninum_genome_assembly,_chromosome:_1	GeneMark.hmm3	CDS	7436558	7437164	.	-	0	ID=g290.t2.CDS3;Parent=g290.t2;
OZ004725.1_Dexiosoma_caninum_genome_assembly,_chromosome:_1	GeneMark.hmm3	exon	7436558	7437164	0	-	.	ID=g290.t2.exon3;Parent=g290.t2;
OZ004725.1_Dexiosoma_caninum_genome_assembly,_chromosome:_1	GeneMark.hmm3	start_codon	7437162	7437164	.	-	0	ID=g290.t2.start1;Parent=g290.t2;
OZ004725.1_Dexiosoma_caninum_genome_assembly,_chromosome:_1	AUGUSTUS	gene	7453524	7454296	.	-	.	ID=g291;
OZ004725.1_Dexiosoma_caninum_genome_assembly,_chromosome:_1	AUGUSTUS	mRNA	7453524	7454296	1	-	.	ID=g291.t1;Parent=g291;
OZ004725.1_Dexiosoma_caninum_genome_assembly,_chromosome:_1	AUGUSTUS	stop_codon	7453524	7453526	.	-	0	ID=g291.t1.stop1;Parent=g291.t1;
OZ004725.1_Dexiosoma_caninum_genome_assembly,_chromosome:_1	AUGUSTUS	CDS	7453524	7454162	1	-	0	ID=g291.t1.CDS1;Parent=g291.t1;
OZ004725.1_Dexiosoma_caninum_genome_assembly,_chromosome:_1	AUGUSTUS	exon	7453524	7454162	.	-	.	ID=g291.t1.exon1;Parent=g291.t1;
OZ004725.1_Dexiosoma_caninum_genome_assembly,_chromosome:_1	AUGUSTUS	intron	7454163	7454230	1	-	.	ID=g291.t1.intron1;Parent=g291.t1;
OZ004725.1_Dexiosoma_caninum_genome_assembly,_chromosome:_1	AUGUSTUS	CDS	7454231	7454296	1	-	0	ID=g291.t1.CDS2;Parent=g291.t1;
OZ004725.1_Dexiosoma_caninum_genome_assembly,_chromosome:_1	AUGUSTUS	exon	7454231	7454296	.	-	.	ID=g291.t1.exon2;Parent=g291.t1;
OZ004725.1_Dexiosoma_caninum_genome_assembly,_chromosome:_1	AUGUSTUS	start_codon	7454294	7454296	.	-	0	ID=g291.t1.start1;Parent=g291.t1;
OZ004725.1_Dexiosoma_caninum_genome_assembly,_chromosome:_1	AUGUSTUS	gene	7550939	7551982	.	-	.	ID=g292;
OZ004725.1_Dexiosoma_caninum_genome_assembly,_chromosome:_1	AUGUSTUS	mRNA	7550939	7551982	1	-	.	ID=g292.t1;Parent=g292;
OZ004725.1_Dexiosoma_caninum_genome_assembly,_chromosome:_1	AUGUSTUS	stop_codon	7550939	7550941	.	-	0	ID=g292.t1.stop1;Parent=g292.t1;
OZ004725.1_Dexiosoma_caninum_genome_assembly,_chromosome:_1	AUGUSTUS	CDS	7550939	7551982	1	-	0	ID=g292.t1.CDS1;Parent=g292.t1;
OZ004725.1_Dexiosoma_caninum_genome_assembly,_chromosome:_1	AUGUSTUS	exon	7550939	7551982	.	-	.	ID=g292.t1.exon1;Parent=g292.t1;
OZ004725.1_Dexiosoma_caninum_genome_assembly,_chromosome:_1	AUGUSTUS	start_codon	7551980	7551982	.	-	0	ID=g292.t1.start1;Parent=g292.t1;
OZ004725.1_Dexiosoma_caninum_genome_assembly,_chromosome:_1	AUGUSTUS	gene	7571083	7584404	.	-	.	ID=g293;
OZ004725.1_Dexiosoma_caninum_genome_assembly,_chromosome:_1	AUGUSTUS	mRNA	7571083	7584404	1	-	.	ID=g293.t1;Parent=g293;
OZ004725.1_Dexiosoma_caninum_genome_assembly,_chromosome:_1	AUGUSTUS	stop_codon	7571083	7571085	.	-	0	ID=g293.t1.stop1;Parent=g293.t1;
OZ004725.1_Dexiosoma_caninum_genome_assembly,_chromosome:_1	AUGUSTUS	CDS	7571083	7571304	1	-	0	ID=g293.t1.CDS1;Parent=g293.t1;
OZ004725.1_Dexiosoma_caninum_genome_assembly,_chromosome:_1	AUGUSTUS	exon	7571083	7571304	.	-	.	ID=g293.t1.exon1;Parent=g293.t1;
OZ004725.1_Dexiosoma_caninum_genome_assembly,_chromosome:_1	AUGUSTUS	intron	7571305	7571368	1	-	.	ID=g293.t1.intron1;Parent=g293.t1;
OZ004725.1_Dexiosoma_caninum_genome_assembly,_chromosome:_1	AUGUSTUS	CDS	7571369	7571481	1	-	2	ID=g293.t1.CDS2;Parent=g293.t1;
OZ004725.1_Dexiosoma_caninum_genome_assembly,_chromosome:_1	AUGUSTUS	exon	7571369	7571481	.	-	.	ID=g293.t1.exon2;Parent=g293.t1;
OZ004725.1_Dexiosoma_caninum_genome_assembly,_chromosome:_1	AUGUSTUS	intron	7571482	7574339	1	-	.	ID=g293.t1.intron2;Parent=g293.t1;
OZ004725.1_Dexiosoma_caninum_genome_assembly,_chromosome:_1	AUGUSTUS	CDS	7574340	7574524	1	-	1	ID=g293.t1.CDS3;Parent=g293.t1;
OZ004725.1_Dexiosoma_caninum_genome_assembly,_chromosome:_1	AUGUSTUS	exon	7574340	7574524	.	-	.	ID=g293.t1.exon3;Parent=g293.t1;
OZ004725.1_Dexiosoma_caninum_genome_assembly,_chromosome:_1	AUGUSTUS	intron	7574525	7574595	1	-	.	ID=g293.t1.intron3;Parent=g293.t1;
OZ004725.1_Dexiosoma_caninum_genome_assembly,_chromosome:_1	AUGUSTUS	CDS	7574596	7574765	1	-	0	ID=g293.t1.CDS4;Parent=g293.t1;
OZ004725.1_Dexiosoma_caninum_genome_assembly,_chromosome:_1	AUGUSTUS	exon	7574596	7574765	.	-	.	ID=g293.t1.exon4;Parent=g293.t1;
OZ004725.1_Dexiosoma_caninum_genome_assembly,_chromosome:_1	AUGUSTUS	intron	7574766	7578330	1	-	.	ID=g293.t1.intron4;Parent=g293.t1;
OZ004725.1_Dexiosoma_caninum_genome_assembly,_chromosome:_1	AUGUSTUS	CDS	7578331	7579290	1	-	0	ID=g293.t1.CDS5;Parent=g293.t1;
OZ004725.1_Dexiosoma_caninum_genome_assembly,_chromosome:_1	AUGUSTUS	exon	7578331	7579290	.	-	.	ID=g293.t1.exon5;Parent=g293.t1;
OZ004725.1_Dexiosoma_caninum_genome_assembly,_chromosome:_1	AUGUSTUS	intron	7579291	7579348	1	-	.	ID=g293.t1.intron5;Parent=g293.t1;
OZ004725.1_Dexiosoma_caninum_genome_assembly,_chromosome:_1	AUGUSTUS	CDS	7579349	7579735	1	-	0	ID=g293.t1.CDS6;Parent=g293.t1;
OZ004725.1_Dexiosoma_caninum_genome_assembly,_chromosome:_1	AUGUSTUS	exon	7579349	7579735	.	-	.	ID=g293.t1.exon6;Parent=g293.t1;
OZ004725.1_Dexiosoma_caninum_genome_assembly,_chromosome:_1	AUGUSTUS	intron	7579736	7583804	1	-	.	ID=g293.t1.intron6;Parent=g293.t1;
OZ004725.1_Dexiosoma_caninum_genome_assembly,_chromosome:_1	AUGUSTUS	CDS	7583805	7584404	1	-	0	ID=g293.t1.CDS7;Parent=g293.t1;
OZ004725.1_Dexiosoma_caninum_genome_assembly,_chromosome:_1	AUGUSTUS	exon	7583805	7584404	.	-	.	ID=g293.t1.exon7;Parent=g293.t1;
OZ004725.1_Dexiosoma_caninum_genome_assembly,_chromosome:_1	AUGUSTUS	start_codon	7584402	7584404	.	-	0	ID=g293.t1.start1;Parent=g293.t1;
OZ004725.1_Dexiosoma_caninum_genome_assembly,_chromosome:_1	GeneMark.hmm3	mRNA	7571083	7584368	.	-	.	ID=g293.t2;Parent=g293;
OZ004725.1_Dexiosoma_caninum_genome_assembly,_chromosome:_1	GeneMark.hmm3	stop_codon	7571083	7571085	.	-	0	ID=g293.t2.stop1;Parent=g293.t2;
OZ004725.1_Dexiosoma_caninum_genome_assembly,_chromosome:_1	GeneMark.hmm3	CDS	7571083	7571304	.	-	0	ID=g293.t2.CDS1;Parent=g293.t2;
OZ004725.1_Dexiosoma_caninum_genome_assembly,_chromosome:_1	GeneMark.hmm3	exon	7571083	7571304	0	-	.	ID=g293.t2.exon1;Parent=g293.t2;
OZ004725.1_Dexiosoma_caninum_genome_assembly,_chromosome:_1	GeneMark.hmm3	intron	7571305	7571368	.	-	2	ID=g293.t2.intron1;Parent=g293.t2;
OZ004725.1_Dexiosoma_caninum_genome_assembly,_chromosome:_1	GeneMark.hmm3	CDS	7571369	7571481	.	-	2	ID=g293.t2.CDS2;Parent=g293.t2;
OZ004725.1_Dexiosoma_caninum_genome_assembly,_chromosome:_1	GeneMark.hmm3	exon	7571369	7571481	0	-	.	ID=g293.t2.exon2;Parent=g293.t2;
OZ004725.1_Dexiosoma_caninum_genome_assembly,_chromosome:_1	GeneMark.hmm3	intron	7571482	7574339	.	-	1	ID=g293.t2.intron2;Parent=g293.t2;
OZ004725.1_Dexiosoma_caninum_genome_assembly,_chromosome:_1	GeneMark.hmm3	CDS	7574340	7574524	.	-	1	ID=g293.t2.CDS3;Parent=g293.t2;
OZ004725.1_Dexiosoma_caninum_genome_assembly,_chromosome:_1	GeneMark.hmm3	exon	7574340	7574524	0	-	.	ID=g293.t2.exon3;Parent=g293.t2;
OZ004725.1_Dexiosoma_caninum_genome_assembly,_chromosome:_1	GeneMark.hmm3	intron	7574525	7574595	.	-	0	ID=g293.t2.intron3;Parent=g293.t2;
OZ004725.1_Dexiosoma_caninum_genome_assembly,_chromosome:_1	GeneMark.hmm3	CDS	7574596	7574765	.	-	0	ID=g293.t2.CDS4;Parent=g293.t2;
OZ004725.1_Dexiosoma_caninum_genome_assembly,_chromosome:_1	GeneMark.hmm3	exon	7574596	7574765	0	-	.	ID=g293.t2.exon4;Parent=g293.t2;
OZ004725.1_Dexiosoma_caninum_genome_assembly,_chromosome:_1	GeneMark.hmm3	intron	7574766	7578330	.	-	0	ID=g293.t2.intron4;Parent=g293.t2;
OZ004725.1_Dexiosoma_caninum_genome_assembly,_chromosome:_1	GeneMark.hmm3	CDS	7578331	7579290	.	-	0	ID=g293.t2.CDS5;Parent=g293.t2;
OZ004725.1_Dexiosoma_caninum_genome_assembly,_chromosome:_1	GeneMark.hmm3	exon	7578331	7579290	0	-	.	ID=g293.t2.exon5;Parent=g293.t2;
OZ004725.1_Dexiosoma_caninum_genome_assembly,_chromosome:_1	GeneMark.hmm3	intron	7579291	7579348	.	-	0	ID=g293.t2.intron5;Parent=g293.t2;
OZ004725.1_Dexiosoma_caninum_genome_assembly,_chromosome:_1	GeneMark.hmm3	CDS	7579349	7579735	.	-	0	ID=g293.t2.CDS6;Parent=g293.t2;
OZ004725.1_Dexiosoma_caninum_genome_assembly,_chromosome:_1	GeneMark.hmm3	exon	7579349	7579735	0	-	.	ID=g293.t2.exon6;Parent=g293.t2;
OZ004725.1_Dexiosoma_caninum_genome_assembly,_chromosome:_1	GeneMark.hmm3	intron	7579736	7583804	.	-	0	ID=g293.t2.intron6;Parent=g293.t2;
OZ004725.1_Dexiosoma_caninum_genome_assembly,_chromosome:_1	GeneMark.hmm3	CDS	7583805	7584368	.	-	0	ID=g293.t2.CDS7;Parent=g293.t2;
OZ004725.1_Dexiosoma_caninum_genome_assembly,_chromosome:_1	GeneMark.hmm3	exon	7583805	7584368	0	-	.	ID=g293.t2.exon7;Parent=g293.t2;
OZ004725.1_Dexiosoma_caninum_genome_assembly,_chromosome:_1	GeneMark.hmm3	start_codon	7584366	7584368	.	-	0	ID=g293.t2.start1;Parent=g293.t2;
OZ004725.1_Dexiosoma_caninum_genome_assembly,_chromosome:_1	AUGUSTUS	gene	7602267	7602539	.	-	.	ID=g294;
OZ004725.1_Dexiosoma_caninum_genome_assembly,_chromosome:_1	AUGUSTUS	mRNA	7602267	7602539	1	-	.	ID=g294.t1;Parent=g294;
OZ004725.1_Dexiosoma_caninum_genome_assembly,_chromosome:_1	AUGUSTUS	stop_codon	7602267	7602269	.	-	0	ID=g294.t1.stop1;Parent=g294.t1;
OZ004725.1_Dexiosoma_caninum_genome_assembly,_chromosome:_1	AUGUSTUS	CDS	7602267	7602539	1	-	0	ID=g294.t1.CDS1;Parent=g294.t1;
OZ004725.1_Dexiosoma_caninum_genome_assembly,_chromosome:_1	AUGUSTUS	exon	7602267	7602539	.	-	.	ID=g294.t1.exon1;Parent=g294.t1;
OZ004725.1_Dexiosoma_caninum_genome_assembly,_chromosome:_1	AUGUSTUS	start_codon	7602537	7602539	.	-	0	ID=g294.t1.start1;Parent=g294.t1;
OZ004725.1_Dexiosoma_caninum_genome_assembly,_chromosome:_1	AUGUSTUS	gene	7637268	7639661	.	-	.	ID=g295;
OZ004725.1_Dexiosoma_caninum_genome_assembly,_chromosome:_1	AUGUSTUS	mRNA	7637268	7639661	0.96	-	.	ID=g295.t1;Parent=g295;
OZ004725.1_Dexiosoma_caninum_genome_assembly,_chromosome:_1	AUGUSTUS	stop_codon	7637268	7637270	.	-	0	ID=g295.t1.stop1;Parent=g295.t1;
OZ004725.1_Dexiosoma_caninum_genome_assembly,_chromosome:_1	AUGUSTUS	CDS	7637268	7637455	1	-	2	ID=g295.t1.CDS1;Parent=g295.t1;
OZ004725.1_Dexiosoma_caninum_genome_assembly,_chromosome:_1	AUGUSTUS	exon	7637268	7637455	.	-	.	ID=g295.t1.exon1;Parent=g295.t1;
OZ004725.1_Dexiosoma_caninum_genome_assembly,_chromosome:_1	AUGUSTUS	intron	7637456	7637516	1	-	.	ID=g295.t1.intron1;Parent=g295.t1;
OZ004725.1_Dexiosoma_caninum_genome_assembly,_chromosome:_1	AUGUSTUS	CDS	7637517	7637733	1	-	0	ID=g295.t1.CDS2;Parent=g295.t1;
OZ004725.1_Dexiosoma_caninum_genome_assembly,_chromosome:_1	AUGUSTUS	exon	7637517	7637733	.	-	.	ID=g295.t1.exon2;Parent=g295.t1;
OZ004725.1_Dexiosoma_caninum_genome_assembly,_chromosome:_1	AUGUSTUS	intron	7637734	7638400	1	-	.	ID=g295.t1.intron2;Parent=g295.t1;
OZ004725.1_Dexiosoma_caninum_genome_assembly,_chromosome:_1	AUGUSTUS	CDS	7638401	7638688	1	-	0	ID=g295.t1.CDS3;Parent=g295.t1;
OZ004725.1_Dexiosoma_caninum_genome_assembly,_chromosome:_1	AUGUSTUS	exon	7638401	7638688	.	-	.	ID=g295.t1.exon3;Parent=g295.t1;
OZ004725.1_Dexiosoma_caninum_genome_assembly,_chromosome:_1	AUGUSTUS	intron	7638689	7638927	1	-	.	ID=g295.t1.intron3;Parent=g295.t1;
OZ004725.1_Dexiosoma_caninum_genome_assembly,_chromosome:_1	AUGUSTUS	CDS	7638928	7639087	1	-	1	ID=g295.t1.CDS4;Parent=g295.t1;
OZ004725.1_Dexiosoma_caninum_genome_assembly,_chromosome:_1	AUGUSTUS	exon	7638928	7639087	.	-	.	ID=g295.t1.exon4;Parent=g295.t1;
OZ004725.1_Dexiosoma_caninum_genome_assembly,_chromosome:_1	AUGUSTUS	intron	7639088	7639275	1	-	.	ID=g295.t1.intron4;Parent=g295.t1;
OZ004725.1_Dexiosoma_caninum_genome_assembly,_chromosome:_1	AUGUSTUS	CDS	7639276	7639661	0.96	-	0	ID=g295.t1.CDS5;Parent=g295.t1;
OZ004725.1_Dexiosoma_caninum_genome_assembly,_chromosome:_1	AUGUSTUS	exon	7639276	7639661	.	-	.	ID=g295.t1.exon5;Parent=g295.t1;
OZ004725.1_Dexiosoma_caninum_genome_assembly,_chromosome:_1	AUGUSTUS	start_codon	7639659	7639661	.	-	0	ID=g295.t1.start1;Parent=g295.t1;
OZ004725.1_Dexiosoma_caninum_genome_assembly,_chromosome:_1	GeneMark.hmm3	mRNA	7637268	7639466	.	-	.	ID=g295.t2;Parent=g295;
OZ004725.1_Dexiosoma_caninum_genome_assembly,_chromosome:_1	GeneMark.hmm3	stop_codon	7637268	7637270	.	-	0	ID=g295.t2.stop1;Parent=g295.t2;
OZ004725.1_Dexiosoma_caninum_genome_assembly,_chromosome:_1	GeneMark.hmm3	CDS	7637268	7637455	.	-	2	ID=g295.t2.CDS1;Parent=g295.t2;
OZ004725.1_Dexiosoma_caninum_genome_assembly,_chromosome:_1	GeneMark.hmm3	exon	7637268	7637455	0	-	.	ID=g295.t2.exon1;Parent=g295.t2;
OZ004725.1_Dexiosoma_caninum_genome_assembly,_chromosome:_1	GeneMark.hmm3	intron	7637456	7637516	.	-	0	ID=g295.t2.intron1;Parent=g295.t2;
OZ004725.1_Dexiosoma_caninum_genome_assembly,_chromosome:_1	GeneMark.hmm3	CDS	7637517	7637733	.	-	0	ID=g295.t2.CDS2;Parent=g295.t2;
OZ004725.1_Dexiosoma_caninum_genome_assembly,_chromosome:_1	GeneMark.hmm3	exon	7637517	7637733	0	-	.	ID=g295.t2.exon2;Parent=g295.t2;
OZ004725.1_Dexiosoma_caninum_genome_assembly,_chromosome:_1	GeneMark.hmm3	intron	7637734	7638400	.	-	0	ID=g295.t2.intron2;Parent=g295.t2;
OZ004725.1_Dexiosoma_caninum_genome_assembly,_chromosome:_1	GeneMark.hmm3	CDS	7638401	7638688	.	-	0	ID=g295.t2.CDS3;Parent=g295.t2;
OZ004725.1_Dexiosoma_caninum_genome_assembly,_chromosome:_1	GeneMark.hmm3	exon	7638401	7638688	0	-	.	ID=g295.t2.exon3;Parent=g295.t2;
OZ004725.1_Dexiosoma_caninum_genome_assembly,_chromosome:_1	GeneMark.hmm3	intron	7638689	7638927	.	-	1	ID=g295.t2.intron3;Parent=g295.t2;
OZ004725.1_Dexiosoma_caninum_genome_assembly,_chromosome:_1	GeneMark.hmm3	CDS	7638928	7639087	.	-	1	ID=g295.t2.CDS4;Parent=g295.t2;
OZ004725.1_Dexiosoma_caninum_genome_assembly,_chromosome:_1	GeneMark.hmm3	exon	7638928	7639087	0	-	.	ID=g295.t2.exon4;Parent=g295.t2;
OZ004725.1_Dexiosoma_caninum_genome_assembly,_chromosome:_1	GeneMark.hmm3	intron	7639088	7639275	.	-	0	ID=g295.t2.intron4;Parent=g295.t2;
OZ004725.1_Dexiosoma_caninum_genome_assembly,_chromosome:_1	GeneMark.hmm3	CDS	7639276	7639466	.	-	0	ID=g295.t2.CDS5;Parent=g295.t2;
OZ004725.1_Dexiosoma_caninum_genome_assembly,_chromosome:_1	GeneMark.hmm3	exon	7639276	7639466	0	-	.	ID=g295.t2.exon5;Parent=g295.t2;
OZ004725.1_Dexiosoma_caninum_genome_assembly,_chromosome:_1	GeneMark.hmm3	start_codon	7639464	7639466	.	-	0	ID=g295.t2.start1;Parent=g295.t2;
OZ004725.1_Dexiosoma_caninum_genome_assembly,_chromosome:_1	AUGUSTUS	gene	7643954	7648994	.	+	.	ID=g296;
OZ004725.1_Dexiosoma_caninum_genome_assembly,_chromosome:_1	AUGUSTUS	mRNA	7643954	7648994	1	+	.	ID=g296.t1;Parent=g296;
OZ004725.1_Dexiosoma_caninum_genome_assembly,_chromosome:_1	AUGUSTUS	start_codon	7643954	7643956	.	+	0	ID=g296.t1.start1;Parent=g296.t1;
OZ004725.1_Dexiosoma_caninum_genome_assembly,_chromosome:_1	AUGUSTUS	CDS	7643954	7644775	1	+	0	ID=g296.t1.CDS1;Parent=g296.t1;
OZ004725.1_Dexiosoma_caninum_genome_assembly,_chromosome:_1	AUGUSTUS	exon	7643954	7644775	.	+	.	ID=g296.t1.exon1;Parent=g296.t1;
OZ004725.1_Dexiosoma_caninum_genome_assembly,_chromosome:_1	AUGUSTUS	intron	7644776	7648535	1	+	.	ID=g296.t1.intron1;Parent=g296.t1;
OZ004725.1_Dexiosoma_caninum_genome_assembly,_chromosome:_1	AUGUSTUS	CDS	7648536	7648994	1	+	0	ID=g296.t1.CDS2;Parent=g296.t1;
OZ004725.1_Dexiosoma_caninum_genome_assembly,_chromosome:_1	AUGUSTUS	exon	7648536	7648994	.	+	.	ID=g296.t1.exon2;Parent=g296.t1;
OZ004725.1_Dexiosoma_caninum_genome_assembly,_chromosome:_1	AUGUSTUS	stop_codon	7648992	7648994	.	+	0	ID=g296.t1.stop1;Parent=g296.t1;
OZ004725.1_Dexiosoma_caninum_genome_assembly,_chromosome:_1	AUGUSTUS	gene	7649998	7652936	.	-	.	ID=g297;
OZ004725.1_Dexiosoma_caninum_genome_assembly,_chromosome:_1	AUGUSTUS	mRNA	7649998	7652936	1	-	.	ID=g297.t1;Parent=g297;
OZ004725.1_Dexiosoma_caninum_genome_assembly,_chromosome:_1	AUGUSTUS	stop_codon	7649998	7650000	.	-	0	ID=g297.t1.stop1;Parent=g297.t1;
OZ004725.1_Dexiosoma_caninum_genome_assembly,_chromosome:_1	AUGUSTUS	CDS	7649998	7650340	1	-	1	ID=g297.t1.CDS1;Parent=g297.t1;
OZ004725.1_Dexiosoma_caninum_genome_assembly,_chromosome:_1	AUGUSTUS	exon	7649998	7650340	.	-	.	ID=g297.t1.exon1;Parent=g297.t1;
OZ004725.1_Dexiosoma_caninum_genome_assembly,_chromosome:_1	AUGUSTUS	intron	7650341	7650403	1	-	.	ID=g297.t1.intron1;Parent=g297.t1;
OZ004725.1_Dexiosoma_caninum_genome_assembly,_chromosome:_1	AUGUSTUS	CDS	7650404	7650607	1	-	1	ID=g297.t1.CDS2;Parent=g297.t1;
OZ004725.1_Dexiosoma_caninum_genome_assembly,_chromosome:_1	AUGUSTUS	exon	7650404	7650607	.	-	.	ID=g297.t1.exon2;Parent=g297.t1;
OZ004725.1_Dexiosoma_caninum_genome_assembly,_chromosome:_1	AUGUSTUS	intron	7650608	7651023	1	-	.	ID=g297.t1.intron2;Parent=g297.t1;
OZ004725.1_Dexiosoma_caninum_genome_assembly,_chromosome:_1	AUGUSTUS	CDS	7651024	7651189	1	-	2	ID=g297.t1.CDS3;Parent=g297.t1;
OZ004725.1_Dexiosoma_caninum_genome_assembly,_chromosome:_1	AUGUSTUS	exon	7651024	7651189	.	-	.	ID=g297.t1.exon3;Parent=g297.t1;
OZ004725.1_Dexiosoma_caninum_genome_assembly,_chromosome:_1	AUGUSTUS	intron	7651190	7652269	1	-	.	ID=g297.t1.intron3;Parent=g297.t1;
OZ004725.1_Dexiosoma_caninum_genome_assembly,_chromosome:_1	AUGUSTUS	CDS	7652270	7652798	1	-	0	ID=g297.t1.CDS4;Parent=g297.t1;
OZ004725.1_Dexiosoma_caninum_genome_assembly,_chromosome:_1	AUGUSTUS	exon	7652270	7652798	.	-	.	ID=g297.t1.exon4;Parent=g297.t1;
OZ004725.1_Dexiosoma_caninum_genome_assembly,_chromosome:_1	AUGUSTUS	intron	7652799	7652861	1	-	.	ID=g297.t1.intron4;Parent=g297.t1;
OZ004725.1_Dexiosoma_caninum_genome_assembly,_chromosome:_1	AUGUSTUS	CDS	7652862	7652936	1	-	0	ID=g297.t1.CDS5;Parent=g297.t1;
OZ004725.1_Dexiosoma_caninum_genome_assembly,_chromosome:_1	AUGUSTUS	exon	7652862	7652936	.	-	.	ID=g297.t1.exon5;Parent=g297.t1;
OZ004725.1_Dexiosoma_caninum_genome_assembly,_chromosome:_1	AUGUSTUS	start_codon	7652934	7652936	.	-	0	ID=g297.t1.start1;Parent=g297.t1;
OZ004725.1_Dexiosoma_caninum_genome_assembly,_chromosome:_1	AUGUSTUS	gene	7653711	7657760	.	+	.	ID=g298;
OZ004725.1_Dexiosoma_caninum_genome_assembly,_chromosome:_1	AUGUSTUS	mRNA	7653711	7657760	1	+	.	ID=g298.t1;Parent=g298;
OZ004725.1_Dexiosoma_caninum_genome_assembly,_chromosome:_1	AUGUSTUS	start_codon	7653711	7653713	.	+	0	ID=g298.t1.start1;Parent=g298.t1;
OZ004725.1_Dexiosoma_caninum_genome_assembly,_chromosome:_1	AUGUSTUS	CDS	7653711	7654026	1	+	0	ID=g298.t1.CDS1;Parent=g298.t1;
OZ004725.1_Dexiosoma_caninum_genome_assembly,_chromosome:_1	AUGUSTUS	exon	7653711	7654026	.	+	.	ID=g298.t1.exon1;Parent=g298.t1;
OZ004725.1_Dexiosoma_caninum_genome_assembly,_chromosome:_1	AUGUSTUS	intron	7654027	7655693	1	+	.	ID=g298.t1.intron1;Parent=g298.t1;
OZ004725.1_Dexiosoma_caninum_genome_assembly,_chromosome:_1	AUGUSTUS	CDS	7655694	7656007	1	+	2	ID=g298.t1.CDS2;Parent=g298.t1;
OZ004725.1_Dexiosoma_caninum_genome_assembly,_chromosome:_1	AUGUSTUS	exon	7655694	7656007	.	+	.	ID=g298.t1.exon2;Parent=g298.t1;
OZ004725.1_Dexiosoma_caninum_genome_assembly,_chromosome:_1	AUGUSTUS	intron	7656008	7656662	1	+	.	ID=g298.t1.intron2;Parent=g298.t1;
OZ004725.1_Dexiosoma_caninum_genome_assembly,_chromosome:_1	AUGUSTUS	CDS	7656663	7657760	1	+	0	ID=g298.t1.CDS3;Parent=g298.t1;
OZ004725.1_Dexiosoma_caninum_genome_assembly,_chromosome:_1	AUGUSTUS	exon	7656663	7657760	.	+	.	ID=g298.t1.exon3;Parent=g298.t1;
OZ004725.1_Dexiosoma_caninum_genome_assembly,_chromosome:_1	AUGUSTUS	stop_codon	7657758	7657760	.	+	0	ID=g298.t1.stop1;Parent=g298.t1;
OZ004725.1_Dexiosoma_caninum_genome_assembly,_chromosome:_1	AUGUSTUS	gene	7657881	7662834	.	-	.	ID=g299;
OZ004725.1_Dexiosoma_caninum_genome_assembly,_chromosome:_1	AUGUSTUS	mRNA	7657881	7662834	0.94	-	.	ID=g299.t1;Parent=g299;
OZ004725.1_Dexiosoma_caninum_genome_assembly,_chromosome:_1	AUGUSTUS	stop_codon	7657881	7657883	.	-	0	ID=g299.t1.stop1;Parent=g299.t1;
OZ004725.1_Dexiosoma_caninum_genome_assembly,_chromosome:_1	AUGUSTUS	CDS	7657881	7658718	1	-	1	ID=g299.t1.CDS1;Parent=g299.t1;
OZ004725.1_Dexiosoma_caninum_genome_assembly,_chromosome:_1	AUGUSTUS	exon	7657881	7658718	.	-	.	ID=g299.t1.exon1;Parent=g299.t1;
OZ004725.1_Dexiosoma_caninum_genome_assembly,_chromosome:_1	AUGUSTUS	intron	7658719	7661837	1	-	.	ID=g299.t1.intron1;Parent=g299.t1;
OZ004725.1_Dexiosoma_caninum_genome_assembly,_chromosome:_1	AUGUSTUS	CDS	7661838	7662014	1	-	1	ID=g299.t1.CDS2;Parent=g299.t1;
OZ004725.1_Dexiosoma_caninum_genome_assembly,_chromosome:_1	AUGUSTUS	exon	7661838	7662014	.	-	.	ID=g299.t1.exon2;Parent=g299.t1;
OZ004725.1_Dexiosoma_caninum_genome_assembly,_chromosome:_1	AUGUSTUS	intron	7662015	7662805	0.94	-	.	ID=g299.t1.intron2;Parent=g299.t1;
OZ004725.1_Dexiosoma_caninum_genome_assembly,_chromosome:_1	AUGUSTUS	CDS	7662806	7662834	0.94	-	0	ID=g299.t1.CDS3;Parent=g299.t1;
OZ004725.1_Dexiosoma_caninum_genome_assembly,_chromosome:_1	AUGUSTUS	exon	7662806	7662834	.	-	.	ID=g299.t1.exon3;Parent=g299.t1;
OZ004725.1_Dexiosoma_caninum_genome_assembly,_chromosome:_1	AUGUSTUS	start_codon	7662832	7662834	.	-	0	ID=g299.t1.start1;Parent=g299.t1;
OZ004725.1_Dexiosoma_caninum_genome_assembly,_chromosome:_1	AUGUSTUS	gene	7665406	7674427	.	+	.	ID=g300;
OZ004725.1_Dexiosoma_caninum_genome_assembly,_chromosome:_1	AUGUSTUS	mRNA	7665406	7674427	1	+	.	ID=g300.t1;Parent=g300;
OZ004725.1_Dexiosoma_caninum_genome_assembly,_chromosome:_1	AUGUSTUS	start_codon	7665406	7665408	.	+	0	ID=g300.t1.start1;Parent=g300.t1;
OZ004725.1_Dexiosoma_caninum_genome_assembly,_chromosome:_1	AUGUSTUS	CDS	7665406	7665561	1	+	0	ID=g300.t1.CDS1;Parent=g300.t1;
OZ004725.1_Dexiosoma_caninum_genome_assembly,_chromosome:_1	AUGUSTUS	exon	7665406	7665561	.	+	.	ID=g300.t1.exon1;Parent=g300.t1;
OZ004725.1_Dexiosoma_caninum_genome_assembly,_chromosome:_1	AUGUSTUS	intron	7665562	7665682	1	+	.	ID=g300.t1.intron1;Parent=g300.t1;
OZ004725.1_Dexiosoma_caninum_genome_assembly,_chromosome:_1	AUGUSTUS	CDS	7665683	7665850	1	+	0	ID=g300.t1.CDS2;Parent=g300.t1;
OZ004725.1_Dexiosoma_caninum_genome_assembly,_chromosome:_1	AUGUSTUS	exon	7665683	7665850	.	+	.	ID=g300.t1.exon2;Parent=g300.t1;
OZ004725.1_Dexiosoma_caninum_genome_assembly,_chromosome:_1	AUGUSTUS	intron	7665851	7665920	1	+	.	ID=g300.t1.intron2;Parent=g300.t1;
OZ004725.1_Dexiosoma_caninum_genome_assembly,_chromosome:_1	AUGUSTUS	CDS	7665921	7666070	1	+	0	ID=g300.t1.CDS3;Parent=g300.t1;
OZ004725.1_Dexiosoma_caninum_genome_assembly,_chromosome:_1	AUGUSTUS	exon	7665921	7666070	.	+	.	ID=g300.t1.exon3;Parent=g300.t1;
OZ004725.1_Dexiosoma_caninum_genome_assembly,_chromosome:_1	AUGUSTUS	intron	7666071	7666129	1	+	.	ID=g300.t1.intron3;Parent=g300.t1;
OZ004725.1_Dexiosoma_caninum_genome_assembly,_chromosome:_1	AUGUSTUS	CDS	7666130	7666308	1	+	0	ID=g300.t1.CDS4;Parent=g300.t1;
OZ004725.1_Dexiosoma_caninum_genome_assembly,_chromosome:_1	AUGUSTUS	exon	7666130	7666308	.	+	.	ID=g300.t1.exon4;Parent=g300.t1;
OZ004725.1_Dexiosoma_caninum_genome_assembly,_chromosome:_1	AUGUSTUS	intron	7666309	7667846	1	+	.	ID=g300.t1.intron4;Parent=g300.t1;
OZ004725.1_Dexiosoma_caninum_genome_assembly,_chromosome:_1	AUGUSTUS	CDS	7667847	7668534	1	+	1	ID=g300.t1.CDS5;Parent=g300.t1;
OZ004725.1_Dexiosoma_caninum_genome_assembly,_chromosome:_1	AUGUSTUS	exon	7667847	7668534	.	+	.	ID=g300.t1.exon5;Parent=g300.t1;
OZ004725.1_Dexiosoma_caninum_genome_assembly,_chromosome:_1	AUGUSTUS	intron	7668535	7668668	1	+	.	ID=g300.t1.intron5;Parent=g300.t1;
OZ004725.1_Dexiosoma_caninum_genome_assembly,_chromosome:_1	AUGUSTUS	CDS	7668669	7669268	1	+	0	ID=g300.t1.CDS6;Parent=g300.t1;
OZ004725.1_Dexiosoma_caninum_genome_assembly,_chromosome:_1	AUGUSTUS	exon	7668669	7669268	.	+	.	ID=g300.t1.exon6;Parent=g300.t1;
OZ004725.1_Dexiosoma_caninum_genome_assembly,_chromosome:_1	AUGUSTUS	intron	7669269	7669331	1	+	.	ID=g300.t1.intron6;Parent=g300.t1;
OZ004725.1_Dexiosoma_caninum_genome_assembly,_chromosome:_1	AUGUSTUS	CDS	7669332	7669535	1	+	0	ID=g300.t1.CDS7;Parent=g300.t1;
OZ004725.1_Dexiosoma_caninum_genome_assembly,_chromosome:_1	AUGUSTUS	exon	7669332	7669535	.	+	.	ID=g300.t1.exon7;Parent=g300.t1;
OZ004725.1_Dexiosoma_caninum_genome_assembly,_chromosome:_1	AUGUSTUS	intron	7669536	7669677	1	+	.	ID=g300.t1.intron7;Parent=g300.t1;
OZ004725.1_Dexiosoma_caninum_genome_assembly,_chromosome:_1	AUGUSTUS	CDS	7669678	7669815	1	+	0	ID=g300.t1.CDS8;Parent=g300.t1;
OZ004725.1_Dexiosoma_caninum_genome_assembly,_chromosome:_1	AUGUSTUS	exon	7669678	7669815	.	+	.	ID=g300.t1.exon8;Parent=g300.t1;
OZ004725.1_Dexiosoma_caninum_genome_assembly,_chromosome:_1	AUGUSTUS	intron	7669816	7669877	1	+	.	ID=g300.t1.intron8;Parent=g300.t1;
OZ004725.1_Dexiosoma_caninum_genome_assembly,_chromosome:_1	AUGUSTUS	CDS	7669878	7669970	1	+	0	ID=g300.t1.CDS9;Parent=g300.t1;
OZ004725.1_Dexiosoma_caninum_genome_assembly,_chromosome:_1	AUGUSTUS	exon	7669878	7669970	.	+	.	ID=g300.t1.exon9;Parent=g300.t1;
OZ004725.1_Dexiosoma_caninum_genome_assembly,_chromosome:_1	AUGUSTUS	intron	7669971	7673815	1	+	.	ID=g300.t1.intron9;Parent=g300.t1;
OZ004725.1_Dexiosoma_caninum_genome_assembly,_chromosome:_1	AUGUSTUS	CDS	7673816	7674282	1	+	0	ID=g300.t1.CDS10;Parent=g300.t1;
OZ004725.1_Dexiosoma_caninum_genome_assembly,_chromosome:_1	AUGUSTUS	exon	7673816	7674282	.	+	.	ID=g300.t1.exon10;Parent=g300.t1;
OZ004725.1_Dexiosoma_caninum_genome_assembly,_chromosome:_1	AUGUSTUS	intron	7674283	7674342	1	+	.	ID=g300.t1.intron10;Parent=g300.t1;
OZ004725.1_Dexiosoma_caninum_genome_assembly,_chromosome:_1	AUGUSTUS	CDS	7674343	7674427	1	+	1	ID=g300.t1.CDS11;Parent=g300.t1;
OZ004725.1_Dexiosoma_caninum_genome_assembly,_chromosome:_1	AUGUSTUS	exon	7674343	7674427	.	+	.	ID=g300.t1.exon11;Parent=g300.t1;
OZ004725.1_Dexiosoma_caninum_genome_assembly,_chromosome:_1	AUGUSTUS	stop_codon	7674425	7674427	.	+	0	ID=g300.t1.stop1;Parent=g300.t1;
OZ004725.1_Dexiosoma_caninum_genome_assembly,_chromosome:_1	AUGUSTUS	gene	7680455	7702418	.	-	.	ID=g301;
OZ004725.1_Dexiosoma_caninum_genome_assembly,_chromosome:_1	AUGUSTUS	mRNA	7680455	7702418	1	-	.	ID=g301.t1;Parent=g301;
OZ004725.1_Dexiosoma_caninum_genome_assembly,_chromosome:_1	AUGUSTUS	stop_codon	7680455	7680457	.	-	0	ID=g301.t1.stop1;Parent=g301.t1;
OZ004725.1_Dexiosoma_caninum_genome_assembly,_chromosome:_1	AUGUSTUS	CDS	7680455	7680592	1	-	0	ID=g301.t1.CDS1;Parent=g301.t1;
OZ004725.1_Dexiosoma_caninum_genome_assembly,_chromosome:_1	AUGUSTUS	exon	7680455	7680592	.	-	.	ID=g301.t1.exon1;Parent=g301.t1;
OZ004725.1_Dexiosoma_caninum_genome_assembly,_chromosome:_1	AUGUSTUS	intron	7680593	7687558	1	-	.	ID=g301.t1.intron1;Parent=g301.t1;
OZ004725.1_Dexiosoma_caninum_genome_assembly,_chromosome:_1	AUGUSTUS	CDS	7687559	7687808	1	-	1	ID=g301.t1.CDS2;Parent=g301.t1;
OZ004725.1_Dexiosoma_caninum_genome_assembly,_chromosome:_1	AUGUSTUS	exon	7687559	7687808	.	-	.	ID=g301.t1.exon2;Parent=g301.t1;
OZ004725.1_Dexiosoma_caninum_genome_assembly,_chromosome:_1	AUGUSTUS	intron	7687809	7687868	1	-	.	ID=g301.t1.intron2;Parent=g301.t1;
OZ004725.1_Dexiosoma_caninum_genome_assembly,_chromosome:_1	AUGUSTUS	CDS	7687869	7688261	1	-	1	ID=g301.t1.CDS3;Parent=g301.t1;
OZ004725.1_Dexiosoma_caninum_genome_assembly,_chromosome:_1	AUGUSTUS	exon	7687869	7688261	.	-	.	ID=g301.t1.exon3;Parent=g301.t1;
OZ004725.1_Dexiosoma_caninum_genome_assembly,_chromosome:_1	AUGUSTUS	intron	7688262	7688323	1	-	.	ID=g301.t1.intron3;Parent=g301.t1;
OZ004725.1_Dexiosoma_caninum_genome_assembly,_chromosome:_1	AUGUSTUS	CDS	7688324	7688554	1	-	1	ID=g301.t1.CDS4;Parent=g301.t1;
OZ004725.1_Dexiosoma_caninum_genome_assembly,_chromosome:_1	AUGUSTUS	exon	7688324	7688554	.	-	.	ID=g301.t1.exon4;Parent=g301.t1;
OZ004725.1_Dexiosoma_caninum_genome_assembly,_chromosome:_1	AUGUSTUS	intron	7688555	7690021	1	-	.	ID=g301.t1.intron4;Parent=g301.t1;
OZ004725.1_Dexiosoma_caninum_genome_assembly,_chromosome:_1	AUGUSTUS	CDS	7690022	7690356	1	-	0	ID=g301.t1.CDS5;Parent=g301.t1;
OZ004725.1_Dexiosoma_caninum_genome_assembly,_chromosome:_1	AUGUSTUS	exon	7690022	7690356	.	-	.	ID=g301.t1.exon5;Parent=g301.t1;
OZ004725.1_Dexiosoma_caninum_genome_assembly,_chromosome:_1	AUGUSTUS	intron	7690357	7691162	1	-	.	ID=g301.t1.intron5;Parent=g301.t1;
OZ004725.1_Dexiosoma_caninum_genome_assembly,_chromosome:_1	AUGUSTUS	CDS	7691163	7691359	1	-	2	ID=g301.t1.CDS6;Parent=g301.t1;
OZ004725.1_Dexiosoma_caninum_genome_assembly,_chromosome:_1	AUGUSTUS	exon	7691163	7691359	.	-	.	ID=g301.t1.exon6;Parent=g301.t1;
OZ004725.1_Dexiosoma_caninum_genome_assembly,_chromosome:_1	AUGUSTUS	intron	7691360	7695732	1	-	.	ID=g301.t1.intron6;Parent=g301.t1;
OZ004725.1_Dexiosoma_caninum_genome_assembly,_chromosome:_1	AUGUSTUS	CDS	7695733	7696303	1	-	0	ID=g301.t1.CDS7;Parent=g301.t1;
OZ004725.1_Dexiosoma_caninum_genome_assembly,_chromosome:_1	AUGUSTUS	exon	7695733	7696303	.	-	.	ID=g301.t1.exon7;Parent=g301.t1;
OZ004725.1_Dexiosoma_caninum_genome_assembly,_chromosome:_1	AUGUSTUS	intron	7696304	7701548	1	-	.	ID=g301.t1.intron7;Parent=g301.t1;
OZ004725.1_Dexiosoma_caninum_genome_assembly,_chromosome:_1	AUGUSTUS	CDS	7701549	7702418	1	-	0	ID=g301.t1.CDS8;Parent=g301.t1;
OZ004725.1_Dexiosoma_caninum_genome_assembly,_chromosome:_1	AUGUSTUS	exon	7701549	7702418	.	-	.	ID=g301.t1.exon8;Parent=g301.t1;
OZ004725.1_Dexiosoma_caninum_genome_assembly,_chromosome:_1	AUGUSTUS	start_codon	7702416	7702418	.	-	0	ID=g301.t1.start1;Parent=g301.t1;
OZ004725.1_Dexiosoma_caninum_genome_assembly,_chromosome:_1	AUGUSTUS	gene	7709230	7714225	.	-	.	ID=g302;
OZ004725.1_Dexiosoma_caninum_genome_assembly,_chromosome:_1	AUGUSTUS	mRNA	7709230	7714225	1	-	.	ID=g302.t1;Parent=g302;
OZ004725.1_Dexiosoma_caninum_genome_assembly,_chromosome:_1	AUGUSTUS	stop_codon	7709230	7709232	.	-	0	ID=g302.t1.stop1;Parent=g302.t1;
OZ004725.1_Dexiosoma_caninum_genome_assembly,_chromosome:_1	AUGUSTUS	CDS	7709230	7709400	1	-	0	ID=g302.t1.CDS1;Parent=g302.t1;
OZ004725.1_Dexiosoma_caninum_genome_assembly,_chromosome:_1	AUGUSTUS	exon	7709230	7709400	.	-	.	ID=g302.t1.exon1;Parent=g302.t1;
OZ004725.1_Dexiosoma_caninum_genome_assembly,_chromosome:_1	AUGUSTUS	intron	7709401	7713946	1	-	.	ID=g302.t1.intron1;Parent=g302.t1;
OZ004725.1_Dexiosoma_caninum_genome_assembly,_chromosome:_1	AUGUSTUS	CDS	7713947	7714225	1	-	0	ID=g302.t1.CDS2;Parent=g302.t1;
OZ004725.1_Dexiosoma_caninum_genome_assembly,_chromosome:_1	AUGUSTUS	exon	7713947	7714225	.	-	.	ID=g302.t1.exon2;Parent=g302.t1;
OZ004725.1_Dexiosoma_caninum_genome_assembly,_chromosome:_1	AUGUSTUS	start_codon	7714223	7714225	.	-	0	ID=g302.t1.start1;Parent=g302.t1;
OZ004725.1_Dexiosoma_caninum_genome_assembly,_chromosome:_1	AUGUSTUS	gene	7727695	7728145	.	+	.	ID=g303;
OZ004725.1_Dexiosoma_caninum_genome_assembly,_chromosome:_1	AUGUSTUS	mRNA	7727695	7728145	1	+	.	ID=g303.t1;Parent=g303;
OZ004725.1_Dexiosoma_caninum_genome_assembly,_chromosome:_1	AUGUSTUS	start_codon	7727695	7727697	.	+	0	ID=g303.t1.start1;Parent=g303.t1;
OZ004725.1_Dexiosoma_caninum_genome_assembly,_chromosome:_1	AUGUSTUS	CDS	7727695	7727742	1	+	0	ID=g303.t1.CDS1;Parent=g303.t1;
OZ004725.1_Dexiosoma_caninum_genome_assembly,_chromosome:_1	AUGUSTUS	exon	7727695	7727742	.	+	.	ID=g303.t1.exon1;Parent=g303.t1;
OZ004725.1_Dexiosoma_caninum_genome_assembly,_chromosome:_1	AUGUSTUS	intron	7727743	7727809	1	+	.	ID=g303.t1.intron1;Parent=g303.t1;
OZ004725.1_Dexiosoma_caninum_genome_assembly,_chromosome:_1	AUGUSTUS	CDS	7727810	7728145	1	+	0	ID=g303.t1.CDS2;Parent=g303.t1;
OZ004725.1_Dexiosoma_caninum_genome_assembly,_chromosome:_1	AUGUSTUS	exon	7727810	7728145	.	+	.	ID=g303.t1.exon2;Parent=g303.t1;
OZ004725.1_Dexiosoma_caninum_genome_assembly,_chromosome:_1	AUGUSTUS	stop_codon	7728143	7728145	.	+	0	ID=g303.t1.stop1;Parent=g303.t1;
OZ004725.1_Dexiosoma_caninum_genome_assembly,_chromosome:_1	AUGUSTUS	gene	7728863	7731419	.	+	.	ID=g304;
OZ004725.1_Dexiosoma_caninum_genome_assembly,_chromosome:_1	AUGUSTUS	mRNA	7728863	7731419	1	+	.	ID=g304.t1;Parent=g304;
OZ004725.1_Dexiosoma_caninum_genome_assembly,_chromosome:_1	AUGUSTUS	start_codon	7728863	7728865	.	+	0	ID=g304.t1.start1;Parent=g304.t1;
OZ004725.1_Dexiosoma_caninum_genome_assembly,_chromosome:_1	AUGUSTUS	CDS	7728863	7728958	1	+	0	ID=g304.t1.CDS1;Parent=g304.t1;
OZ004725.1_Dexiosoma_caninum_genome_assembly,_chromosome:_1	AUGUSTUS	exon	7728863	7728958	.	+	.	ID=g304.t1.exon1;Parent=g304.t1;
OZ004725.1_Dexiosoma_caninum_genome_assembly,_chromosome:_1	AUGUSTUS	intron	7728959	7730904	1	+	.	ID=g304.t1.intron1;Parent=g304.t1;
OZ004725.1_Dexiosoma_caninum_genome_assembly,_chromosome:_1	AUGUSTUS	CDS	7730905	7731039	1	+	0	ID=g304.t1.CDS2;Parent=g304.t1;
OZ004725.1_Dexiosoma_caninum_genome_assembly,_chromosome:_1	AUGUSTUS	exon	7730905	7731039	.	+	.	ID=g304.t1.exon2;Parent=g304.t1;
OZ004725.1_Dexiosoma_caninum_genome_assembly,_chromosome:_1	AUGUSTUS	intron	7731040	7731089	1	+	.	ID=g304.t1.intron2;Parent=g304.t1;
OZ004725.1_Dexiosoma_caninum_genome_assembly,_chromosome:_1	AUGUSTUS	CDS	7731090	7731419	1	+	0	ID=g304.t1.CDS3;Parent=g304.t1;
OZ004725.1_Dexiosoma_caninum_genome_assembly,_chromosome:_1	AUGUSTUS	exon	7731090	7731419	.	+	.	ID=g304.t1.exon3;Parent=g304.t1;
OZ004725.1_Dexiosoma_caninum_genome_assembly,_chromosome:_1	AUGUSTUS	stop_codon	7731417	7731419	.	+	0	ID=g304.t1.stop1;Parent=g304.t1;
OZ004725.1_Dexiosoma_caninum_genome_assembly,_chromosome:_1	AUGUSTUS	gene	7732736	7733315	.	-	.	ID=g305;
OZ004725.1_Dexiosoma_caninum_genome_assembly,_chromosome:_1	AUGUSTUS	mRNA	7732736	7733315	1	-	.	ID=g305.t1;Parent=g305;
OZ004725.1_Dexiosoma_caninum_genome_assembly,_chromosome:_1	AUGUSTUS	stop_codon	7732736	7732738	.	-	0	ID=g305.t1.stop1;Parent=g305.t1;
OZ004725.1_Dexiosoma_caninum_genome_assembly,_chromosome:_1	AUGUSTUS	CDS	7732736	7732934	1	-	1	ID=g305.t1.CDS1;Parent=g305.t1;
OZ004725.1_Dexiosoma_caninum_genome_assembly,_chromosome:_1	AUGUSTUS	exon	7732736	7732934	.	-	.	ID=g305.t1.exon1;Parent=g305.t1;
OZ004725.1_Dexiosoma_caninum_genome_assembly,_chromosome:_1	AUGUSTUS	intron	7732935	7732991	1	-	.	ID=g305.t1.intron1;Parent=g305.t1;
OZ004725.1_Dexiosoma_caninum_genome_assembly,_chromosome:_1	AUGUSTUS	CDS	7732992	7733209	1	-	0	ID=g305.t1.CDS2;Parent=g305.t1;
OZ004725.1_Dexiosoma_caninum_genome_assembly,_chromosome:_1	AUGUSTUS	exon	7732992	7733209	.	-	.	ID=g305.t1.exon2;Parent=g305.t1;
OZ004725.1_Dexiosoma_caninum_genome_assembly,_chromosome:_1	AUGUSTUS	intron	7733210	7733264	1	-	.	ID=g305.t1.intron2;Parent=g305.t1;
OZ004725.1_Dexiosoma_caninum_genome_assembly,_chromosome:_1	AUGUSTUS	CDS	7733265	7733315	1	-	0	ID=g305.t1.CDS3;Parent=g305.t1;
OZ004725.1_Dexiosoma_caninum_genome_assembly,_chromosome:_1	AUGUSTUS	exon	7733265	7733315	.	-	.	ID=g305.t1.exon3;Parent=g305.t1;
OZ004725.1_Dexiosoma_caninum_genome_assembly,_chromosome:_1	AUGUSTUS	start_codon	7733313	7733315	.	-	0	ID=g305.t1.start1;Parent=g305.t1;
OZ004725.1_Dexiosoma_caninum_genome_assembly,_chromosome:_1	AUGUSTUS	gene	7733654	7735201	.	+	.	ID=g306;
OZ004725.1_Dexiosoma_caninum_genome_assembly,_chromosome:_1	AUGUSTUS	mRNA	7733654	7735201	1	+	.	ID=g306.t1;Parent=g306;
OZ004725.1_Dexiosoma_caninum_genome_assembly,_chromosome:_1	AUGUSTUS	start_codon	7733654	7733656	.	+	0	ID=g306.t1.start1;Parent=g306.t1;
OZ004725.1_Dexiosoma_caninum_genome_assembly,_chromosome:_1	AUGUSTUS	CDS	7733654	7733710	1	+	0	ID=g306.t1.CDS1;Parent=g306.t1;
OZ004725.1_Dexiosoma_caninum_genome_assembly,_chromosome:_1	AUGUSTUS	exon	7733654	7733710	.	+	.	ID=g306.t1.exon1;Parent=g306.t1;
OZ004725.1_Dexiosoma_caninum_genome_assembly,_chromosome:_1	AUGUSTUS	intron	7733711	7733784	1	+	.	ID=g306.t1.intron1;Parent=g306.t1;
OZ004725.1_Dexiosoma_caninum_genome_assembly,_chromosome:_1	AUGUSTUS	CDS	7733785	7734144	1	+	0	ID=g306.t1.CDS2;Parent=g306.t1;
OZ004725.1_Dexiosoma_caninum_genome_assembly,_chromosome:_1	AUGUSTUS	exon	7733785	7734144	.	+	.	ID=g306.t1.exon2;Parent=g306.t1;
OZ004725.1_Dexiosoma_caninum_genome_assembly,_chromosome:_1	AUGUSTUS	intron	7734145	7734206	1	+	.	ID=g306.t1.intron2;Parent=g306.t1;
OZ004725.1_Dexiosoma_caninum_genome_assembly,_chromosome:_1	AUGUSTUS	CDS	7734207	7734386	1	+	0	ID=g306.t1.CDS3;Parent=g306.t1;
OZ004725.1_Dexiosoma_caninum_genome_assembly,_chromosome:_1	AUGUSTUS	exon	7734207	7734386	.	+	.	ID=g306.t1.exon3;Parent=g306.t1;
OZ004725.1_Dexiosoma_caninum_genome_assembly,_chromosome:_1	AUGUSTUS	intron	7734387	7734452	1	+	.	ID=g306.t1.intron3;Parent=g306.t1;
OZ004725.1_Dexiosoma_caninum_genome_assembly,_chromosome:_1	AUGUSTUS	CDS	7734453	7734748	1	+	0	ID=g306.t1.CDS4;Parent=g306.t1;
OZ004725.1_Dexiosoma_caninum_genome_assembly,_chromosome:_1	AUGUSTUS	exon	7734453	7734748	.	+	.	ID=g306.t1.exon4;Parent=g306.t1;
OZ004725.1_Dexiosoma_caninum_genome_assembly,_chromosome:_1	AUGUSTUS	intron	7734749	7734811	1	+	.	ID=g306.t1.intron4;Parent=g306.t1;
OZ004725.1_Dexiosoma_caninum_genome_assembly,_chromosome:_1	AUGUSTUS	CDS	7734812	7735058	1	+	1	ID=g306.t1.CDS5;Parent=g306.t1;
OZ004725.1_Dexiosoma_caninum_genome_assembly,_chromosome:_1	AUGUSTUS	exon	7734812	7735058	.	+	.	ID=g306.t1.exon5;Parent=g306.t1;
OZ004725.1_Dexiosoma_caninum_genome_assembly,_chromosome:_1	AUGUSTUS	intron	7735059	7735111	1	+	.	ID=g306.t1.intron5;Parent=g306.t1;
OZ004725.1_Dexiosoma_caninum_genome_assembly,_chromosome:_1	AUGUSTUS	CDS	7735112	7735201	1	+	0	ID=g306.t1.CDS6;Parent=g306.t1;
OZ004725.1_Dexiosoma_caninum_genome_assembly,_chromosome:_1	AUGUSTUS	exon	7735112	7735201	.	+	.	ID=g306.t1.exon6;Parent=g306.t1;
OZ004725.1_Dexiosoma_caninum_genome_assembly,_chromosome:_1	AUGUSTUS	stop_codon	7735199	7735201	.	+	0	ID=g306.t1.stop1;Parent=g306.t1;
OZ004725.1_Dexiosoma_caninum_genome_assembly,_chromosome:_1	AUGUSTUS	gene	7735376	7735881	.	-	.	ID=g307;
OZ004725.1_Dexiosoma_caninum_genome_assembly,_chromosome:_1	AUGUSTUS	mRNA	7735376	7735881	1	-	.	ID=g307.t1;Parent=g307;
OZ004725.1_Dexiosoma_caninum_genome_assembly,_chromosome:_1	AUGUSTUS	stop_codon	7735376	7735378	.	-	0	ID=g307.t1.stop1;Parent=g307.t1;
OZ004725.1_Dexiosoma_caninum_genome_assembly,_chromosome:_1	AUGUSTUS	CDS	7735376	7735790	1	-	1	ID=g307.t1.CDS1;Parent=g307.t1;
OZ004725.1_Dexiosoma_caninum_genome_assembly,_chromosome:_1	AUGUSTUS	exon	7735376	7735790	.	-	.	ID=g307.t1.exon1;Parent=g307.t1;
OZ004725.1_Dexiosoma_caninum_genome_assembly,_chromosome:_1	AUGUSTUS	intron	7735791	7735840	1	-	.	ID=g307.t1.intron1;Parent=g307.t1;
OZ004725.1_Dexiosoma_caninum_genome_assembly,_chromosome:_1	AUGUSTUS	CDS	7735841	7735881	1	-	0	ID=g307.t1.CDS2;Parent=g307.t1;
OZ004725.1_Dexiosoma_caninum_genome_assembly,_chromosome:_1	AUGUSTUS	exon	7735841	7735881	.	-	.	ID=g307.t1.exon2;Parent=g307.t1;
OZ004725.1_Dexiosoma_caninum_genome_assembly,_chromosome:_1	AUGUSTUS	start_codon	7735879	7735881	.	-	0	ID=g307.t1.start1;Parent=g307.t1;
OZ004725.1_Dexiosoma_caninum_genome_assembly,_chromosome:_1	AUGUSTUS	gene	7736902	7737968	.	+	.	ID=g308;
OZ004725.1_Dexiosoma_caninum_genome_assembly,_chromosome:_1	AUGUSTUS	mRNA	7736902	7737968	1	+	.	ID=g308.t1;Parent=g308;
OZ004725.1_Dexiosoma_caninum_genome_assembly,_chromosome:_1	AUGUSTUS	start_codon	7736902	7736904	.	+	0	ID=g308.t1.start1;Parent=g308.t1;
OZ004725.1_Dexiosoma_caninum_genome_assembly,_chromosome:_1	AUGUSTUS	CDS	7736902	7736940	1	+	0	ID=g308.t1.CDS1;Parent=g308.t1;
OZ004725.1_Dexiosoma_caninum_genome_assembly,_chromosome:_1	AUGUSTUS	exon	7736902	7736940	.	+	.	ID=g308.t1.exon1;Parent=g308.t1;
OZ004725.1_Dexiosoma_caninum_genome_assembly,_chromosome:_1	AUGUSTUS	intron	7736941	7736996	1	+	.	ID=g308.t1.intron1;Parent=g308.t1;
OZ004725.1_Dexiosoma_caninum_genome_assembly,_chromosome:_1	AUGUSTUS	CDS	7736997	7737034	1	+	0	ID=g308.t1.CDS2;Parent=g308.t1;
OZ004725.1_Dexiosoma_caninum_genome_assembly,_chromosome:_1	AUGUSTUS	exon	7736997	7737034	.	+	.	ID=g308.t1.exon2;Parent=g308.t1;
OZ004725.1_Dexiosoma_caninum_genome_assembly,_chromosome:_1	AUGUSTUS	intron	7737035	7737095	1	+	.	ID=g308.t1.intron2;Parent=g308.t1;
OZ004725.1_Dexiosoma_caninum_genome_assembly,_chromosome:_1	AUGUSTUS	CDS	7737096	7737658	1	+	1	ID=g308.t1.CDS3;Parent=g308.t1;
OZ004725.1_Dexiosoma_caninum_genome_assembly,_chromosome:_1	AUGUSTUS	exon	7737096	7737658	.	+	.	ID=g308.t1.exon3;Parent=g308.t1;
OZ004725.1_Dexiosoma_caninum_genome_assembly,_chromosome:_1	AUGUSTUS	intron	7737659	7737780	1	+	.	ID=g308.t1.intron3;Parent=g308.t1;
OZ004725.1_Dexiosoma_caninum_genome_assembly,_chromosome:_1	AUGUSTUS	CDS	7737781	7737968	1	+	2	ID=g308.t1.CDS4;Parent=g308.t1;
OZ004725.1_Dexiosoma_caninum_genome_assembly,_chromosome:_1	AUGUSTUS	exon	7737781	7737968	.	+	.	ID=g308.t1.exon4;Parent=g308.t1;
OZ004725.1_Dexiosoma_caninum_genome_assembly,_chromosome:_1	AUGUSTUS	stop_codon	7737966	7737968	.	+	0	ID=g308.t1.stop1;Parent=g308.t1;
OZ004725.1_Dexiosoma_caninum_genome_assembly,_chromosome:_1	AUGUSTUS	gene	7738294	7739067	.	-	.	ID=g309;
OZ004725.1_Dexiosoma_caninum_genome_assembly,_chromosome:_1	AUGUSTUS	mRNA	7738294	7739067	1	-	.	ID=g309.t1;Parent=g309;
OZ004725.1_Dexiosoma_caninum_genome_assembly,_chromosome:_1	AUGUSTUS	stop_codon	7738294	7738296	.	-	0	ID=g309.t1.stop1;Parent=g309.t1;
OZ004725.1_Dexiosoma_caninum_genome_assembly,_chromosome:_1	AUGUSTUS	CDS	7738294	7738691	1	-	2	ID=g309.t1.CDS1;Parent=g309.t1;
OZ004725.1_Dexiosoma_caninum_genome_assembly,_chromosome:_1	AUGUSTUS	exon	7738294	7738691	.	-	.	ID=g309.t1.exon1;Parent=g309.t1;
OZ004725.1_Dexiosoma_caninum_genome_assembly,_chromosome:_1	AUGUSTUS	intron	7738692	7738766	1	-	.	ID=g309.t1.intron1;Parent=g309.t1;
OZ004725.1_Dexiosoma_caninum_genome_assembly,_chromosome:_1	AUGUSTUS	CDS	7738767	7739067	1	-	0	ID=g309.t1.CDS2;Parent=g309.t1;
OZ004725.1_Dexiosoma_caninum_genome_assembly,_chromosome:_1	AUGUSTUS	exon	7738767	7739067	.	-	.	ID=g309.t1.exon2;Parent=g309.t1;
OZ004725.1_Dexiosoma_caninum_genome_assembly,_chromosome:_1	AUGUSTUS	start_codon	7739065	7739067	.	-	0	ID=g309.t1.start1;Parent=g309.t1;
OZ004725.1_Dexiosoma_caninum_genome_assembly,_chromosome:_1	GeneMark.hmm3	mRNA	7738294	7738884	.	-	.	ID=g309.t2;Parent=g309;
OZ004725.1_Dexiosoma_caninum_genome_assembly,_chromosome:_1	GeneMark.hmm3	stop_codon	7738294	7738296	.	-	0	ID=g309.t2.stop1;Parent=g309.t2;
OZ004725.1_Dexiosoma_caninum_genome_assembly,_chromosome:_1	GeneMark.hmm3	CDS	7738294	7738691	.	-	2	ID=g309.t2.CDS1;Parent=g309.t2;
OZ004725.1_Dexiosoma_caninum_genome_assembly,_chromosome:_1	GeneMark.hmm3	exon	7738294	7738691	0	-	.	ID=g309.t2.exon1;Parent=g309.t2;
OZ004725.1_Dexiosoma_caninum_genome_assembly,_chromosome:_1	GeneMark.hmm3	intron	7738692	7738766	.	-	0	ID=g309.t2.intron1;Parent=g309.t2;
OZ004725.1_Dexiosoma_caninum_genome_assembly,_chromosome:_1	GeneMark.hmm3	CDS	7738767	7738884	.	-	0	ID=g309.t2.CDS2;Parent=g309.t2;
OZ004725.1_Dexiosoma_caninum_genome_assembly,_chromosome:_1	GeneMark.hmm3	exon	7738767	7738884	0	-	.	ID=g309.t2.exon2;Parent=g309.t2;
OZ004725.1_Dexiosoma_caninum_genome_assembly,_chromosome:_1	GeneMark.hmm3	start_codon	7738882	7738884	.	-	0	ID=g309.t2.start1;Parent=g309.t2;
OZ004725.1_Dexiosoma_caninum_genome_assembly,_chromosome:_1	AUGUSTUS	gene	7739943	7740481	.	+	.	ID=g310;
OZ004725.1_Dexiosoma_caninum_genome_assembly,_chromosome:_1	AUGUSTUS	mRNA	7739943	7740481	0.99	+	.	ID=g310.t1;Parent=g310;
OZ004725.1_Dexiosoma_caninum_genome_assembly,_chromosome:_1	AUGUSTUS	CDS	7739943	7739945	0.99	+	0	ID=g310.t1.CDS1;Parent=g310.t1;
OZ004725.1_Dexiosoma_caninum_genome_assembly,_chromosome:_1	AUGUSTUS	exon	7739943	7739945	.	+	.	ID=g310.t1.exon1;Parent=g310.t1;
OZ004725.1_Dexiosoma_caninum_genome_assembly,_chromosome:_1	AUGUSTUS	start_codon	7739943	7739945	.	+	0	ID=g310.t1.start1;Parent=g310.t1;
OZ004725.1_Dexiosoma_caninum_genome_assembly,_chromosome:_1	AUGUSTUS	intron	7739946	7740130	0.99	+	.	ID=g310.t1.intron1;Parent=g310.t1;
OZ004725.1_Dexiosoma_caninum_genome_assembly,_chromosome:_1	AUGUSTUS	CDS	7740131	7740481	1	+	0	ID=g310.t1.CDS2;Parent=g310.t1;
OZ004725.1_Dexiosoma_caninum_genome_assembly,_chromosome:_1	AUGUSTUS	exon	7740131	7740481	.	+	.	ID=g310.t1.exon2;Parent=g310.t1;
OZ004725.1_Dexiosoma_caninum_genome_assembly,_chromosome:_1	AUGUSTUS	stop_codon	7740479	7740481	.	+	0	ID=g310.t1.stop1;Parent=g310.t1;
OZ004725.1_Dexiosoma_caninum_genome_assembly,_chromosome:_1	AUGUSTUS	gene	7744479	7745117	.	+	.	ID=g311;
OZ004725.1_Dexiosoma_caninum_genome_assembly,_chromosome:_1	AUGUSTUS	mRNA	7744479	7745117	1	+	.	ID=g311.t1;Parent=g311;
OZ004725.1_Dexiosoma_caninum_genome_assembly,_chromosome:_1	AUGUSTUS	start_codon	7744479	7744481	.	+	0	ID=g311.t1.start1;Parent=g311.t1;
OZ004725.1_Dexiosoma_caninum_genome_assembly,_chromosome:_1	AUGUSTUS	CDS	7744479	7745117	1	+	0	ID=g311.t1.CDS1;Parent=g311.t1;
OZ004725.1_Dexiosoma_caninum_genome_assembly,_chromosome:_1	AUGUSTUS	exon	7744479	7745117	.	+	.	ID=g311.t1.exon1;Parent=g311.t1;
OZ004725.1_Dexiosoma_caninum_genome_assembly,_chromosome:_1	AUGUSTUS	stop_codon	7745115	7745117	.	+	0	ID=g311.t1.stop1;Parent=g311.t1;
OZ004725.1_Dexiosoma_caninum_genome_assembly,_chromosome:_1	AUGUSTUS	gene	7746092	7748418	.	+	.	ID=g312;
OZ004725.1_Dexiosoma_caninum_genome_assembly,_chromosome:_1	AUGUSTUS	mRNA	7746092	7748418	1	+	.	ID=g312.t1;Parent=g312;
OZ004725.1_Dexiosoma_caninum_genome_assembly,_chromosome:_1	AUGUSTUS	start_codon	7746092	7746094	.	+	0	ID=g312.t1.start1;Parent=g312.t1;
OZ004725.1_Dexiosoma_caninum_genome_assembly,_chromosome:_1	AUGUSTUS	CDS	7746092	7746207	1	+	0	ID=g312.t1.CDS1;Parent=g312.t1;
OZ004725.1_Dexiosoma_caninum_genome_assembly,_chromosome:_1	AUGUSTUS	exon	7746092	7746207	.	+	.	ID=g312.t1.exon1;Parent=g312.t1;
OZ004725.1_Dexiosoma_caninum_genome_assembly,_chromosome:_1	AUGUSTUS	intron	7746208	7746262	1	+	.	ID=g312.t1.intron1;Parent=g312.t1;
OZ004725.1_Dexiosoma_caninum_genome_assembly,_chromosome:_1	AUGUSTUS	CDS	7746263	7746346	1	+	1	ID=g312.t1.CDS2;Parent=g312.t1;
OZ004725.1_Dexiosoma_caninum_genome_assembly,_chromosome:_1	AUGUSTUS	exon	7746263	7746346	.	+	.	ID=g312.t1.exon2;Parent=g312.t1;
OZ004725.1_Dexiosoma_caninum_genome_assembly,_chromosome:_1	AUGUSTUS	intron	7746347	7746404	1	+	.	ID=g312.t1.intron2;Parent=g312.t1;
OZ004725.1_Dexiosoma_caninum_genome_assembly,_chromosome:_1	AUGUSTUS	CDS	7746405	7747251	1	+	1	ID=g312.t1.CDS3;Parent=g312.t1;
OZ004725.1_Dexiosoma_caninum_genome_assembly,_chromosome:_1	AUGUSTUS	exon	7746405	7747251	.	+	.	ID=g312.t1.exon3;Parent=g312.t1;
OZ004725.1_Dexiosoma_caninum_genome_assembly,_chromosome:_1	AUGUSTUS	intron	7747252	7747458	1	+	.	ID=g312.t1.intron3;Parent=g312.t1;
OZ004725.1_Dexiosoma_caninum_genome_assembly,_chromosome:_1	AUGUSTUS	CDS	7747459	7747565	1	+	0	ID=g312.t1.CDS4;Parent=g312.t1;
OZ004725.1_Dexiosoma_caninum_genome_assembly,_chromosome:_1	AUGUSTUS	exon	7747459	7747565	.	+	.	ID=g312.t1.exon4;Parent=g312.t1;
OZ004725.1_Dexiosoma_caninum_genome_assembly,_chromosome:_1	AUGUSTUS	intron	7747566	7747627	1	+	.	ID=g312.t1.intron4;Parent=g312.t1;
OZ004725.1_Dexiosoma_caninum_genome_assembly,_chromosome:_1	AUGUSTUS	CDS	7747628	7748003	1	+	1	ID=g312.t1.CDS5;Parent=g312.t1;
OZ004725.1_Dexiosoma_caninum_genome_assembly,_chromosome:_1	AUGUSTUS	exon	7747628	7748003	.	+	.	ID=g312.t1.exon5;Parent=g312.t1;
OZ004725.1_Dexiosoma_caninum_genome_assembly,_chromosome:_1	AUGUSTUS	intron	7748004	7748060	1	+	.	ID=g312.t1.intron5;Parent=g312.t1;
OZ004725.1_Dexiosoma_caninum_genome_assembly,_chromosome:_1	AUGUSTUS	CDS	7748061	7748237	1	+	0	ID=g312.t1.CDS6;Parent=g312.t1;
OZ004725.1_Dexiosoma_caninum_genome_assembly,_chromosome:_1	AUGUSTUS	exon	7748061	7748237	.	+	.	ID=g312.t1.exon6;Parent=g312.t1;
OZ004725.1_Dexiosoma_caninum_genome_assembly,_chromosome:_1	AUGUSTUS	intron	7748238	7748301	1	+	.	ID=g312.t1.intron6;Parent=g312.t1;
OZ004725.1_Dexiosoma_caninum_genome_assembly,_chromosome:_1	AUGUSTUS	CDS	7748302	7748418	1	+	0	ID=g312.t1.CDS7;Parent=g312.t1;
OZ004725.1_Dexiosoma_caninum_genome_assembly,_chromosome:_1	AUGUSTUS	exon	7748302	7748418	.	+	.	ID=g312.t1.exon7;Parent=g312.t1;
OZ004725.1_Dexiosoma_caninum_genome_assembly,_chromosome:_1	AUGUSTUS	stop_codon	7748416	7748418	.	+	0	ID=g312.t1.stop1;Parent=g312.t1;
OZ004725.1_Dexiosoma_caninum_genome_assembly,_chromosome:_1	AUGUSTUS	gene	7748870	7752694	.	-	.	ID=g313;
OZ004725.1_Dexiosoma_caninum_genome_assembly,_chromosome:_1	AUGUSTUS	mRNA	7748870	7752694	0.79	-	.	ID=g313.t1;Parent=g313;
OZ004725.1_Dexiosoma_caninum_genome_assembly,_chromosome:_1	AUGUSTUS	stop_codon	7748870	7748872	.	-	0	ID=g313.t1.stop1;Parent=g313.t1;
OZ004725.1_Dexiosoma_caninum_genome_assembly,_chromosome:_1	AUGUSTUS	CDS	7748870	7749037	0.79	-	0	ID=g313.t1.CDS1;Parent=g313.t1;
OZ004725.1_Dexiosoma_caninum_genome_assembly,_chromosome:_1	AUGUSTUS	exon	7748870	7749037	.	-	.	ID=g313.t1.exon1;Parent=g313.t1;
OZ004725.1_Dexiosoma_caninum_genome_assembly,_chromosome:_1	AUGUSTUS	intron	7749038	7749288	1	-	.	ID=g313.t1.intron1;Parent=g313.t1;
OZ004725.1_Dexiosoma_caninum_genome_assembly,_chromosome:_1	AUGUSTUS	CDS	7749289	7749729	1	-	0	ID=g313.t1.CDS2;Parent=g313.t1;
OZ004725.1_Dexiosoma_caninum_genome_assembly,_chromosome:_1	AUGUSTUS	exon	7749289	7749729	.	-	.	ID=g313.t1.exon2;Parent=g313.t1;
OZ004725.1_Dexiosoma_caninum_genome_assembly,_chromosome:_1	AUGUSTUS	intron	7749730	7750096	1	-	.	ID=g313.t1.intron2;Parent=g313.t1;
OZ004725.1_Dexiosoma_caninum_genome_assembly,_chromosome:_1	AUGUSTUS	CDS	7750097	7750186	1	-	0	ID=g313.t1.CDS3;Parent=g313.t1;
OZ004725.1_Dexiosoma_caninum_genome_assembly,_chromosome:_1	AUGUSTUS	exon	7750097	7750186	.	-	.	ID=g313.t1.exon3;Parent=g313.t1;
OZ004725.1_Dexiosoma_caninum_genome_assembly,_chromosome:_1	AUGUSTUS	intron	7750187	7750447	1	-	.	ID=g313.t1.intron3;Parent=g313.t1;
OZ004725.1_Dexiosoma_caninum_genome_assembly,_chromosome:_1	AUGUSTUS	CDS	7750448	7752694	1	-	0	ID=g313.t1.CDS4;Parent=g313.t1;
OZ004725.1_Dexiosoma_caninum_genome_assembly,_chromosome:_1	AUGUSTUS	exon	7750448	7752694	.	-	.	ID=g313.t1.exon4;Parent=g313.t1;
OZ004725.1_Dexiosoma_caninum_genome_assembly,_chromosome:_1	AUGUSTUS	start_codon	7752692	7752694	.	-	0	ID=g313.t1.start1;Parent=g313.t1;
OZ004725.1_Dexiosoma_caninum_genome_assembly,_chromosome:_1	AUGUSTUS	gene	7760085	7761629	.	+	.	ID=g314;
OZ004725.1_Dexiosoma_caninum_genome_assembly,_chromosome:_1	AUGUSTUS	mRNA	7760085	7761629	1	+	.	ID=g314.t1;Parent=g314;
OZ004725.1_Dexiosoma_caninum_genome_assembly,_chromosome:_1	AUGUSTUS	start_codon	7760085	7760087	.	+	0	ID=g314.t1.start1;Parent=g314.t1;
OZ004725.1_Dexiosoma_caninum_genome_assembly,_chromosome:_1	AUGUSTUS	CDS	7760085	7760430	1	+	0	ID=g314.t1.CDS1;Parent=g314.t1;
OZ004725.1_Dexiosoma_caninum_genome_assembly,_chromosome:_1	AUGUSTUS	exon	7760085	7760430	.	+	.	ID=g314.t1.exon1;Parent=g314.t1;
OZ004725.1_Dexiosoma_caninum_genome_assembly,_chromosome:_1	AUGUSTUS	intron	7760431	7760507	1	+	.	ID=g314.t1.intron1;Parent=g314.t1;
OZ004725.1_Dexiosoma_caninum_genome_assembly,_chromosome:_1	AUGUSTUS	CDS	7760508	7760779	1	+	2	ID=g314.t1.CDS2;Parent=g314.t1;
OZ004725.1_Dexiosoma_caninum_genome_assembly,_chromosome:_1	AUGUSTUS	exon	7760508	7760779	.	+	.	ID=g314.t1.exon2;Parent=g314.t1;
OZ004725.1_Dexiosoma_caninum_genome_assembly,_chromosome:_1	AUGUSTUS	intron	7760780	7760960	1	+	.	ID=g314.t1.intron2;Parent=g314.t1;
OZ004725.1_Dexiosoma_caninum_genome_assembly,_chromosome:_1	AUGUSTUS	CDS	7760961	7761629	1	+	0	ID=g314.t1.CDS3;Parent=g314.t1;
OZ004725.1_Dexiosoma_caninum_genome_assembly,_chromosome:_1	AUGUSTUS	exon	7760961	7761629	.	+	.	ID=g314.t1.exon3;Parent=g314.t1;
OZ004725.1_Dexiosoma_caninum_genome_assembly,_chromosome:_1	AUGUSTUS	stop_codon	7761627	7761629	.	+	0	ID=g314.t1.stop1;Parent=g314.t1;
OZ004725.1_Dexiosoma_caninum_genome_assembly,_chromosome:_1	AUGUSTUS	gene	7762861	7763741	.	-	.	ID=g315;
OZ004725.1_Dexiosoma_caninum_genome_assembly,_chromosome:_1	AUGUSTUS	mRNA	7762861	7763741	1	-	.	ID=g315.t1;Parent=g315;
OZ004725.1_Dexiosoma_caninum_genome_assembly,_chromosome:_1	AUGUSTUS	stop_codon	7762861	7762863	.	-	0	ID=g315.t1.stop1;Parent=g315.t1;
OZ004725.1_Dexiosoma_caninum_genome_assembly,_chromosome:_1	AUGUSTUS	CDS	7762861	7763216	1	-	2	ID=g315.t1.CDS1;Parent=g315.t1;
OZ004725.1_Dexiosoma_caninum_genome_assembly,_chromosome:_1	AUGUSTUS	exon	7762861	7763216	.	-	.	ID=g315.t1.exon1;Parent=g315.t1;
OZ004725.1_Dexiosoma_caninum_genome_assembly,_chromosome:_1	AUGUSTUS	intron	7763217	7763281	1	-	.	ID=g315.t1.intron1;Parent=g315.t1;
OZ004725.1_Dexiosoma_caninum_genome_assembly,_chromosome:_1	AUGUSTUS	CDS	7763282	7763608	1	-	2	ID=g315.t1.CDS2;Parent=g315.t1;
OZ004725.1_Dexiosoma_caninum_genome_assembly,_chromosome:_1	AUGUSTUS	exon	7763282	7763608	.	-	.	ID=g315.t1.exon2;Parent=g315.t1;
OZ004725.1_Dexiosoma_caninum_genome_assembly,_chromosome:_1	AUGUSTUS	intron	7763609	7763680	1	-	.	ID=g315.t1.intron2;Parent=g315.t1;
OZ004725.1_Dexiosoma_caninum_genome_assembly,_chromosome:_1	AUGUSTUS	CDS	7763681	7763741	1	-	0	ID=g315.t1.CDS3;Parent=g315.t1;
OZ004725.1_Dexiosoma_caninum_genome_assembly,_chromosome:_1	AUGUSTUS	exon	7763681	7763741	.	-	.	ID=g315.t1.exon3;Parent=g315.t1;
OZ004725.1_Dexiosoma_caninum_genome_assembly,_chromosome:_1	AUGUSTUS	start_codon	7763739	7763741	.	-	0	ID=g315.t1.start1;Parent=g315.t1;
OZ004725.1_Dexiosoma_caninum_genome_assembly,_chromosome:_1	AUGUSTUS	gene	7765013	7765804	.	+	.	ID=g316;
OZ004725.1_Dexiosoma_caninum_genome_assembly,_chromosome:_1	AUGUSTUS	mRNA	7765013	7765804	1	+	.	ID=g316.t1;Parent=g316;
OZ004725.1_Dexiosoma_caninum_genome_assembly,_chromosome:_1	AUGUSTUS	start_codon	7765013	7765015	.	+	0	ID=g316.t1.start1;Parent=g316.t1;
OZ004725.1_Dexiosoma_caninum_genome_assembly,_chromosome:_1	AUGUSTUS	CDS	7765013	7765055	1	+	0	ID=g316.t1.CDS1;Parent=g316.t1;
OZ004725.1_Dexiosoma_caninum_genome_assembly,_chromosome:_1	AUGUSTUS	exon	7765013	7765055	.	+	.	ID=g316.t1.exon1;Parent=g316.t1;
OZ004725.1_Dexiosoma_caninum_genome_assembly,_chromosome:_1	AUGUSTUS	intron	7765056	7765106	1	+	.	ID=g316.t1.intron1;Parent=g316.t1;
OZ004725.1_Dexiosoma_caninum_genome_assembly,_chromosome:_1	AUGUSTUS	CDS	7765107	7765804	1	+	2	ID=g316.t1.CDS2;Parent=g316.t1;
OZ004725.1_Dexiosoma_caninum_genome_assembly,_chromosome:_1	AUGUSTUS	exon	7765107	7765804	.	+	.	ID=g316.t1.exon2;Parent=g316.t1;
OZ004725.1_Dexiosoma_caninum_genome_assembly,_chromosome:_1	AUGUSTUS	stop_codon	7765802	7765804	.	+	0	ID=g316.t1.stop1;Parent=g316.t1;
OZ004725.1_Dexiosoma_caninum_genome_assembly,_chromosome:_1	AUGUSTUS	gene	7768407	7780926	.	+	.	ID=g317;
OZ004725.1_Dexiosoma_caninum_genome_assembly,_chromosome:_1	AUGUSTUS	mRNA	7768407	7780926	0.84	+	.	ID=g317.t1;Parent=g317;
OZ004725.1_Dexiosoma_caninum_genome_assembly,_chromosome:_1	AUGUSTUS	start_codon	7768407	7768409	.	+	0	ID=g317.t1.start1;Parent=g317.t1;
OZ004725.1_Dexiosoma_caninum_genome_assembly,_chromosome:_1	AUGUSTUS	CDS	7768407	7768448	0.84	+	0	ID=g317.t1.CDS1;Parent=g317.t1;
OZ004725.1_Dexiosoma_caninum_genome_assembly,_chromosome:_1	AUGUSTUS	exon	7768407	7768448	.	+	.	ID=g317.t1.exon1;Parent=g317.t1;
OZ004725.1_Dexiosoma_caninum_genome_assembly,_chromosome:_1	AUGUSTUS	intron	7768449	7768518	1	+	.	ID=g317.t1.intron1;Parent=g317.t1;
OZ004725.1_Dexiosoma_caninum_genome_assembly,_chromosome:_1	AUGUSTUS	CDS	7768519	7768646	1	+	0	ID=g317.t1.CDS2;Parent=g317.t1;
OZ004725.1_Dexiosoma_caninum_genome_assembly,_chromosome:_1	AUGUSTUS	exon	7768519	7768646	.	+	.	ID=g317.t1.exon2;Parent=g317.t1;
OZ004725.1_Dexiosoma_caninum_genome_assembly,_chromosome:_1	AUGUSTUS	intron	7768647	7768737	1	+	.	ID=g317.t1.intron2;Parent=g317.t1;
OZ004725.1_Dexiosoma_caninum_genome_assembly,_chromosome:_1	AUGUSTUS	CDS	7768738	7768870	1	+	1	ID=g317.t1.CDS3;Parent=g317.t1;
OZ004725.1_Dexiosoma_caninum_genome_assembly,_chromosome:_1	AUGUSTUS	exon	7768738	7768870	.	+	.	ID=g317.t1.exon3;Parent=g317.t1;
OZ004725.1_Dexiosoma_caninum_genome_assembly,_chromosome:_1	AUGUSTUS	intron	7768871	7779577	1	+	.	ID=g317.t1.intron3;Parent=g317.t1;
OZ004725.1_Dexiosoma_caninum_genome_assembly,_chromosome:_1	AUGUSTUS	CDS	7779578	7779842	1	+	0	ID=g317.t1.CDS4;Parent=g317.t1;
OZ004725.1_Dexiosoma_caninum_genome_assembly,_chromosome:_1	AUGUSTUS	exon	7779578	7779842	.	+	.	ID=g317.t1.exon4;Parent=g317.t1;
OZ004725.1_Dexiosoma_caninum_genome_assembly,_chromosome:_1	AUGUSTUS	intron	7779843	7780647	1	+	.	ID=g317.t1.intron4;Parent=g317.t1;
OZ004725.1_Dexiosoma_caninum_genome_assembly,_chromosome:_1	AUGUSTUS	CDS	7780648	7780772	1	+	2	ID=g317.t1.CDS5;Parent=g317.t1;
OZ004725.1_Dexiosoma_caninum_genome_assembly,_chromosome:_1	AUGUSTUS	exon	7780648	7780772	.	+	.	ID=g317.t1.exon5;Parent=g317.t1;
OZ004725.1_Dexiosoma_caninum_genome_assembly,_chromosome:_1	AUGUSTUS	intron	7780773	7780836	1	+	.	ID=g317.t1.intron5;Parent=g317.t1;
OZ004725.1_Dexiosoma_caninum_genome_assembly,_chromosome:_1	AUGUSTUS	CDS	7780837	7780926	1	+	0	ID=g317.t1.CDS6;Parent=g317.t1;
OZ004725.1_Dexiosoma_caninum_genome_assembly,_chromosome:_1	AUGUSTUS	exon	7780837	7780926	.	+	.	ID=g317.t1.exon6;Parent=g317.t1;
OZ004725.1_Dexiosoma_caninum_genome_assembly,_chromosome:_1	AUGUSTUS	stop_codon	7780924	7780926	.	+	0	ID=g317.t1.stop1;Parent=g317.t1;
OZ004725.1_Dexiosoma_caninum_genome_assembly,_chromosome:_1	AUGUSTUS	gene	7781230	7813651	.	-	.	ID=g318;
OZ004725.1_Dexiosoma_caninum_genome_assembly,_chromosome:_1	AUGUSTUS	mRNA	7781230	7813651	0.82	-	.	ID=g318.t1;Parent=g318;
OZ004725.1_Dexiosoma_caninum_genome_assembly,_chromosome:_1	AUGUSTUS	stop_codon	7781230	7781232	.	-	0	ID=g318.t1.stop1;Parent=g318.t1;
OZ004725.1_Dexiosoma_caninum_genome_assembly,_chromosome:_1	AUGUSTUS	CDS	7781230	7781307	1	-	0	ID=g318.t1.CDS1;Parent=g318.t1;
OZ004725.1_Dexiosoma_caninum_genome_assembly,_chromosome:_1	AUGUSTUS	exon	7781230	7781307	.	-	.	ID=g318.t1.exon1;Parent=g318.t1;
OZ004725.1_Dexiosoma_caninum_genome_assembly,_chromosome:_1	AUGUSTUS	intron	7781308	7781403	1	-	.	ID=g318.t1.intron1;Parent=g318.t1;
OZ004725.1_Dexiosoma_caninum_genome_assembly,_chromosome:_1	AUGUSTUS	CDS	7781404	7781595	1	-	0	ID=g318.t1.CDS2;Parent=g318.t1;
OZ004725.1_Dexiosoma_caninum_genome_assembly,_chromosome:_1	AUGUSTUS	exon	7781404	7781595	.	-	.	ID=g318.t1.exon2;Parent=g318.t1;
OZ004725.1_Dexiosoma_caninum_genome_assembly,_chromosome:_1	AUGUSTUS	intron	7781596	7781686	1	-	.	ID=g318.t1.intron2;Parent=g318.t1;
OZ004725.1_Dexiosoma_caninum_genome_assembly,_chromosome:_1	AUGUSTUS	CDS	7781687	7781944	1	-	0	ID=g318.t1.CDS3;Parent=g318.t1;
OZ004725.1_Dexiosoma_caninum_genome_assembly,_chromosome:_1	AUGUSTUS	exon	7781687	7781944	.	-	.	ID=g318.t1.exon3;Parent=g318.t1;
OZ004725.1_Dexiosoma_caninum_genome_assembly,_chromosome:_1	AUGUSTUS	intron	7781945	7797406	1	-	.	ID=g318.t1.intron3;Parent=g318.t1;
OZ004725.1_Dexiosoma_caninum_genome_assembly,_chromosome:_1	AUGUSTUS	CDS	7797407	7797526	1	-	0	ID=g318.t1.CDS4;Parent=g318.t1;
OZ004725.1_Dexiosoma_caninum_genome_assembly,_chromosome:_1	AUGUSTUS	exon	7797407	7797526	.	-	.	ID=g318.t1.exon4;Parent=g318.t1;
OZ004725.1_Dexiosoma_caninum_genome_assembly,_chromosome:_1	AUGUSTUS	intron	7797527	7798290	1	-	.	ID=g318.t1.intron4;Parent=g318.t1;
OZ004725.1_Dexiosoma_caninum_genome_assembly,_chromosome:_1	AUGUSTUS	CDS	7798291	7802424	1	-	0	ID=g318.t1.CDS5;Parent=g318.t1;
OZ004725.1_Dexiosoma_caninum_genome_assembly,_chromosome:_1	AUGUSTUS	exon	7798291	7802424	.	-	.	ID=g318.t1.exon5;Parent=g318.t1;
OZ004725.1_Dexiosoma_caninum_genome_assembly,_chromosome:_1	AUGUSTUS	intron	7802425	7804021	1	-	.	ID=g318.t1.intron5;Parent=g318.t1;
OZ004725.1_Dexiosoma_caninum_genome_assembly,_chromosome:_1	AUGUSTUS	CDS	7804022	7804088	1	-	1	ID=g318.t1.CDS6;Parent=g318.t1;
OZ004725.1_Dexiosoma_caninum_genome_assembly,_chromosome:_1	AUGUSTUS	exon	7804022	7804088	.	-	.	ID=g318.t1.exon6;Parent=g318.t1;
OZ004725.1_Dexiosoma_caninum_genome_assembly,_chromosome:_1	AUGUSTUS	intron	7804089	7813508	0.89	-	.	ID=g318.t1.intron6;Parent=g318.t1;
OZ004725.1_Dexiosoma_caninum_genome_assembly,_chromosome:_1	AUGUSTUS	CDS	7813509	7813651	0.82	-	0	ID=g318.t1.CDS7;Parent=g318.t1;
OZ004725.1_Dexiosoma_caninum_genome_assembly,_chromosome:_1	AUGUSTUS	exon	7813509	7813651	.	-	.	ID=g318.t1.exon7;Parent=g318.t1;
OZ004725.1_Dexiosoma_caninum_genome_assembly,_chromosome:_1	AUGUSTUS	start_codon	7813649	7813651	.	-	0	ID=g318.t1.start1;Parent=g318.t1;
OZ004725.1_Dexiosoma_caninum_genome_assembly,_chromosome:_1	AUGUSTUS	gene	7855114	7855588	.	+	.	ID=g319;
OZ004725.1_Dexiosoma_caninum_genome_assembly,_chromosome:_1	AUGUSTUS	mRNA	7855114	7855588	1	+	.	ID=g319.t1;Parent=g319;
OZ004725.1_Dexiosoma_caninum_genome_assembly,_chromosome:_1	AUGUSTUS	start_codon	7855114	7855116	.	+	0	ID=g319.t1.start1;Parent=g319.t1;
OZ004725.1_Dexiosoma_caninum_genome_assembly,_chromosome:_1	AUGUSTUS	CDS	7855114	7855295	1	+	0	ID=g319.t1.CDS1;Parent=g319.t1;
OZ004725.1_Dexiosoma_caninum_genome_assembly,_chromosome:_1	AUGUSTUS	exon	7855114	7855295	.	+	.	ID=g319.t1.exon1;Parent=g319.t1;
OZ004725.1_Dexiosoma_caninum_genome_assembly,_chromosome:_1	AUGUSTUS	intron	7855296	7855380	1	+	.	ID=g319.t1.intron1;Parent=g319.t1;
OZ004725.1_Dexiosoma_caninum_genome_assembly,_chromosome:_1	AUGUSTUS	CDS	7855381	7855588	1	+	1	ID=g319.t1.CDS2;Parent=g319.t1;
OZ004725.1_Dexiosoma_caninum_genome_assembly,_chromosome:_1	AUGUSTUS	exon	7855381	7855588	.	+	.	ID=g319.t1.exon2;Parent=g319.t1;
OZ004725.1_Dexiosoma_caninum_genome_assembly,_chromosome:_1	AUGUSTUS	stop_codon	7855586	7855588	.	+	0	ID=g319.t1.stop1;Parent=g319.t1;
OZ004725.1_Dexiosoma_caninum_genome_assembly,_chromosome:_1	AUGUSTUS	gene	7858966	7859601	.	+	.	ID=g320;
OZ004725.1_Dexiosoma_caninum_genome_assembly,_chromosome:_1	AUGUSTUS	mRNA	7858966	7859601	1	+	.	ID=g320.t1;Parent=g320;
OZ004725.1_Dexiosoma_caninum_genome_assembly,_chromosome:_1	AUGUSTUS	start_codon	7858966	7858968	.	+	0	ID=g320.t1.start1;Parent=g320.t1;
OZ004725.1_Dexiosoma_caninum_genome_assembly,_chromosome:_1	AUGUSTUS	CDS	7858966	7859138	1	+	0	ID=g320.t1.CDS1;Parent=g320.t1;
OZ004725.1_Dexiosoma_caninum_genome_assembly,_chromosome:_1	AUGUSTUS	exon	7858966	7859138	.	+	.	ID=g320.t1.exon1;Parent=g320.t1;
OZ004725.1_Dexiosoma_caninum_genome_assembly,_chromosome:_1	AUGUSTUS	intron	7859139	7859201	1	+	.	ID=g320.t1.intron1;Parent=g320.t1;
OZ004725.1_Dexiosoma_caninum_genome_assembly,_chromosome:_1	AUGUSTUS	CDS	7859202	7859601	1	+	1	ID=g320.t1.CDS2;Parent=g320.t1;
OZ004725.1_Dexiosoma_caninum_genome_assembly,_chromosome:_1	AUGUSTUS	exon	7859202	7859601	.	+	.	ID=g320.t1.exon2;Parent=g320.t1;
OZ004725.1_Dexiosoma_caninum_genome_assembly,_chromosome:_1	AUGUSTUS	stop_codon	7859599	7859601	.	+	0	ID=g320.t1.stop1;Parent=g320.t1;
OZ004725.1_Dexiosoma_caninum_genome_assembly,_chromosome:_1	AUGUSTUS	gene	7929900	7938269	.	+	.	ID=g321;
OZ004725.1_Dexiosoma_caninum_genome_assembly,_chromosome:_1	AUGUSTUS	mRNA	7929900	7938269	1	+	.	ID=g321.t1;Parent=g321;
OZ004725.1_Dexiosoma_caninum_genome_assembly,_chromosome:_1	AUGUSTUS	start_codon	7929900	7929902	.	+	0	ID=g321.t1.start1;Parent=g321.t1;
OZ004725.1_Dexiosoma_caninum_genome_assembly,_chromosome:_1	AUGUSTUS	CDS	7929900	7930098	1	+	0	ID=g321.t1.CDS1;Parent=g321.t1;
OZ004725.1_Dexiosoma_caninum_genome_assembly,_chromosome:_1	AUGUSTUS	exon	7929900	7930098	.	+	.	ID=g321.t1.exon1;Parent=g321.t1;
OZ004725.1_Dexiosoma_caninum_genome_assembly,_chromosome:_1	AUGUSTUS	intron	7930099	7930167	1	+	.	ID=g321.t1.intron1;Parent=g321.t1;
OZ004725.1_Dexiosoma_caninum_genome_assembly,_chromosome:_1	AUGUSTUS	CDS	7930168	7930614	1	+	2	ID=g321.t1.CDS2;Parent=g321.t1;
OZ004725.1_Dexiosoma_caninum_genome_assembly,_chromosome:_1	AUGUSTUS	exon	7930168	7930614	.	+	.	ID=g321.t1.exon2;Parent=g321.t1;
OZ004725.1_Dexiosoma_caninum_genome_assembly,_chromosome:_1	AUGUSTUS	intron	7930615	7930714	1	+	.	ID=g321.t1.intron2;Parent=g321.t1;
OZ004725.1_Dexiosoma_caninum_genome_assembly,_chromosome:_1	AUGUSTUS	CDS	7930715	7930892	1	+	2	ID=g321.t1.CDS3;Parent=g321.t1;
OZ004725.1_Dexiosoma_caninum_genome_assembly,_chromosome:_1	AUGUSTUS	exon	7930715	7930892	.	+	.	ID=g321.t1.exon3;Parent=g321.t1;
OZ004725.1_Dexiosoma_caninum_genome_assembly,_chromosome:_1	AUGUSTUS	intron	7930893	7930989	1	+	.	ID=g321.t1.intron3;Parent=g321.t1;
OZ004725.1_Dexiosoma_caninum_genome_assembly,_chromosome:_1	AUGUSTUS	CDS	7930990	7931186	1	+	1	ID=g321.t1.CDS4;Parent=g321.t1;
OZ004725.1_Dexiosoma_caninum_genome_assembly,_chromosome:_1	AUGUSTUS	exon	7930990	7931186	.	+	.	ID=g321.t1.exon4;Parent=g321.t1;
OZ004725.1_Dexiosoma_caninum_genome_assembly,_chromosome:_1	AUGUSTUS	intron	7931187	7937767	1	+	.	ID=g321.t1.intron4;Parent=g321.t1;
OZ004725.1_Dexiosoma_caninum_genome_assembly,_chromosome:_1	AUGUSTUS	CDS	7937768	7938018	1	+	2	ID=g321.t1.CDS5;Parent=g321.t1;
OZ004725.1_Dexiosoma_caninum_genome_assembly,_chromosome:_1	AUGUSTUS	exon	7937768	7938018	.	+	.	ID=g321.t1.exon5;Parent=g321.t1;
OZ004725.1_Dexiosoma_caninum_genome_assembly,_chromosome:_1	AUGUSTUS	intron	7938019	7938107	1	+	.	ID=g321.t1.intron5;Parent=g321.t1;
OZ004725.1_Dexiosoma_caninum_genome_assembly,_chromosome:_1	AUGUSTUS	CDS	7938108	7938269	1	+	0	ID=g321.t1.CDS6;Parent=g321.t1;
OZ004725.1_Dexiosoma_caninum_genome_assembly,_chromosome:_1	AUGUSTUS	exon	7938108	7938269	.	+	.	ID=g321.t1.exon6;Parent=g321.t1;
OZ004725.1_Dexiosoma_caninum_genome_assembly,_chromosome:_1	AUGUSTUS	stop_codon	7938267	7938269	.	+	0	ID=g321.t1.stop1;Parent=g321.t1;
OZ004725.1_Dexiosoma_caninum_genome_assembly,_chromosome:_1	AUGUSTUS	gene	7955651	7957718	.	-	.	ID=g322;
OZ004725.1_Dexiosoma_caninum_genome_assembly,_chromosome:_1	AUGUSTUS	mRNA	7955651	7957718	0.74	-	.	ID=g322.t1;Parent=g322;
OZ004725.1_Dexiosoma_caninum_genome_assembly,_chromosome:_1	AUGUSTUS	stop_codon	7955651	7955653	.	-	0	ID=g322.t1.stop1;Parent=g322.t1;
OZ004725.1_Dexiosoma_caninum_genome_assembly,_chromosome:_1	AUGUSTUS	CDS	7955651	7955838	0.99	-	2	ID=g322.t1.CDS1;Parent=g322.t1;
OZ004725.1_Dexiosoma_caninum_genome_assembly,_chromosome:_1	AUGUSTUS	exon	7955651	7955838	.	-	.	ID=g322.t1.exon1;Parent=g322.t1;
OZ004725.1_Dexiosoma_caninum_genome_assembly,_chromosome:_1	AUGUSTUS	intron	7955839	7957261	0.99	-	.	ID=g322.t1.intron1;Parent=g322.t1;
OZ004725.1_Dexiosoma_caninum_genome_assembly,_chromosome:_1	AUGUSTUS	CDS	7957262	7957592	0.74	-	0	ID=g322.t1.CDS2;Parent=g322.t1;
OZ004725.1_Dexiosoma_caninum_genome_assembly,_chromosome:_1	AUGUSTUS	exon	7957262	7957592	.	-	.	ID=g322.t1.exon2;Parent=g322.t1;
OZ004725.1_Dexiosoma_caninum_genome_assembly,_chromosome:_1	AUGUSTUS	intron	7957593	7957706	0.74	-	.	ID=g322.t1.intron2;Parent=g322.t1;
OZ004725.1_Dexiosoma_caninum_genome_assembly,_chromosome:_1	AUGUSTUS	CDS	7957707	7957718	1	-	0	ID=g322.t1.CDS3;Parent=g322.t1;
OZ004725.1_Dexiosoma_caninum_genome_assembly,_chromosome:_1	AUGUSTUS	exon	7957707	7957718	.	-	.	ID=g322.t1.exon3;Parent=g322.t1;
OZ004725.1_Dexiosoma_caninum_genome_assembly,_chromosome:_1	AUGUSTUS	start_codon	7957716	7957718	.	-	0	ID=g322.t1.start1;Parent=g322.t1;
OZ004725.1_Dexiosoma_caninum_genome_assembly,_chromosome:_1	AUGUSTUS	gene	7967341	7967790	.	+	.	ID=g323;
OZ004725.1_Dexiosoma_caninum_genome_assembly,_chromosome:_1	AUGUSTUS	mRNA	7967341	7967790	0.91	+	.	ID=g323.t1;Parent=g323;
OZ004725.1_Dexiosoma_caninum_genome_assembly,_chromosome:_1	AUGUSTUS	start_codon	7967341	7967343	.	+	0	ID=g323.t1.start1;Parent=g323.t1;
OZ004725.1_Dexiosoma_caninum_genome_assembly,_chromosome:_1	AUGUSTUS	CDS	7967341	7967790	0.91	+	0	ID=g323.t1.CDS1;Parent=g323.t1;
OZ004725.1_Dexiosoma_caninum_genome_assembly,_chromosome:_1	AUGUSTUS	exon	7967341	7967790	.	+	.	ID=g323.t1.exon1;Parent=g323.t1;
OZ004725.1_Dexiosoma_caninum_genome_assembly,_chromosome:_1	AUGUSTUS	stop_codon	7967788	7967790	.	+	0	ID=g323.t1.stop1;Parent=g323.t1;
OZ004725.1_Dexiosoma_caninum_genome_assembly,_chromosome:_1	AUGUSTUS	gene	7971070	7972140	.	+	.	ID=g324;
OZ004725.1_Dexiosoma_caninum_genome_assembly,_chromosome:_1	AUGUSTUS	mRNA	7971070	7972140	1	+	.	ID=g324.t1;Parent=g324;
OZ004725.1_Dexiosoma_caninum_genome_assembly,_chromosome:_1	AUGUSTUS	start_codon	7971070	7971072	.	+	0	ID=g324.t1.start1;Parent=g324.t1;
OZ004725.1_Dexiosoma_caninum_genome_assembly,_chromosome:_1	AUGUSTUS	CDS	7971070	7971966	1	+	0	ID=g324.t1.CDS1;Parent=g324.t1;
OZ004725.1_Dexiosoma_caninum_genome_assembly,_chromosome:_1	AUGUSTUS	exon	7971070	7971966	.	+	.	ID=g324.t1.exon1;Parent=g324.t1;
OZ004725.1_Dexiosoma_caninum_genome_assembly,_chromosome:_1	AUGUSTUS	intron	7971967	7972041	1	+	.	ID=g324.t1.intron1;Parent=g324.t1;
OZ004725.1_Dexiosoma_caninum_genome_assembly,_chromosome:_1	AUGUSTUS	CDS	7972042	7972140	1	+	0	ID=g324.t1.CDS2;Parent=g324.t1;
OZ004725.1_Dexiosoma_caninum_genome_assembly,_chromosome:_1	AUGUSTUS	exon	7972042	7972140	.	+	.	ID=g324.t1.exon2;Parent=g324.t1;
OZ004725.1_Dexiosoma_caninum_genome_assembly,_chromosome:_1	AUGUSTUS	stop_codon	7972138	7972140	.	+	0	ID=g324.t1.stop1;Parent=g324.t1;
OZ004725.1_Dexiosoma_caninum_genome_assembly,_chromosome:_1	AUGUSTUS	gene	7981848	7982748	.	-	.	ID=g325;
OZ004725.1_Dexiosoma_caninum_genome_assembly,_chromosome:_1	AUGUSTUS	mRNA	7981848	7982748	1	-	.	ID=g325.t1;Parent=g325;
OZ004725.1_Dexiosoma_caninum_genome_assembly,_chromosome:_1	AUGUSTUS	stop_codon	7981848	7981850	.	-	0	ID=g325.t1.stop1;Parent=g325.t1;
OZ004725.1_Dexiosoma_caninum_genome_assembly,_chromosome:_1	AUGUSTUS	CDS	7981848	7982003	1	-	0	ID=g325.t1.CDS1;Parent=g325.t1;
OZ004725.1_Dexiosoma_caninum_genome_assembly,_chromosome:_1	AUGUSTUS	exon	7981848	7982003	.	-	.	ID=g325.t1.exon1;Parent=g325.t1;
OZ004725.1_Dexiosoma_caninum_genome_assembly,_chromosome:_1	AUGUSTUS	intron	7982004	7982070	1	-	.	ID=g325.t1.intron1;Parent=g325.t1;
OZ004725.1_Dexiosoma_caninum_genome_assembly,_chromosome:_1	AUGUSTUS	CDS	7982071	7982508	1	-	0	ID=g325.t1.CDS2;Parent=g325.t1;
OZ004725.1_Dexiosoma_caninum_genome_assembly,_chromosome:_1	AUGUSTUS	exon	7982071	7982508	.	-	.	ID=g325.t1.exon2;Parent=g325.t1;
OZ004725.1_Dexiosoma_caninum_genome_assembly,_chromosome:_1	AUGUSTUS	intron	7982509	7982718	1	-	.	ID=g325.t1.intron2;Parent=g325.t1;
OZ004725.1_Dexiosoma_caninum_genome_assembly,_chromosome:_1	AUGUSTUS	CDS	7982719	7982748	1	-	0	ID=g325.t1.CDS3;Parent=g325.t1;
OZ004725.1_Dexiosoma_caninum_genome_assembly,_chromosome:_1	AUGUSTUS	exon	7982719	7982748	.	-	.	ID=g325.t1.exon3;Parent=g325.t1;
OZ004725.1_Dexiosoma_caninum_genome_assembly,_chromosome:_1	AUGUSTUS	start_codon	7982746	7982748	.	-	0	ID=g325.t1.start1;Parent=g325.t1;
OZ004725.1_Dexiosoma_caninum_genome_assembly,_chromosome:_1	AUGUSTUS	gene	7986238	7988790	.	-	.	ID=g326;
OZ004725.1_Dexiosoma_caninum_genome_assembly,_chromosome:_1	AUGUSTUS	mRNA	7986238	7988790	1	-	.	ID=g326.t1;Parent=g326;
OZ004725.1_Dexiosoma_caninum_genome_assembly,_chromosome:_1	AUGUSTUS	stop_codon	7986238	7986240	.	-	0	ID=g326.t1.stop1;Parent=g326.t1;
OZ004725.1_Dexiosoma_caninum_genome_assembly,_chromosome:_1	AUGUSTUS	CDS	7986238	7986599	1	-	2	ID=g326.t1.CDS1;Parent=g326.t1;
OZ004725.1_Dexiosoma_caninum_genome_assembly,_chromosome:_1	AUGUSTUS	exon	7986238	7986599	.	-	.	ID=g326.t1.exon1;Parent=g326.t1;
OZ004725.1_Dexiosoma_caninum_genome_assembly,_chromosome:_1	AUGUSTUS	intron	7986600	7986660	1	-	.	ID=g326.t1.intron1;Parent=g326.t1;
OZ004725.1_Dexiosoma_caninum_genome_assembly,_chromosome:_1	AUGUSTUS	CDS	7986661	7986850	1	-	0	ID=g326.t1.CDS2;Parent=g326.t1;
OZ004725.1_Dexiosoma_caninum_genome_assembly,_chromosome:_1	AUGUSTUS	exon	7986661	7986850	.	-	.	ID=g326.t1.exon2;Parent=g326.t1;
OZ004725.1_Dexiosoma_caninum_genome_assembly,_chromosome:_1	AUGUSTUS	intron	7986851	7988550	1	-	.	ID=g326.t1.intron2;Parent=g326.t1;
OZ004725.1_Dexiosoma_caninum_genome_assembly,_chromosome:_1	AUGUSTUS	CDS	7988551	7988790	1	-	0	ID=g326.t1.CDS3;Parent=g326.t1;
OZ004725.1_Dexiosoma_caninum_genome_assembly,_chromosome:_1	AUGUSTUS	exon	7988551	7988790	.	-	.	ID=g326.t1.exon3;Parent=g326.t1;
OZ004725.1_Dexiosoma_caninum_genome_assembly,_chromosome:_1	AUGUSTUS	start_codon	7988788	7988790	.	-	0	ID=g326.t1.start1;Parent=g326.t1;
OZ004725.1_Dexiosoma_caninum_genome_assembly,_chromosome:_1	AUGUSTUS	gene	7990814	8006584	.	+	.	ID=g327;
OZ004725.1_Dexiosoma_caninum_genome_assembly,_chromosome:_1	AUGUSTUS	mRNA	7990814	8006584	1	+	.	ID=g327.t1;Parent=g327;
OZ004725.1_Dexiosoma_caninum_genome_assembly,_chromosome:_1	AUGUSTUS	start_codon	7990814	7990816	.	+	0	ID=g327.t1.start1;Parent=g327.t1;
OZ004725.1_Dexiosoma_caninum_genome_assembly,_chromosome:_1	AUGUSTUS	CDS	7990814	7990879	1	+	0	ID=g327.t1.CDS1;Parent=g327.t1;
OZ004725.1_Dexiosoma_caninum_genome_assembly,_chromosome:_1	AUGUSTUS	exon	7990814	7990879	.	+	.	ID=g327.t1.exon1;Parent=g327.t1;
OZ004725.1_Dexiosoma_caninum_genome_assembly,_chromosome:_1	AUGUSTUS	intron	7990880	7991331	1	+	.	ID=g327.t1.intron1;Parent=g327.t1;
OZ004725.1_Dexiosoma_caninum_genome_assembly,_chromosome:_1	AUGUSTUS	CDS	7991332	7991506	1	+	0	ID=g327.t1.CDS2;Parent=g327.t1;
OZ004725.1_Dexiosoma_caninum_genome_assembly,_chromosome:_1	AUGUSTUS	exon	7991332	7991506	.	+	.	ID=g327.t1.exon2;Parent=g327.t1;
OZ004725.1_Dexiosoma_caninum_genome_assembly,_chromosome:_1	AUGUSTUS	intron	7991507	7995784	1	+	.	ID=g327.t1.intron2;Parent=g327.t1;
OZ004725.1_Dexiosoma_caninum_genome_assembly,_chromosome:_1	AUGUSTUS	CDS	7995785	7997422	1	+	2	ID=g327.t1.CDS3;Parent=g327.t1;
OZ004725.1_Dexiosoma_caninum_genome_assembly,_chromosome:_1	AUGUSTUS	exon	7995785	7997422	.	+	.	ID=g327.t1.exon3;Parent=g327.t1;
OZ004725.1_Dexiosoma_caninum_genome_assembly,_chromosome:_1	AUGUSTUS	intron	7997423	7997674	1	+	.	ID=g327.t1.intron3;Parent=g327.t1;
OZ004725.1_Dexiosoma_caninum_genome_assembly,_chromosome:_1	AUGUSTUS	CDS	7997675	7998129	1	+	2	ID=g327.t1.CDS4;Parent=g327.t1;
OZ004725.1_Dexiosoma_caninum_genome_assembly,_chromosome:_1	AUGUSTUS	exon	7997675	7998129	.	+	.	ID=g327.t1.exon4;Parent=g327.t1;
OZ004725.1_Dexiosoma_caninum_genome_assembly,_chromosome:_1	AUGUSTUS	intron	7998130	8005786	1	+	.	ID=g327.t1.intron4;Parent=g327.t1;
OZ004725.1_Dexiosoma_caninum_genome_assembly,_chromosome:_1	AUGUSTUS	CDS	8005787	8006439	1	+	0	ID=g327.t1.CDS5;Parent=g327.t1;
OZ004725.1_Dexiosoma_caninum_genome_assembly,_chromosome:_1	AUGUSTUS	exon	8005787	8006439	.	+	.	ID=g327.t1.exon5;Parent=g327.t1;
OZ004725.1_Dexiosoma_caninum_genome_assembly,_chromosome:_1	AUGUSTUS	intron	8006440	8006502	1	+	.	ID=g327.t1.intron5;Parent=g327.t1;
OZ004725.1_Dexiosoma_caninum_genome_assembly,_chromosome:_1	AUGUSTUS	CDS	8006503	8006584	1	+	1	ID=g327.t1.CDS6;Parent=g327.t1;
OZ004725.1_Dexiosoma_caninum_genome_assembly,_chromosome:_1	AUGUSTUS	exon	8006503	8006584	.	+	.	ID=g327.t1.exon6;Parent=g327.t1;
OZ004725.1_Dexiosoma_caninum_genome_assembly,_chromosome:_1	AUGUSTUS	stop_codon	8006582	8006584	.	+	0	ID=g327.t1.stop1;Parent=g327.t1;
OZ004725.1_Dexiosoma_caninum_genome_assembly,_chromosome:_1	AUGUSTUS	mRNA	7990814	8006584	0.61	+	.	ID=g327.t2;Parent=g327;
OZ004725.1_Dexiosoma_caninum_genome_assembly,_chromosome:_1	AUGUSTUS	start_codon	7990814	7990816	.	+	0	ID=g327.t2.start1;Parent=g327.t2;
OZ004725.1_Dexiosoma_caninum_genome_assembly,_chromosome:_1	AUGUSTUS	CDS	7990814	7990879	1	+	0	ID=g327.t2.CDS1;Parent=g327.t2;
OZ004725.1_Dexiosoma_caninum_genome_assembly,_chromosome:_1	AUGUSTUS	exon	7990814	7990879	.	+	.	ID=g327.t2.exon1;Parent=g327.t2;
OZ004725.1_Dexiosoma_caninum_genome_assembly,_chromosome:_1	AUGUSTUS	intron	7990880	7991331	1	+	.	ID=g327.t2.intron1;Parent=g327.t2;
OZ004725.1_Dexiosoma_caninum_genome_assembly,_chromosome:_1	AUGUSTUS	CDS	7991332	7991506	0.99	+	0	ID=g327.t2.CDS2;Parent=g327.t2;
OZ004725.1_Dexiosoma_caninum_genome_assembly,_chromosome:_1	AUGUSTUS	exon	7991332	7991506	.	+	.	ID=g327.t2.exon2;Parent=g327.t2;
OZ004725.1_Dexiosoma_caninum_genome_assembly,_chromosome:_1	AUGUSTUS	intron	7991507	7995811	0.61	+	.	ID=g327.t2.intron2;Parent=g327.t2;
OZ004725.1_Dexiosoma_caninum_genome_assembly,_chromosome:_1	AUGUSTUS	CDS	7995812	7997422	0.61	+	2	ID=g327.t2.CDS3;Parent=g327.t2;
OZ004725.1_Dexiosoma_caninum_genome_assembly,_chromosome:_1	AUGUSTUS	exon	7995812	7997422	.	+	.	ID=g327.t2.exon3;Parent=g327.t2;
OZ004725.1_Dexiosoma_caninum_genome_assembly,_chromosome:_1	AUGUSTUS	intron	7997423	7997674	1	+	.	ID=g327.t2.intron3;Parent=g327.t2;
OZ004725.1_Dexiosoma_caninum_genome_assembly,_chromosome:_1	AUGUSTUS	CDS	7997675	7998129	1	+	2	ID=g327.t2.CDS4;Parent=g327.t2;
OZ004725.1_Dexiosoma_caninum_genome_assembly,_chromosome:_1	AUGUSTUS	exon	7997675	7998129	.	+	.	ID=g327.t2.exon4;Parent=g327.t2;
OZ004725.1_Dexiosoma_caninum_genome_assembly,_chromosome:_1	AUGUSTUS	intron	7998130	8005786	1	+	.	ID=g327.t2.intron4;Parent=g327.t2;
OZ004725.1_Dexiosoma_caninum_genome_assembly,_chromosome:_1	AUGUSTUS	CDS	8005787	8006439	1	+	0	ID=g327.t2.CDS5;Parent=g327.t2;
OZ004725.1_Dexiosoma_caninum_genome_assembly,_chromosome:_1	AUGUSTUS	exon	8005787	8006439	.	+	.	ID=g327.t2.exon5;Parent=g327.t2;
OZ004725.1_Dexiosoma_caninum_genome_assembly,_chromosome:_1	AUGUSTUS	intron	8006440	8006502	1	+	.	ID=g327.t2.intron5;Parent=g327.t2;
OZ004725.1_Dexiosoma_caninum_genome_assembly,_chromosome:_1	AUGUSTUS	CDS	8006503	8006584	1	+	1	ID=g327.t2.CDS6;Parent=g327.t2;
OZ004725.1_Dexiosoma_caninum_genome_assembly,_chromosome:_1	AUGUSTUS	exon	8006503	8006584	.	+	.	ID=g327.t2.exon6;Parent=g327.t2;
OZ004725.1_Dexiosoma_caninum_genome_assembly,_chromosome:_1	AUGUSTUS	stop_codon	8006582	8006584	.	+	0	ID=g327.t2.stop1;Parent=g327.t2;
OZ004725.1_Dexiosoma_caninum_genome_assembly,_chromosome:_1	AUGUSTUS	gene	8014369	8022300	.	-	.	ID=g328;
OZ004725.1_Dexiosoma_caninum_genome_assembly,_chromosome:_1	AUGUSTUS	mRNA	8014369	8022300	1	-	.	ID=g328.t1;Parent=g328;
OZ004725.1_Dexiosoma_caninum_genome_assembly,_chromosome:_1	AUGUSTUS	stop_codon	8014369	8014371	.	-	0	ID=g328.t1.stop1;Parent=g328.t1;
OZ004725.1_Dexiosoma_caninum_genome_assembly,_chromosome:_1	AUGUSTUS	CDS	8014369	8015009	1	-	2	ID=g328.t1.CDS1;Parent=g328.t1;
OZ004725.1_Dexiosoma_caninum_genome_assembly,_chromosome:_1	AUGUSTUS	exon	8014369	8015009	.	-	.	ID=g328.t1.exon1;Parent=g328.t1;
OZ004725.1_Dexiosoma_caninum_genome_assembly,_chromosome:_1	AUGUSTUS	intron	8015010	8019819	1	-	.	ID=g328.t1.intron1;Parent=g328.t1;
OZ004725.1_Dexiosoma_caninum_genome_assembly,_chromosome:_1	AUGUSTUS	CDS	8019820	8019998	1	-	1	ID=g328.t1.CDS2;Parent=g328.t1;
OZ004725.1_Dexiosoma_caninum_genome_assembly,_chromosome:_1	AUGUSTUS	exon	8019820	8019998	.	-	.	ID=g328.t1.exon2;Parent=g328.t1;
OZ004725.1_Dexiosoma_caninum_genome_assembly,_chromosome:_1	AUGUSTUS	intron	8019999	8020067	1	-	.	ID=g328.t1.intron2;Parent=g328.t1;
OZ004725.1_Dexiosoma_caninum_genome_assembly,_chromosome:_1	AUGUSTUS	CDS	8020068	8020249	1	-	0	ID=g328.t1.CDS3;Parent=g328.t1;
OZ004725.1_Dexiosoma_caninum_genome_assembly,_chromosome:_1	AUGUSTUS	exon	8020068	8020249	.	-	.	ID=g328.t1.exon3;Parent=g328.t1;
OZ004725.1_Dexiosoma_caninum_genome_assembly,_chromosome:_1	AUGUSTUS	intron	8020250	8020326	1	-	.	ID=g328.t1.intron3;Parent=g328.t1;
OZ004725.1_Dexiosoma_caninum_genome_assembly,_chromosome:_1	AUGUSTUS	CDS	8020327	8020921	1	-	1	ID=g328.t1.CDS4;Parent=g328.t1;
OZ004725.1_Dexiosoma_caninum_genome_assembly,_chromosome:_1	AUGUSTUS	exon	8020327	8020921	.	-	.	ID=g328.t1.exon4;Parent=g328.t1;
OZ004725.1_Dexiosoma_caninum_genome_assembly,_chromosome:_1	AUGUSTUS	intron	8020922	8021895	1	-	.	ID=g328.t1.intron4;Parent=g328.t1;
OZ004725.1_Dexiosoma_caninum_genome_assembly,_chromosome:_1	AUGUSTUS	CDS	8021896	8022083	1	-	0	ID=g328.t1.CDS5;Parent=g328.t1;
OZ004725.1_Dexiosoma_caninum_genome_assembly,_chromosome:_1	AUGUSTUS	exon	8021896	8022083	.	-	.	ID=g328.t1.exon5;Parent=g328.t1;
OZ004725.1_Dexiosoma_caninum_genome_assembly,_chromosome:_1	AUGUSTUS	intron	8022084	8022153	1	-	.	ID=g328.t1.intron5;Parent=g328.t1;
OZ004725.1_Dexiosoma_caninum_genome_assembly,_chromosome:_1	AUGUSTUS	CDS	8022154	8022300	1	-	0	ID=g328.t1.CDS6;Parent=g328.t1;
OZ004725.1_Dexiosoma_caninum_genome_assembly,_chromosome:_1	AUGUSTUS	exon	8022154	8022300	.	-	.	ID=g328.t1.exon6;Parent=g328.t1;
OZ004725.1_Dexiosoma_caninum_genome_assembly,_chromosome:_1	AUGUSTUS	start_codon	8022298	8022300	.	-	0	ID=g328.t1.start1;Parent=g328.t1;
OZ004725.1_Dexiosoma_caninum_genome_assembly,_chromosome:_1	AUGUSTUS	gene	8024723	8026366	.	+	.	ID=g329;
OZ004725.1_Dexiosoma_caninum_genome_assembly,_chromosome:_1	AUGUSTUS	mRNA	8024723	8026366	1	+	.	ID=g329.t1;Parent=g329;
OZ004725.1_Dexiosoma_caninum_genome_assembly,_chromosome:_1	AUGUSTUS	start_codon	8024723	8024725	.	+	0	ID=g329.t1.start1;Parent=g329.t1;
OZ004725.1_Dexiosoma_caninum_genome_assembly,_chromosome:_1	AUGUSTUS	CDS	8024723	8025964	1	+	0	ID=g329.t1.CDS1;Parent=g329.t1;
OZ004725.1_Dexiosoma_caninum_genome_assembly,_chromosome:_1	AUGUSTUS	exon	8024723	8025964	.	+	.	ID=g329.t1.exon1;Parent=g329.t1;
OZ004725.1_Dexiosoma_caninum_genome_assembly,_chromosome:_1	AUGUSTUS	intron	8025965	8026024	1	+	.	ID=g329.t1.intron1;Parent=g329.t1;
OZ004725.1_Dexiosoma_caninum_genome_assembly,_chromosome:_1	AUGUSTUS	CDS	8026025	8026366	1	+	0	ID=g329.t1.CDS2;Parent=g329.t1;
OZ004725.1_Dexiosoma_caninum_genome_assembly,_chromosome:_1	AUGUSTUS	exon	8026025	8026366	.	+	.	ID=g329.t1.exon2;Parent=g329.t1;
OZ004725.1_Dexiosoma_caninum_genome_assembly,_chromosome:_1	AUGUSTUS	stop_codon	8026364	8026366	.	+	0	ID=g329.t1.stop1;Parent=g329.t1;
OZ004725.1_Dexiosoma_caninum_genome_assembly,_chromosome:_1	AUGUSTUS	gene	8030489	8031936	.	+	.	ID=g330;
OZ004725.1_Dexiosoma_caninum_genome_assembly,_chromosome:_1	AUGUSTUS	mRNA	8030489	8031936	1	+	.	ID=g330.t1;Parent=g330;
OZ004725.1_Dexiosoma_caninum_genome_assembly,_chromosome:_1	AUGUSTUS	start_codon	8030489	8030491	.	+	0	ID=g330.t1.start1;Parent=g330.t1;
OZ004725.1_Dexiosoma_caninum_genome_assembly,_chromosome:_1	AUGUSTUS	CDS	8030489	8030547	1	+	0	ID=g330.t1.CDS1;Parent=g330.t1;
OZ004725.1_Dexiosoma_caninum_genome_assembly,_chromosome:_1	AUGUSTUS	exon	8030489	8030547	.	+	.	ID=g330.t1.exon1;Parent=g330.t1;
OZ004725.1_Dexiosoma_caninum_genome_assembly,_chromosome:_1	AUGUSTUS	intron	8030548	8030621	1	+	.	ID=g330.t1.intron1;Parent=g330.t1;
OZ004725.1_Dexiosoma_caninum_genome_assembly,_chromosome:_1	AUGUSTUS	CDS	8030622	8031936	1	+	1	ID=g330.t1.CDS2;Parent=g330.t1;
OZ004725.1_Dexiosoma_caninum_genome_assembly,_chromosome:_1	AUGUSTUS	exon	8030622	8031936	.	+	.	ID=g330.t1.exon2;Parent=g330.t1;
OZ004725.1_Dexiosoma_caninum_genome_assembly,_chromosome:_1	AUGUSTUS	stop_codon	8031934	8031936	.	+	0	ID=g330.t1.stop1;Parent=g330.t1;
OZ004725.1_Dexiosoma_caninum_genome_assembly,_chromosome:_1	AUGUSTUS	gene	8035043	8037120	.	-	.	ID=g331;
OZ004725.1_Dexiosoma_caninum_genome_assembly,_chromosome:_1	AUGUSTUS	mRNA	8035043	8037120	1	-	.	ID=g331.t1;Parent=g331;
OZ004725.1_Dexiosoma_caninum_genome_assembly,_chromosome:_1	AUGUSTUS	stop_codon	8035043	8035045	.	-	0	ID=g331.t1.stop1;Parent=g331.t1;
OZ004725.1_Dexiosoma_caninum_genome_assembly,_chromosome:_1	AUGUSTUS	CDS	8035043	8035307	1	-	1	ID=g331.t1.CDS1;Parent=g331.t1;
OZ004725.1_Dexiosoma_caninum_genome_assembly,_chromosome:_1	AUGUSTUS	exon	8035043	8035307	.	-	.	ID=g331.t1.exon1;Parent=g331.t1;
OZ004725.1_Dexiosoma_caninum_genome_assembly,_chromosome:_1	AUGUSTUS	intron	8035308	8035369	1	-	.	ID=g331.t1.intron1;Parent=g331.t1;
OZ004725.1_Dexiosoma_caninum_genome_assembly,_chromosome:_1	AUGUSTUS	CDS	8035370	8035611	1	-	0	ID=g331.t1.CDS2;Parent=g331.t1;
OZ004725.1_Dexiosoma_caninum_genome_assembly,_chromosome:_1	AUGUSTUS	exon	8035370	8035611	.	-	.	ID=g331.t1.exon2;Parent=g331.t1;
OZ004725.1_Dexiosoma_caninum_genome_assembly,_chromosome:_1	AUGUSTUS	intron	8035612	8035671	1	-	.	ID=g331.t1.intron2;Parent=g331.t1;
OZ004725.1_Dexiosoma_caninum_genome_assembly,_chromosome:_1	AUGUSTUS	CDS	8035672	8036000	1	-	2	ID=g331.t1.CDS3;Parent=g331.t1;
OZ004725.1_Dexiosoma_caninum_genome_assembly,_chromosome:_1	AUGUSTUS	exon	8035672	8036000	.	-	.	ID=g331.t1.exon3;Parent=g331.t1;
OZ004725.1_Dexiosoma_caninum_genome_assembly,_chromosome:_1	AUGUSTUS	intron	8036001	8036069	1	-	.	ID=g331.t1.intron3;Parent=g331.t1;
OZ004725.1_Dexiosoma_caninum_genome_assembly,_chromosome:_1	AUGUSTUS	CDS	8036070	8036371	1	-	1	ID=g331.t1.CDS4;Parent=g331.t1;
OZ004725.1_Dexiosoma_caninum_genome_assembly,_chromosome:_1	AUGUSTUS	exon	8036070	8036371	.	-	.	ID=g331.t1.exon4;Parent=g331.t1;
OZ004725.1_Dexiosoma_caninum_genome_assembly,_chromosome:_1	AUGUSTUS	intron	8036372	8036456	1	-	.	ID=g331.t1.intron4;Parent=g331.t1;
OZ004725.1_Dexiosoma_caninum_genome_assembly,_chromosome:_1	AUGUSTUS	CDS	8036457	8036539	1	-	0	ID=g331.t1.CDS5;Parent=g331.t1;
OZ004725.1_Dexiosoma_caninum_genome_assembly,_chromosome:_1	AUGUSTUS	exon	8036457	8036539	.	-	.	ID=g331.t1.exon5;Parent=g331.t1;
OZ004725.1_Dexiosoma_caninum_genome_assembly,_chromosome:_1	AUGUSTUS	intron	8036540	8036997	1	-	.	ID=g331.t1.intron5;Parent=g331.t1;
OZ004725.1_Dexiosoma_caninum_genome_assembly,_chromosome:_1	AUGUSTUS	CDS	8036998	8037120	1	-	0	ID=g331.t1.CDS6;Parent=g331.t1;
OZ004725.1_Dexiosoma_caninum_genome_assembly,_chromosome:_1	AUGUSTUS	exon	8036998	8037120	.	-	.	ID=g331.t1.exon6;Parent=g331.t1;
OZ004725.1_Dexiosoma_caninum_genome_assembly,_chromosome:_1	AUGUSTUS	start_codon	8037118	8037120	.	-	0	ID=g331.t1.start1;Parent=g331.t1;
OZ004725.1_Dexiosoma_caninum_genome_assembly,_chromosome:_1	AUGUSTUS	gene	8084313	8105966	.	+	.	ID=g332;
OZ004725.1_Dexiosoma_caninum_genome_assembly,_chromosome:_1	AUGUSTUS	mRNA	8084313	8105966	1	+	.	ID=g332.t1;Parent=g332;
OZ004725.1_Dexiosoma_caninum_genome_assembly,_chromosome:_1	AUGUSTUS	start_codon	8084313	8084315	.	+	0	ID=g332.t1.start1;Parent=g332.t1;
OZ004725.1_Dexiosoma_caninum_genome_assembly,_chromosome:_1	AUGUSTUS	CDS	8084313	8085049	1	+	0	ID=g332.t1.CDS1;Parent=g332.t1;
OZ004725.1_Dexiosoma_caninum_genome_assembly,_chromosome:_1	AUGUSTUS	exon	8084313	8085049	.	+	.	ID=g332.t1.exon1;Parent=g332.t1;
OZ004725.1_Dexiosoma_caninum_genome_assembly,_chromosome:_1	AUGUSTUS	intron	8085050	8087535	1	+	.	ID=g332.t1.intron1;Parent=g332.t1;
OZ004725.1_Dexiosoma_caninum_genome_assembly,_chromosome:_1	AUGUSTUS	CDS	8087536	8088672	1	+	1	ID=g332.t1.CDS2;Parent=g332.t1;
OZ004725.1_Dexiosoma_caninum_genome_assembly,_chromosome:_1	AUGUSTUS	exon	8087536	8088672	.	+	.	ID=g332.t1.exon2;Parent=g332.t1;
OZ004725.1_Dexiosoma_caninum_genome_assembly,_chromosome:_1	AUGUSTUS	intron	8088673	8090321	1	+	.	ID=g332.t1.intron2;Parent=g332.t1;
OZ004725.1_Dexiosoma_caninum_genome_assembly,_chromosome:_1	AUGUSTUS	CDS	8090322	8090452	1	+	1	ID=g332.t1.CDS3;Parent=g332.t1;
OZ004725.1_Dexiosoma_caninum_genome_assembly,_chromosome:_1	AUGUSTUS	exon	8090322	8090452	.	+	.	ID=g332.t1.exon3;Parent=g332.t1;
OZ004725.1_Dexiosoma_caninum_genome_assembly,_chromosome:_1	AUGUSTUS	intron	8090453	8090690	1	+	.	ID=g332.t1.intron3;Parent=g332.t1;
OZ004725.1_Dexiosoma_caninum_genome_assembly,_chromosome:_1	AUGUSTUS	CDS	8090691	8092351	1	+	2	ID=g332.t1.CDS4;Parent=g332.t1;
OZ004725.1_Dexiosoma_caninum_genome_assembly,_chromosome:_1	AUGUSTUS	exon	8090691	8092351	.	+	.	ID=g332.t1.exon4;Parent=g332.t1;
OZ004725.1_Dexiosoma_caninum_genome_assembly,_chromosome:_1	AUGUSTUS	intron	8092352	8093696	1	+	.	ID=g332.t1.intron4;Parent=g332.t1;
OZ004725.1_Dexiosoma_caninum_genome_assembly,_chromosome:_1	AUGUSTUS	CDS	8093697	8094308	1	+	0	ID=g332.t1.CDS5;Parent=g332.t1;
OZ004725.1_Dexiosoma_caninum_genome_assembly,_chromosome:_1	AUGUSTUS	exon	8093697	8094308	.	+	.	ID=g332.t1.exon5;Parent=g332.t1;
OZ004725.1_Dexiosoma_caninum_genome_assembly,_chromosome:_1	AUGUSTUS	intron	8094309	8094364	1	+	.	ID=g332.t1.intron5;Parent=g332.t1;
OZ004725.1_Dexiosoma_caninum_genome_assembly,_chromosome:_1	AUGUSTUS	CDS	8094365	8094568	1	+	0	ID=g332.t1.CDS6;Parent=g332.t1;
OZ004725.1_Dexiosoma_caninum_genome_assembly,_chromosome:_1	AUGUSTUS	exon	8094365	8094568	.	+	.	ID=g332.t1.exon6;Parent=g332.t1;
OZ004725.1_Dexiosoma_caninum_genome_assembly,_chromosome:_1	AUGUSTUS	intron	8094569	8094633	1	+	.	ID=g332.t1.intron6;Parent=g332.t1;
OZ004725.1_Dexiosoma_caninum_genome_assembly,_chromosome:_1	AUGUSTUS	CDS	8094634	8094805	1	+	0	ID=g332.t1.CDS7;Parent=g332.t1;
OZ004725.1_Dexiosoma_caninum_genome_assembly,_chromosome:_1	AUGUSTUS	exon	8094634	8094805	.	+	.	ID=g332.t1.exon7;Parent=g332.t1;
OZ004725.1_Dexiosoma_caninum_genome_assembly,_chromosome:_1	AUGUSTUS	intron	8094806	8094963	1	+	.	ID=g332.t1.intron7;Parent=g332.t1;
OZ004725.1_Dexiosoma_caninum_genome_assembly,_chromosome:_1	AUGUSTUS	CDS	8094964	8095299	1	+	2	ID=g332.t1.CDS8;Parent=g332.t1;
OZ004725.1_Dexiosoma_caninum_genome_assembly,_chromosome:_1	AUGUSTUS	exon	8094964	8095299	.	+	.	ID=g332.t1.exon8;Parent=g332.t1;
OZ004725.1_Dexiosoma_caninum_genome_assembly,_chromosome:_1	AUGUSTUS	intron	8095300	8097666	1	+	.	ID=g332.t1.intron8;Parent=g332.t1;
OZ004725.1_Dexiosoma_caninum_genome_assembly,_chromosome:_1	AUGUSTUS	CDS	8097667	8097806	1	+	2	ID=g332.t1.CDS9;Parent=g332.t1;
OZ004725.1_Dexiosoma_caninum_genome_assembly,_chromosome:_1	AUGUSTUS	exon	8097667	8097806	.	+	.	ID=g332.t1.exon9;Parent=g332.t1;
OZ004725.1_Dexiosoma_caninum_genome_assembly,_chromosome:_1	AUGUSTUS	intron	8097807	8098609	1	+	.	ID=g332.t1.intron9;Parent=g332.t1;
OZ004725.1_Dexiosoma_caninum_genome_assembly,_chromosome:_1	AUGUSTUS	CDS	8098610	8098757	1	+	0	ID=g332.t1.CDS10;Parent=g332.t1;
OZ004725.1_Dexiosoma_caninum_genome_assembly,_chromosome:_1	AUGUSTUS	exon	8098610	8098757	.	+	.	ID=g332.t1.exon10;Parent=g332.t1;
OZ004725.1_Dexiosoma_caninum_genome_assembly,_chromosome:_1	AUGUSTUS	intron	8098758	8102309	1	+	.	ID=g332.t1.intron10;Parent=g332.t1;
OZ004725.1_Dexiosoma_caninum_genome_assembly,_chromosome:_1	AUGUSTUS	CDS	8102310	8102519	1	+	2	ID=g332.t1.CDS11;Parent=g332.t1;
OZ004725.1_Dexiosoma_caninum_genome_assembly,_chromosome:_1	AUGUSTUS	exon	8102310	8102519	.	+	.	ID=g332.t1.exon11;Parent=g332.t1;
OZ004725.1_Dexiosoma_caninum_genome_assembly,_chromosome:_1	AUGUSTUS	intron	8102520	8102588	1	+	.	ID=g332.t1.intron11;Parent=g332.t1;
OZ004725.1_Dexiosoma_caninum_genome_assembly,_chromosome:_1	AUGUSTUS	CDS	8102589	8102949	1	+	2	ID=g332.t1.CDS12;Parent=g332.t1;
OZ004725.1_Dexiosoma_caninum_genome_assembly,_chromosome:_1	AUGUSTUS	exon	8102589	8102949	.	+	.	ID=g332.t1.exon12;Parent=g332.t1;
OZ004725.1_Dexiosoma_caninum_genome_assembly,_chromosome:_1	AUGUSTUS	intron	8102950	8103034	1	+	.	ID=g332.t1.intron12;Parent=g332.t1;
OZ004725.1_Dexiosoma_caninum_genome_assembly,_chromosome:_1	AUGUSTUS	CDS	8103035	8103195	1	+	1	ID=g332.t1.CDS13;Parent=g332.t1;
OZ004725.1_Dexiosoma_caninum_genome_assembly,_chromosome:_1	AUGUSTUS	exon	8103035	8103195	.	+	.	ID=g332.t1.exon13;Parent=g332.t1;
OZ004725.1_Dexiosoma_caninum_genome_assembly,_chromosome:_1	AUGUSTUS	intron	8103196	8103251	1	+	.	ID=g332.t1.intron13;Parent=g332.t1;
OZ004725.1_Dexiosoma_caninum_genome_assembly,_chromosome:_1	AUGUSTUS	CDS	8103252	8103347	1	+	2	ID=g332.t1.CDS14;Parent=g332.t1;
OZ004725.1_Dexiosoma_caninum_genome_assembly,_chromosome:_1	AUGUSTUS	exon	8103252	8103347	.	+	.	ID=g332.t1.exon14;Parent=g332.t1;
OZ004725.1_Dexiosoma_caninum_genome_assembly,_chromosome:_1	AUGUSTUS	intron	8103348	8103401	1	+	.	ID=g332.t1.intron14;Parent=g332.t1;
OZ004725.1_Dexiosoma_caninum_genome_assembly,_chromosome:_1	AUGUSTUS	CDS	8103402	8103586	1	+	2	ID=g332.t1.CDS15;Parent=g332.t1;
OZ004725.1_Dexiosoma_caninum_genome_assembly,_chromosome:_1	AUGUSTUS	exon	8103402	8103586	.	+	.	ID=g332.t1.exon15;Parent=g332.t1;
OZ004725.1_Dexiosoma_caninum_genome_assembly,_chromosome:_1	AUGUSTUS	intron	8103587	8105628	1	+	.	ID=g332.t1.intron15;Parent=g332.t1;
OZ004725.1_Dexiosoma_caninum_genome_assembly,_chromosome:_1	AUGUSTUS	CDS	8105629	8105815	1	+	0	ID=g332.t1.CDS16;Parent=g332.t1;
OZ004725.1_Dexiosoma_caninum_genome_assembly,_chromosome:_1	AUGUSTUS	exon	8105629	8105815	.	+	.	ID=g332.t1.exon16;Parent=g332.t1;
OZ004725.1_Dexiosoma_caninum_genome_assembly,_chromosome:_1	AUGUSTUS	intron	8105816	8105919	1	+	.	ID=g332.t1.intron16;Parent=g332.t1;
OZ004725.1_Dexiosoma_caninum_genome_assembly,_chromosome:_1	AUGUSTUS	CDS	8105920	8105966	1	+	2	ID=g332.t1.CDS17;Parent=g332.t1;
OZ004725.1_Dexiosoma_caninum_genome_assembly,_chromosome:_1	AUGUSTUS	exon	8105920	8105966	.	+	.	ID=g332.t1.exon17;Parent=g332.t1;
OZ004725.1_Dexiosoma_caninum_genome_assembly,_chromosome:_1	AUGUSTUS	stop_codon	8105964	8105966	.	+	0	ID=g332.t1.stop1;Parent=g332.t1;
OZ004725.1_Dexiosoma_caninum_genome_assembly,_chromosome:_1	AUGUSTUS	mRNA	8084313	8105966	1	+	.	ID=g332.t2;Parent=g332;
OZ004725.1_Dexiosoma_caninum_genome_assembly,_chromosome:_1	AUGUSTUS	start_codon	8084313	8084315	.	+	0	ID=g332.t2.start1;Parent=g332.t2;
OZ004725.1_Dexiosoma_caninum_genome_assembly,_chromosome:_1	AUGUSTUS	CDS	8084313	8085049	1	+	0	ID=g332.t2.CDS1;Parent=g332.t2;
OZ004725.1_Dexiosoma_caninum_genome_assembly,_chromosome:_1	AUGUSTUS	exon	8084313	8085049	.	+	.	ID=g332.t2.exon1;Parent=g332.t2;
OZ004725.1_Dexiosoma_caninum_genome_assembly,_chromosome:_1	AUGUSTUS	intron	8085050	8087535	1	+	.	ID=g332.t2.intron1;Parent=g332.t2;
OZ004725.1_Dexiosoma_caninum_genome_assembly,_chromosome:_1	AUGUSTUS	CDS	8087536	8088672	1	+	1	ID=g332.t2.CDS2;Parent=g332.t2;
OZ004725.1_Dexiosoma_caninum_genome_assembly,_chromosome:_1	AUGUSTUS	exon	8087536	8088672	.	+	.	ID=g332.t2.exon2;Parent=g332.t2;
OZ004725.1_Dexiosoma_caninum_genome_assembly,_chromosome:_1	AUGUSTUS	intron	8088673	8090321	1	+	.	ID=g332.t2.intron2;Parent=g332.t2;
OZ004725.1_Dexiosoma_caninum_genome_assembly,_chromosome:_1	AUGUSTUS	CDS	8090322	8090452	1	+	1	ID=g332.t2.CDS3;Parent=g332.t2;
OZ004725.1_Dexiosoma_caninum_genome_assembly,_chromosome:_1	AUGUSTUS	exon	8090322	8090452	.	+	.	ID=g332.t2.exon3;Parent=g332.t2;
OZ004725.1_Dexiosoma_caninum_genome_assembly,_chromosome:_1	AUGUSTUS	intron	8090453	8090690	1	+	.	ID=g332.t2.intron3;Parent=g332.t2;
OZ004725.1_Dexiosoma_caninum_genome_assembly,_chromosome:_1	AUGUSTUS	CDS	8090691	8092351	1	+	2	ID=g332.t2.CDS4;Parent=g332.t2;
OZ004725.1_Dexiosoma_caninum_genome_assembly,_chromosome:_1	AUGUSTUS	exon	8090691	8092351	.	+	.	ID=g332.t2.exon4;Parent=g332.t2;
OZ004725.1_Dexiosoma_caninum_genome_assembly,_chromosome:_1	AUGUSTUS	intron	8092352	8093696	1	+	.	ID=g332.t2.intron4;Parent=g332.t2;
OZ004725.1_Dexiosoma_caninum_genome_assembly,_chromosome:_1	AUGUSTUS	CDS	8093697	8094308	1	+	0	ID=g332.t2.CDS5;Parent=g332.t2;
OZ004725.1_Dexiosoma_caninum_genome_assembly,_chromosome:_1	AUGUSTUS	exon	8093697	8094308	.	+	.	ID=g332.t2.exon5;Parent=g332.t2;
OZ004725.1_Dexiosoma_caninum_genome_assembly,_chromosome:_1	AUGUSTUS	intron	8094309	8094364	1	+	.	ID=g332.t2.intron5;Parent=g332.t2;
OZ004725.1_Dexiosoma_caninum_genome_assembly,_chromosome:_1	AUGUSTUS	CDS	8094365	8094568	1	+	0	ID=g332.t2.CDS6;Parent=g332.t2;
OZ004725.1_Dexiosoma_caninum_genome_assembly,_chromosome:_1	AUGUSTUS	exon	8094365	8094568	.	+	.	ID=g332.t2.exon6;Parent=g332.t2;
OZ004725.1_Dexiosoma_caninum_genome_assembly,_chromosome:_1	AUGUSTUS	intron	8094569	8094633	1	+	.	ID=g332.t2.intron6;Parent=g332.t2;
OZ004725.1_Dexiosoma_caninum_genome_assembly,_chromosome:_1	AUGUSTUS	CDS	8094634	8094805	1	+	0	ID=g332.t2.CDS7;Parent=g332.t2;
OZ004725.1_Dexiosoma_caninum_genome_assembly,_chromosome:_1	AUGUSTUS	exon	8094634	8094805	.	+	.	ID=g332.t2.exon7;Parent=g332.t2;
OZ004725.1_Dexiosoma_caninum_genome_assembly,_chromosome:_1	AUGUSTUS	intron	8094806	8094963	1	+	.	ID=g332.t2.intron7;Parent=g332.t2;
OZ004725.1_Dexiosoma_caninum_genome_assembly,_chromosome:_1	AUGUSTUS	CDS	8094964	8095299	1	+	2	ID=g332.t2.CDS8;Parent=g332.t2;
OZ004725.1_Dexiosoma_caninum_genome_assembly,_chromosome:_1	AUGUSTUS	exon	8094964	8095299	.	+	.	ID=g332.t2.exon8;Parent=g332.t2;
OZ004725.1_Dexiosoma_caninum_genome_assembly,_chromosome:_1	AUGUSTUS	intron	8095300	8095824	1	+	.	ID=g332.t2.intron8;Parent=g332.t2;
OZ004725.1_Dexiosoma_caninum_genome_assembly,_chromosome:_1	AUGUSTUS	CDS	8095825	8097806	1	+	2	ID=g332.t2.CDS9;Parent=g332.t2;
OZ004725.1_Dexiosoma_caninum_genome_assembly,_chromosome:_1	AUGUSTUS	exon	8095825	8097806	.	+	.	ID=g332.t2.exon9;Parent=g332.t2;
OZ004725.1_Dexiosoma_caninum_genome_assembly,_chromosome:_1	AUGUSTUS	intron	8097807	8098609	1	+	.	ID=g332.t2.intron9;Parent=g332.t2;
OZ004725.1_Dexiosoma_caninum_genome_assembly,_chromosome:_1	AUGUSTUS	CDS	8098610	8098757	1	+	0	ID=g332.t2.CDS10;Parent=g332.t2;
OZ004725.1_Dexiosoma_caninum_genome_assembly,_chromosome:_1	AUGUSTUS	exon	8098610	8098757	.	+	.	ID=g332.t2.exon10;Parent=g332.t2;
OZ004725.1_Dexiosoma_caninum_genome_assembly,_chromosome:_1	AUGUSTUS	intron	8098758	8102309	1	+	.	ID=g332.t2.intron10;Parent=g332.t2;
OZ004725.1_Dexiosoma_caninum_genome_assembly,_chromosome:_1	AUGUSTUS	CDS	8102310	8102519	1	+	2	ID=g332.t2.CDS11;Parent=g332.t2;
OZ004725.1_Dexiosoma_caninum_genome_assembly,_chromosome:_1	AUGUSTUS	exon	8102310	8102519	.	+	.	ID=g332.t2.exon11;Parent=g332.t2;
OZ004725.1_Dexiosoma_caninum_genome_assembly,_chromosome:_1	AUGUSTUS	intron	8102520	8102588	1	+	.	ID=g332.t2.intron11;Parent=g332.t2;
OZ004725.1_Dexiosoma_caninum_genome_assembly,_chromosome:_1	AUGUSTUS	CDS	8102589	8102949	1	+	2	ID=g332.t2.CDS12;Parent=g332.t2;
OZ004725.1_Dexiosoma_caninum_genome_assembly,_chromosome:_1	AUGUSTUS	exon	8102589	8102949	.	+	.	ID=g332.t2.exon12;Parent=g332.t2;
OZ004725.1_Dexiosoma_caninum_genome_assembly,_chromosome:_1	AUGUSTUS	intron	8102950	8103034	1	+	.	ID=g332.t2.intron12;Parent=g332.t2;
OZ004725.1_Dexiosoma_caninum_genome_assembly,_chromosome:_1	AUGUSTUS	CDS	8103035	8103195	1	+	1	ID=g332.t2.CDS13;Parent=g332.t2;
OZ004725.1_Dexiosoma_caninum_genome_assembly,_chromosome:_1	AUGUSTUS	exon	8103035	8103195	.	+	.	ID=g332.t2.exon13;Parent=g332.t2;
OZ004725.1_Dexiosoma_caninum_genome_assembly,_chromosome:_1	AUGUSTUS	intron	8103196	8103251	1	+	.	ID=g332.t2.intron13;Parent=g332.t2;
OZ004725.1_Dexiosoma_caninum_genome_assembly,_chromosome:_1	AUGUSTUS	CDS	8103252	8103347	1	+	2	ID=g332.t2.CDS14;Parent=g332.t2;
OZ004725.1_Dexiosoma_caninum_genome_assembly,_chromosome:_1	AUGUSTUS	exon	8103252	8103347	.	+	.	ID=g332.t2.exon14;Parent=g332.t2;
OZ004725.1_Dexiosoma_caninum_genome_assembly,_chromosome:_1	AUGUSTUS	intron	8103348	8103401	1	+	.	ID=g332.t2.intron14;Parent=g332.t2;
OZ004725.1_Dexiosoma_caninum_genome_assembly,_chromosome:_1	AUGUSTUS	CDS	8103402	8103586	1	+	2	ID=g332.t2.CDS15;Parent=g332.t2;
OZ004725.1_Dexiosoma_caninum_genome_assembly,_chromosome:_1	AUGUSTUS	exon	8103402	8103586	.	+	.	ID=g332.t2.exon15;Parent=g332.t2;
OZ004725.1_Dexiosoma_caninum_genome_assembly,_chromosome:_1	AUGUSTUS	intron	8103587	8105628	1	+	.	ID=g332.t2.intron15;Parent=g332.t2;
OZ004725.1_Dexiosoma_caninum_genome_assembly,_chromosome:_1	AUGUSTUS	CDS	8105629	8105815	1	+	0	ID=g332.t2.CDS16;Parent=g332.t2;
OZ004725.1_Dexiosoma_caninum_genome_assembly,_chromosome:_1	AUGUSTUS	exon	8105629	8105815	.	+	.	ID=g332.t2.exon16;Parent=g332.t2;
OZ004725.1_Dexiosoma_caninum_genome_assembly,_chromosome:_1	AUGUSTUS	intron	8105816	8105919	1	+	.	ID=g332.t2.intron16;Parent=g332.t2;
OZ004725.1_Dexiosoma_caninum_genome_assembly,_chromosome:_1	AUGUSTUS	CDS	8105920	8105966	1	+	2	ID=g332.t2.CDS17;Parent=g332.t2;
OZ004725.1_Dexiosoma_caninum_genome_assembly,_chromosome:_1	AUGUSTUS	exon	8105920	8105966	.	+	.	ID=g332.t2.exon17;Parent=g332.t2;
OZ004725.1_Dexiosoma_caninum_genome_assembly,_chromosome:_1	AUGUSTUS	stop_codon	8105964	8105966	.	+	0	ID=g332.t2.stop1;Parent=g332.t2;
OZ004725.1_Dexiosoma_caninum_genome_assembly,_chromosome:_1	AUGUSTUS	gene	8117422	8118161	.	-	.	ID=g333;
OZ004725.1_Dexiosoma_caninum_genome_assembly,_chromosome:_1	AUGUSTUS	mRNA	8117422	8118161	1	-	.	ID=g333.t1;Parent=g333;
OZ004725.1_Dexiosoma_caninum_genome_assembly,_chromosome:_1	AUGUSTUS	stop_codon	8117422	8117424	.	-	0	ID=g333.t1.stop1;Parent=g333.t1;
OZ004725.1_Dexiosoma_caninum_genome_assembly,_chromosome:_1	AUGUSTUS	CDS	8117422	8117928	1	-	0	ID=g333.t1.CDS1;Parent=g333.t1;
OZ004725.1_Dexiosoma_caninum_genome_assembly,_chromosome:_1	AUGUSTUS	exon	8117422	8117928	.	-	.	ID=g333.t1.exon1;Parent=g333.t1;
OZ004725.1_Dexiosoma_caninum_genome_assembly,_chromosome:_1	AUGUSTUS	intron	8117929	8117987	1	-	.	ID=g333.t1.intron1;Parent=g333.t1;
OZ004725.1_Dexiosoma_caninum_genome_assembly,_chromosome:_1	AUGUSTUS	CDS	8117988	8118161	1	-	0	ID=g333.t1.CDS2;Parent=g333.t1;
OZ004725.1_Dexiosoma_caninum_genome_assembly,_chromosome:_1	AUGUSTUS	exon	8117988	8118161	.	-	.	ID=g333.t1.exon2;Parent=g333.t1;
OZ004725.1_Dexiosoma_caninum_genome_assembly,_chromosome:_1	AUGUSTUS	start_codon	8118159	8118161	.	-	0	ID=g333.t1.start1;Parent=g333.t1;
OZ004725.1_Dexiosoma_caninum_genome_assembly,_chromosome:_1	AUGUSTUS	gene	8121852	8130182	.	-	.	ID=g334;
OZ004725.1_Dexiosoma_caninum_genome_assembly,_chromosome:_1	AUGUSTUS	mRNA	8121852	8130182	1	-	.	ID=g334.t1;Parent=g334;
OZ004725.1_Dexiosoma_caninum_genome_assembly,_chromosome:_1	AUGUSTUS	stop_codon	8121852	8121854	.	-	0	ID=g334.t1.stop1;Parent=g334.t1;
OZ004725.1_Dexiosoma_caninum_genome_assembly,_chromosome:_1	AUGUSTUS	CDS	8121852	8122286	1	-	0	ID=g334.t1.CDS1;Parent=g334.t1;
OZ004725.1_Dexiosoma_caninum_genome_assembly,_chromosome:_1	AUGUSTUS	exon	8121852	8122286	.	-	.	ID=g334.t1.exon1;Parent=g334.t1;
OZ004725.1_Dexiosoma_caninum_genome_assembly,_chromosome:_1	AUGUSTUS	intron	8122287	8122382	1	-	.	ID=g334.t1.intron1;Parent=g334.t1;
OZ004725.1_Dexiosoma_caninum_genome_assembly,_chromosome:_1	AUGUSTUS	CDS	8122383	8122623	1	-	1	ID=g334.t1.CDS2;Parent=g334.t1;
OZ004725.1_Dexiosoma_caninum_genome_assembly,_chromosome:_1	AUGUSTUS	exon	8122383	8122623	.	-	.	ID=g334.t1.exon2;Parent=g334.t1;
OZ004725.1_Dexiosoma_caninum_genome_assembly,_chromosome:_1	AUGUSTUS	intron	8122624	8122790	1	-	.	ID=g334.t1.intron2;Parent=g334.t1;
OZ004725.1_Dexiosoma_caninum_genome_assembly,_chromosome:_1	AUGUSTUS	CDS	8122791	8124847	1	-	0	ID=g334.t1.CDS3;Parent=g334.t1;
OZ004725.1_Dexiosoma_caninum_genome_assembly,_chromosome:_1	AUGUSTUS	exon	8122791	8124847	.	-	.	ID=g334.t1.exon3;Parent=g334.t1;
OZ004725.1_Dexiosoma_caninum_genome_assembly,_chromosome:_1	AUGUSTUS	intron	8124848	8126649	1	-	.	ID=g334.t1.intron3;Parent=g334.t1;
OZ004725.1_Dexiosoma_caninum_genome_assembly,_chromosome:_1	AUGUSTUS	CDS	8126650	8127139	1	-	1	ID=g334.t1.CDS4;Parent=g334.t1;
OZ004725.1_Dexiosoma_caninum_genome_assembly,_chromosome:_1	AUGUSTUS	exon	8126650	8127139	.	-	.	ID=g334.t1.exon4;Parent=g334.t1;
OZ004725.1_Dexiosoma_caninum_genome_assembly,_chromosome:_1	AUGUSTUS	intron	8127140	8127223	1	-	.	ID=g334.t1.intron4;Parent=g334.t1;
OZ004725.1_Dexiosoma_caninum_genome_assembly,_chromosome:_1	AUGUSTUS	CDS	8127224	8128159	1	-	1	ID=g334.t1.CDS5;Parent=g334.t1;
OZ004725.1_Dexiosoma_caninum_genome_assembly,_chromosome:_1	AUGUSTUS	exon	8127224	8128159	.	-	.	ID=g334.t1.exon5;Parent=g334.t1;
OZ004725.1_Dexiosoma_caninum_genome_assembly,_chromosome:_1	AUGUSTUS	intron	8128160	8128236	1	-	.	ID=g334.t1.intron5;Parent=g334.t1;
OZ004725.1_Dexiosoma_caninum_genome_assembly,_chromosome:_1	AUGUSTUS	CDS	8128237	8128781	1	-	0	ID=g334.t1.CDS6;Parent=g334.t1;
OZ004725.1_Dexiosoma_caninum_genome_assembly,_chromosome:_1	AUGUSTUS	exon	8128237	8128781	.	-	.	ID=g334.t1.exon6;Parent=g334.t1;
OZ004725.1_Dexiosoma_caninum_genome_assembly,_chromosome:_1	AUGUSTUS	intron	8128782	8128855	1	-	.	ID=g334.t1.intron6;Parent=g334.t1;
OZ004725.1_Dexiosoma_caninum_genome_assembly,_chromosome:_1	AUGUSTUS	CDS	8128856	8129049	1	-	2	ID=g334.t1.CDS7;Parent=g334.t1;
OZ004725.1_Dexiosoma_caninum_genome_assembly,_chromosome:_1	AUGUSTUS	exon	8128856	8129049	.	-	.	ID=g334.t1.exon7;Parent=g334.t1;
OZ004725.1_Dexiosoma_caninum_genome_assembly,_chromosome:_1	AUGUSTUS	intron	8129050	8129119	1	-	.	ID=g334.t1.intron7;Parent=g334.t1;
OZ004725.1_Dexiosoma_caninum_genome_assembly,_chromosome:_1	AUGUSTUS	CDS	8129120	8130012	1	-	1	ID=g334.t1.CDS8;Parent=g334.t1;
OZ004725.1_Dexiosoma_caninum_genome_assembly,_chromosome:_1	AUGUSTUS	exon	8129120	8130012	.	-	.	ID=g334.t1.exon8;Parent=g334.t1;
OZ004725.1_Dexiosoma_caninum_genome_assembly,_chromosome:_1	AUGUSTUS	intron	8130013	8130171	1	-	.	ID=g334.t1.intron8;Parent=g334.t1;
OZ004725.1_Dexiosoma_caninum_genome_assembly,_chromosome:_1	AUGUSTUS	CDS	8130172	8130182	1	-	0	ID=g334.t1.CDS9;Parent=g334.t1;
OZ004725.1_Dexiosoma_caninum_genome_assembly,_chromosome:_1	AUGUSTUS	exon	8130172	8130182	.	-	.	ID=g334.t1.exon9;Parent=g334.t1;
OZ004725.1_Dexiosoma_caninum_genome_assembly,_chromosome:_1	AUGUSTUS	start_codon	8130180	8130182	.	-	0	ID=g334.t1.start1;Parent=g334.t1;
OZ004725.1_Dexiosoma_caninum_genome_assembly,_chromosome:_1	AUGUSTUS	gene	8149161	8153172	.	+	.	ID=g335;
OZ004725.1_Dexiosoma_caninum_genome_assembly,_chromosome:_1	AUGUSTUS	mRNA	8149161	8153172	1	+	.	ID=g335.t1;Parent=g335;
OZ004725.1_Dexiosoma_caninum_genome_assembly,_chromosome:_1	AUGUSTUS	start_codon	8149161	8149163	.	+	0	ID=g335.t1.start1;Parent=g335.t1;
OZ004725.1_Dexiosoma_caninum_genome_assembly,_chromosome:_1	AUGUSTUS	CDS	8149161	8149277	1	+	0	ID=g335.t1.CDS1;Parent=g335.t1;
OZ004725.1_Dexiosoma_caninum_genome_assembly,_chromosome:_1	AUGUSTUS	exon	8149161	8149277	.	+	.	ID=g335.t1.exon1;Parent=g335.t1;
OZ004725.1_Dexiosoma_caninum_genome_assembly,_chromosome:_1	AUGUSTUS	intron	8149278	8149413	1	+	.	ID=g335.t1.intron1;Parent=g335.t1;
OZ004725.1_Dexiosoma_caninum_genome_assembly,_chromosome:_1	AUGUSTUS	CDS	8149414	8149539	1	+	0	ID=g335.t1.CDS2;Parent=g335.t1;
OZ004725.1_Dexiosoma_caninum_genome_assembly,_chromosome:_1	AUGUSTUS	exon	8149414	8149539	.	+	.	ID=g335.t1.exon2;Parent=g335.t1;
OZ004725.1_Dexiosoma_caninum_genome_assembly,_chromosome:_1	AUGUSTUS	intron	8149540	8149599	1	+	.	ID=g335.t1.intron2;Parent=g335.t1;
OZ004725.1_Dexiosoma_caninum_genome_assembly,_chromosome:_1	AUGUSTUS	CDS	8149600	8150515	1	+	0	ID=g335.t1.CDS3;Parent=g335.t1;
OZ004725.1_Dexiosoma_caninum_genome_assembly,_chromosome:_1	AUGUSTUS	exon	8149600	8150515	.	+	.	ID=g335.t1.exon3;Parent=g335.t1;
OZ004725.1_Dexiosoma_caninum_genome_assembly,_chromosome:_1	AUGUSTUS	intron	8150516	8150571	1	+	.	ID=g335.t1.intron3;Parent=g335.t1;
OZ004725.1_Dexiosoma_caninum_genome_assembly,_chromosome:_1	AUGUSTUS	CDS	8150572	8151891	1	+	2	ID=g335.t1.CDS4;Parent=g335.t1;
OZ004725.1_Dexiosoma_caninum_genome_assembly,_chromosome:_1	AUGUSTUS	exon	8150572	8151891	.	+	.	ID=g335.t1.exon4;Parent=g335.t1;
OZ004725.1_Dexiosoma_caninum_genome_assembly,_chromosome:_1	AUGUSTUS	intron	8151892	8152052	1	+	.	ID=g335.t1.intron4;Parent=g335.t1;
OZ004725.1_Dexiosoma_caninum_genome_assembly,_chromosome:_1	AUGUSTUS	CDS	8152053	8152151	1	+	2	ID=g335.t1.CDS5;Parent=g335.t1;
OZ004725.1_Dexiosoma_caninum_genome_assembly,_chromosome:_1	AUGUSTUS	exon	8152053	8152151	.	+	.	ID=g335.t1.exon5;Parent=g335.t1;
OZ004725.1_Dexiosoma_caninum_genome_assembly,_chromosome:_1	AUGUSTUS	intron	8152152	8152239	1	+	.	ID=g335.t1.intron5;Parent=g335.t1;
OZ004725.1_Dexiosoma_caninum_genome_assembly,_chromosome:_1	AUGUSTUS	CDS	8152240	8152929	1	+	2	ID=g335.t1.CDS6;Parent=g335.t1;
OZ004725.1_Dexiosoma_caninum_genome_assembly,_chromosome:_1	AUGUSTUS	exon	8152240	8152929	.	+	.	ID=g335.t1.exon6;Parent=g335.t1;
OZ004725.1_Dexiosoma_caninum_genome_assembly,_chromosome:_1	AUGUSTUS	intron	8152930	8152981	1	+	.	ID=g335.t1.intron6;Parent=g335.t1;
OZ004725.1_Dexiosoma_caninum_genome_assembly,_chromosome:_1	AUGUSTUS	CDS	8152982	8153172	1	+	2	ID=g335.t1.CDS7;Parent=g335.t1;
OZ004725.1_Dexiosoma_caninum_genome_assembly,_chromosome:_1	AUGUSTUS	exon	8152982	8153172	.	+	.	ID=g335.t1.exon7;Parent=g335.t1;
OZ004725.1_Dexiosoma_caninum_genome_assembly,_chromosome:_1	AUGUSTUS	stop_codon	8153170	8153172	.	+	0	ID=g335.t1.stop1;Parent=g335.t1;
OZ004725.1_Dexiosoma_caninum_genome_assembly,_chromosome:_1	AUGUSTUS	gene	8155119	8156469	.	+	.	ID=g336;
OZ004725.1_Dexiosoma_caninum_genome_assembly,_chromosome:_1	AUGUSTUS	mRNA	8155119	8156469	1	+	.	ID=g336.t1;Parent=g336;
OZ004725.1_Dexiosoma_caninum_genome_assembly,_chromosome:_1	AUGUSTUS	start_codon	8155119	8155121	.	+	0	ID=g336.t1.start1;Parent=g336.t1;
OZ004725.1_Dexiosoma_caninum_genome_assembly,_chromosome:_1	AUGUSTUS	CDS	8155119	8155139	1	+	0	ID=g336.t1.CDS1;Parent=g336.t1;
OZ004725.1_Dexiosoma_caninum_genome_assembly,_chromosome:_1	AUGUSTUS	exon	8155119	8155139	.	+	.	ID=g336.t1.exon1;Parent=g336.t1;
OZ004725.1_Dexiosoma_caninum_genome_assembly,_chromosome:_1	AUGUSTUS	intron	8155140	8155219	1	+	.	ID=g336.t1.intron1;Parent=g336.t1;
OZ004725.1_Dexiosoma_caninum_genome_assembly,_chromosome:_1	AUGUSTUS	CDS	8155220	8155684	1	+	0	ID=g336.t1.CDS2;Parent=g336.t1;
OZ004725.1_Dexiosoma_caninum_genome_assembly,_chromosome:_1	AUGUSTUS	exon	8155220	8155684	.	+	.	ID=g336.t1.exon2;Parent=g336.t1;
OZ004725.1_Dexiosoma_caninum_genome_assembly,_chromosome:_1	AUGUSTUS	intron	8155685	8155756	1	+	.	ID=g336.t1.intron2;Parent=g336.t1;
OZ004725.1_Dexiosoma_caninum_genome_assembly,_chromosome:_1	AUGUSTUS	CDS	8155757	8155843	1	+	0	ID=g336.t1.CDS3;Parent=g336.t1;
OZ004725.1_Dexiosoma_caninum_genome_assembly,_chromosome:_1	AUGUSTUS	exon	8155757	8155843	.	+	.	ID=g336.t1.exon3;Parent=g336.t1;
OZ004725.1_Dexiosoma_caninum_genome_assembly,_chromosome:_1	AUGUSTUS	intron	8155844	8155902	1	+	.	ID=g336.t1.intron3;Parent=g336.t1;
OZ004725.1_Dexiosoma_caninum_genome_assembly,_chromosome:_1	AUGUSTUS	CDS	8155903	8156469	1	+	0	ID=g336.t1.CDS4;Parent=g336.t1;
OZ004725.1_Dexiosoma_caninum_genome_assembly,_chromosome:_1	AUGUSTUS	exon	8155903	8156469	.	+	.	ID=g336.t1.exon4;Parent=g336.t1;
OZ004725.1_Dexiosoma_caninum_genome_assembly,_chromosome:_1	AUGUSTUS	stop_codon	8156467	8156469	.	+	0	ID=g336.t1.stop1;Parent=g336.t1;
OZ004725.1_Dexiosoma_caninum_genome_assembly,_chromosome:_1	AUGUSTUS	gene	8160288	8161504	.	-	.	ID=g337;
OZ004725.1_Dexiosoma_caninum_genome_assembly,_chromosome:_1	AUGUSTUS	mRNA	8160288	8161504	1	-	.	ID=g337.t1;Parent=g337;
OZ004725.1_Dexiosoma_caninum_genome_assembly,_chromosome:_1	AUGUSTUS	stop_codon	8160288	8160290	.	-	0	ID=g337.t1.stop1;Parent=g337.t1;
OZ004725.1_Dexiosoma_caninum_genome_assembly,_chromosome:_1	AUGUSTUS	CDS	8160288	8160595	1	-	2	ID=g337.t1.CDS1;Parent=g337.t1;
OZ004725.1_Dexiosoma_caninum_genome_assembly,_chromosome:_1	AUGUSTUS	exon	8160288	8160595	.	-	.	ID=g337.t1.exon1;Parent=g337.t1;
OZ004725.1_Dexiosoma_caninum_genome_assembly,_chromosome:_1	AUGUSTUS	intron	8160596	8160667	1	-	.	ID=g337.t1.intron1;Parent=g337.t1;
OZ004725.1_Dexiosoma_caninum_genome_assembly,_chromosome:_1	AUGUSTUS	CDS	8160668	8161155	1	-	1	ID=g337.t1.CDS2;Parent=g337.t1;
OZ004725.1_Dexiosoma_caninum_genome_assembly,_chromosome:_1	AUGUSTUS	exon	8160668	8161155	.	-	.	ID=g337.t1.exon2;Parent=g337.t1;
OZ004725.1_Dexiosoma_caninum_genome_assembly,_chromosome:_1	AUGUSTUS	intron	8161156	8161220	1	-	.	ID=g337.t1.intron2;Parent=g337.t1;
OZ004725.1_Dexiosoma_caninum_genome_assembly,_chromosome:_1	AUGUSTUS	CDS	8161221	8161504	1	-	0	ID=g337.t1.CDS3;Parent=g337.t1;
OZ004725.1_Dexiosoma_caninum_genome_assembly,_chromosome:_1	AUGUSTUS	exon	8161221	8161504	.	-	.	ID=g337.t1.exon3;Parent=g337.t1;
OZ004725.1_Dexiosoma_caninum_genome_assembly,_chromosome:_1	AUGUSTUS	start_codon	8161502	8161504	.	-	0	ID=g337.t1.start1;Parent=g337.t1;
OZ004725.1_Dexiosoma_caninum_genome_assembly,_chromosome:_1	AUGUSTUS	gene	8163042	8164010	.	+	.	ID=g338;
OZ004725.1_Dexiosoma_caninum_genome_assembly,_chromosome:_1	AUGUSTUS	mRNA	8163042	8164010	1	+	.	ID=g338.t1;Parent=g338;
OZ004725.1_Dexiosoma_caninum_genome_assembly,_chromosome:_1	AUGUSTUS	start_codon	8163042	8163044	.	+	0	ID=g338.t1.start1;Parent=g338.t1;
OZ004725.1_Dexiosoma_caninum_genome_assembly,_chromosome:_1	AUGUSTUS	CDS	8163042	8163606	1	+	0	ID=g338.t1.CDS1;Parent=g338.t1;
OZ004725.1_Dexiosoma_caninum_genome_assembly,_chromosome:_1	AUGUSTUS	exon	8163042	8163606	.	+	.	ID=g338.t1.exon1;Parent=g338.t1;
OZ004725.1_Dexiosoma_caninum_genome_assembly,_chromosome:_1	AUGUSTUS	intron	8163607	8163684	1	+	.	ID=g338.t1.intron1;Parent=g338.t1;
OZ004725.1_Dexiosoma_caninum_genome_assembly,_chromosome:_1	AUGUSTUS	CDS	8163685	8164010	1	+	2	ID=g338.t1.CDS2;Parent=g338.t1;
OZ004725.1_Dexiosoma_caninum_genome_assembly,_chromosome:_1	AUGUSTUS	exon	8163685	8164010	.	+	.	ID=g338.t1.exon2;Parent=g338.t1;
OZ004725.1_Dexiosoma_caninum_genome_assembly,_chromosome:_1	AUGUSTUS	stop_codon	8164008	8164010	.	+	0	ID=g338.t1.stop1;Parent=g338.t1;
OZ004725.1_Dexiosoma_caninum_genome_assembly,_chromosome:_1	AUGUSTUS	gene	8165761	8166615	.	-	.	ID=g339;
OZ004725.1_Dexiosoma_caninum_genome_assembly,_chromosome:_1	AUGUSTUS	mRNA	8165761	8166615	1	-	.	ID=g339.t1;Parent=g339;
OZ004725.1_Dexiosoma_caninum_genome_assembly,_chromosome:_1	AUGUSTUS	stop_codon	8165761	8165763	.	-	0	ID=g339.t1.stop1;Parent=g339.t1;
OZ004725.1_Dexiosoma_caninum_genome_assembly,_chromosome:_1	AUGUSTUS	CDS	8165761	8166615	1	-	0	ID=g339.t1.CDS1;Parent=g339.t1;
OZ004725.1_Dexiosoma_caninum_genome_assembly,_chromosome:_1	AUGUSTUS	exon	8165761	8166615	.	-	.	ID=g339.t1.exon1;Parent=g339.t1;
OZ004725.1_Dexiosoma_caninum_genome_assembly,_chromosome:_1	AUGUSTUS	start_codon	8166613	8166615	.	-	0	ID=g339.t1.start1;Parent=g339.t1;
OZ004725.1_Dexiosoma_caninum_genome_assembly,_chromosome:_1	AUGUSTUS	gene	8166665	8167099	.	-	.	ID=g340;
OZ004725.1_Dexiosoma_caninum_genome_assembly,_chromosome:_1	AUGUSTUS	mRNA	8166665	8167099	1	-	.	ID=g340.t1;Parent=g340;
OZ004725.1_Dexiosoma_caninum_genome_assembly,_chromosome:_1	AUGUSTUS	stop_codon	8166665	8166667	.	-	0	ID=g340.t1.stop1;Parent=g340.t1;
OZ004725.1_Dexiosoma_caninum_genome_assembly,_chromosome:_1	AUGUSTUS	CDS	8166665	8166868	1	-	0	ID=g340.t1.CDS1;Parent=g340.t1;
OZ004725.1_Dexiosoma_caninum_genome_assembly,_chromosome:_1	AUGUSTUS	exon	8166665	8166868	.	-	.	ID=g340.t1.exon1;Parent=g340.t1;
OZ004725.1_Dexiosoma_caninum_genome_assembly,_chromosome:_1	AUGUSTUS	intron	8166869	8166924	1	-	.	ID=g340.t1.intron1;Parent=g340.t1;
OZ004725.1_Dexiosoma_caninum_genome_assembly,_chromosome:_1	AUGUSTUS	CDS	8166925	8167020	1	-	0	ID=g340.t1.CDS2;Parent=g340.t1;
OZ004725.1_Dexiosoma_caninum_genome_assembly,_chromosome:_1	AUGUSTUS	exon	8166925	8167020	.	-	.	ID=g340.t1.exon2;Parent=g340.t1;
OZ004725.1_Dexiosoma_caninum_genome_assembly,_chromosome:_1	AUGUSTUS	intron	8167021	8167078	1	-	.	ID=g340.t1.intron2;Parent=g340.t1;
OZ004725.1_Dexiosoma_caninum_genome_assembly,_chromosome:_1	AUGUSTUS	CDS	8167079	8167099	1	-	0	ID=g340.t1.CDS3;Parent=g340.t1;
OZ004725.1_Dexiosoma_caninum_genome_assembly,_chromosome:_1	AUGUSTUS	exon	8167079	8167099	.	-	.	ID=g340.t1.exon3;Parent=g340.t1;
OZ004725.1_Dexiosoma_caninum_genome_assembly,_chromosome:_1	AUGUSTUS	start_codon	8167097	8167099	.	-	0	ID=g340.t1.start1;Parent=g340.t1;
OZ004725.1_Dexiosoma_caninum_genome_assembly,_chromosome:_1	AUGUSTUS	gene	8169275	8180834	.	+	.	ID=g341;
OZ004725.1_Dexiosoma_caninum_genome_assembly,_chromosome:_1	AUGUSTUS	mRNA	8169275	8180834	1	+	.	ID=g341.t1;Parent=g341;
OZ004725.1_Dexiosoma_caninum_genome_assembly,_chromosome:_1	AUGUSTUS	start_codon	8169275	8169277	.	+	0	ID=g341.t1.start1;Parent=g341.t1;
OZ004725.1_Dexiosoma_caninum_genome_assembly,_chromosome:_1	AUGUSTUS	CDS	8169275	8169431	1	+	0	ID=g341.t1.CDS1;Parent=g341.t1;
OZ004725.1_Dexiosoma_caninum_genome_assembly,_chromosome:_1	AUGUSTUS	exon	8169275	8169431	.	+	.	ID=g341.t1.exon1;Parent=g341.t1;
OZ004725.1_Dexiosoma_caninum_genome_assembly,_chromosome:_1	AUGUSTUS	intron	8169432	8175164	1	+	.	ID=g341.t1.intron1;Parent=g341.t1;
OZ004725.1_Dexiosoma_caninum_genome_assembly,_chromosome:_1	AUGUSTUS	CDS	8175165	8175290	1	+	2	ID=g341.t1.CDS2;Parent=g341.t1;
OZ004725.1_Dexiosoma_caninum_genome_assembly,_chromosome:_1	AUGUSTUS	exon	8175165	8175290	.	+	.	ID=g341.t1.exon2;Parent=g341.t1;
OZ004725.1_Dexiosoma_caninum_genome_assembly,_chromosome:_1	AUGUSTUS	intron	8175291	8175561	1	+	.	ID=g341.t1.intron2;Parent=g341.t1;
OZ004725.1_Dexiosoma_caninum_genome_assembly,_chromosome:_1	AUGUSTUS	CDS	8175562	8175726	1	+	2	ID=g341.t1.CDS3;Parent=g341.t1;
OZ004725.1_Dexiosoma_caninum_genome_assembly,_chromosome:_1	AUGUSTUS	exon	8175562	8175726	.	+	.	ID=g341.t1.exon3;Parent=g341.t1;
OZ004725.1_Dexiosoma_caninum_genome_assembly,_chromosome:_1	AUGUSTUS	intron	8175727	8176795	1	+	.	ID=g341.t1.intron3;Parent=g341.t1;
OZ004725.1_Dexiosoma_caninum_genome_assembly,_chromosome:_1	AUGUSTUS	CDS	8176796	8176861	1	+	2	ID=g341.t1.CDS4;Parent=g341.t1;
OZ004725.1_Dexiosoma_caninum_genome_assembly,_chromosome:_1	AUGUSTUS	exon	8176796	8176861	.	+	.	ID=g341.t1.exon4;Parent=g341.t1;
OZ004725.1_Dexiosoma_caninum_genome_assembly,_chromosome:_1	AUGUSTUS	intron	8176862	8180700	1	+	.	ID=g341.t1.intron4;Parent=g341.t1;
OZ004725.1_Dexiosoma_caninum_genome_assembly,_chromosome:_1	AUGUSTUS	CDS	8180701	8180834	1	+	2	ID=g341.t1.CDS5;Parent=g341.t1;
OZ004725.1_Dexiosoma_caninum_genome_assembly,_chromosome:_1	AUGUSTUS	exon	8180701	8180834	.	+	.	ID=g341.t1.exon5;Parent=g341.t1;
OZ004725.1_Dexiosoma_caninum_genome_assembly,_chromosome:_1	AUGUSTUS	stop_codon	8180832	8180834	.	+	0	ID=g341.t1.stop1;Parent=g341.t1;
OZ004725.1_Dexiosoma_caninum_genome_assembly,_chromosome:_1	AUGUSTUS	mRNA	8169275	8177034	1	+	.	ID=g341.t2;Parent=g341;
OZ004725.1_Dexiosoma_caninum_genome_assembly,_chromosome:_1	AUGUSTUS	start_codon	8169275	8169277	.	+	0	ID=g341.t2.start1;Parent=g341.t2;
OZ004725.1_Dexiosoma_caninum_genome_assembly,_chromosome:_1	AUGUSTUS	CDS	8169275	8169431	1	+	0	ID=g341.t2.CDS1;Parent=g341.t2;
OZ004725.1_Dexiosoma_caninum_genome_assembly,_chromosome:_1	AUGUSTUS	exon	8169275	8169431	.	+	.	ID=g341.t2.exon1;Parent=g341.t2;
OZ004725.1_Dexiosoma_caninum_genome_assembly,_chromosome:_1	AUGUSTUS	intron	8169432	8175164	1	+	.	ID=g341.t2.intron1;Parent=g341.t2;
OZ004725.1_Dexiosoma_caninum_genome_assembly,_chromosome:_1	AUGUSTUS	CDS	8175165	8175290	1	+	2	ID=g341.t2.CDS2;Parent=g341.t2;
OZ004725.1_Dexiosoma_caninum_genome_assembly,_chromosome:_1	AUGUSTUS	exon	8175165	8175290	.	+	.	ID=g341.t2.exon2;Parent=g341.t2;
OZ004725.1_Dexiosoma_caninum_genome_assembly,_chromosome:_1	AUGUSTUS	intron	8175291	8175561	1	+	.	ID=g341.t2.intron2;Parent=g341.t2;
OZ004725.1_Dexiosoma_caninum_genome_assembly,_chromosome:_1	AUGUSTUS	CDS	8175562	8175726	1	+	2	ID=g341.t2.CDS3;Parent=g341.t2;
OZ004725.1_Dexiosoma_caninum_genome_assembly,_chromosome:_1	AUGUSTUS	exon	8175562	8175726	.	+	.	ID=g341.t2.exon3;Parent=g341.t2;
OZ004725.1_Dexiosoma_caninum_genome_assembly,_chromosome:_1	AUGUSTUS	intron	8175727	8176774	1	+	.	ID=g341.t2.intron3;Parent=g341.t2;
OZ004725.1_Dexiosoma_caninum_genome_assembly,_chromosome:_1	AUGUSTUS	CDS	8176775	8177034	1	+	2	ID=g341.t2.CDS4;Parent=g341.t2;
OZ004725.1_Dexiosoma_caninum_genome_assembly,_chromosome:_1	AUGUSTUS	exon	8176775	8177034	.	+	.	ID=g341.t2.exon4;Parent=g341.t2;
OZ004725.1_Dexiosoma_caninum_genome_assembly,_chromosome:_1	AUGUSTUS	stop_codon	8177032	8177034	.	+	0	ID=g341.t2.stop1;Parent=g341.t2;
OZ004725.1_Dexiosoma_caninum_genome_assembly,_chromosome:_1	AUGUSTUS	mRNA	8169275	8177034	1	+	.	ID=g341.t3;Parent=g341;
OZ004725.1_Dexiosoma_caninum_genome_assembly,_chromosome:_1	AUGUSTUS	start_codon	8169275	8169277	.	+	0	ID=g341.t3.start1;Parent=g341.t3;
OZ004725.1_Dexiosoma_caninum_genome_assembly,_chromosome:_1	AUGUSTUS	CDS	8169275	8169431	1	+	0	ID=g341.t3.CDS1;Parent=g341.t3;
OZ004725.1_Dexiosoma_caninum_genome_assembly,_chromosome:_1	AUGUSTUS	exon	8169275	8169431	.	+	.	ID=g341.t3.exon1;Parent=g341.t3;
OZ004725.1_Dexiosoma_caninum_genome_assembly,_chromosome:_1	AUGUSTUS	intron	8169432	8175164	1	+	.	ID=g341.t3.intron1;Parent=g341.t3;
OZ004725.1_Dexiosoma_caninum_genome_assembly,_chromosome:_1	AUGUSTUS	CDS	8175165	8175290	1	+	2	ID=g341.t3.CDS2;Parent=g341.t3;
OZ004725.1_Dexiosoma_caninum_genome_assembly,_chromosome:_1	AUGUSTUS	exon	8175165	8175290	.	+	.	ID=g341.t3.exon2;Parent=g341.t3;
OZ004725.1_Dexiosoma_caninum_genome_assembly,_chromosome:_1	AUGUSTUS	intron	8175291	8175561	1	+	.	ID=g341.t3.intron2;Parent=g341.t3;
OZ004725.1_Dexiosoma_caninum_genome_assembly,_chromosome:_1	AUGUSTUS	CDS	8175562	8175726	1	+	2	ID=g341.t3.CDS3;Parent=g341.t3;
OZ004725.1_Dexiosoma_caninum_genome_assembly,_chromosome:_1	AUGUSTUS	exon	8175562	8175726	.	+	.	ID=g341.t3.exon3;Parent=g341.t3;
OZ004725.1_Dexiosoma_caninum_genome_assembly,_chromosome:_1	AUGUSTUS	intron	8175727	8176795	1	+	.	ID=g341.t3.intron3;Parent=g341.t3;
OZ004725.1_Dexiosoma_caninum_genome_assembly,_chromosome:_1	AUGUSTUS	CDS	8176796	8177034	1	+	2	ID=g341.t3.CDS4;Parent=g341.t3;
OZ004725.1_Dexiosoma_caninum_genome_assembly,_chromosome:_1	AUGUSTUS	exon	8176796	8177034	.	+	.	ID=g341.t3.exon4;Parent=g341.t3;
OZ004725.1_Dexiosoma_caninum_genome_assembly,_chromosome:_1	AUGUSTUS	stop_codon	8177032	8177034	.	+	0	ID=g341.t3.stop1;Parent=g341.t3;
OZ004725.1_Dexiosoma_caninum_genome_assembly,_chromosome:_1	AUGUSTUS	gene	8194325	8206348	.	-	.	ID=g342;
OZ004725.1_Dexiosoma_caninum_genome_assembly,_chromosome:_1	AUGUSTUS	mRNA	8194325	8206348	0.61	-	.	ID=g342.t1;Parent=g342;
OZ004725.1_Dexiosoma_caninum_genome_assembly,_chromosome:_1	AUGUSTUS	stop_codon	8194325	8194327	.	-	0	ID=g342.t1.stop1;Parent=g342.t1;
OZ004725.1_Dexiosoma_caninum_genome_assembly,_chromosome:_1	AUGUSTUS	CDS	8194325	8195261	0.83	-	1	ID=g342.t1.CDS1;Parent=g342.t1;
OZ004725.1_Dexiosoma_caninum_genome_assembly,_chromosome:_1	AUGUSTUS	exon	8194325	8195261	.	-	.	ID=g342.t1.exon1;Parent=g342.t1;
OZ004725.1_Dexiosoma_caninum_genome_assembly,_chromosome:_1	AUGUSTUS	intron	8195262	8206304	0.62	-	.	ID=g342.t1.intron1;Parent=g342.t1;
OZ004725.1_Dexiosoma_caninum_genome_assembly,_chromosome:_1	AUGUSTUS	CDS	8206305	8206348	0.61	-	0	ID=g342.t1.CDS2;Parent=g342.t1;
OZ004725.1_Dexiosoma_caninum_genome_assembly,_chromosome:_1	AUGUSTUS	exon	8206305	8206348	.	-	.	ID=g342.t1.exon2;Parent=g342.t1;
OZ004725.1_Dexiosoma_caninum_genome_assembly,_chromosome:_1	AUGUSTUS	start_codon	8206346	8206348	.	-	0	ID=g342.t1.start1;Parent=g342.t1;
OZ004725.1_Dexiosoma_caninum_genome_assembly,_chromosome:_1	AUGUSTUS	gene	8217856	8218858	.	-	.	ID=g343;
OZ004725.1_Dexiosoma_caninum_genome_assembly,_chromosome:_1	AUGUSTUS	mRNA	8217856	8218858	0.89	-	.	ID=g343.t1;Parent=g343;
OZ004725.1_Dexiosoma_caninum_genome_assembly,_chromosome:_1	AUGUSTUS	stop_codon	8217856	8217858	.	-	0	ID=g343.t1.stop1;Parent=g343.t1;
OZ004725.1_Dexiosoma_caninum_genome_assembly,_chromosome:_1	AUGUSTUS	CDS	8217856	8218304	1	-	2	ID=g343.t1.CDS1;Parent=g343.t1;
OZ004725.1_Dexiosoma_caninum_genome_assembly,_chromosome:_1	AUGUSTUS	exon	8217856	8218304	.	-	.	ID=g343.t1.exon1;Parent=g343.t1;
OZ004725.1_Dexiosoma_caninum_genome_assembly,_chromosome:_1	AUGUSTUS	intron	8218305	8218845	0.89	-	.	ID=g343.t1.intron1;Parent=g343.t1;
OZ004725.1_Dexiosoma_caninum_genome_assembly,_chromosome:_1	AUGUSTUS	CDS	8218846	8218858	0.89	-	0	ID=g343.t1.CDS2;Parent=g343.t1;
OZ004725.1_Dexiosoma_caninum_genome_assembly,_chromosome:_1	AUGUSTUS	exon	8218846	8218858	.	-	.	ID=g343.t1.exon2;Parent=g343.t1;
OZ004725.1_Dexiosoma_caninum_genome_assembly,_chromosome:_1	AUGUSTUS	start_codon	8218856	8218858	.	-	0	ID=g343.t1.start1;Parent=g343.t1;
OZ004725.1_Dexiosoma_caninum_genome_assembly,_chromosome:_1	AUGUSTUS	gene	8219903	8220829	.	-	.	ID=g344;
OZ004725.1_Dexiosoma_caninum_genome_assembly,_chromosome:_1	AUGUSTUS	mRNA	8219903	8220829	0.96	-	.	ID=g344.t1;Parent=g344;
OZ004725.1_Dexiosoma_caninum_genome_assembly,_chromosome:_1	AUGUSTUS	stop_codon	8219903	8219905	.	-	0	ID=g344.t1.stop1;Parent=g344.t1;
OZ004725.1_Dexiosoma_caninum_genome_assembly,_chromosome:_1	AUGUSTUS	CDS	8219903	8220027	0.97	-	2	ID=g344.t1.CDS1;Parent=g344.t1;
OZ004725.1_Dexiosoma_caninum_genome_assembly,_chromosome:_1	AUGUSTUS	exon	8219903	8220027	.	-	.	ID=g344.t1.exon1;Parent=g344.t1;
OZ004725.1_Dexiosoma_caninum_genome_assembly,_chromosome:_1	AUGUSTUS	intron	8220028	8220089	0.96	-	.	ID=g344.t1.intron1;Parent=g344.t1;
OZ004725.1_Dexiosoma_caninum_genome_assembly,_chromosome:_1	AUGUSTUS	CDS	8220090	8220134	0.99	-	2	ID=g344.t1.CDS2;Parent=g344.t1;
OZ004725.1_Dexiosoma_caninum_genome_assembly,_chromosome:_1	AUGUSTUS	exon	8220090	8220134	.	-	.	ID=g344.t1.exon2;Parent=g344.t1;
OZ004725.1_Dexiosoma_caninum_genome_assembly,_chromosome:_1	AUGUSTUS	intron	8220135	8220687	1	-	.	ID=g344.t1.intron2;Parent=g344.t1;
OZ004725.1_Dexiosoma_caninum_genome_assembly,_chromosome:_1	AUGUSTUS	CDS	8220688	8220829	1	-	0	ID=g344.t1.CDS3;Parent=g344.t1;
OZ004725.1_Dexiosoma_caninum_genome_assembly,_chromosome:_1	AUGUSTUS	exon	8220688	8220829	.	-	.	ID=g344.t1.exon3;Parent=g344.t1;
OZ004725.1_Dexiosoma_caninum_genome_assembly,_chromosome:_1	AUGUSTUS	start_codon	8220827	8220829	.	-	0	ID=g344.t1.start1;Parent=g344.t1;
OZ004725.1_Dexiosoma_caninum_genome_assembly,_chromosome:_1	AUGUSTUS	gene	8262383	8263036	.	+	.	ID=g345;
OZ004725.1_Dexiosoma_caninum_genome_assembly,_chromosome:_1	AUGUSTUS	mRNA	8262383	8263036	0.98	+	.	ID=g345.t1;Parent=g345;
OZ004725.1_Dexiosoma_caninum_genome_assembly,_chromosome:_1	AUGUSTUS	start_codon	8262383	8262385	.	+	0	ID=g345.t1.start1;Parent=g345.t1;
OZ004725.1_Dexiosoma_caninum_genome_assembly,_chromosome:_1	AUGUSTUS	CDS	8262383	8263036	0.98	+	0	ID=g345.t1.CDS1;Parent=g345.t1;
OZ004725.1_Dexiosoma_caninum_genome_assembly,_chromosome:_1	AUGUSTUS	exon	8262383	8263036	.	+	.	ID=g345.t1.exon1;Parent=g345.t1;
OZ004725.1_Dexiosoma_caninum_genome_assembly,_chromosome:_1	AUGUSTUS	stop_codon	8263034	8263036	.	+	0	ID=g345.t1.stop1;Parent=g345.t1;
OZ004725.1_Dexiosoma_caninum_genome_assembly,_chromosome:_1	AUGUSTUS	gene	8263867	8264142	.	-	.	ID=g346;
OZ004725.1_Dexiosoma_caninum_genome_assembly,_chromosome:_1	AUGUSTUS	mRNA	8263867	8264142	0.96	-	.	ID=g346.t1;Parent=g346;
OZ004725.1_Dexiosoma_caninum_genome_assembly,_chromosome:_1	AUGUSTUS	stop_codon	8263867	8263869	.	-	0	ID=g346.t1.stop1;Parent=g346.t1;
OZ004725.1_Dexiosoma_caninum_genome_assembly,_chromosome:_1	AUGUSTUS	CDS	8263867	8264142	0.96	-	0	ID=g346.t1.CDS1;Parent=g346.t1;
OZ004725.1_Dexiosoma_caninum_genome_assembly,_chromosome:_1	AUGUSTUS	exon	8263867	8264142	.	-	.	ID=g346.t1.exon1;Parent=g346.t1;
OZ004725.1_Dexiosoma_caninum_genome_assembly,_chromosome:_1	AUGUSTUS	start_codon	8264140	8264142	.	-	0	ID=g346.t1.start1;Parent=g346.t1;
OZ004725.1_Dexiosoma_caninum_genome_assembly,_chromosome:_1	AUGUSTUS	gene	8268046	8269200	.	-	.	ID=g347;
OZ004725.1_Dexiosoma_caninum_genome_assembly,_chromosome:_1	AUGUSTUS	mRNA	8268046	8269200	1	-	.	ID=g347.t1;Parent=g347;
OZ004725.1_Dexiosoma_caninum_genome_assembly,_chromosome:_1	AUGUSTUS	stop_codon	8268046	8268048	.	-	0	ID=g347.t1.stop1;Parent=g347.t1;
OZ004725.1_Dexiosoma_caninum_genome_assembly,_chromosome:_1	AUGUSTUS	CDS	8268046	8269200	1	-	0	ID=g347.t1.CDS1;Parent=g347.t1;
OZ004725.1_Dexiosoma_caninum_genome_assembly,_chromosome:_1	AUGUSTUS	exon	8268046	8269200	.	-	.	ID=g347.t1.exon1;Parent=g347.t1;
OZ004725.1_Dexiosoma_caninum_genome_assembly,_chromosome:_1	AUGUSTUS	start_codon	8269198	8269200	.	-	0	ID=g347.t1.start1;Parent=g347.t1;
OZ004725.1_Dexiosoma_caninum_genome_assembly,_chromosome:_1	AUGUSTUS	gene	8311237	8380096	.	-	.	ID=g348;
OZ004725.1_Dexiosoma_caninum_genome_assembly,_chromosome:_1	AUGUSTUS	mRNA	8311237	8380096	1	-	.	ID=g348.t1;Parent=g348;
OZ004725.1_Dexiosoma_caninum_genome_assembly,_chromosome:_1	AUGUSTUS	stop_codon	8311237	8311239	.	-	0	ID=g348.t1.stop1;Parent=g348.t1;
OZ004725.1_Dexiosoma_caninum_genome_assembly,_chromosome:_1	AUGUSTUS	CDS	8311237	8311505	1	-	2	ID=g348.t1.CDS1;Parent=g348.t1;
OZ004725.1_Dexiosoma_caninum_genome_assembly,_chromosome:_1	AUGUSTUS	exon	8311237	8311505	.	-	.	ID=g348.t1.exon1;Parent=g348.t1;
OZ004725.1_Dexiosoma_caninum_genome_assembly,_chromosome:_1	AUGUSTUS	intron	8311506	8316956	1	-	.	ID=g348.t1.intron1;Parent=g348.t1;
OZ004725.1_Dexiosoma_caninum_genome_assembly,_chromosome:_1	AUGUSTUS	CDS	8316957	8317075	1	-	1	ID=g348.t1.CDS2;Parent=g348.t1;
OZ004725.1_Dexiosoma_caninum_genome_assembly,_chromosome:_1	AUGUSTUS	exon	8316957	8317075	.	-	.	ID=g348.t1.exon2;Parent=g348.t1;
OZ004725.1_Dexiosoma_caninum_genome_assembly,_chromosome:_1	AUGUSTUS	intron	8317076	8321352	1	-	.	ID=g348.t1.intron2;Parent=g348.t1;
OZ004725.1_Dexiosoma_caninum_genome_assembly,_chromosome:_1	AUGUSTUS	CDS	8321353	8321774	1	-	0	ID=g348.t1.CDS3;Parent=g348.t1;
OZ004725.1_Dexiosoma_caninum_genome_assembly,_chromosome:_1	AUGUSTUS	exon	8321353	8321774	.	-	.	ID=g348.t1.exon3;Parent=g348.t1;
OZ004725.1_Dexiosoma_caninum_genome_assembly,_chromosome:_1	AUGUSTUS	intron	8321775	8344069	1	-	.	ID=g348.t1.intron3;Parent=g348.t1;
OZ004725.1_Dexiosoma_caninum_genome_assembly,_chromosome:_1	AUGUSTUS	CDS	8344070	8344429	1	-	0	ID=g348.t1.CDS4;Parent=g348.t1;
OZ004725.1_Dexiosoma_caninum_genome_assembly,_chromosome:_1	AUGUSTUS	exon	8344070	8344429	.	-	.	ID=g348.t1.exon4;Parent=g348.t1;
OZ004725.1_Dexiosoma_caninum_genome_assembly,_chromosome:_1	AUGUSTUS	intron	8344430	8351215	1	-	.	ID=g348.t1.intron4;Parent=g348.t1;
OZ004725.1_Dexiosoma_caninum_genome_assembly,_chromosome:_1	AUGUSTUS	CDS	8351216	8351649	1	-	2	ID=g348.t1.CDS5;Parent=g348.t1;
OZ004725.1_Dexiosoma_caninum_genome_assembly,_chromosome:_1	AUGUSTUS	exon	8351216	8351649	.	-	.	ID=g348.t1.exon5;Parent=g348.t1;
OZ004725.1_Dexiosoma_caninum_genome_assembly,_chromosome:_1	AUGUSTUS	intron	8351650	8351977	1	-	.	ID=g348.t1.intron5;Parent=g348.t1;
OZ004725.1_Dexiosoma_caninum_genome_assembly,_chromosome:_1	AUGUSTUS	CDS	8351978	8352127	1	-	2	ID=g348.t1.CDS6;Parent=g348.t1;
OZ004725.1_Dexiosoma_caninum_genome_assembly,_chromosome:_1	AUGUSTUS	exon	8351978	8352127	.	-	.	ID=g348.t1.exon6;Parent=g348.t1;
OZ004725.1_Dexiosoma_caninum_genome_assembly,_chromosome:_1	AUGUSTUS	intron	8352128	8369019	1	-	.	ID=g348.t1.intron6;Parent=g348.t1;
OZ004725.1_Dexiosoma_caninum_genome_assembly,_chromosome:_1	AUGUSTUS	CDS	8369020	8369237	1	-	1	ID=g348.t1.CDS7;Parent=g348.t1;
OZ004725.1_Dexiosoma_caninum_genome_assembly,_chromosome:_1	AUGUSTUS	exon	8369020	8369237	.	-	.	ID=g348.t1.exon7;Parent=g348.t1;
OZ004725.1_Dexiosoma_caninum_genome_assembly,_chromosome:_1	AUGUSTUS	intron	8369238	8379467	1	-	.	ID=g348.t1.intron7;Parent=g348.t1;
OZ004725.1_Dexiosoma_caninum_genome_assembly,_chromosome:_1	AUGUSTUS	CDS	8379468	8380096	1	-	0	ID=g348.t1.CDS8;Parent=g348.t1;
OZ004725.1_Dexiosoma_caninum_genome_assembly,_chromosome:_1	AUGUSTUS	exon	8379468	8380096	.	-	.	ID=g348.t1.exon8;Parent=g348.t1;
OZ004725.1_Dexiosoma_caninum_genome_assembly,_chromosome:_1	AUGUSTUS	start_codon	8380094	8380096	.	-	0	ID=g348.t1.start1;Parent=g348.t1;
OZ004725.1_Dexiosoma_caninum_genome_assembly,_chromosome:_1	AUGUSTUS	gene	8543543	8543886	.	+	.	ID=g349;
OZ004725.1_Dexiosoma_caninum_genome_assembly,_chromosome:_1	AUGUSTUS	mRNA	8543543	8543886	1	+	.	ID=g349.t1;Parent=g349;
OZ004725.1_Dexiosoma_caninum_genome_assembly,_chromosome:_1	AUGUSTUS	start_codon	8543543	8543545	.	+	0	ID=g349.t1.start1;Parent=g349.t1;
OZ004725.1_Dexiosoma_caninum_genome_assembly,_chromosome:_1	AUGUSTUS	CDS	8543543	8543679	1	+	0	ID=g349.t1.CDS1;Parent=g349.t1;
OZ004725.1_Dexiosoma_caninum_genome_assembly,_chromosome:_1	AUGUSTUS	exon	8543543	8543679	.	+	.	ID=g349.t1.exon1;Parent=g349.t1;
OZ004725.1_Dexiosoma_caninum_genome_assembly,_chromosome:_1	AUGUSTUS	intron	8543680	8543741	1	+	.	ID=g349.t1.intron1;Parent=g349.t1;
OZ004725.1_Dexiosoma_caninum_genome_assembly,_chromosome:_1	AUGUSTUS	CDS	8543742	8543886	1	+	1	ID=g349.t1.CDS2;Parent=g349.t1;
OZ004725.1_Dexiosoma_caninum_genome_assembly,_chromosome:_1	AUGUSTUS	exon	8543742	8543886	.	+	.	ID=g349.t1.exon2;Parent=g349.t1;
OZ004725.1_Dexiosoma_caninum_genome_assembly,_chromosome:_1	AUGUSTUS	stop_codon	8543884	8543886	.	+	0	ID=g349.t1.stop1;Parent=g349.t1;
OZ004725.1_Dexiosoma_caninum_genome_assembly,_chromosome:_1	AUGUSTUS	gene	8657904	8666359	.	-	.	ID=g350;
OZ004725.1_Dexiosoma_caninum_genome_assembly,_chromosome:_1	AUGUSTUS	mRNA	8657904	8666359	0.96	-	.	ID=g350.t1;Parent=g350;
OZ004725.1_Dexiosoma_caninum_genome_assembly,_chromosome:_1	AUGUSTUS	stop_codon	8657904	8657906	.	-	0	ID=g350.t1.stop1;Parent=g350.t1;
OZ004725.1_Dexiosoma_caninum_genome_assembly,_chromosome:_1	AUGUSTUS	CDS	8657904	8658086	1	-	0	ID=g350.t1.CDS1;Parent=g350.t1;
OZ004725.1_Dexiosoma_caninum_genome_assembly,_chromosome:_1	AUGUSTUS	exon	8657904	8658086	.	-	.	ID=g350.t1.exon1;Parent=g350.t1;
OZ004725.1_Dexiosoma_caninum_genome_assembly,_chromosome:_1	AUGUSTUS	intron	8658087	8658177	1	-	.	ID=g350.t1.intron1;Parent=g350.t1;
OZ004725.1_Dexiosoma_caninum_genome_assembly,_chromosome:_1	AUGUSTUS	CDS	8658178	8658498	1	-	0	ID=g350.t1.CDS2;Parent=g350.t1;
OZ004725.1_Dexiosoma_caninum_genome_assembly,_chromosome:_1	AUGUSTUS	exon	8658178	8658498	.	-	.	ID=g350.t1.exon2;Parent=g350.t1;
OZ004725.1_Dexiosoma_caninum_genome_assembly,_chromosome:_1	AUGUSTUS	intron	8658499	8666296	0.96	-	.	ID=g350.t1.intron2;Parent=g350.t1;
OZ004725.1_Dexiosoma_caninum_genome_assembly,_chromosome:_1	AUGUSTUS	CDS	8666297	8666359	0.96	-	0	ID=g350.t1.CDS3;Parent=g350.t1;
OZ004725.1_Dexiosoma_caninum_genome_assembly,_chromosome:_1	AUGUSTUS	exon	8666297	8666359	.	-	.	ID=g350.t1.exon3;Parent=g350.t1;
OZ004725.1_Dexiosoma_caninum_genome_assembly,_chromosome:_1	AUGUSTUS	start_codon	8666357	8666359	.	-	0	ID=g350.t1.start1;Parent=g350.t1;
OZ004725.1_Dexiosoma_caninum_genome_assembly,_chromosome:_1	AUGUSTUS	gene	8713590	8713895	.	-	.	ID=g351;
OZ004725.1_Dexiosoma_caninum_genome_assembly,_chromosome:_1	AUGUSTUS	mRNA	8713590	8713895	0.65	-	.	ID=g351.t1;Parent=g351;
OZ004725.1_Dexiosoma_caninum_genome_assembly,_chromosome:_1	AUGUSTUS	stop_codon	8713590	8713592	.	-	0	ID=g351.t1.stop1;Parent=g351.t1;
OZ004725.1_Dexiosoma_caninum_genome_assembly,_chromosome:_1	AUGUSTUS	CDS	8713590	8713895	0.65	-	0	ID=g351.t1.CDS1;Parent=g351.t1;
OZ004725.1_Dexiosoma_caninum_genome_assembly,_chromosome:_1	AUGUSTUS	exon	8713590	8713895	.	-	.	ID=g351.t1.exon1;Parent=g351.t1;
OZ004725.1_Dexiosoma_caninum_genome_assembly,_chromosome:_1	AUGUSTUS	start_codon	8713893	8713895	.	-	0	ID=g351.t1.start1;Parent=g351.t1;
OZ004725.1_Dexiosoma_caninum_genome_assembly,_chromosome:_1	AUGUSTUS	gene	8735690	8736581	.	+	.	ID=g352;
OZ004725.1_Dexiosoma_caninum_genome_assembly,_chromosome:_1	AUGUSTUS	mRNA	8735690	8736581	0.23	+	.	ID=g352.t1;Parent=g352;
OZ004725.1_Dexiosoma_caninum_genome_assembly,_chromosome:_1	AUGUSTUS	start_codon	8735690	8735692	.	+	0	ID=g352.t1.start1;Parent=g352.t1;
OZ004725.1_Dexiosoma_caninum_genome_assembly,_chromosome:_1	AUGUSTUS	CDS	8735690	8735748	0.43	+	0	ID=g352.t1.CDS1;Parent=g352.t1;
OZ004725.1_Dexiosoma_caninum_genome_assembly,_chromosome:_1	AUGUSTUS	exon	8735690	8735748	.	+	.	ID=g352.t1.exon1;Parent=g352.t1;
OZ004725.1_Dexiosoma_caninum_genome_assembly,_chromosome:_1	AUGUSTUS	intron	8735749	8736244	0.3	+	.	ID=g352.t1.intron1;Parent=g352.t1;
OZ004725.1_Dexiosoma_caninum_genome_assembly,_chromosome:_1	AUGUSTUS	CDS	8736245	8736581	0.56	+	1	ID=g352.t1.CDS2;Parent=g352.t1;
OZ004725.1_Dexiosoma_caninum_genome_assembly,_chromosome:_1	AUGUSTUS	exon	8736245	8736581	.	+	.	ID=g352.t1.exon2;Parent=g352.t1;
OZ004725.1_Dexiosoma_caninum_genome_assembly,_chromosome:_1	AUGUSTUS	stop_codon	8736579	8736581	.	+	0	ID=g352.t1.stop1;Parent=g352.t1;
OZ004725.1_Dexiosoma_caninum_genome_assembly,_chromosome:_1	AUGUSTUS	gene	9029107	9030393	.	-	.	ID=g353;
OZ004725.1_Dexiosoma_caninum_genome_assembly,_chromosome:_1	AUGUSTUS	mRNA	9029107	9030393	1	-	.	ID=g353.t1;Parent=g353;
OZ004725.1_Dexiosoma_caninum_genome_assembly,_chromosome:_1	AUGUSTUS	stop_codon	9029107	9029109	.	-	0	ID=g353.t1.stop1;Parent=g353.t1;
OZ004725.1_Dexiosoma_caninum_genome_assembly,_chromosome:_1	AUGUSTUS	CDS	9029107	9029287	1	-	1	ID=g353.t1.CDS1;Parent=g353.t1;
OZ004725.1_Dexiosoma_caninum_genome_assembly,_chromosome:_1	AUGUSTUS	exon	9029107	9029287	.	-	.	ID=g353.t1.exon1;Parent=g353.t1;
OZ004725.1_Dexiosoma_caninum_genome_assembly,_chromosome:_1	AUGUSTUS	intron	9029288	9029505	1	-	.	ID=g353.t1.intron1;Parent=g353.t1;
OZ004725.1_Dexiosoma_caninum_genome_assembly,_chromosome:_1	AUGUSTUS	CDS	9029506	9030232	1	-	2	ID=g353.t1.CDS2;Parent=g353.t1;
OZ004725.1_Dexiosoma_caninum_genome_assembly,_chromosome:_1	AUGUSTUS	exon	9029506	9030232	.	-	.	ID=g353.t1.exon2;Parent=g353.t1;
OZ004725.1_Dexiosoma_caninum_genome_assembly,_chromosome:_1	AUGUSTUS	intron	9030233	9030290	1	-	.	ID=g353.t1.intron2;Parent=g353.t1;
OZ004725.1_Dexiosoma_caninum_genome_assembly,_chromosome:_1	AUGUSTUS	CDS	9030291	9030393	1	-	0	ID=g353.t1.CDS3;Parent=g353.t1;
OZ004725.1_Dexiosoma_caninum_genome_assembly,_chromosome:_1	AUGUSTUS	exon	9030291	9030393	.	-	.	ID=g353.t1.exon3;Parent=g353.t1;
OZ004725.1_Dexiosoma_caninum_genome_assembly,_chromosome:_1	AUGUSTUS	start_codon	9030391	9030393	.	-	0	ID=g353.t1.start1;Parent=g353.t1;
OZ004725.1_Dexiosoma_caninum_genome_assembly,_chromosome:_1	AUGUSTUS	gene	9031665	9032519	.	+	.	ID=g354;
OZ004725.1_Dexiosoma_caninum_genome_assembly,_chromosome:_1	AUGUSTUS	mRNA	9031665	9032519	1	+	.	ID=g354.t1;Parent=g354;
OZ004725.1_Dexiosoma_caninum_genome_assembly,_chromosome:_1	AUGUSTUS	start_codon	9031665	9031667	.	+	0	ID=g354.t1.start1;Parent=g354.t1;
OZ004725.1_Dexiosoma_caninum_genome_assembly,_chromosome:_1	AUGUSTUS	CDS	9031665	9032519	1	+	0	ID=g354.t1.CDS1;Parent=g354.t1;
OZ004725.1_Dexiosoma_caninum_genome_assembly,_chromosome:_1	AUGUSTUS	exon	9031665	9032519	.	+	.	ID=g354.t1.exon1;Parent=g354.t1;
OZ004725.1_Dexiosoma_caninum_genome_assembly,_chromosome:_1	AUGUSTUS	stop_codon	9032517	9032519	.	+	0	ID=g354.t1.stop1;Parent=g354.t1;
OZ004725.1_Dexiosoma_caninum_genome_assembly,_chromosome:_1	AUGUSTUS	gene	9032762	9034373	.	-	.	ID=g355;
OZ004725.1_Dexiosoma_caninum_genome_assembly,_chromosome:_1	AUGUSTUS	mRNA	9032762	9034373	1	-	.	ID=g355.t1;Parent=g355;
OZ004725.1_Dexiosoma_caninum_genome_assembly,_chromosome:_1	AUGUSTUS	stop_codon	9032762	9032764	.	-	0	ID=g355.t1.stop1;Parent=g355.t1;
OZ004725.1_Dexiosoma_caninum_genome_assembly,_chromosome:_1	AUGUSTUS	CDS	9032762	9032951	1	-	1	ID=g355.t1.CDS1;Parent=g355.t1;
OZ004725.1_Dexiosoma_caninum_genome_assembly,_chromosome:_1	AUGUSTUS	exon	9032762	9032951	.	-	.	ID=g355.t1.exon1;Parent=g355.t1;
OZ004725.1_Dexiosoma_caninum_genome_assembly,_chromosome:_1	AUGUSTUS	intron	9032952	9033027	1	-	.	ID=g355.t1.intron1;Parent=g355.t1;
OZ004725.1_Dexiosoma_caninum_genome_assembly,_chromosome:_1	AUGUSTUS	CDS	9033028	9033138	1	-	1	ID=g355.t1.CDS2;Parent=g355.t1;
OZ004725.1_Dexiosoma_caninum_genome_assembly,_chromosome:_1	AUGUSTUS	exon	9033028	9033138	.	-	.	ID=g355.t1.exon2;Parent=g355.t1;
OZ004725.1_Dexiosoma_caninum_genome_assembly,_chromosome:_1	AUGUSTUS	intron	9033139	9033197	1	-	.	ID=g355.t1.intron2;Parent=g355.t1;
OZ004725.1_Dexiosoma_caninum_genome_assembly,_chromosome:_1	AUGUSTUS	CDS	9033198	9033332	1	-	1	ID=g355.t1.CDS3;Parent=g355.t1;
OZ004725.1_Dexiosoma_caninum_genome_assembly,_chromosome:_1	AUGUSTUS	exon	9033198	9033332	.	-	.	ID=g355.t1.exon3;Parent=g355.t1;
OZ004725.1_Dexiosoma_caninum_genome_assembly,_chromosome:_1	AUGUSTUS	intron	9033333	9033394	1	-	.	ID=g355.t1.intron3;Parent=g355.t1;
OZ004725.1_Dexiosoma_caninum_genome_assembly,_chromosome:_1	AUGUSTUS	CDS	9033395	9033711	1	-	0	ID=g355.t1.CDS4;Parent=g355.t1;
OZ004725.1_Dexiosoma_caninum_genome_assembly,_chromosome:_1	AUGUSTUS	exon	9033395	9033711	.	-	.	ID=g355.t1.exon4;Parent=g355.t1;
OZ004725.1_Dexiosoma_caninum_genome_assembly,_chromosome:_1	AUGUSTUS	intron	9033712	9033772	1	-	.	ID=g355.t1.intron4;Parent=g355.t1;
OZ004725.1_Dexiosoma_caninum_genome_assembly,_chromosome:_1	AUGUSTUS	CDS	9033773	9034171	1	-	0	ID=g355.t1.CDS5;Parent=g355.t1;
OZ004725.1_Dexiosoma_caninum_genome_assembly,_chromosome:_1	AUGUSTUS	exon	9033773	9034171	.	-	.	ID=g355.t1.exon5;Parent=g355.t1;
OZ004725.1_Dexiosoma_caninum_genome_assembly,_chromosome:_1	AUGUSTUS	intron	9034172	9034235	1	-	.	ID=g355.t1.intron5;Parent=g355.t1;
OZ004725.1_Dexiosoma_caninum_genome_assembly,_chromosome:_1	AUGUSTUS	CDS	9034236	9034373	1	-	0	ID=g355.t1.CDS6;Parent=g355.t1;
OZ004725.1_Dexiosoma_caninum_genome_assembly,_chromosome:_1	AUGUSTUS	exon	9034236	9034373	.	-	.	ID=g355.t1.exon6;Parent=g355.t1;
OZ004725.1_Dexiosoma_caninum_genome_assembly,_chromosome:_1	AUGUSTUS	start_codon	9034371	9034373	.	-	0	ID=g355.t1.start1;Parent=g355.t1;
OZ004725.1_Dexiosoma_caninum_genome_assembly,_chromosome:_1	AUGUSTUS	gene	9040141	9042695	.	-	.	ID=g356;
OZ004725.1_Dexiosoma_caninum_genome_assembly,_chromosome:_1	AUGUSTUS	mRNA	9040141	9042695	0.21	-	.	ID=g356.t1;Parent=g356;
OZ004725.1_Dexiosoma_caninum_genome_assembly,_chromosome:_1	AUGUSTUS	stop_codon	9040141	9040143	.	-	0	ID=g356.t1.stop1;Parent=g356.t1;
OZ004725.1_Dexiosoma_caninum_genome_assembly,_chromosome:_1	AUGUSTUS	CDS	9040141	9040255	0.53	-	1	ID=g356.t1.CDS1;Parent=g356.t1;
OZ004725.1_Dexiosoma_caninum_genome_assembly,_chromosome:_1	AUGUSTUS	exon	9040141	9040255	.	-	.	ID=g356.t1.exon1;Parent=g356.t1;
OZ004725.1_Dexiosoma_caninum_genome_assembly,_chromosome:_1	AUGUSTUS	intron	9040256	9040309	0.66	-	.	ID=g356.t1.intron1;Parent=g356.t1;
OZ004725.1_Dexiosoma_caninum_genome_assembly,_chromosome:_1	AUGUSTUS	CDS	9040310	9040444	0.83	-	1	ID=g356.t1.CDS2;Parent=g356.t1;
OZ004725.1_Dexiosoma_caninum_genome_assembly,_chromosome:_1	AUGUSTUS	exon	9040310	9040444	.	-	.	ID=g356.t1.exon2;Parent=g356.t1;
OZ004725.1_Dexiosoma_caninum_genome_assembly,_chromosome:_1	AUGUSTUS	intron	9040445	9040501	0.86	-	.	ID=g356.t1.intron2;Parent=g356.t1;
OZ004725.1_Dexiosoma_caninum_genome_assembly,_chromosome:_1	AUGUSTUS	CDS	9040502	9040978	0.86	-	1	ID=g356.t1.CDS3;Parent=g356.t1;
OZ004725.1_Dexiosoma_caninum_genome_assembly,_chromosome:_1	AUGUSTUS	exon	9040502	9040978	.	-	.	ID=g356.t1.exon3;Parent=g356.t1;
OZ004725.1_Dexiosoma_caninum_genome_assembly,_chromosome:_1	AUGUSTUS	intron	9040979	9041032	0.52	-	.	ID=g356.t1.intron3;Parent=g356.t1;
OZ004725.1_Dexiosoma_caninum_genome_assembly,_chromosome:_1	AUGUSTUS	CDS	9041033	9041143	0.52	-	1	ID=g356.t1.CDS4;Parent=g356.t1;
OZ004725.1_Dexiosoma_caninum_genome_assembly,_chromosome:_1	AUGUSTUS	exon	9041033	9041143	.	-	.	ID=g356.t1.exon4;Parent=g356.t1;
OZ004725.1_Dexiosoma_caninum_genome_assembly,_chromosome:_1	AUGUSTUS	intron	9041144	9041196	0.52	-	.	ID=g356.t1.intron4;Parent=g356.t1;
OZ004725.1_Dexiosoma_caninum_genome_assembly,_chromosome:_1	AUGUSTUS	CDS	9041197	9041331	1	-	1	ID=g356.t1.CDS5;Parent=g356.t1;
OZ004725.1_Dexiosoma_caninum_genome_assembly,_chromosome:_1	AUGUSTUS	exon	9041197	9041331	.	-	.	ID=g356.t1.exon5;Parent=g356.t1;
OZ004725.1_Dexiosoma_caninum_genome_assembly,_chromosome:_1	AUGUSTUS	intron	9041332	9041388	1	-	.	ID=g356.t1.intron5;Parent=g356.t1;
OZ004725.1_Dexiosoma_caninum_genome_assembly,_chromosome:_1	AUGUSTUS	CDS	9041389	9041865	1	-	1	ID=g356.t1.CDS6;Parent=g356.t1;
OZ004725.1_Dexiosoma_caninum_genome_assembly,_chromosome:_1	AUGUSTUS	exon	9041389	9041865	.	-	.	ID=g356.t1.exon6;Parent=g356.t1;
OZ004725.1_Dexiosoma_caninum_genome_assembly,_chromosome:_1	AUGUSTUS	intron	9041866	9041918	0.91	-	.	ID=g356.t1.intron6;Parent=g356.t1;
OZ004725.1_Dexiosoma_caninum_genome_assembly,_chromosome:_1	AUGUSTUS	CDS	9041919	9042029	0.91	-	1	ID=g356.t1.CDS7;Parent=g356.t1;
OZ004725.1_Dexiosoma_caninum_genome_assembly,_chromosome:_1	AUGUSTUS	exon	9041919	9042029	.	-	.	ID=g356.t1.exon7;Parent=g356.t1;
OZ004725.1_Dexiosoma_caninum_genome_assembly,_chromosome:_1	AUGUSTUS	intron	9042030	9042088	0.91	-	.	ID=g356.t1.intron7;Parent=g356.t1;
OZ004725.1_Dexiosoma_caninum_genome_assembly,_chromosome:_1	AUGUSTUS	CDS	9042089	9042223	1	-	1	ID=g356.t1.CDS8;Parent=g356.t1;
OZ004725.1_Dexiosoma_caninum_genome_assembly,_chromosome:_1	AUGUSTUS	exon	9042089	9042223	.	-	.	ID=g356.t1.exon8;Parent=g356.t1;
OZ004725.1_Dexiosoma_caninum_genome_assembly,_chromosome:_1	AUGUSTUS	intron	9042224	9042279	1	-	.	ID=g356.t1.intron8;Parent=g356.t1;
OZ004725.1_Dexiosoma_caninum_genome_assembly,_chromosome:_1	AUGUSTUS	CDS	9042280	9042695	0.92	-	0	ID=g356.t1.CDS9;Parent=g356.t1;
OZ004725.1_Dexiosoma_caninum_genome_assembly,_chromosome:_1	AUGUSTUS	exon	9042280	9042695	.	-	.	ID=g356.t1.exon9;Parent=g356.t1;
OZ004725.1_Dexiosoma_caninum_genome_assembly,_chromosome:_1	AUGUSTUS	start_codon	9042693	9042695	.	-	0	ID=g356.t1.start1;Parent=g356.t1;
OZ004725.1_Dexiosoma_caninum_genome_assembly,_chromosome:_1	AUGUSTUS	gene	9046187	9048337	.	-	.	ID=g357;
OZ004725.1_Dexiosoma_caninum_genome_assembly,_chromosome:_1	AUGUSTUS	mRNA	9046187	9048337	1	-	.	ID=g357.t1;Parent=g357;
OZ004725.1_Dexiosoma_caninum_genome_assembly,_chromosome:_1	AUGUSTUS	stop_codon	9046187	9046189	.	-	0	ID=g357.t1.stop1;Parent=g357.t1;
OZ004725.1_Dexiosoma_caninum_genome_assembly,_chromosome:_1	AUGUSTUS	CDS	9046187	9046349	1	-	1	ID=g357.t1.CDS1;Parent=g357.t1;
OZ004725.1_Dexiosoma_caninum_genome_assembly,_chromosome:_1	AUGUSTUS	exon	9046187	9046349	.	-	.	ID=g357.t1.exon1;Parent=g357.t1;
OZ004725.1_Dexiosoma_caninum_genome_assembly,_chromosome:_1	AUGUSTUS	intron	9046350	9046407	1	-	.	ID=g357.t1.intron1;Parent=g357.t1;
OZ004725.1_Dexiosoma_caninum_genome_assembly,_chromosome:_1	AUGUSTUS	CDS	9046408	9046518	1	-	1	ID=g357.t1.CDS2;Parent=g357.t1;
OZ004725.1_Dexiosoma_caninum_genome_assembly,_chromosome:_1	AUGUSTUS	exon	9046408	9046518	.	-	.	ID=g357.t1.exon2;Parent=g357.t1;
OZ004725.1_Dexiosoma_caninum_genome_assembly,_chromosome:_1	AUGUSTUS	intron	9046519	9047234	1	-	.	ID=g357.t1.intron2;Parent=g357.t1;
OZ004725.1_Dexiosoma_caninum_genome_assembly,_chromosome:_1	AUGUSTUS	CDS	9047235	9047369	1	-	1	ID=g357.t1.CDS3;Parent=g357.t1;
OZ004725.1_Dexiosoma_caninum_genome_assembly,_chromosome:_1	AUGUSTUS	exon	9047235	9047369	.	-	.	ID=g357.t1.exon3;Parent=g357.t1;
OZ004725.1_Dexiosoma_caninum_genome_assembly,_chromosome:_1	AUGUSTUS	intron	9047370	9047439	1	-	.	ID=g357.t1.intron3;Parent=g357.t1;
OZ004725.1_Dexiosoma_caninum_genome_assembly,_chromosome:_1	AUGUSTUS	CDS	9047440	9048116	1	-	0	ID=g357.t1.CDS4;Parent=g357.t1;
OZ004725.1_Dexiosoma_caninum_genome_assembly,_chromosome:_1	AUGUSTUS	exon	9047440	9048116	.	-	.	ID=g357.t1.exon4;Parent=g357.t1;
OZ004725.1_Dexiosoma_caninum_genome_assembly,_chromosome:_1	AUGUSTUS	intron	9048117	9048178	1	-	.	ID=g357.t1.intron4;Parent=g357.t1;
OZ004725.1_Dexiosoma_caninum_genome_assembly,_chromosome:_1	AUGUSTUS	CDS	9048179	9048337	1	-	0	ID=g357.t1.CDS5;Parent=g357.t1;
OZ004725.1_Dexiosoma_caninum_genome_assembly,_chromosome:_1	AUGUSTUS	exon	9048179	9048337	.	-	.	ID=g357.t1.exon5;Parent=g357.t1;
OZ004725.1_Dexiosoma_caninum_genome_assembly,_chromosome:_1	AUGUSTUS	start_codon	9048335	9048337	.	-	0	ID=g357.t1.start1;Parent=g357.t1;
OZ004725.1_Dexiosoma_caninum_genome_assembly,_chromosome:_1	AUGUSTUS	gene	9050392	9051507	.	+	.	ID=g358;
OZ004725.1_Dexiosoma_caninum_genome_assembly,_chromosome:_1	AUGUSTUS	mRNA	9050392	9051507	1	+	.	ID=g358.t1;Parent=g358;
OZ004725.1_Dexiosoma_caninum_genome_assembly,_chromosome:_1	AUGUSTUS	start_codon	9050392	9050394	.	+	0	ID=g358.t1.start1;Parent=g358.t1;
OZ004725.1_Dexiosoma_caninum_genome_assembly,_chromosome:_1	AUGUSTUS	CDS	9050392	9050436	1	+	0	ID=g358.t1.CDS1;Parent=g358.t1;
OZ004725.1_Dexiosoma_caninum_genome_assembly,_chromosome:_1	AUGUSTUS	exon	9050392	9050436	.	+	.	ID=g358.t1.exon1;Parent=g358.t1;
OZ004725.1_Dexiosoma_caninum_genome_assembly,_chromosome:_1	AUGUSTUS	intron	9050437	9050490	1	+	.	ID=g358.t1.intron1;Parent=g358.t1;
OZ004725.1_Dexiosoma_caninum_genome_assembly,_chromosome:_1	AUGUSTUS	CDS	9050491	9051507	1	+	0	ID=g358.t1.CDS2;Parent=g358.t1;
OZ004725.1_Dexiosoma_caninum_genome_assembly,_chromosome:_1	AUGUSTUS	exon	9050491	9051507	.	+	.	ID=g358.t1.exon2;Parent=g358.t1;
OZ004725.1_Dexiosoma_caninum_genome_assembly,_chromosome:_1	AUGUSTUS	stop_codon	9051505	9051507	.	+	0	ID=g358.t1.stop1;Parent=g358.t1;
OZ004725.1_Dexiosoma_caninum_genome_assembly,_chromosome:_1	AUGUSTUS	gene	9060683	9067028	.	-	.	ID=g359;
OZ004725.1_Dexiosoma_caninum_genome_assembly,_chromosome:_1	AUGUSTUS	mRNA	9060683	9067028	1	-	.	ID=g359.t1;Parent=g359;
OZ004725.1_Dexiosoma_caninum_genome_assembly,_chromosome:_1	AUGUSTUS	stop_codon	9060683	9060685	.	-	0	ID=g359.t1.stop1;Parent=g359.t1;
OZ004725.1_Dexiosoma_caninum_genome_assembly,_chromosome:_1	AUGUSTUS	CDS	9060683	9060972	1	-	2	ID=g359.t1.CDS1;Parent=g359.t1;
OZ004725.1_Dexiosoma_caninum_genome_assembly,_chromosome:_1	AUGUSTUS	exon	9060683	9060972	.	-	.	ID=g359.t1.exon1;Parent=g359.t1;
OZ004725.1_Dexiosoma_caninum_genome_assembly,_chromosome:_1	AUGUSTUS	intron	9060973	9066197	1	-	.	ID=g359.t1.intron1;Parent=g359.t1;
OZ004725.1_Dexiosoma_caninum_genome_assembly,_chromosome:_1	AUGUSTUS	CDS	9066198	9066455	1	-	2	ID=g359.t1.CDS2;Parent=g359.t1;
OZ004725.1_Dexiosoma_caninum_genome_assembly,_chromosome:_1	AUGUSTUS	exon	9066198	9066455	.	-	.	ID=g359.t1.exon2;Parent=g359.t1;
OZ004725.1_Dexiosoma_caninum_genome_assembly,_chromosome:_1	AUGUSTUS	intron	9066456	9066599	1	-	.	ID=g359.t1.intron2;Parent=g359.t1;
OZ004725.1_Dexiosoma_caninum_genome_assembly,_chromosome:_1	AUGUSTUS	CDS	9066600	9066810	1	-	0	ID=g359.t1.CDS3;Parent=g359.t1;
OZ004725.1_Dexiosoma_caninum_genome_assembly,_chromosome:_1	AUGUSTUS	exon	9066600	9066810	.	-	.	ID=g359.t1.exon3;Parent=g359.t1;
OZ004725.1_Dexiosoma_caninum_genome_assembly,_chromosome:_1	AUGUSTUS	intron	9066811	9066875	1	-	.	ID=g359.t1.intron3;Parent=g359.t1;
OZ004725.1_Dexiosoma_caninum_genome_assembly,_chromosome:_1	AUGUSTUS	CDS	9066876	9067028	1	-	0	ID=g359.t1.CDS4;Parent=g359.t1;
OZ004725.1_Dexiosoma_caninum_genome_assembly,_chromosome:_1	AUGUSTUS	exon	9066876	9067028	.	-	.	ID=g359.t1.exon4;Parent=g359.t1;
OZ004725.1_Dexiosoma_caninum_genome_assembly,_chromosome:_1	AUGUSTUS	start_codon	9067026	9067028	.	-	0	ID=g359.t1.start1;Parent=g359.t1;
OZ004725.1_Dexiosoma_caninum_genome_assembly,_chromosome:_1	AUGUSTUS	gene	9312043	9319377	.	+	.	ID=g360;
OZ004725.1_Dexiosoma_caninum_genome_assembly,_chromosome:_1	AUGUSTUS	mRNA	9312043	9319377	0.53	+	.	ID=g360.t1;Parent=g360;
OZ004725.1_Dexiosoma_caninum_genome_assembly,_chromosome:_1	AUGUSTUS	start_codon	9312043	9312045	.	+	0	ID=g360.t1.start1;Parent=g360.t1;
OZ004725.1_Dexiosoma_caninum_genome_assembly,_chromosome:_1	AUGUSTUS	CDS	9312043	9312232	0.92	+	0	ID=g360.t1.CDS1;Parent=g360.t1;
OZ004725.1_Dexiosoma_caninum_genome_assembly,_chromosome:_1	AUGUSTUS	exon	9312043	9312232	.	+	.	ID=g360.t1.exon1;Parent=g360.t1;
OZ004725.1_Dexiosoma_caninum_genome_assembly,_chromosome:_1	AUGUSTUS	intron	9312233	9314588	1	+	.	ID=g360.t1.intron1;Parent=g360.t1;
OZ004725.1_Dexiosoma_caninum_genome_assembly,_chromosome:_1	AUGUSTUS	CDS	9314589	9315004	1	+	2	ID=g360.t1.CDS2;Parent=g360.t1;
OZ004725.1_Dexiosoma_caninum_genome_assembly,_chromosome:_1	AUGUSTUS	exon	9314589	9315004	.	+	.	ID=g360.t1.exon2;Parent=g360.t1;
OZ004725.1_Dexiosoma_caninum_genome_assembly,_chromosome:_1	AUGUSTUS	intron	9315005	9315090	1	+	.	ID=g360.t1.intron2;Parent=g360.t1;
OZ004725.1_Dexiosoma_caninum_genome_assembly,_chromosome:_1	AUGUSTUS	CDS	9315091	9315232	1	+	0	ID=g360.t1.CDS3;Parent=g360.t1;
OZ004725.1_Dexiosoma_caninum_genome_assembly,_chromosome:_1	AUGUSTUS	exon	9315091	9315232	.	+	.	ID=g360.t1.exon3;Parent=g360.t1;
OZ004725.1_Dexiosoma_caninum_genome_assembly,_chromosome:_1	AUGUSTUS	intron	9315233	9316091	1	+	.	ID=g360.t1.intron3;Parent=g360.t1;
OZ004725.1_Dexiosoma_caninum_genome_assembly,_chromosome:_1	AUGUSTUS	CDS	9316092	9316258	1	+	2	ID=g360.t1.CDS4;Parent=g360.t1;
OZ004725.1_Dexiosoma_caninum_genome_assembly,_chromosome:_1	AUGUSTUS	exon	9316092	9316258	.	+	.	ID=g360.t1.exon4;Parent=g360.t1;
OZ004725.1_Dexiosoma_caninum_genome_assembly,_chromosome:_1	AUGUSTUS	intron	9316259	9316329	1	+	.	ID=g360.t1.intron4;Parent=g360.t1;
OZ004725.1_Dexiosoma_caninum_genome_assembly,_chromosome:_1	AUGUSTUS	CDS	9316330	9316609	1	+	0	ID=g360.t1.CDS5;Parent=g360.t1;
OZ004725.1_Dexiosoma_caninum_genome_assembly,_chromosome:_1	AUGUSTUS	exon	9316330	9316609	.	+	.	ID=g360.t1.exon5;Parent=g360.t1;
OZ004725.1_Dexiosoma_caninum_genome_assembly,_chromosome:_1	AUGUSTUS	intron	9316610	9316668	1	+	.	ID=g360.t1.intron5;Parent=g360.t1;
OZ004725.1_Dexiosoma_caninum_genome_assembly,_chromosome:_1	AUGUSTUS	CDS	9316669	9316816	1	+	2	ID=g360.t1.CDS6;Parent=g360.t1;
OZ004725.1_Dexiosoma_caninum_genome_assembly,_chromosome:_1	AUGUSTUS	exon	9316669	9316816	.	+	.	ID=g360.t1.exon6;Parent=g360.t1;
OZ004725.1_Dexiosoma_caninum_genome_assembly,_chromosome:_1	AUGUSTUS	intron	9316817	9318370	1	+	.	ID=g360.t1.intron6;Parent=g360.t1;
OZ004725.1_Dexiosoma_caninum_genome_assembly,_chromosome:_1	AUGUSTUS	CDS	9318371	9318576	1	+	1	ID=g360.t1.CDS7;Parent=g360.t1;
OZ004725.1_Dexiosoma_caninum_genome_assembly,_chromosome:_1	AUGUSTUS	exon	9318371	9318576	.	+	.	ID=g360.t1.exon7;Parent=g360.t1;
OZ004725.1_Dexiosoma_caninum_genome_assembly,_chromosome:_1	AUGUSTUS	intron	9318577	9318641	1	+	.	ID=g360.t1.intron7;Parent=g360.t1;
OZ004725.1_Dexiosoma_caninum_genome_assembly,_chromosome:_1	AUGUSTUS	CDS	9318642	9318819	1	+	2	ID=g360.t1.CDS8;Parent=g360.t1;
OZ004725.1_Dexiosoma_caninum_genome_assembly,_chromosome:_1	AUGUSTUS	exon	9318642	9318819	.	+	.	ID=g360.t1.exon8;Parent=g360.t1;
OZ004725.1_Dexiosoma_caninum_genome_assembly,_chromosome:_1	AUGUSTUS	intron	9318820	9318882	1	+	.	ID=g360.t1.intron8;Parent=g360.t1;
OZ004725.1_Dexiosoma_caninum_genome_assembly,_chromosome:_1	AUGUSTUS	CDS	9318883	9319115	0.74	+	1	ID=g360.t1.CDS9;Parent=g360.t1;
OZ004725.1_Dexiosoma_caninum_genome_assembly,_chromosome:_1	AUGUSTUS	exon	9318883	9319115	.	+	.	ID=g360.t1.exon9;Parent=g360.t1;
OZ004725.1_Dexiosoma_caninum_genome_assembly,_chromosome:_1	AUGUSTUS	intron	9319116	9319168	0.74	+	.	ID=g360.t1.intron9;Parent=g360.t1;
OZ004725.1_Dexiosoma_caninum_genome_assembly,_chromosome:_1	AUGUSTUS	CDS	9319169	9319377	0.79	+	2	ID=g360.t1.CDS10;Parent=g360.t1;
OZ004725.1_Dexiosoma_caninum_genome_assembly,_chromosome:_1	AUGUSTUS	exon	9319169	9319377	.	+	.	ID=g360.t1.exon10;Parent=g360.t1;
OZ004725.1_Dexiosoma_caninum_genome_assembly,_chromosome:_1	AUGUSTUS	stop_codon	9319375	9319377	.	+	0	ID=g360.t1.stop1;Parent=g360.t1;
OZ004725.1_Dexiosoma_caninum_genome_assembly,_chromosome:_1	AUGUSTUS	gene	9325952	9337425	.	-	.	ID=g361;
OZ004725.1_Dexiosoma_caninum_genome_assembly,_chromosome:_1	AUGUSTUS	mRNA	9325952	9337425	0.96	-	.	ID=g361.t1;Parent=g361;
OZ004725.1_Dexiosoma_caninum_genome_assembly,_chromosome:_1	AUGUSTUS	stop_codon	9325952	9325954	.	-	0	ID=g361.t1.stop1;Parent=g361.t1;
OZ004725.1_Dexiosoma_caninum_genome_assembly,_chromosome:_1	AUGUSTUS	CDS	9325952	9326033	0.97	-	1	ID=g361.t1.CDS1;Parent=g361.t1;
OZ004725.1_Dexiosoma_caninum_genome_assembly,_chromosome:_1	AUGUSTUS	exon	9325952	9326033	.	-	.	ID=g361.t1.exon1;Parent=g361.t1;
OZ004725.1_Dexiosoma_caninum_genome_assembly,_chromosome:_1	AUGUSTUS	intron	9326034	9326113	0.97	-	.	ID=g361.t1.intron1;Parent=g361.t1;
OZ004725.1_Dexiosoma_caninum_genome_assembly,_chromosome:_1	AUGUSTUS	CDS	9326114	9326291	0.99	-	2	ID=g361.t1.CDS2;Parent=g361.t1;
OZ004725.1_Dexiosoma_caninum_genome_assembly,_chromosome:_1	AUGUSTUS	exon	9326114	9326291	.	-	.	ID=g361.t1.exon2;Parent=g361.t1;
OZ004725.1_Dexiosoma_caninum_genome_assembly,_chromosome:_1	AUGUSTUS	intron	9326292	9326345	0.98	-	.	ID=g361.t1.intron2;Parent=g361.t1;
OZ004725.1_Dexiosoma_caninum_genome_assembly,_chromosome:_1	AUGUSTUS	CDS	9326346	9326578	0.98	-	1	ID=g361.t1.CDS3;Parent=g361.t1;
OZ004725.1_Dexiosoma_caninum_genome_assembly,_chromosome:_1	AUGUSTUS	exon	9326346	9326578	.	-	.	ID=g361.t1.exon3;Parent=g361.t1;
OZ004725.1_Dexiosoma_caninum_genome_assembly,_chromosome:_1	AUGUSTUS	intron	9326579	9326641	1	-	.	ID=g361.t1.intron3;Parent=g361.t1;
OZ004725.1_Dexiosoma_caninum_genome_assembly,_chromosome:_1	AUGUSTUS	CDS	9326642	9326819	1	-	2	ID=g361.t1.CDS4;Parent=g361.t1;
OZ004725.1_Dexiosoma_caninum_genome_assembly,_chromosome:_1	AUGUSTUS	exon	9326642	9326819	.	-	.	ID=g361.t1.exon4;Parent=g361.t1;
OZ004725.1_Dexiosoma_caninum_genome_assembly,_chromosome:_1	AUGUSTUS	intron	9326820	9326884	1	-	.	ID=g361.t1.intron4;Parent=g361.t1;
OZ004725.1_Dexiosoma_caninum_genome_assembly,_chromosome:_1	AUGUSTUS	CDS	9326885	9327090	1	-	1	ID=g361.t1.CDS5;Parent=g361.t1;
OZ004725.1_Dexiosoma_caninum_genome_assembly,_chromosome:_1	AUGUSTUS	exon	9326885	9327090	.	-	.	ID=g361.t1.exon5;Parent=g361.t1;
OZ004725.1_Dexiosoma_caninum_genome_assembly,_chromosome:_1	AUGUSTUS	intron	9327091	9334030	1	-	.	ID=g361.t1.intron5;Parent=g361.t1;
OZ004725.1_Dexiosoma_caninum_genome_assembly,_chromosome:_1	AUGUSTUS	CDS	9334031	9334178	1	-	2	ID=g361.t1.CDS6;Parent=g361.t1;
OZ004725.1_Dexiosoma_caninum_genome_assembly,_chromosome:_1	AUGUSTUS	exon	9334031	9334178	.	-	.	ID=g361.t1.exon6;Parent=g361.t1;
OZ004725.1_Dexiosoma_caninum_genome_assembly,_chromosome:_1	AUGUSTUS	intron	9334179	9334237	1	-	.	ID=g361.t1.intron6;Parent=g361.t1;
OZ004725.1_Dexiosoma_caninum_genome_assembly,_chromosome:_1	AUGUSTUS	CDS	9334238	9334517	1	-	0	ID=g361.t1.CDS7;Parent=g361.t1;
OZ004725.1_Dexiosoma_caninum_genome_assembly,_chromosome:_1	AUGUSTUS	exon	9334238	9334517	.	-	.	ID=g361.t1.exon7;Parent=g361.t1;
OZ004725.1_Dexiosoma_caninum_genome_assembly,_chromosome:_1	AUGUSTUS	intron	9334518	9334588	1	-	.	ID=g361.t1.intron7;Parent=g361.t1;
OZ004725.1_Dexiosoma_caninum_genome_assembly,_chromosome:_1	AUGUSTUS	CDS	9334589	9334755	1	-	2	ID=g361.t1.CDS8;Parent=g361.t1;
OZ004725.1_Dexiosoma_caninum_genome_assembly,_chromosome:_1	AUGUSTUS	exon	9334589	9334755	.	-	.	ID=g361.t1.exon8;Parent=g361.t1;
OZ004725.1_Dexiosoma_caninum_genome_assembly,_chromosome:_1	AUGUSTUS	intron	9334756	9335858	1	-	.	ID=g361.t1.intron8;Parent=g361.t1;
OZ004725.1_Dexiosoma_caninum_genome_assembly,_chromosome:_1	AUGUSTUS	CDS	9335859	9336000	1	-	0	ID=g361.t1.CDS9;Parent=g361.t1;
OZ004725.1_Dexiosoma_caninum_genome_assembly,_chromosome:_1	AUGUSTUS	exon	9335859	9336000	.	-	.	ID=g361.t1.exon9;Parent=g361.t1;
OZ004725.1_Dexiosoma_caninum_genome_assembly,_chromosome:_1	AUGUSTUS	intron	9336001	9336086	1	-	.	ID=g361.t1.intron9;Parent=g361.t1;
OZ004725.1_Dexiosoma_caninum_genome_assembly,_chromosome:_1	AUGUSTUS	CDS	9336087	9336502	1	-	2	ID=g361.t1.CDS10;Parent=g361.t1;
OZ004725.1_Dexiosoma_caninum_genome_assembly,_chromosome:_1	AUGUSTUS	exon	9336087	9336502	.	-	.	ID=g361.t1.exon10;Parent=g361.t1;
OZ004725.1_Dexiosoma_caninum_genome_assembly,_chromosome:_1	AUGUSTUS	intron	9336503	9337235	1	-	.	ID=g361.t1.intron10;Parent=g361.t1;
OZ004725.1_Dexiosoma_caninum_genome_assembly,_chromosome:_1	AUGUSTUS	CDS	9337236	9337425	1	-	0	ID=g361.t1.CDS11;Parent=g361.t1;
OZ004725.1_Dexiosoma_caninum_genome_assembly,_chromosome:_1	AUGUSTUS	exon	9337236	9337425	.	-	.	ID=g361.t1.exon11;Parent=g361.t1;
OZ004725.1_Dexiosoma_caninum_genome_assembly,_chromosome:_1	AUGUSTUS	start_codon	9337423	9337425	.	-	0	ID=g361.t1.start1;Parent=g361.t1;
OZ004725.1_Dexiosoma_caninum_genome_assembly,_chromosome:_1	AUGUSTUS	gene	9391266	9404085	.	+	.	ID=g362;
OZ004725.1_Dexiosoma_caninum_genome_assembly,_chromosome:_1	AUGUSTUS	mRNA	9391266	9404085	1	+	.	ID=g362.t1;Parent=g362;
OZ004725.1_Dexiosoma_caninum_genome_assembly,_chromosome:_1	AUGUSTUS	start_codon	9391266	9391268	.	+	0	ID=g362.t1.start1;Parent=g362.t1;
OZ004725.1_Dexiosoma_caninum_genome_assembly,_chromosome:_1	AUGUSTUS	CDS	9391266	9392484	1	+	0	ID=g362.t1.CDS1;Parent=g362.t1;
OZ004725.1_Dexiosoma_caninum_genome_assembly,_chromosome:_1	AUGUSTUS	exon	9391266	9392484	.	+	.	ID=g362.t1.exon1;Parent=g362.t1;
OZ004725.1_Dexiosoma_caninum_genome_assembly,_chromosome:_1	AUGUSTUS	intron	9392485	9393072	1	+	.	ID=g362.t1.intron1;Parent=g362.t1;
OZ004725.1_Dexiosoma_caninum_genome_assembly,_chromosome:_1	AUGUSTUS	CDS	9393073	9393488	1	+	2	ID=g362.t1.CDS2;Parent=g362.t1;
OZ004725.1_Dexiosoma_caninum_genome_assembly,_chromosome:_1	AUGUSTUS	exon	9393073	9393488	.	+	.	ID=g362.t1.exon2;Parent=g362.t1;
OZ004725.1_Dexiosoma_caninum_genome_assembly,_chromosome:_1	AUGUSTUS	intron	9393489	9393570	1	+	.	ID=g362.t1.intron2;Parent=g362.t1;
OZ004725.1_Dexiosoma_caninum_genome_assembly,_chromosome:_1	AUGUSTUS	CDS	9393571	9393712	1	+	0	ID=g362.t1.CDS3;Parent=g362.t1;
OZ004725.1_Dexiosoma_caninum_genome_assembly,_chromosome:_1	AUGUSTUS	exon	9393571	9393712	.	+	.	ID=g362.t1.exon3;Parent=g362.t1;
OZ004725.1_Dexiosoma_caninum_genome_assembly,_chromosome:_1	AUGUSTUS	intron	9393713	9394646	1	+	.	ID=g362.t1.intron3;Parent=g362.t1;
OZ004725.1_Dexiosoma_caninum_genome_assembly,_chromosome:_1	AUGUSTUS	CDS	9394647	9394813	1	+	2	ID=g362.t1.CDS4;Parent=g362.t1;
OZ004725.1_Dexiosoma_caninum_genome_assembly,_chromosome:_1	AUGUSTUS	exon	9394647	9394813	.	+	.	ID=g362.t1.exon4;Parent=g362.t1;
OZ004725.1_Dexiosoma_caninum_genome_assembly,_chromosome:_1	AUGUSTUS	intron	9394814	9394884	1	+	.	ID=g362.t1.intron4;Parent=g362.t1;
OZ004725.1_Dexiosoma_caninum_genome_assembly,_chromosome:_1	AUGUSTUS	CDS	9394885	9395164	1	+	0	ID=g362.t1.CDS5;Parent=g362.t1;
OZ004725.1_Dexiosoma_caninum_genome_assembly,_chromosome:_1	AUGUSTUS	exon	9394885	9395164	.	+	.	ID=g362.t1.exon5;Parent=g362.t1;
OZ004725.1_Dexiosoma_caninum_genome_assembly,_chromosome:_1	AUGUSTUS	intron	9395165	9395224	1	+	.	ID=g362.t1.intron5;Parent=g362.t1;
OZ004725.1_Dexiosoma_caninum_genome_assembly,_chromosome:_1	AUGUSTUS	CDS	9395225	9395372	1	+	2	ID=g362.t1.CDS6;Parent=g362.t1;
OZ004725.1_Dexiosoma_caninum_genome_assembly,_chromosome:_1	AUGUSTUS	exon	9395225	9395372	.	+	.	ID=g362.t1.exon6;Parent=g362.t1;
OZ004725.1_Dexiosoma_caninum_genome_assembly,_chromosome:_1	AUGUSTUS	intron	9395373	9397378	1	+	.	ID=g362.t1.intron6;Parent=g362.t1;
OZ004725.1_Dexiosoma_caninum_genome_assembly,_chromosome:_1	AUGUSTUS	CDS	9397379	9397584	1	+	1	ID=g362.t1.CDS7;Parent=g362.t1;
OZ004725.1_Dexiosoma_caninum_genome_assembly,_chromosome:_1	AUGUSTUS	exon	9397379	9397584	.	+	.	ID=g362.t1.exon7;Parent=g362.t1;
OZ004725.1_Dexiosoma_caninum_genome_assembly,_chromosome:_1	AUGUSTUS	intron	9397585	9397651	1	+	.	ID=g362.t1.intron7;Parent=g362.t1;
OZ004725.1_Dexiosoma_caninum_genome_assembly,_chromosome:_1	AUGUSTUS	CDS	9397652	9397829	1	+	2	ID=g362.t1.CDS8;Parent=g362.t1;
OZ004725.1_Dexiosoma_caninum_genome_assembly,_chromosome:_1	AUGUSTUS	exon	9397652	9397829	.	+	.	ID=g362.t1.exon8;Parent=g362.t1;
OZ004725.1_Dexiosoma_caninum_genome_assembly,_chromosome:_1	AUGUSTUS	intron	9397830	9397892	1	+	.	ID=g362.t1.intron8;Parent=g362.t1;
OZ004725.1_Dexiosoma_caninum_genome_assembly,_chromosome:_1	AUGUSTUS	CDS	9397893	9398215	1	+	1	ID=g362.t1.CDS9;Parent=g362.t1;
OZ004725.1_Dexiosoma_caninum_genome_assembly,_chromosome:_1	AUGUSTUS	exon	9397893	9398215	.	+	.	ID=g362.t1.exon9;Parent=g362.t1;
OZ004725.1_Dexiosoma_caninum_genome_assembly,_chromosome:_1	AUGUSTUS	intron	9398216	9398283	1	+	.	ID=g362.t1.intron9;Parent=g362.t1;
OZ004725.1_Dexiosoma_caninum_genome_assembly,_chromosome:_1	AUGUSTUS	CDS	9398284	9398458	1	+	2	ID=g362.t1.CDS10;Parent=g362.t1;
OZ004725.1_Dexiosoma_caninum_genome_assembly,_chromosome:_1	AUGUSTUS	exon	9398284	9398458	.	+	.	ID=g362.t1.exon10;Parent=g362.t1;
OZ004725.1_Dexiosoma_caninum_genome_assembly,_chromosome:_1	AUGUSTUS	intron	9398459	9398539	1	+	.	ID=g362.t1.intron10;Parent=g362.t1;
OZ004725.1_Dexiosoma_caninum_genome_assembly,_chromosome:_1	AUGUSTUS	CDS	9398540	9398967	1	+	1	ID=g362.t1.CDS11;Parent=g362.t1;
OZ004725.1_Dexiosoma_caninum_genome_assembly,_chromosome:_1	AUGUSTUS	exon	9398540	9398967	.	+	.	ID=g362.t1.exon11;Parent=g362.t1;
OZ004725.1_Dexiosoma_caninum_genome_assembly,_chromosome:_1	AUGUSTUS	intron	9398968	9399036	1	+	.	ID=g362.t1.intron11;Parent=g362.t1;
OZ004725.1_Dexiosoma_caninum_genome_assembly,_chromosome:_1	AUGUSTUS	CDS	9399037	9399356	1	+	2	ID=g362.t1.CDS12;Parent=g362.t1;
OZ004725.1_Dexiosoma_caninum_genome_assembly,_chromosome:_1	AUGUSTUS	exon	9399037	9399356	.	+	.	ID=g362.t1.exon12;Parent=g362.t1;
OZ004725.1_Dexiosoma_caninum_genome_assembly,_chromosome:_1	AUGUSTUS	intron	9399357	9399430	1	+	.	ID=g362.t1.intron12;Parent=g362.t1;
OZ004725.1_Dexiosoma_caninum_genome_assembly,_chromosome:_1	AUGUSTUS	CDS	9399431	9400312	1	+	0	ID=g362.t1.CDS13;Parent=g362.t1;
OZ004725.1_Dexiosoma_caninum_genome_assembly,_chromosome:_1	AUGUSTUS	exon	9399431	9400312	.	+	.	ID=g362.t1.exon13;Parent=g362.t1;
OZ004725.1_Dexiosoma_caninum_genome_assembly,_chromosome:_1	AUGUSTUS	intron	9400313	9401711	1	+	.	ID=g362.t1.intron13;Parent=g362.t1;
OZ004725.1_Dexiosoma_caninum_genome_assembly,_chromosome:_1	AUGUSTUS	CDS	9401712	9401952	1	+	0	ID=g362.t1.CDS14;Parent=g362.t1;
OZ004725.1_Dexiosoma_caninum_genome_assembly,_chromosome:_1	AUGUSTUS	exon	9401712	9401952	.	+	.	ID=g362.t1.exon14;Parent=g362.t1;
OZ004725.1_Dexiosoma_caninum_genome_assembly,_chromosome:_1	AUGUSTUS	intron	9401953	9402019	1	+	.	ID=g362.t1.intron14;Parent=g362.t1;
OZ004725.1_Dexiosoma_caninum_genome_assembly,_chromosome:_1	AUGUSTUS	CDS	9402020	9402203	1	+	2	ID=g362.t1.CDS15;Parent=g362.t1;
OZ004725.1_Dexiosoma_caninum_genome_assembly,_chromosome:_1	AUGUSTUS	exon	9402020	9402203	.	+	.	ID=g362.t1.exon15;Parent=g362.t1;
OZ004725.1_Dexiosoma_caninum_genome_assembly,_chromosome:_1	AUGUSTUS	intron	9402204	9402326	1	+	.	ID=g362.t1.intron15;Parent=g362.t1;
OZ004725.1_Dexiosoma_caninum_genome_assembly,_chromosome:_1	AUGUSTUS	CDS	9402327	9404085	1	+	1	ID=g362.t1.CDS16;Parent=g362.t1;
OZ004725.1_Dexiosoma_caninum_genome_assembly,_chromosome:_1	AUGUSTUS	exon	9402327	9404085	.	+	.	ID=g362.t1.exon16;Parent=g362.t1;
OZ004725.1_Dexiosoma_caninum_genome_assembly,_chromosome:_1	AUGUSTUS	stop_codon	9404083	9404085	.	+	0	ID=g362.t1.stop1;Parent=g362.t1;
OZ004725.1_Dexiosoma_caninum_genome_assembly,_chromosome:_1	AUGUSTUS	gene	9417564	9421734	.	-	.	ID=g363;
OZ004725.1_Dexiosoma_caninum_genome_assembly,_chromosome:_1	AUGUSTUS	mRNA	9417564	9421734	1	-	.	ID=g363.t1;Parent=g363;
OZ004725.1_Dexiosoma_caninum_genome_assembly,_chromosome:_1	AUGUSTUS	stop_codon	9417564	9417566	.	-	0	ID=g363.t1.stop1;Parent=g363.t1;
OZ004725.1_Dexiosoma_caninum_genome_assembly,_chromosome:_1	AUGUSTUS	CDS	9417564	9417765	1	-	1	ID=g363.t1.CDS1;Parent=g363.t1;
OZ004725.1_Dexiosoma_caninum_genome_assembly,_chromosome:_1	AUGUSTUS	exon	9417564	9417765	.	-	.	ID=g363.t1.exon1;Parent=g363.t1;
OZ004725.1_Dexiosoma_caninum_genome_assembly,_chromosome:_1	AUGUSTUS	intron	9417766	9417832	1	-	.	ID=g363.t1.intron1;Parent=g363.t1;
OZ004725.1_Dexiosoma_caninum_genome_assembly,_chromosome:_1	AUGUSTUS	CDS	9417833	9418025	1	-	2	ID=g363.t1.CDS2;Parent=g363.t1;
OZ004725.1_Dexiosoma_caninum_genome_assembly,_chromosome:_1	AUGUSTUS	exon	9417833	9418025	.	-	.	ID=g363.t1.exon2;Parent=g363.t1;
OZ004725.1_Dexiosoma_caninum_genome_assembly,_chromosome:_1	AUGUSTUS	intron	9418026	9418094	1	-	.	ID=g363.t1.intron2;Parent=g363.t1;
OZ004725.1_Dexiosoma_caninum_genome_assembly,_chromosome:_1	AUGUSTUS	CDS	9418095	9418317	1	-	0	ID=g363.t1.CDS3;Parent=g363.t1;
OZ004725.1_Dexiosoma_caninum_genome_assembly,_chromosome:_1	AUGUSTUS	exon	9418095	9418317	.	-	.	ID=g363.t1.exon3;Parent=g363.t1;
OZ004725.1_Dexiosoma_caninum_genome_assembly,_chromosome:_1	AUGUSTUS	intron	9418318	9418395	1	-	.	ID=g363.t1.intron3;Parent=g363.t1;
OZ004725.1_Dexiosoma_caninum_genome_assembly,_chromosome:_1	AUGUSTUS	CDS	9418396	9418707	1	-	0	ID=g363.t1.CDS4;Parent=g363.t1;
OZ004725.1_Dexiosoma_caninum_genome_assembly,_chromosome:_1	AUGUSTUS	exon	9418396	9418707	.	-	.	ID=g363.t1.exon4;Parent=g363.t1;
OZ004725.1_Dexiosoma_caninum_genome_assembly,_chromosome:_1	AUGUSTUS	intron	9418708	9418768	1	-	.	ID=g363.t1.intron4;Parent=g363.t1;
OZ004725.1_Dexiosoma_caninum_genome_assembly,_chromosome:_1	AUGUSTUS	CDS	9418769	9418963	1	-	0	ID=g363.t1.CDS5;Parent=g363.t1;
OZ004725.1_Dexiosoma_caninum_genome_assembly,_chromosome:_1	AUGUSTUS	exon	9418769	9418963	.	-	.	ID=g363.t1.exon5;Parent=g363.t1;
OZ004725.1_Dexiosoma_caninum_genome_assembly,_chromosome:_1	AUGUSTUS	intron	9418964	9419089	1	-	.	ID=g363.t1.intron5;Parent=g363.t1;
OZ004725.1_Dexiosoma_caninum_genome_assembly,_chromosome:_1	AUGUSTUS	CDS	9419090	9419377	1	-	0	ID=g363.t1.CDS6;Parent=g363.t1;
OZ004725.1_Dexiosoma_caninum_genome_assembly,_chromosome:_1	AUGUSTUS	exon	9419090	9419377	.	-	.	ID=g363.t1.exon6;Parent=g363.t1;
OZ004725.1_Dexiosoma_caninum_genome_assembly,_chromosome:_1	AUGUSTUS	intron	9419378	9419440	1	-	.	ID=g363.t1.intron6;Parent=g363.t1;
OZ004725.1_Dexiosoma_caninum_genome_assembly,_chromosome:_1	AUGUSTUS	CDS	9419441	9419603	1	-	1	ID=g363.t1.CDS7;Parent=g363.t1;
OZ004725.1_Dexiosoma_caninum_genome_assembly,_chromosome:_1	AUGUSTUS	exon	9419441	9419603	.	-	.	ID=g363.t1.exon7;Parent=g363.t1;
OZ004725.1_Dexiosoma_caninum_genome_assembly,_chromosome:_1	AUGUSTUS	intron	9419604	9419664	1	-	.	ID=g363.t1.intron7;Parent=g363.t1;
OZ004725.1_Dexiosoma_caninum_genome_assembly,_chromosome:_1	AUGUSTUS	CDS	9419665	9419944	1	-	2	ID=g363.t1.CDS8;Parent=g363.t1;
OZ004725.1_Dexiosoma_caninum_genome_assembly,_chromosome:_1	AUGUSTUS	exon	9419665	9419944	.	-	.	ID=g363.t1.exon8;Parent=g363.t1;
OZ004725.1_Dexiosoma_caninum_genome_assembly,_chromosome:_1	AUGUSTUS	intron	9419945	9420010	1	-	.	ID=g363.t1.intron8;Parent=g363.t1;
OZ004725.1_Dexiosoma_caninum_genome_assembly,_chromosome:_1	AUGUSTUS	CDS	9420011	9420287	1	-	0	ID=g363.t1.CDS9;Parent=g363.t1;
OZ004725.1_Dexiosoma_caninum_genome_assembly,_chromosome:_1	AUGUSTUS	exon	9420011	9420287	.	-	.	ID=g363.t1.exon9;Parent=g363.t1;
OZ004725.1_Dexiosoma_caninum_genome_assembly,_chromosome:_1	AUGUSTUS	intron	9420288	9420449	1	-	.	ID=g363.t1.intron9;Parent=g363.t1;
OZ004725.1_Dexiosoma_caninum_genome_assembly,_chromosome:_1	AUGUSTUS	CDS	9420450	9420669	1	-	1	ID=g363.t1.CDS10;Parent=g363.t1;
OZ004725.1_Dexiosoma_caninum_genome_assembly,_chromosome:_1	AUGUSTUS	exon	9420450	9420669	.	-	.	ID=g363.t1.exon10;Parent=g363.t1;
OZ004725.1_Dexiosoma_caninum_genome_assembly,_chromosome:_1	AUGUSTUS	intron	9420670	9420733	1	-	.	ID=g363.t1.intron10;Parent=g363.t1;
OZ004725.1_Dexiosoma_caninum_genome_assembly,_chromosome:_1	AUGUSTUS	CDS	9420734	9421734	1	-	0	ID=g363.t1.CDS11;Parent=g363.t1;
OZ004725.1_Dexiosoma_caninum_genome_assembly,_chromosome:_1	AUGUSTUS	exon	9420734	9421734	.	-	.	ID=g363.t1.exon11;Parent=g363.t1;
OZ004725.1_Dexiosoma_caninum_genome_assembly,_chromosome:_1	AUGUSTUS	start_codon	9421732	9421734	.	-	0	ID=g363.t1.start1;Parent=g363.t1;
OZ004725.1_Dexiosoma_caninum_genome_assembly,_chromosome:_1	AUGUSTUS	gene	9422896	9424438	.	-	.	ID=g364;
OZ004725.1_Dexiosoma_caninum_genome_assembly,_chromosome:_1	AUGUSTUS	mRNA	9422896	9424438	1	-	.	ID=g364.t1;Parent=g364;
OZ004725.1_Dexiosoma_caninum_genome_assembly,_chromosome:_1	AUGUSTUS	stop_codon	9422896	9422898	.	-	0	ID=g364.t1.stop1;Parent=g364.t1;
OZ004725.1_Dexiosoma_caninum_genome_assembly,_chromosome:_1	AUGUSTUS	CDS	9422896	9423021	1	-	0	ID=g364.t1.CDS1;Parent=g364.t1;
OZ004725.1_Dexiosoma_caninum_genome_assembly,_chromosome:_1	AUGUSTUS	exon	9422896	9423021	.	-	.	ID=g364.t1.exon1;Parent=g364.t1;
OZ004725.1_Dexiosoma_caninum_genome_assembly,_chromosome:_1	AUGUSTUS	intron	9423022	9423080	1	-	.	ID=g364.t1.intron1;Parent=g364.t1;
OZ004725.1_Dexiosoma_caninum_genome_assembly,_chromosome:_1	AUGUSTUS	CDS	9423081	9423250	1	-	2	ID=g364.t1.CDS2;Parent=g364.t1;
OZ004725.1_Dexiosoma_caninum_genome_assembly,_chromosome:_1	AUGUSTUS	exon	9423081	9423250	.	-	.	ID=g364.t1.exon2;Parent=g364.t1;
OZ004725.1_Dexiosoma_caninum_genome_assembly,_chromosome:_1	AUGUSTUS	intron	9423251	9423312	1	-	.	ID=g364.t1.intron2;Parent=g364.t1;
OZ004725.1_Dexiosoma_caninum_genome_assembly,_chromosome:_1	AUGUSTUS	CDS	9423313	9424438	1	-	0	ID=g364.t1.CDS3;Parent=g364.t1;
OZ004725.1_Dexiosoma_caninum_genome_assembly,_chromosome:_1	AUGUSTUS	exon	9423313	9424438	.	-	.	ID=g364.t1.exon3;Parent=g364.t1;
OZ004725.1_Dexiosoma_caninum_genome_assembly,_chromosome:_1	AUGUSTUS	start_codon	9424436	9424438	.	-	0	ID=g364.t1.start1;Parent=g364.t1;
OZ004725.1_Dexiosoma_caninum_genome_assembly,_chromosome:_1	AUGUSTUS	gene	9425648	9427977	.	+	.	ID=g365;
OZ004725.1_Dexiosoma_caninum_genome_assembly,_chromosome:_1	AUGUSTUS	mRNA	9425648	9427977	1	+	.	ID=g365.t1;Parent=g365;
OZ004725.1_Dexiosoma_caninum_genome_assembly,_chromosome:_1	AUGUSTUS	start_codon	9425648	9425650	.	+	0	ID=g365.t1.start1;Parent=g365.t1;
OZ004725.1_Dexiosoma_caninum_genome_assembly,_chromosome:_1	AUGUSTUS	CDS	9425648	9426049	1	+	0	ID=g365.t1.CDS1;Parent=g365.t1;
OZ004725.1_Dexiosoma_caninum_genome_assembly,_chromosome:_1	AUGUSTUS	exon	9425648	9426049	.	+	.	ID=g365.t1.exon1;Parent=g365.t1;
OZ004725.1_Dexiosoma_caninum_genome_assembly,_chromosome:_1	AUGUSTUS	intron	9426050	9426111	1	+	.	ID=g365.t1.intron1;Parent=g365.t1;
OZ004725.1_Dexiosoma_caninum_genome_assembly,_chromosome:_1	AUGUSTUS	CDS	9426112	9426432	1	+	0	ID=g365.t1.CDS2;Parent=g365.t1;
OZ004725.1_Dexiosoma_caninum_genome_assembly,_chromosome:_1	AUGUSTUS	exon	9426112	9426432	.	+	.	ID=g365.t1.exon2;Parent=g365.t1;
OZ004725.1_Dexiosoma_caninum_genome_assembly,_chromosome:_1	AUGUSTUS	intron	9426433	9426494	1	+	.	ID=g365.t1.intron2;Parent=g365.t1;
OZ004725.1_Dexiosoma_caninum_genome_assembly,_chromosome:_1	AUGUSTUS	CDS	9426495	9426714	1	+	0	ID=g365.t1.CDS3;Parent=g365.t1;
OZ004725.1_Dexiosoma_caninum_genome_assembly,_chromosome:_1	AUGUSTUS	exon	9426495	9426714	.	+	.	ID=g365.t1.exon3;Parent=g365.t1;
OZ004725.1_Dexiosoma_caninum_genome_assembly,_chromosome:_1	AUGUSTUS	intron	9426715	9426790	1	+	.	ID=g365.t1.intron3;Parent=g365.t1;
OZ004725.1_Dexiosoma_caninum_genome_assembly,_chromosome:_1	AUGUSTUS	CDS	9426791	9427977	1	+	2	ID=g365.t1.CDS4;Parent=g365.t1;
OZ004725.1_Dexiosoma_caninum_genome_assembly,_chromosome:_1	AUGUSTUS	exon	9426791	9427977	.	+	.	ID=g365.t1.exon4;Parent=g365.t1;
OZ004725.1_Dexiosoma_caninum_genome_assembly,_chromosome:_1	AUGUSTUS	stop_codon	9427975	9427977	.	+	0	ID=g365.t1.stop1;Parent=g365.t1;
OZ004725.1_Dexiosoma_caninum_genome_assembly,_chromosome:_1	AUGUSTUS	gene	9428758	9444152	.	-	.	ID=g366;
OZ004725.1_Dexiosoma_caninum_genome_assembly,_chromosome:_1	AUGUSTUS	mRNA	9428758	9444152	1	-	.	ID=g366.t1;Parent=g366;
OZ004725.1_Dexiosoma_caninum_genome_assembly,_chromosome:_1	AUGUSTUS	stop_codon	9428758	9428760	.	-	0	ID=g366.t1.stop1;Parent=g366.t1;
OZ004725.1_Dexiosoma_caninum_genome_assembly,_chromosome:_1	AUGUSTUS	CDS	9428758	9429086	1	-	2	ID=g366.t1.CDS1;Parent=g366.t1;
OZ004725.1_Dexiosoma_caninum_genome_assembly,_chromosome:_1	AUGUSTUS	exon	9428758	9429086	.	-	.	ID=g366.t1.exon1;Parent=g366.t1;
OZ004725.1_Dexiosoma_caninum_genome_assembly,_chromosome:_1	AUGUSTUS	intron	9429087	9432272	1	-	.	ID=g366.t1.intron1;Parent=g366.t1;
OZ004725.1_Dexiosoma_caninum_genome_assembly,_chromosome:_1	AUGUSTUS	CDS	9432273	9434247	1	-	0	ID=g366.t1.CDS2;Parent=g366.t1;
OZ004725.1_Dexiosoma_caninum_genome_assembly,_chromosome:_1	AUGUSTUS	exon	9432273	9434247	.	-	.	ID=g366.t1.exon2;Parent=g366.t1;
OZ004725.1_Dexiosoma_caninum_genome_assembly,_chromosome:_1	AUGUSTUS	intron	9434248	9434318	1	-	.	ID=g366.t1.intron2;Parent=g366.t1;
OZ004725.1_Dexiosoma_caninum_genome_assembly,_chromosome:_1	AUGUSTUS	CDS	9434319	9435281	1	-	0	ID=g366.t1.CDS3;Parent=g366.t1;
OZ004725.1_Dexiosoma_caninum_genome_assembly,_chromosome:_1	AUGUSTUS	exon	9434319	9435281	.	-	.	ID=g366.t1.exon3;Parent=g366.t1;
OZ004725.1_Dexiosoma_caninum_genome_assembly,_chromosome:_1	AUGUSTUS	intron	9435282	9435346	1	-	.	ID=g366.t1.intron3;Parent=g366.t1;
OZ004725.1_Dexiosoma_caninum_genome_assembly,_chromosome:_1	AUGUSTUS	CDS	9435347	9436207	1	-	0	ID=g366.t1.CDS4;Parent=g366.t1;
OZ004725.1_Dexiosoma_caninum_genome_assembly,_chromosome:_1	AUGUSTUS	exon	9435347	9436207	.	-	.	ID=g366.t1.exon4;Parent=g366.t1;
OZ004725.1_Dexiosoma_caninum_genome_assembly,_chromosome:_1	AUGUSTUS	intron	9436208	9438631	1	-	.	ID=g366.t1.intron4;Parent=g366.t1;
OZ004725.1_Dexiosoma_caninum_genome_assembly,_chromosome:_1	AUGUSTUS	CDS	9438632	9438664	1	-	0	ID=g366.t1.CDS5;Parent=g366.t1;
OZ004725.1_Dexiosoma_caninum_genome_assembly,_chromosome:_1	AUGUSTUS	exon	9438632	9438664	.	-	.	ID=g366.t1.exon5;Parent=g366.t1;
OZ004725.1_Dexiosoma_caninum_genome_assembly,_chromosome:_1	AUGUSTUS	intron	9438665	9439578	1	-	.	ID=g366.t1.intron5;Parent=g366.t1;
OZ004725.1_Dexiosoma_caninum_genome_assembly,_chromosome:_1	AUGUSTUS	CDS	9439579	9439852	1	-	1	ID=g366.t1.CDS6;Parent=g366.t1;
OZ004725.1_Dexiosoma_caninum_genome_assembly,_chromosome:_1	AUGUSTUS	exon	9439579	9439852	.	-	.	ID=g366.t1.exon6;Parent=g366.t1;
OZ004725.1_Dexiosoma_caninum_genome_assembly,_chromosome:_1	AUGUSTUS	intron	9439853	9439942	1	-	.	ID=g366.t1.intron6;Parent=g366.t1;
OZ004725.1_Dexiosoma_caninum_genome_assembly,_chromosome:_1	AUGUSTUS	CDS	9439943	9441571	1	-	1	ID=g366.t1.CDS7;Parent=g366.t1;
OZ004725.1_Dexiosoma_caninum_genome_assembly,_chromosome:_1	AUGUSTUS	exon	9439943	9441571	.	-	.	ID=g366.t1.exon7;Parent=g366.t1;
OZ004725.1_Dexiosoma_caninum_genome_assembly,_chromosome:_1	AUGUSTUS	intron	9441572	9441636	1	-	.	ID=g366.t1.intron7;Parent=g366.t1;
OZ004725.1_Dexiosoma_caninum_genome_assembly,_chromosome:_1	AUGUSTUS	CDS	9441637	9442044	1	-	1	ID=g366.t1.CDS8;Parent=g366.t1;
OZ004725.1_Dexiosoma_caninum_genome_assembly,_chromosome:_1	AUGUSTUS	exon	9441637	9442044	.	-	.	ID=g366.t1.exon8;Parent=g366.t1;
OZ004725.1_Dexiosoma_caninum_genome_assembly,_chromosome:_1	AUGUSTUS	intron	9442045	9444078	1	-	.	ID=g366.t1.intron8;Parent=g366.t1;
OZ004725.1_Dexiosoma_caninum_genome_assembly,_chromosome:_1	AUGUSTUS	CDS	9444079	9444152	1	-	0	ID=g366.t1.CDS9;Parent=g366.t1;
OZ004725.1_Dexiosoma_caninum_genome_assembly,_chromosome:_1	AUGUSTUS	exon	9444079	9444152	.	-	.	ID=g366.t1.exon9;Parent=g366.t1;
OZ004725.1_Dexiosoma_caninum_genome_assembly,_chromosome:_1	AUGUSTUS	start_codon	9444150	9444152	.	-	0	ID=g366.t1.start1;Parent=g366.t1;
OZ004725.1_Dexiosoma_caninum_genome_assembly,_chromosome:_1	AUGUSTUS	gene	9449192	9450118	.	-	.	ID=g367;
OZ004725.1_Dexiosoma_caninum_genome_assembly,_chromosome:_1	AUGUSTUS	mRNA	9449192	9450118	1	-	.	ID=g367.t1;Parent=g367;
OZ004725.1_Dexiosoma_caninum_genome_assembly,_chromosome:_1	AUGUSTUS	stop_codon	9449192	9449194	.	-	0	ID=g367.t1.stop1;Parent=g367.t1;
OZ004725.1_Dexiosoma_caninum_genome_assembly,_chromosome:_1	AUGUSTUS	CDS	9449192	9450118	1	-	0	ID=g367.t1.CDS1;Parent=g367.t1;
OZ004725.1_Dexiosoma_caninum_genome_assembly,_chromosome:_1	AUGUSTUS	exon	9449192	9450118	.	-	.	ID=g367.t1.exon1;Parent=g367.t1;
OZ004725.1_Dexiosoma_caninum_genome_assembly,_chromosome:_1	AUGUSTUS	start_codon	9450116	9450118	.	-	0	ID=g367.t1.start1;Parent=g367.t1;
OZ004725.1_Dexiosoma_caninum_genome_assembly,_chromosome:_1	AUGUSTUS	gene	9454267	9455214	.	+	.	ID=g368;
OZ004725.1_Dexiosoma_caninum_genome_assembly,_chromosome:_1	AUGUSTUS	mRNA	9454267	9455214	1	+	.	ID=g368.t1;Parent=g368;
OZ004725.1_Dexiosoma_caninum_genome_assembly,_chromosome:_1	AUGUSTUS	start_codon	9454267	9454269	.	+	0	ID=g368.t1.start1;Parent=g368.t1;
OZ004725.1_Dexiosoma_caninum_genome_assembly,_chromosome:_1	AUGUSTUS	CDS	9454267	9455214	1	+	0	ID=g368.t1.CDS1;Parent=g368.t1;
OZ004725.1_Dexiosoma_caninum_genome_assembly,_chromosome:_1	AUGUSTUS	exon	9454267	9455214	.	+	.	ID=g368.t1.exon1;Parent=g368.t1;
OZ004725.1_Dexiosoma_caninum_genome_assembly,_chromosome:_1	AUGUSTUS	stop_codon	9455212	9455214	.	+	0	ID=g368.t1.stop1;Parent=g368.t1;
OZ004725.1_Dexiosoma_caninum_genome_assembly,_chromosome:_1	AUGUSTUS	gene	9501899	9502450	.	+	.	ID=g369;
OZ004725.1_Dexiosoma_caninum_genome_assembly,_chromosome:_1	AUGUSTUS	mRNA	9501899	9502450	1	+	.	ID=g369.t1;Parent=g369;
OZ004725.1_Dexiosoma_caninum_genome_assembly,_chromosome:_1	AUGUSTUS	start_codon	9501899	9501901	.	+	0	ID=g369.t1.start1;Parent=g369.t1;
OZ004725.1_Dexiosoma_caninum_genome_assembly,_chromosome:_1	AUGUSTUS	CDS	9501899	9502450	1	+	0	ID=g369.t1.CDS1;Parent=g369.t1;
OZ004725.1_Dexiosoma_caninum_genome_assembly,_chromosome:_1	AUGUSTUS	exon	9501899	9502450	.	+	.	ID=g369.t1.exon1;Parent=g369.t1;
OZ004725.1_Dexiosoma_caninum_genome_assembly,_chromosome:_1	AUGUSTUS	stop_codon	9502448	9502450	.	+	0	ID=g369.t1.stop1;Parent=g369.t1;
OZ004725.1_Dexiosoma_caninum_genome_assembly,_chromosome:_1	AUGUSTUS	gene	9558267	9573313	.	+	.	ID=g370;
OZ004725.1_Dexiosoma_caninum_genome_assembly,_chromosome:_1	AUGUSTUS	mRNA	9558267	9573313	0.87	+	.	ID=g370.t1;Parent=g370;
OZ004725.1_Dexiosoma_caninum_genome_assembly,_chromosome:_1	AUGUSTUS	start_codon	9558267	9558269	.	+	0	ID=g370.t1.start1;Parent=g370.t1;
OZ004725.1_Dexiosoma_caninum_genome_assembly,_chromosome:_1	AUGUSTUS	CDS	9558267	9558290	0.87	+	0	ID=g370.t1.CDS1;Parent=g370.t1;
OZ004725.1_Dexiosoma_caninum_genome_assembly,_chromosome:_1	AUGUSTUS	exon	9558267	9558290	.	+	.	ID=g370.t1.exon1;Parent=g370.t1;
OZ004725.1_Dexiosoma_caninum_genome_assembly,_chromosome:_1	AUGUSTUS	intron	9558291	9558482	0.87	+	.	ID=g370.t1.intron1;Parent=g370.t1;
OZ004725.1_Dexiosoma_caninum_genome_assembly,_chromosome:_1	AUGUSTUS	CDS	9558483	9558572	1	+	0	ID=g370.t1.CDS2;Parent=g370.t1;
OZ004725.1_Dexiosoma_caninum_genome_assembly,_chromosome:_1	AUGUSTUS	exon	9558483	9558572	.	+	.	ID=g370.t1.exon2;Parent=g370.t1;
OZ004725.1_Dexiosoma_caninum_genome_assembly,_chromosome:_1	AUGUSTUS	intron	9558573	9561908	1	+	.	ID=g370.t1.intron2;Parent=g370.t1;
OZ004725.1_Dexiosoma_caninum_genome_assembly,_chromosome:_1	AUGUSTUS	CDS	9561909	9562142	1	+	0	ID=g370.t1.CDS3;Parent=g370.t1;
OZ004725.1_Dexiosoma_caninum_genome_assembly,_chromosome:_1	AUGUSTUS	exon	9561909	9562142	.	+	.	ID=g370.t1.exon3;Parent=g370.t1;
OZ004725.1_Dexiosoma_caninum_genome_assembly,_chromosome:_1	AUGUSTUS	intron	9562143	9569149	1	+	.	ID=g370.t1.intron3;Parent=g370.t1;
OZ004725.1_Dexiosoma_caninum_genome_assembly,_chromosome:_1	AUGUSTUS	CDS	9569150	9569334	1	+	0	ID=g370.t1.CDS4;Parent=g370.t1;
OZ004725.1_Dexiosoma_caninum_genome_assembly,_chromosome:_1	AUGUSTUS	exon	9569150	9569334	.	+	.	ID=g370.t1.exon4;Parent=g370.t1;
OZ004725.1_Dexiosoma_caninum_genome_assembly,_chromosome:_1	AUGUSTUS	intron	9569335	9569518	1	+	.	ID=g370.t1.intron4;Parent=g370.t1;
OZ004725.1_Dexiosoma_caninum_genome_assembly,_chromosome:_1	AUGUSTUS	CDS	9569519	9569625	1	+	1	ID=g370.t1.CDS5;Parent=g370.t1;
OZ004725.1_Dexiosoma_caninum_genome_assembly,_chromosome:_1	AUGUSTUS	exon	9569519	9569625	.	+	.	ID=g370.t1.exon5;Parent=g370.t1;
OZ004725.1_Dexiosoma_caninum_genome_assembly,_chromosome:_1	AUGUSTUS	intron	9569626	9569725	1	+	.	ID=g370.t1.intron5;Parent=g370.t1;
OZ004725.1_Dexiosoma_caninum_genome_assembly,_chromosome:_1	AUGUSTUS	CDS	9569726	9569879	1	+	2	ID=g370.t1.CDS6;Parent=g370.t1;
OZ004725.1_Dexiosoma_caninum_genome_assembly,_chromosome:_1	AUGUSTUS	exon	9569726	9569879	.	+	.	ID=g370.t1.exon6;Parent=g370.t1;
OZ004725.1_Dexiosoma_caninum_genome_assembly,_chromosome:_1	AUGUSTUS	intron	9569880	9570036	1	+	.	ID=g370.t1.intron6;Parent=g370.t1;
OZ004725.1_Dexiosoma_caninum_genome_assembly,_chromosome:_1	AUGUSTUS	CDS	9570037	9571430	1	+	1	ID=g370.t1.CDS7;Parent=g370.t1;
OZ004725.1_Dexiosoma_caninum_genome_assembly,_chromosome:_1	AUGUSTUS	exon	9570037	9571430	.	+	.	ID=g370.t1.exon7;Parent=g370.t1;
OZ004725.1_Dexiosoma_caninum_genome_assembly,_chromosome:_1	AUGUSTUS	intron	9571431	9573284	1	+	.	ID=g370.t1.intron7;Parent=g370.t1;
OZ004725.1_Dexiosoma_caninum_genome_assembly,_chromosome:_1	AUGUSTUS	CDS	9573285	9573313	1	+	2	ID=g370.t1.CDS8;Parent=g370.t1;
OZ004725.1_Dexiosoma_caninum_genome_assembly,_chromosome:_1	AUGUSTUS	exon	9573285	9573313	.	+	.	ID=g370.t1.exon8;Parent=g370.t1;
OZ004725.1_Dexiosoma_caninum_genome_assembly,_chromosome:_1	AUGUSTUS	stop_codon	9573311	9573313	.	+	0	ID=g370.t1.stop1;Parent=g370.t1;
OZ004725.1_Dexiosoma_caninum_genome_assembly,_chromosome:_1	AUGUSTUS	gene	9637240	9637882	.	+	.	ID=g371;
OZ004725.1_Dexiosoma_caninum_genome_assembly,_chromosome:_1	AUGUSTUS	mRNA	9637240	9637882	1	+	.	ID=g371.t1;Parent=g371;
OZ004725.1_Dexiosoma_caninum_genome_assembly,_chromosome:_1	AUGUSTUS	start_codon	9637240	9637242	.	+	0	ID=g371.t1.start1;Parent=g371.t1;
OZ004725.1_Dexiosoma_caninum_genome_assembly,_chromosome:_1	AUGUSTUS	CDS	9637240	9637508	1	+	0	ID=g371.t1.CDS1;Parent=g371.t1;
OZ004725.1_Dexiosoma_caninum_genome_assembly,_chromosome:_1	AUGUSTUS	exon	9637240	9637508	.	+	.	ID=g371.t1.exon1;Parent=g371.t1;
OZ004725.1_Dexiosoma_caninum_genome_assembly,_chromosome:_1	AUGUSTUS	intron	9637509	9637571	1	+	.	ID=g371.t1.intron1;Parent=g371.t1;
OZ004725.1_Dexiosoma_caninum_genome_assembly,_chromosome:_1	AUGUSTUS	CDS	9637572	9637731	1	+	1	ID=g371.t1.CDS2;Parent=g371.t1;
OZ004725.1_Dexiosoma_caninum_genome_assembly,_chromosome:_1	AUGUSTUS	exon	9637572	9637731	.	+	.	ID=g371.t1.exon2;Parent=g371.t1;
OZ004725.1_Dexiosoma_caninum_genome_assembly,_chromosome:_1	AUGUSTUS	intron	9637732	9637801	1	+	.	ID=g371.t1.intron2;Parent=g371.t1;
OZ004725.1_Dexiosoma_caninum_genome_assembly,_chromosome:_1	AUGUSTUS	CDS	9637802	9637882	1	+	0	ID=g371.t1.CDS3;Parent=g371.t1;
OZ004725.1_Dexiosoma_caninum_genome_assembly,_chromosome:_1	AUGUSTUS	exon	9637802	9637882	.	+	.	ID=g371.t1.exon3;Parent=g371.t1;
OZ004725.1_Dexiosoma_caninum_genome_assembly,_chromosome:_1	AUGUSTUS	stop_codon	9637880	9637882	.	+	0	ID=g371.t1.stop1;Parent=g371.t1;
OZ004725.1_Dexiosoma_caninum_genome_assembly,_chromosome:_1	AUGUSTUS	gene	9638060	9639133	.	-	.	ID=g372;
OZ004725.1_Dexiosoma_caninum_genome_assembly,_chromosome:_1	AUGUSTUS	mRNA	9638060	9639133	1	-	.	ID=g372.t1;Parent=g372;
OZ004725.1_Dexiosoma_caninum_genome_assembly,_chromosome:_1	AUGUSTUS	stop_codon	9638060	9638062	.	-	0	ID=g372.t1.stop1;Parent=g372.t1;
OZ004725.1_Dexiosoma_caninum_genome_assembly,_chromosome:_1	AUGUSTUS	CDS	9638060	9638218	1	-	0	ID=g372.t1.CDS1;Parent=g372.t1;
OZ004725.1_Dexiosoma_caninum_genome_assembly,_chromosome:_1	AUGUSTUS	exon	9638060	9638218	.	-	.	ID=g372.t1.exon1;Parent=g372.t1;
OZ004725.1_Dexiosoma_caninum_genome_assembly,_chromosome:_1	AUGUSTUS	intron	9638219	9638279	1	-	.	ID=g372.t1.intron1;Parent=g372.t1;
OZ004725.1_Dexiosoma_caninum_genome_assembly,_chromosome:_1	AUGUSTUS	CDS	9638280	9638449	1	-	2	ID=g372.t1.CDS2;Parent=g372.t1;
OZ004725.1_Dexiosoma_caninum_genome_assembly,_chromosome:_1	AUGUSTUS	exon	9638280	9638449	.	-	.	ID=g372.t1.exon2;Parent=g372.t1;
OZ004725.1_Dexiosoma_caninum_genome_assembly,_chromosome:_1	AUGUSTUS	intron	9638450	9638505	1	-	.	ID=g372.t1.intron2;Parent=g372.t1;
OZ004725.1_Dexiosoma_caninum_genome_assembly,_chromosome:_1	AUGUSTUS	CDS	9638506	9639133	1	-	0	ID=g372.t1.CDS3;Parent=g372.t1;
OZ004725.1_Dexiosoma_caninum_genome_assembly,_chromosome:_1	AUGUSTUS	exon	9638506	9639133	.	-	.	ID=g372.t1.exon3;Parent=g372.t1;
OZ004725.1_Dexiosoma_caninum_genome_assembly,_chromosome:_1	AUGUSTUS	start_codon	9639131	9639133	.	-	0	ID=g372.t1.start1;Parent=g372.t1;
OZ004725.1_Dexiosoma_caninum_genome_assembly,_chromosome:_1	AUGUSTUS	gene	9639604	9640194	.	+	.	ID=g373;
OZ004725.1_Dexiosoma_caninum_genome_assembly,_chromosome:_1	AUGUSTUS	mRNA	9639604	9640194	1	+	.	ID=g373.t1;Parent=g373;
OZ004725.1_Dexiosoma_caninum_genome_assembly,_chromosome:_1	AUGUSTUS	start_codon	9639604	9639606	.	+	0	ID=g373.t1.start1;Parent=g373.t1;
OZ004725.1_Dexiosoma_caninum_genome_assembly,_chromosome:_1	AUGUSTUS	CDS	9639604	9640194	1	+	0	ID=g373.t1.CDS1;Parent=g373.t1;
OZ004725.1_Dexiosoma_caninum_genome_assembly,_chromosome:_1	AUGUSTUS	exon	9639604	9640194	.	+	.	ID=g373.t1.exon1;Parent=g373.t1;
OZ004725.1_Dexiosoma_caninum_genome_assembly,_chromosome:_1	AUGUSTUS	stop_codon	9640192	9640194	.	+	0	ID=g373.t1.stop1;Parent=g373.t1;
OZ004725.1_Dexiosoma_caninum_genome_assembly,_chromosome:_1	AUGUSTUS	gene	9641365	9642164	.	-	.	ID=g374;
OZ004725.1_Dexiosoma_caninum_genome_assembly,_chromosome:_1	AUGUSTUS	mRNA	9641365	9642164	1	-	.	ID=g374.t1;Parent=g374;
OZ004725.1_Dexiosoma_caninum_genome_assembly,_chromosome:_1	AUGUSTUS	stop_codon	9641365	9641367	.	-	0	ID=g374.t1.stop1;Parent=g374.t1;
OZ004725.1_Dexiosoma_caninum_genome_assembly,_chromosome:_1	AUGUSTUS	CDS	9641365	9641795	1	-	2	ID=g374.t1.CDS1;Parent=g374.t1;
OZ004725.1_Dexiosoma_caninum_genome_assembly,_chromosome:_1	AUGUSTUS	exon	9641365	9641795	.	-	.	ID=g374.t1.exon1;Parent=g374.t1;
OZ004725.1_Dexiosoma_caninum_genome_assembly,_chromosome:_1	AUGUSTUS	intron	9641796	9641851	1	-	.	ID=g374.t1.intron1;Parent=g374.t1;
OZ004725.1_Dexiosoma_caninum_genome_assembly,_chromosome:_1	AUGUSTUS	CDS	9641852	9642164	1	-	0	ID=g374.t1.CDS2;Parent=g374.t1;
OZ004725.1_Dexiosoma_caninum_genome_assembly,_chromosome:_1	AUGUSTUS	exon	9641852	9642164	.	-	.	ID=g374.t1.exon2;Parent=g374.t1;
OZ004725.1_Dexiosoma_caninum_genome_assembly,_chromosome:_1	AUGUSTUS	start_codon	9642162	9642164	.	-	0	ID=g374.t1.start1;Parent=g374.t1;
OZ004725.1_Dexiosoma_caninum_genome_assembly,_chromosome:_1	AUGUSTUS	gene	9644844	9673275	.	-	.	ID=g375;
OZ004725.1_Dexiosoma_caninum_genome_assembly,_chromosome:_1	AUGUSTUS	mRNA	9644844	9673275	0.82	-	.	ID=g375.t1;Parent=g375;
OZ004725.1_Dexiosoma_caninum_genome_assembly,_chromosome:_1	AUGUSTUS	stop_codon	9644844	9644846	.	-	0	ID=g375.t1.stop1;Parent=g375.t1;
OZ004725.1_Dexiosoma_caninum_genome_assembly,_chromosome:_1	AUGUSTUS	CDS	9644844	9644906	1	-	0	ID=g375.t1.CDS1;Parent=g375.t1;
OZ004725.1_Dexiosoma_caninum_genome_assembly,_chromosome:_1	AUGUSTUS	exon	9644844	9644906	.	-	.	ID=g375.t1.exon1;Parent=g375.t1;
OZ004725.1_Dexiosoma_caninum_genome_assembly,_chromosome:_1	AUGUSTUS	intron	9644907	9644966	1	-	.	ID=g375.t1.intron1;Parent=g375.t1;
OZ004725.1_Dexiosoma_caninum_genome_assembly,_chromosome:_1	AUGUSTUS	CDS	9644967	9645071	1	-	0	ID=g375.t1.CDS2;Parent=g375.t1;
OZ004725.1_Dexiosoma_caninum_genome_assembly,_chromosome:_1	AUGUSTUS	exon	9644967	9645071	.	-	.	ID=g375.t1.exon2;Parent=g375.t1;
OZ004725.1_Dexiosoma_caninum_genome_assembly,_chromosome:_1	AUGUSTUS	intron	9645072	9645140	1	-	.	ID=g375.t1.intron2;Parent=g375.t1;
OZ004725.1_Dexiosoma_caninum_genome_assembly,_chromosome:_1	AUGUSTUS	CDS	9645141	9645308	1	-	0	ID=g375.t1.CDS3;Parent=g375.t1;
OZ004725.1_Dexiosoma_caninum_genome_assembly,_chromosome:_1	AUGUSTUS	exon	9645141	9645308	.	-	.	ID=g375.t1.exon3;Parent=g375.t1;
OZ004725.1_Dexiosoma_caninum_genome_assembly,_chromosome:_1	AUGUSTUS	intron	9645309	9645856	1	-	.	ID=g375.t1.intron3;Parent=g375.t1;
OZ004725.1_Dexiosoma_caninum_genome_assembly,_chromosome:_1	AUGUSTUS	CDS	9645857	9646174	1	-	0	ID=g375.t1.CDS4;Parent=g375.t1;
OZ004725.1_Dexiosoma_caninum_genome_assembly,_chromosome:_1	AUGUSTUS	exon	9645857	9646174	.	-	.	ID=g375.t1.exon4;Parent=g375.t1;
OZ004725.1_Dexiosoma_caninum_genome_assembly,_chromosome:_1	AUGUSTUS	intron	9646175	9647971	1	-	.	ID=g375.t1.intron4;Parent=g375.t1;
OZ004725.1_Dexiosoma_caninum_genome_assembly,_chromosome:_1	AUGUSTUS	CDS	9647972	9648059	1	-	1	ID=g375.t1.CDS5;Parent=g375.t1;
OZ004725.1_Dexiosoma_caninum_genome_assembly,_chromosome:_1	AUGUSTUS	exon	9647972	9648059	.	-	.	ID=g375.t1.exon5;Parent=g375.t1;
OZ004725.1_Dexiosoma_caninum_genome_assembly,_chromosome:_1	AUGUSTUS	intron	9648060	9648132	1	-	.	ID=g375.t1.intron5;Parent=g375.t1;
OZ004725.1_Dexiosoma_caninum_genome_assembly,_chromosome:_1	AUGUSTUS	CDS	9648133	9648808	1	-	2	ID=g375.t1.CDS6;Parent=g375.t1;
OZ004725.1_Dexiosoma_caninum_genome_assembly,_chromosome:_1	AUGUSTUS	exon	9648133	9648808	.	-	.	ID=g375.t1.exon6;Parent=g375.t1;
OZ004725.1_Dexiosoma_caninum_genome_assembly,_chromosome:_1	AUGUSTUS	intron	9648809	9648877	1	-	.	ID=g375.t1.intron6;Parent=g375.t1;
OZ004725.1_Dexiosoma_caninum_genome_assembly,_chromosome:_1	AUGUSTUS	CDS	9648878	9649269	1	-	1	ID=g375.t1.CDS7;Parent=g375.t1;
OZ004725.1_Dexiosoma_caninum_genome_assembly,_chromosome:_1	AUGUSTUS	exon	9648878	9649269	.	-	.	ID=g375.t1.exon7;Parent=g375.t1;
OZ004725.1_Dexiosoma_caninum_genome_assembly,_chromosome:_1	AUGUSTUS	intron	9649270	9649333	1	-	.	ID=g375.t1.intron7;Parent=g375.t1;
OZ004725.1_Dexiosoma_caninum_genome_assembly,_chromosome:_1	AUGUSTUS	CDS	9649334	9649685	0.85	-	2	ID=g375.t1.CDS8;Parent=g375.t1;
OZ004725.1_Dexiosoma_caninum_genome_assembly,_chromosome:_1	AUGUSTUS	exon	9649334	9649685	.	-	.	ID=g375.t1.exon8;Parent=g375.t1;
OZ004725.1_Dexiosoma_caninum_genome_assembly,_chromosome:_1	AUGUSTUS	intron	9649686	9663110	0.85	-	.	ID=g375.t1.intron8;Parent=g375.t1;
OZ004725.1_Dexiosoma_caninum_genome_assembly,_chromosome:_1	AUGUSTUS	CDS	9663111	9664032	1	-	0	ID=g375.t1.CDS9;Parent=g375.t1;
OZ004725.1_Dexiosoma_caninum_genome_assembly,_chromosome:_1	AUGUSTUS	exon	9663111	9664032	.	-	.	ID=g375.t1.exon9;Parent=g375.t1;
OZ004725.1_Dexiosoma_caninum_genome_assembly,_chromosome:_1	AUGUSTUS	intron	9664033	9665623	1	-	.	ID=g375.t1.intron9;Parent=g375.t1;
OZ004725.1_Dexiosoma_caninum_genome_assembly,_chromosome:_1	AUGUSTUS	CDS	9665624	9666368	0.97	-	1	ID=g375.t1.CDS10;Parent=g375.t1;
OZ004725.1_Dexiosoma_caninum_genome_assembly,_chromosome:_1	AUGUSTUS	exon	9665624	9666368	.	-	.	ID=g375.t1.exon10;Parent=g375.t1;
OZ004725.1_Dexiosoma_caninum_genome_assembly,_chromosome:_1	AUGUSTUS	intron	9666369	9672294	0.97	-	.	ID=g375.t1.intron10;Parent=g375.t1;
OZ004725.1_Dexiosoma_caninum_genome_assembly,_chromosome:_1	AUGUSTUS	CDS	9672295	9672476	1	-	0	ID=g375.t1.CDS11;Parent=g375.t1;
OZ004725.1_Dexiosoma_caninum_genome_assembly,_chromosome:_1	AUGUSTUS	exon	9672295	9672476	.	-	.	ID=g375.t1.exon11;Parent=g375.t1;
OZ004725.1_Dexiosoma_caninum_genome_assembly,_chromosome:_1	AUGUSTUS	intron	9672477	9672533	1	-	.	ID=g375.t1.intron11;Parent=g375.t1;
OZ004725.1_Dexiosoma_caninum_genome_assembly,_chromosome:_1	AUGUSTUS	CDS	9672534	9672694	1	-	2	ID=g375.t1.CDS12;Parent=g375.t1;
OZ004725.1_Dexiosoma_caninum_genome_assembly,_chromosome:_1	AUGUSTUS	exon	9672534	9672694	.	-	.	ID=g375.t1.exon12;Parent=g375.t1;
OZ004725.1_Dexiosoma_caninum_genome_assembly,_chromosome:_1	AUGUSTUS	intron	9672695	9672750	1	-	.	ID=g375.t1.intron12;Parent=g375.t1;
OZ004725.1_Dexiosoma_caninum_genome_assembly,_chromosome:_1	AUGUSTUS	CDS	9672751	9673052	1	-	1	ID=g375.t1.CDS13;Parent=g375.t1;
OZ004725.1_Dexiosoma_caninum_genome_assembly,_chromosome:_1	AUGUSTUS	exon	9672751	9673052	.	-	.	ID=g375.t1.exon13;Parent=g375.t1;
OZ004725.1_Dexiosoma_caninum_genome_assembly,_chromosome:_1	AUGUSTUS	intron	9673053	9673111	1	-	.	ID=g375.t1.intron13;Parent=g375.t1;
OZ004725.1_Dexiosoma_caninum_genome_assembly,_chromosome:_1	AUGUSTUS	CDS	9673112	9673275	1	-	0	ID=g375.t1.CDS14;Parent=g375.t1;
OZ004725.1_Dexiosoma_caninum_genome_assembly,_chromosome:_1	AUGUSTUS	exon	9673112	9673275	.	-	.	ID=g375.t1.exon14;Parent=g375.t1;
OZ004725.1_Dexiosoma_caninum_genome_assembly,_chromosome:_1	AUGUSTUS	start_codon	9673273	9673275	.	-	0	ID=g375.t1.start1;Parent=g375.t1;
OZ004725.1_Dexiosoma_caninum_genome_assembly,_chromosome:_1	AUGUSTUS	gene	9674883	9680572	.	+	.	ID=g376;
OZ004725.1_Dexiosoma_caninum_genome_assembly,_chromosome:_1	AUGUSTUS	mRNA	9674883	9680572	1	+	.	ID=g376.t1;Parent=g376;
OZ004725.1_Dexiosoma_caninum_genome_assembly,_chromosome:_1	AUGUSTUS	start_codon	9674883	9674885	.	+	0	ID=g376.t1.start1;Parent=g376.t1;
OZ004725.1_Dexiosoma_caninum_genome_assembly,_chromosome:_1	AUGUSTUS	CDS	9674883	9675243	1	+	0	ID=g376.t1.CDS1;Parent=g376.t1;
OZ004725.1_Dexiosoma_caninum_genome_assembly,_chromosome:_1	AUGUSTUS	exon	9674883	9675243	.	+	.	ID=g376.t1.exon1;Parent=g376.t1;
OZ004725.1_Dexiosoma_caninum_genome_assembly,_chromosome:_1	AUGUSTUS	intron	9675244	9675300	1	+	.	ID=g376.t1.intron1;Parent=g376.t1;
OZ004725.1_Dexiosoma_caninum_genome_assembly,_chromosome:_1	AUGUSTUS	CDS	9675301	9675928	1	+	2	ID=g376.t1.CDS2;Parent=g376.t1;
OZ004725.1_Dexiosoma_caninum_genome_assembly,_chromosome:_1	AUGUSTUS	exon	9675301	9675928	.	+	.	ID=g376.t1.exon2;Parent=g376.t1;
OZ004725.1_Dexiosoma_caninum_genome_assembly,_chromosome:_1	AUGUSTUS	intron	9675929	9676999	1	+	.	ID=g376.t1.intron2;Parent=g376.t1;
OZ004725.1_Dexiosoma_caninum_genome_assembly,_chromosome:_1	AUGUSTUS	CDS	9677000	9677212	1	+	1	ID=g376.t1.CDS3;Parent=g376.t1;
OZ004725.1_Dexiosoma_caninum_genome_assembly,_chromosome:_1	AUGUSTUS	exon	9677000	9677212	.	+	.	ID=g376.t1.exon3;Parent=g376.t1;
OZ004725.1_Dexiosoma_caninum_genome_assembly,_chromosome:_1	AUGUSTUS	intron	9677213	9680244	1	+	.	ID=g376.t1.intron3;Parent=g376.t1;
OZ004725.1_Dexiosoma_caninum_genome_assembly,_chromosome:_1	AUGUSTUS	CDS	9680245	9680399	1	+	1	ID=g376.t1.CDS4;Parent=g376.t1;
OZ004725.1_Dexiosoma_caninum_genome_assembly,_chromosome:_1	AUGUSTUS	exon	9680245	9680399	.	+	.	ID=g376.t1.exon4;Parent=g376.t1;
OZ004725.1_Dexiosoma_caninum_genome_assembly,_chromosome:_1	AUGUSTUS	intron	9680400	9680522	1	+	.	ID=g376.t1.intron4;Parent=g376.t1;
OZ004725.1_Dexiosoma_caninum_genome_assembly,_chromosome:_1	AUGUSTUS	CDS	9680523	9680572	1	+	2	ID=g376.t1.CDS5;Parent=g376.t1;
OZ004725.1_Dexiosoma_caninum_genome_assembly,_chromosome:_1	AUGUSTUS	exon	9680523	9680572	.	+	.	ID=g376.t1.exon5;Parent=g376.t1;
OZ004725.1_Dexiosoma_caninum_genome_assembly,_chromosome:_1	AUGUSTUS	stop_codon	9680570	9680572	.	+	0	ID=g376.t1.stop1;Parent=g376.t1;
OZ004725.1_Dexiosoma_caninum_genome_assembly,_chromosome:_1	AUGUSTUS	gene	9692938	9693307	.	-	.	ID=g377;
OZ004725.1_Dexiosoma_caninum_genome_assembly,_chromosome:_1	AUGUSTUS	mRNA	9692938	9693307	1	-	.	ID=g377.t1;Parent=g377;
OZ004725.1_Dexiosoma_caninum_genome_assembly,_chromosome:_1	AUGUSTUS	stop_codon	9692938	9692940	.	-	0	ID=g377.t1.stop1;Parent=g377.t1;
OZ004725.1_Dexiosoma_caninum_genome_assembly,_chromosome:_1	AUGUSTUS	CDS	9692938	9693029	1	-	2	ID=g377.t1.CDS1;Parent=g377.t1;
OZ004725.1_Dexiosoma_caninum_genome_assembly,_chromosome:_1	AUGUSTUS	exon	9692938	9693029	.	-	.	ID=g377.t1.exon1;Parent=g377.t1;
OZ004725.1_Dexiosoma_caninum_genome_assembly,_chromosome:_1	AUGUSTUS	intron	9693030	9693099	1	-	.	ID=g377.t1.intron1;Parent=g377.t1;
OZ004725.1_Dexiosoma_caninum_genome_assembly,_chromosome:_1	AUGUSTUS	CDS	9693100	9693307	1	-	0	ID=g377.t1.CDS2;Parent=g377.t1;
OZ004725.1_Dexiosoma_caninum_genome_assembly,_chromosome:_1	AUGUSTUS	exon	9693100	9693307	.	-	.	ID=g377.t1.exon2;Parent=g377.t1;
OZ004725.1_Dexiosoma_caninum_genome_assembly,_chromosome:_1	AUGUSTUS	start_codon	9693305	9693307	.	-	0	ID=g377.t1.start1;Parent=g377.t1;
OZ004725.1_Dexiosoma_caninum_genome_assembly,_chromosome:_1	AUGUSTUS	gene	9701253	9706501	.	-	.	ID=g378;
OZ004725.1_Dexiosoma_caninum_genome_assembly,_chromosome:_1	AUGUSTUS	mRNA	9701253	9706501	1	-	.	ID=g378.t1;Parent=g378;
OZ004725.1_Dexiosoma_caninum_genome_assembly,_chromosome:_1	AUGUSTUS	stop_codon	9701253	9701255	.	-	0	ID=g378.t1.stop1;Parent=g378.t1;
OZ004725.1_Dexiosoma_caninum_genome_assembly,_chromosome:_1	AUGUSTUS	CDS	9701253	9701762	1	-	0	ID=g378.t1.CDS1;Parent=g378.t1;
OZ004725.1_Dexiosoma_caninum_genome_assembly,_chromosome:_1	AUGUSTUS	exon	9701253	9701762	.	-	.	ID=g378.t1.exon1;Parent=g378.t1;
OZ004725.1_Dexiosoma_caninum_genome_assembly,_chromosome:_1	AUGUSTUS	intron	9701763	9704948	1	-	.	ID=g378.t1.intron1;Parent=g378.t1;
OZ004725.1_Dexiosoma_caninum_genome_assembly,_chromosome:_1	AUGUSTUS	CDS	9704949	9705094	1	-	2	ID=g378.t1.CDS2;Parent=g378.t1;
OZ004725.1_Dexiosoma_caninum_genome_assembly,_chromosome:_1	AUGUSTUS	exon	9704949	9705094	.	-	.	ID=g378.t1.exon2;Parent=g378.t1;
OZ004725.1_Dexiosoma_caninum_genome_assembly,_chromosome:_1	AUGUSTUS	intron	9705095	9705181	1	-	.	ID=g378.t1.intron2;Parent=g378.t1;
OZ004725.1_Dexiosoma_caninum_genome_assembly,_chromosome:_1	AUGUSTUS	CDS	9705182	9705492	1	-	1	ID=g378.t1.CDS3;Parent=g378.t1;
OZ004725.1_Dexiosoma_caninum_genome_assembly,_chromosome:_1	AUGUSTUS	exon	9705182	9705492	.	-	.	ID=g378.t1.exon3;Parent=g378.t1;
OZ004725.1_Dexiosoma_caninum_genome_assembly,_chromosome:_1	AUGUSTUS	intron	9705493	9705548	1	-	.	ID=g378.t1.intron3;Parent=g378.t1;
OZ004725.1_Dexiosoma_caninum_genome_assembly,_chromosome:_1	AUGUSTUS	CDS	9705549	9706231	1	-	0	ID=g378.t1.CDS4;Parent=g378.t1;
OZ004725.1_Dexiosoma_caninum_genome_assembly,_chromosome:_1	AUGUSTUS	exon	9705549	9706231	.	-	.	ID=g378.t1.exon4;Parent=g378.t1;
OZ004725.1_Dexiosoma_caninum_genome_assembly,_chromosome:_1	AUGUSTUS	intron	9706232	9706303	1	-	.	ID=g378.t1.intron4;Parent=g378.t1;
OZ004725.1_Dexiosoma_caninum_genome_assembly,_chromosome:_1	AUGUSTUS	CDS	9706304	9706501	1	-	0	ID=g378.t1.CDS5;Parent=g378.t1;
OZ004725.1_Dexiosoma_caninum_genome_assembly,_chromosome:_1	AUGUSTUS	exon	9706304	9706501	.	-	.	ID=g378.t1.exon5;Parent=g378.t1;
OZ004725.1_Dexiosoma_caninum_genome_assembly,_chromosome:_1	AUGUSTUS	start_codon	9706499	9706501	.	-	0	ID=g378.t1.start1;Parent=g378.t1;
OZ004725.1_Dexiosoma_caninum_genome_assembly,_chromosome:_1	AUGUSTUS	gene	9711601	9716279	.	-	.	ID=g379;
OZ004725.1_Dexiosoma_caninum_genome_assembly,_chromosome:_1	AUGUSTUS	mRNA	9711601	9716279	1	-	.	ID=g379.t1;Parent=g379;
OZ004725.1_Dexiosoma_caninum_genome_assembly,_chromosome:_1	AUGUSTUS	stop_codon	9711601	9711603	.	-	0	ID=g379.t1.stop1;Parent=g379.t1;
OZ004725.1_Dexiosoma_caninum_genome_assembly,_chromosome:_1	AUGUSTUS	CDS	9711601	9711849	1	-	0	ID=g379.t1.CDS1;Parent=g379.t1;
OZ004725.1_Dexiosoma_caninum_genome_assembly,_chromosome:_1	AUGUSTUS	exon	9711601	9711849	.	-	.	ID=g379.t1.exon1;Parent=g379.t1;
OZ004725.1_Dexiosoma_caninum_genome_assembly,_chromosome:_1	AUGUSTUS	intron	9711850	9711925	1	-	.	ID=g379.t1.intron1;Parent=g379.t1;
OZ004725.1_Dexiosoma_caninum_genome_assembly,_chromosome:_1	AUGUSTUS	CDS	9711926	9712064	1	-	1	ID=g379.t1.CDS2;Parent=g379.t1;
OZ004725.1_Dexiosoma_caninum_genome_assembly,_chromosome:_1	AUGUSTUS	exon	9711926	9712064	.	-	.	ID=g379.t1.exon2;Parent=g379.t1;
OZ004725.1_Dexiosoma_caninum_genome_assembly,_chromosome:_1	AUGUSTUS	intron	9712065	9712126	1	-	.	ID=g379.t1.intron2;Parent=g379.t1;
OZ004725.1_Dexiosoma_caninum_genome_assembly,_chromosome:_1	AUGUSTUS	CDS	9712127	9712330	1	-	1	ID=g379.t1.CDS3;Parent=g379.t1;
OZ004725.1_Dexiosoma_caninum_genome_assembly,_chromosome:_1	AUGUSTUS	exon	9712127	9712330	.	-	.	ID=g379.t1.exon3;Parent=g379.t1;
OZ004725.1_Dexiosoma_caninum_genome_assembly,_chromosome:_1	AUGUSTUS	intron	9712331	9712383	1	-	.	ID=g379.t1.intron3;Parent=g379.t1;
OZ004725.1_Dexiosoma_caninum_genome_assembly,_chromosome:_1	AUGUSTUS	CDS	9712384	9712848	1	-	1	ID=g379.t1.CDS4;Parent=g379.t1;
OZ004725.1_Dexiosoma_caninum_genome_assembly,_chromosome:_1	AUGUSTUS	exon	9712384	9712848	.	-	.	ID=g379.t1.exon4;Parent=g379.t1;
OZ004725.1_Dexiosoma_caninum_genome_assembly,_chromosome:_1	AUGUSTUS	intron	9712849	9712905	1	-	.	ID=g379.t1.intron4;Parent=g379.t1;
OZ004725.1_Dexiosoma_caninum_genome_assembly,_chromosome:_1	AUGUSTUS	CDS	9712906	9713402	1	-	0	ID=g379.t1.CDS5;Parent=g379.t1;
OZ004725.1_Dexiosoma_caninum_genome_assembly,_chromosome:_1	AUGUSTUS	exon	9712906	9713402	.	-	.	ID=g379.t1.exon5;Parent=g379.t1;
OZ004725.1_Dexiosoma_caninum_genome_assembly,_chromosome:_1	AUGUSTUS	intron	9713403	9713459	1	-	.	ID=g379.t1.intron5;Parent=g379.t1;
OZ004725.1_Dexiosoma_caninum_genome_assembly,_chromosome:_1	AUGUSTUS	CDS	9713460	9714035	1	-	0	ID=g379.t1.CDS6;Parent=g379.t1;
OZ004725.1_Dexiosoma_caninum_genome_assembly,_chromosome:_1	AUGUSTUS	exon	9713460	9714035	.	-	.	ID=g379.t1.exon6;Parent=g379.t1;
OZ004725.1_Dexiosoma_caninum_genome_assembly,_chromosome:_1	AUGUSTUS	intron	9714036	9715323	1	-	.	ID=g379.t1.intron6;Parent=g379.t1;
OZ004725.1_Dexiosoma_caninum_genome_assembly,_chromosome:_1	AUGUSTUS	CDS	9715324	9715774	1	-	1	ID=g379.t1.CDS7;Parent=g379.t1;
OZ004725.1_Dexiosoma_caninum_genome_assembly,_chromosome:_1	AUGUSTUS	exon	9715324	9715774	.	-	.	ID=g379.t1.exon7;Parent=g379.t1;
OZ004725.1_Dexiosoma_caninum_genome_assembly,_chromosome:_1	AUGUSTUS	intron	9715775	9715832	1	-	.	ID=g379.t1.intron7;Parent=g379.t1;
OZ004725.1_Dexiosoma_caninum_genome_assembly,_chromosome:_1	AUGUSTUS	CDS	9715833	9716161	1	-	0	ID=g379.t1.CDS8;Parent=g379.t1;
OZ004725.1_Dexiosoma_caninum_genome_assembly,_chromosome:_1	AUGUSTUS	exon	9715833	9716161	.	-	.	ID=g379.t1.exon8;Parent=g379.t1;
OZ004725.1_Dexiosoma_caninum_genome_assembly,_chromosome:_1	AUGUSTUS	intron	9716162	9716225	1	-	.	ID=g379.t1.intron8;Parent=g379.t1;
OZ004725.1_Dexiosoma_caninum_genome_assembly,_chromosome:_1	AUGUSTUS	CDS	9716226	9716279	1	-	0	ID=g379.t1.CDS9;Parent=g379.t1;
OZ004725.1_Dexiosoma_caninum_genome_assembly,_chromosome:_1	AUGUSTUS	exon	9716226	9716279	.	-	.	ID=g379.t1.exon9;Parent=g379.t1;
OZ004725.1_Dexiosoma_caninum_genome_assembly,_chromosome:_1	AUGUSTUS	start_codon	9716277	9716279	.	-	0	ID=g379.t1.start1;Parent=g379.t1;
OZ004725.1_Dexiosoma_caninum_genome_assembly,_chromosome:_1	AUGUSTUS	gene	9718903	9721377	.	+	.	ID=g380;
OZ004725.1_Dexiosoma_caninum_genome_assembly,_chromosome:_1	AUGUSTUS	mRNA	9718903	9721377	1	+	.	ID=g380.t1;Parent=g380;
OZ004725.1_Dexiosoma_caninum_genome_assembly,_chromosome:_1	AUGUSTUS	start_codon	9718903	9718905	.	+	0	ID=g380.t1.start1;Parent=g380.t1;
OZ004725.1_Dexiosoma_caninum_genome_assembly,_chromosome:_1	AUGUSTUS	CDS	9718903	9718980	1	+	0	ID=g380.t1.CDS1;Parent=g380.t1;
OZ004725.1_Dexiosoma_caninum_genome_assembly,_chromosome:_1	AUGUSTUS	exon	9718903	9718980	.	+	.	ID=g380.t1.exon1;Parent=g380.t1;
OZ004725.1_Dexiosoma_caninum_genome_assembly,_chromosome:_1	AUGUSTUS	intron	9718981	9719041	1	+	.	ID=g380.t1.intron1;Parent=g380.t1;
OZ004725.1_Dexiosoma_caninum_genome_assembly,_chromosome:_1	AUGUSTUS	CDS	9719042	9720374	1	+	0	ID=g380.t1.CDS2;Parent=g380.t1;
OZ004725.1_Dexiosoma_caninum_genome_assembly,_chromosome:_1	AUGUSTUS	exon	9719042	9720374	.	+	.	ID=g380.t1.exon2;Parent=g380.t1;
OZ004725.1_Dexiosoma_caninum_genome_assembly,_chromosome:_1	AUGUSTUS	intron	9720375	9720439	1	+	.	ID=g380.t1.intron2;Parent=g380.t1;
OZ004725.1_Dexiosoma_caninum_genome_assembly,_chromosome:_1	AUGUSTUS	CDS	9720440	9721377	1	+	2	ID=g380.t1.CDS3;Parent=g380.t1;
OZ004725.1_Dexiosoma_caninum_genome_assembly,_chromosome:_1	AUGUSTUS	exon	9720440	9721377	.	+	.	ID=g380.t1.exon3;Parent=g380.t1;
OZ004725.1_Dexiosoma_caninum_genome_assembly,_chromosome:_1	AUGUSTUS	stop_codon	9721375	9721377	.	+	0	ID=g380.t1.stop1;Parent=g380.t1;
OZ004725.1_Dexiosoma_caninum_genome_assembly,_chromosome:_1	AUGUSTUS	gene	9729230	9732094	.	+	.	ID=g381;
OZ004725.1_Dexiosoma_caninum_genome_assembly,_chromosome:_1	AUGUSTUS	mRNA	9729230	9732094	1	+	.	ID=g381.t1;Parent=g381;
OZ004725.1_Dexiosoma_caninum_genome_assembly,_chromosome:_1	AUGUSTUS	start_codon	9729230	9729232	.	+	0	ID=g381.t1.start1;Parent=g381.t1;
OZ004725.1_Dexiosoma_caninum_genome_assembly,_chromosome:_1	AUGUSTUS	CDS	9729230	9732094	1	+	0	ID=g381.t1.CDS1;Parent=g381.t1;
OZ004725.1_Dexiosoma_caninum_genome_assembly,_chromosome:_1	AUGUSTUS	exon	9729230	9732094	.	+	.	ID=g381.t1.exon1;Parent=g381.t1;
OZ004725.1_Dexiosoma_caninum_genome_assembly,_chromosome:_1	AUGUSTUS	stop_codon	9732092	9732094	.	+	0	ID=g381.t1.stop1;Parent=g381.t1;
OZ004725.1_Dexiosoma_caninum_genome_assembly,_chromosome:_1	AUGUSTUS	gene	9739662	9750117	.	+	.	ID=g382;
OZ004725.1_Dexiosoma_caninum_genome_assembly,_chromosome:_1	AUGUSTUS	mRNA	9739662	9750117	0.48	+	.	ID=g382.t1;Parent=g382;
OZ004725.1_Dexiosoma_caninum_genome_assembly,_chromosome:_1	AUGUSTUS	start_codon	9739662	9739664	.	+	0	ID=g382.t1.start1;Parent=g382.t1;
OZ004725.1_Dexiosoma_caninum_genome_assembly,_chromosome:_1	AUGUSTUS	CDS	9739662	9739678	0.48	+	0	ID=g382.t1.CDS1;Parent=g382.t1;
OZ004725.1_Dexiosoma_caninum_genome_assembly,_chromosome:_1	AUGUSTUS	exon	9739662	9739678	.	+	.	ID=g382.t1.exon1;Parent=g382.t1;
OZ004725.1_Dexiosoma_caninum_genome_assembly,_chromosome:_1	AUGUSTUS	intron	9739679	9745697	0.48	+	.	ID=g382.t1.intron1;Parent=g382.t1;
OZ004725.1_Dexiosoma_caninum_genome_assembly,_chromosome:_1	AUGUSTUS	CDS	9745698	9747445	0.94	+	1	ID=g382.t1.CDS2;Parent=g382.t1;
OZ004725.1_Dexiosoma_caninum_genome_assembly,_chromosome:_1	AUGUSTUS	exon	9745698	9747445	.	+	.	ID=g382.t1.exon2;Parent=g382.t1;
OZ004725.1_Dexiosoma_caninum_genome_assembly,_chromosome:_1	AUGUSTUS	intron	9747446	9747513	1	+	.	ID=g382.t1.intron2;Parent=g382.t1;
OZ004725.1_Dexiosoma_caninum_genome_assembly,_chromosome:_1	AUGUSTUS	CDS	9747514	9747679	1	+	2	ID=g382.t1.CDS3;Parent=g382.t1;
OZ004725.1_Dexiosoma_caninum_genome_assembly,_chromosome:_1	AUGUSTUS	exon	9747514	9747679	.	+	.	ID=g382.t1.exon3;Parent=g382.t1;
OZ004725.1_Dexiosoma_caninum_genome_assembly,_chromosome:_1	AUGUSTUS	intron	9747680	9749954	1	+	.	ID=g382.t1.intron3;Parent=g382.t1;
OZ004725.1_Dexiosoma_caninum_genome_assembly,_chromosome:_1	AUGUSTUS	CDS	9749955	9750117	1	+	1	ID=g382.t1.CDS4;Parent=g382.t1;
OZ004725.1_Dexiosoma_caninum_genome_assembly,_chromosome:_1	AUGUSTUS	exon	9749955	9750117	.	+	.	ID=g382.t1.exon4;Parent=g382.t1;
OZ004725.1_Dexiosoma_caninum_genome_assembly,_chromosome:_1	AUGUSTUS	stop_codon	9750115	9750117	.	+	0	ID=g382.t1.stop1;Parent=g382.t1;
OZ004725.1_Dexiosoma_caninum_genome_assembly,_chromosome:_1	AUGUSTUS	gene	9779814	9784281	.	+	.	ID=g383;
OZ004725.1_Dexiosoma_caninum_genome_assembly,_chromosome:_1	AUGUSTUS	mRNA	9779814	9784281	1	+	.	ID=g383.t1;Parent=g383;
OZ004725.1_Dexiosoma_caninum_genome_assembly,_chromosome:_1	AUGUSTUS	start_codon	9779814	9779816	.	+	0	ID=g383.t1.start1;Parent=g383.t1;
OZ004725.1_Dexiosoma_caninum_genome_assembly,_chromosome:_1	AUGUSTUS	CDS	9779814	9780739	1	+	0	ID=g383.t1.CDS1;Parent=g383.t1;
OZ004725.1_Dexiosoma_caninum_genome_assembly,_chromosome:_1	AUGUSTUS	exon	9779814	9780739	.	+	.	ID=g383.t1.exon1;Parent=g383.t1;
OZ004725.1_Dexiosoma_caninum_genome_assembly,_chromosome:_1	AUGUSTUS	intron	9780740	9780810	1	+	.	ID=g383.t1.intron1;Parent=g383.t1;
OZ004725.1_Dexiosoma_caninum_genome_assembly,_chromosome:_1	AUGUSTUS	CDS	9780811	9781064	1	+	1	ID=g383.t1.CDS2;Parent=g383.t1;
OZ004725.1_Dexiosoma_caninum_genome_assembly,_chromosome:_1	AUGUSTUS	exon	9780811	9781064	.	+	.	ID=g383.t1.exon2;Parent=g383.t1;
OZ004725.1_Dexiosoma_caninum_genome_assembly,_chromosome:_1	AUGUSTUS	intron	9781065	9781121	1	+	.	ID=g383.t1.intron2;Parent=g383.t1;
OZ004725.1_Dexiosoma_caninum_genome_assembly,_chromosome:_1	AUGUSTUS	CDS	9781122	9781633	1	+	2	ID=g383.t1.CDS3;Parent=g383.t1;
OZ004725.1_Dexiosoma_caninum_genome_assembly,_chromosome:_1	AUGUSTUS	exon	9781122	9781633	.	+	.	ID=g383.t1.exon3;Parent=g383.t1;
OZ004725.1_Dexiosoma_caninum_genome_assembly,_chromosome:_1	AUGUSTUS	intron	9781634	9784095	1	+	.	ID=g383.t1.intron3;Parent=g383.t1;
OZ004725.1_Dexiosoma_caninum_genome_assembly,_chromosome:_1	AUGUSTUS	CDS	9784096	9784281	1	+	0	ID=g383.t1.CDS4;Parent=g383.t1;
OZ004725.1_Dexiosoma_caninum_genome_assembly,_chromosome:_1	AUGUSTUS	exon	9784096	9784281	.	+	.	ID=g383.t1.exon4;Parent=g383.t1;
OZ004725.1_Dexiosoma_caninum_genome_assembly,_chromosome:_1	AUGUSTUS	stop_codon	9784279	9784281	.	+	0	ID=g383.t1.stop1;Parent=g383.t1;
OZ004725.1_Dexiosoma_caninum_genome_assembly,_chromosome:_1	AUGUSTUS	gene	9810537	9833436	.	+	.	ID=g384;
OZ004725.1_Dexiosoma_caninum_genome_assembly,_chromosome:_1	AUGUSTUS	mRNA	9810537	9833436	0.91	+	.	ID=g384.t1;Parent=g384;
OZ004725.1_Dexiosoma_caninum_genome_assembly,_chromosome:_1	AUGUSTUS	start_codon	9810537	9810539	.	+	0	ID=g384.t1.start1;Parent=g384.t1;
OZ004725.1_Dexiosoma_caninum_genome_assembly,_chromosome:_1	AUGUSTUS	CDS	9810537	9811038	1	+	0	ID=g384.t1.CDS1;Parent=g384.t1;
OZ004725.1_Dexiosoma_caninum_genome_assembly,_chromosome:_1	AUGUSTUS	exon	9810537	9811038	.	+	.	ID=g384.t1.exon1;Parent=g384.t1;
OZ004725.1_Dexiosoma_caninum_genome_assembly,_chromosome:_1	AUGUSTUS	intron	9811039	9817219	1	+	.	ID=g384.t1.intron1;Parent=g384.t1;
OZ004725.1_Dexiosoma_caninum_genome_assembly,_chromosome:_1	AUGUSTUS	CDS	9817220	9817752	1	+	2	ID=g384.t1.CDS2;Parent=g384.t1;
OZ004725.1_Dexiosoma_caninum_genome_assembly,_chromosome:_1	AUGUSTUS	exon	9817220	9817752	.	+	.	ID=g384.t1.exon2;Parent=g384.t1;
OZ004725.1_Dexiosoma_caninum_genome_assembly,_chromosome:_1	AUGUSTUS	intron	9817753	9825498	1	+	.	ID=g384.t1.intron2;Parent=g384.t1;
OZ004725.1_Dexiosoma_caninum_genome_assembly,_chromosome:_1	AUGUSTUS	CDS	9825499	9825721	1	+	0	ID=g384.t1.CDS3;Parent=g384.t1;
OZ004725.1_Dexiosoma_caninum_genome_assembly,_chromosome:_1	AUGUSTUS	exon	9825499	9825721	.	+	.	ID=g384.t1.exon3;Parent=g384.t1;
OZ004725.1_Dexiosoma_caninum_genome_assembly,_chromosome:_1	AUGUSTUS	intron	9825722	9827254	1	+	.	ID=g384.t1.intron3;Parent=g384.t1;
OZ004725.1_Dexiosoma_caninum_genome_assembly,_chromosome:_1	AUGUSTUS	CDS	9827255	9827382	1	+	2	ID=g384.t1.CDS4;Parent=g384.t1;
OZ004725.1_Dexiosoma_caninum_genome_assembly,_chromosome:_1	AUGUSTUS	exon	9827255	9827382	.	+	.	ID=g384.t1.exon4;Parent=g384.t1;
OZ004725.1_Dexiosoma_caninum_genome_assembly,_chromosome:_1	AUGUSTUS	intron	9827383	9829789	1	+	.	ID=g384.t1.intron4;Parent=g384.t1;
OZ004725.1_Dexiosoma_caninum_genome_assembly,_chromosome:_1	AUGUSTUS	CDS	9829790	9829958	1	+	0	ID=g384.t1.CDS5;Parent=g384.t1;
OZ004725.1_Dexiosoma_caninum_genome_assembly,_chromosome:_1	AUGUSTUS	exon	9829790	9829958	.	+	.	ID=g384.t1.exon5;Parent=g384.t1;
OZ004725.1_Dexiosoma_caninum_genome_assembly,_chromosome:_1	AUGUSTUS	intron	9829959	9832600	1	+	.	ID=g384.t1.intron5;Parent=g384.t1;
OZ004725.1_Dexiosoma_caninum_genome_assembly,_chromosome:_1	AUGUSTUS	CDS	9832601	9833436	0.91	+	2	ID=g384.t1.CDS6;Parent=g384.t1;
OZ004725.1_Dexiosoma_caninum_genome_assembly,_chromosome:_1	AUGUSTUS	exon	9832601	9833436	.	+	.	ID=g384.t1.exon6;Parent=g384.t1;
OZ004725.1_Dexiosoma_caninum_genome_assembly,_chromosome:_1	AUGUSTUS	stop_codon	9833434	9833436	.	+	0	ID=g384.t1.stop1;Parent=g384.t1;
OZ004725.1_Dexiosoma_caninum_genome_assembly,_chromosome:_1	AUGUSTUS	gene	10620066	10631143	.	+	.	ID=g385;
OZ004725.1_Dexiosoma_caninum_genome_assembly,_chromosome:_1	AUGUSTUS	mRNA	10620066	10631143	0.85	+	.	ID=g385.t1;Parent=g385;
OZ004725.1_Dexiosoma_caninum_genome_assembly,_chromosome:_1	AUGUSTUS	start_codon	10620066	10620068	.	+	0	ID=g385.t1.start1;Parent=g385.t1;
OZ004725.1_Dexiosoma_caninum_genome_assembly,_chromosome:_1	AUGUSTUS	CDS	10620066	10620668	0.85	+	0	ID=g385.t1.CDS1;Parent=g385.t1;
OZ004725.1_Dexiosoma_caninum_genome_assembly,_chromosome:_1	AUGUSTUS	exon	10620066	10620668	.	+	.	ID=g385.t1.exon1;Parent=g385.t1;
OZ004725.1_Dexiosoma_caninum_genome_assembly,_chromosome:_1	AUGUSTUS	intron	10620669	10625002	1	+	.	ID=g385.t1.intron1;Parent=g385.t1;
OZ004725.1_Dexiosoma_caninum_genome_assembly,_chromosome:_1	AUGUSTUS	CDS	10625003	10625263	1	+	0	ID=g385.t1.CDS2;Parent=g385.t1;
OZ004725.1_Dexiosoma_caninum_genome_assembly,_chromosome:_1	AUGUSTUS	exon	10625003	10625263	.	+	.	ID=g385.t1.exon2;Parent=g385.t1;
OZ004725.1_Dexiosoma_caninum_genome_assembly,_chromosome:_1	AUGUSTUS	intron	10625264	10625325	1	+	.	ID=g385.t1.intron2;Parent=g385.t1;
OZ004725.1_Dexiosoma_caninum_genome_assembly,_chromosome:_1	AUGUSTUS	CDS	10625326	10625566	1	+	0	ID=g385.t1.CDS3;Parent=g385.t1;
OZ004725.1_Dexiosoma_caninum_genome_assembly,_chromosome:_1	AUGUSTUS	exon	10625326	10625566	.	+	.	ID=g385.t1.exon3;Parent=g385.t1;
OZ004725.1_Dexiosoma_caninum_genome_assembly,_chromosome:_1	AUGUSTUS	intron	10625567	10625648	1	+	.	ID=g385.t1.intron3;Parent=g385.t1;
OZ004725.1_Dexiosoma_caninum_genome_assembly,_chromosome:_1	AUGUSTUS	CDS	10625649	10625796	1	+	2	ID=g385.t1.CDS4;Parent=g385.t1;
OZ004725.1_Dexiosoma_caninum_genome_assembly,_chromosome:_1	AUGUSTUS	exon	10625649	10625796	.	+	.	ID=g385.t1.exon4;Parent=g385.t1;
OZ004725.1_Dexiosoma_caninum_genome_assembly,_chromosome:_1	AUGUSTUS	intron	10625797	10625863	1	+	.	ID=g385.t1.intron4;Parent=g385.t1;
OZ004725.1_Dexiosoma_caninum_genome_assembly,_chromosome:_1	AUGUSTUS	CDS	10625864	10626066	1	+	1	ID=g385.t1.CDS5;Parent=g385.t1;
OZ004725.1_Dexiosoma_caninum_genome_assembly,_chromosome:_1	AUGUSTUS	exon	10625864	10626066	.	+	.	ID=g385.t1.exon5;Parent=g385.t1;
OZ004725.1_Dexiosoma_caninum_genome_assembly,_chromosome:_1	AUGUSTUS	intron	10626067	10629586	1	+	.	ID=g385.t1.intron5;Parent=g385.t1;
OZ004725.1_Dexiosoma_caninum_genome_assembly,_chromosome:_1	AUGUSTUS	CDS	10629587	10629773	1	+	2	ID=g385.t1.CDS6;Parent=g385.t1;
OZ004725.1_Dexiosoma_caninum_genome_assembly,_chromosome:_1	AUGUSTUS	exon	10629587	10629773	.	+	.	ID=g385.t1.exon6;Parent=g385.t1;
OZ004725.1_Dexiosoma_caninum_genome_assembly,_chromosome:_1	AUGUSTUS	intron	10629774	10629876	1	+	.	ID=g385.t1.intron6;Parent=g385.t1;
OZ004725.1_Dexiosoma_caninum_genome_assembly,_chromosome:_1	AUGUSTUS	CDS	10629877	10630093	1	+	1	ID=g385.t1.CDS7;Parent=g385.t1;
OZ004725.1_Dexiosoma_caninum_genome_assembly,_chromosome:_1	AUGUSTUS	exon	10629877	10630093	.	+	.	ID=g385.t1.exon7;Parent=g385.t1;
OZ004725.1_Dexiosoma_caninum_genome_assembly,_chromosome:_1	AUGUSTUS	intron	10630094	10630295	1	+	.	ID=g385.t1.intron7;Parent=g385.t1;
OZ004725.1_Dexiosoma_caninum_genome_assembly,_chromosome:_1	AUGUSTUS	CDS	10630296	10630368	1	+	0	ID=g385.t1.CDS8;Parent=g385.t1;
OZ004725.1_Dexiosoma_caninum_genome_assembly,_chromosome:_1	AUGUSTUS	exon	10630296	10630368	.	+	.	ID=g385.t1.exon8;Parent=g385.t1;
OZ004725.1_Dexiosoma_caninum_genome_assembly,_chromosome:_1	AUGUSTUS	intron	10630369	10630436	1	+	.	ID=g385.t1.intron8;Parent=g385.t1;
OZ004725.1_Dexiosoma_caninum_genome_assembly,_chromosome:_1	AUGUSTUS	CDS	10630437	10630605	1	+	2	ID=g385.t1.CDS9;Parent=g385.t1;
OZ004725.1_Dexiosoma_caninum_genome_assembly,_chromosome:_1	AUGUSTUS	exon	10630437	10630605	.	+	.	ID=g385.t1.exon9;Parent=g385.t1;
OZ004725.1_Dexiosoma_caninum_genome_assembly,_chromosome:_1	AUGUSTUS	intron	10630606	10630671	1	+	.	ID=g385.t1.intron9;Parent=g385.t1;
OZ004725.1_Dexiosoma_caninum_genome_assembly,_chromosome:_1	AUGUSTUS	CDS	10630672	10631143	1	+	1	ID=g385.t1.CDS10;Parent=g385.t1;
OZ004725.1_Dexiosoma_caninum_genome_assembly,_chromosome:_1	AUGUSTUS	exon	10630672	10631143	.	+	.	ID=g385.t1.exon10;Parent=g385.t1;
OZ004725.1_Dexiosoma_caninum_genome_assembly,_chromosome:_1	AUGUSTUS	stop_codon	10631141	10631143	.	+	0	ID=g385.t1.stop1;Parent=g385.t1;
OZ004725.1_Dexiosoma_caninum_genome_assembly,_chromosome:_1	AUGUSTUS	gene	10663274	10691094	.	+	.	ID=g386;
OZ004725.1_Dexiosoma_caninum_genome_assembly,_chromosome:_1	AUGUSTUS	mRNA	10663274	10691094	0.68	+	.	ID=g386.t1;Parent=g386;
OZ004725.1_Dexiosoma_caninum_genome_assembly,_chromosome:_1	AUGUSTUS	start_codon	10663274	10663276	.	+	0	ID=g386.t1.start1;Parent=g386.t1;
OZ004725.1_Dexiosoma_caninum_genome_assembly,_chromosome:_1	AUGUSTUS	CDS	10663274	10663453	0.9	+	0	ID=g386.t1.CDS1;Parent=g386.t1;
OZ004725.1_Dexiosoma_caninum_genome_assembly,_chromosome:_1	AUGUSTUS	exon	10663274	10663453	.	+	.	ID=g386.t1.exon1;Parent=g386.t1;
OZ004725.1_Dexiosoma_caninum_genome_assembly,_chromosome:_1	AUGUSTUS	intron	10663454	10670592	1	+	.	ID=g386.t1.intron1;Parent=g386.t1;
OZ004725.1_Dexiosoma_caninum_genome_assembly,_chromosome:_1	AUGUSTUS	CDS	10670593	10671030	1	+	0	ID=g386.t1.CDS2;Parent=g386.t1;
OZ004725.1_Dexiosoma_caninum_genome_assembly,_chromosome:_1	AUGUSTUS	exon	10670593	10671030	.	+	.	ID=g386.t1.exon2;Parent=g386.t1;
OZ004725.1_Dexiosoma_caninum_genome_assembly,_chromosome:_1	AUGUSTUS	intron	10671031	10672630	1	+	.	ID=g386.t1.intron2;Parent=g386.t1;
OZ004725.1_Dexiosoma_caninum_genome_assembly,_chromosome:_1	AUGUSTUS	CDS	10672631	10673344	0.73	+	0	ID=g386.t1.CDS3;Parent=g386.t1;
OZ004725.1_Dexiosoma_caninum_genome_assembly,_chromosome:_1	AUGUSTUS	exon	10672631	10673344	.	+	.	ID=g386.t1.exon3;Parent=g386.t1;
OZ004725.1_Dexiosoma_caninum_genome_assembly,_chromosome:_1	AUGUSTUS	intron	10673345	10690649	0.73	+	.	ID=g386.t1.intron3;Parent=g386.t1;
OZ004725.1_Dexiosoma_caninum_genome_assembly,_chromosome:_1	AUGUSTUS	CDS	10690650	10690832	0.99	+	0	ID=g386.t1.CDS4;Parent=g386.t1;
OZ004725.1_Dexiosoma_caninum_genome_assembly,_chromosome:_1	AUGUSTUS	exon	10690650	10690832	.	+	.	ID=g386.t1.exon4;Parent=g386.t1;
OZ004725.1_Dexiosoma_caninum_genome_assembly,_chromosome:_1	AUGUSTUS	intron	10690833	10690914	1	+	.	ID=g386.t1.intron4;Parent=g386.t1;
OZ004725.1_Dexiosoma_caninum_genome_assembly,_chromosome:_1	AUGUSTUS	CDS	10690915	10691094	1	+	0	ID=g386.t1.CDS5;Parent=g386.t1;
OZ004725.1_Dexiosoma_caninum_genome_assembly,_chromosome:_1	AUGUSTUS	exon	10690915	10691094	.	+	.	ID=g386.t1.exon5;Parent=g386.t1;
OZ004725.1_Dexiosoma_caninum_genome_assembly,_chromosome:_1	AUGUSTUS	stop_codon	10691092	10691094	.	+	0	ID=g386.t1.stop1;Parent=g386.t1;
OZ004725.1_Dexiosoma_caninum_genome_assembly,_chromosome:_1	AUGUSTUS	gene	10693893	10699459	.	-	.	ID=g387;
OZ004725.1_Dexiosoma_caninum_genome_assembly,_chromosome:_1	AUGUSTUS	mRNA	10693893	10699459	1	-	.	ID=g387.t1;Parent=g387;
OZ004725.1_Dexiosoma_caninum_genome_assembly,_chromosome:_1	AUGUSTUS	stop_codon	10693893	10693895	.	-	0	ID=g387.t1.stop1;Parent=g387.t1;
OZ004725.1_Dexiosoma_caninum_genome_assembly,_chromosome:_1	AUGUSTUS	CDS	10693893	10694186	1	-	0	ID=g387.t1.CDS1;Parent=g387.t1;
OZ004725.1_Dexiosoma_caninum_genome_assembly,_chromosome:_1	AUGUSTUS	exon	10693893	10694186	.	-	.	ID=g387.t1.exon1;Parent=g387.t1;
OZ004725.1_Dexiosoma_caninum_genome_assembly,_chromosome:_1	AUGUSTUS	intron	10694187	10698484	1	-	.	ID=g387.t1.intron1;Parent=g387.t1;
OZ004725.1_Dexiosoma_caninum_genome_assembly,_chromosome:_1	AUGUSTUS	CDS	10698485	10699459	1	-	0	ID=g387.t1.CDS2;Parent=g387.t1;
OZ004725.1_Dexiosoma_caninum_genome_assembly,_chromosome:_1	AUGUSTUS	exon	10698485	10699459	.	-	.	ID=g387.t1.exon2;Parent=g387.t1;
OZ004725.1_Dexiosoma_caninum_genome_assembly,_chromosome:_1	AUGUSTUS	start_codon	10699457	10699459	.	-	0	ID=g387.t1.start1;Parent=g387.t1;
OZ004725.1_Dexiosoma_caninum_genome_assembly,_chromosome:_1	AUGUSTUS	gene	10719988	10745994	.	+	.	ID=g388;
OZ004725.1_Dexiosoma_caninum_genome_assembly,_chromosome:_1	AUGUSTUS	mRNA	10719988	10745994	1	+	.	ID=g388.t1;Parent=g388;
OZ004725.1_Dexiosoma_caninum_genome_assembly,_chromosome:_1	AUGUSTUS	start_codon	10719988	10719990	.	+	0	ID=g388.t1.start1;Parent=g388.t1;
OZ004725.1_Dexiosoma_caninum_genome_assembly,_chromosome:_1	AUGUSTUS	CDS	10719988	10720047	1	+	0	ID=g388.t1.CDS1;Parent=g388.t1;
OZ004725.1_Dexiosoma_caninum_genome_assembly,_chromosome:_1	AUGUSTUS	exon	10719988	10720047	.	+	.	ID=g388.t1.exon1;Parent=g388.t1;
OZ004725.1_Dexiosoma_caninum_genome_assembly,_chromosome:_1	AUGUSTUS	intron	10720048	10725054	1	+	.	ID=g388.t1.intron1;Parent=g388.t1;
OZ004725.1_Dexiosoma_caninum_genome_assembly,_chromosome:_1	AUGUSTUS	CDS	10725055	10725201	1	+	0	ID=g388.t1.CDS2;Parent=g388.t1;
OZ004725.1_Dexiosoma_caninum_genome_assembly,_chromosome:_1	AUGUSTUS	exon	10725055	10725201	.	+	.	ID=g388.t1.exon2;Parent=g388.t1;
OZ004725.1_Dexiosoma_caninum_genome_assembly,_chromosome:_1	AUGUSTUS	intron	10725202	10725265	1	+	.	ID=g388.t1.intron2;Parent=g388.t1;
OZ004725.1_Dexiosoma_caninum_genome_assembly,_chromosome:_1	AUGUSTUS	CDS	10725266	10725792	1	+	0	ID=g388.t1.CDS3;Parent=g388.t1;
OZ004725.1_Dexiosoma_caninum_genome_assembly,_chromosome:_1	AUGUSTUS	exon	10725266	10725792	.	+	.	ID=g388.t1.exon3;Parent=g388.t1;
OZ004725.1_Dexiosoma_caninum_genome_assembly,_chromosome:_1	AUGUSTUS	intron	10725793	10725858	1	+	.	ID=g388.t1.intron3;Parent=g388.t1;
OZ004725.1_Dexiosoma_caninum_genome_assembly,_chromosome:_1	AUGUSTUS	CDS	10725859	10725964	1	+	1	ID=g388.t1.CDS4;Parent=g388.t1;
OZ004725.1_Dexiosoma_caninum_genome_assembly,_chromosome:_1	AUGUSTUS	exon	10725859	10725964	.	+	.	ID=g388.t1.exon4;Parent=g388.t1;
OZ004725.1_Dexiosoma_caninum_genome_assembly,_chromosome:_1	AUGUSTUS	intron	10725965	10726153	1	+	.	ID=g388.t1.intron4;Parent=g388.t1;
OZ004725.1_Dexiosoma_caninum_genome_assembly,_chromosome:_1	AUGUSTUS	CDS	10726154	10726620	1	+	0	ID=g388.t1.CDS5;Parent=g388.t1;
OZ004725.1_Dexiosoma_caninum_genome_assembly,_chromosome:_1	AUGUSTUS	exon	10726154	10726620	.	+	.	ID=g388.t1.exon5;Parent=g388.t1;
OZ004725.1_Dexiosoma_caninum_genome_assembly,_chromosome:_1	AUGUSTUS	intron	10726621	10726689	1	+	.	ID=g388.t1.intron5;Parent=g388.t1;
OZ004725.1_Dexiosoma_caninum_genome_assembly,_chromosome:_1	AUGUSTUS	CDS	10726690	10727564	1	+	1	ID=g388.t1.CDS6;Parent=g388.t1;
OZ004725.1_Dexiosoma_caninum_genome_assembly,_chromosome:_1	AUGUSTUS	exon	10726690	10727564	.	+	.	ID=g388.t1.exon6;Parent=g388.t1;
OZ004725.1_Dexiosoma_caninum_genome_assembly,_chromosome:_1	AUGUSTUS	intron	10727565	10727634	1	+	.	ID=g388.t1.intron6;Parent=g388.t1;
OZ004725.1_Dexiosoma_caninum_genome_assembly,_chromosome:_1	AUGUSTUS	CDS	10727635	10727782	1	+	2	ID=g388.t1.CDS7;Parent=g388.t1;
OZ004725.1_Dexiosoma_caninum_genome_assembly,_chromosome:_1	AUGUSTUS	exon	10727635	10727782	.	+	.	ID=g388.t1.exon7;Parent=g388.t1;
OZ004725.1_Dexiosoma_caninum_genome_assembly,_chromosome:_1	AUGUSTUS	intron	10727783	10727845	1	+	.	ID=g388.t1.intron7;Parent=g388.t1;
OZ004725.1_Dexiosoma_caninum_genome_assembly,_chromosome:_1	AUGUSTUS	CDS	10727846	10728340	1	+	1	ID=g388.t1.CDS8;Parent=g388.t1;
OZ004725.1_Dexiosoma_caninum_genome_assembly,_chromosome:_1	AUGUSTUS	exon	10727846	10728340	.	+	.	ID=g388.t1.exon8;Parent=g388.t1;
OZ004725.1_Dexiosoma_caninum_genome_assembly,_chromosome:_1	AUGUSTUS	intron	10728341	10728411	1	+	.	ID=g388.t1.intron8;Parent=g388.t1;
OZ004725.1_Dexiosoma_caninum_genome_assembly,_chromosome:_1	AUGUSTUS	CDS	10728412	10728963	1	+	1	ID=g388.t1.CDS9;Parent=g388.t1;
OZ004725.1_Dexiosoma_caninum_genome_assembly,_chromosome:_1	AUGUSTUS	exon	10728412	10728963	.	+	.	ID=g388.t1.exon9;Parent=g388.t1;
OZ004725.1_Dexiosoma_caninum_genome_assembly,_chromosome:_1	AUGUSTUS	intron	10728964	10729039	1	+	.	ID=g388.t1.intron9;Parent=g388.t1;
OZ004725.1_Dexiosoma_caninum_genome_assembly,_chromosome:_1	AUGUSTUS	CDS	10729040	10729174	1	+	1	ID=g388.t1.CDS10;Parent=g388.t1;
OZ004725.1_Dexiosoma_caninum_genome_assembly,_chromosome:_1	AUGUSTUS	exon	10729040	10729174	.	+	.	ID=g388.t1.exon10;Parent=g388.t1;
OZ004725.1_Dexiosoma_caninum_genome_assembly,_chromosome:_1	AUGUSTUS	intron	10729175	10729599	1	+	.	ID=g388.t1.intron10;Parent=g388.t1;
OZ004725.1_Dexiosoma_caninum_genome_assembly,_chromosome:_1	AUGUSTUS	CDS	10729600	10730268	1	+	1	ID=g388.t1.CDS11;Parent=g388.t1;
OZ004725.1_Dexiosoma_caninum_genome_assembly,_chromosome:_1	AUGUSTUS	exon	10729600	10730268	.	+	.	ID=g388.t1.exon11;Parent=g388.t1;
OZ004725.1_Dexiosoma_caninum_genome_assembly,_chromosome:_1	AUGUSTUS	intron	10730269	10730332	1	+	.	ID=g388.t1.intron11;Parent=g388.t1;
OZ004725.1_Dexiosoma_caninum_genome_assembly,_chromosome:_1	AUGUSTUS	CDS	10730333	10730559	1	+	1	ID=g388.t1.CDS12;Parent=g388.t1;
OZ004725.1_Dexiosoma_caninum_genome_assembly,_chromosome:_1	AUGUSTUS	exon	10730333	10730559	.	+	.	ID=g388.t1.exon12;Parent=g388.t1;
OZ004725.1_Dexiosoma_caninum_genome_assembly,_chromosome:_1	AUGUSTUS	intron	10730560	10734071	1	+	.	ID=g388.t1.intron12;Parent=g388.t1;
OZ004725.1_Dexiosoma_caninum_genome_assembly,_chromosome:_1	AUGUSTUS	CDS	10734072	10734486	1	+	2	ID=g388.t1.CDS13;Parent=g388.t1;
OZ004725.1_Dexiosoma_caninum_genome_assembly,_chromosome:_1	AUGUSTUS	exon	10734072	10734486	.	+	.	ID=g388.t1.exon13;Parent=g388.t1;
OZ004725.1_Dexiosoma_caninum_genome_assembly,_chromosome:_1	AUGUSTUS	intron	10734487	10734566	1	+	.	ID=g388.t1.intron13;Parent=g388.t1;
OZ004725.1_Dexiosoma_caninum_genome_assembly,_chromosome:_1	AUGUSTUS	CDS	10734567	10734758	1	+	1	ID=g388.t1.CDS14;Parent=g388.t1;
OZ004725.1_Dexiosoma_caninum_genome_assembly,_chromosome:_1	AUGUSTUS	exon	10734567	10734758	.	+	.	ID=g388.t1.exon14;Parent=g388.t1;
OZ004725.1_Dexiosoma_caninum_genome_assembly,_chromosome:_1	AUGUSTUS	intron	10734759	10734827	1	+	.	ID=g388.t1.intron14;Parent=g388.t1;
OZ004725.1_Dexiosoma_caninum_genome_assembly,_chromosome:_1	AUGUSTUS	CDS	10734828	10735089	1	+	1	ID=g388.t1.CDS15;Parent=g388.t1;
OZ004725.1_Dexiosoma_caninum_genome_assembly,_chromosome:_1	AUGUSTUS	exon	10734828	10735089	.	+	.	ID=g388.t1.exon15;Parent=g388.t1;
OZ004725.1_Dexiosoma_caninum_genome_assembly,_chromosome:_1	AUGUSTUS	intron	10735090	10735156	1	+	.	ID=g388.t1.intron15;Parent=g388.t1;
OZ004725.1_Dexiosoma_caninum_genome_assembly,_chromosome:_1	AUGUSTUS	CDS	10735157	10736980	1	+	0	ID=g388.t1.CDS16;Parent=g388.t1;
OZ004725.1_Dexiosoma_caninum_genome_assembly,_chromosome:_1	AUGUSTUS	exon	10735157	10736980	.	+	.	ID=g388.t1.exon16;Parent=g388.t1;
OZ004725.1_Dexiosoma_caninum_genome_assembly,_chromosome:_1	AUGUSTUS	intron	10736981	10737117	1	+	.	ID=g388.t1.intron16;Parent=g388.t1;
OZ004725.1_Dexiosoma_caninum_genome_assembly,_chromosome:_1	AUGUSTUS	CDS	10737118	10737384	1	+	0	ID=g388.t1.CDS17;Parent=g388.t1;
OZ004725.1_Dexiosoma_caninum_genome_assembly,_chromosome:_1	AUGUSTUS	exon	10737118	10737384	.	+	.	ID=g388.t1.exon17;Parent=g388.t1;
OZ004725.1_Dexiosoma_caninum_genome_assembly,_chromosome:_1	AUGUSTUS	intron	10737385	10738875	1	+	.	ID=g388.t1.intron17;Parent=g388.t1;
OZ004725.1_Dexiosoma_caninum_genome_assembly,_chromosome:_1	AUGUSTUS	CDS	10738876	10739133	1	+	0	ID=g388.t1.CDS18;Parent=g388.t1;
OZ004725.1_Dexiosoma_caninum_genome_assembly,_chromosome:_1	AUGUSTUS	exon	10738876	10739133	.	+	.	ID=g388.t1.exon18;Parent=g388.t1;
OZ004725.1_Dexiosoma_caninum_genome_assembly,_chromosome:_1	AUGUSTUS	intron	10739134	10739196	1	+	.	ID=g388.t1.intron18;Parent=g388.t1;
OZ004725.1_Dexiosoma_caninum_genome_assembly,_chromosome:_1	AUGUSTUS	CDS	10739197	10739295	1	+	0	ID=g388.t1.CDS19;Parent=g388.t1;
OZ004725.1_Dexiosoma_caninum_genome_assembly,_chromosome:_1	AUGUSTUS	exon	10739197	10739295	.	+	.	ID=g388.t1.exon19;Parent=g388.t1;
OZ004725.1_Dexiosoma_caninum_genome_assembly,_chromosome:_1	AUGUSTUS	intron	10739296	10740024	1	+	.	ID=g388.t1.intron19;Parent=g388.t1;
OZ004725.1_Dexiosoma_caninum_genome_assembly,_chromosome:_1	AUGUSTUS	CDS	10740025	10740114	1	+	0	ID=g388.t1.CDS20;Parent=g388.t1;
OZ004725.1_Dexiosoma_caninum_genome_assembly,_chromosome:_1	AUGUSTUS	exon	10740025	10740114	.	+	.	ID=g388.t1.exon20;Parent=g388.t1;
OZ004725.1_Dexiosoma_caninum_genome_assembly,_chromosome:_1	AUGUSTUS	intron	10740115	10744498	1	+	.	ID=g388.t1.intron20;Parent=g388.t1;
OZ004725.1_Dexiosoma_caninum_genome_assembly,_chromosome:_1	AUGUSTUS	CDS	10744499	10744701	1	+	0	ID=g388.t1.CDS21;Parent=g388.t1;
OZ004725.1_Dexiosoma_caninum_genome_assembly,_chromosome:_1	AUGUSTUS	exon	10744499	10744701	.	+	.	ID=g388.t1.exon21;Parent=g388.t1;
OZ004725.1_Dexiosoma_caninum_genome_assembly,_chromosome:_1	AUGUSTUS	intron	10744702	10744766	1	+	.	ID=g388.t1.intron21;Parent=g388.t1;
OZ004725.1_Dexiosoma_caninum_genome_assembly,_chromosome:_1	AUGUSTUS	CDS	10744767	10745122	1	+	1	ID=g388.t1.CDS22;Parent=g388.t1;
OZ004725.1_Dexiosoma_caninum_genome_assembly,_chromosome:_1	AUGUSTUS	exon	10744767	10745122	.	+	.	ID=g388.t1.exon22;Parent=g388.t1;
OZ004725.1_Dexiosoma_caninum_genome_assembly,_chromosome:_1	AUGUSTUS	intron	10745123	10745872	1	+	.	ID=g388.t1.intron22;Parent=g388.t1;
OZ004725.1_Dexiosoma_caninum_genome_assembly,_chromosome:_1	AUGUSTUS	CDS	10745873	10745994	1	+	2	ID=g388.t1.CDS23;Parent=g388.t1;
OZ004725.1_Dexiosoma_caninum_genome_assembly,_chromosome:_1	AUGUSTUS	exon	10745873	10745994	.	+	.	ID=g388.t1.exon23;Parent=g388.t1;
OZ004725.1_Dexiosoma_caninum_genome_assembly,_chromosome:_1	AUGUSTUS	stop_codon	10745992	10745994	.	+	0	ID=g388.t1.stop1;Parent=g388.t1;
OZ004725.1_Dexiosoma_caninum_genome_assembly,_chromosome:_1	AUGUSTUS	mRNA	10719988	10745994	1	+	.	ID=g388.t2;Parent=g388;
OZ004725.1_Dexiosoma_caninum_genome_assembly,_chromosome:_1	AUGUSTUS	start_codon	10719988	10719990	.	+	0	ID=g388.t2.start1;Parent=g388.t2;
OZ004725.1_Dexiosoma_caninum_genome_assembly,_chromosome:_1	AUGUSTUS	CDS	10719988	10720047	1	+	0	ID=g388.t2.CDS1;Parent=g388.t2;
OZ004725.1_Dexiosoma_caninum_genome_assembly,_chromosome:_1	AUGUSTUS	exon	10719988	10720047	.	+	.	ID=g388.t2.exon1;Parent=g388.t2;
OZ004725.1_Dexiosoma_caninum_genome_assembly,_chromosome:_1	AUGUSTUS	intron	10720048	10725054	1	+	.	ID=g388.t2.intron1;Parent=g388.t2;
OZ004725.1_Dexiosoma_caninum_genome_assembly,_chromosome:_1	AUGUSTUS	CDS	10725055	10725201	1	+	0	ID=g388.t2.CDS2;Parent=g388.t2;
OZ004725.1_Dexiosoma_caninum_genome_assembly,_chromosome:_1	AUGUSTUS	exon	10725055	10725201	.	+	.	ID=g388.t2.exon2;Parent=g388.t2;
OZ004725.1_Dexiosoma_caninum_genome_assembly,_chromosome:_1	AUGUSTUS	intron	10725202	10725265	1	+	.	ID=g388.t2.intron2;Parent=g388.t2;
OZ004725.1_Dexiosoma_caninum_genome_assembly,_chromosome:_1	AUGUSTUS	CDS	10725266	10725792	1	+	0	ID=g388.t2.CDS3;Parent=g388.t2;
OZ004725.1_Dexiosoma_caninum_genome_assembly,_chromosome:_1	AUGUSTUS	exon	10725266	10725792	.	+	.	ID=g388.t2.exon3;Parent=g388.t2;
OZ004725.1_Dexiosoma_caninum_genome_assembly,_chromosome:_1	AUGUSTUS	intron	10725793	10725858	1	+	.	ID=g388.t2.intron3;Parent=g388.t2;
OZ004725.1_Dexiosoma_caninum_genome_assembly,_chromosome:_1	AUGUSTUS	CDS	10725859	10725964	1	+	1	ID=g388.t2.CDS4;Parent=g388.t2;
OZ004725.1_Dexiosoma_caninum_genome_assembly,_chromosome:_1	AUGUSTUS	exon	10725859	10725964	.	+	.	ID=g388.t2.exon4;Parent=g388.t2;
OZ004725.1_Dexiosoma_caninum_genome_assembly,_chromosome:_1	AUGUSTUS	intron	10725965	10726153	1	+	.	ID=g388.t2.intron4;Parent=g388.t2;
OZ004725.1_Dexiosoma_caninum_genome_assembly,_chromosome:_1	AUGUSTUS	CDS	10726154	10726620	1	+	0	ID=g388.t2.CDS5;Parent=g388.t2;
OZ004725.1_Dexiosoma_caninum_genome_assembly,_chromosome:_1	AUGUSTUS	exon	10726154	10726620	.	+	.	ID=g388.t2.exon5;Parent=g388.t2;
OZ004725.1_Dexiosoma_caninum_genome_assembly,_chromosome:_1	AUGUSTUS	intron	10726621	10726689	1	+	.	ID=g388.t2.intron5;Parent=g388.t2;
OZ004725.1_Dexiosoma_caninum_genome_assembly,_chromosome:_1	AUGUSTUS	CDS	10726690	10727564	1	+	1	ID=g388.t2.CDS6;Parent=g388.t2;
OZ004725.1_Dexiosoma_caninum_genome_assembly,_chromosome:_1	AUGUSTUS	exon	10726690	10727564	.	+	.	ID=g388.t2.exon6;Parent=g388.t2;
OZ004725.1_Dexiosoma_caninum_genome_assembly,_chromosome:_1	AUGUSTUS	intron	10727565	10727634	1	+	.	ID=g388.t2.intron6;Parent=g388.t2;
OZ004725.1_Dexiosoma_caninum_genome_assembly,_chromosome:_1	AUGUSTUS	CDS	10727635	10727782	1	+	2	ID=g388.t2.CDS7;Parent=g388.t2;
OZ004725.1_Dexiosoma_caninum_genome_assembly,_chromosome:_1	AUGUSTUS	exon	10727635	10727782	.	+	.	ID=g388.t2.exon7;Parent=g388.t2;
OZ004725.1_Dexiosoma_caninum_genome_assembly,_chromosome:_1	AUGUSTUS	intron	10727783	10727845	1	+	.	ID=g388.t2.intron7;Parent=g388.t2;
OZ004725.1_Dexiosoma_caninum_genome_assembly,_chromosome:_1	AUGUSTUS	CDS	10727846	10728340	1	+	1	ID=g388.t2.CDS8;Parent=g388.t2;
OZ004725.1_Dexiosoma_caninum_genome_assembly,_chromosome:_1	AUGUSTUS	exon	10727846	10728340	.	+	.	ID=g388.t2.exon8;Parent=g388.t2;
OZ004725.1_Dexiosoma_caninum_genome_assembly,_chromosome:_1	AUGUSTUS	intron	10728341	10728411	1	+	.	ID=g388.t2.intron8;Parent=g388.t2;
OZ004725.1_Dexiosoma_caninum_genome_assembly,_chromosome:_1	AUGUSTUS	CDS	10728412	10728963	1	+	1	ID=g388.t2.CDS9;Parent=g388.t2;
OZ004725.1_Dexiosoma_caninum_genome_assembly,_chromosome:_1	AUGUSTUS	exon	10728412	10728963	.	+	.	ID=g388.t2.exon9;Parent=g388.t2;
OZ004725.1_Dexiosoma_caninum_genome_assembly,_chromosome:_1	AUGUSTUS	intron	10728964	10729039	1	+	.	ID=g388.t2.intron9;Parent=g388.t2;
OZ004725.1_Dexiosoma_caninum_genome_assembly,_chromosome:_1	AUGUSTUS	CDS	10729040	10729174	1	+	1	ID=g388.t2.CDS10;Parent=g388.t2;
OZ004725.1_Dexiosoma_caninum_genome_assembly,_chromosome:_1	AUGUSTUS	exon	10729040	10729174	.	+	.	ID=g388.t2.exon10;Parent=g388.t2;
OZ004725.1_Dexiosoma_caninum_genome_assembly,_chromosome:_1	AUGUSTUS	intron	10729175	10729599	1	+	.	ID=g388.t2.intron10;Parent=g388.t2;
OZ004725.1_Dexiosoma_caninum_genome_assembly,_chromosome:_1	AUGUSTUS	CDS	10729600	10730268	1	+	1	ID=g388.t2.CDS11;Parent=g388.t2;
OZ004725.1_Dexiosoma_caninum_genome_assembly,_chromosome:_1	AUGUSTUS	exon	10729600	10730268	.	+	.	ID=g388.t2.exon11;Parent=g388.t2;
OZ004725.1_Dexiosoma_caninum_genome_assembly,_chromosome:_1	AUGUSTUS	intron	10730269	10730332	1	+	.	ID=g388.t2.intron11;Parent=g388.t2;
OZ004725.1_Dexiosoma_caninum_genome_assembly,_chromosome:_1	AUGUSTUS	CDS	10730333	10730559	1	+	1	ID=g388.t2.CDS12;Parent=g388.t2;
OZ004725.1_Dexiosoma_caninum_genome_assembly,_chromosome:_1	AUGUSTUS	exon	10730333	10730559	.	+	.	ID=g388.t2.exon12;Parent=g388.t2;
OZ004725.1_Dexiosoma_caninum_genome_assembly,_chromosome:_1	AUGUSTUS	intron	10730560	10734071	1	+	.	ID=g388.t2.intron12;Parent=g388.t2;
OZ004725.1_Dexiosoma_caninum_genome_assembly,_chromosome:_1	AUGUSTUS	CDS	10734072	10734486	1	+	2	ID=g388.t2.CDS13;Parent=g388.t2;
OZ004725.1_Dexiosoma_caninum_genome_assembly,_chromosome:_1	AUGUSTUS	exon	10734072	10734486	.	+	.	ID=g388.t2.exon13;Parent=g388.t2;
OZ004725.1_Dexiosoma_caninum_genome_assembly,_chromosome:_1	AUGUSTUS	intron	10734487	10734566	1	+	.	ID=g388.t2.intron13;Parent=g388.t2;
OZ004725.1_Dexiosoma_caninum_genome_assembly,_chromosome:_1	AUGUSTUS	CDS	10734567	10734758	1	+	1	ID=g388.t2.CDS14;Parent=g388.t2;
OZ004725.1_Dexiosoma_caninum_genome_assembly,_chromosome:_1	AUGUSTUS	exon	10734567	10734758	.	+	.	ID=g388.t2.exon14;Parent=g388.t2;
OZ004725.1_Dexiosoma_caninum_genome_assembly,_chromosome:_1	AUGUSTUS	intron	10734759	10734827	1	+	.	ID=g388.t2.intron14;Parent=g388.t2;
OZ004725.1_Dexiosoma_caninum_genome_assembly,_chromosome:_1	AUGUSTUS	CDS	10734828	10735089	1	+	1	ID=g388.t2.CDS15;Parent=g388.t2;
OZ004725.1_Dexiosoma_caninum_genome_assembly,_chromosome:_1	AUGUSTUS	exon	10734828	10735089	.	+	.	ID=g388.t2.exon15;Parent=g388.t2;
OZ004725.1_Dexiosoma_caninum_genome_assembly,_chromosome:_1	AUGUSTUS	intron	10735090	10735156	1	+	.	ID=g388.t2.intron15;Parent=g388.t2;
OZ004725.1_Dexiosoma_caninum_genome_assembly,_chromosome:_1	AUGUSTUS	CDS	10735157	10736980	1	+	0	ID=g388.t2.CDS16;Parent=g388.t2;
OZ004725.1_Dexiosoma_caninum_genome_assembly,_chromosome:_1	AUGUSTUS	exon	10735157	10736980	.	+	.	ID=g388.t2.exon16;Parent=g388.t2;
OZ004725.1_Dexiosoma_caninum_genome_assembly,_chromosome:_1	AUGUSTUS	intron	10736981	10737117	1	+	.	ID=g388.t2.intron16;Parent=g388.t2;
OZ004725.1_Dexiosoma_caninum_genome_assembly,_chromosome:_1	AUGUSTUS	CDS	10737118	10737384	1	+	0	ID=g388.t2.CDS17;Parent=g388.t2;
OZ004725.1_Dexiosoma_caninum_genome_assembly,_chromosome:_1	AUGUSTUS	exon	10737118	10737384	.	+	.	ID=g388.t2.exon17;Parent=g388.t2;
OZ004725.1_Dexiosoma_caninum_genome_assembly,_chromosome:_1	AUGUSTUS	intron	10737385	10738875	1	+	.	ID=g388.t2.intron17;Parent=g388.t2;
OZ004725.1_Dexiosoma_caninum_genome_assembly,_chromosome:_1	AUGUSTUS	CDS	10738876	10739133	1	+	0	ID=g388.t2.CDS18;Parent=g388.t2;
OZ004725.1_Dexiosoma_caninum_genome_assembly,_chromosome:_1	AUGUSTUS	exon	10738876	10739133	.	+	.	ID=g388.t2.exon18;Parent=g388.t2;
OZ004725.1_Dexiosoma_caninum_genome_assembly,_chromosome:_1	AUGUSTUS	intron	10739134	10739196	1	+	.	ID=g388.t2.intron18;Parent=g388.t2;
OZ004725.1_Dexiosoma_caninum_genome_assembly,_chromosome:_1	AUGUSTUS	CDS	10739197	10739295	1	+	0	ID=g388.t2.CDS19;Parent=g388.t2;
OZ004725.1_Dexiosoma_caninum_genome_assembly,_chromosome:_1	AUGUSTUS	exon	10739197	10739295	.	+	.	ID=g388.t2.exon19;Parent=g388.t2;
OZ004725.1_Dexiosoma_caninum_genome_assembly,_chromosome:_1	AUGUSTUS	intron	10739296	10744498	1	+	.	ID=g388.t2.intron19;Parent=g388.t2;
OZ004725.1_Dexiosoma_caninum_genome_assembly,_chromosome:_1	AUGUSTUS	CDS	10744499	10744701	1	+	0	ID=g388.t2.CDS20;Parent=g388.t2;
OZ004725.1_Dexiosoma_caninum_genome_assembly,_chromosome:_1	AUGUSTUS	exon	10744499	10744701	.	+	.	ID=g388.t2.exon20;Parent=g388.t2;
OZ004725.1_Dexiosoma_caninum_genome_assembly,_chromosome:_1	AUGUSTUS	intron	10744702	10744766	1	+	.	ID=g388.t2.intron20;Parent=g388.t2;
OZ004725.1_Dexiosoma_caninum_genome_assembly,_chromosome:_1	AUGUSTUS	CDS	10744767	10745122	1	+	1	ID=g388.t2.CDS21;Parent=g388.t2;
OZ004725.1_Dexiosoma_caninum_genome_assembly,_chromosome:_1	AUGUSTUS	exon	10744767	10745122	.	+	.	ID=g388.t2.exon21;Parent=g388.t2;
OZ004725.1_Dexiosoma_caninum_genome_assembly,_chromosome:_1	AUGUSTUS	intron	10745123	10745872	1	+	.	ID=g388.t2.intron21;Parent=g388.t2;
OZ004725.1_Dexiosoma_caninum_genome_assembly,_chromosome:_1	AUGUSTUS	CDS	10745873	10745994	1	+	2	ID=g388.t2.CDS22;Parent=g388.t2;
OZ004725.1_Dexiosoma_caninum_genome_assembly,_chromosome:_1	AUGUSTUS	exon	10745873	10745994	.	+	.	ID=g388.t2.exon22;Parent=g388.t2;
OZ004725.1_Dexiosoma_caninum_genome_assembly,_chromosome:_1	AUGUSTUS	stop_codon	10745992	10745994	.	+	0	ID=g388.t2.stop1;Parent=g388.t2;
OZ004725.1_Dexiosoma_caninum_genome_assembly,_chromosome:_1	AUGUSTUS	gene	10770764	10771288	.	+	.	ID=g389;
OZ004725.1_Dexiosoma_caninum_genome_assembly,_chromosome:_1	AUGUSTUS	mRNA	10770764	10771288	1	+	.	ID=g389.t1;Parent=g389;
OZ004725.1_Dexiosoma_caninum_genome_assembly,_chromosome:_1	AUGUSTUS	start_codon	10770764	10770766	.	+	0	ID=g389.t1.start1;Parent=g389.t1;
OZ004725.1_Dexiosoma_caninum_genome_assembly,_chromosome:_1	AUGUSTUS	CDS	10770764	10771288	1	+	0	ID=g389.t1.CDS1;Parent=g389.t1;
OZ004725.1_Dexiosoma_caninum_genome_assembly,_chromosome:_1	AUGUSTUS	exon	10770764	10771288	.	+	.	ID=g389.t1.exon1;Parent=g389.t1;
OZ004725.1_Dexiosoma_caninum_genome_assembly,_chromosome:_1	AUGUSTUS	stop_codon	10771286	10771288	.	+	0	ID=g389.t1.stop1;Parent=g389.t1;
OZ004725.1_Dexiosoma_caninum_genome_assembly,_chromosome:_1	AUGUSTUS	gene	10776660	10777322	.	+	.	ID=g390;
OZ004725.1_Dexiosoma_caninum_genome_assembly,_chromosome:_1	AUGUSTUS	mRNA	10776660	10777322	1	+	.	ID=g390.t1;Parent=g390;
OZ004725.1_Dexiosoma_caninum_genome_assembly,_chromosome:_1	AUGUSTUS	start_codon	10776660	10776662	.	+	0	ID=g390.t1.start1;Parent=g390.t1;
OZ004725.1_Dexiosoma_caninum_genome_assembly,_chromosome:_1	AUGUSTUS	CDS	10776660	10777322	1	+	0	ID=g390.t1.CDS1;Parent=g390.t1;
OZ004725.1_Dexiosoma_caninum_genome_assembly,_chromosome:_1	AUGUSTUS	exon	10776660	10777322	.	+	.	ID=g390.t1.exon1;Parent=g390.t1;
OZ004725.1_Dexiosoma_caninum_genome_assembly,_chromosome:_1	AUGUSTUS	stop_codon	10777320	10777322	.	+	0	ID=g390.t1.stop1;Parent=g390.t1;
OZ004725.1_Dexiosoma_caninum_genome_assembly,_chromosome:_1	AUGUSTUS	gene	10799498	10800121	.	-	.	ID=g391;
OZ004725.1_Dexiosoma_caninum_genome_assembly,_chromosome:_1	AUGUSTUS	mRNA	10799498	10800121	1	-	.	ID=g391.t1;Parent=g391;
OZ004725.1_Dexiosoma_caninum_genome_assembly,_chromosome:_1	AUGUSTUS	stop_codon	10799498	10799500	.	-	0	ID=g391.t1.stop1;Parent=g391.t1;
OZ004725.1_Dexiosoma_caninum_genome_assembly,_chromosome:_1	AUGUSTUS	CDS	10799498	10800121	1	-	0	ID=g391.t1.CDS1;Parent=g391.t1;
OZ004725.1_Dexiosoma_caninum_genome_assembly,_chromosome:_1	AUGUSTUS	exon	10799498	10800121	.	-	.	ID=g391.t1.exon1;Parent=g391.t1;
OZ004725.1_Dexiosoma_caninum_genome_assembly,_chromosome:_1	AUGUSTUS	start_codon	10800119	10800121	.	-	0	ID=g391.t1.start1;Parent=g391.t1;
OZ004725.1_Dexiosoma_caninum_genome_assembly,_chromosome:_1	AUGUSTUS	gene	10831387	10831848	.	+	.	ID=g392;
OZ004725.1_Dexiosoma_caninum_genome_assembly,_chromosome:_1	AUGUSTUS	mRNA	10831387	10831848	1	+	.	ID=g392.t1;Parent=g392;
OZ004725.1_Dexiosoma_caninum_genome_assembly,_chromosome:_1	AUGUSTUS	start_codon	10831387	10831389	.	+	0	ID=g392.t1.start1;Parent=g392.t1;
OZ004725.1_Dexiosoma_caninum_genome_assembly,_chromosome:_1	AUGUSTUS	CDS	10831387	10831848	1	+	0	ID=g392.t1.CDS1;Parent=g392.t1;
OZ004725.1_Dexiosoma_caninum_genome_assembly,_chromosome:_1	AUGUSTUS	exon	10831387	10831848	.	+	.	ID=g392.t1.exon1;Parent=g392.t1;
OZ004725.1_Dexiosoma_caninum_genome_assembly,_chromosome:_1	AUGUSTUS	stop_codon	10831846	10831848	.	+	0	ID=g392.t1.stop1;Parent=g392.t1;
OZ004725.1_Dexiosoma_caninum_genome_assembly,_chromosome:_1	AUGUSTUS	gene	10847744	10848314	.	+	.	ID=g393;
OZ004725.1_Dexiosoma_caninum_genome_assembly,_chromosome:_1	AUGUSTUS	mRNA	10847744	10848314	1	+	.	ID=g393.t1;Parent=g393;
OZ004725.1_Dexiosoma_caninum_genome_assembly,_chromosome:_1	AUGUSTUS	start_codon	10847744	10847746	.	+	0	ID=g393.t1.start1;Parent=g393.t1;
OZ004725.1_Dexiosoma_caninum_genome_assembly,_chromosome:_1	AUGUSTUS	CDS	10847744	10847960	1	+	0	ID=g393.t1.CDS1;Parent=g393.t1;
OZ004725.1_Dexiosoma_caninum_genome_assembly,_chromosome:_1	AUGUSTUS	exon	10847744	10847960	.	+	.	ID=g393.t1.exon1;Parent=g393.t1;
OZ004725.1_Dexiosoma_caninum_genome_assembly,_chromosome:_1	AUGUSTUS	intron	10847961	10848048	1	+	.	ID=g393.t1.intron1;Parent=g393.t1;
OZ004725.1_Dexiosoma_caninum_genome_assembly,_chromosome:_1	AUGUSTUS	CDS	10848049	10848314	1	+	2	ID=g393.t1.CDS2;Parent=g393.t1;
OZ004725.1_Dexiosoma_caninum_genome_assembly,_chromosome:_1	AUGUSTUS	exon	10848049	10848314	.	+	.	ID=g393.t1.exon2;Parent=g393.t1;
OZ004725.1_Dexiosoma_caninum_genome_assembly,_chromosome:_1	AUGUSTUS	stop_codon	10848312	10848314	.	+	0	ID=g393.t1.stop1;Parent=g393.t1;
OZ004725.1_Dexiosoma_caninum_genome_assembly,_chromosome:_1	AUGUSTUS	gene	10851096	10851776	.	-	.	ID=g394;
OZ004725.1_Dexiosoma_caninum_genome_assembly,_chromosome:_1	AUGUSTUS	mRNA	10851096	10851776	1	-	.	ID=g394.t1;Parent=g394;
OZ004725.1_Dexiosoma_caninum_genome_assembly,_chromosome:_1	AUGUSTUS	stop_codon	10851096	10851098	.	-	0	ID=g394.t1.stop1;Parent=g394.t1;
OZ004725.1_Dexiosoma_caninum_genome_assembly,_chromosome:_1	AUGUSTUS	CDS	10851096	10851776	1	-	0	ID=g394.t1.CDS1;Parent=g394.t1;
OZ004725.1_Dexiosoma_caninum_genome_assembly,_chromosome:_1	AUGUSTUS	exon	10851096	10851776	.	-	.	ID=g394.t1.exon1;Parent=g394.t1;
OZ004725.1_Dexiosoma_caninum_genome_assembly,_chromosome:_1	AUGUSTUS	start_codon	10851774	10851776	.	-	0	ID=g394.t1.start1;Parent=g394.t1;
OZ004725.1_Dexiosoma_caninum_genome_assembly,_chromosome:_1	AUGUSTUS	gene	10879926	10880660	.	+	.	ID=g395;
OZ004725.1_Dexiosoma_caninum_genome_assembly,_chromosome:_1	AUGUSTUS	mRNA	10879926	10880660	1	+	.	ID=g395.t1;Parent=g395;
OZ004725.1_Dexiosoma_caninum_genome_assembly,_chromosome:_1	AUGUSTUS	start_codon	10879926	10879928	.	+	0	ID=g395.t1.start1;Parent=g395.t1;
OZ004725.1_Dexiosoma_caninum_genome_assembly,_chromosome:_1	AUGUSTUS	CDS	10879926	10880660	1	+	0	ID=g395.t1.CDS1;Parent=g395.t1;
OZ004725.1_Dexiosoma_caninum_genome_assembly,_chromosome:_1	AUGUSTUS	exon	10879926	10880660	.	+	.	ID=g395.t1.exon1;Parent=g395.t1;
OZ004725.1_Dexiosoma_caninum_genome_assembly,_chromosome:_1	AUGUSTUS	stop_codon	10880658	10880660	.	+	0	ID=g395.t1.stop1;Parent=g395.t1;
OZ004725.1_Dexiosoma_caninum_genome_assembly,_chromosome:_1	AUGUSTUS	gene	10890901	10891371	.	-	.	ID=g396;
OZ004725.1_Dexiosoma_caninum_genome_assembly,_chromosome:_1	AUGUSTUS	mRNA	10890901	10891371	1	-	.	ID=g396.t1;Parent=g396;
OZ004725.1_Dexiosoma_caninum_genome_assembly,_chromosome:_1	AUGUSTUS	stop_codon	10890901	10890903	.	-	0	ID=g396.t1.stop1;Parent=g396.t1;
OZ004725.1_Dexiosoma_caninum_genome_assembly,_chromosome:_1	AUGUSTUS	CDS	10890901	10891371	1	-	0	ID=g396.t1.CDS1;Parent=g396.t1;
OZ004725.1_Dexiosoma_caninum_genome_assembly,_chromosome:_1	AUGUSTUS	exon	10890901	10891371	.	-	.	ID=g396.t1.exon1;Parent=g396.t1;
OZ004725.1_Dexiosoma_caninum_genome_assembly,_chromosome:_1	AUGUSTUS	start_codon	10891369	10891371	.	-	0	ID=g396.t1.start1;Parent=g396.t1;
OZ004725.1_Dexiosoma_caninum_genome_assembly,_chromosome:_1	AUGUSTUS	gene	10904191	10904754	.	-	.	ID=g397;
OZ004725.1_Dexiosoma_caninum_genome_assembly,_chromosome:_1	AUGUSTUS	mRNA	10904191	10904754	1	-	.	ID=g397.t1;Parent=g397;
OZ004725.1_Dexiosoma_caninum_genome_assembly,_chromosome:_1	AUGUSTUS	stop_codon	10904191	10904193	.	-	0	ID=g397.t1.stop1;Parent=g397.t1;
OZ004725.1_Dexiosoma_caninum_genome_assembly,_chromosome:_1	AUGUSTUS	CDS	10904191	10904754	1	-	0	ID=g397.t1.CDS1;Parent=g397.t1;
OZ004725.1_Dexiosoma_caninum_genome_assembly,_chromosome:_1	AUGUSTUS	exon	10904191	10904754	.	-	.	ID=g397.t1.exon1;Parent=g397.t1;
OZ004725.1_Dexiosoma_caninum_genome_assembly,_chromosome:_1	AUGUSTUS	start_codon	10904752	10904754	.	-	0	ID=g397.t1.start1;Parent=g397.t1;
OZ004725.1_Dexiosoma_caninum_genome_assembly,_chromosome:_1	AUGUSTUS	gene	10910830	10911345	.	+	.	ID=g398;
OZ004725.1_Dexiosoma_caninum_genome_assembly,_chromosome:_1	AUGUSTUS	mRNA	10910830	10911345	1	+	.	ID=g398.t1;Parent=g398;
OZ004725.1_Dexiosoma_caninum_genome_assembly,_chromosome:_1	AUGUSTUS	start_codon	10910830	10910832	.	+	0	ID=g398.t1.start1;Parent=g398.t1;
OZ004725.1_Dexiosoma_caninum_genome_assembly,_chromosome:_1	AUGUSTUS	CDS	10910830	10911345	1	+	0	ID=g398.t1.CDS1;Parent=g398.t1;
OZ004725.1_Dexiosoma_caninum_genome_assembly,_chromosome:_1	AUGUSTUS	exon	10910830	10911345	.	+	.	ID=g398.t1.exon1;Parent=g398.t1;
OZ004725.1_Dexiosoma_caninum_genome_assembly,_chromosome:_1	AUGUSTUS	stop_codon	10911343	10911345	.	+	0	ID=g398.t1.stop1;Parent=g398.t1;
OZ004725.1_Dexiosoma_caninum_genome_assembly,_chromosome:_1	AUGUSTUS	gene	10917702	10918088	.	+	.	ID=g399;
OZ004725.1_Dexiosoma_caninum_genome_assembly,_chromosome:_1	AUGUSTUS	mRNA	10917702	10918088	1	+	.	ID=g399.t1;Parent=g399;
OZ004725.1_Dexiosoma_caninum_genome_assembly,_chromosome:_1	AUGUSTUS	start_codon	10917702	10917704	.	+	0	ID=g399.t1.start1;Parent=g399.t1;
OZ004725.1_Dexiosoma_caninum_genome_assembly,_chromosome:_1	AUGUSTUS	CDS	10917702	10918088	1	+	0	ID=g399.t1.CDS1;Parent=g399.t1;
OZ004725.1_Dexiosoma_caninum_genome_assembly,_chromosome:_1	AUGUSTUS	exon	10917702	10918088	.	+	.	ID=g399.t1.exon1;Parent=g399.t1;
OZ004725.1_Dexiosoma_caninum_genome_assembly,_chromosome:_1	AUGUSTUS	stop_codon	10918086	10918088	.	+	0	ID=g399.t1.stop1;Parent=g399.t1;
OZ004725.1_Dexiosoma_caninum_genome_assembly,_chromosome:_1	AUGUSTUS	gene	10926999	10927586	.	+	.	ID=g400;
OZ004725.1_Dexiosoma_caninum_genome_assembly,_chromosome:_1	AUGUSTUS	mRNA	10926999	10927586	1	+	.	ID=g400.t1;Parent=g400;
OZ004725.1_Dexiosoma_caninum_genome_assembly,_chromosome:_1	AUGUSTUS	start_codon	10926999	10927001	.	+	0	ID=g400.t1.start1;Parent=g400.t1;
OZ004725.1_Dexiosoma_caninum_genome_assembly,_chromosome:_1	AUGUSTUS	CDS	10926999	10927586	1	+	0	ID=g400.t1.CDS1;Parent=g400.t1;
OZ004725.1_Dexiosoma_caninum_genome_assembly,_chromosome:_1	AUGUSTUS	exon	10926999	10927586	.	+	.	ID=g400.t1.exon1;Parent=g400.t1;
OZ004725.1_Dexiosoma_caninum_genome_assembly,_chromosome:_1	AUGUSTUS	stop_codon	10927584	10927586	.	+	0	ID=g400.t1.stop1;Parent=g400.t1;
OZ004725.1_Dexiosoma_caninum_genome_assembly,_chromosome:_1	AUGUSTUS	gene	10937419	10937982	.	+	.	ID=g401;
OZ004725.1_Dexiosoma_caninum_genome_assembly,_chromosome:_1	AUGUSTUS	mRNA	10937419	10937982	1	+	.	ID=g401.t1;Parent=g401;
OZ004725.1_Dexiosoma_caninum_genome_assembly,_chromosome:_1	AUGUSTUS	start_codon	10937419	10937421	.	+	0	ID=g401.t1.start1;Parent=g401.t1;
OZ004725.1_Dexiosoma_caninum_genome_assembly,_chromosome:_1	AUGUSTUS	CDS	10937419	10937982	1	+	0	ID=g401.t1.CDS1;Parent=g401.t1;
OZ004725.1_Dexiosoma_caninum_genome_assembly,_chromosome:_1	AUGUSTUS	exon	10937419	10937982	.	+	.	ID=g401.t1.exon1;Parent=g401.t1;
OZ004725.1_Dexiosoma_caninum_genome_assembly,_chromosome:_1	AUGUSTUS	stop_codon	10937980	10937982	.	+	0	ID=g401.t1.stop1;Parent=g401.t1;
OZ004725.1_Dexiosoma_caninum_genome_assembly,_chromosome:_1	AUGUSTUS	gene	10943037	10951453	.	+	.	ID=g402;
OZ004725.1_Dexiosoma_caninum_genome_assembly,_chromosome:_1	AUGUSTUS	mRNA	10943037	10951453	1	+	.	ID=g402.t1;Parent=g402;
OZ004725.1_Dexiosoma_caninum_genome_assembly,_chromosome:_1	AUGUSTUS	start_codon	10943037	10943039	.	+	0	ID=g402.t1.start1;Parent=g402.t1;
OZ004725.1_Dexiosoma_caninum_genome_assembly,_chromosome:_1	AUGUSTUS	CDS	10943037	10943159	1	+	0	ID=g402.t1.CDS1;Parent=g402.t1;
OZ004725.1_Dexiosoma_caninum_genome_assembly,_chromosome:_1	AUGUSTUS	exon	10943037	10943159	.	+	.	ID=g402.t1.exon1;Parent=g402.t1;
OZ004725.1_Dexiosoma_caninum_genome_assembly,_chromosome:_1	AUGUSTUS	intron	10943160	10943221	1	+	.	ID=g402.t1.intron1;Parent=g402.t1;
OZ004725.1_Dexiosoma_caninum_genome_assembly,_chromosome:_1	AUGUSTUS	CDS	10943222	10944612	1	+	0	ID=g402.t1.CDS2;Parent=g402.t1;
OZ004725.1_Dexiosoma_caninum_genome_assembly,_chromosome:_1	AUGUSTUS	exon	10943222	10944612	.	+	.	ID=g402.t1.exon2;Parent=g402.t1;
OZ004725.1_Dexiosoma_caninum_genome_assembly,_chromosome:_1	AUGUSTUS	intron	10944613	10944676	1	+	.	ID=g402.t1.intron2;Parent=g402.t1;
OZ004725.1_Dexiosoma_caninum_genome_assembly,_chromosome:_1	AUGUSTUS	CDS	10944677	10944800	1	+	1	ID=g402.t1.CDS3;Parent=g402.t1;
OZ004725.1_Dexiosoma_caninum_genome_assembly,_chromosome:_1	AUGUSTUS	exon	10944677	10944800	.	+	.	ID=g402.t1.exon3;Parent=g402.t1;
OZ004725.1_Dexiosoma_caninum_genome_assembly,_chromosome:_1	AUGUSTUS	intron	10944801	10944869	1	+	.	ID=g402.t1.intron3;Parent=g402.t1;
OZ004725.1_Dexiosoma_caninum_genome_assembly,_chromosome:_1	AUGUSTUS	CDS	10944870	10947405	1	+	0	ID=g402.t1.CDS4;Parent=g402.t1;
OZ004725.1_Dexiosoma_caninum_genome_assembly,_chromosome:_1	AUGUSTUS	exon	10944870	10947405	.	+	.	ID=g402.t1.exon4;Parent=g402.t1;
OZ004725.1_Dexiosoma_caninum_genome_assembly,_chromosome:_1	AUGUSTUS	intron	10947406	10950391	1	+	.	ID=g402.t1.intron4;Parent=g402.t1;
OZ004725.1_Dexiosoma_caninum_genome_assembly,_chromosome:_1	AUGUSTUS	CDS	10950392	10950981	1	+	2	ID=g402.t1.CDS5;Parent=g402.t1;
OZ004725.1_Dexiosoma_caninum_genome_assembly,_chromosome:_1	AUGUSTUS	exon	10950392	10950981	.	+	.	ID=g402.t1.exon5;Parent=g402.t1;
OZ004725.1_Dexiosoma_caninum_genome_assembly,_chromosome:_1	AUGUSTUS	intron	10950982	10951054	1	+	.	ID=g402.t1.intron5;Parent=g402.t1;
OZ004725.1_Dexiosoma_caninum_genome_assembly,_chromosome:_1	AUGUSTUS	CDS	10951055	10951453	1	+	0	ID=g402.t1.CDS6;Parent=g402.t1;
OZ004725.1_Dexiosoma_caninum_genome_assembly,_chromosome:_1	AUGUSTUS	exon	10951055	10951453	.	+	.	ID=g402.t1.exon6;Parent=g402.t1;
OZ004725.1_Dexiosoma_caninum_genome_assembly,_chromosome:_1	AUGUSTUS	stop_codon	10951451	10951453	.	+	0	ID=g402.t1.stop1;Parent=g402.t1;
OZ004725.1_Dexiosoma_caninum_genome_assembly,_chromosome:_1	AUGUSTUS	gene	10959280	10972532	.	-	.	ID=g403;
OZ004725.1_Dexiosoma_caninum_genome_assembly,_chromosome:_1	AUGUSTUS	mRNA	10959280	10972532	1	-	.	ID=g403.t1;Parent=g403;
OZ004725.1_Dexiosoma_caninum_genome_assembly,_chromosome:_1	AUGUSTUS	stop_codon	10959280	10959282	.	-	0	ID=g403.t1.stop1;Parent=g403.t1;
OZ004725.1_Dexiosoma_caninum_genome_assembly,_chromosome:_1	AUGUSTUS	CDS	10959280	10959547	1	-	1	ID=g403.t1.CDS1;Parent=g403.t1;
OZ004725.1_Dexiosoma_caninum_genome_assembly,_chromosome:_1	AUGUSTUS	exon	10959280	10959547	.	-	.	ID=g403.t1.exon1;Parent=g403.t1;
OZ004725.1_Dexiosoma_caninum_genome_assembly,_chromosome:_1	AUGUSTUS	intron	10959548	10961331	1	-	.	ID=g403.t1.intron1;Parent=g403.t1;
OZ004725.1_Dexiosoma_caninum_genome_assembly,_chromosome:_1	AUGUSTUS	CDS	10961332	10961492	1	-	0	ID=g403.t1.CDS2;Parent=g403.t1;
OZ004725.1_Dexiosoma_caninum_genome_assembly,_chromosome:_1	AUGUSTUS	exon	10961332	10961492	.	-	.	ID=g403.t1.exon2;Parent=g403.t1;
OZ004725.1_Dexiosoma_caninum_genome_assembly,_chromosome:_1	AUGUSTUS	intron	10961493	10961551	1	-	.	ID=g403.t1.intron2;Parent=g403.t1;
OZ004725.1_Dexiosoma_caninum_genome_assembly,_chromosome:_1	AUGUSTUS	CDS	10961552	10962084	1	-	2	ID=g403.t1.CDS3;Parent=g403.t1;
OZ004725.1_Dexiosoma_caninum_genome_assembly,_chromosome:_1	AUGUSTUS	exon	10961552	10962084	.	-	.	ID=g403.t1.exon3;Parent=g403.t1;
OZ004725.1_Dexiosoma_caninum_genome_assembly,_chromosome:_1	AUGUSTUS	intron	10962085	10962143	1	-	.	ID=g403.t1.intron3;Parent=g403.t1;
OZ004725.1_Dexiosoma_caninum_genome_assembly,_chromosome:_1	AUGUSTUS	CDS	10962144	10962374	1	-	2	ID=g403.t1.CDS4;Parent=g403.t1;
OZ004725.1_Dexiosoma_caninum_genome_assembly,_chromosome:_1	AUGUSTUS	exon	10962144	10962374	.	-	.	ID=g403.t1.exon4;Parent=g403.t1;
OZ004725.1_Dexiosoma_caninum_genome_assembly,_chromosome:_1	AUGUSTUS	intron	10962375	10962432	1	-	.	ID=g403.t1.intron4;Parent=g403.t1;
OZ004725.1_Dexiosoma_caninum_genome_assembly,_chromosome:_1	AUGUSTUS	CDS	10962433	10962787	1	-	0	ID=g403.t1.CDS5;Parent=g403.t1;
OZ004725.1_Dexiosoma_caninum_genome_assembly,_chromosome:_1	AUGUSTUS	exon	10962433	10962787	.	-	.	ID=g403.t1.exon5;Parent=g403.t1;
OZ004725.1_Dexiosoma_caninum_genome_assembly,_chromosome:_1	AUGUSTUS	intron	10962788	10962865	1	-	.	ID=g403.t1.intron5;Parent=g403.t1;
OZ004725.1_Dexiosoma_caninum_genome_assembly,_chromosome:_1	AUGUSTUS	CDS	10962866	10963153	1	-	0	ID=g403.t1.CDS6;Parent=g403.t1;
OZ004725.1_Dexiosoma_caninum_genome_assembly,_chromosome:_1	AUGUSTUS	exon	10962866	10963153	.	-	.	ID=g403.t1.exon6;Parent=g403.t1;
OZ004725.1_Dexiosoma_caninum_genome_assembly,_chromosome:_1	AUGUSTUS	intron	10963154	10963232	1	-	.	ID=g403.t1.intron6;Parent=g403.t1;
OZ004725.1_Dexiosoma_caninum_genome_assembly,_chromosome:_1	AUGUSTUS	CDS	10963233	10963946	1	-	0	ID=g403.t1.CDS7;Parent=g403.t1;
OZ004725.1_Dexiosoma_caninum_genome_assembly,_chromosome:_1	AUGUSTUS	exon	10963233	10963946	.	-	.	ID=g403.t1.exon7;Parent=g403.t1;
OZ004725.1_Dexiosoma_caninum_genome_assembly,_chromosome:_1	AUGUSTUS	intron	10963947	10964003	1	-	.	ID=g403.t1.intron7;Parent=g403.t1;
OZ004725.1_Dexiosoma_caninum_genome_assembly,_chromosome:_1	AUGUSTUS	CDS	10964004	10964843	1	-	0	ID=g403.t1.CDS8;Parent=g403.t1;
OZ004725.1_Dexiosoma_caninum_genome_assembly,_chromosome:_1	AUGUSTUS	exon	10964004	10964843	.	-	.	ID=g403.t1.exon8;Parent=g403.t1;
OZ004725.1_Dexiosoma_caninum_genome_assembly,_chromosome:_1	AUGUSTUS	intron	10964844	10967706	1	-	.	ID=g403.t1.intron8;Parent=g403.t1;
OZ004725.1_Dexiosoma_caninum_genome_assembly,_chromosome:_1	AUGUSTUS	CDS	10967707	10967966	1	-	2	ID=g403.t1.CDS9;Parent=g403.t1;
OZ004725.1_Dexiosoma_caninum_genome_assembly,_chromosome:_1	AUGUSTUS	exon	10967707	10967966	.	-	.	ID=g403.t1.exon9;Parent=g403.t1;
OZ004725.1_Dexiosoma_caninum_genome_assembly,_chromosome:_1	AUGUSTUS	intron	10967967	10968935	1	-	.	ID=g403.t1.intron9;Parent=g403.t1;
OZ004725.1_Dexiosoma_caninum_genome_assembly,_chromosome:_1	AUGUSTUS	CDS	10968936	10969099	1	-	1	ID=g403.t1.CDS10;Parent=g403.t1;
OZ004725.1_Dexiosoma_caninum_genome_assembly,_chromosome:_1	AUGUSTUS	exon	10968936	10969099	.	-	.	ID=g403.t1.exon10;Parent=g403.t1;
OZ004725.1_Dexiosoma_caninum_genome_assembly,_chromosome:_1	AUGUSTUS	intron	10969100	10969167	1	-	.	ID=g403.t1.intron10;Parent=g403.t1;
OZ004725.1_Dexiosoma_caninum_genome_assembly,_chromosome:_1	AUGUSTUS	CDS	10969168	10969299	1	-	1	ID=g403.t1.CDS11;Parent=g403.t1;
OZ004725.1_Dexiosoma_caninum_genome_assembly,_chromosome:_1	AUGUSTUS	exon	10969168	10969299	.	-	.	ID=g403.t1.exon11;Parent=g403.t1;
OZ004725.1_Dexiosoma_caninum_genome_assembly,_chromosome:_1	AUGUSTUS	intron	10969300	10972347	1	-	.	ID=g403.t1.intron11;Parent=g403.t1;
OZ004725.1_Dexiosoma_caninum_genome_assembly,_chromosome:_1	AUGUSTUS	CDS	10972348	10972532	1	-	0	ID=g403.t1.CDS12;Parent=g403.t1;
OZ004725.1_Dexiosoma_caninum_genome_assembly,_chromosome:_1	AUGUSTUS	exon	10972348	10972532	.	-	.	ID=g403.t1.exon12;Parent=g403.t1;
OZ004725.1_Dexiosoma_caninum_genome_assembly,_chromosome:_1	AUGUSTUS	start_codon	10972530	10972532	.	-	0	ID=g403.t1.start1;Parent=g403.t1;
OZ004725.1_Dexiosoma_caninum_genome_assembly,_chromosome:_1	AUGUSTUS	gene	10986325	10995972	.	+	.	ID=g404;
OZ004725.1_Dexiosoma_caninum_genome_assembly,_chromosome:_1	AUGUSTUS	mRNA	10986325	10995972	1	+	.	ID=g404.t1;Parent=g404;
OZ004725.1_Dexiosoma_caninum_genome_assembly,_chromosome:_1	AUGUSTUS	start_codon	10986325	10986327	.	+	0	ID=g404.t1.start1;Parent=g404.t1;
OZ004725.1_Dexiosoma_caninum_genome_assembly,_chromosome:_1	AUGUSTUS	CDS	10986325	10986515	1	+	0	ID=g404.t1.CDS1;Parent=g404.t1;
OZ004725.1_Dexiosoma_caninum_genome_assembly,_chromosome:_1	AUGUSTUS	exon	10986325	10986515	.	+	.	ID=g404.t1.exon1;Parent=g404.t1;
OZ004725.1_Dexiosoma_caninum_genome_assembly,_chromosome:_1	AUGUSTUS	intron	10986516	10989949	1	+	.	ID=g404.t1.intron1;Parent=g404.t1;
OZ004725.1_Dexiosoma_caninum_genome_assembly,_chromosome:_1	AUGUSTUS	CDS	10989950	10990159	1	+	1	ID=g404.t1.CDS2;Parent=g404.t1;
OZ004725.1_Dexiosoma_caninum_genome_assembly,_chromosome:_1	AUGUSTUS	exon	10989950	10990159	.	+	.	ID=g404.t1.exon2;Parent=g404.t1;
OZ004725.1_Dexiosoma_caninum_genome_assembly,_chromosome:_1	AUGUSTUS	intron	10990160	10991727	1	+	.	ID=g404.t1.intron2;Parent=g404.t1;
OZ004725.1_Dexiosoma_caninum_genome_assembly,_chromosome:_1	AUGUSTUS	CDS	10991728	10991927	1	+	1	ID=g404.t1.CDS3;Parent=g404.t1;
OZ004725.1_Dexiosoma_caninum_genome_assembly,_chromosome:_1	AUGUSTUS	exon	10991728	10991927	.	+	.	ID=g404.t1.exon3;Parent=g404.t1;
OZ004725.1_Dexiosoma_caninum_genome_assembly,_chromosome:_1	AUGUSTUS	intron	10991928	10991987	1	+	.	ID=g404.t1.intron3;Parent=g404.t1;
OZ004725.1_Dexiosoma_caninum_genome_assembly,_chromosome:_1	AUGUSTUS	CDS	10991988	10992331	1	+	2	ID=g404.t1.CDS4;Parent=g404.t1;
OZ004725.1_Dexiosoma_caninum_genome_assembly,_chromosome:_1	AUGUSTUS	exon	10991988	10992331	.	+	.	ID=g404.t1.exon4;Parent=g404.t1;
OZ004725.1_Dexiosoma_caninum_genome_assembly,_chromosome:_1	AUGUSTUS	intron	10992332	10995289	1	+	.	ID=g404.t1.intron4;Parent=g404.t1;
OZ004725.1_Dexiosoma_caninum_genome_assembly,_chromosome:_1	AUGUSTUS	CDS	10995290	10995502	1	+	0	ID=g404.t1.CDS5;Parent=g404.t1;
OZ004725.1_Dexiosoma_caninum_genome_assembly,_chromosome:_1	AUGUSTUS	exon	10995290	10995502	.	+	.	ID=g404.t1.exon5;Parent=g404.t1;
OZ004725.1_Dexiosoma_caninum_genome_assembly,_chromosome:_1	AUGUSTUS	intron	10995503	10995559	1	+	.	ID=g404.t1.intron5;Parent=g404.t1;
OZ004725.1_Dexiosoma_caninum_genome_assembly,_chromosome:_1	AUGUSTUS	CDS	10995560	10995775	1	+	0	ID=g404.t1.CDS6;Parent=g404.t1;
OZ004725.1_Dexiosoma_caninum_genome_assembly,_chromosome:_1	AUGUSTUS	exon	10995560	10995775	.	+	.	ID=g404.t1.exon6;Parent=g404.t1;
OZ004725.1_Dexiosoma_caninum_genome_assembly,_chromosome:_1	AUGUSTUS	intron	10995776	10995849	1	+	.	ID=g404.t1.intron6;Parent=g404.t1;
OZ004725.1_Dexiosoma_caninum_genome_assembly,_chromosome:_1	AUGUSTUS	CDS	10995850	10995972	1	+	0	ID=g404.t1.CDS7;Parent=g404.t1;
OZ004725.1_Dexiosoma_caninum_genome_assembly,_chromosome:_1	AUGUSTUS	exon	10995850	10995972	.	+	.	ID=g404.t1.exon7;Parent=g404.t1;
OZ004725.1_Dexiosoma_caninum_genome_assembly,_chromosome:_1	AUGUSTUS	stop_codon	10995970	10995972	.	+	0	ID=g404.t1.stop1;Parent=g404.t1;
OZ004725.1_Dexiosoma_caninum_genome_assembly,_chromosome:_1	AUGUSTUS	gene	10997188	11003089	.	-	.	ID=g405;
OZ004725.1_Dexiosoma_caninum_genome_assembly,_chromosome:_1	AUGUSTUS	mRNA	10997188	11003089	1	-	.	ID=g405.t1;Parent=g405;
OZ004725.1_Dexiosoma_caninum_genome_assembly,_chromosome:_1	AUGUSTUS	stop_codon	10997188	10997190	.	-	0	ID=g405.t1.stop1;Parent=g405.t1;
OZ004725.1_Dexiosoma_caninum_genome_assembly,_chromosome:_1	AUGUSTUS	CDS	10997188	10997384	1	-	2	ID=g405.t1.CDS1;Parent=g405.t1;
OZ004725.1_Dexiosoma_caninum_genome_assembly,_chromosome:_1	AUGUSTUS	exon	10997188	10997384	.	-	.	ID=g405.t1.exon1;Parent=g405.t1;
OZ004725.1_Dexiosoma_caninum_genome_assembly,_chromosome:_1	AUGUSTUS	intron	10997385	10997841	1	-	.	ID=g405.t1.intron1;Parent=g405.t1;
OZ004725.1_Dexiosoma_caninum_genome_assembly,_chromosome:_1	AUGUSTUS	CDS	10997842	10997950	1	-	0	ID=g405.t1.CDS2;Parent=g405.t1;
OZ004725.1_Dexiosoma_caninum_genome_assembly,_chromosome:_1	AUGUSTUS	exon	10997842	10997950	.	-	.	ID=g405.t1.exon2;Parent=g405.t1;
OZ004725.1_Dexiosoma_caninum_genome_assembly,_chromosome:_1	AUGUSTUS	intron	10997951	11000691	1	-	.	ID=g405.t1.intron2;Parent=g405.t1;
OZ004725.1_Dexiosoma_caninum_genome_assembly,_chromosome:_1	AUGUSTUS	CDS	11000692	11000943	1	-	0	ID=g405.t1.CDS3;Parent=g405.t1;
OZ004725.1_Dexiosoma_caninum_genome_assembly,_chromosome:_1	AUGUSTUS	exon	11000692	11000943	.	-	.	ID=g405.t1.exon3;Parent=g405.t1;
OZ004725.1_Dexiosoma_caninum_genome_assembly,_chromosome:_1	AUGUSTUS	intron	11000944	11001012	1	-	.	ID=g405.t1.intron3;Parent=g405.t1;
OZ004725.1_Dexiosoma_caninum_genome_assembly,_chromosome:_1	AUGUSTUS	CDS	11001013	11001328	1	-	1	ID=g405.t1.CDS4;Parent=g405.t1;
OZ004725.1_Dexiosoma_caninum_genome_assembly,_chromosome:_1	AUGUSTUS	exon	11001013	11001328	.	-	.	ID=g405.t1.exon4;Parent=g405.t1;
OZ004725.1_Dexiosoma_caninum_genome_assembly,_chromosome:_1	AUGUSTUS	intron	11001329	11001385	1	-	.	ID=g405.t1.intron4;Parent=g405.t1;
OZ004725.1_Dexiosoma_caninum_genome_assembly,_chromosome:_1	AUGUSTUS	CDS	11001386	11001492	1	-	0	ID=g405.t1.CDS5;Parent=g405.t1;
OZ004725.1_Dexiosoma_caninum_genome_assembly,_chromosome:_1	AUGUSTUS	exon	11001386	11001492	.	-	.	ID=g405.t1.exon5;Parent=g405.t1;
OZ004725.1_Dexiosoma_caninum_genome_assembly,_chromosome:_1	AUGUSTUS	intron	11001493	11001558	1	-	.	ID=g405.t1.intron5;Parent=g405.t1;
OZ004725.1_Dexiosoma_caninum_genome_assembly,_chromosome:_1	AUGUSTUS	CDS	11001559	11001718	1	-	1	ID=g405.t1.CDS6;Parent=g405.t1;
OZ004725.1_Dexiosoma_caninum_genome_assembly,_chromosome:_1	AUGUSTUS	exon	11001559	11001718	.	-	.	ID=g405.t1.exon6;Parent=g405.t1;
OZ004725.1_Dexiosoma_caninum_genome_assembly,_chromosome:_1	AUGUSTUS	intron	11001719	11001776	1	-	.	ID=g405.t1.intron6;Parent=g405.t1;
OZ004725.1_Dexiosoma_caninum_genome_assembly,_chromosome:_1	AUGUSTUS	CDS	11001777	11002039	1	-	0	ID=g405.t1.CDS7;Parent=g405.t1;
OZ004725.1_Dexiosoma_caninum_genome_assembly,_chromosome:_1	AUGUSTUS	exon	11001777	11002039	.	-	.	ID=g405.t1.exon7;Parent=g405.t1;
OZ004725.1_Dexiosoma_caninum_genome_assembly,_chromosome:_1	AUGUSTUS	intron	11002040	11002108	1	-	.	ID=g405.t1.intron7;Parent=g405.t1;
OZ004725.1_Dexiosoma_caninum_genome_assembly,_chromosome:_1	AUGUSTUS	CDS	11002109	11002627	1	-	0	ID=g405.t1.CDS8;Parent=g405.t1;
OZ004725.1_Dexiosoma_caninum_genome_assembly,_chromosome:_1	AUGUSTUS	exon	11002109	11002627	.	-	.	ID=g405.t1.exon8;Parent=g405.t1;
OZ004725.1_Dexiosoma_caninum_genome_assembly,_chromosome:_1	AUGUSTUS	intron	11002628	11002689	1	-	.	ID=g405.t1.intron8;Parent=g405.t1;
OZ004725.1_Dexiosoma_caninum_genome_assembly,_chromosome:_1	AUGUSTUS	CDS	11002690	11002989	1	-	0	ID=g405.t1.CDS9;Parent=g405.t1;
OZ004725.1_Dexiosoma_caninum_genome_assembly,_chromosome:_1	AUGUSTUS	exon	11002690	11002989	.	-	.	ID=g405.t1.exon9;Parent=g405.t1;
OZ004725.1_Dexiosoma_caninum_genome_assembly,_chromosome:_1	AUGUSTUS	intron	11002990	11003062	1	-	.	ID=g405.t1.intron9;Parent=g405.t1;
OZ004725.1_Dexiosoma_caninum_genome_assembly,_chromosome:_1	AUGUSTUS	CDS	11003063	11003089	1	-	0	ID=g405.t1.CDS10;Parent=g405.t1;
OZ004725.1_Dexiosoma_caninum_genome_assembly,_chromosome:_1	AUGUSTUS	exon	11003063	11003089	.	-	.	ID=g405.t1.exon10;Parent=g405.t1;
OZ004725.1_Dexiosoma_caninum_genome_assembly,_chromosome:_1	AUGUSTUS	start_codon	11003087	11003089	.	-	0	ID=g405.t1.start1;Parent=g405.t1;
OZ004725.1_Dexiosoma_caninum_genome_assembly,_chromosome:_1	AUGUSTUS	gene	11004824	11005690	.	+	.	ID=g406;
OZ004725.1_Dexiosoma_caninum_genome_assembly,_chromosome:_1	AUGUSTUS	mRNA	11004824	11005690	1	+	.	ID=g406.t1;Parent=g406;
OZ004725.1_Dexiosoma_caninum_genome_assembly,_chromosome:_1	AUGUSTUS	start_codon	11004824	11004826	.	+	0	ID=g406.t1.start1;Parent=g406.t1;
OZ004725.1_Dexiosoma_caninum_genome_assembly,_chromosome:_1	AUGUSTUS	CDS	11004824	11004937	1	+	0	ID=g406.t1.CDS1;Parent=g406.t1;
OZ004725.1_Dexiosoma_caninum_genome_assembly,_chromosome:_1	AUGUSTUS	exon	11004824	11004937	.	+	.	ID=g406.t1.exon1;Parent=g406.t1;
OZ004725.1_Dexiosoma_caninum_genome_assembly,_chromosome:_1	AUGUSTUS	intron	11004938	11005000	1	+	.	ID=g406.t1.intron1;Parent=g406.t1;
OZ004725.1_Dexiosoma_caninum_genome_assembly,_chromosome:_1	AUGUSTUS	CDS	11005001	11005256	1	+	0	ID=g406.t1.CDS2;Parent=g406.t1;
OZ004725.1_Dexiosoma_caninum_genome_assembly,_chromosome:_1	AUGUSTUS	exon	11005001	11005256	.	+	.	ID=g406.t1.exon2;Parent=g406.t1;
OZ004725.1_Dexiosoma_caninum_genome_assembly,_chromosome:_1	AUGUSTUS	intron	11005257	11005310	1	+	.	ID=g406.t1.intron2;Parent=g406.t1;
OZ004725.1_Dexiosoma_caninum_genome_assembly,_chromosome:_1	AUGUSTUS	CDS	11005311	11005690	1	+	2	ID=g406.t1.CDS3;Parent=g406.t1;
OZ004725.1_Dexiosoma_caninum_genome_assembly,_chromosome:_1	AUGUSTUS	exon	11005311	11005690	.	+	.	ID=g406.t1.exon3;Parent=g406.t1;
OZ004725.1_Dexiosoma_caninum_genome_assembly,_chromosome:_1	AUGUSTUS	stop_codon	11005688	11005690	.	+	0	ID=g406.t1.stop1;Parent=g406.t1;
OZ004725.1_Dexiosoma_caninum_genome_assembly,_chromosome:_1	AUGUSTUS	gene	11005754	11009632	.	-	.	ID=g407;
OZ004725.1_Dexiosoma_caninum_genome_assembly,_chromosome:_1	AUGUSTUS	mRNA	11005754	11009632	1	-	.	ID=g407.t1;Parent=g407;
OZ004725.1_Dexiosoma_caninum_genome_assembly,_chromosome:_1	AUGUSTUS	stop_codon	11005754	11005756	.	-	0	ID=g407.t1.stop1;Parent=g407.t1;
OZ004725.1_Dexiosoma_caninum_genome_assembly,_chromosome:_1	AUGUSTUS	CDS	11005754	11006185	1	-	0	ID=g407.t1.CDS1;Parent=g407.t1;
OZ004725.1_Dexiosoma_caninum_genome_assembly,_chromosome:_1	AUGUSTUS	exon	11005754	11006185	.	-	.	ID=g407.t1.exon1;Parent=g407.t1;
OZ004725.1_Dexiosoma_caninum_genome_assembly,_chromosome:_1	AUGUSTUS	intron	11006186	11006249	1	-	.	ID=g407.t1.intron1;Parent=g407.t1;
OZ004725.1_Dexiosoma_caninum_genome_assembly,_chromosome:_1	AUGUSTUS	CDS	11006250	11006618	1	-	0	ID=g407.t1.CDS2;Parent=g407.t1;
OZ004725.1_Dexiosoma_caninum_genome_assembly,_chromosome:_1	AUGUSTUS	exon	11006250	11006618	.	-	.	ID=g407.t1.exon2;Parent=g407.t1;
OZ004725.1_Dexiosoma_caninum_genome_assembly,_chromosome:_1	AUGUSTUS	intron	11006619	11006681	1	-	.	ID=g407.t1.intron2;Parent=g407.t1;
OZ004725.1_Dexiosoma_caninum_genome_assembly,_chromosome:_1	AUGUSTUS	CDS	11006682	11007897	1	-	1	ID=g407.t1.CDS3;Parent=g407.t1;
OZ004725.1_Dexiosoma_caninum_genome_assembly,_chromosome:_1	AUGUSTUS	exon	11006682	11007897	.	-	.	ID=g407.t1.exon3;Parent=g407.t1;
OZ004725.1_Dexiosoma_caninum_genome_assembly,_chromosome:_1	AUGUSTUS	intron	11007898	11007976	1	-	.	ID=g407.t1.intron3;Parent=g407.t1;
OZ004725.1_Dexiosoma_caninum_genome_assembly,_chromosome:_1	AUGUSTUS	CDS	11007977	11008239	1	-	0	ID=g407.t1.CDS4;Parent=g407.t1;
OZ004725.1_Dexiosoma_caninum_genome_assembly,_chromosome:_1	AUGUSTUS	exon	11007977	11008239	.	-	.	ID=g407.t1.exon4;Parent=g407.t1;
OZ004725.1_Dexiosoma_caninum_genome_assembly,_chromosome:_1	AUGUSTUS	intron	11008240	11008296	1	-	.	ID=g407.t1.intron4;Parent=g407.t1;
OZ004725.1_Dexiosoma_caninum_genome_assembly,_chromosome:_1	AUGUSTUS	CDS	11008297	11008488	1	-	0	ID=g407.t1.CDS5;Parent=g407.t1;
OZ004725.1_Dexiosoma_caninum_genome_assembly,_chromosome:_1	AUGUSTUS	exon	11008297	11008488	.	-	.	ID=g407.t1.exon5;Parent=g407.t1;
OZ004725.1_Dexiosoma_caninum_genome_assembly,_chromosome:_1	AUGUSTUS	intron	11008489	11008546	1	-	.	ID=g407.t1.intron5;Parent=g407.t1;
OZ004725.1_Dexiosoma_caninum_genome_assembly,_chromosome:_1	AUGUSTUS	CDS	11008547	11008755	1	-	2	ID=g407.t1.CDS6;Parent=g407.t1;
OZ004725.1_Dexiosoma_caninum_genome_assembly,_chromosome:_1	AUGUSTUS	exon	11008547	11008755	.	-	.	ID=g407.t1.exon6;Parent=g407.t1;
OZ004725.1_Dexiosoma_caninum_genome_assembly,_chromosome:_1	AUGUSTUS	intron	11008756	11008815	1	-	.	ID=g407.t1.intron6;Parent=g407.t1;
OZ004725.1_Dexiosoma_caninum_genome_assembly,_chromosome:_1	AUGUSTUS	CDS	11008816	11009632	1	-	0	ID=g407.t1.CDS7;Parent=g407.t1;
OZ004725.1_Dexiosoma_caninum_genome_assembly,_chromosome:_1	AUGUSTUS	exon	11008816	11009632	.	-	.	ID=g407.t1.exon7;Parent=g407.t1;
OZ004725.1_Dexiosoma_caninum_genome_assembly,_chromosome:_1	AUGUSTUS	start_codon	11009630	11009632	.	-	0	ID=g407.t1.start1;Parent=g407.t1;
OZ004725.1_Dexiosoma_caninum_genome_assembly,_chromosome:_1	AUGUSTUS	gene	11014338	11017276	.	+	.	ID=g408;
OZ004725.1_Dexiosoma_caninum_genome_assembly,_chromosome:_1	AUGUSTUS	mRNA	11014338	11017276	1	+	.	ID=g408.t1;Parent=g408;
OZ004725.1_Dexiosoma_caninum_genome_assembly,_chromosome:_1	AUGUSTUS	start_codon	11014338	11014340	.	+	0	ID=g408.t1.start1;Parent=g408.t1;
OZ004725.1_Dexiosoma_caninum_genome_assembly,_chromosome:_1	AUGUSTUS	CDS	11014338	11014521	1	+	0	ID=g408.t1.CDS1;Parent=g408.t1;
OZ004725.1_Dexiosoma_caninum_genome_assembly,_chromosome:_1	AUGUSTUS	exon	11014338	11014521	.	+	.	ID=g408.t1.exon1;Parent=g408.t1;
OZ004725.1_Dexiosoma_caninum_genome_assembly,_chromosome:_1	AUGUSTUS	intron	11014522	11014731	1	+	.	ID=g408.t1.intron1;Parent=g408.t1;
OZ004725.1_Dexiosoma_caninum_genome_assembly,_chromosome:_1	AUGUSTUS	CDS	11014732	11014856	1	+	2	ID=g408.t1.CDS2;Parent=g408.t1;
OZ004725.1_Dexiosoma_caninum_genome_assembly,_chromosome:_1	AUGUSTUS	exon	11014732	11014856	.	+	.	ID=g408.t1.exon2;Parent=g408.t1;
OZ004725.1_Dexiosoma_caninum_genome_assembly,_chromosome:_1	AUGUSTUS	intron	11014857	11014938	1	+	.	ID=g408.t1.intron2;Parent=g408.t1;
OZ004725.1_Dexiosoma_caninum_genome_assembly,_chromosome:_1	AUGUSTUS	CDS	11014939	11015103	1	+	0	ID=g408.t1.CDS3;Parent=g408.t1;
OZ004725.1_Dexiosoma_caninum_genome_assembly,_chromosome:_1	AUGUSTUS	exon	11014939	11015103	.	+	.	ID=g408.t1.exon3;Parent=g408.t1;
OZ004725.1_Dexiosoma_caninum_genome_assembly,_chromosome:_1	AUGUSTUS	intron	11015104	11015216	1	+	.	ID=g408.t1.intron3;Parent=g408.t1;
OZ004725.1_Dexiosoma_caninum_genome_assembly,_chromosome:_1	AUGUSTUS	CDS	11015217	11015401	1	+	0	ID=g408.t1.CDS4;Parent=g408.t1;
OZ004725.1_Dexiosoma_caninum_genome_assembly,_chromosome:_1	AUGUSTUS	exon	11015217	11015401	.	+	.	ID=g408.t1.exon4;Parent=g408.t1;
OZ004725.1_Dexiosoma_caninum_genome_assembly,_chromosome:_1	AUGUSTUS	intron	11015402	11016455	1	+	.	ID=g408.t1.intron4;Parent=g408.t1;
OZ004725.1_Dexiosoma_caninum_genome_assembly,_chromosome:_1	AUGUSTUS	CDS	11016456	11016956	1	+	1	ID=g408.t1.CDS5;Parent=g408.t1;
OZ004725.1_Dexiosoma_caninum_genome_assembly,_chromosome:_1	AUGUSTUS	exon	11016456	11016956	.	+	.	ID=g408.t1.exon5;Parent=g408.t1;
OZ004725.1_Dexiosoma_caninum_genome_assembly,_chromosome:_1	AUGUSTUS	intron	11016957	11017017	1	+	.	ID=g408.t1.intron5;Parent=g408.t1;
OZ004725.1_Dexiosoma_caninum_genome_assembly,_chromosome:_1	AUGUSTUS	CDS	11017018	11017276	1	+	1	ID=g408.t1.CDS6;Parent=g408.t1;
OZ004725.1_Dexiosoma_caninum_genome_assembly,_chromosome:_1	AUGUSTUS	exon	11017018	11017276	.	+	.	ID=g408.t1.exon6;Parent=g408.t1;
OZ004725.1_Dexiosoma_caninum_genome_assembly,_chromosome:_1	AUGUSTUS	stop_codon	11017274	11017276	.	+	0	ID=g408.t1.stop1;Parent=g408.t1;
OZ004725.1_Dexiosoma_caninum_genome_assembly,_chromosome:_1	AUGUSTUS	gene	11017877	11018936	.	-	.	ID=g409;
OZ004725.1_Dexiosoma_caninum_genome_assembly,_chromosome:_1	AUGUSTUS	mRNA	11017877	11018936	0.98	-	.	ID=g409.t1;Parent=g409;
OZ004725.1_Dexiosoma_caninum_genome_assembly,_chromosome:_1	AUGUSTUS	stop_codon	11017877	11017879	.	-	0	ID=g409.t1.stop1;Parent=g409.t1;
OZ004725.1_Dexiosoma_caninum_genome_assembly,_chromosome:_1	AUGUSTUS	CDS	11017877	11018238	0.98	-	2	ID=g409.t1.CDS1;Parent=g409.t1;
OZ004725.1_Dexiosoma_caninum_genome_assembly,_chromosome:_1	AUGUSTUS	exon	11017877	11018238	.	-	.	ID=g409.t1.exon1;Parent=g409.t1;
OZ004725.1_Dexiosoma_caninum_genome_assembly,_chromosome:_1	AUGUSTUS	intron	11018239	11018302	1	-	.	ID=g409.t1.intron1;Parent=g409.t1;
OZ004725.1_Dexiosoma_caninum_genome_assembly,_chromosome:_1	AUGUSTUS	CDS	11018303	11018768	1	-	0	ID=g409.t1.CDS2;Parent=g409.t1;
OZ004725.1_Dexiosoma_caninum_genome_assembly,_chromosome:_1	AUGUSTUS	exon	11018303	11018768	.	-	.	ID=g409.t1.exon2;Parent=g409.t1;
OZ004725.1_Dexiosoma_caninum_genome_assembly,_chromosome:_1	AUGUSTUS	intron	11018769	11018825	1	-	.	ID=g409.t1.intron2;Parent=g409.t1;
OZ004725.1_Dexiosoma_caninum_genome_assembly,_chromosome:_1	AUGUSTUS	CDS	11018826	11018936	1	-	0	ID=g409.t1.CDS3;Parent=g409.t1;
OZ004725.1_Dexiosoma_caninum_genome_assembly,_chromosome:_1	AUGUSTUS	exon	11018826	11018936	.	-	.	ID=g409.t1.exon3;Parent=g409.t1;
OZ004725.1_Dexiosoma_caninum_genome_assembly,_chromosome:_1	AUGUSTUS	start_codon	11018934	11018936	.	-	0	ID=g409.t1.start1;Parent=g409.t1;
OZ004725.1_Dexiosoma_caninum_genome_assembly,_chromosome:_1	AUGUSTUS	gene	11021234	11035981	.	-	.	ID=g410;
OZ004725.1_Dexiosoma_caninum_genome_assembly,_chromosome:_1	AUGUSTUS	mRNA	11021234	11035981	1	-	.	ID=g410.t1;Parent=g410;
OZ004725.1_Dexiosoma_caninum_genome_assembly,_chromosome:_1	AUGUSTUS	stop_codon	11021234	11021236	.	-	0	ID=g410.t1.stop1;Parent=g410.t1;
OZ004725.1_Dexiosoma_caninum_genome_assembly,_chromosome:_1	AUGUSTUS	CDS	11021234	11021308	1	-	0	ID=g410.t1.CDS1;Parent=g410.t1;
OZ004725.1_Dexiosoma_caninum_genome_assembly,_chromosome:_1	AUGUSTUS	exon	11021234	11021308	.	-	.	ID=g410.t1.exon1;Parent=g410.t1;
OZ004725.1_Dexiosoma_caninum_genome_assembly,_chromosome:_1	AUGUSTUS	intron	11021309	11021500	1	-	.	ID=g410.t1.intron1;Parent=g410.t1;
OZ004725.1_Dexiosoma_caninum_genome_assembly,_chromosome:_1	AUGUSTUS	CDS	11021501	11021743	1	-	0	ID=g410.t1.CDS2;Parent=g410.t1;
OZ004725.1_Dexiosoma_caninum_genome_assembly,_chromosome:_1	AUGUSTUS	exon	11021501	11021743	.	-	.	ID=g410.t1.exon2;Parent=g410.t1;
OZ004725.1_Dexiosoma_caninum_genome_assembly,_chromosome:_1	AUGUSTUS	intron	11021744	11023291	1	-	.	ID=g410.t1.intron2;Parent=g410.t1;
OZ004725.1_Dexiosoma_caninum_genome_assembly,_chromosome:_1	AUGUSTUS	CDS	11023292	11023373	1	-	1	ID=g410.t1.CDS3;Parent=g410.t1;
OZ004725.1_Dexiosoma_caninum_genome_assembly,_chromosome:_1	AUGUSTUS	exon	11023292	11023373	.	-	.	ID=g410.t1.exon3;Parent=g410.t1;
OZ004725.1_Dexiosoma_caninum_genome_assembly,_chromosome:_1	AUGUSTUS	intron	11023374	11023425	1	-	.	ID=g410.t1.intron3;Parent=g410.t1;
OZ004725.1_Dexiosoma_caninum_genome_assembly,_chromosome:_1	AUGUSTUS	CDS	11023426	11023527	1	-	1	ID=g410.t1.CDS4;Parent=g410.t1;
OZ004725.1_Dexiosoma_caninum_genome_assembly,_chromosome:_1	AUGUSTUS	exon	11023426	11023527	.	-	.	ID=g410.t1.exon4;Parent=g410.t1;
OZ004725.1_Dexiosoma_caninum_genome_assembly,_chromosome:_1	AUGUSTUS	intron	11023528	11023693	1	-	.	ID=g410.t1.intron4;Parent=g410.t1;
OZ004725.1_Dexiosoma_caninum_genome_assembly,_chromosome:_1	AUGUSTUS	CDS	11023694	11023854	1	-	0	ID=g410.t1.CDS5;Parent=g410.t1;
OZ004725.1_Dexiosoma_caninum_genome_assembly,_chromosome:_1	AUGUSTUS	exon	11023694	11023854	.	-	.	ID=g410.t1.exon5;Parent=g410.t1;
OZ004725.1_Dexiosoma_caninum_genome_assembly,_chromosome:_1	AUGUSTUS	intron	11023855	11023915	1	-	.	ID=g410.t1.intron5;Parent=g410.t1;
OZ004725.1_Dexiosoma_caninum_genome_assembly,_chromosome:_1	AUGUSTUS	CDS	11023916	11024191	1	-	0	ID=g410.t1.CDS6;Parent=g410.t1;
OZ004725.1_Dexiosoma_caninum_genome_assembly,_chromosome:_1	AUGUSTUS	exon	11023916	11024191	.	-	.	ID=g410.t1.exon6;Parent=g410.t1;
OZ004725.1_Dexiosoma_caninum_genome_assembly,_chromosome:_1	AUGUSTUS	intron	11024192	11024257	1	-	.	ID=g410.t1.intron6;Parent=g410.t1;
OZ004725.1_Dexiosoma_caninum_genome_assembly,_chromosome:_1	AUGUSTUS	CDS	11024258	11024385	1	-	2	ID=g410.t1.CDS7;Parent=g410.t1;
OZ004725.1_Dexiosoma_caninum_genome_assembly,_chromosome:_1	AUGUSTUS	exon	11024258	11024385	.	-	.	ID=g410.t1.exon7;Parent=g410.t1;
OZ004725.1_Dexiosoma_caninum_genome_assembly,_chromosome:_1	AUGUSTUS	intron	11024386	11024819	1	-	.	ID=g410.t1.intron7;Parent=g410.t1;
OZ004725.1_Dexiosoma_caninum_genome_assembly,_chromosome:_1	AUGUSTUS	CDS	11024820	11025478	1	-	1	ID=g410.t1.CDS8;Parent=g410.t1;
OZ004725.1_Dexiosoma_caninum_genome_assembly,_chromosome:_1	AUGUSTUS	exon	11024820	11025478	.	-	.	ID=g410.t1.exon8;Parent=g410.t1;
OZ004725.1_Dexiosoma_caninum_genome_assembly,_chromosome:_1	AUGUSTUS	intron	11025479	11025557	1	-	.	ID=g410.t1.intron8;Parent=g410.t1;
OZ004725.1_Dexiosoma_caninum_genome_assembly,_chromosome:_1	AUGUSTUS	CDS	11025558	11025748	1	-	0	ID=g410.t1.CDS9;Parent=g410.t1;
OZ004725.1_Dexiosoma_caninum_genome_assembly,_chromosome:_1	AUGUSTUS	exon	11025558	11025748	.	-	.	ID=g410.t1.exon9;Parent=g410.t1;
OZ004725.1_Dexiosoma_caninum_genome_assembly,_chromosome:_1	AUGUSTUS	intron	11025749	11025824	1	-	.	ID=g410.t1.intron9;Parent=g410.t1;
OZ004725.1_Dexiosoma_caninum_genome_assembly,_chromosome:_1	AUGUSTUS	CDS	11025825	11026232	1	-	0	ID=g410.t1.CDS10;Parent=g410.t1;
OZ004725.1_Dexiosoma_caninum_genome_assembly,_chromosome:_1	AUGUSTUS	exon	11025825	11026232	.	-	.	ID=g410.t1.exon10;Parent=g410.t1;
OZ004725.1_Dexiosoma_caninum_genome_assembly,_chromosome:_1	AUGUSTUS	intron	11026233	11026302	1	-	.	ID=g410.t1.intron10;Parent=g410.t1;
OZ004725.1_Dexiosoma_caninum_genome_assembly,_chromosome:_1	AUGUSTUS	CDS	11026303	11026902	1	-	0	ID=g410.t1.CDS11;Parent=g410.t1;
OZ004725.1_Dexiosoma_caninum_genome_assembly,_chromosome:_1	AUGUSTUS	exon	11026303	11026902	.	-	.	ID=g410.t1.exon11;Parent=g410.t1;
OZ004725.1_Dexiosoma_caninum_genome_assembly,_chromosome:_1	AUGUSTUS	intron	11026903	11030007	1	-	.	ID=g410.t1.intron11;Parent=g410.t1;
OZ004725.1_Dexiosoma_caninum_genome_assembly,_chromosome:_1	AUGUSTUS	CDS	11030008	11030112	1	-	0	ID=g410.t1.CDS12;Parent=g410.t1;
OZ004725.1_Dexiosoma_caninum_genome_assembly,_chromosome:_1	AUGUSTUS	exon	11030008	11030112	.	-	.	ID=g410.t1.exon12;Parent=g410.t1;
OZ004725.1_Dexiosoma_caninum_genome_assembly,_chromosome:_1	AUGUSTUS	intron	11030113	11030175	1	-	.	ID=g410.t1.intron12;Parent=g410.t1;
OZ004725.1_Dexiosoma_caninum_genome_assembly,_chromosome:_1	AUGUSTUS	CDS	11030176	11030397	1	-	0	ID=g410.t1.CDS13;Parent=g410.t1;
OZ004725.1_Dexiosoma_caninum_genome_assembly,_chromosome:_1	AUGUSTUS	exon	11030176	11030397	.	-	.	ID=g410.t1.exon13;Parent=g410.t1;
OZ004725.1_Dexiosoma_caninum_genome_assembly,_chromosome:_1	AUGUSTUS	intron	11030398	11030488	1	-	.	ID=g410.t1.intron13;Parent=g410.t1;
OZ004725.1_Dexiosoma_caninum_genome_assembly,_chromosome:_1	AUGUSTUS	CDS	11030489	11030717	1	-	1	ID=g410.t1.CDS14;Parent=g410.t1;
OZ004725.1_Dexiosoma_caninum_genome_assembly,_chromosome:_1	AUGUSTUS	exon	11030489	11030717	.	-	.	ID=g410.t1.exon14;Parent=g410.t1;
OZ004725.1_Dexiosoma_caninum_genome_assembly,_chromosome:_1	AUGUSTUS	intron	11030718	11030778	1	-	.	ID=g410.t1.intron14;Parent=g410.t1;
OZ004725.1_Dexiosoma_caninum_genome_assembly,_chromosome:_1	AUGUSTUS	CDS	11030779	11031093	1	-	1	ID=g410.t1.CDS15;Parent=g410.t1;
OZ004725.1_Dexiosoma_caninum_genome_assembly,_chromosome:_1	AUGUSTUS	exon	11030779	11031093	.	-	.	ID=g410.t1.exon15;Parent=g410.t1;
OZ004725.1_Dexiosoma_caninum_genome_assembly,_chromosome:_1	AUGUSTUS	intron	11031094	11031159	1	-	.	ID=g410.t1.intron15;Parent=g410.t1;
OZ004725.1_Dexiosoma_caninum_genome_assembly,_chromosome:_1	AUGUSTUS	CDS	11031160	11032229	1	-	0	ID=g410.t1.CDS16;Parent=g410.t1;
OZ004725.1_Dexiosoma_caninum_genome_assembly,_chromosome:_1	AUGUSTUS	exon	11031160	11032229	.	-	.	ID=g410.t1.exon16;Parent=g410.t1;
OZ004725.1_Dexiosoma_caninum_genome_assembly,_chromosome:_1	AUGUSTUS	intron	11032230	11032299	1	-	.	ID=g410.t1.intron16;Parent=g410.t1;
OZ004725.1_Dexiosoma_caninum_genome_assembly,_chromosome:_1	AUGUSTUS	CDS	11032300	11032412	1	-	2	ID=g410.t1.CDS17;Parent=g410.t1;
OZ004725.1_Dexiosoma_caninum_genome_assembly,_chromosome:_1	AUGUSTUS	exon	11032300	11032412	.	-	.	ID=g410.t1.exon17;Parent=g410.t1;
OZ004725.1_Dexiosoma_caninum_genome_assembly,_chromosome:_1	AUGUSTUS	intron	11032413	11032472	1	-	.	ID=g410.t1.intron17;Parent=g410.t1;
OZ004725.1_Dexiosoma_caninum_genome_assembly,_chromosome:_1	AUGUSTUS	CDS	11032473	11032665	1	-	0	ID=g410.t1.CDS18;Parent=g410.t1;
OZ004725.1_Dexiosoma_caninum_genome_assembly,_chromosome:_1	AUGUSTUS	exon	11032473	11032665	.	-	.	ID=g410.t1.exon18;Parent=g410.t1;
OZ004725.1_Dexiosoma_caninum_genome_assembly,_chromosome:_1	AUGUSTUS	intron	11032666	11032726	1	-	.	ID=g410.t1.intron18;Parent=g410.t1;
OZ004725.1_Dexiosoma_caninum_genome_assembly,_chromosome:_1	AUGUSTUS	CDS	11032727	11032841	1	-	1	ID=g410.t1.CDS19;Parent=g410.t1;
OZ004725.1_Dexiosoma_caninum_genome_assembly,_chromosome:_1	AUGUSTUS	exon	11032727	11032841	.	-	.	ID=g410.t1.exon19;Parent=g410.t1;
OZ004725.1_Dexiosoma_caninum_genome_assembly,_chromosome:_1	AUGUSTUS	intron	11032842	11033767	1	-	.	ID=g410.t1.intron19;Parent=g410.t1;
OZ004725.1_Dexiosoma_caninum_genome_assembly,_chromosome:_1	AUGUSTUS	CDS	11033768	11033913	1	-	0	ID=g410.t1.CDS20;Parent=g410.t1;
OZ004725.1_Dexiosoma_caninum_genome_assembly,_chromosome:_1	AUGUSTUS	exon	11033768	11033913	.	-	.	ID=g410.t1.exon20;Parent=g410.t1;
OZ004725.1_Dexiosoma_caninum_genome_assembly,_chromosome:_1	AUGUSTUS	intron	11033914	11035470	1	-	.	ID=g410.t1.intron20;Parent=g410.t1;
OZ004725.1_Dexiosoma_caninum_genome_assembly,_chromosome:_1	AUGUSTUS	CDS	11035471	11035817	1	-	2	ID=g410.t1.CDS21;Parent=g410.t1;
OZ004725.1_Dexiosoma_caninum_genome_assembly,_chromosome:_1	AUGUSTUS	exon	11035471	11035817	.	-	.	ID=g410.t1.exon21;Parent=g410.t1;
OZ004725.1_Dexiosoma_caninum_genome_assembly,_chromosome:_1	AUGUSTUS	intron	11035818	11035917	1	-	.	ID=g410.t1.intron21;Parent=g410.t1;
OZ004725.1_Dexiosoma_caninum_genome_assembly,_chromosome:_1	AUGUSTUS	CDS	11035918	11035981	1	-	0	ID=g410.t1.CDS22;Parent=g410.t1;
OZ004725.1_Dexiosoma_caninum_genome_assembly,_chromosome:_1	AUGUSTUS	exon	11035918	11035981	.	-	.	ID=g410.t1.exon22;Parent=g410.t1;
OZ004725.1_Dexiosoma_caninum_genome_assembly,_chromosome:_1	AUGUSTUS	start_codon	11035979	11035981	.	-	0	ID=g410.t1.start1;Parent=g410.t1;
OZ004725.1_Dexiosoma_caninum_genome_assembly,_chromosome:_1	AUGUSTUS	gene	11202618	11210856	.	-	.	ID=g411;
OZ004725.1_Dexiosoma_caninum_genome_assembly,_chromosome:_1	AUGUSTUS	mRNA	11202618	11210856	1	-	.	ID=g411.t1;Parent=g411;
OZ004725.1_Dexiosoma_caninum_genome_assembly,_chromosome:_1	AUGUSTUS	stop_codon	11202618	11202620	.	-	0	ID=g411.t1.stop1;Parent=g411.t1;
OZ004725.1_Dexiosoma_caninum_genome_assembly,_chromosome:_1	AUGUSTUS	CDS	11202618	11202852	1	-	1	ID=g411.t1.CDS1;Parent=g411.t1;
OZ004725.1_Dexiosoma_caninum_genome_assembly,_chromosome:_1	AUGUSTUS	exon	11202618	11202852	.	-	.	ID=g411.t1.exon1;Parent=g411.t1;
OZ004725.1_Dexiosoma_caninum_genome_assembly,_chromosome:_1	AUGUSTUS	intron	11202853	11206316	1	-	.	ID=g411.t1.intron1;Parent=g411.t1;
OZ004725.1_Dexiosoma_caninum_genome_assembly,_chromosome:_1	AUGUSTUS	CDS	11206317	11206455	1	-	2	ID=g411.t1.CDS2;Parent=g411.t1;
OZ004725.1_Dexiosoma_caninum_genome_assembly,_chromosome:_1	AUGUSTUS	exon	11206317	11206455	.	-	.	ID=g411.t1.exon2;Parent=g411.t1;
OZ004725.1_Dexiosoma_caninum_genome_assembly,_chromosome:_1	AUGUSTUS	intron	11206456	11206511	1	-	.	ID=g411.t1.intron2;Parent=g411.t1;
OZ004725.1_Dexiosoma_caninum_genome_assembly,_chromosome:_1	AUGUSTUS	CDS	11206512	11206800	1	-	0	ID=g411.t1.CDS3;Parent=g411.t1;
OZ004725.1_Dexiosoma_caninum_genome_assembly,_chromosome:_1	AUGUSTUS	exon	11206512	11206800	.	-	.	ID=g411.t1.exon3;Parent=g411.t1;
OZ004725.1_Dexiosoma_caninum_genome_assembly,_chromosome:_1	AUGUSTUS	intron	11206801	11208452	1	-	.	ID=g411.t1.intron3;Parent=g411.t1;
OZ004725.1_Dexiosoma_caninum_genome_assembly,_chromosome:_1	AUGUSTUS	CDS	11208453	11208537	1	-	1	ID=g411.t1.CDS4;Parent=g411.t1;
OZ004725.1_Dexiosoma_caninum_genome_assembly,_chromosome:_1	AUGUSTUS	exon	11208453	11208537	.	-	.	ID=g411.t1.exon4;Parent=g411.t1;
OZ004725.1_Dexiosoma_caninum_genome_assembly,_chromosome:_1	AUGUSTUS	intron	11208538	11208601	1	-	.	ID=g411.t1.intron4;Parent=g411.t1;
OZ004725.1_Dexiosoma_caninum_genome_assembly,_chromosome:_1	AUGUSTUS	CDS	11208602	11208735	1	-	0	ID=g411.t1.CDS5;Parent=g411.t1;
OZ004725.1_Dexiosoma_caninum_genome_assembly,_chromosome:_1	AUGUSTUS	exon	11208602	11208735	.	-	.	ID=g411.t1.exon5;Parent=g411.t1;
OZ004725.1_Dexiosoma_caninum_genome_assembly,_chromosome:_1	AUGUSTUS	intron	11208736	11210198	1	-	.	ID=g411.t1.intron5;Parent=g411.t1;
OZ004725.1_Dexiosoma_caninum_genome_assembly,_chromosome:_1	AUGUSTUS	CDS	11210199	11210385	1	-	1	ID=g411.t1.CDS6;Parent=g411.t1;
OZ004725.1_Dexiosoma_caninum_genome_assembly,_chromosome:_1	AUGUSTUS	exon	11210199	11210385	.	-	.	ID=g411.t1.exon6;Parent=g411.t1;
OZ004725.1_Dexiosoma_caninum_genome_assembly,_chromosome:_1	AUGUSTUS	intron	11210386	11210450	1	-	.	ID=g411.t1.intron6;Parent=g411.t1;
OZ004725.1_Dexiosoma_caninum_genome_assembly,_chromosome:_1	AUGUSTUS	CDS	11210451	11210681	1	-	1	ID=g411.t1.CDS7;Parent=g411.t1;
OZ004725.1_Dexiosoma_caninum_genome_assembly,_chromosome:_1	AUGUSTUS	exon	11210451	11210681	.	-	.	ID=g411.t1.exon7;Parent=g411.t1;
OZ004725.1_Dexiosoma_caninum_genome_assembly,_chromosome:_1	AUGUSTUS	intron	11210682	11210737	1	-	.	ID=g411.t1.intron7;Parent=g411.t1;
OZ004725.1_Dexiosoma_caninum_genome_assembly,_chromosome:_1	AUGUSTUS	CDS	11210738	11210856	1	-	0	ID=g411.t1.CDS8;Parent=g411.t1;
OZ004725.1_Dexiosoma_caninum_genome_assembly,_chromosome:_1	AUGUSTUS	exon	11210738	11210856	.	-	.	ID=g411.t1.exon8;Parent=g411.t1;
OZ004725.1_Dexiosoma_caninum_genome_assembly,_chromosome:_1	AUGUSTUS	start_codon	11210854	11210856	.	-	0	ID=g411.t1.start1;Parent=g411.t1;
OZ004725.1_Dexiosoma_caninum_genome_assembly,_chromosome:_1	AUGUSTUS	gene	11628258	11637104	.	-	.	ID=g412;
OZ004725.1_Dexiosoma_caninum_genome_assembly,_chromosome:_1	AUGUSTUS	mRNA	11628258	11637104	0.28	-	.	ID=g412.t1;Parent=g412;
OZ004725.1_Dexiosoma_caninum_genome_assembly,_chromosome:_1	AUGUSTUS	stop_codon	11628258	11628260	.	-	0	ID=g412.t1.stop1;Parent=g412.t1;
OZ004725.1_Dexiosoma_caninum_genome_assembly,_chromosome:_1	AUGUSTUS	CDS	11628258	11628334	0.51	-	2	ID=g412.t1.CDS1;Parent=g412.t1;
OZ004725.1_Dexiosoma_caninum_genome_assembly,_chromosome:_1	AUGUSTUS	exon	11628258	11628334	.	-	.	ID=g412.t1.exon1;Parent=g412.t1;
OZ004725.1_Dexiosoma_caninum_genome_assembly,_chromosome:_1	AUGUSTUS	intron	11628335	11636029	0.28	-	.	ID=g412.t1.intron1;Parent=g412.t1;
OZ004725.1_Dexiosoma_caninum_genome_assembly,_chromosome:_1	AUGUSTUS	CDS	11636030	11636191	0.28	-	2	ID=g412.t1.CDS2;Parent=g412.t1;
OZ004725.1_Dexiosoma_caninum_genome_assembly,_chromosome:_1	AUGUSTUS	exon	11636030	11636191	.	-	.	ID=g412.t1.exon2;Parent=g412.t1;
OZ004725.1_Dexiosoma_caninum_genome_assembly,_chromosome:_1	AUGUSTUS	intron	11636192	11636340	1	-	.	ID=g412.t1.intron2;Parent=g412.t1;
OZ004725.1_Dexiosoma_caninum_genome_assembly,_chromosome:_1	AUGUSTUS	CDS	11636341	11636598	1	-	2	ID=g412.t1.CDS3;Parent=g412.t1;
OZ004725.1_Dexiosoma_caninum_genome_assembly,_chromosome:_1	AUGUSTUS	exon	11636341	11636598	.	-	.	ID=g412.t1.exon3;Parent=g412.t1;
OZ004725.1_Dexiosoma_caninum_genome_assembly,_chromosome:_1	AUGUSTUS	intron	11636599	11636722	1	-	.	ID=g412.t1.intron3;Parent=g412.t1;
OZ004725.1_Dexiosoma_caninum_genome_assembly,_chromosome:_1	AUGUSTUS	CDS	11636723	11637104	1	-	0	ID=g412.t1.CDS4;Parent=g412.t1;
OZ004725.1_Dexiosoma_caninum_genome_assembly,_chromosome:_1	AUGUSTUS	exon	11636723	11637104	.	-	.	ID=g412.t1.exon4;Parent=g412.t1;
OZ004725.1_Dexiosoma_caninum_genome_assembly,_chromosome:_1	AUGUSTUS	start_codon	11637102	11637104	.	-	0	ID=g412.t1.start1;Parent=g412.t1;
OZ004725.1_Dexiosoma_caninum_genome_assembly,_chromosome:_1	AUGUSTUS	gene	11759591	11761276	.	-	.	ID=g413;
OZ004725.1_Dexiosoma_caninum_genome_assembly,_chromosome:_1	AUGUSTUS	mRNA	11759591	11761276	1	-	.	ID=g413.t1;Parent=g413;
OZ004725.1_Dexiosoma_caninum_genome_assembly,_chromosome:_1	AUGUSTUS	stop_codon	11759591	11759593	.	-	0	ID=g413.t1.stop1;Parent=g413.t1;
OZ004725.1_Dexiosoma_caninum_genome_assembly,_chromosome:_1	AUGUSTUS	CDS	11759591	11761276	1	-	0	ID=g413.t1.CDS1;Parent=g413.t1;
OZ004725.1_Dexiosoma_caninum_genome_assembly,_chromosome:_1	AUGUSTUS	exon	11759591	11761276	.	-	.	ID=g413.t1.exon1;Parent=g413.t1;
OZ004725.1_Dexiosoma_caninum_genome_assembly,_chromosome:_1	AUGUSTUS	start_codon	11761274	11761276	.	-	0	ID=g413.t1.start1;Parent=g413.t1;
OZ004725.1_Dexiosoma_caninum_genome_assembly,_chromosome:_1	AUGUSTUS	gene	11773387	11784287	.	+	.	ID=g414;
OZ004725.1_Dexiosoma_caninum_genome_assembly,_chromosome:_1	AUGUSTUS	mRNA	11773387	11784287	0.66	+	.	ID=g414.t1;Parent=g414;
OZ004725.1_Dexiosoma_caninum_genome_assembly,_chromosome:_1	AUGUSTUS	start_codon	11773387	11773389	.	+	0	ID=g414.t1.start1;Parent=g414.t1;
OZ004725.1_Dexiosoma_caninum_genome_assembly,_chromosome:_1	AUGUSTUS	CDS	11773387	11773426	0.68	+	0	ID=g414.t1.CDS1;Parent=g414.t1;
OZ004725.1_Dexiosoma_caninum_genome_assembly,_chromosome:_1	AUGUSTUS	exon	11773387	11773426	.	+	.	ID=g414.t1.exon1;Parent=g414.t1;
OZ004725.1_Dexiosoma_caninum_genome_assembly,_chromosome:_1	AUGUSTUS	intron	11773427	11783681	0.66	+	.	ID=g414.t1.intron1;Parent=g414.t1;
OZ004725.1_Dexiosoma_caninum_genome_assembly,_chromosome:_1	AUGUSTUS	CDS	11783682	11784026	0.91	+	2	ID=g414.t1.CDS2;Parent=g414.t1;
OZ004725.1_Dexiosoma_caninum_genome_assembly,_chromosome:_1	AUGUSTUS	exon	11783682	11784026	.	+	.	ID=g414.t1.exon2;Parent=g414.t1;
OZ004725.1_Dexiosoma_caninum_genome_assembly,_chromosome:_1	AUGUSTUS	intron	11784027	11784084	1	+	.	ID=g414.t1.intron2;Parent=g414.t1;
OZ004725.1_Dexiosoma_caninum_genome_assembly,_chromosome:_1	AUGUSTUS	CDS	11784085	11784287	1	+	2	ID=g414.t1.CDS3;Parent=g414.t1;
OZ004725.1_Dexiosoma_caninum_genome_assembly,_chromosome:_1	AUGUSTUS	exon	11784085	11784287	.	+	.	ID=g414.t1.exon3;Parent=g414.t1;
OZ004725.1_Dexiosoma_caninum_genome_assembly,_chromosome:_1	AUGUSTUS	stop_codon	11784285	11784287	.	+	0	ID=g414.t1.stop1;Parent=g414.t1;
OZ004725.1_Dexiosoma_caninum_genome_assembly,_chromosome:_1	AUGUSTUS	gene	11798425	11812430	.	+	.	ID=g415;
OZ004725.1_Dexiosoma_caninum_genome_assembly,_chromosome:_1	AUGUSTUS	mRNA	11798425	11812430	1	+	.	ID=g415.t1;Parent=g415;
OZ004725.1_Dexiosoma_caninum_genome_assembly,_chromosome:_1	AUGUSTUS	start_codon	11798425	11798427	.	+	0	ID=g415.t1.start1;Parent=g415.t1;
OZ004725.1_Dexiosoma_caninum_genome_assembly,_chromosome:_1	AUGUSTUS	CDS	11798425	11799415	1	+	0	ID=g415.t1.CDS1;Parent=g415.t1;
OZ004725.1_Dexiosoma_caninum_genome_assembly,_chromosome:_1	AUGUSTUS	exon	11798425	11799415	.	+	.	ID=g415.t1.exon1;Parent=g415.t1;
OZ004725.1_Dexiosoma_caninum_genome_assembly,_chromosome:_1	AUGUSTUS	intron	11799416	11807399	1	+	.	ID=g415.t1.intron1;Parent=g415.t1;
OZ004725.1_Dexiosoma_caninum_genome_assembly,_chromosome:_1	AUGUSTUS	CDS	11807400	11807523	1	+	2	ID=g415.t1.CDS2;Parent=g415.t1;
OZ004725.1_Dexiosoma_caninum_genome_assembly,_chromosome:_1	AUGUSTUS	exon	11807400	11807523	.	+	.	ID=g415.t1.exon2;Parent=g415.t1;
OZ004725.1_Dexiosoma_caninum_genome_assembly,_chromosome:_1	AUGUSTUS	intron	11807524	11807576	1	+	.	ID=g415.t1.intron2;Parent=g415.t1;
OZ004725.1_Dexiosoma_caninum_genome_assembly,_chromosome:_1	AUGUSTUS	CDS	11807577	11807666	1	+	1	ID=g415.t1.CDS3;Parent=g415.t1;
OZ004725.1_Dexiosoma_caninum_genome_assembly,_chromosome:_1	AUGUSTUS	exon	11807577	11807666	.	+	.	ID=g415.t1.exon3;Parent=g415.t1;
OZ004725.1_Dexiosoma_caninum_genome_assembly,_chromosome:_1	AUGUSTUS	intron	11807667	11807810	1	+	.	ID=g415.t1.intron3;Parent=g415.t1;
OZ004725.1_Dexiosoma_caninum_genome_assembly,_chromosome:_1	AUGUSTUS	CDS	11807811	11808072	1	+	1	ID=g415.t1.CDS4;Parent=g415.t1;
OZ004725.1_Dexiosoma_caninum_genome_assembly,_chromosome:_1	AUGUSTUS	exon	11807811	11808072	.	+	.	ID=g415.t1.exon4;Parent=g415.t1;
OZ004725.1_Dexiosoma_caninum_genome_assembly,_chromosome:_1	AUGUSTUS	intron	11808073	11808151	1	+	.	ID=g415.t1.intron4;Parent=g415.t1;
OZ004725.1_Dexiosoma_caninum_genome_assembly,_chromosome:_1	AUGUSTUS	CDS	11808152	11808637	1	+	0	ID=g415.t1.CDS5;Parent=g415.t1;
OZ004725.1_Dexiosoma_caninum_genome_assembly,_chromosome:_1	AUGUSTUS	exon	11808152	11808637	.	+	.	ID=g415.t1.exon5;Parent=g415.t1;
OZ004725.1_Dexiosoma_caninum_genome_assembly,_chromosome:_1	AUGUSTUS	intron	11808638	11808812	1	+	.	ID=g415.t1.intron5;Parent=g415.t1;
OZ004725.1_Dexiosoma_caninum_genome_assembly,_chromosome:_1	AUGUSTUS	CDS	11808813	11808908	1	+	0	ID=g415.t1.CDS6;Parent=g415.t1;
OZ004725.1_Dexiosoma_caninum_genome_assembly,_chromosome:_1	AUGUSTUS	exon	11808813	11808908	.	+	.	ID=g415.t1.exon6;Parent=g415.t1;
OZ004725.1_Dexiosoma_caninum_genome_assembly,_chromosome:_1	AUGUSTUS	intron	11808909	11811608	1	+	.	ID=g415.t1.intron6;Parent=g415.t1;
OZ004725.1_Dexiosoma_caninum_genome_assembly,_chromosome:_1	AUGUSTUS	CDS	11811609	11811865	1	+	0	ID=g415.t1.CDS7;Parent=g415.t1;
OZ004725.1_Dexiosoma_caninum_genome_assembly,_chromosome:_1	AUGUSTUS	exon	11811609	11811865	.	+	.	ID=g415.t1.exon7;Parent=g415.t1;
OZ004725.1_Dexiosoma_caninum_genome_assembly,_chromosome:_1	AUGUSTUS	intron	11811866	11811929	1	+	.	ID=g415.t1.intron7;Parent=g415.t1;
OZ004725.1_Dexiosoma_caninum_genome_assembly,_chromosome:_1	AUGUSTUS	CDS	11811930	11812149	1	+	1	ID=g415.t1.CDS8;Parent=g415.t1;
OZ004725.1_Dexiosoma_caninum_genome_assembly,_chromosome:_1	AUGUSTUS	exon	11811930	11812149	.	+	.	ID=g415.t1.exon8;Parent=g415.t1;
OZ004725.1_Dexiosoma_caninum_genome_assembly,_chromosome:_1	AUGUSTUS	intron	11812150	11812229	1	+	.	ID=g415.t1.intron8;Parent=g415.t1;
OZ004725.1_Dexiosoma_caninum_genome_assembly,_chromosome:_1	AUGUSTUS	CDS	11812230	11812430	1	+	0	ID=g415.t1.CDS9;Parent=g415.t1;
OZ004725.1_Dexiosoma_caninum_genome_assembly,_chromosome:_1	AUGUSTUS	exon	11812230	11812430	.	+	.	ID=g415.t1.exon9;Parent=g415.t1;
OZ004725.1_Dexiosoma_caninum_genome_assembly,_chromosome:_1	AUGUSTUS	stop_codon	11812428	11812430	.	+	0	ID=g415.t1.stop1;Parent=g415.t1;
OZ004725.1_Dexiosoma_caninum_genome_assembly,_chromosome:_1	AUGUSTUS	mRNA	11798425	11812430	1	+	.	ID=g415.t2;Parent=g415;
OZ004725.1_Dexiosoma_caninum_genome_assembly,_chromosome:_1	AUGUSTUS	start_codon	11798425	11798427	.	+	0	ID=g415.t2.start1;Parent=g415.t2;
OZ004725.1_Dexiosoma_caninum_genome_assembly,_chromosome:_1	AUGUSTUS	CDS	11798425	11799415	1	+	0	ID=g415.t2.CDS1;Parent=g415.t2;
OZ004725.1_Dexiosoma_caninum_genome_assembly,_chromosome:_1	AUGUSTUS	exon	11798425	11799415	.	+	.	ID=g415.t2.exon1;Parent=g415.t2;
OZ004725.1_Dexiosoma_caninum_genome_assembly,_chromosome:_1	AUGUSTUS	intron	11799416	11807399	1	+	.	ID=g415.t2.intron1;Parent=g415.t2;
OZ004725.1_Dexiosoma_caninum_genome_assembly,_chromosome:_1	AUGUSTUS	CDS	11807400	11807523	1	+	2	ID=g415.t2.CDS2;Parent=g415.t2;
OZ004725.1_Dexiosoma_caninum_genome_assembly,_chromosome:_1	AUGUSTUS	exon	11807400	11807523	.	+	.	ID=g415.t2.exon2;Parent=g415.t2;
OZ004725.1_Dexiosoma_caninum_genome_assembly,_chromosome:_1	AUGUSTUS	intron	11807524	11807576	1	+	.	ID=g415.t2.intron2;Parent=g415.t2;
OZ004725.1_Dexiosoma_caninum_genome_assembly,_chromosome:_1	AUGUSTUS	CDS	11807577	11807666	1	+	1	ID=g415.t2.CDS3;Parent=g415.t2;
OZ004725.1_Dexiosoma_caninum_genome_assembly,_chromosome:_1	AUGUSTUS	exon	11807577	11807666	.	+	.	ID=g415.t2.exon3;Parent=g415.t2;
OZ004725.1_Dexiosoma_caninum_genome_assembly,_chromosome:_1	AUGUSTUS	intron	11807667	11807810	1	+	.	ID=g415.t2.intron3;Parent=g415.t2;
OZ004725.1_Dexiosoma_caninum_genome_assembly,_chromosome:_1	AUGUSTUS	CDS	11807811	11808072	1	+	1	ID=g415.t2.CDS4;Parent=g415.t2;
OZ004725.1_Dexiosoma_caninum_genome_assembly,_chromosome:_1	AUGUSTUS	exon	11807811	11808072	.	+	.	ID=g415.t2.exon4;Parent=g415.t2;
OZ004725.1_Dexiosoma_caninum_genome_assembly,_chromosome:_1	AUGUSTUS	intron	11808073	11808151	1	+	.	ID=g415.t2.intron4;Parent=g415.t2;
OZ004725.1_Dexiosoma_caninum_genome_assembly,_chromosome:_1	AUGUSTUS	CDS	11808152	11808637	1	+	0	ID=g415.t2.CDS5;Parent=g415.t2;
OZ004725.1_Dexiosoma_caninum_genome_assembly,_chromosome:_1	AUGUSTUS	exon	11808152	11808637	.	+	.	ID=g415.t2.exon5;Parent=g415.t2;
OZ004725.1_Dexiosoma_caninum_genome_assembly,_chromosome:_1	AUGUSTUS	intron	11808638	11811608	1	+	.	ID=g415.t2.intron5;Parent=g415.t2;
OZ004725.1_Dexiosoma_caninum_genome_assembly,_chromosome:_1	AUGUSTUS	CDS	11811609	11811865	1	+	0	ID=g415.t2.CDS6;Parent=g415.t2;
OZ004725.1_Dexiosoma_caninum_genome_assembly,_chromosome:_1	AUGUSTUS	exon	11811609	11811865	.	+	.	ID=g415.t2.exon6;Parent=g415.t2;
OZ004725.1_Dexiosoma_caninum_genome_assembly,_chromosome:_1	AUGUSTUS	intron	11811866	11811929	1	+	.	ID=g415.t2.intron6;Parent=g415.t2;
OZ004725.1_Dexiosoma_caninum_genome_assembly,_chromosome:_1	AUGUSTUS	CDS	11811930	11812149	1	+	1	ID=g415.t2.CDS7;Parent=g415.t2;
OZ004725.1_Dexiosoma_caninum_genome_assembly,_chromosome:_1	AUGUSTUS	exon	11811930	11812149	.	+	.	ID=g415.t2.exon7;Parent=g415.t2;
OZ004725.1_Dexiosoma_caninum_genome_assembly,_chromosome:_1	AUGUSTUS	intron	11812150	11812229	1	+	.	ID=g415.t2.intron7;Parent=g415.t2;
OZ004725.1_Dexiosoma_caninum_genome_assembly,_chromosome:_1	AUGUSTUS	CDS	11812230	11812430	1	+	0	ID=g415.t2.CDS8;Parent=g415.t2;
OZ004725.1_Dexiosoma_caninum_genome_assembly,_chromosome:_1	AUGUSTUS	exon	11812230	11812430	.	+	.	ID=g415.t2.exon8;Parent=g415.t2;
OZ004725.1_Dexiosoma_caninum_genome_assembly,_chromosome:_1	AUGUSTUS	stop_codon	11812428	11812430	.	+	0	ID=g415.t2.stop1;Parent=g415.t2;
OZ004725.1_Dexiosoma_caninum_genome_assembly,_chromosome:_1	AUGUSTUS	gene	11822611	11841081	.	+	.	ID=g416;
OZ004725.1_Dexiosoma_caninum_genome_assembly,_chromosome:_1	AUGUSTUS	mRNA	11822611	11841081	1	+	.	ID=g416.t1;Parent=g416;
OZ004725.1_Dexiosoma_caninum_genome_assembly,_chromosome:_1	AUGUSTUS	start_codon	11822611	11822613	.	+	0	ID=g416.t1.start1;Parent=g416.t1;
OZ004725.1_Dexiosoma_caninum_genome_assembly,_chromosome:_1	AUGUSTUS	CDS	11822611	11823405	1	+	0	ID=g416.t1.CDS1;Parent=g416.t1;
OZ004725.1_Dexiosoma_caninum_genome_assembly,_chromosome:_1	AUGUSTUS	exon	11822611	11823405	.	+	.	ID=g416.t1.exon1;Parent=g416.t1;
OZ004725.1_Dexiosoma_caninum_genome_assembly,_chromosome:_1	AUGUSTUS	intron	11823406	11835431	1	+	.	ID=g416.t1.intron1;Parent=g416.t1;
OZ004725.1_Dexiosoma_caninum_genome_assembly,_chromosome:_1	AUGUSTUS	CDS	11835432	11836133	1	+	0	ID=g416.t1.CDS2;Parent=g416.t1;
OZ004725.1_Dexiosoma_caninum_genome_assembly,_chromosome:_1	AUGUSTUS	exon	11835432	11836133	.	+	.	ID=g416.t1.exon2;Parent=g416.t1;
OZ004725.1_Dexiosoma_caninum_genome_assembly,_chromosome:_1	AUGUSTUS	intron	11836134	11836203	1	+	.	ID=g416.t1.intron2;Parent=g416.t1;
OZ004725.1_Dexiosoma_caninum_genome_assembly,_chromosome:_1	AUGUSTUS	CDS	11836204	11837193	1	+	0	ID=g416.t1.CDS3;Parent=g416.t1;
OZ004725.1_Dexiosoma_caninum_genome_assembly,_chromosome:_1	AUGUSTUS	exon	11836204	11837193	.	+	.	ID=g416.t1.exon3;Parent=g416.t1;
OZ004725.1_Dexiosoma_caninum_genome_assembly,_chromosome:_1	AUGUSTUS	intron	11837194	11840387	1	+	.	ID=g416.t1.intron3;Parent=g416.t1;
OZ004725.1_Dexiosoma_caninum_genome_assembly,_chromosome:_1	AUGUSTUS	CDS	11840388	11840631	1	+	0	ID=g416.t1.CDS4;Parent=g416.t1;
OZ004725.1_Dexiosoma_caninum_genome_assembly,_chromosome:_1	AUGUSTUS	exon	11840388	11840631	.	+	.	ID=g416.t1.exon4;Parent=g416.t1;
OZ004725.1_Dexiosoma_caninum_genome_assembly,_chromosome:_1	AUGUSTUS	intron	11840632	11840698	1	+	.	ID=g416.t1.intron4;Parent=g416.t1;
OZ004725.1_Dexiosoma_caninum_genome_assembly,_chromosome:_1	AUGUSTUS	CDS	11840699	11841081	1	+	2	ID=g416.t1.CDS5;Parent=g416.t1;
OZ004725.1_Dexiosoma_caninum_genome_assembly,_chromosome:_1	AUGUSTUS	exon	11840699	11841081	.	+	.	ID=g416.t1.exon5;Parent=g416.t1;
OZ004725.1_Dexiosoma_caninum_genome_assembly,_chromosome:_1	AUGUSTUS	stop_codon	11841079	11841081	.	+	0	ID=g416.t1.stop1;Parent=g416.t1;
OZ004725.1_Dexiosoma_caninum_genome_assembly,_chromosome:_1	AUGUSTUS	gene	11844569	11845585	.	+	.	ID=g417;
OZ004725.1_Dexiosoma_caninum_genome_assembly,_chromosome:_1	AUGUSTUS	mRNA	11844569	11845585	1	+	.	ID=g417.t1;Parent=g417;
OZ004725.1_Dexiosoma_caninum_genome_assembly,_chromosome:_1	AUGUSTUS	start_codon	11844569	11844571	.	+	0	ID=g417.t1.start1;Parent=g417.t1;
OZ004725.1_Dexiosoma_caninum_genome_assembly,_chromosome:_1	AUGUSTUS	CDS	11844569	11845585	1	+	0	ID=g417.t1.CDS1;Parent=g417.t1;
OZ004725.1_Dexiosoma_caninum_genome_assembly,_chromosome:_1	AUGUSTUS	exon	11844569	11845585	.	+	.	ID=g417.t1.exon1;Parent=g417.t1;
OZ004725.1_Dexiosoma_caninum_genome_assembly,_chromosome:_1	AUGUSTUS	stop_codon	11845583	11845585	.	+	0	ID=g417.t1.stop1;Parent=g417.t1;
OZ004725.1_Dexiosoma_caninum_genome_assembly,_chromosome:_1	AUGUSTUS	gene	11845742	11848335	.	-	.	ID=g418;
OZ004725.1_Dexiosoma_caninum_genome_assembly,_chromosome:_1	AUGUSTUS	mRNA	11845742	11848335	0.59	-	.	ID=g418.t1;Parent=g418;
OZ004725.1_Dexiosoma_caninum_genome_assembly,_chromosome:_1	AUGUSTUS	stop_codon	11845742	11845744	.	-	0	ID=g418.t1.stop1;Parent=g418.t1;
OZ004725.1_Dexiosoma_caninum_genome_assembly,_chromosome:_1	AUGUSTUS	CDS	11845742	11846768	1	-	1	ID=g418.t1.CDS1;Parent=g418.t1;
OZ004725.1_Dexiosoma_caninum_genome_assembly,_chromosome:_1	AUGUSTUS	exon	11845742	11846768	.	-	.	ID=g418.t1.exon1;Parent=g418.t1;
OZ004725.1_Dexiosoma_caninum_genome_assembly,_chromosome:_1	AUGUSTUS	intron	11846769	11846824	1	-	.	ID=g418.t1.intron1;Parent=g418.t1;
OZ004725.1_Dexiosoma_caninum_genome_assembly,_chromosome:_1	AUGUSTUS	CDS	11846825	11846965	1	-	1	ID=g418.t1.CDS2;Parent=g418.t1;
OZ004725.1_Dexiosoma_caninum_genome_assembly,_chromosome:_1	AUGUSTUS	exon	11846825	11846965	.	-	.	ID=g418.t1.exon2;Parent=g418.t1;
OZ004725.1_Dexiosoma_caninum_genome_assembly,_chromosome:_1	AUGUSTUS	intron	11846966	11847033	1	-	.	ID=g418.t1.intron2;Parent=g418.t1;
OZ004725.1_Dexiosoma_caninum_genome_assembly,_chromosome:_1	AUGUSTUS	CDS	11847034	11847795	1	-	1	ID=g418.t1.CDS3;Parent=g418.t1;
OZ004725.1_Dexiosoma_caninum_genome_assembly,_chromosome:_1	AUGUSTUS	exon	11847034	11847795	.	-	.	ID=g418.t1.exon3;Parent=g418.t1;
OZ004725.1_Dexiosoma_caninum_genome_assembly,_chromosome:_1	AUGUSTUS	intron	11847796	11847961	1	-	.	ID=g418.t1.intron3;Parent=g418.t1;
OZ004725.1_Dexiosoma_caninum_genome_assembly,_chromosome:_1	AUGUSTUS	CDS	11847962	11848119	1	-	0	ID=g418.t1.CDS4;Parent=g418.t1;
OZ004725.1_Dexiosoma_caninum_genome_assembly,_chromosome:_1	AUGUSTUS	exon	11847962	11848119	.	-	.	ID=g418.t1.exon4;Parent=g418.t1;
OZ004725.1_Dexiosoma_caninum_genome_assembly,_chromosome:_1	AUGUSTUS	intron	11848120	11848180	1	-	.	ID=g418.t1.intron4;Parent=g418.t1;
OZ004725.1_Dexiosoma_caninum_genome_assembly,_chromosome:_1	AUGUSTUS	CDS	11848181	11848261	1	-	0	ID=g418.t1.CDS5;Parent=g418.t1;
OZ004725.1_Dexiosoma_caninum_genome_assembly,_chromosome:_1	AUGUSTUS	exon	11848181	11848261	.	-	.	ID=g418.t1.exon5;Parent=g418.t1;
OZ004725.1_Dexiosoma_caninum_genome_assembly,_chromosome:_1	AUGUSTUS	intron	11848262	11848317	1	-	.	ID=g418.t1.intron5;Parent=g418.t1;
OZ004725.1_Dexiosoma_caninum_genome_assembly,_chromosome:_1	AUGUSTUS	CDS	11848318	11848335	0.59	-	0	ID=g418.t1.CDS6;Parent=g418.t1;
OZ004725.1_Dexiosoma_caninum_genome_assembly,_chromosome:_1	AUGUSTUS	exon	11848318	11848335	.	-	.	ID=g418.t1.exon6;Parent=g418.t1;
OZ004725.1_Dexiosoma_caninum_genome_assembly,_chromosome:_1	AUGUSTUS	start_codon	11848333	11848335	.	-	0	ID=g418.t1.start1;Parent=g418.t1;
OZ004725.1_Dexiosoma_caninum_genome_assembly,_chromosome:_1	AUGUSTUS	gene	11849323	11852134	.	+	.	ID=g419;
OZ004725.1_Dexiosoma_caninum_genome_assembly,_chromosome:_1	AUGUSTUS	mRNA	11849323	11852134	1	+	.	ID=g419.t1;Parent=g419;
OZ004725.1_Dexiosoma_caninum_genome_assembly,_chromosome:_1	AUGUSTUS	start_codon	11849323	11849325	.	+	0	ID=g419.t1.start1;Parent=g419.t1;
OZ004725.1_Dexiosoma_caninum_genome_assembly,_chromosome:_1	AUGUSTUS	CDS	11849323	11849500	1	+	0	ID=g419.t1.CDS1;Parent=g419.t1;
OZ004725.1_Dexiosoma_caninum_genome_assembly,_chromosome:_1	AUGUSTUS	exon	11849323	11849500	.	+	.	ID=g419.t1.exon1;Parent=g419.t1;
OZ004725.1_Dexiosoma_caninum_genome_assembly,_chromosome:_1	AUGUSTUS	intron	11849501	11849558	1	+	.	ID=g419.t1.intron1;Parent=g419.t1;
OZ004725.1_Dexiosoma_caninum_genome_assembly,_chromosome:_1	AUGUSTUS	CDS	11849559	11849887	1	+	2	ID=g419.t1.CDS2;Parent=g419.t1;
OZ004725.1_Dexiosoma_caninum_genome_assembly,_chromosome:_1	AUGUSTUS	exon	11849559	11849887	.	+	.	ID=g419.t1.exon2;Parent=g419.t1;
OZ004725.1_Dexiosoma_caninum_genome_assembly,_chromosome:_1	AUGUSTUS	intron	11849888	11850693	1	+	.	ID=g419.t1.intron2;Parent=g419.t1;
OZ004725.1_Dexiosoma_caninum_genome_assembly,_chromosome:_1	AUGUSTUS	CDS	11850694	11851029	1	+	0	ID=g419.t1.CDS3;Parent=g419.t1;
OZ004725.1_Dexiosoma_caninum_genome_assembly,_chromosome:_1	AUGUSTUS	exon	11850694	11851029	.	+	.	ID=g419.t1.exon3;Parent=g419.t1;
OZ004725.1_Dexiosoma_caninum_genome_assembly,_chromosome:_1	AUGUSTUS	intron	11851030	11851182	1	+	.	ID=g419.t1.intron3;Parent=g419.t1;
OZ004725.1_Dexiosoma_caninum_genome_assembly,_chromosome:_1	AUGUSTUS	CDS	11851183	11852011	1	+	0	ID=g419.t1.CDS4;Parent=g419.t1;
OZ004725.1_Dexiosoma_caninum_genome_assembly,_chromosome:_1	AUGUSTUS	exon	11851183	11852011	.	+	.	ID=g419.t1.exon4;Parent=g419.t1;
OZ004725.1_Dexiosoma_caninum_genome_assembly,_chromosome:_1	AUGUSTUS	intron	11852012	11852075	1	+	.	ID=g419.t1.intron4;Parent=g419.t1;
OZ004725.1_Dexiosoma_caninum_genome_assembly,_chromosome:_1	AUGUSTUS	CDS	11852076	11852134	1	+	2	ID=g419.t1.CDS5;Parent=g419.t1;
OZ004725.1_Dexiosoma_caninum_genome_assembly,_chromosome:_1	AUGUSTUS	exon	11852076	11852134	.	+	.	ID=g419.t1.exon5;Parent=g419.t1;
OZ004725.1_Dexiosoma_caninum_genome_assembly,_chromosome:_1	AUGUSTUS	stop_codon	11852132	11852134	.	+	0	ID=g419.t1.stop1;Parent=g419.t1;
OZ004725.1_Dexiosoma_caninum_genome_assembly,_chromosome:_1	AUGUSTUS	gene	11853813	11855118	.	-	.	ID=g420;
OZ004725.1_Dexiosoma_caninum_genome_assembly,_chromosome:_1	AUGUSTUS	mRNA	11853813	11855118	1	-	.	ID=g420.t1;Parent=g420;
OZ004725.1_Dexiosoma_caninum_genome_assembly,_chromosome:_1	AUGUSTUS	stop_codon	11853813	11853815	.	-	0	ID=g420.t1.stop1;Parent=g420.t1;
OZ004725.1_Dexiosoma_caninum_genome_assembly,_chromosome:_1	AUGUSTUS	CDS	11853813	11854630	1	-	2	ID=g420.t1.CDS1;Parent=g420.t1;
OZ004725.1_Dexiosoma_caninum_genome_assembly,_chromosome:_1	AUGUSTUS	exon	11853813	11854630	.	-	.	ID=g420.t1.exon1;Parent=g420.t1;
OZ004725.1_Dexiosoma_caninum_genome_assembly,_chromosome:_1	AUGUSTUS	intron	11854631	11854684	1	-	.	ID=g420.t1.intron1;Parent=g420.t1;
OZ004725.1_Dexiosoma_caninum_genome_assembly,_chromosome:_1	AUGUSTUS	CDS	11854685	11854940	1	-	0	ID=g420.t1.CDS2;Parent=g420.t1;
OZ004725.1_Dexiosoma_caninum_genome_assembly,_chromosome:_1	AUGUSTUS	exon	11854685	11854940	.	-	.	ID=g420.t1.exon2;Parent=g420.t1;
OZ004725.1_Dexiosoma_caninum_genome_assembly,_chromosome:_1	AUGUSTUS	intron	11854941	11854998	1	-	.	ID=g420.t1.intron2;Parent=g420.t1;
OZ004725.1_Dexiosoma_caninum_genome_assembly,_chromosome:_1	AUGUSTUS	CDS	11854999	11855118	1	-	0	ID=g420.t1.CDS3;Parent=g420.t1;
OZ004725.1_Dexiosoma_caninum_genome_assembly,_chromosome:_1	AUGUSTUS	exon	11854999	11855118	.	-	.	ID=g420.t1.exon3;Parent=g420.t1;
OZ004725.1_Dexiosoma_caninum_genome_assembly,_chromosome:_1	AUGUSTUS	start_codon	11855116	11855118	.	-	0	ID=g420.t1.start1;Parent=g420.t1;
OZ004725.1_Dexiosoma_caninum_genome_assembly,_chromosome:_1	AUGUSTUS	gene	11856672	11857671	.	+	.	ID=g421;
OZ004725.1_Dexiosoma_caninum_genome_assembly,_chromosome:_1	AUGUSTUS	mRNA	11856672	11857671	1	+	.	ID=g421.t1;Parent=g421;
OZ004725.1_Dexiosoma_caninum_genome_assembly,_chromosome:_1	AUGUSTUS	start_codon	11856672	11856674	.	+	0	ID=g421.t1.start1;Parent=g421.t1;
OZ004725.1_Dexiosoma_caninum_genome_assembly,_chromosome:_1	AUGUSTUS	CDS	11856672	11857187	1	+	0	ID=g421.t1.CDS1;Parent=g421.t1;
OZ004725.1_Dexiosoma_caninum_genome_assembly,_chromosome:_1	AUGUSTUS	exon	11856672	11857187	.	+	.	ID=g421.t1.exon1;Parent=g421.t1;
OZ004725.1_Dexiosoma_caninum_genome_assembly,_chromosome:_1	AUGUSTUS	intron	11857188	11857239	1	+	.	ID=g421.t1.intron1;Parent=g421.t1;
OZ004725.1_Dexiosoma_caninum_genome_assembly,_chromosome:_1	AUGUSTUS	CDS	11857240	11857671	1	+	0	ID=g421.t1.CDS2;Parent=g421.t1;
OZ004725.1_Dexiosoma_caninum_genome_assembly,_chromosome:_1	AUGUSTUS	exon	11857240	11857671	.	+	.	ID=g421.t1.exon2;Parent=g421.t1;
OZ004725.1_Dexiosoma_caninum_genome_assembly,_chromosome:_1	AUGUSTUS	stop_codon	11857669	11857671	.	+	0	ID=g421.t1.stop1;Parent=g421.t1;
OZ004725.1_Dexiosoma_caninum_genome_assembly,_chromosome:_1	AUGUSTUS	gene	11858699	11861792	.	-	.	ID=g422;
OZ004725.1_Dexiosoma_caninum_genome_assembly,_chromosome:_1	AUGUSTUS	mRNA	11858699	11861792	1	-	.	ID=g422.t1;Parent=g422;
OZ004725.1_Dexiosoma_caninum_genome_assembly,_chromosome:_1	AUGUSTUS	stop_codon	11858699	11858701	.	-	0	ID=g422.t1.stop1;Parent=g422.t1;
OZ004725.1_Dexiosoma_caninum_genome_assembly,_chromosome:_1	AUGUSTUS	CDS	11858699	11859178	1	-	0	ID=g422.t1.CDS1;Parent=g422.t1;
OZ004725.1_Dexiosoma_caninum_genome_assembly,_chromosome:_1	AUGUSTUS	exon	11858699	11859178	.	-	.	ID=g422.t1.exon1;Parent=g422.t1;
OZ004725.1_Dexiosoma_caninum_genome_assembly,_chromosome:_1	AUGUSTUS	intron	11859179	11861138	1	-	.	ID=g422.t1.intron1;Parent=g422.t1;
OZ004725.1_Dexiosoma_caninum_genome_assembly,_chromosome:_1	AUGUSTUS	CDS	11861139	11861579	1	-	0	ID=g422.t1.CDS2;Parent=g422.t1;
OZ004725.1_Dexiosoma_caninum_genome_assembly,_chromosome:_1	AUGUSTUS	exon	11861139	11861579	.	-	.	ID=g422.t1.exon2;Parent=g422.t1;
OZ004725.1_Dexiosoma_caninum_genome_assembly,_chromosome:_1	AUGUSTUS	intron	11861580	11861642	1	-	.	ID=g422.t1.intron2;Parent=g422.t1;
OZ004725.1_Dexiosoma_caninum_genome_assembly,_chromosome:_1	AUGUSTUS	CDS	11861643	11861792	1	-	0	ID=g422.t1.CDS3;Parent=g422.t1;
OZ004725.1_Dexiosoma_caninum_genome_assembly,_chromosome:_1	AUGUSTUS	exon	11861643	11861792	.	-	.	ID=g422.t1.exon3;Parent=g422.t1;
OZ004725.1_Dexiosoma_caninum_genome_assembly,_chromosome:_1	AUGUSTUS	start_codon	11861790	11861792	.	-	0	ID=g422.t1.start1;Parent=g422.t1;
OZ004725.1_Dexiosoma_caninum_genome_assembly,_chromosome:_1	AUGUSTUS	gene	11870876	11872795	.	+	.	ID=g423;
OZ004725.1_Dexiosoma_caninum_genome_assembly,_chromosome:_1	AUGUSTUS	mRNA	11870876	11872795	0.65	+	.	ID=g423.t1;Parent=g423;
OZ004725.1_Dexiosoma_caninum_genome_assembly,_chromosome:_1	AUGUSTUS	start_codon	11870876	11870878	.	+	0	ID=g423.t1.start1;Parent=g423.t1;
OZ004725.1_Dexiosoma_caninum_genome_assembly,_chromosome:_1	AUGUSTUS	CDS	11870876	11871230	1	+	0	ID=g423.t1.CDS1;Parent=g423.t1;
OZ004725.1_Dexiosoma_caninum_genome_assembly,_chromosome:_1	AUGUSTUS	exon	11870876	11871230	.	+	.	ID=g423.t1.exon1;Parent=g423.t1;
OZ004725.1_Dexiosoma_caninum_genome_assembly,_chromosome:_1	AUGUSTUS	intron	11871231	11871291	1	+	.	ID=g423.t1.intron1;Parent=g423.t1;
OZ004725.1_Dexiosoma_caninum_genome_assembly,_chromosome:_1	AUGUSTUS	CDS	11871292	11872597	1	+	2	ID=g423.t1.CDS2;Parent=g423.t1;
OZ004725.1_Dexiosoma_caninum_genome_assembly,_chromosome:_1	AUGUSTUS	exon	11871292	11872597	.	+	.	ID=g423.t1.exon2;Parent=g423.t1;
OZ004725.1_Dexiosoma_caninum_genome_assembly,_chromosome:_1	AUGUSTUS	intron	11872598	11872677	1	+	.	ID=g423.t1.intron2;Parent=g423.t1;
OZ004725.1_Dexiosoma_caninum_genome_assembly,_chromosome:_1	AUGUSTUS	CDS	11872678	11872795	0.65	+	1	ID=g423.t1.CDS3;Parent=g423.t1;
OZ004725.1_Dexiosoma_caninum_genome_assembly,_chromosome:_1	AUGUSTUS	exon	11872678	11872795	.	+	.	ID=g423.t1.exon3;Parent=g423.t1;
OZ004725.1_Dexiosoma_caninum_genome_assembly,_chromosome:_1	AUGUSTUS	stop_codon	11872793	11872795	.	+	0	ID=g423.t1.stop1;Parent=g423.t1;
OZ004725.1_Dexiosoma_caninum_genome_assembly,_chromosome:_1	AUGUSTUS	gene	11898774	11929675	.	+	.	ID=g424;
OZ004725.1_Dexiosoma_caninum_genome_assembly,_chromosome:_1	AUGUSTUS	mRNA	11898774	11929675	0.99	+	.	ID=g424.t1;Parent=g424;
OZ004725.1_Dexiosoma_caninum_genome_assembly,_chromosome:_1	AUGUSTUS	start_codon	11898774	11898776	.	+	0	ID=g424.t1.start1;Parent=g424.t1;
OZ004725.1_Dexiosoma_caninum_genome_assembly,_chromosome:_1	AUGUSTUS	CDS	11898774	11899322	0.99	+	0	ID=g424.t1.CDS1;Parent=g424.t1;
OZ004725.1_Dexiosoma_caninum_genome_assembly,_chromosome:_1	AUGUSTUS	exon	11898774	11899322	.	+	.	ID=g424.t1.exon1;Parent=g424.t1;
OZ004725.1_Dexiosoma_caninum_genome_assembly,_chromosome:_1	AUGUSTUS	intron	11899323	11922159	0.99	+	.	ID=g424.t1.intron1;Parent=g424.t1;
OZ004725.1_Dexiosoma_caninum_genome_assembly,_chromosome:_1	AUGUSTUS	CDS	11922160	11922616	1	+	0	ID=g424.t1.CDS2;Parent=g424.t1;
OZ004725.1_Dexiosoma_caninum_genome_assembly,_chromosome:_1	AUGUSTUS	exon	11922160	11922616	.	+	.	ID=g424.t1.exon2;Parent=g424.t1;
OZ004725.1_Dexiosoma_caninum_genome_assembly,_chromosome:_1	AUGUSTUS	intron	11922617	11922672	1	+	.	ID=g424.t1.intron2;Parent=g424.t1;
OZ004725.1_Dexiosoma_caninum_genome_assembly,_chromosome:_1	AUGUSTUS	CDS	11922673	11923033	1	+	2	ID=g424.t1.CDS3;Parent=g424.t1;
OZ004725.1_Dexiosoma_caninum_genome_assembly,_chromosome:_1	AUGUSTUS	exon	11922673	11923033	.	+	.	ID=g424.t1.exon3;Parent=g424.t1;
OZ004725.1_Dexiosoma_caninum_genome_assembly,_chromosome:_1	AUGUSTUS	intron	11923034	11925594	1	+	.	ID=g424.t1.intron3;Parent=g424.t1;
OZ004725.1_Dexiosoma_caninum_genome_assembly,_chromosome:_1	AUGUSTUS	CDS	11925595	11927899	1	+	1	ID=g424.t1.CDS4;Parent=g424.t1;
OZ004725.1_Dexiosoma_caninum_genome_assembly,_chromosome:_1	AUGUSTUS	exon	11925595	11927899	.	+	.	ID=g424.t1.exon4;Parent=g424.t1;
OZ004725.1_Dexiosoma_caninum_genome_assembly,_chromosome:_1	AUGUSTUS	intron	11927900	11929258	1	+	.	ID=g424.t1.intron4;Parent=g424.t1;
OZ004725.1_Dexiosoma_caninum_genome_assembly,_chromosome:_1	AUGUSTUS	CDS	11929259	11929445	1	+	0	ID=g424.t1.CDS5;Parent=g424.t1;
OZ004725.1_Dexiosoma_caninum_genome_assembly,_chromosome:_1	AUGUSTUS	exon	11929259	11929445	.	+	.	ID=g424.t1.exon5;Parent=g424.t1;
OZ004725.1_Dexiosoma_caninum_genome_assembly,_chromosome:_1	AUGUSTUS	intron	11929446	11929514	1	+	.	ID=g424.t1.intron5;Parent=g424.t1;
OZ004725.1_Dexiosoma_caninum_genome_assembly,_chromosome:_1	AUGUSTUS	CDS	11929515	11929675	1	+	2	ID=g424.t1.CDS6;Parent=g424.t1;
OZ004725.1_Dexiosoma_caninum_genome_assembly,_chromosome:_1	AUGUSTUS	exon	11929515	11929675	.	+	.	ID=g424.t1.exon6;Parent=g424.t1;
OZ004725.1_Dexiosoma_caninum_genome_assembly,_chromosome:_1	AUGUSTUS	stop_codon	11929673	11929675	.	+	0	ID=g424.t1.stop1;Parent=g424.t1;
OZ004725.1_Dexiosoma_caninum_genome_assembly,_chromosome:_1	AUGUSTUS	gene	11933930	11942045	.	+	.	ID=g425;
OZ004725.1_Dexiosoma_caninum_genome_assembly,_chromosome:_1	AUGUSTUS	mRNA	11933930	11942045	0.33	+	.	ID=g425.t1;Parent=g425;
OZ004725.1_Dexiosoma_caninum_genome_assembly,_chromosome:_1	AUGUSTUS	start_codon	11933930	11933932	.	+	0	ID=g425.t1.start1;Parent=g425.t1;
OZ004725.1_Dexiosoma_caninum_genome_assembly,_chromosome:_1	AUGUSTUS	CDS	11933930	11933951	0.64	+	0	ID=g425.t1.CDS1;Parent=g425.t1;
OZ004725.1_Dexiosoma_caninum_genome_assembly,_chromosome:_1	AUGUSTUS	exon	11933930	11933951	.	+	.	ID=g425.t1.exon1;Parent=g425.t1;
OZ004725.1_Dexiosoma_caninum_genome_assembly,_chromosome:_1	AUGUSTUS	intron	11933952	11935782	0.64	+	.	ID=g425.t1.intron1;Parent=g425.t1;
OZ004725.1_Dexiosoma_caninum_genome_assembly,_chromosome:_1	AUGUSTUS	CDS	11935783	11936116	1	+	2	ID=g425.t1.CDS2;Parent=g425.t1;
OZ004725.1_Dexiosoma_caninum_genome_assembly,_chromosome:_1	AUGUSTUS	exon	11935783	11936116	.	+	.	ID=g425.t1.exon2;Parent=g425.t1;
OZ004725.1_Dexiosoma_caninum_genome_assembly,_chromosome:_1	AUGUSTUS	intron	11936117	11936491	0.55	+	.	ID=g425.t1.intron2;Parent=g425.t1;
OZ004725.1_Dexiosoma_caninum_genome_assembly,_chromosome:_1	AUGUSTUS	CDS	11936492	11937299	0.55	+	1	ID=g425.t1.CDS3;Parent=g425.t1;
OZ004725.1_Dexiosoma_caninum_genome_assembly,_chromosome:_1	AUGUSTUS	exon	11936492	11937299	.	+	.	ID=g425.t1.exon3;Parent=g425.t1;
OZ004725.1_Dexiosoma_caninum_genome_assembly,_chromosome:_1	AUGUSTUS	intron	11937300	11941148	0.95	+	.	ID=g425.t1.intron3;Parent=g425.t1;
OZ004725.1_Dexiosoma_caninum_genome_assembly,_chromosome:_1	AUGUSTUS	CDS	11941149	11942045	0.95	+	0	ID=g425.t1.CDS4;Parent=g425.t1;
OZ004725.1_Dexiosoma_caninum_genome_assembly,_chromosome:_1	AUGUSTUS	exon	11941149	11942045	.	+	.	ID=g425.t1.exon4;Parent=g425.t1;
OZ004725.1_Dexiosoma_caninum_genome_assembly,_chromosome:_1	AUGUSTUS	stop_codon	11942043	11942045	.	+	0	ID=g425.t1.stop1;Parent=g425.t1;
OZ004725.1_Dexiosoma_caninum_genome_assembly,_chromosome:_1	AUGUSTUS	gene	11944137	11953355	.	+	.	ID=g426;
OZ004725.1_Dexiosoma_caninum_genome_assembly,_chromosome:_1	AUGUSTUS	mRNA	11944137	11953355	1	+	.	ID=g426.t1;Parent=g426;
OZ004725.1_Dexiosoma_caninum_genome_assembly,_chromosome:_1	AUGUSTUS	start_codon	11944137	11944139	.	+	0	ID=g426.t1.start1;Parent=g426.t1;
OZ004725.1_Dexiosoma_caninum_genome_assembly,_chromosome:_1	AUGUSTUS	CDS	11944137	11944212	1	+	0	ID=g426.t1.CDS1;Parent=g426.t1;
OZ004725.1_Dexiosoma_caninum_genome_assembly,_chromosome:_1	AUGUSTUS	exon	11944137	11944212	.	+	.	ID=g426.t1.exon1;Parent=g426.t1;
OZ004725.1_Dexiosoma_caninum_genome_assembly,_chromosome:_1	AUGUSTUS	intron	11944213	11945012	1	+	.	ID=g426.t1.intron1;Parent=g426.t1;
OZ004725.1_Dexiosoma_caninum_genome_assembly,_chromosome:_1	AUGUSTUS	CDS	11945013	11945375	1	+	2	ID=g426.t1.CDS2;Parent=g426.t1;
OZ004725.1_Dexiosoma_caninum_genome_assembly,_chromosome:_1	AUGUSTUS	exon	11945013	11945375	.	+	.	ID=g426.t1.exon2;Parent=g426.t1;
OZ004725.1_Dexiosoma_caninum_genome_assembly,_chromosome:_1	AUGUSTUS	intron	11945376	11947607	1	+	.	ID=g426.t1.intron2;Parent=g426.t1;
OZ004725.1_Dexiosoma_caninum_genome_assembly,_chromosome:_1	AUGUSTUS	CDS	11947608	11948842	1	+	2	ID=g426.t1.CDS3;Parent=g426.t1;
OZ004725.1_Dexiosoma_caninum_genome_assembly,_chromosome:_1	AUGUSTUS	exon	11947608	11948842	.	+	.	ID=g426.t1.exon3;Parent=g426.t1;
OZ004725.1_Dexiosoma_caninum_genome_assembly,_chromosome:_1	AUGUSTUS	intron	11948843	11953100	1	+	.	ID=g426.t1.intron3;Parent=g426.t1;
OZ004725.1_Dexiosoma_caninum_genome_assembly,_chromosome:_1	AUGUSTUS	CDS	11953101	11953355	1	+	0	ID=g426.t1.CDS4;Parent=g426.t1;
OZ004725.1_Dexiosoma_caninum_genome_assembly,_chromosome:_1	AUGUSTUS	exon	11953101	11953355	.	+	.	ID=g426.t1.exon4;Parent=g426.t1;
OZ004725.1_Dexiosoma_caninum_genome_assembly,_chromosome:_1	AUGUSTUS	stop_codon	11953353	11953355	.	+	0	ID=g426.t1.stop1;Parent=g426.t1;
OZ004725.1_Dexiosoma_caninum_genome_assembly,_chromosome:_1	AUGUSTUS	gene	11953438	11953778	.	-	.	ID=g427;
OZ004725.1_Dexiosoma_caninum_genome_assembly,_chromosome:_1	AUGUSTUS	mRNA	11953438	11953778	1	-	.	ID=g427.t1;Parent=g427;
OZ004725.1_Dexiosoma_caninum_genome_assembly,_chromosome:_1	AUGUSTUS	stop_codon	11953438	11953440	.	-	0	ID=g427.t1.stop1;Parent=g427.t1;
OZ004725.1_Dexiosoma_caninum_genome_assembly,_chromosome:_1	AUGUSTUS	CDS	11953438	11953663	1	-	1	ID=g427.t1.CDS1;Parent=g427.t1;
OZ004725.1_Dexiosoma_caninum_genome_assembly,_chromosome:_1	AUGUSTUS	exon	11953438	11953663	.	-	.	ID=g427.t1.exon1;Parent=g427.t1;
OZ004725.1_Dexiosoma_caninum_genome_assembly,_chromosome:_1	AUGUSTUS	intron	11953664	11953722	1	-	.	ID=g427.t1.intron1;Parent=g427.t1;
OZ004725.1_Dexiosoma_caninum_genome_assembly,_chromosome:_1	AUGUSTUS	CDS	11953723	11953778	1	-	0	ID=g427.t1.CDS2;Parent=g427.t1;
OZ004725.1_Dexiosoma_caninum_genome_assembly,_chromosome:_1	AUGUSTUS	exon	11953723	11953778	.	-	.	ID=g427.t1.exon2;Parent=g427.t1;
OZ004725.1_Dexiosoma_caninum_genome_assembly,_chromosome:_1	AUGUSTUS	start_codon	11953776	11953778	.	-	0	ID=g427.t1.start1;Parent=g427.t1;
OZ004725.1_Dexiosoma_caninum_genome_assembly,_chromosome:_1	AUGUSTUS	gene	11956221	11957657	.	+	.	ID=g428;
OZ004725.1_Dexiosoma_caninum_genome_assembly,_chromosome:_1	AUGUSTUS	mRNA	11956221	11957657	0.42	+	.	ID=g428.t1;Parent=g428;
OZ004725.1_Dexiosoma_caninum_genome_assembly,_chromosome:_1	AUGUSTUS	start_codon	11956221	11956223	.	+	0	ID=g428.t1.start1;Parent=g428.t1;
OZ004725.1_Dexiosoma_caninum_genome_assembly,_chromosome:_1	AUGUSTUS	CDS	11956221	11957657	0.42	+	0	ID=g428.t1.CDS1;Parent=g428.t1;
OZ004725.1_Dexiosoma_caninum_genome_assembly,_chromosome:_1	AUGUSTUS	exon	11956221	11957657	.	+	.	ID=g428.t1.exon1;Parent=g428.t1;
OZ004725.1_Dexiosoma_caninum_genome_assembly,_chromosome:_1	AUGUSTUS	stop_codon	11957655	11957657	.	+	0	ID=g428.t1.stop1;Parent=g428.t1;
OZ004725.1_Dexiosoma_caninum_genome_assembly,_chromosome:_1	AUGUSTUS	gene	11977662	11980634	.	+	.	ID=g429;
OZ004725.1_Dexiosoma_caninum_genome_assembly,_chromosome:_1	AUGUSTUS	mRNA	11977662	11980634	1	+	.	ID=g429.t1;Parent=g429;
OZ004725.1_Dexiosoma_caninum_genome_assembly,_chromosome:_1	AUGUSTUS	start_codon	11977662	11977664	.	+	0	ID=g429.t1.start1;Parent=g429.t1;
OZ004725.1_Dexiosoma_caninum_genome_assembly,_chromosome:_1	AUGUSTUS	CDS	11977662	11977896	1	+	0	ID=g429.t1.CDS1;Parent=g429.t1;
OZ004725.1_Dexiosoma_caninum_genome_assembly,_chromosome:_1	AUGUSTUS	exon	11977662	11977896	.	+	.	ID=g429.t1.exon1;Parent=g429.t1;
OZ004725.1_Dexiosoma_caninum_genome_assembly,_chromosome:_1	AUGUSTUS	intron	11977897	11977971	1	+	.	ID=g429.t1.intron1;Parent=g429.t1;
OZ004725.1_Dexiosoma_caninum_genome_assembly,_chromosome:_1	AUGUSTUS	CDS	11977972	11980634	1	+	2	ID=g429.t1.CDS2;Parent=g429.t1;
OZ004725.1_Dexiosoma_caninum_genome_assembly,_chromosome:_1	AUGUSTUS	exon	11977972	11980634	.	+	.	ID=g429.t1.exon2;Parent=g429.t1;
OZ004725.1_Dexiosoma_caninum_genome_assembly,_chromosome:_1	AUGUSTUS	stop_codon	11980632	11980634	.	+	0	ID=g429.t1.stop1;Parent=g429.t1;
OZ004725.1_Dexiosoma_caninum_genome_assembly,_chromosome:_1	AUGUSTUS	gene	11995838	11998180	.	+	.	ID=g430;
OZ004725.1_Dexiosoma_caninum_genome_assembly,_chromosome:_1	AUGUSTUS	mRNA	11995838	11998180	1	+	.	ID=g430.t1;Parent=g430;
OZ004725.1_Dexiosoma_caninum_genome_assembly,_chromosome:_1	AUGUSTUS	start_codon	11995838	11995840	.	+	0	ID=g430.t1.start1;Parent=g430.t1;
OZ004725.1_Dexiosoma_caninum_genome_assembly,_chromosome:_1	AUGUSTUS	CDS	11995838	11998180	1	+	0	ID=g430.t1.CDS1;Parent=g430.t1;
OZ004725.1_Dexiosoma_caninum_genome_assembly,_chromosome:_1	AUGUSTUS	exon	11995838	11998180	.	+	.	ID=g430.t1.exon1;Parent=g430.t1;
OZ004725.1_Dexiosoma_caninum_genome_assembly,_chromosome:_1	AUGUSTUS	stop_codon	11998178	11998180	.	+	0	ID=g430.t1.stop1;Parent=g430.t1;
OZ004725.1_Dexiosoma_caninum_genome_assembly,_chromosome:_1	AUGUSTUS	gene	11998530	11999532	.	-	.	ID=g431;
OZ004725.1_Dexiosoma_caninum_genome_assembly,_chromosome:_1	AUGUSTUS	mRNA	11998530	11999532	1	-	.	ID=g431.t1;Parent=g431;
OZ004725.1_Dexiosoma_caninum_genome_assembly,_chromosome:_1	AUGUSTUS	stop_codon	11998530	11998532	.	-	0	ID=g431.t1.stop1;Parent=g431.t1;
OZ004725.1_Dexiosoma_caninum_genome_assembly,_chromosome:_1	AUGUSTUS	CDS	11998530	11999072	1	-	0	ID=g431.t1.CDS1;Parent=g431.t1;
OZ004725.1_Dexiosoma_caninum_genome_assembly,_chromosome:_1	AUGUSTUS	exon	11998530	11999072	.	-	.	ID=g431.t1.exon1;Parent=g431.t1;
OZ004725.1_Dexiosoma_caninum_genome_assembly,_chromosome:_1	AUGUSTUS	intron	11999073	11999163	1	-	.	ID=g431.t1.intron1;Parent=g431.t1;
OZ004725.1_Dexiosoma_caninum_genome_assembly,_chromosome:_1	AUGUSTUS	CDS	11999164	11999532	1	-	0	ID=g431.t1.CDS2;Parent=g431.t1;
OZ004725.1_Dexiosoma_caninum_genome_assembly,_chromosome:_1	AUGUSTUS	exon	11999164	11999532	.	-	.	ID=g431.t1.exon2;Parent=g431.t1;
OZ004725.1_Dexiosoma_caninum_genome_assembly,_chromosome:_1	AUGUSTUS	start_codon	11999530	11999532	.	-	0	ID=g431.t1.start1;Parent=g431.t1;
OZ004725.1_Dexiosoma_caninum_genome_assembly,_chromosome:_1	AUGUSTUS	gene	11999836	12000309	.	-	.	ID=g432;
OZ004725.1_Dexiosoma_caninum_genome_assembly,_chromosome:_1	AUGUSTUS	mRNA	11999836	12000309	1	-	.	ID=g432.t1;Parent=g432;
OZ004725.1_Dexiosoma_caninum_genome_assembly,_chromosome:_1	AUGUSTUS	stop_codon	11999836	11999838	.	-	0	ID=g432.t1.stop1;Parent=g432.t1;
OZ004725.1_Dexiosoma_caninum_genome_assembly,_chromosome:_1	AUGUSTUS	CDS	11999836	12000146	1	-	2	ID=g432.t1.CDS1;Parent=g432.t1;
OZ004725.1_Dexiosoma_caninum_genome_assembly,_chromosome:_1	AUGUSTUS	exon	11999836	12000146	.	-	.	ID=g432.t1.exon1;Parent=g432.t1;
OZ004725.1_Dexiosoma_caninum_genome_assembly,_chromosome:_1	AUGUSTUS	intron	12000147	12000227	1	-	.	ID=g432.t1.intron1;Parent=g432.t1;
OZ004725.1_Dexiosoma_caninum_genome_assembly,_chromosome:_1	AUGUSTUS	CDS	12000228	12000309	1	-	0	ID=g432.t1.CDS2;Parent=g432.t1;
OZ004725.1_Dexiosoma_caninum_genome_assembly,_chromosome:_1	AUGUSTUS	exon	12000228	12000309	.	-	.	ID=g432.t1.exon2;Parent=g432.t1;
OZ004725.1_Dexiosoma_caninum_genome_assembly,_chromosome:_1	AUGUSTUS	start_codon	12000307	12000309	.	-	0	ID=g432.t1.start1;Parent=g432.t1;
OZ004725.1_Dexiosoma_caninum_genome_assembly,_chromosome:_1	AUGUSTUS	gene	12000712	12000936	.	+	.	ID=g433;
OZ004725.1_Dexiosoma_caninum_genome_assembly,_chromosome:_1	AUGUSTUS	mRNA	12000712	12000936	0.9	+	.	ID=g433.t1;Parent=g433;
OZ004725.1_Dexiosoma_caninum_genome_assembly,_chromosome:_1	AUGUSTUS	start_codon	12000712	12000714	.	+	0	ID=g433.t1.start1;Parent=g433.t1;
OZ004725.1_Dexiosoma_caninum_genome_assembly,_chromosome:_1	AUGUSTUS	CDS	12000712	12000936	0.9	+	0	ID=g433.t1.CDS1;Parent=g433.t1;
OZ004725.1_Dexiosoma_caninum_genome_assembly,_chromosome:_1	AUGUSTUS	exon	12000712	12000936	.	+	.	ID=g433.t1.exon1;Parent=g433.t1;
OZ004725.1_Dexiosoma_caninum_genome_assembly,_chromosome:_1	AUGUSTUS	stop_codon	12000934	12000936	.	+	0	ID=g433.t1.stop1;Parent=g433.t1;
OZ004725.1_Dexiosoma_caninum_genome_assembly,_chromosome:_1	AUGUSTUS	gene	12004281	12005216	.	-	.	ID=g434;
OZ004725.1_Dexiosoma_caninum_genome_assembly,_chromosome:_1	AUGUSTUS	mRNA	12004281	12005216	1	-	.	ID=g434.t1;Parent=g434;
OZ004725.1_Dexiosoma_caninum_genome_assembly,_chromosome:_1	AUGUSTUS	stop_codon	12004281	12004283	.	-	0	ID=g434.t1.stop1;Parent=g434.t1;
OZ004725.1_Dexiosoma_caninum_genome_assembly,_chromosome:_1	AUGUSTUS	CDS	12004281	12005216	1	-	0	ID=g434.t1.CDS1;Parent=g434.t1;
OZ004725.1_Dexiosoma_caninum_genome_assembly,_chromosome:_1	AUGUSTUS	exon	12004281	12005216	.	-	.	ID=g434.t1.exon1;Parent=g434.t1;
OZ004725.1_Dexiosoma_caninum_genome_assembly,_chromosome:_1	AUGUSTUS	start_codon	12005214	12005216	.	-	0	ID=g434.t1.start1;Parent=g434.t1;
OZ004725.1_Dexiosoma_caninum_genome_assembly,_chromosome:_1	AUGUSTUS	gene	12012114	12014441	.	+	.	ID=g435;
OZ004725.1_Dexiosoma_caninum_genome_assembly,_chromosome:_1	AUGUSTUS	mRNA	12012114	12014441	0.57	+	.	ID=g435.t1;Parent=g435;
OZ004725.1_Dexiosoma_caninum_genome_assembly,_chromosome:_1	AUGUSTUS	CDS	12012114	12012116	0.57	+	0	ID=g435.t1.CDS1;Parent=g435.t1;
OZ004725.1_Dexiosoma_caninum_genome_assembly,_chromosome:_1	AUGUSTUS	exon	12012114	12012116	.	+	.	ID=g435.t1.exon1;Parent=g435.t1;
OZ004725.1_Dexiosoma_caninum_genome_assembly,_chromosome:_1	AUGUSTUS	start_codon	12012114	12012116	.	+	0	ID=g435.t1.start1;Parent=g435.t1;
OZ004725.1_Dexiosoma_caninum_genome_assembly,_chromosome:_1	AUGUSTUS	intron	12012117	12014198	0.57	+	.	ID=g435.t1.intron1;Parent=g435.t1;
OZ004725.1_Dexiosoma_caninum_genome_assembly,_chromosome:_1	AUGUSTUS	CDS	12014199	12014441	1	+	0	ID=g435.t1.CDS2;Parent=g435.t1;
OZ004725.1_Dexiosoma_caninum_genome_assembly,_chromosome:_1	AUGUSTUS	exon	12014199	12014441	.	+	.	ID=g435.t1.exon2;Parent=g435.t1;
OZ004725.1_Dexiosoma_caninum_genome_assembly,_chromosome:_1	AUGUSTUS	stop_codon	12014439	12014441	.	+	0	ID=g435.t1.stop1;Parent=g435.t1;
OZ004725.1_Dexiosoma_caninum_genome_assembly,_chromosome:_1	AUGUSTUS	gene	12016016	12018684	.	+	.	ID=g436;
OZ004725.1_Dexiosoma_caninum_genome_assembly,_chromosome:_1	AUGUSTUS	mRNA	12016016	12018684	0.99	+	.	ID=g436.t1;Parent=g436;
OZ004725.1_Dexiosoma_caninum_genome_assembly,_chromosome:_1	AUGUSTUS	start_codon	12016016	12016018	.	+	0	ID=g436.t1.start1;Parent=g436.t1;
OZ004725.1_Dexiosoma_caninum_genome_assembly,_chromosome:_1	AUGUSTUS	CDS	12016016	12016023	0.99	+	0	ID=g436.t1.CDS1;Parent=g436.t1;
OZ004725.1_Dexiosoma_caninum_genome_assembly,_chromosome:_1	AUGUSTUS	exon	12016016	12016023	.	+	.	ID=g436.t1.exon1;Parent=g436.t1;
OZ004725.1_Dexiosoma_caninum_genome_assembly,_chromosome:_1	AUGUSTUS	intron	12016024	12016091	0.99	+	.	ID=g436.t1.intron1;Parent=g436.t1;
OZ004725.1_Dexiosoma_caninum_genome_assembly,_chromosome:_1	AUGUSTUS	CDS	12016092	12017572	1	+	1	ID=g436.t1.CDS2;Parent=g436.t1;
OZ004725.1_Dexiosoma_caninum_genome_assembly,_chromosome:_1	AUGUSTUS	exon	12016092	12017572	.	+	.	ID=g436.t1.exon2;Parent=g436.t1;
OZ004725.1_Dexiosoma_caninum_genome_assembly,_chromosome:_1	AUGUSTUS	intron	12017573	12018631	1	+	.	ID=g436.t1.intron2;Parent=g436.t1;
OZ004725.1_Dexiosoma_caninum_genome_assembly,_chromosome:_1	AUGUSTUS	CDS	12018632	12018684	1	+	2	ID=g436.t1.CDS3;Parent=g436.t1;
OZ004725.1_Dexiosoma_caninum_genome_assembly,_chromosome:_1	AUGUSTUS	exon	12018632	12018684	.	+	.	ID=g436.t1.exon3;Parent=g436.t1;
OZ004725.1_Dexiosoma_caninum_genome_assembly,_chromosome:_1	AUGUSTUS	stop_codon	12018682	12018684	.	+	0	ID=g436.t1.stop1;Parent=g436.t1;
OZ004725.1_Dexiosoma_caninum_genome_assembly,_chromosome:_1	AUGUSTUS	gene	12018874	12021771	.	-	.	ID=g437;
OZ004725.1_Dexiosoma_caninum_genome_assembly,_chromosome:_1	AUGUSTUS	mRNA	12018874	12021771	1	-	.	ID=g437.t1;Parent=g437;
OZ004725.1_Dexiosoma_caninum_genome_assembly,_chromosome:_1	AUGUSTUS	stop_codon	12018874	12018876	.	-	0	ID=g437.t1.stop1;Parent=g437.t1;
OZ004725.1_Dexiosoma_caninum_genome_assembly,_chromosome:_1	AUGUSTUS	CDS	12018874	12021472	1	-	1	ID=g437.t1.CDS1;Parent=g437.t1;
OZ004725.1_Dexiosoma_caninum_genome_assembly,_chromosome:_1	AUGUSTUS	exon	12018874	12021472	.	-	.	ID=g437.t1.exon1;Parent=g437.t1;
OZ004725.1_Dexiosoma_caninum_genome_assembly,_chromosome:_1	AUGUSTUS	intron	12021473	12021613	1	-	.	ID=g437.t1.intron1;Parent=g437.t1;
OZ004725.1_Dexiosoma_caninum_genome_assembly,_chromosome:_1	AUGUSTUS	CDS	12021614	12021771	1	-	0	ID=g437.t1.CDS2;Parent=g437.t1;
OZ004725.1_Dexiosoma_caninum_genome_assembly,_chromosome:_1	AUGUSTUS	exon	12021614	12021771	.	-	.	ID=g437.t1.exon2;Parent=g437.t1;
OZ004725.1_Dexiosoma_caninum_genome_assembly,_chromosome:_1	AUGUSTUS	start_codon	12021769	12021771	.	-	0	ID=g437.t1.start1;Parent=g437.t1;
OZ004725.1_Dexiosoma_caninum_genome_assembly,_chromosome:_1	AUGUSTUS	gene	12022113	12022520	.	+	.	ID=g438;
OZ004725.1_Dexiosoma_caninum_genome_assembly,_chromosome:_1	AUGUSTUS	mRNA	12022113	12022520	1	+	.	ID=g438.t1;Parent=g438;
OZ004725.1_Dexiosoma_caninum_genome_assembly,_chromosome:_1	AUGUSTUS	start_codon	12022113	12022115	.	+	0	ID=g438.t1.start1;Parent=g438.t1;
OZ004725.1_Dexiosoma_caninum_genome_assembly,_chromosome:_1	AUGUSTUS	CDS	12022113	12022146	1	+	0	ID=g438.t1.CDS1;Parent=g438.t1;
OZ004725.1_Dexiosoma_caninum_genome_assembly,_chromosome:_1	AUGUSTUS	exon	12022113	12022146	.	+	.	ID=g438.t1.exon1;Parent=g438.t1;
OZ004725.1_Dexiosoma_caninum_genome_assembly,_chromosome:_1	AUGUSTUS	intron	12022147	12022239	1	+	.	ID=g438.t1.intron1;Parent=g438.t1;
OZ004725.1_Dexiosoma_caninum_genome_assembly,_chromosome:_1	AUGUSTUS	CDS	12022240	12022520	1	+	2	ID=g438.t1.CDS2;Parent=g438.t1;
OZ004725.1_Dexiosoma_caninum_genome_assembly,_chromosome:_1	AUGUSTUS	exon	12022240	12022520	.	+	.	ID=g438.t1.exon2;Parent=g438.t1;
OZ004725.1_Dexiosoma_caninum_genome_assembly,_chromosome:_1	AUGUSTUS	stop_codon	12022518	12022520	.	+	0	ID=g438.t1.stop1;Parent=g438.t1;
OZ004725.1_Dexiosoma_caninum_genome_assembly,_chromosome:_1	AUGUSTUS	gene	12023652	12026358	.	-	.	ID=g439;
OZ004725.1_Dexiosoma_caninum_genome_assembly,_chromosome:_1	AUGUSTUS	mRNA	12023652	12026358	1	-	.	ID=g439.t1;Parent=g439;
OZ004725.1_Dexiosoma_caninum_genome_assembly,_chromosome:_1	AUGUSTUS	stop_codon	12023652	12023654	.	-	0	ID=g439.t1.stop1;Parent=g439.t1;
OZ004725.1_Dexiosoma_caninum_genome_assembly,_chromosome:_1	AUGUSTUS	CDS	12023652	12023780	1	-	0	ID=g439.t1.CDS1;Parent=g439.t1;
OZ004725.1_Dexiosoma_caninum_genome_assembly,_chromosome:_1	AUGUSTUS	exon	12023652	12023780	.	-	.	ID=g439.t1.exon1;Parent=g439.t1;
OZ004725.1_Dexiosoma_caninum_genome_assembly,_chromosome:_1	AUGUSTUS	intron	12023781	12023846	1	-	.	ID=g439.t1.intron1;Parent=g439.t1;
OZ004725.1_Dexiosoma_caninum_genome_assembly,_chromosome:_1	AUGUSTUS	CDS	12023847	12024116	1	-	0	ID=g439.t1.CDS2;Parent=g439.t1;
OZ004725.1_Dexiosoma_caninum_genome_assembly,_chromosome:_1	AUGUSTUS	exon	12023847	12024116	.	-	.	ID=g439.t1.exon2;Parent=g439.t1;
OZ004725.1_Dexiosoma_caninum_genome_assembly,_chromosome:_1	AUGUSTUS	intron	12024117	12024957	1	-	.	ID=g439.t1.intron2;Parent=g439.t1;
OZ004725.1_Dexiosoma_caninum_genome_assembly,_chromosome:_1	AUGUSTUS	CDS	12024958	12026358	1	-	0	ID=g439.t1.CDS3;Parent=g439.t1;
OZ004725.1_Dexiosoma_caninum_genome_assembly,_chromosome:_1	AUGUSTUS	exon	12024958	12026358	.	-	.	ID=g439.t1.exon3;Parent=g439.t1;
OZ004725.1_Dexiosoma_caninum_genome_assembly,_chromosome:_1	AUGUSTUS	start_codon	12026356	12026358	.	-	0	ID=g439.t1.start1;Parent=g439.t1;
OZ004725.1_Dexiosoma_caninum_genome_assembly,_chromosome:_1	AUGUSTUS	gene	12049722	12054058	.	-	.	ID=g440;
OZ004725.1_Dexiosoma_caninum_genome_assembly,_chromosome:_1	AUGUSTUS	mRNA	12049722	12054058	1	-	.	ID=g440.t1;Parent=g440;
OZ004725.1_Dexiosoma_caninum_genome_assembly,_chromosome:_1	AUGUSTUS	stop_codon	12049722	12049724	.	-	0	ID=g440.t1.stop1;Parent=g440.t1;
OZ004725.1_Dexiosoma_caninum_genome_assembly,_chromosome:_1	AUGUSTUS	CDS	12049722	12049811	1	-	0	ID=g440.t1.CDS1;Parent=g440.t1;
OZ004725.1_Dexiosoma_caninum_genome_assembly,_chromosome:_1	AUGUSTUS	exon	12049722	12049811	.	-	.	ID=g440.t1.exon1;Parent=g440.t1;
OZ004725.1_Dexiosoma_caninum_genome_assembly,_chromosome:_1	AUGUSTUS	intron	12049812	12049907	1	-	.	ID=g440.t1.intron1;Parent=g440.t1;
OZ004725.1_Dexiosoma_caninum_genome_assembly,_chromosome:_1	AUGUSTUS	CDS	12049908	12050037	1	-	1	ID=g440.t1.CDS2;Parent=g440.t1;
OZ004725.1_Dexiosoma_caninum_genome_assembly,_chromosome:_1	AUGUSTUS	exon	12049908	12050037	.	-	.	ID=g440.t1.exon2;Parent=g440.t1;
OZ004725.1_Dexiosoma_caninum_genome_assembly,_chromosome:_1	AUGUSTUS	intron	12050038	12050094	1	-	.	ID=g440.t1.intron2;Parent=g440.t1;
OZ004725.1_Dexiosoma_caninum_genome_assembly,_chromosome:_1	AUGUSTUS	CDS	12050095	12050302	1	-	2	ID=g440.t1.CDS3;Parent=g440.t1;
OZ004725.1_Dexiosoma_caninum_genome_assembly,_chromosome:_1	AUGUSTUS	exon	12050095	12050302	.	-	.	ID=g440.t1.exon3;Parent=g440.t1;
OZ004725.1_Dexiosoma_caninum_genome_assembly,_chromosome:_1	AUGUSTUS	intron	12050303	12053807	1	-	.	ID=g440.t1.intron3;Parent=g440.t1;
OZ004725.1_Dexiosoma_caninum_genome_assembly,_chromosome:_1	AUGUSTUS	CDS	12053808	12053879	1	-	2	ID=g440.t1.CDS4;Parent=g440.t1;
OZ004725.1_Dexiosoma_caninum_genome_assembly,_chromosome:_1	AUGUSTUS	exon	12053808	12053879	.	-	.	ID=g440.t1.exon4;Parent=g440.t1;
OZ004725.1_Dexiosoma_caninum_genome_assembly,_chromosome:_1	AUGUSTUS	intron	12053880	12054009	1	-	.	ID=g440.t1.intron4;Parent=g440.t1;
OZ004725.1_Dexiosoma_caninum_genome_assembly,_chromosome:_1	AUGUSTUS	CDS	12054010	12054058	1	-	0	ID=g440.t1.CDS5;Parent=g440.t1;
OZ004725.1_Dexiosoma_caninum_genome_assembly,_chromosome:_1	AUGUSTUS	exon	12054010	12054058	.	-	.	ID=g440.t1.exon5;Parent=g440.t1;
OZ004725.1_Dexiosoma_caninum_genome_assembly,_chromosome:_1	AUGUSTUS	start_codon	12054056	12054058	.	-	0	ID=g440.t1.start1;Parent=g440.t1;
OZ004725.1_Dexiosoma_caninum_genome_assembly,_chromosome:_1	AUGUSTUS	gene	12055398	12056499	.	+	.	ID=g441;
OZ004725.1_Dexiosoma_caninum_genome_assembly,_chromosome:_1	AUGUSTUS	mRNA	12055398	12056499	1	+	.	ID=g441.t1;Parent=g441;
OZ004725.1_Dexiosoma_caninum_genome_assembly,_chromosome:_1	AUGUSTUS	start_codon	12055398	12055400	.	+	0	ID=g441.t1.start1;Parent=g441.t1;
OZ004725.1_Dexiosoma_caninum_genome_assembly,_chromosome:_1	AUGUSTUS	CDS	12055398	12055437	1	+	0	ID=g441.t1.CDS1;Parent=g441.t1;
OZ004725.1_Dexiosoma_caninum_genome_assembly,_chromosome:_1	AUGUSTUS	exon	12055398	12055437	.	+	.	ID=g441.t1.exon1;Parent=g441.t1;
OZ004725.1_Dexiosoma_caninum_genome_assembly,_chromosome:_1	AUGUSTUS	intron	12055438	12055834	1	+	.	ID=g441.t1.intron1;Parent=g441.t1;
OZ004725.1_Dexiosoma_caninum_genome_assembly,_chromosome:_1	AUGUSTUS	CDS	12055835	12056283	1	+	2	ID=g441.t1.CDS2;Parent=g441.t1;
OZ004725.1_Dexiosoma_caninum_genome_assembly,_chromosome:_1	AUGUSTUS	exon	12055835	12056283	.	+	.	ID=g441.t1.exon2;Parent=g441.t1;
OZ004725.1_Dexiosoma_caninum_genome_assembly,_chromosome:_1	AUGUSTUS	intron	12056284	12056337	1	+	.	ID=g441.t1.intron2;Parent=g441.t1;
OZ004725.1_Dexiosoma_caninum_genome_assembly,_chromosome:_1	AUGUSTUS	CDS	12056338	12056499	1	+	0	ID=g441.t1.CDS3;Parent=g441.t1;
OZ004725.1_Dexiosoma_caninum_genome_assembly,_chromosome:_1	AUGUSTUS	exon	12056338	12056499	.	+	.	ID=g441.t1.exon3;Parent=g441.t1;
OZ004725.1_Dexiosoma_caninum_genome_assembly,_chromosome:_1	AUGUSTUS	stop_codon	12056497	12056499	.	+	0	ID=g441.t1.stop1;Parent=g441.t1;
OZ004725.1_Dexiosoma_caninum_genome_assembly,_chromosome:_1	AUGUSTUS	gene	12056753	12057646	.	-	.	ID=g442;
OZ004725.1_Dexiosoma_caninum_genome_assembly,_chromosome:_1	AUGUSTUS	mRNA	12056753	12057646	0.97	-	.	ID=g442.t1;Parent=g442;
OZ004725.1_Dexiosoma_caninum_genome_assembly,_chromosome:_1	AUGUSTUS	stop_codon	12056753	12056755	.	-	0	ID=g442.t1.stop1;Parent=g442.t1;
OZ004725.1_Dexiosoma_caninum_genome_assembly,_chromosome:_1	AUGUSTUS	CDS	12056753	12056910	1	-	2	ID=g442.t1.CDS1;Parent=g442.t1;
OZ004725.1_Dexiosoma_caninum_genome_assembly,_chromosome:_1	AUGUSTUS	exon	12056753	12056910	.	-	.	ID=g442.t1.exon1;Parent=g442.t1;
OZ004725.1_Dexiosoma_caninum_genome_assembly,_chromosome:_1	AUGUSTUS	intron	12056911	12057081	1	-	.	ID=g442.t1.intron1;Parent=g442.t1;
OZ004725.1_Dexiosoma_caninum_genome_assembly,_chromosome:_1	AUGUSTUS	CDS	12057082	12057277	1	-	0	ID=g442.t1.CDS2;Parent=g442.t1;
OZ004725.1_Dexiosoma_caninum_genome_assembly,_chromosome:_1	AUGUSTUS	exon	12057082	12057277	.	-	.	ID=g442.t1.exon2;Parent=g442.t1;
OZ004725.1_Dexiosoma_caninum_genome_assembly,_chromosome:_1	AUGUSTUS	intron	12057278	12057330	1	-	.	ID=g442.t1.intron2;Parent=g442.t1;
OZ004725.1_Dexiosoma_caninum_genome_assembly,_chromosome:_1	AUGUSTUS	CDS	12057331	12057507	1	-	0	ID=g442.t1.CDS3;Parent=g442.t1;
OZ004725.1_Dexiosoma_caninum_genome_assembly,_chromosome:_1	AUGUSTUS	exon	12057331	12057507	.	-	.	ID=g442.t1.exon3;Parent=g442.t1;
OZ004725.1_Dexiosoma_caninum_genome_assembly,_chromosome:_1	AUGUSTUS	intron	12057508	12057640	0.98	-	.	ID=g442.t1.intron3;Parent=g442.t1;
OZ004725.1_Dexiosoma_caninum_genome_assembly,_chromosome:_1	AUGUSTUS	CDS	12057641	12057646	0.97	-	0	ID=g442.t1.CDS4;Parent=g442.t1;
OZ004725.1_Dexiosoma_caninum_genome_assembly,_chromosome:_1	AUGUSTUS	exon	12057641	12057646	.	-	.	ID=g442.t1.exon4;Parent=g442.t1;
OZ004725.1_Dexiosoma_caninum_genome_assembly,_chromosome:_1	AUGUSTUS	start_codon	12057644	12057646	.	-	0	ID=g442.t1.start1;Parent=g442.t1;
OZ004725.1_Dexiosoma_caninum_genome_assembly,_chromosome:_1	AUGUSTUS	gene	12058967	12062644	.	+	.	ID=g443;
OZ004725.1_Dexiosoma_caninum_genome_assembly,_chromosome:_1	AUGUSTUS	mRNA	12058967	12062644	1	+	.	ID=g443.t1;Parent=g443;
OZ004725.1_Dexiosoma_caninum_genome_assembly,_chromosome:_1	AUGUSTUS	start_codon	12058967	12058969	.	+	0	ID=g443.t1.start1;Parent=g443.t1;
OZ004725.1_Dexiosoma_caninum_genome_assembly,_chromosome:_1	AUGUSTUS	CDS	12058967	12061150	1	+	0	ID=g443.t1.CDS1;Parent=g443.t1;
OZ004725.1_Dexiosoma_caninum_genome_assembly,_chromosome:_1	AUGUSTUS	exon	12058967	12061150	.	+	.	ID=g443.t1.exon1;Parent=g443.t1;
OZ004725.1_Dexiosoma_caninum_genome_assembly,_chromosome:_1	AUGUSTUS	intron	12061151	12061630	1	+	.	ID=g443.t1.intron1;Parent=g443.t1;
OZ004725.1_Dexiosoma_caninum_genome_assembly,_chromosome:_1	AUGUSTUS	CDS	12061631	12062644	1	+	0	ID=g443.t1.CDS2;Parent=g443.t1;
OZ004725.1_Dexiosoma_caninum_genome_assembly,_chromosome:_1	AUGUSTUS	exon	12061631	12062644	.	+	.	ID=g443.t1.exon2;Parent=g443.t1;
OZ004725.1_Dexiosoma_caninum_genome_assembly,_chromosome:_1	AUGUSTUS	stop_codon	12062642	12062644	.	+	0	ID=g443.t1.stop1;Parent=g443.t1;
OZ004725.1_Dexiosoma_caninum_genome_assembly,_chromosome:_1	AUGUSTUS	gene	12062845	12066966	.	-	.	ID=g444;
OZ004725.1_Dexiosoma_caninum_genome_assembly,_chromosome:_1	AUGUSTUS	mRNA	12062845	12066966	0.93	-	.	ID=g444.t1;Parent=g444;
OZ004725.1_Dexiosoma_caninum_genome_assembly,_chromosome:_1	AUGUSTUS	stop_codon	12062845	12062847	.	-	0	ID=g444.t1.stop1;Parent=g444.t1;
OZ004725.1_Dexiosoma_caninum_genome_assembly,_chromosome:_1	AUGUSTUS	CDS	12062845	12063010	0.99	-	1	ID=g444.t1.CDS1;Parent=g444.t1;
OZ004725.1_Dexiosoma_caninum_genome_assembly,_chromosome:_1	AUGUSTUS	exon	12062845	12063010	.	-	.	ID=g444.t1.exon1;Parent=g444.t1;
OZ004725.1_Dexiosoma_caninum_genome_assembly,_chromosome:_1	AUGUSTUS	intron	12063011	12065481	0.93	-	.	ID=g444.t1.intron1;Parent=g444.t1;
OZ004725.1_Dexiosoma_caninum_genome_assembly,_chromosome:_1	AUGUSTUS	CDS	12065482	12066011	0.93	-	0	ID=g444.t1.CDS2;Parent=g444.t1;
OZ004725.1_Dexiosoma_caninum_genome_assembly,_chromosome:_1	AUGUSTUS	exon	12065482	12066011	.	-	.	ID=g444.t1.exon2;Parent=g444.t1;
OZ004725.1_Dexiosoma_caninum_genome_assembly,_chromosome:_1	AUGUSTUS	intron	12066012	12066068	1	-	.	ID=g444.t1.intron2;Parent=g444.t1;
OZ004725.1_Dexiosoma_caninum_genome_assembly,_chromosome:_1	AUGUSTUS	CDS	12066069	12066274	1	-	2	ID=g444.t1.CDS3;Parent=g444.t1;
OZ004725.1_Dexiosoma_caninum_genome_assembly,_chromosome:_1	AUGUSTUS	exon	12066069	12066274	.	-	.	ID=g444.t1.exon3;Parent=g444.t1;
OZ004725.1_Dexiosoma_caninum_genome_assembly,_chromosome:_1	AUGUSTUS	intron	12066275	12066338	1	-	.	ID=g444.t1.intron3;Parent=g444.t1;
OZ004725.1_Dexiosoma_caninum_genome_assembly,_chromosome:_1	AUGUSTUS	CDS	12066339	12066966	1	-	0	ID=g444.t1.CDS4;Parent=g444.t1;
OZ004725.1_Dexiosoma_caninum_genome_assembly,_chromosome:_1	AUGUSTUS	exon	12066339	12066966	.	-	.	ID=g444.t1.exon4;Parent=g444.t1;
OZ004725.1_Dexiosoma_caninum_genome_assembly,_chromosome:_1	AUGUSTUS	start_codon	12066964	12066966	.	-	0	ID=g444.t1.start1;Parent=g444.t1;
OZ004725.1_Dexiosoma_caninum_genome_assembly,_chromosome:_1	AUGUSTUS	mRNA	12062845	12066966	0.7	-	.	ID=g444.t2;Parent=g444;
OZ004725.1_Dexiosoma_caninum_genome_assembly,_chromosome:_1	AUGUSTUS	stop_codon	12062845	12062847	.	-	0	ID=g444.t2.stop1;Parent=g444.t2;
OZ004725.1_Dexiosoma_caninum_genome_assembly,_chromosome:_1	AUGUSTUS	CDS	12062845	12063010	1	-	1	ID=g444.t2.CDS1;Parent=g444.t2;
OZ004725.1_Dexiosoma_caninum_genome_assembly,_chromosome:_1	AUGUSTUS	exon	12062845	12063010	.	-	.	ID=g444.t2.exon1;Parent=g444.t2;
OZ004725.1_Dexiosoma_caninum_genome_assembly,_chromosome:_1	AUGUSTUS	intron	12063011	12065268	0.7	-	.	ID=g444.t2.intron1;Parent=g444.t2;
OZ004725.1_Dexiosoma_caninum_genome_assembly,_chromosome:_1	AUGUSTUS	CDS	12065269	12066011	0.7	-	0	ID=g444.t2.CDS2;Parent=g444.t2;
OZ004725.1_Dexiosoma_caninum_genome_assembly,_chromosome:_1	AUGUSTUS	exon	12065269	12066011	.	-	.	ID=g444.t2.exon2;Parent=g444.t2;
OZ004725.1_Dexiosoma_caninum_genome_assembly,_chromosome:_1	AUGUSTUS	intron	12066012	12066068	1	-	.	ID=g444.t2.intron2;Parent=g444.t2;
OZ004725.1_Dexiosoma_caninum_genome_assembly,_chromosome:_1	AUGUSTUS	CDS	12066069	12066274	1	-	2	ID=g444.t2.CDS3;Parent=g444.t2;
OZ004725.1_Dexiosoma_caninum_genome_assembly,_chromosome:_1	AUGUSTUS	exon	12066069	12066274	.	-	.	ID=g444.t2.exon3;Parent=g444.t2;
OZ004725.1_Dexiosoma_caninum_genome_assembly,_chromosome:_1	AUGUSTUS	intron	12066275	12066338	1	-	.	ID=g444.t2.intron3;Parent=g444.t2;
OZ004725.1_Dexiosoma_caninum_genome_assembly,_chromosome:_1	AUGUSTUS	CDS	12066339	12066966	1	-	0	ID=g444.t2.CDS4;Parent=g444.t2;
OZ004725.1_Dexiosoma_caninum_genome_assembly,_chromosome:_1	AUGUSTUS	exon	12066339	12066966	.	-	.	ID=g444.t2.exon4;Parent=g444.t2;
OZ004725.1_Dexiosoma_caninum_genome_assembly,_chromosome:_1	AUGUSTUS	start_codon	12066964	12066966	.	-	0	ID=g444.t2.start1;Parent=g444.t2;
OZ004725.1_Dexiosoma_caninum_genome_assembly,_chromosome:_1	AUGUSTUS	gene	12068799	12070515	.	-	.	ID=g445;
OZ004725.1_Dexiosoma_caninum_genome_assembly,_chromosome:_1	AUGUSTUS	mRNA	12068799	12070515	1	-	.	ID=g445.t1;Parent=g445;
OZ004725.1_Dexiosoma_caninum_genome_assembly,_chromosome:_1	AUGUSTUS	stop_codon	12068799	12068801	.	-	0	ID=g445.t1.stop1;Parent=g445.t1;
OZ004725.1_Dexiosoma_caninum_genome_assembly,_chromosome:_1	AUGUSTUS	CDS	12068799	12069560	1	-	0	ID=g445.t1.CDS1;Parent=g445.t1;
OZ004725.1_Dexiosoma_caninum_genome_assembly,_chromosome:_1	AUGUSTUS	exon	12068799	12069560	.	-	.	ID=g445.t1.exon1;Parent=g445.t1;
OZ004725.1_Dexiosoma_caninum_genome_assembly,_chromosome:_1	AUGUSTUS	intron	12069561	12069617	1	-	.	ID=g445.t1.intron1;Parent=g445.t1;
OZ004725.1_Dexiosoma_caninum_genome_assembly,_chromosome:_1	AUGUSTUS	CDS	12069618	12069823	1	-	2	ID=g445.t1.CDS2;Parent=g445.t1;
OZ004725.1_Dexiosoma_caninum_genome_assembly,_chromosome:_1	AUGUSTUS	exon	12069618	12069823	.	-	.	ID=g445.t1.exon2;Parent=g445.t1;
OZ004725.1_Dexiosoma_caninum_genome_assembly,_chromosome:_1	AUGUSTUS	intron	12069824	12069887	1	-	.	ID=g445.t1.intron2;Parent=g445.t1;
OZ004725.1_Dexiosoma_caninum_genome_assembly,_chromosome:_1	AUGUSTUS	CDS	12069888	12070515	1	-	0	ID=g445.t1.CDS3;Parent=g445.t1;
OZ004725.1_Dexiosoma_caninum_genome_assembly,_chromosome:_1	AUGUSTUS	exon	12069888	12070515	.	-	.	ID=g445.t1.exon3;Parent=g445.t1;
OZ004725.1_Dexiosoma_caninum_genome_assembly,_chromosome:_1	AUGUSTUS	start_codon	12070513	12070515	.	-	0	ID=g445.t1.start1;Parent=g445.t1;
OZ004725.1_Dexiosoma_caninum_genome_assembly,_chromosome:_1	AUGUSTUS	gene	12072487	12076418	.	+	.	ID=g446;
OZ004725.1_Dexiosoma_caninum_genome_assembly,_chromosome:_1	AUGUSTUS	mRNA	12072487	12076418	1	+	.	ID=g446.t1;Parent=g446;
OZ004725.1_Dexiosoma_caninum_genome_assembly,_chromosome:_1	AUGUSTUS	start_codon	12072487	12072489	.	+	0	ID=g446.t1.start1;Parent=g446.t1;
OZ004725.1_Dexiosoma_caninum_genome_assembly,_chromosome:_1	AUGUSTUS	CDS	12072487	12074699	1	+	0	ID=g446.t1.CDS1;Parent=g446.t1;
OZ004725.1_Dexiosoma_caninum_genome_assembly,_chromosome:_1	AUGUSTUS	exon	12072487	12074699	.	+	.	ID=g446.t1.exon1;Parent=g446.t1;
OZ004725.1_Dexiosoma_caninum_genome_assembly,_chromosome:_1	AUGUSTUS	intron	12074700	12075356	1	+	.	ID=g446.t1.intron1;Parent=g446.t1;
OZ004725.1_Dexiosoma_caninum_genome_assembly,_chromosome:_1	AUGUSTUS	CDS	12075357	12075498	1	+	1	ID=g446.t1.CDS2;Parent=g446.t1;
OZ004725.1_Dexiosoma_caninum_genome_assembly,_chromosome:_1	AUGUSTUS	exon	12075357	12075498	.	+	.	ID=g446.t1.exon2;Parent=g446.t1;
OZ004725.1_Dexiosoma_caninum_genome_assembly,_chromosome:_1	AUGUSTUS	intron	12075499	12075857	1	+	.	ID=g446.t1.intron2;Parent=g446.t1;
OZ004725.1_Dexiosoma_caninum_genome_assembly,_chromosome:_1	AUGUSTUS	CDS	12075858	12076418	1	+	0	ID=g446.t1.CDS3;Parent=g446.t1;
OZ004725.1_Dexiosoma_caninum_genome_assembly,_chromosome:_1	AUGUSTUS	exon	12075858	12076418	.	+	.	ID=g446.t1.exon3;Parent=g446.t1;
OZ004725.1_Dexiosoma_caninum_genome_assembly,_chromosome:_1	AUGUSTUS	stop_codon	12076416	12076418	.	+	0	ID=g446.t1.stop1;Parent=g446.t1;
OZ004725.1_Dexiosoma_caninum_genome_assembly,_chromosome:_1	AUGUSTUS	gene	12077749	12078523	.	-	.	ID=g447;
OZ004725.1_Dexiosoma_caninum_genome_assembly,_chromosome:_1	AUGUSTUS	mRNA	12077749	12078523	0.99	-	.	ID=g447.t1;Parent=g447;
OZ004725.1_Dexiosoma_caninum_genome_assembly,_chromosome:_1	AUGUSTUS	stop_codon	12077749	12077751	.	-	0	ID=g447.t1.stop1;Parent=g447.t1;
OZ004725.1_Dexiosoma_caninum_genome_assembly,_chromosome:_1	AUGUSTUS	CDS	12077749	12078420	0.99	-	0	ID=g447.t1.CDS1;Parent=g447.t1;
OZ004725.1_Dexiosoma_caninum_genome_assembly,_chromosome:_1	AUGUSTUS	exon	12077749	12078420	.	-	.	ID=g447.t1.exon1;Parent=g447.t1;
OZ004725.1_Dexiosoma_caninum_genome_assembly,_chromosome:_1	AUGUSTUS	intron	12078421	12078478	1	-	.	ID=g447.t1.intron1;Parent=g447.t1;
OZ004725.1_Dexiosoma_caninum_genome_assembly,_chromosome:_1	AUGUSTUS	CDS	12078479	12078523	1	-	0	ID=g447.t1.CDS2;Parent=g447.t1;
OZ004725.1_Dexiosoma_caninum_genome_assembly,_chromosome:_1	AUGUSTUS	exon	12078479	12078523	.	-	.	ID=g447.t1.exon2;Parent=g447.t1;
OZ004725.1_Dexiosoma_caninum_genome_assembly,_chromosome:_1	AUGUSTUS	start_codon	12078521	12078523	.	-	0	ID=g447.t1.start1;Parent=g447.t1;
OZ004725.1_Dexiosoma_caninum_genome_assembly,_chromosome:_1	AUGUSTUS	gene	12081952	12098845	.	-	.	ID=g448;
OZ004725.1_Dexiosoma_caninum_genome_assembly,_chromosome:_1	AUGUSTUS	mRNA	12081952	12098845	1	-	.	ID=g448.t1;Parent=g448;
OZ004725.1_Dexiosoma_caninum_genome_assembly,_chromosome:_1	AUGUSTUS	stop_codon	12081952	12081954	.	-	0	ID=g448.t1.stop1;Parent=g448.t1;
OZ004725.1_Dexiosoma_caninum_genome_assembly,_chromosome:_1	AUGUSTUS	CDS	12081952	12082294	1	-	1	ID=g448.t1.CDS1;Parent=g448.t1;
OZ004725.1_Dexiosoma_caninum_genome_assembly,_chromosome:_1	AUGUSTUS	exon	12081952	12082294	.	-	.	ID=g448.t1.exon1;Parent=g448.t1;
OZ004725.1_Dexiosoma_caninum_genome_assembly,_chromosome:_1	AUGUSTUS	intron	12082295	12084080	1	-	.	ID=g448.t1.intron1;Parent=g448.t1;
OZ004725.1_Dexiosoma_caninum_genome_assembly,_chromosome:_1	AUGUSTUS	CDS	12084081	12084538	1	-	0	ID=g448.t1.CDS2;Parent=g448.t1;
OZ004725.1_Dexiosoma_caninum_genome_assembly,_chromosome:_1	AUGUSTUS	exon	12084081	12084538	.	-	.	ID=g448.t1.exon2;Parent=g448.t1;
OZ004725.1_Dexiosoma_caninum_genome_assembly,_chromosome:_1	AUGUSTUS	intron	12084539	12084613	1	-	.	ID=g448.t1.intron2;Parent=g448.t1;
OZ004725.1_Dexiosoma_caninum_genome_assembly,_chromosome:_1	AUGUSTUS	CDS	12084614	12084844	1	-	0	ID=g448.t1.CDS3;Parent=g448.t1;
OZ004725.1_Dexiosoma_caninum_genome_assembly,_chromosome:_1	AUGUSTUS	exon	12084614	12084844	.	-	.	ID=g448.t1.exon3;Parent=g448.t1;
OZ004725.1_Dexiosoma_caninum_genome_assembly,_chromosome:_1	AUGUSTUS	intron	12084845	12096446	1	-	.	ID=g448.t1.intron3;Parent=g448.t1;
OZ004725.1_Dexiosoma_caninum_genome_assembly,_chromosome:_1	AUGUSTUS	CDS	12096447	12096899	1	-	0	ID=g448.t1.CDS4;Parent=g448.t1;
OZ004725.1_Dexiosoma_caninum_genome_assembly,_chromosome:_1	AUGUSTUS	exon	12096447	12096899	.	-	.	ID=g448.t1.exon4;Parent=g448.t1;
OZ004725.1_Dexiosoma_caninum_genome_assembly,_chromosome:_1	AUGUSTUS	intron	12096900	12096958	1	-	.	ID=g448.t1.intron4;Parent=g448.t1;
OZ004725.1_Dexiosoma_caninum_genome_assembly,_chromosome:_1	AUGUSTUS	CDS	12096959	12097441	1	-	0	ID=g448.t1.CDS5;Parent=g448.t1;
OZ004725.1_Dexiosoma_caninum_genome_assembly,_chromosome:_1	AUGUSTUS	exon	12096959	12097441	.	-	.	ID=g448.t1.exon5;Parent=g448.t1;
OZ004725.1_Dexiosoma_caninum_genome_assembly,_chromosome:_1	AUGUSTUS	intron	12097442	12097922	1	-	.	ID=g448.t1.intron5;Parent=g448.t1;
OZ004725.1_Dexiosoma_caninum_genome_assembly,_chromosome:_1	AUGUSTUS	CDS	12097923	12098085	1	-	1	ID=g448.t1.CDS6;Parent=g448.t1;
OZ004725.1_Dexiosoma_caninum_genome_assembly,_chromosome:_1	AUGUSTUS	exon	12097923	12098085	.	-	.	ID=g448.t1.exon6;Parent=g448.t1;
OZ004725.1_Dexiosoma_caninum_genome_assembly,_chromosome:_1	AUGUSTUS	intron	12098086	12098146	1	-	.	ID=g448.t1.intron6;Parent=g448.t1;
OZ004725.1_Dexiosoma_caninum_genome_assembly,_chromosome:_1	AUGUSTUS	CDS	12098147	12098662	1	-	1	ID=g448.t1.CDS7;Parent=g448.t1;
OZ004725.1_Dexiosoma_caninum_genome_assembly,_chromosome:_1	AUGUSTUS	exon	12098147	12098662	.	-	.	ID=g448.t1.exon7;Parent=g448.t1;
OZ004725.1_Dexiosoma_caninum_genome_assembly,_chromosome:_1	AUGUSTUS	intron	12098663	12098750	1	-	.	ID=g448.t1.intron7;Parent=g448.t1;
OZ004725.1_Dexiosoma_caninum_genome_assembly,_chromosome:_1	AUGUSTUS	CDS	12098751	12098845	1	-	0	ID=g448.t1.CDS8;Parent=g448.t1;
OZ004725.1_Dexiosoma_caninum_genome_assembly,_chromosome:_1	AUGUSTUS	exon	12098751	12098845	.	-	.	ID=g448.t1.exon8;Parent=g448.t1;
OZ004725.1_Dexiosoma_caninum_genome_assembly,_chromosome:_1	AUGUSTUS	start_codon	12098843	12098845	.	-	0	ID=g448.t1.start1;Parent=g448.t1;
OZ004725.1_Dexiosoma_caninum_genome_assembly,_chromosome:_1	AUGUSTUS	gene	12303918	12304228	.	+	.	ID=g449;
OZ004725.1_Dexiosoma_caninum_genome_assembly,_chromosome:_1	AUGUSTUS	mRNA	12303918	12304228	0.69	+	.	ID=g449.t1;Parent=g449;
OZ004725.1_Dexiosoma_caninum_genome_assembly,_chromosome:_1	AUGUSTUS	start_codon	12303918	12303920	.	+	0	ID=g449.t1.start1;Parent=g449.t1;
OZ004725.1_Dexiosoma_caninum_genome_assembly,_chromosome:_1	AUGUSTUS	CDS	12303918	12303957	0.98	+	0	ID=g449.t1.CDS1;Parent=g449.t1;
OZ004725.1_Dexiosoma_caninum_genome_assembly,_chromosome:_1	AUGUSTUS	exon	12303918	12303957	.	+	.	ID=g449.t1.exon1;Parent=g449.t1;
OZ004725.1_Dexiosoma_caninum_genome_assembly,_chromosome:_1	AUGUSTUS	intron	12303958	12304028	0.69	+	.	ID=g449.t1.intron1;Parent=g449.t1;
OZ004725.1_Dexiosoma_caninum_genome_assembly,_chromosome:_1	AUGUSTUS	CDS	12304029	12304228	0.69	+	2	ID=g449.t1.CDS2;Parent=g449.t1;
OZ004725.1_Dexiosoma_caninum_genome_assembly,_chromosome:_1	AUGUSTUS	exon	12304029	12304228	.	+	.	ID=g449.t1.exon2;Parent=g449.t1;
OZ004725.1_Dexiosoma_caninum_genome_assembly,_chromosome:_1	AUGUSTUS	stop_codon	12304226	12304228	.	+	0	ID=g449.t1.stop1;Parent=g449.t1;
OZ004725.1_Dexiosoma_caninum_genome_assembly,_chromosome:_1	AUGUSTUS	gene	12348441	12351622	.	-	.	ID=g450;
OZ004725.1_Dexiosoma_caninum_genome_assembly,_chromosome:_1	AUGUSTUS	mRNA	12348441	12351622	1	-	.	ID=g450.t1;Parent=g450;
OZ004725.1_Dexiosoma_caninum_genome_assembly,_chromosome:_1	AUGUSTUS	stop_codon	12348441	12348443	.	-	0	ID=g450.t1.stop1;Parent=g450.t1;
OZ004725.1_Dexiosoma_caninum_genome_assembly,_chromosome:_1	AUGUSTUS	CDS	12348441	12348588	1	-	1	ID=g450.t1.CDS1;Parent=g450.t1;
OZ004725.1_Dexiosoma_caninum_genome_assembly,_chromosome:_1	AUGUSTUS	exon	12348441	12348588	.	-	.	ID=g450.t1.exon1;Parent=g450.t1;
OZ004725.1_Dexiosoma_caninum_genome_assembly,_chromosome:_1	AUGUSTUS	intron	12348589	12348650	1	-	.	ID=g450.t1.intron1;Parent=g450.t1;
OZ004725.1_Dexiosoma_caninum_genome_assembly,_chromosome:_1	AUGUSTUS	CDS	12348651	12348777	1	-	2	ID=g450.t1.CDS2;Parent=g450.t1;
OZ004725.1_Dexiosoma_caninum_genome_assembly,_chromosome:_1	AUGUSTUS	exon	12348651	12348777	.	-	.	ID=g450.t1.exon2;Parent=g450.t1;
OZ004725.1_Dexiosoma_caninum_genome_assembly,_chromosome:_1	AUGUSTUS	intron	12348778	12349151	1	-	.	ID=g450.t1.intron2;Parent=g450.t1;
OZ004725.1_Dexiosoma_caninum_genome_assembly,_chromosome:_1	AUGUSTUS	CDS	12349152	12350217	1	-	0	ID=g450.t1.CDS3;Parent=g450.t1;
OZ004725.1_Dexiosoma_caninum_genome_assembly,_chromosome:_1	AUGUSTUS	exon	12349152	12350217	.	-	.	ID=g450.t1.exon3;Parent=g450.t1;
OZ004725.1_Dexiosoma_caninum_genome_assembly,_chromosome:_1	AUGUSTUS	intron	12350218	12350283	1	-	.	ID=g450.t1.intron3;Parent=g450.t1;
OZ004725.1_Dexiosoma_caninum_genome_assembly,_chromosome:_1	AUGUSTUS	CDS	12350284	12350409	1	-	0	ID=g450.t1.CDS4;Parent=g450.t1;
OZ004725.1_Dexiosoma_caninum_genome_assembly,_chromosome:_1	AUGUSTUS	exon	12350284	12350409	.	-	.	ID=g450.t1.exon4;Parent=g450.t1;
OZ004725.1_Dexiosoma_caninum_genome_assembly,_chromosome:_1	AUGUSTUS	intron	12350410	12351400	1	-	.	ID=g450.t1.intron4;Parent=g450.t1;
OZ004725.1_Dexiosoma_caninum_genome_assembly,_chromosome:_1	AUGUSTUS	CDS	12351401	12351622	1	-	0	ID=g450.t1.CDS5;Parent=g450.t1;
OZ004725.1_Dexiosoma_caninum_genome_assembly,_chromosome:_1	AUGUSTUS	exon	12351401	12351622	.	-	.	ID=g450.t1.exon5;Parent=g450.t1;
OZ004725.1_Dexiosoma_caninum_genome_assembly,_chromosome:_1	AUGUSTUS	start_codon	12351620	12351622	.	-	0	ID=g450.t1.start1;Parent=g450.t1;
OZ004725.1_Dexiosoma_caninum_genome_assembly,_chromosome:_1	AUGUSTUS	gene	12362708	12363319	.	+	.	ID=g451;
OZ004725.1_Dexiosoma_caninum_genome_assembly,_chromosome:_1	AUGUSTUS	mRNA	12362708	12363319	1	+	.	ID=g451.t1;Parent=g451;
OZ004725.1_Dexiosoma_caninum_genome_assembly,_chromosome:_1	AUGUSTUS	start_codon	12362708	12362710	.	+	0	ID=g451.t1.start1;Parent=g451.t1;
OZ004725.1_Dexiosoma_caninum_genome_assembly,_chromosome:_1	AUGUSTUS	CDS	12362708	12362780	1	+	0	ID=g451.t1.CDS1;Parent=g451.t1;
OZ004725.1_Dexiosoma_caninum_genome_assembly,_chromosome:_1	AUGUSTUS	exon	12362708	12362780	.	+	.	ID=g451.t1.exon1;Parent=g451.t1;
OZ004725.1_Dexiosoma_caninum_genome_assembly,_chromosome:_1	AUGUSTUS	intron	12362781	12362855	1	+	.	ID=g451.t1.intron1;Parent=g451.t1;
OZ004725.1_Dexiosoma_caninum_genome_assembly,_chromosome:_1	AUGUSTUS	CDS	12362856	12363319	1	+	2	ID=g451.t1.CDS2;Parent=g451.t1;
OZ004725.1_Dexiosoma_caninum_genome_assembly,_chromosome:_1	AUGUSTUS	exon	12362856	12363319	.	+	.	ID=g451.t1.exon2;Parent=g451.t1;
OZ004725.1_Dexiosoma_caninum_genome_assembly,_chromosome:_1	AUGUSTUS	stop_codon	12363317	12363319	.	+	0	ID=g451.t1.stop1;Parent=g451.t1;
OZ004725.1_Dexiosoma_caninum_genome_assembly,_chromosome:_1	AUGUSTUS	gene	12448432	12464451	.	-	.	ID=g452;
OZ004725.1_Dexiosoma_caninum_genome_assembly,_chromosome:_1	AUGUSTUS	mRNA	12448432	12464451	0.96	-	.	ID=g452.t1;Parent=g452;
OZ004725.1_Dexiosoma_caninum_genome_assembly,_chromosome:_1	AUGUSTUS	stop_codon	12448432	12448434	.	-	0	ID=g452.t1.stop1;Parent=g452.t1;
OZ004725.1_Dexiosoma_caninum_genome_assembly,_chromosome:_1	AUGUSTUS	CDS	12448432	12449170	1	-	1	ID=g452.t1.CDS1;Parent=g452.t1;
OZ004725.1_Dexiosoma_caninum_genome_assembly,_chromosome:_1	AUGUSTUS	exon	12448432	12449170	.	-	.	ID=g452.t1.exon1;Parent=g452.t1;
OZ004725.1_Dexiosoma_caninum_genome_assembly,_chromosome:_1	AUGUSTUS	intron	12449171	12450174	1	-	.	ID=g452.t1.intron1;Parent=g452.t1;
OZ004725.1_Dexiosoma_caninum_genome_assembly,_chromosome:_1	AUGUSTUS	CDS	12450175	12451441	0.97	-	2	ID=g452.t1.CDS2;Parent=g452.t1;
OZ004725.1_Dexiosoma_caninum_genome_assembly,_chromosome:_1	AUGUSTUS	exon	12450175	12451441	.	-	.	ID=g452.t1.exon2;Parent=g452.t1;
OZ004725.1_Dexiosoma_caninum_genome_assembly,_chromosome:_1	AUGUSTUS	intron	12451442	12464312	0.96	-	.	ID=g452.t1.intron2;Parent=g452.t1;
OZ004725.1_Dexiosoma_caninum_genome_assembly,_chromosome:_1	AUGUSTUS	CDS	12464313	12464451	0.99	-	0	ID=g452.t1.CDS3;Parent=g452.t1;
OZ004725.1_Dexiosoma_caninum_genome_assembly,_chromosome:_1	AUGUSTUS	exon	12464313	12464451	.	-	.	ID=g452.t1.exon3;Parent=g452.t1;
OZ004725.1_Dexiosoma_caninum_genome_assembly,_chromosome:_1	AUGUSTUS	start_codon	12464449	12464451	.	-	0	ID=g452.t1.start1;Parent=g452.t1;
OZ004725.1_Dexiosoma_caninum_genome_assembly,_chromosome:_1	AUGUSTUS	gene	12504241	12521008	.	+	.	ID=g453;
OZ004725.1_Dexiosoma_caninum_genome_assembly,_chromosome:_1	AUGUSTUS	mRNA	12504241	12521008	1	+	.	ID=g453.t1;Parent=g453;
OZ004725.1_Dexiosoma_caninum_genome_assembly,_chromosome:_1	AUGUSTUS	start_codon	12504241	12504243	.	+	0	ID=g453.t1.start1;Parent=g453.t1;
OZ004725.1_Dexiosoma_caninum_genome_assembly,_chromosome:_1	AUGUSTUS	CDS	12504241	12504930	1	+	0	ID=g453.t1.CDS1;Parent=g453.t1;
OZ004725.1_Dexiosoma_caninum_genome_assembly,_chromosome:_1	AUGUSTUS	exon	12504241	12504930	.	+	.	ID=g453.t1.exon1;Parent=g453.t1;
OZ004725.1_Dexiosoma_caninum_genome_assembly,_chromosome:_1	AUGUSTUS	intron	12504931	12519237	1	+	.	ID=g453.t1.intron1;Parent=g453.t1;
OZ004725.1_Dexiosoma_caninum_genome_assembly,_chromosome:_1	AUGUSTUS	CDS	12519238	12519968	1	+	0	ID=g453.t1.CDS2;Parent=g453.t1;
OZ004725.1_Dexiosoma_caninum_genome_assembly,_chromosome:_1	AUGUSTUS	exon	12519238	12519968	.	+	.	ID=g453.t1.exon2;Parent=g453.t1;
OZ004725.1_Dexiosoma_caninum_genome_assembly,_chromosome:_1	AUGUSTUS	intron	12519969	12520590	1	+	.	ID=g453.t1.intron2;Parent=g453.t1;
OZ004725.1_Dexiosoma_caninum_genome_assembly,_chromosome:_1	AUGUSTUS	CDS	12520591	12521008	1	+	1	ID=g453.t1.CDS3;Parent=g453.t1;
OZ004725.1_Dexiosoma_caninum_genome_assembly,_chromosome:_1	AUGUSTUS	exon	12520591	12521008	.	+	.	ID=g453.t1.exon3;Parent=g453.t1;
OZ004725.1_Dexiosoma_caninum_genome_assembly,_chromosome:_1	AUGUSTUS	stop_codon	12521006	12521008	.	+	0	ID=g453.t1.stop1;Parent=g453.t1;
OZ004725.1_Dexiosoma_caninum_genome_assembly,_chromosome:_1	AUGUSTUS	gene	12558218	12559876	.	-	.	ID=g454;
OZ004725.1_Dexiosoma_caninum_genome_assembly,_chromosome:_1	AUGUSTUS	mRNA	12558218	12559876	0.41	-	.	ID=g454.t1;Parent=g454;
OZ004725.1_Dexiosoma_caninum_genome_assembly,_chromosome:_1	AUGUSTUS	stop_codon	12558218	12558220	.	-	0	ID=g454.t1.stop1;Parent=g454.t1;
OZ004725.1_Dexiosoma_caninum_genome_assembly,_chromosome:_1	AUGUSTUS	CDS	12558218	12558398	1	-	1	ID=g454.t1.CDS1;Parent=g454.t1;
OZ004725.1_Dexiosoma_caninum_genome_assembly,_chromosome:_1	AUGUSTUS	exon	12558218	12558398	.	-	.	ID=g454.t1.exon1;Parent=g454.t1;
OZ004725.1_Dexiosoma_caninum_genome_assembly,_chromosome:_1	AUGUSTUS	intron	12558399	12558488	1	-	.	ID=g454.t1.intron1;Parent=g454.t1;
OZ004725.1_Dexiosoma_caninum_genome_assembly,_chromosome:_1	AUGUSTUS	CDS	12558489	12558904	0.98	-	0	ID=g454.t1.CDS2;Parent=g454.t1;
OZ004725.1_Dexiosoma_caninum_genome_assembly,_chromosome:_1	AUGUSTUS	exon	12558489	12558904	.	-	.	ID=g454.t1.exon2;Parent=g454.t1;
OZ004725.1_Dexiosoma_caninum_genome_assembly,_chromosome:_1	AUGUSTUS	intron	12558905	12559849	0.57	-	.	ID=g454.t1.intron2;Parent=g454.t1;
OZ004725.1_Dexiosoma_caninum_genome_assembly,_chromosome:_1	AUGUSTUS	CDS	12559850	12559876	0.41	-	0	ID=g454.t1.CDS3;Parent=g454.t1;
OZ004725.1_Dexiosoma_caninum_genome_assembly,_chromosome:_1	AUGUSTUS	exon	12559850	12559876	.	-	.	ID=g454.t1.exon3;Parent=g454.t1;
OZ004725.1_Dexiosoma_caninum_genome_assembly,_chromosome:_1	AUGUSTUS	start_codon	12559874	12559876	.	-	0	ID=g454.t1.start1;Parent=g454.t1;
OZ004725.1_Dexiosoma_caninum_genome_assembly,_chromosome:_1	AUGUSTUS	gene	12567857	12570088	.	+	.	ID=g455;
OZ004725.1_Dexiosoma_caninum_genome_assembly,_chromosome:_1	AUGUSTUS	mRNA	12567857	12570088	1	+	.	ID=g455.t1;Parent=g455;
OZ004725.1_Dexiosoma_caninum_genome_assembly,_chromosome:_1	AUGUSTUS	start_codon	12567857	12567859	.	+	0	ID=g455.t1.start1;Parent=g455.t1;
OZ004725.1_Dexiosoma_caninum_genome_assembly,_chromosome:_1	AUGUSTUS	CDS	12567857	12570088	1	+	0	ID=g455.t1.CDS1;Parent=g455.t1;
OZ004725.1_Dexiosoma_caninum_genome_assembly,_chromosome:_1	AUGUSTUS	exon	12567857	12570088	.	+	.	ID=g455.t1.exon1;Parent=g455.t1;
OZ004725.1_Dexiosoma_caninum_genome_assembly,_chromosome:_1	AUGUSTUS	stop_codon	12570086	12570088	.	+	0	ID=g455.t1.stop1;Parent=g455.t1;
OZ004725.1_Dexiosoma_caninum_genome_assembly,_chromosome:_1	AUGUSTUS	gene	12571105	12583796	.	-	.	ID=g456;
OZ004725.1_Dexiosoma_caninum_genome_assembly,_chromosome:_1	AUGUSTUS	mRNA	12571105	12583796	0.7	-	.	ID=g456.t1;Parent=g456;
OZ004725.1_Dexiosoma_caninum_genome_assembly,_chromosome:_1	AUGUSTUS	stop_codon	12571105	12571107	.	-	0	ID=g456.t1.stop1;Parent=g456.t1;
OZ004725.1_Dexiosoma_caninum_genome_assembly,_chromosome:_1	AUGUSTUS	CDS	12571105	12571161	0.7	-	0	ID=g456.t1.CDS1;Parent=g456.t1;
OZ004725.1_Dexiosoma_caninum_genome_assembly,_chromosome:_1	AUGUSTUS	exon	12571105	12571161	.	-	.	ID=g456.t1.exon1;Parent=g456.t1;
OZ004725.1_Dexiosoma_caninum_genome_assembly,_chromosome:_1	AUGUSTUS	intron	12571162	12578007	0.7	-	.	ID=g456.t1.intron1;Parent=g456.t1;
OZ004725.1_Dexiosoma_caninum_genome_assembly,_chromosome:_1	AUGUSTUS	CDS	12578008	12578168	0.85	-	2	ID=g456.t1.CDS2;Parent=g456.t1;
OZ004725.1_Dexiosoma_caninum_genome_assembly,_chromosome:_1	AUGUSTUS	exon	12578008	12578168	.	-	.	ID=g456.t1.exon2;Parent=g456.t1;
OZ004725.1_Dexiosoma_caninum_genome_assembly,_chromosome:_1	AUGUSTUS	intron	12578169	12578867	1	-	.	ID=g456.t1.intron2;Parent=g456.t1;
OZ004725.1_Dexiosoma_caninum_genome_assembly,_chromosome:_1	AUGUSTUS	CDS	12578868	12579066	1	-	0	ID=g456.t1.CDS3;Parent=g456.t1;
OZ004725.1_Dexiosoma_caninum_genome_assembly,_chromosome:_1	AUGUSTUS	exon	12578868	12579066	.	-	.	ID=g456.t1.exon3;Parent=g456.t1;
OZ004725.1_Dexiosoma_caninum_genome_assembly,_chromosome:_1	AUGUSTUS	intron	12579067	12579135	1	-	.	ID=g456.t1.intron3;Parent=g456.t1;
OZ004725.1_Dexiosoma_caninum_genome_assembly,_chromosome:_1	AUGUSTUS	CDS	12579136	12579664	1	-	1	ID=g456.t1.CDS4;Parent=g456.t1;
OZ004725.1_Dexiosoma_caninum_genome_assembly,_chromosome:_1	AUGUSTUS	exon	12579136	12579664	.	-	.	ID=g456.t1.exon4;Parent=g456.t1;
OZ004725.1_Dexiosoma_caninum_genome_assembly,_chromosome:_1	AUGUSTUS	intron	12579665	12579795	1	-	.	ID=g456.t1.intron4;Parent=g456.t1;
OZ004725.1_Dexiosoma_caninum_genome_assembly,_chromosome:_1	AUGUSTUS	CDS	12579796	12579950	1	-	0	ID=g456.t1.CDS5;Parent=g456.t1;
OZ004725.1_Dexiosoma_caninum_genome_assembly,_chromosome:_1	AUGUSTUS	exon	12579796	12579950	.	-	.	ID=g456.t1.exon5;Parent=g456.t1;
OZ004725.1_Dexiosoma_caninum_genome_assembly,_chromosome:_1	AUGUSTUS	intron	12579951	12580025	1	-	.	ID=g456.t1.intron5;Parent=g456.t1;
OZ004725.1_Dexiosoma_caninum_genome_assembly,_chromosome:_1	AUGUSTUS	CDS	12580026	12580115	1	-	0	ID=g456.t1.CDS6;Parent=g456.t1;
OZ004725.1_Dexiosoma_caninum_genome_assembly,_chromosome:_1	AUGUSTUS	exon	12580026	12580115	.	-	.	ID=g456.t1.exon6;Parent=g456.t1;
OZ004725.1_Dexiosoma_caninum_genome_assembly,_chromosome:_1	AUGUSTUS	intron	12580116	12582098	1	-	.	ID=g456.t1.intron6;Parent=g456.t1;
OZ004725.1_Dexiosoma_caninum_genome_assembly,_chromosome:_1	AUGUSTUS	CDS	12582099	12582242	1	-	0	ID=g456.t1.CDS7;Parent=g456.t1;
OZ004725.1_Dexiosoma_caninum_genome_assembly,_chromosome:_1	AUGUSTUS	exon	12582099	12582242	.	-	.	ID=g456.t1.exon7;Parent=g456.t1;
OZ004725.1_Dexiosoma_caninum_genome_assembly,_chromosome:_1	AUGUSTUS	intron	12582243	12583700	1	-	.	ID=g456.t1.intron7;Parent=g456.t1;
OZ004725.1_Dexiosoma_caninum_genome_assembly,_chromosome:_1	AUGUSTUS	CDS	12583701	12583796	1	-	0	ID=g456.t1.CDS8;Parent=g456.t1;
OZ004725.1_Dexiosoma_caninum_genome_assembly,_chromosome:_1	AUGUSTUS	exon	12583701	12583796	.	-	.	ID=g456.t1.exon8;Parent=g456.t1;
OZ004725.1_Dexiosoma_caninum_genome_assembly,_chromosome:_1	AUGUSTUS	start_codon	12583794	12583796	.	-	0	ID=g456.t1.start1;Parent=g456.t1;
OZ004725.1_Dexiosoma_caninum_genome_assembly,_chromosome:_1	AUGUSTUS	gene	12678769	12707971	.	-	.	ID=g457;
OZ004725.1_Dexiosoma_caninum_genome_assembly,_chromosome:_1	AUGUSTUS	mRNA	12678769	12707971	0.9	-	.	ID=g457.t1;Parent=g457;
OZ004725.1_Dexiosoma_caninum_genome_assembly,_chromosome:_1	AUGUSTUS	stop_codon	12678769	12678771	.	-	0	ID=g457.t1.stop1;Parent=g457.t1;
OZ004725.1_Dexiosoma_caninum_genome_assembly,_chromosome:_1	AUGUSTUS	CDS	12678769	12679022	0.9	-	2	ID=g457.t1.CDS1;Parent=g457.t1;
OZ004725.1_Dexiosoma_caninum_genome_assembly,_chromosome:_1	AUGUSTUS	exon	12678769	12679022	.	-	.	ID=g457.t1.exon1;Parent=g457.t1;
OZ004725.1_Dexiosoma_caninum_genome_assembly,_chromosome:_1	AUGUSTUS	intron	12679023	12681783	1	-	.	ID=g457.t1.intron1;Parent=g457.t1;
OZ004725.1_Dexiosoma_caninum_genome_assembly,_chromosome:_1	AUGUSTUS	CDS	12681784	12682116	1	-	2	ID=g457.t1.CDS2;Parent=g457.t1;
OZ004725.1_Dexiosoma_caninum_genome_assembly,_chromosome:_1	AUGUSTUS	exon	12681784	12682116	.	-	.	ID=g457.t1.exon2;Parent=g457.t1;
OZ004725.1_Dexiosoma_caninum_genome_assembly,_chromosome:_1	AUGUSTUS	intron	12682117	12690896	1	-	.	ID=g457.t1.intron2;Parent=g457.t1;
OZ004725.1_Dexiosoma_caninum_genome_assembly,_chromosome:_1	AUGUSTUS	CDS	12690897	12691006	1	-	1	ID=g457.t1.CDS3;Parent=g457.t1;
OZ004725.1_Dexiosoma_caninum_genome_assembly,_chromosome:_1	AUGUSTUS	exon	12690897	12691006	.	-	.	ID=g457.t1.exon3;Parent=g457.t1;
OZ004725.1_Dexiosoma_caninum_genome_assembly,_chromosome:_1	AUGUSTUS	intron	12691007	12693097	1	-	.	ID=g457.t1.intron3;Parent=g457.t1;
OZ004725.1_Dexiosoma_caninum_genome_assembly,_chromosome:_1	AUGUSTUS	CDS	12693098	12693167	1	-	2	ID=g457.t1.CDS4;Parent=g457.t1;
OZ004725.1_Dexiosoma_caninum_genome_assembly,_chromosome:_1	AUGUSTUS	exon	12693098	12693167	.	-	.	ID=g457.t1.exon4;Parent=g457.t1;
OZ004725.1_Dexiosoma_caninum_genome_assembly,_chromosome:_1	AUGUSTUS	intron	12693168	12703977	1	-	.	ID=g457.t1.intron4;Parent=g457.t1;
OZ004725.1_Dexiosoma_caninum_genome_assembly,_chromosome:_1	AUGUSTUS	CDS	12703978	12704190	1	-	2	ID=g457.t1.CDS5;Parent=g457.t1;
OZ004725.1_Dexiosoma_caninum_genome_assembly,_chromosome:_1	AUGUSTUS	exon	12703978	12704190	.	-	.	ID=g457.t1.exon5;Parent=g457.t1;
OZ004725.1_Dexiosoma_caninum_genome_assembly,_chromosome:_1	AUGUSTUS	intron	12704191	12707880	1	-	.	ID=g457.t1.intron5;Parent=g457.t1;
OZ004725.1_Dexiosoma_caninum_genome_assembly,_chromosome:_1	AUGUSTUS	CDS	12707881	12707971	1	-	0	ID=g457.t1.CDS6;Parent=g457.t1;
OZ004725.1_Dexiosoma_caninum_genome_assembly,_chromosome:_1	AUGUSTUS	exon	12707881	12707971	.	-	.	ID=g457.t1.exon6;Parent=g457.t1;
OZ004725.1_Dexiosoma_caninum_genome_assembly,_chromosome:_1	AUGUSTUS	start_codon	12707969	12707971	.	-	0	ID=g457.t1.start1;Parent=g457.t1;
OZ004725.1_Dexiosoma_caninum_genome_assembly,_chromosome:_1	AUGUSTUS	gene	12760820	12771558	.	+	.	ID=g458;
OZ004725.1_Dexiosoma_caninum_genome_assembly,_chromosome:_1	AUGUSTUS	mRNA	12760820	12771558	1	+	.	ID=g458.t1;Parent=g458;
OZ004725.1_Dexiosoma_caninum_genome_assembly,_chromosome:_1	AUGUSTUS	start_codon	12760820	12760822	.	+	0	ID=g458.t1.start1;Parent=g458.t1;
OZ004725.1_Dexiosoma_caninum_genome_assembly,_chromosome:_1	AUGUSTUS	CDS	12760820	12760987	1	+	0	ID=g458.t1.CDS1;Parent=g458.t1;
OZ004725.1_Dexiosoma_caninum_genome_assembly,_chromosome:_1	AUGUSTUS	exon	12760820	12760987	.	+	.	ID=g458.t1.exon1;Parent=g458.t1;
OZ004725.1_Dexiosoma_caninum_genome_assembly,_chromosome:_1	AUGUSTUS	intron	12760988	12763916	1	+	.	ID=g458.t1.intron1;Parent=g458.t1;
OZ004725.1_Dexiosoma_caninum_genome_assembly,_chromosome:_1	AUGUSTUS	CDS	12763917	12764404	1	+	0	ID=g458.t1.CDS2;Parent=g458.t1;
OZ004725.1_Dexiosoma_caninum_genome_assembly,_chromosome:_1	AUGUSTUS	exon	12763917	12764404	.	+	.	ID=g458.t1.exon2;Parent=g458.t1;
OZ004725.1_Dexiosoma_caninum_genome_assembly,_chromosome:_1	AUGUSTUS	intron	12764405	12764591	1	+	.	ID=g458.t1.intron2;Parent=g458.t1;
OZ004725.1_Dexiosoma_caninum_genome_assembly,_chromosome:_1	AUGUSTUS	CDS	12764592	12764715	1	+	1	ID=g458.t1.CDS3;Parent=g458.t1;
OZ004725.1_Dexiosoma_caninum_genome_assembly,_chromosome:_1	AUGUSTUS	exon	12764592	12764715	.	+	.	ID=g458.t1.exon3;Parent=g458.t1;
OZ004725.1_Dexiosoma_caninum_genome_assembly,_chromosome:_1	AUGUSTUS	intron	12764716	12765275	1	+	.	ID=g458.t1.intron3;Parent=g458.t1;
OZ004725.1_Dexiosoma_caninum_genome_assembly,_chromosome:_1	AUGUSTUS	CDS	12765276	12765411	1	+	0	ID=g458.t1.CDS4;Parent=g458.t1;
OZ004725.1_Dexiosoma_caninum_genome_assembly,_chromosome:_1	AUGUSTUS	exon	12765276	12765411	.	+	.	ID=g458.t1.exon4;Parent=g458.t1;
OZ004725.1_Dexiosoma_caninum_genome_assembly,_chromosome:_1	AUGUSTUS	intron	12765412	12766434	1	+	.	ID=g458.t1.intron4;Parent=g458.t1;
OZ004725.1_Dexiosoma_caninum_genome_assembly,_chromosome:_1	AUGUSTUS	CDS	12766435	12766561	1	+	2	ID=g458.t1.CDS5;Parent=g458.t1;
OZ004725.1_Dexiosoma_caninum_genome_assembly,_chromosome:_1	AUGUSTUS	exon	12766435	12766561	.	+	.	ID=g458.t1.exon5;Parent=g458.t1;
OZ004725.1_Dexiosoma_caninum_genome_assembly,_chromosome:_1	AUGUSTUS	intron	12766562	12766618	1	+	.	ID=g458.t1.intron5;Parent=g458.t1;
OZ004725.1_Dexiosoma_caninum_genome_assembly,_chromosome:_1	AUGUSTUS	CDS	12766619	12766823	1	+	1	ID=g458.t1.CDS6;Parent=g458.t1;
OZ004725.1_Dexiosoma_caninum_genome_assembly,_chromosome:_1	AUGUSTUS	exon	12766619	12766823	.	+	.	ID=g458.t1.exon6;Parent=g458.t1;
OZ004725.1_Dexiosoma_caninum_genome_assembly,_chromosome:_1	AUGUSTUS	intron	12766824	12767585	1	+	.	ID=g458.t1.intron6;Parent=g458.t1;
OZ004725.1_Dexiosoma_caninum_genome_assembly,_chromosome:_1	AUGUSTUS	CDS	12767586	12768829	1	+	0	ID=g458.t1.CDS7;Parent=g458.t1;
OZ004725.1_Dexiosoma_caninum_genome_assembly,_chromosome:_1	AUGUSTUS	exon	12767586	12768829	.	+	.	ID=g458.t1.exon7;Parent=g458.t1;
OZ004725.1_Dexiosoma_caninum_genome_assembly,_chromosome:_1	AUGUSTUS	intron	12768830	12770722	1	+	.	ID=g458.t1.intron7;Parent=g458.t1;
OZ004725.1_Dexiosoma_caninum_genome_assembly,_chromosome:_1	AUGUSTUS	CDS	12770723	12771289	1	+	1	ID=g458.t1.CDS8;Parent=g458.t1;
OZ004725.1_Dexiosoma_caninum_genome_assembly,_chromosome:_1	AUGUSTUS	exon	12770723	12771289	.	+	.	ID=g458.t1.exon8;Parent=g458.t1;
OZ004725.1_Dexiosoma_caninum_genome_assembly,_chromosome:_1	AUGUSTUS	intron	12771290	12771350	1	+	.	ID=g458.t1.intron8;Parent=g458.t1;
OZ004725.1_Dexiosoma_caninum_genome_assembly,_chromosome:_1	AUGUSTUS	CDS	12771351	12771558	1	+	1	ID=g458.t1.CDS9;Parent=g458.t1;
OZ004725.1_Dexiosoma_caninum_genome_assembly,_chromosome:_1	AUGUSTUS	exon	12771351	12771558	.	+	.	ID=g458.t1.exon9;Parent=g458.t1;
OZ004725.1_Dexiosoma_caninum_genome_assembly,_chromosome:_1	AUGUSTUS	stop_codon	12771556	12771558	.	+	0	ID=g458.t1.stop1;Parent=g458.t1;
OZ004725.1_Dexiosoma_caninum_genome_assembly,_chromosome:_1	AUGUSTUS	mRNA	12760820	12771558	1	+	.	ID=g458.t2;Parent=g458;
OZ004725.1_Dexiosoma_caninum_genome_assembly,_chromosome:_1	AUGUSTUS	start_codon	12760820	12760822	.	+	0	ID=g458.t2.start1;Parent=g458.t2;
OZ004725.1_Dexiosoma_caninum_genome_assembly,_chromosome:_1	AUGUSTUS	CDS	12760820	12760987	1	+	0	ID=g458.t2.CDS1;Parent=g458.t2;
OZ004725.1_Dexiosoma_caninum_genome_assembly,_chromosome:_1	AUGUSTUS	exon	12760820	12760987	.	+	.	ID=g458.t2.exon1;Parent=g458.t2;
OZ004725.1_Dexiosoma_caninum_genome_assembly,_chromosome:_1	AUGUSTUS	intron	12760988	12763916	1	+	.	ID=g458.t2.intron1;Parent=g458.t2;
OZ004725.1_Dexiosoma_caninum_genome_assembly,_chromosome:_1	AUGUSTUS	CDS	12763917	12764404	1	+	0	ID=g458.t2.CDS2;Parent=g458.t2;
OZ004725.1_Dexiosoma_caninum_genome_assembly,_chromosome:_1	AUGUSTUS	exon	12763917	12764404	.	+	.	ID=g458.t2.exon2;Parent=g458.t2;
OZ004725.1_Dexiosoma_caninum_genome_assembly,_chromosome:_1	AUGUSTUS	intron	12764405	12764591	1	+	.	ID=g458.t2.intron2;Parent=g458.t2;
OZ004725.1_Dexiosoma_caninum_genome_assembly,_chromosome:_1	AUGUSTUS	CDS	12764592	12764715	1	+	1	ID=g458.t2.CDS3;Parent=g458.t2;
OZ004725.1_Dexiosoma_caninum_genome_assembly,_chromosome:_1	AUGUSTUS	exon	12764592	12764715	.	+	.	ID=g458.t2.exon3;Parent=g458.t2;
OZ004725.1_Dexiosoma_caninum_genome_assembly,_chromosome:_1	AUGUSTUS	intron	12764716	12765275	1	+	.	ID=g458.t2.intron3;Parent=g458.t2;
OZ004725.1_Dexiosoma_caninum_genome_assembly,_chromosome:_1	AUGUSTUS	CDS	12765276	12765411	1	+	0	ID=g458.t2.CDS4;Parent=g458.t2;
OZ004725.1_Dexiosoma_caninum_genome_assembly,_chromosome:_1	AUGUSTUS	exon	12765276	12765411	.	+	.	ID=g458.t2.exon4;Parent=g458.t2;
OZ004725.1_Dexiosoma_caninum_genome_assembly,_chromosome:_1	AUGUSTUS	intron	12765412	12766434	1	+	.	ID=g458.t2.intron4;Parent=g458.t2;
OZ004725.1_Dexiosoma_caninum_genome_assembly,_chromosome:_1	AUGUSTUS	CDS	12766435	12766561	1	+	2	ID=g458.t2.CDS5;Parent=g458.t2;
OZ004725.1_Dexiosoma_caninum_genome_assembly,_chromosome:_1	AUGUSTUS	exon	12766435	12766561	.	+	.	ID=g458.t2.exon5;Parent=g458.t2;
OZ004725.1_Dexiosoma_caninum_genome_assembly,_chromosome:_1	AUGUSTUS	intron	12766562	12766618	1	+	.	ID=g458.t2.intron5;Parent=g458.t2;
OZ004725.1_Dexiosoma_caninum_genome_assembly,_chromosome:_1	AUGUSTUS	CDS	12766619	12766823	1	+	1	ID=g458.t2.CDS6;Parent=g458.t2;
OZ004725.1_Dexiosoma_caninum_genome_assembly,_chromosome:_1	AUGUSTUS	exon	12766619	12766823	.	+	.	ID=g458.t2.exon6;Parent=g458.t2;
OZ004725.1_Dexiosoma_caninum_genome_assembly,_chromosome:_1	AUGUSTUS	intron	12766824	12767585	1	+	.	ID=g458.t2.intron6;Parent=g458.t2;
OZ004725.1_Dexiosoma_caninum_genome_assembly,_chromosome:_1	AUGUSTUS	CDS	12767586	12768829	1	+	0	ID=g458.t2.CDS7;Parent=g458.t2;
OZ004725.1_Dexiosoma_caninum_genome_assembly,_chromosome:_1	AUGUSTUS	exon	12767586	12768829	.	+	.	ID=g458.t2.exon7;Parent=g458.t2;
OZ004725.1_Dexiosoma_caninum_genome_assembly,_chromosome:_1	AUGUSTUS	intron	12768830	12770743	1	+	.	ID=g458.t2.intron7;Parent=g458.t2;
OZ004725.1_Dexiosoma_caninum_genome_assembly,_chromosome:_1	AUGUSTUS	CDS	12770744	12771289	1	+	1	ID=g458.t2.CDS8;Parent=g458.t2;
OZ004725.1_Dexiosoma_caninum_genome_assembly,_chromosome:_1	AUGUSTUS	exon	12770744	12771289	.	+	.	ID=g458.t2.exon8;Parent=g458.t2;
OZ004725.1_Dexiosoma_caninum_genome_assembly,_chromosome:_1	AUGUSTUS	intron	12771290	12771350	1	+	.	ID=g458.t2.intron8;Parent=g458.t2;
OZ004725.1_Dexiosoma_caninum_genome_assembly,_chromosome:_1	AUGUSTUS	CDS	12771351	12771558	1	+	1	ID=g458.t2.CDS9;Parent=g458.t2;
OZ004725.1_Dexiosoma_caninum_genome_assembly,_chromosome:_1	AUGUSTUS	exon	12771351	12771558	.	+	.	ID=g458.t2.exon9;Parent=g458.t2;
OZ004725.1_Dexiosoma_caninum_genome_assembly,_chromosome:_1	AUGUSTUS	stop_codon	12771556	12771558	.	+	0	ID=g458.t2.stop1;Parent=g458.t2;
OZ004725.1_Dexiosoma_caninum_genome_assembly,_chromosome:_1	AUGUSTUS	gene	12778528	12785695	.	-	.	ID=g459;
OZ004725.1_Dexiosoma_caninum_genome_assembly,_chromosome:_1	AUGUSTUS	mRNA	12778528	12785695	1	-	.	ID=g459.t1;Parent=g459;
OZ004725.1_Dexiosoma_caninum_genome_assembly,_chromosome:_1	AUGUSTUS	stop_codon	12778528	12778530	.	-	0	ID=g459.t1.stop1;Parent=g459.t1;
OZ004725.1_Dexiosoma_caninum_genome_assembly,_chromosome:_1	AUGUSTUS	CDS	12778528	12778847	1	-	2	ID=g459.t1.CDS1;Parent=g459.t1;
OZ004725.1_Dexiosoma_caninum_genome_assembly,_chromosome:_1	AUGUSTUS	exon	12778528	12778847	.	-	.	ID=g459.t1.exon1;Parent=g459.t1;
OZ004725.1_Dexiosoma_caninum_genome_assembly,_chromosome:_1	AUGUSTUS	intron	12778848	12778914	1	-	.	ID=g459.t1.intron1;Parent=g459.t1;
OZ004725.1_Dexiosoma_caninum_genome_assembly,_chromosome:_1	AUGUSTUS	CDS	12778915	12779158	1	-	0	ID=g459.t1.CDS2;Parent=g459.t1;
OZ004725.1_Dexiosoma_caninum_genome_assembly,_chromosome:_1	AUGUSTUS	exon	12778915	12779158	.	-	.	ID=g459.t1.exon2;Parent=g459.t1;
OZ004725.1_Dexiosoma_caninum_genome_assembly,_chromosome:_1	AUGUSTUS	intron	12779159	12779330	1	-	.	ID=g459.t1.intron2;Parent=g459.t1;
OZ004725.1_Dexiosoma_caninum_genome_assembly,_chromosome:_1	AUGUSTUS	CDS	12779331	12779696	1	-	0	ID=g459.t1.CDS3;Parent=g459.t1;
OZ004725.1_Dexiosoma_caninum_genome_assembly,_chromosome:_1	AUGUSTUS	exon	12779331	12779696	.	-	.	ID=g459.t1.exon3;Parent=g459.t1;
OZ004725.1_Dexiosoma_caninum_genome_assembly,_chromosome:_1	AUGUSTUS	intron	12779697	12779762	1	-	.	ID=g459.t1.intron3;Parent=g459.t1;
OZ004725.1_Dexiosoma_caninum_genome_assembly,_chromosome:_1	AUGUSTUS	CDS	12779763	12780123	1	-	1	ID=g459.t1.CDS4;Parent=g459.t1;
OZ004725.1_Dexiosoma_caninum_genome_assembly,_chromosome:_1	AUGUSTUS	exon	12779763	12780123	.	-	.	ID=g459.t1.exon4;Parent=g459.t1;
OZ004725.1_Dexiosoma_caninum_genome_assembly,_chromosome:_1	AUGUSTUS	intron	12780124	12780562	1	-	.	ID=g459.t1.intron4;Parent=g459.t1;
OZ004725.1_Dexiosoma_caninum_genome_assembly,_chromosome:_1	AUGUSTUS	CDS	12780563	12780852	1	-	0	ID=g459.t1.CDS5;Parent=g459.t1;
OZ004725.1_Dexiosoma_caninum_genome_assembly,_chromosome:_1	AUGUSTUS	exon	12780563	12780852	.	-	.	ID=g459.t1.exon5;Parent=g459.t1;
OZ004725.1_Dexiosoma_caninum_genome_assembly,_chromosome:_1	AUGUSTUS	intron	12780853	12781454	1	-	.	ID=g459.t1.intron5;Parent=g459.t1;
OZ004725.1_Dexiosoma_caninum_genome_assembly,_chromosome:_1	AUGUSTUS	CDS	12781455	12781568	1	-	0	ID=g459.t1.CDS6;Parent=g459.t1;
OZ004725.1_Dexiosoma_caninum_genome_assembly,_chromosome:_1	AUGUSTUS	exon	12781455	12781568	.	-	.	ID=g459.t1.exon6;Parent=g459.t1;
OZ004725.1_Dexiosoma_caninum_genome_assembly,_chromosome:_1	AUGUSTUS	intron	12781569	12781642	1	-	.	ID=g459.t1.intron6;Parent=g459.t1;
OZ004725.1_Dexiosoma_caninum_genome_assembly,_chromosome:_1	AUGUSTUS	CDS	12781643	12781831	1	-	0	ID=g459.t1.CDS7;Parent=g459.t1;
OZ004725.1_Dexiosoma_caninum_genome_assembly,_chromosome:_1	AUGUSTUS	exon	12781643	12781831	.	-	.	ID=g459.t1.exon7;Parent=g459.t1;
OZ004725.1_Dexiosoma_caninum_genome_assembly,_chromosome:_1	AUGUSTUS	intron	12781832	12782088	1	-	.	ID=g459.t1.intron7;Parent=g459.t1;
OZ004725.1_Dexiosoma_caninum_genome_assembly,_chromosome:_1	AUGUSTUS	CDS	12782089	12782242	1	-	1	ID=g459.t1.CDS8;Parent=g459.t1;
OZ004725.1_Dexiosoma_caninum_genome_assembly,_chromosome:_1	AUGUSTUS	exon	12782089	12782242	.	-	.	ID=g459.t1.exon8;Parent=g459.t1;
OZ004725.1_Dexiosoma_caninum_genome_assembly,_chromosome:_1	AUGUSTUS	intron	12782243	12782311	1	-	.	ID=g459.t1.intron8;Parent=g459.t1;
OZ004725.1_Dexiosoma_caninum_genome_assembly,_chromosome:_1	AUGUSTUS	CDS	12782312	12782357	1	-	2	ID=g459.t1.CDS9;Parent=g459.t1;
OZ004725.1_Dexiosoma_caninum_genome_assembly,_chromosome:_1	AUGUSTUS	exon	12782312	12782357	.	-	.	ID=g459.t1.exon9;Parent=g459.t1;
OZ004725.1_Dexiosoma_caninum_genome_assembly,_chromosome:_1	AUGUSTUS	intron	12782358	12782413	1	-	.	ID=g459.t1.intron9;Parent=g459.t1;
OZ004725.1_Dexiosoma_caninum_genome_assembly,_chromosome:_1	AUGUSTUS	CDS	12782414	12782729	1	-	0	ID=g459.t1.CDS10;Parent=g459.t1;
OZ004725.1_Dexiosoma_caninum_genome_assembly,_chromosome:_1	AUGUSTUS	exon	12782414	12782729	.	-	.	ID=g459.t1.exon10;Parent=g459.t1;
OZ004725.1_Dexiosoma_caninum_genome_assembly,_chromosome:_1	AUGUSTUS	intron	12782730	12782801	1	-	.	ID=g459.t1.intron10;Parent=g459.t1;
OZ004725.1_Dexiosoma_caninum_genome_assembly,_chromosome:_1	AUGUSTUS	CDS	12782802	12783084	1	-	1	ID=g459.t1.CDS11;Parent=g459.t1;
OZ004725.1_Dexiosoma_caninum_genome_assembly,_chromosome:_1	AUGUSTUS	exon	12782802	12783084	.	-	.	ID=g459.t1.exon11;Parent=g459.t1;
OZ004725.1_Dexiosoma_caninum_genome_assembly,_chromosome:_1	AUGUSTUS	intron	12783085	12783149	1	-	.	ID=g459.t1.intron11;Parent=g459.t1;
OZ004725.1_Dexiosoma_caninum_genome_assembly,_chromosome:_1	AUGUSTUS	CDS	12783150	12783413	1	-	1	ID=g459.t1.CDS12;Parent=g459.t1;
OZ004725.1_Dexiosoma_caninum_genome_assembly,_chromosome:_1	AUGUSTUS	exon	12783150	12783413	.	-	.	ID=g459.t1.exon12;Parent=g459.t1;
OZ004725.1_Dexiosoma_caninum_genome_assembly,_chromosome:_1	AUGUSTUS	intron	12783414	12783652	1	-	.	ID=g459.t1.intron12;Parent=g459.t1;
OZ004725.1_Dexiosoma_caninum_genome_assembly,_chromosome:_1	AUGUSTUS	CDS	12783653	12784135	1	-	1	ID=g459.t1.CDS13;Parent=g459.t1;
OZ004725.1_Dexiosoma_caninum_genome_assembly,_chromosome:_1	AUGUSTUS	exon	12783653	12784135	.	-	.	ID=g459.t1.exon13;Parent=g459.t1;
OZ004725.1_Dexiosoma_caninum_genome_assembly,_chromosome:_1	AUGUSTUS	intron	12784136	12784835	1	-	.	ID=g459.t1.intron13;Parent=g459.t1;
OZ004725.1_Dexiosoma_caninum_genome_assembly,_chromosome:_1	AUGUSTUS	CDS	12784836	12784981	1	-	0	ID=g459.t1.CDS14;Parent=g459.t1;
OZ004725.1_Dexiosoma_caninum_genome_assembly,_chromosome:_1	AUGUSTUS	exon	12784836	12784981	.	-	.	ID=g459.t1.exon14;Parent=g459.t1;
OZ004725.1_Dexiosoma_caninum_genome_assembly,_chromosome:_1	AUGUSTUS	intron	12784982	12785201	1	-	.	ID=g459.t1.intron14;Parent=g459.t1;
OZ004725.1_Dexiosoma_caninum_genome_assembly,_chromosome:_1	AUGUSTUS	CDS	12785202	12785448	1	-	1	ID=g459.t1.CDS15;Parent=g459.t1;
OZ004725.1_Dexiosoma_caninum_genome_assembly,_chromosome:_1	AUGUSTUS	exon	12785202	12785448	.	-	.	ID=g459.t1.exon15;Parent=g459.t1;
OZ004725.1_Dexiosoma_caninum_genome_assembly,_chromosome:_1	AUGUSTUS	intron	12785449	12785531	1	-	.	ID=g459.t1.intron15;Parent=g459.t1;
OZ004725.1_Dexiosoma_caninum_genome_assembly,_chromosome:_1	AUGUSTUS	CDS	12785532	12785695	1	-	0	ID=g459.t1.CDS16;Parent=g459.t1;
OZ004725.1_Dexiosoma_caninum_genome_assembly,_chromosome:_1	AUGUSTUS	exon	12785532	12785695	.	-	.	ID=g459.t1.exon16;Parent=g459.t1;
OZ004725.1_Dexiosoma_caninum_genome_assembly,_chromosome:_1	AUGUSTUS	start_codon	12785693	12785695	.	-	0	ID=g459.t1.start1;Parent=g459.t1;
OZ004725.1_Dexiosoma_caninum_genome_assembly,_chromosome:_1	GeneMark.hmm3	mRNA	12778528	12782975	.	-	.	ID=g459.t2;Parent=g459;
OZ004725.1_Dexiosoma_caninum_genome_assembly,_chromosome:_1	GeneMark.hmm3	stop_codon	12778528	12778530	.	-	0	ID=g459.t2.stop1;Parent=g459.t2;
OZ004725.1_Dexiosoma_caninum_genome_assembly,_chromosome:_1	GeneMark.hmm3	CDS	12778528	12778847	.	-	2	ID=g459.t2.CDS1;Parent=g459.t2;
OZ004725.1_Dexiosoma_caninum_genome_assembly,_chromosome:_1	GeneMark.hmm3	exon	12778528	12778847	0	-	.	ID=g459.t2.exon1;Parent=g459.t2;
OZ004725.1_Dexiosoma_caninum_genome_assembly,_chromosome:_1	GeneMark.hmm3	intron	12778848	12778914	.	-	0	ID=g459.t2.intron1;Parent=g459.t2;
OZ004725.1_Dexiosoma_caninum_genome_assembly,_chromosome:_1	GeneMark.hmm3	CDS	12778915	12779158	.	-	0	ID=g459.t2.CDS2;Parent=g459.t2;
OZ004725.1_Dexiosoma_caninum_genome_assembly,_chromosome:_1	GeneMark.hmm3	exon	12778915	12779158	0	-	.	ID=g459.t2.exon2;Parent=g459.t2;
OZ004725.1_Dexiosoma_caninum_genome_assembly,_chromosome:_1	GeneMark.hmm3	intron	12779159	12779330	.	-	0	ID=g459.t2.intron2;Parent=g459.t2;
OZ004725.1_Dexiosoma_caninum_genome_assembly,_chromosome:_1	GeneMark.hmm3	CDS	12779331	12779696	.	-	0	ID=g459.t2.CDS3;Parent=g459.t2;
OZ004725.1_Dexiosoma_caninum_genome_assembly,_chromosome:_1	GeneMark.hmm3	exon	12779331	12779696	0	-	.	ID=g459.t2.exon3;Parent=g459.t2;
OZ004725.1_Dexiosoma_caninum_genome_assembly,_chromosome:_1	GeneMark.hmm3	intron	12779697	12779762	.	-	1	ID=g459.t2.intron3;Parent=g459.t2;
OZ004725.1_Dexiosoma_caninum_genome_assembly,_chromosome:_1	GeneMark.hmm3	CDS	12779763	12780123	.	-	1	ID=g459.t2.CDS4;Parent=g459.t2;
OZ004725.1_Dexiosoma_caninum_genome_assembly,_chromosome:_1	GeneMark.hmm3	exon	12779763	12780123	0	-	.	ID=g459.t2.exon4;Parent=g459.t2;
OZ004725.1_Dexiosoma_caninum_genome_assembly,_chromosome:_1	GeneMark.hmm3	intron	12780124	12780562	.	-	0	ID=g459.t2.intron4;Parent=g459.t2;
OZ004725.1_Dexiosoma_caninum_genome_assembly,_chromosome:_1	GeneMark.hmm3	CDS	12780563	12780852	.	-	0	ID=g459.t2.CDS5;Parent=g459.t2;
```
