## Supplemental File S2 for "The genome of *Istocheta aldrichi* (Diptera: Tachinidae), a parasitoid of the Japanese beetle, *Popillia japonica* (Coleoptera: Scarabaeidae)": OZ004725.1_Dexiosoma_caninum.gff3 (part 2 of 40)

```
OZ004725.1_Dexiosoma_caninum_genome_assembly,_chromosome:_1	GeneMark.hmm3	exon	12780563	12780852	0	-	.	ID=g459.t2.exon5;Parent=g459.t2;
OZ004725.1_Dexiosoma_caninum_genome_assembly,_chromosome:_1	GeneMark.hmm3	intron	12780853	12781454	.	-	0	ID=g459.t2.intron5;Parent=g459.t2;
OZ004725.1_Dexiosoma_caninum_genome_assembly,_chromosome:_1	GeneMark.hmm3	CDS	12781455	12781568	.	-	0	ID=g459.t2.CDS6;Parent=g459.t2;
OZ004725.1_Dexiosoma_caninum_genome_assembly,_chromosome:_1	GeneMark.hmm3	exon	12781455	12781568	0	-	.	ID=g459.t2.exon6;Parent=g459.t2;
OZ004725.1_Dexiosoma_caninum_genome_assembly,_chromosome:_1	GeneMark.hmm3	intron	12781569	12781642	.	-	0	ID=g459.t2.intron6;Parent=g459.t2;
OZ004725.1_Dexiosoma_caninum_genome_assembly,_chromosome:_1	GeneMark.hmm3	CDS	12781643	12781831	.	-	0	ID=g459.t2.CDS7;Parent=g459.t2;
OZ004725.1_Dexiosoma_caninum_genome_assembly,_chromosome:_1	GeneMark.hmm3	exon	12781643	12781831	0	-	.	ID=g459.t2.exon7;Parent=g459.t2;
OZ004725.1_Dexiosoma_caninum_genome_assembly,_chromosome:_1	GeneMark.hmm3	intron	12781832	12782088	.	-	1	ID=g459.t2.intron7;Parent=g459.t2;
OZ004725.1_Dexiosoma_caninum_genome_assembly,_chromosome:_1	GeneMark.hmm3	CDS	12782089	12782242	.	-	1	ID=g459.t2.CDS8;Parent=g459.t2;
OZ004725.1_Dexiosoma_caninum_genome_assembly,_chromosome:_1	GeneMark.hmm3	exon	12782089	12782242	0	-	.	ID=g459.t2.exon8;Parent=g459.t2;
OZ004725.1_Dexiosoma_caninum_genome_assembly,_chromosome:_1	GeneMark.hmm3	intron	12782243	12782311	.	-	2	ID=g459.t2.intron8;Parent=g459.t2;
OZ004725.1_Dexiosoma_caninum_genome_assembly,_chromosome:_1	GeneMark.hmm3	CDS	12782312	12782357	.	-	2	ID=g459.t2.CDS9;Parent=g459.t2;
OZ004725.1_Dexiosoma_caninum_genome_assembly,_chromosome:_1	GeneMark.hmm3	exon	12782312	12782357	0	-	.	ID=g459.t2.exon9;Parent=g459.t2;
OZ004725.1_Dexiosoma_caninum_genome_assembly,_chromosome:_1	GeneMark.hmm3	intron	12782358	12782413	.	-	0	ID=g459.t2.intron9;Parent=g459.t2;
OZ004725.1_Dexiosoma_caninum_genome_assembly,_chromosome:_1	GeneMark.hmm3	CDS	12782414	12782729	.	-	0	ID=g459.t2.CDS10;Parent=g459.t2;
OZ004725.1_Dexiosoma_caninum_genome_assembly,_chromosome:_1	GeneMark.hmm3	exon	12782414	12782729	0	-	.	ID=g459.t2.exon10;Parent=g459.t2;
OZ004725.1_Dexiosoma_caninum_genome_assembly,_chromosome:_1	GeneMark.hmm3	intron	12782730	12782801	.	-	0	ID=g459.t2.intron10;Parent=g459.t2;
OZ004725.1_Dexiosoma_caninum_genome_assembly,_chromosome:_1	GeneMark.hmm3	CDS	12782802	12782975	.	-	0	ID=g459.t2.CDS11;Parent=g459.t2;
OZ004725.1_Dexiosoma_caninum_genome_assembly,_chromosome:_1	GeneMark.hmm3	exon	12782802	12782975	0	-	.	ID=g459.t2.exon11;Parent=g459.t2;
OZ004725.1_Dexiosoma_caninum_genome_assembly,_chromosome:_1	GeneMark.hmm3	start_codon	12782973	12782975	.	-	0	ID=g459.t2.start1;Parent=g459.t2;
OZ004725.1_Dexiosoma_caninum_genome_assembly,_chromosome:_1	AUGUSTUS	gene	12787976	12790702	.	+	.	ID=g460;
OZ004725.1_Dexiosoma_caninum_genome_assembly,_chromosome:_1	AUGUSTUS	mRNA	12787976	12790702	1	+	.	ID=g460.t1;Parent=g460;
OZ004725.1_Dexiosoma_caninum_genome_assembly,_chromosome:_1	AUGUSTUS	start_codon	12787976	12787978	.	+	0	ID=g460.t1.start1;Parent=g460.t1;
OZ004725.1_Dexiosoma_caninum_genome_assembly,_chromosome:_1	AUGUSTUS	CDS	12787976	12788052	1	+	0	ID=g460.t1.CDS1;Parent=g460.t1;
OZ004725.1_Dexiosoma_caninum_genome_assembly,_chromosome:_1	AUGUSTUS	exon	12787976	12788052	.	+	.	ID=g460.t1.exon1;Parent=g460.t1;
OZ004725.1_Dexiosoma_caninum_genome_assembly,_chromosome:_1	AUGUSTUS	intron	12788053	12788104	1	+	.	ID=g460.t1.intron1;Parent=g460.t1;
OZ004725.1_Dexiosoma_caninum_genome_assembly,_chromosome:_1	AUGUSTUS	CDS	12788105	12788303	1	+	1	ID=g460.t1.CDS2;Parent=g460.t1;
OZ004725.1_Dexiosoma_caninum_genome_assembly,_chromosome:_1	AUGUSTUS	exon	12788105	12788303	.	+	.	ID=g460.t1.exon2;Parent=g460.t1;
OZ004725.1_Dexiosoma_caninum_genome_assembly,_chromosome:_1	AUGUSTUS	intron	12788304	12788356	1	+	.	ID=g460.t1.intron2;Parent=g460.t1;
OZ004725.1_Dexiosoma_caninum_genome_assembly,_chromosome:_1	AUGUSTUS	CDS	12788357	12789630	1	+	0	ID=g460.t1.CDS3;Parent=g460.t1;
OZ004725.1_Dexiosoma_caninum_genome_assembly,_chromosome:_1	AUGUSTUS	exon	12788357	12789630	.	+	.	ID=g460.t1.exon3;Parent=g460.t1;
OZ004725.1_Dexiosoma_caninum_genome_assembly,_chromosome:_1	AUGUSTUS	intron	12789631	12789683	1	+	.	ID=g460.t1.intron3;Parent=g460.t1;
OZ004725.1_Dexiosoma_caninum_genome_assembly,_chromosome:_1	AUGUSTUS	CDS	12789684	12789837	1	+	1	ID=g460.t1.CDS4;Parent=g460.t1;
OZ004725.1_Dexiosoma_caninum_genome_assembly,_chromosome:_1	AUGUSTUS	exon	12789684	12789837	.	+	.	ID=g460.t1.exon4;Parent=g460.t1;
OZ004725.1_Dexiosoma_caninum_genome_assembly,_chromosome:_1	AUGUSTUS	intron	12789838	12789904	1	+	.	ID=g460.t1.intron4;Parent=g460.t1;
OZ004725.1_Dexiosoma_caninum_genome_assembly,_chromosome:_1	AUGUSTUS	CDS	12789905	12790070	1	+	0	ID=g460.t1.CDS5;Parent=g460.t1;
OZ004725.1_Dexiosoma_caninum_genome_assembly,_chromosome:_1	AUGUSTUS	exon	12789905	12790070	.	+	.	ID=g460.t1.exon5;Parent=g460.t1;
OZ004725.1_Dexiosoma_caninum_genome_assembly,_chromosome:_1	AUGUSTUS	intron	12790071	12790144	1	+	.	ID=g460.t1.intron5;Parent=g460.t1;
OZ004725.1_Dexiosoma_caninum_genome_assembly,_chromosome:_1	AUGUSTUS	CDS	12790145	12790492	1	+	2	ID=g460.t1.CDS6;Parent=g460.t1;
OZ004725.1_Dexiosoma_caninum_genome_assembly,_chromosome:_1	AUGUSTUS	exon	12790145	12790492	.	+	.	ID=g460.t1.exon6;Parent=g460.t1;
OZ004725.1_Dexiosoma_caninum_genome_assembly,_chromosome:_1	AUGUSTUS	intron	12790493	12790562	1	+	.	ID=g460.t1.intron6;Parent=g460.t1;
OZ004725.1_Dexiosoma_caninum_genome_assembly,_chromosome:_1	AUGUSTUS	CDS	12790563	12790702	1	+	2	ID=g460.t1.CDS7;Parent=g460.t1;
OZ004725.1_Dexiosoma_caninum_genome_assembly,_chromosome:_1	AUGUSTUS	exon	12790563	12790702	.	+	.	ID=g460.t1.exon7;Parent=g460.t1;
OZ004725.1_Dexiosoma_caninum_genome_assembly,_chromosome:_1	AUGUSTUS	stop_codon	12790700	12790702	.	+	0	ID=g460.t1.stop1;Parent=g460.t1;
OZ004725.1_Dexiosoma_caninum_genome_assembly,_chromosome:_1	AUGUSTUS	gene	12792097	12801218	.	-	.	ID=g461;
OZ004725.1_Dexiosoma_caninum_genome_assembly,_chromosome:_1	AUGUSTUS	mRNA	12792097	12801218	1	-	.	ID=g461.t1;Parent=g461;
OZ004725.1_Dexiosoma_caninum_genome_assembly,_chromosome:_1	AUGUSTUS	stop_codon	12792097	12792099	.	-	0	ID=g461.t1.stop1;Parent=g461.t1;
OZ004725.1_Dexiosoma_caninum_genome_assembly,_chromosome:_1	AUGUSTUS	CDS	12792097	12792154	1	-	1	ID=g461.t1.CDS1;Parent=g461.t1;
OZ004725.1_Dexiosoma_caninum_genome_assembly,_chromosome:_1	AUGUSTUS	exon	12792097	12792154	.	-	.	ID=g461.t1.exon1;Parent=g461.t1;
OZ004725.1_Dexiosoma_caninum_genome_assembly,_chromosome:_1	AUGUSTUS	intron	12792155	12792216	1	-	.	ID=g461.t1.intron1;Parent=g461.t1;
OZ004725.1_Dexiosoma_caninum_genome_assembly,_chromosome:_1	AUGUSTUS	CDS	12792217	12792380	1	-	0	ID=g461.t1.CDS2;Parent=g461.t1;
OZ004725.1_Dexiosoma_caninum_genome_assembly,_chromosome:_1	AUGUSTUS	exon	12792217	12792380	.	-	.	ID=g461.t1.exon2;Parent=g461.t1;
OZ004725.1_Dexiosoma_caninum_genome_assembly,_chromosome:_1	AUGUSTUS	intron	12792381	12792433	1	-	.	ID=g461.t1.intron2;Parent=g461.t1;
OZ004725.1_Dexiosoma_caninum_genome_assembly,_chromosome:_1	AUGUSTUS	CDS	12792434	12792593	1	-	1	ID=g461.t1.CDS3;Parent=g461.t1;
OZ004725.1_Dexiosoma_caninum_genome_assembly,_chromosome:_1	AUGUSTUS	exon	12792434	12792593	.	-	.	ID=g461.t1.exon3;Parent=g461.t1;
OZ004725.1_Dexiosoma_caninum_genome_assembly,_chromosome:_1	AUGUSTUS	intron	12792594	12792653	1	-	.	ID=g461.t1.intron3;Parent=g461.t1;
OZ004725.1_Dexiosoma_caninum_genome_assembly,_chromosome:_1	AUGUSTUS	CDS	12792654	12792846	1	-	2	ID=g461.t1.CDS4;Parent=g461.t1;
OZ004725.1_Dexiosoma_caninum_genome_assembly,_chromosome:_1	AUGUSTUS	exon	12792654	12792846	.	-	.	ID=g461.t1.exon4;Parent=g461.t1;
OZ004725.1_Dexiosoma_caninum_genome_assembly,_chromosome:_1	AUGUSTUS	intron	12792847	12792917	1	-	.	ID=g461.t1.intron4;Parent=g461.t1;
OZ004725.1_Dexiosoma_caninum_genome_assembly,_chromosome:_1	AUGUSTUS	CDS	12792918	12793122	1	-	0	ID=g461.t1.CDS5;Parent=g461.t1;
OZ004725.1_Dexiosoma_caninum_genome_assembly,_chromosome:_1	AUGUSTUS	exon	12792918	12793122	.	-	.	ID=g461.t1.exon5;Parent=g461.t1;
OZ004725.1_Dexiosoma_caninum_genome_assembly,_chromosome:_1	AUGUSTUS	intron	12793123	12794358	1	-	.	ID=g461.t1.intron5;Parent=g461.t1;
OZ004725.1_Dexiosoma_caninum_genome_assembly,_chromosome:_1	AUGUSTUS	CDS	12794359	12794507	1	-	2	ID=g461.t1.CDS6;Parent=g461.t1;
OZ004725.1_Dexiosoma_caninum_genome_assembly,_chromosome:_1	AUGUSTUS	exon	12794359	12794507	.	-	.	ID=g461.t1.exon6;Parent=g461.t1;
OZ004725.1_Dexiosoma_caninum_genome_assembly,_chromosome:_1	AUGUSTUS	intron	12794508	12794575	1	-	.	ID=g461.t1.intron6;Parent=g461.t1;
OZ004725.1_Dexiosoma_caninum_genome_assembly,_chromosome:_1	AUGUSTUS	CDS	12794576	12794764	1	-	2	ID=g461.t1.CDS7;Parent=g461.t1;
OZ004725.1_Dexiosoma_caninum_genome_assembly,_chromosome:_1	AUGUSTUS	exon	12794576	12794764	.	-	.	ID=g461.t1.exon7;Parent=g461.t1;
OZ004725.1_Dexiosoma_caninum_genome_assembly,_chromosome:_1	AUGUSTUS	intron	12794765	12794824	1	-	.	ID=g461.t1.intron7;Parent=g461.t1;
OZ004725.1_Dexiosoma_caninum_genome_assembly,_chromosome:_1	AUGUSTUS	CDS	12794825	12794948	1	-	0	ID=g461.t1.CDS8;Parent=g461.t1;
OZ004725.1_Dexiosoma_caninum_genome_assembly,_chromosome:_1	AUGUSTUS	exon	12794825	12794948	.	-	.	ID=g461.t1.exon8;Parent=g461.t1;
OZ004725.1_Dexiosoma_caninum_genome_assembly,_chromosome:_1	AUGUSTUS	intron	12794949	12795016	1	-	.	ID=g461.t1.intron8;Parent=g461.t1;
OZ004725.1_Dexiosoma_caninum_genome_assembly,_chromosome:_1	AUGUSTUS	CDS	12795017	12795522	1	-	2	ID=g461.t1.CDS9;Parent=g461.t1;
OZ004725.1_Dexiosoma_caninum_genome_assembly,_chromosome:_1	AUGUSTUS	exon	12795017	12795522	.	-	.	ID=g461.t1.exon9;Parent=g461.t1;
OZ004725.1_Dexiosoma_caninum_genome_assembly,_chromosome:_1	AUGUSTUS	intron	12795523	12795676	1	-	.	ID=g461.t1.intron9;Parent=g461.t1;
OZ004725.1_Dexiosoma_caninum_genome_assembly,_chromosome:_1	AUGUSTUS	CDS	12795677	12795853	1	-	2	ID=g461.t1.CDS10;Parent=g461.t1;
OZ004725.1_Dexiosoma_caninum_genome_assembly,_chromosome:_1	AUGUSTUS	exon	12795677	12795853	.	-	.	ID=g461.t1.exon10;Parent=g461.t1;
OZ004725.1_Dexiosoma_caninum_genome_assembly,_chromosome:_1	AUGUSTUS	intron	12795854	12797870	1	-	.	ID=g461.t1.intron10;Parent=g461.t1;
OZ004725.1_Dexiosoma_caninum_genome_assembly,_chromosome:_1	AUGUSTUS	CDS	12797871	12798105	1	-	0	ID=g461.t1.CDS11;Parent=g461.t1;
OZ004725.1_Dexiosoma_caninum_genome_assembly,_chromosome:_1	AUGUSTUS	exon	12797871	12798105	.	-	.	ID=g461.t1.exon11;Parent=g461.t1;
OZ004725.1_Dexiosoma_caninum_genome_assembly,_chromosome:_1	AUGUSTUS	intron	12798106	12799167	1	-	.	ID=g461.t1.intron11;Parent=g461.t1;
OZ004725.1_Dexiosoma_caninum_genome_assembly,_chromosome:_1	AUGUSTUS	CDS	12799168	12799499	1	-	2	ID=g461.t1.CDS12;Parent=g461.t1;
OZ004725.1_Dexiosoma_caninum_genome_assembly,_chromosome:_1	AUGUSTUS	exon	12799168	12799499	.	-	.	ID=g461.t1.exon12;Parent=g461.t1;
OZ004725.1_Dexiosoma_caninum_genome_assembly,_chromosome:_1	AUGUSTUS	intron	12799500	12800914	1	-	.	ID=g461.t1.intron12;Parent=g461.t1;
OZ004725.1_Dexiosoma_caninum_genome_assembly,_chromosome:_1	AUGUSTUS	CDS	12800915	12801218	1	-	0	ID=g461.t1.CDS13;Parent=g461.t1;
OZ004725.1_Dexiosoma_caninum_genome_assembly,_chromosome:_1	AUGUSTUS	exon	12800915	12801218	.	-	.	ID=g461.t1.exon13;Parent=g461.t1;
OZ004725.1_Dexiosoma_caninum_genome_assembly,_chromosome:_1	AUGUSTUS	start_codon	12801216	12801218	.	-	0	ID=g461.t1.start1;Parent=g461.t1;
OZ004725.1_Dexiosoma_caninum_genome_assembly,_chromosome:_1	AUGUSTUS	gene	12803075	12806314	.	+	.	ID=g462;
OZ004725.1_Dexiosoma_caninum_genome_assembly,_chromosome:_1	AUGUSTUS	mRNA	12803075	12806314	1	+	.	ID=g462.t1;Parent=g462;
OZ004725.1_Dexiosoma_caninum_genome_assembly,_chromosome:_1	AUGUSTUS	start_codon	12803075	12803077	.	+	0	ID=g462.t1.start1;Parent=g462.t1;
OZ004725.1_Dexiosoma_caninum_genome_assembly,_chromosome:_1	AUGUSTUS	CDS	12803075	12803189	1	+	0	ID=g462.t1.CDS1;Parent=g462.t1;
OZ004725.1_Dexiosoma_caninum_genome_assembly,_chromosome:_1	AUGUSTUS	exon	12803075	12803189	.	+	.	ID=g462.t1.exon1;Parent=g462.t1;
OZ004725.1_Dexiosoma_caninum_genome_assembly,_chromosome:_1	AUGUSTUS	intron	12803190	12805013	1	+	.	ID=g462.t1.intron1;Parent=g462.t1;
OZ004725.1_Dexiosoma_caninum_genome_assembly,_chromosome:_1	AUGUSTUS	CDS	12805014	12805169	1	+	2	ID=g462.t1.CDS2;Parent=g462.t1;
OZ004725.1_Dexiosoma_caninum_genome_assembly,_chromosome:_1	AUGUSTUS	exon	12805014	12805169	.	+	.	ID=g462.t1.exon2;Parent=g462.t1;
OZ004725.1_Dexiosoma_caninum_genome_assembly,_chromosome:_1	AUGUSTUS	intron	12805170	12805250	1	+	.	ID=g462.t1.intron2;Parent=g462.t1;
OZ004725.1_Dexiosoma_caninum_genome_assembly,_chromosome:_1	AUGUSTUS	CDS	12805251	12806096	1	+	2	ID=g462.t1.CDS3;Parent=g462.t1;
OZ004725.1_Dexiosoma_caninum_genome_assembly,_chromosome:_1	AUGUSTUS	exon	12805251	12806096	.	+	.	ID=g462.t1.exon3;Parent=g462.t1;
OZ004725.1_Dexiosoma_caninum_genome_assembly,_chromosome:_1	AUGUSTUS	intron	12806097	12806168	1	+	.	ID=g462.t1.intron3;Parent=g462.t1;
OZ004725.1_Dexiosoma_caninum_genome_assembly,_chromosome:_1	AUGUSTUS	CDS	12806169	12806314	1	+	2	ID=g462.t1.CDS4;Parent=g462.t1;
OZ004725.1_Dexiosoma_caninum_genome_assembly,_chromosome:_1	AUGUSTUS	exon	12806169	12806314	.	+	.	ID=g462.t1.exon4;Parent=g462.t1;
OZ004725.1_Dexiosoma_caninum_genome_assembly,_chromosome:_1	AUGUSTUS	stop_codon	12806312	12806314	.	+	0	ID=g462.t1.stop1;Parent=g462.t1;
OZ004725.1_Dexiosoma_caninum_genome_assembly,_chromosome:_1	AUGUSTUS	gene	12808894	12812852	.	-	.	ID=g463;
OZ004725.1_Dexiosoma_caninum_genome_assembly,_chromosome:_1	AUGUSTUS	mRNA	12808894	12812852	1	-	.	ID=g463.t1;Parent=g463;
OZ004725.1_Dexiosoma_caninum_genome_assembly,_chromosome:_1	AUGUSTUS	stop_codon	12808894	12808896	.	-	0	ID=g463.t1.stop1;Parent=g463.t1;
OZ004725.1_Dexiosoma_caninum_genome_assembly,_chromosome:_1	AUGUSTUS	CDS	12808894	12809077	1	-	1	ID=g463.t1.CDS1;Parent=g463.t1;
OZ004725.1_Dexiosoma_caninum_genome_assembly,_chromosome:_1	AUGUSTUS	exon	12808894	12809077	.	-	.	ID=g463.t1.exon1;Parent=g463.t1;
OZ004725.1_Dexiosoma_caninum_genome_assembly,_chromosome:_1	AUGUSTUS	intron	12809078	12809147	1	-	.	ID=g463.t1.intron1;Parent=g463.t1;
OZ004725.1_Dexiosoma_caninum_genome_assembly,_chromosome:_1	AUGUSTUS	CDS	12809148	12809269	1	-	0	ID=g463.t1.CDS2;Parent=g463.t1;
OZ004725.1_Dexiosoma_caninum_genome_assembly,_chromosome:_1	AUGUSTUS	exon	12809148	12809269	.	-	.	ID=g463.t1.exon2;Parent=g463.t1;
OZ004725.1_Dexiosoma_caninum_genome_assembly,_chromosome:_1	AUGUSTUS	intron	12809270	12809337	1	-	.	ID=g463.t1.intron2;Parent=g463.t1;
OZ004725.1_Dexiosoma_caninum_genome_assembly,_chromosome:_1	AUGUSTUS	CDS	12809338	12810026	1	-	2	ID=g463.t1.CDS3;Parent=g463.t1;
OZ004725.1_Dexiosoma_caninum_genome_assembly,_chromosome:_1	AUGUSTUS	exon	12809338	12810026	.	-	.	ID=g463.t1.exon3;Parent=g463.t1;
OZ004725.1_Dexiosoma_caninum_genome_assembly,_chromosome:_1	AUGUSTUS	intron	12810027	12810090	1	-	.	ID=g463.t1.intron3;Parent=g463.t1;
OZ004725.1_Dexiosoma_caninum_genome_assembly,_chromosome:_1	AUGUSTUS	CDS	12810091	12810124	1	-	0	ID=g463.t1.CDS4;Parent=g463.t1;
OZ004725.1_Dexiosoma_caninum_genome_assembly,_chromosome:_1	AUGUSTUS	exon	12810091	12810124	.	-	.	ID=g463.t1.exon4;Parent=g463.t1;
OZ004725.1_Dexiosoma_caninum_genome_assembly,_chromosome:_1	AUGUSTUS	intron	12810125	12812798	1	-	.	ID=g463.t1.intron4;Parent=g463.t1;
OZ004725.1_Dexiosoma_caninum_genome_assembly,_chromosome:_1	AUGUSTUS	CDS	12812799	12812852	1	-	0	ID=g463.t1.CDS5;Parent=g463.t1;
OZ004725.1_Dexiosoma_caninum_genome_assembly,_chromosome:_1	AUGUSTUS	exon	12812799	12812852	.	-	.	ID=g463.t1.exon5;Parent=g463.t1;
OZ004725.1_Dexiosoma_caninum_genome_assembly,_chromosome:_1	AUGUSTUS	start_codon	12812850	12812852	.	-	0	ID=g463.t1.start1;Parent=g463.t1;
OZ004725.1_Dexiosoma_caninum_genome_assembly,_chromosome:_1	AUGUSTUS	gene	12823831	12826085	.	-	.	ID=g464;
OZ004725.1_Dexiosoma_caninum_genome_assembly,_chromosome:_1	AUGUSTUS	mRNA	12823831	12826085	1	-	.	ID=g464.t1;Parent=g464;
OZ004725.1_Dexiosoma_caninum_genome_assembly,_chromosome:_1	AUGUSTUS	stop_codon	12823831	12823833	.	-	0	ID=g464.t1.stop1;Parent=g464.t1;
OZ004725.1_Dexiosoma_caninum_genome_assembly,_chromosome:_1	AUGUSTUS	CDS	12823831	12824913	1	-	0	ID=g464.t1.CDS1;Parent=g464.t1;
OZ004725.1_Dexiosoma_caninum_genome_assembly,_chromosome:_1	AUGUSTUS	exon	12823831	12824913	.	-	.	ID=g464.t1.exon1;Parent=g464.t1;
OZ004725.1_Dexiosoma_caninum_genome_assembly,_chromosome:_1	AUGUSTUS	intron	12824914	12825944	1	-	.	ID=g464.t1.intron1;Parent=g464.t1;
OZ004725.1_Dexiosoma_caninum_genome_assembly,_chromosome:_1	AUGUSTUS	CDS	12825945	12826085	1	-	0	ID=g464.t1.CDS2;Parent=g464.t1;
OZ004725.1_Dexiosoma_caninum_genome_assembly,_chromosome:_1	AUGUSTUS	exon	12825945	12826085	.	-	.	ID=g464.t1.exon2;Parent=g464.t1;
OZ004725.1_Dexiosoma_caninum_genome_assembly,_chromosome:_1	AUGUSTUS	start_codon	12826083	12826085	.	-	0	ID=g464.t1.start1;Parent=g464.t1;
OZ004725.1_Dexiosoma_caninum_genome_assembly,_chromosome:_1	AUGUSTUS	gene	12828717	12835735	.	+	.	ID=g465;
OZ004725.1_Dexiosoma_caninum_genome_assembly,_chromosome:_1	AUGUSTUS	mRNA	12828717	12835735	1	+	.	ID=g465.t1;Parent=g465;
OZ004725.1_Dexiosoma_caninum_genome_assembly,_chromosome:_1	AUGUSTUS	start_codon	12828717	12828719	.	+	0	ID=g465.t1.start1;Parent=g465.t1;
OZ004725.1_Dexiosoma_caninum_genome_assembly,_chromosome:_1	AUGUSTUS	CDS	12828717	12828809	1	+	0	ID=g465.t1.CDS1;Parent=g465.t1;
OZ004725.1_Dexiosoma_caninum_genome_assembly,_chromosome:_1	AUGUSTUS	exon	12828717	12828809	.	+	.	ID=g465.t1.exon1;Parent=g465.t1;
OZ004725.1_Dexiosoma_caninum_genome_assembly,_chromosome:_1	AUGUSTUS	intron	12828810	12834891	1	+	.	ID=g465.t1.intron1;Parent=g465.t1;
OZ004725.1_Dexiosoma_caninum_genome_assembly,_chromosome:_1	AUGUSTUS	CDS	12834892	12834976	1	+	0	ID=g465.t1.CDS2;Parent=g465.t1;
OZ004725.1_Dexiosoma_caninum_genome_assembly,_chromosome:_1	AUGUSTUS	exon	12834892	12834976	.	+	.	ID=g465.t1.exon2;Parent=g465.t1;
OZ004725.1_Dexiosoma_caninum_genome_assembly,_chromosome:_1	AUGUSTUS	intron	12834977	12835080	1	+	.	ID=g465.t1.intron2;Parent=g465.t1;
OZ004725.1_Dexiosoma_caninum_genome_assembly,_chromosome:_1	AUGUSTUS	CDS	12835081	12835268	1	+	2	ID=g465.t1.CDS3;Parent=g465.t1;
OZ004725.1_Dexiosoma_caninum_genome_assembly,_chromosome:_1	AUGUSTUS	exon	12835081	12835268	.	+	.	ID=g465.t1.exon3;Parent=g465.t1;
OZ004725.1_Dexiosoma_caninum_genome_assembly,_chromosome:_1	AUGUSTUS	intron	12835269	12835333	1	+	.	ID=g465.t1.intron3;Parent=g465.t1;
OZ004725.1_Dexiosoma_caninum_genome_assembly,_chromosome:_1	AUGUSTUS	CDS	12835334	12835735	1	+	0	ID=g465.t1.CDS4;Parent=g465.t1;
OZ004725.1_Dexiosoma_caninum_genome_assembly,_chromosome:_1	AUGUSTUS	exon	12835334	12835735	.	+	.	ID=g465.t1.exon4;Parent=g465.t1;
OZ004725.1_Dexiosoma_caninum_genome_assembly,_chromosome:_1	AUGUSTUS	stop_codon	12835733	12835735	.	+	0	ID=g465.t1.stop1;Parent=g465.t1;
OZ004725.1_Dexiosoma_caninum_genome_assembly,_chromosome:_1	AUGUSTUS	gene	12841431	12842569	.	-	.	ID=g466;
OZ004725.1_Dexiosoma_caninum_genome_assembly,_chromosome:_1	AUGUSTUS	mRNA	12841431	12842569	1	-	.	ID=g466.t1;Parent=g466;
OZ004725.1_Dexiosoma_caninum_genome_assembly,_chromosome:_1	AUGUSTUS	stop_codon	12841431	12841433	.	-	0	ID=g466.t1.stop1;Parent=g466.t1;
OZ004725.1_Dexiosoma_caninum_genome_assembly,_chromosome:_1	AUGUSTUS	CDS	12841431	12841863	1	-	1	ID=g466.t1.CDS1;Parent=g466.t1;
OZ004725.1_Dexiosoma_caninum_genome_assembly,_chromosome:_1	AUGUSTUS	exon	12841431	12841863	.	-	.	ID=g466.t1.exon1;Parent=g466.t1;
OZ004725.1_Dexiosoma_caninum_genome_assembly,_chromosome:_1	AUGUSTUS	intron	12841864	12841941	1	-	.	ID=g466.t1.intron1;Parent=g466.t1;
OZ004725.1_Dexiosoma_caninum_genome_assembly,_chromosome:_1	AUGUSTUS	CDS	12841942	12842108	1	-	0	ID=g466.t1.CDS2;Parent=g466.t1;
OZ004725.1_Dexiosoma_caninum_genome_assembly,_chromosome:_1	AUGUSTUS	exon	12841942	12842108	.	-	.	ID=g466.t1.exon2;Parent=g466.t1;
OZ004725.1_Dexiosoma_caninum_genome_assembly,_chromosome:_1	AUGUSTUS	intron	12842109	12842190	1	-	.	ID=g466.t1.intron2;Parent=g466.t1;
OZ004725.1_Dexiosoma_caninum_genome_assembly,_chromosome:_1	AUGUSTUS	CDS	12842191	12842408	1	-	2	ID=g466.t1.CDS3;Parent=g466.t1;
OZ004725.1_Dexiosoma_caninum_genome_assembly,_chromosome:_1	AUGUSTUS	exon	12842191	12842408	.	-	.	ID=g466.t1.exon3;Parent=g466.t1;
OZ004725.1_Dexiosoma_caninum_genome_assembly,_chromosome:_1	AUGUSTUS	intron	12842409	12842478	1	-	.	ID=g466.t1.intron3;Parent=g466.t1;
OZ004725.1_Dexiosoma_caninum_genome_assembly,_chromosome:_1	AUGUSTUS	CDS	12842479	12842569	1	-	0	ID=g466.t1.CDS4;Parent=g466.t1;
OZ004725.1_Dexiosoma_caninum_genome_assembly,_chromosome:_1	AUGUSTUS	exon	12842479	12842569	.	-	.	ID=g466.t1.exon4;Parent=g466.t1;
OZ004725.1_Dexiosoma_caninum_genome_assembly,_chromosome:_1	AUGUSTUS	start_codon	12842567	12842569	.	-	0	ID=g466.t1.start1;Parent=g466.t1;
OZ004725.1_Dexiosoma_caninum_genome_assembly,_chromosome:_1	AUGUSTUS	gene	12846823	12851461	.	+	.	ID=g467;
OZ004725.1_Dexiosoma_caninum_genome_assembly,_chromosome:_1	AUGUSTUS	mRNA	12846823	12851461	1	+	.	ID=g467.t1;Parent=g467;
OZ004725.1_Dexiosoma_caninum_genome_assembly,_chromosome:_1	AUGUSTUS	start_codon	12846823	12846825	.	+	0	ID=g467.t1.start1;Parent=g467.t1;
OZ004725.1_Dexiosoma_caninum_genome_assembly,_chromosome:_1	AUGUSTUS	CDS	12846823	12846915	1	+	0	ID=g467.t1.CDS1;Parent=g467.t1;
OZ004725.1_Dexiosoma_caninum_genome_assembly,_chromosome:_1	AUGUSTUS	exon	12846823	12846915	.	+	.	ID=g467.t1.exon1;Parent=g467.t1;
OZ004725.1_Dexiosoma_caninum_genome_assembly,_chromosome:_1	AUGUSTUS	intron	12846916	12847006	1	+	.	ID=g467.t1.intron1;Parent=g467.t1;
OZ004725.1_Dexiosoma_caninum_genome_assembly,_chromosome:_1	AUGUSTUS	CDS	12847007	12847138	1	+	0	ID=g467.t1.CDS2;Parent=g467.t1;
OZ004725.1_Dexiosoma_caninum_genome_assembly,_chromosome:_1	AUGUSTUS	exon	12847007	12847138	.	+	.	ID=g467.t1.exon2;Parent=g467.t1;
OZ004725.1_Dexiosoma_caninum_genome_assembly,_chromosome:_1	AUGUSTUS	intron	12847139	12848324	1	+	.	ID=g467.t1.intron2;Parent=g467.t1;
OZ004725.1_Dexiosoma_caninum_genome_assembly,_chromosome:_1	AUGUSTUS	CDS	12848325	12848486	1	+	0	ID=g467.t1.CDS3;Parent=g467.t1;
OZ004725.1_Dexiosoma_caninum_genome_assembly,_chromosome:_1	AUGUSTUS	exon	12848325	12848486	.	+	.	ID=g467.t1.exon3;Parent=g467.t1;
OZ004725.1_Dexiosoma_caninum_genome_assembly,_chromosome:_1	AUGUSTUS	intron	12848487	12851120	1	+	.	ID=g467.t1.intron3;Parent=g467.t1;
OZ004725.1_Dexiosoma_caninum_genome_assembly,_chromosome:_1	AUGUSTUS	CDS	12851121	12851258	1	+	0	ID=g467.t1.CDS4;Parent=g467.t1;
OZ004725.1_Dexiosoma_caninum_genome_assembly,_chromosome:_1	AUGUSTUS	exon	12851121	12851258	.	+	.	ID=g467.t1.exon4;Parent=g467.t1;
OZ004725.1_Dexiosoma_caninum_genome_assembly,_chromosome:_1	AUGUSTUS	intron	12851259	12851350	1	+	.	ID=g467.t1.intron4;Parent=g467.t1;
OZ004725.1_Dexiosoma_caninum_genome_assembly,_chromosome:_1	AUGUSTUS	CDS	12851351	12851461	1	+	0	ID=g467.t1.CDS5;Parent=g467.t1;
OZ004725.1_Dexiosoma_caninum_genome_assembly,_chromosome:_1	AUGUSTUS	exon	12851351	12851461	.	+	.	ID=g467.t1.exon5;Parent=g467.t1;
OZ004725.1_Dexiosoma_caninum_genome_assembly,_chromosome:_1	AUGUSTUS	stop_codon	12851459	12851461	.	+	0	ID=g467.t1.stop1;Parent=g467.t1;
OZ004725.1_Dexiosoma_caninum_genome_assembly,_chromosome:_1	AUGUSTUS	gene	12860268	12864909	.	-	.	ID=g468;
OZ004725.1_Dexiosoma_caninum_genome_assembly,_chromosome:_1	AUGUSTUS	mRNA	12860268	12864861	1	-	.	ID=g468.t1;Parent=g468;
OZ004725.1_Dexiosoma_caninum_genome_assembly,_chromosome:_1	AUGUSTUS	stop_codon	12860268	12860270	.	-	0	ID=g468.t1.stop1;Parent=g468.t1;
OZ004725.1_Dexiosoma_caninum_genome_assembly,_chromosome:_1	AUGUSTUS	CDS	12860268	12861902	1	-	0	ID=g468.t1.CDS1;Parent=g468.t1;
OZ004725.1_Dexiosoma_caninum_genome_assembly,_chromosome:_1	AUGUSTUS	exon	12860268	12861902	.	-	.	ID=g468.t1.exon1;Parent=g468.t1;
OZ004725.1_Dexiosoma_caninum_genome_assembly,_chromosome:_1	AUGUSTUS	intron	12861903	12862192	1	-	.	ID=g468.t1.intron1;Parent=g468.t1;
OZ004725.1_Dexiosoma_caninum_genome_assembly,_chromosome:_1	AUGUSTUS	CDS	12862193	12862494	1	-	2	ID=g468.t1.CDS2;Parent=g468.t1;
OZ004725.1_Dexiosoma_caninum_genome_assembly,_chromosome:_1	AUGUSTUS	exon	12862193	12862494	.	-	.	ID=g468.t1.exon2;Parent=g468.t1;
OZ004725.1_Dexiosoma_caninum_genome_assembly,_chromosome:_1	AUGUSTUS	intron	12862495	12864098	1	-	.	ID=g468.t1.intron2;Parent=g468.t1;
OZ004725.1_Dexiosoma_caninum_genome_assembly,_chromosome:_1	AUGUSTUS	CDS	12864099	12864861	1	-	0	ID=g468.t1.CDS3;Parent=g468.t1;
OZ004725.1_Dexiosoma_caninum_genome_assembly,_chromosome:_1	AUGUSTUS	exon	12864099	12864861	.	-	.	ID=g468.t1.exon3;Parent=g468.t1;
OZ004725.1_Dexiosoma_caninum_genome_assembly,_chromosome:_1	AUGUSTUS	start_codon	12864859	12864861	.	-	0	ID=g468.t1.start1;Parent=g468.t1;
OZ004725.1_Dexiosoma_caninum_genome_assembly,_chromosome:_1	GeneMark.hmm3	mRNA	12860268	12864909	.	-	.	ID=g468.t2;Parent=g468;
OZ004725.1_Dexiosoma_caninum_genome_assembly,_chromosome:_1	GeneMark.hmm3	stop_codon	12860268	12860270	.	-	0	ID=g468.t2.stop1;Parent=g468.t2;
OZ004725.1_Dexiosoma_caninum_genome_assembly,_chromosome:_1	GeneMark.hmm3	CDS	12860268	12861902	.	-	0	ID=g468.t2.CDS1;Parent=g468.t2;
OZ004725.1_Dexiosoma_caninum_genome_assembly,_chromosome:_1	GeneMark.hmm3	exon	12860268	12861902	0	-	.	ID=g468.t2.exon1;Parent=g468.t2;
OZ004725.1_Dexiosoma_caninum_genome_assembly,_chromosome:_1	GeneMark.hmm3	intron	12861903	12862192	.	-	2	ID=g468.t2.intron1;Parent=g468.t2;
OZ004725.1_Dexiosoma_caninum_genome_assembly,_chromosome:_1	GeneMark.hmm3	CDS	12862193	12862494	.	-	2	ID=g468.t2.CDS2;Parent=g468.t2;
OZ004725.1_Dexiosoma_caninum_genome_assembly,_chromosome:_1	GeneMark.hmm3	exon	12862193	12862494	0	-	.	ID=g468.t2.exon2;Parent=g468.t2;
OZ004725.1_Dexiosoma_caninum_genome_assembly,_chromosome:_1	GeneMark.hmm3	intron	12862495	12864098	.	-	0	ID=g468.t2.intron2;Parent=g468.t2;
OZ004725.1_Dexiosoma_caninum_genome_assembly,_chromosome:_1	GeneMark.hmm3	CDS	12864099	12864909	.	-	0	ID=g468.t2.CDS3;Parent=g468.t2;
OZ004725.1_Dexiosoma_caninum_genome_assembly,_chromosome:_1	GeneMark.hmm3	exon	12864099	12864909	0	-	.	ID=g468.t2.exon3;Parent=g468.t2;
OZ004725.1_Dexiosoma_caninum_genome_assembly,_chromosome:_1	GeneMark.hmm3	start_codon	12864907	12864909	.	-	0	ID=g468.t2.start1;Parent=g468.t2;
OZ004725.1_Dexiosoma_caninum_genome_assembly,_chromosome:_1	AUGUSTUS	gene	12972454	12974077	.	-	.	ID=g469;
OZ004725.1_Dexiosoma_caninum_genome_assembly,_chromosome:_1	AUGUSTUS	mRNA	12972454	12974077	1	-	.	ID=g469.t1;Parent=g469;
OZ004725.1_Dexiosoma_caninum_genome_assembly,_chromosome:_1	AUGUSTUS	stop_codon	12972454	12972456	.	-	0	ID=g469.t1.stop1;Parent=g469.t1;
OZ004725.1_Dexiosoma_caninum_genome_assembly,_chromosome:_1	AUGUSTUS	CDS	12972454	12972477	1	-	0	ID=g469.t1.CDS1;Parent=g469.t1;
OZ004725.1_Dexiosoma_caninum_genome_assembly,_chromosome:_1	AUGUSTUS	exon	12972454	12972477	.	-	.	ID=g469.t1.exon1;Parent=g469.t1;
OZ004725.1_Dexiosoma_caninum_genome_assembly,_chromosome:_1	AUGUSTUS	intron	12972478	12973421	1	-	.	ID=g469.t1.intron1;Parent=g469.t1;
OZ004725.1_Dexiosoma_caninum_genome_assembly,_chromosome:_1	AUGUSTUS	CDS	12973422	12973649	1	-	0	ID=g469.t1.CDS2;Parent=g469.t1;
OZ004725.1_Dexiosoma_caninum_genome_assembly,_chromosome:_1	AUGUSTUS	exon	12973422	12973649	.	-	.	ID=g469.t1.exon2;Parent=g469.t1;
OZ004725.1_Dexiosoma_caninum_genome_assembly,_chromosome:_1	AUGUSTUS	intron	12973650	12973861	1	-	.	ID=g469.t1.intron2;Parent=g469.t1;
OZ004725.1_Dexiosoma_caninum_genome_assembly,_chromosome:_1	AUGUSTUS	CDS	12973862	12974077	1	-	0	ID=g469.t1.CDS3;Parent=g469.t1;
OZ004725.1_Dexiosoma_caninum_genome_assembly,_chromosome:_1	AUGUSTUS	exon	12973862	12974077	.	-	.	ID=g469.t1.exon3;Parent=g469.t1;
OZ004725.1_Dexiosoma_caninum_genome_assembly,_chromosome:_1	AUGUSTUS	start_codon	12974075	12974077	.	-	0	ID=g469.t1.start1;Parent=g469.t1;
OZ004725.1_Dexiosoma_caninum_genome_assembly,_chromosome:_1	AUGUSTUS	gene	12976961	12978121	.	+	.	ID=g470;
OZ004725.1_Dexiosoma_caninum_genome_assembly,_chromosome:_1	AUGUSTUS	mRNA	12976961	12978121	1	+	.	ID=g470.t1;Parent=g470;
OZ004725.1_Dexiosoma_caninum_genome_assembly,_chromosome:_1	AUGUSTUS	start_codon	12976961	12976963	.	+	0	ID=g470.t1.start1;Parent=g470.t1;
OZ004725.1_Dexiosoma_caninum_genome_assembly,_chromosome:_1	AUGUSTUS	CDS	12976961	12978121	1	+	0	ID=g470.t1.CDS1;Parent=g470.t1;
OZ004725.1_Dexiosoma_caninum_genome_assembly,_chromosome:_1	AUGUSTUS	exon	12976961	12978121	.	+	.	ID=g470.t1.exon1;Parent=g470.t1;
OZ004725.1_Dexiosoma_caninum_genome_assembly,_chromosome:_1	AUGUSTUS	stop_codon	12978119	12978121	.	+	0	ID=g470.t1.stop1;Parent=g470.t1;
OZ004725.1_Dexiosoma_caninum_genome_assembly,_chromosome:_1	AUGUSTUS	gene	12978968	12981763	.	-	.	ID=g471;
OZ004725.1_Dexiosoma_caninum_genome_assembly,_chromosome:_1	AUGUSTUS	mRNA	12978968	12981763	1	-	.	ID=g471.t1;Parent=g471;
OZ004725.1_Dexiosoma_caninum_genome_assembly,_chromosome:_1	AUGUSTUS	stop_codon	12978968	12978970	.	-	0	ID=g471.t1.stop1;Parent=g471.t1;
OZ004725.1_Dexiosoma_caninum_genome_assembly,_chromosome:_1	AUGUSTUS	CDS	12978968	12980047	1	-	0	ID=g471.t1.CDS1;Parent=g471.t1;
OZ004725.1_Dexiosoma_caninum_genome_assembly,_chromosome:_1	AUGUSTUS	exon	12978968	12980047	.	-	.	ID=g471.t1.exon1;Parent=g471.t1;
OZ004725.1_Dexiosoma_caninum_genome_assembly,_chromosome:_1	AUGUSTUS	intron	12980048	12981199	1	-	.	ID=g471.t1.intron1;Parent=g471.t1;
OZ004725.1_Dexiosoma_caninum_genome_assembly,_chromosome:_1	AUGUSTUS	CDS	12981200	12981399	1	-	2	ID=g471.t1.CDS2;Parent=g471.t1;
OZ004725.1_Dexiosoma_caninum_genome_assembly,_chromosome:_1	AUGUSTUS	exon	12981200	12981399	.	-	.	ID=g471.t1.exon2;Parent=g471.t1;
OZ004725.1_Dexiosoma_caninum_genome_assembly,_chromosome:_1	AUGUSTUS	intron	12981400	12981475	1	-	.	ID=g471.t1.intron2;Parent=g471.t1;
OZ004725.1_Dexiosoma_caninum_genome_assembly,_chromosome:_1	AUGUSTUS	CDS	12981476	12981589	1	-	2	ID=g471.t1.CDS3;Parent=g471.t1;
OZ004725.1_Dexiosoma_caninum_genome_assembly,_chromosome:_1	AUGUSTUS	exon	12981476	12981589	.	-	.	ID=g471.t1.exon3;Parent=g471.t1;
OZ004725.1_Dexiosoma_caninum_genome_assembly,_chromosome:_1	AUGUSTUS	intron	12981590	12981669	1	-	.	ID=g471.t1.intron3;Parent=g471.t1;
OZ004725.1_Dexiosoma_caninum_genome_assembly,_chromosome:_1	AUGUSTUS	CDS	12981670	12981763	1	-	0	ID=g471.t1.CDS4;Parent=g471.t1;
OZ004725.1_Dexiosoma_caninum_genome_assembly,_chromosome:_1	AUGUSTUS	exon	12981670	12981763	.	-	.	ID=g471.t1.exon4;Parent=g471.t1;
OZ004725.1_Dexiosoma_caninum_genome_assembly,_chromosome:_1	AUGUSTUS	start_codon	12981761	12981763	.	-	0	ID=g471.t1.start1;Parent=g471.t1;
OZ004725.1_Dexiosoma_caninum_genome_assembly,_chromosome:_1	AUGUSTUS	gene	12983848	12989100	.	-	.	ID=g472;
OZ004725.1_Dexiosoma_caninum_genome_assembly,_chromosome:_1	AUGUSTUS	mRNA	12983848	12989100	1	-	.	ID=g472.t1;Parent=g472;
OZ004725.1_Dexiosoma_caninum_genome_assembly,_chromosome:_1	AUGUSTUS	stop_codon	12983848	12983850	.	-	0	ID=g472.t1.stop1;Parent=g472.t1;
OZ004725.1_Dexiosoma_caninum_genome_assembly,_chromosome:_1	AUGUSTUS	CDS	12983848	12983966	1	-	2	ID=g472.t1.CDS1;Parent=g472.t1;
OZ004725.1_Dexiosoma_caninum_genome_assembly,_chromosome:_1	AUGUSTUS	exon	12983848	12983966	.	-	.	ID=g472.t1.exon1;Parent=g472.t1;
OZ004725.1_Dexiosoma_caninum_genome_assembly,_chromosome:_1	AUGUSTUS	intron	12983967	12984351	1	-	.	ID=g472.t1.intron1;Parent=g472.t1;
OZ004725.1_Dexiosoma_caninum_genome_assembly,_chromosome:_1	AUGUSTUS	CDS	12984352	12984501	1	-	2	ID=g472.t1.CDS2;Parent=g472.t1;
OZ004725.1_Dexiosoma_caninum_genome_assembly,_chromosome:_1	AUGUSTUS	exon	12984352	12984501	.	-	.	ID=g472.t1.exon2;Parent=g472.t1;
OZ004725.1_Dexiosoma_caninum_genome_assembly,_chromosome:_1	AUGUSTUS	intron	12984502	12984568	1	-	.	ID=g472.t1.intron2;Parent=g472.t1;
OZ004725.1_Dexiosoma_caninum_genome_assembly,_chromosome:_1	AUGUSTUS	CDS	12984569	12984729	1	-	1	ID=g472.t1.CDS3;Parent=g472.t1;
OZ004725.1_Dexiosoma_caninum_genome_assembly,_chromosome:_1	AUGUSTUS	exon	12984569	12984729	.	-	.	ID=g472.t1.exon3;Parent=g472.t1;
OZ004725.1_Dexiosoma_caninum_genome_assembly,_chromosome:_1	AUGUSTUS	intron	12984730	12984782	1	-	.	ID=g472.t1.intron3;Parent=g472.t1;
OZ004725.1_Dexiosoma_caninum_genome_assembly,_chromosome:_1	AUGUSTUS	CDS	12984783	12985092	1	-	2	ID=g472.t1.CDS4;Parent=g472.t1;
OZ004725.1_Dexiosoma_caninum_genome_assembly,_chromosome:_1	AUGUSTUS	exon	12984783	12985092	.	-	.	ID=g472.t1.exon4;Parent=g472.t1;
OZ004725.1_Dexiosoma_caninum_genome_assembly,_chromosome:_1	AUGUSTUS	intron	12985093	12985363	1	-	.	ID=g472.t1.intron4;Parent=g472.t1;
OZ004725.1_Dexiosoma_caninum_genome_assembly,_chromosome:_1	AUGUSTUS	CDS	12985364	12985450	1	-	2	ID=g472.t1.CDS5;Parent=g472.t1;
OZ004725.1_Dexiosoma_caninum_genome_assembly,_chromosome:_1	AUGUSTUS	exon	12985364	12985450	.	-	.	ID=g472.t1.exon5;Parent=g472.t1;
OZ004725.1_Dexiosoma_caninum_genome_assembly,_chromosome:_1	AUGUSTUS	intron	12985451	12985517	1	-	.	ID=g472.t1.intron5;Parent=g472.t1;
OZ004725.1_Dexiosoma_caninum_genome_assembly,_chromosome:_1	AUGUSTUS	CDS	12985518	12986417	1	-	2	ID=g472.t1.CDS6;Parent=g472.t1;
OZ004725.1_Dexiosoma_caninum_genome_assembly,_chromosome:_1	AUGUSTUS	exon	12985518	12986417	.	-	.	ID=g472.t1.exon6;Parent=g472.t1;
OZ004725.1_Dexiosoma_caninum_genome_assembly,_chromosome:_1	AUGUSTUS	intron	12986418	12986612	1	-	.	ID=g472.t1.intron6;Parent=g472.t1;
OZ004725.1_Dexiosoma_caninum_genome_assembly,_chromosome:_1	AUGUSTUS	CDS	12986613	12986964	1	-	0	ID=g472.t1.CDS7;Parent=g472.t1;
OZ004725.1_Dexiosoma_caninum_genome_assembly,_chromosome:_1	AUGUSTUS	exon	12986613	12986964	.	-	.	ID=g472.t1.exon7;Parent=g472.t1;
OZ004725.1_Dexiosoma_caninum_genome_assembly,_chromosome:_1	AUGUSTUS	intron	12986965	12988968	1	-	.	ID=g472.t1.intron7;Parent=g472.t1;
OZ004725.1_Dexiosoma_caninum_genome_assembly,_chromosome:_1	AUGUSTUS	CDS	12988969	12989100	1	-	0	ID=g472.t1.CDS8;Parent=g472.t1;
OZ004725.1_Dexiosoma_caninum_genome_assembly,_chromosome:_1	AUGUSTUS	exon	12988969	12989100	.	-	.	ID=g472.t1.exon8;Parent=g472.t1;
OZ004725.1_Dexiosoma_caninum_genome_assembly,_chromosome:_1	AUGUSTUS	start_codon	12989098	12989100	.	-	0	ID=g472.t1.start1;Parent=g472.t1;
OZ004725.1_Dexiosoma_caninum_genome_assembly,_chromosome:_1	AUGUSTUS	gene	12997095	13000030	.	-	.	ID=g473;
OZ004725.1_Dexiosoma_caninum_genome_assembly,_chromosome:_1	AUGUSTUS	mRNA	12997095	13000030	1	-	.	ID=g473.t1;Parent=g473;
OZ004725.1_Dexiosoma_caninum_genome_assembly,_chromosome:_1	AUGUSTUS	stop_codon	12997095	12997097	.	-	0	ID=g473.t1.stop1;Parent=g473.t1;
OZ004725.1_Dexiosoma_caninum_genome_assembly,_chromosome:_1	AUGUSTUS	CDS	12997095	12997730	1	-	0	ID=g473.t1.CDS1;Parent=g473.t1;
OZ004725.1_Dexiosoma_caninum_genome_assembly,_chromosome:_1	AUGUSTUS	exon	12997095	12997730	.	-	.	ID=g473.t1.exon1;Parent=g473.t1;
OZ004725.1_Dexiosoma_caninum_genome_assembly,_chromosome:_1	AUGUSTUS	intron	12997731	12997873	1	-	.	ID=g473.t1.intron1;Parent=g473.t1;
OZ004725.1_Dexiosoma_caninum_genome_assembly,_chromosome:_1	AUGUSTUS	CDS	12997874	13000030	1	-	0	ID=g473.t1.CDS2;Parent=g473.t1;
OZ004725.1_Dexiosoma_caninum_genome_assembly,_chromosome:_1	AUGUSTUS	exon	12997874	13000030	.	-	.	ID=g473.t1.exon2;Parent=g473.t1;
OZ004725.1_Dexiosoma_caninum_genome_assembly,_chromosome:_1	AUGUSTUS	start_codon	13000028	13000030	.	-	0	ID=g473.t1.start1;Parent=g473.t1;
OZ004725.1_Dexiosoma_caninum_genome_assembly,_chromosome:_1	AUGUSTUS	gene	13001719	13018282	.	+	.	ID=g474;
OZ004725.1_Dexiosoma_caninum_genome_assembly,_chromosome:_1	AUGUSTUS	mRNA	13001719	13018282	1	+	.	ID=g474.t1;Parent=g474;
OZ004725.1_Dexiosoma_caninum_genome_assembly,_chromosome:_1	AUGUSTUS	start_codon	13001719	13001721	.	+	0	ID=g474.t1.start1;Parent=g474.t1;
OZ004725.1_Dexiosoma_caninum_genome_assembly,_chromosome:_1	AUGUSTUS	CDS	13001719	13001773	1	+	0	ID=g474.t1.CDS1;Parent=g474.t1;
OZ004725.1_Dexiosoma_caninum_genome_assembly,_chromosome:_1	AUGUSTUS	exon	13001719	13001773	.	+	.	ID=g474.t1.exon1;Parent=g474.t1;
OZ004725.1_Dexiosoma_caninum_genome_assembly,_chromosome:_1	AUGUSTUS	intron	13001774	13001848	1	+	.	ID=g474.t1.intron1;Parent=g474.t1;
OZ004725.1_Dexiosoma_caninum_genome_assembly,_chromosome:_1	AUGUSTUS	CDS	13001849	13001949	1	+	2	ID=g474.t1.CDS2;Parent=g474.t1;
OZ004725.1_Dexiosoma_caninum_genome_assembly,_chromosome:_1	AUGUSTUS	exon	13001849	13001949	.	+	.	ID=g474.t1.exon2;Parent=g474.t1;
OZ004725.1_Dexiosoma_caninum_genome_assembly,_chromosome:_1	AUGUSTUS	intron	13001950	13005161	1	+	.	ID=g474.t1.intron2;Parent=g474.t1;
OZ004725.1_Dexiosoma_caninum_genome_assembly,_chromosome:_1	AUGUSTUS	CDS	13005162	13005747	1	+	0	ID=g474.t1.CDS3;Parent=g474.t1;
OZ004725.1_Dexiosoma_caninum_genome_assembly,_chromosome:_1	AUGUSTUS	exon	13005162	13005747	.	+	.	ID=g474.t1.exon3;Parent=g474.t1;
OZ004725.1_Dexiosoma_caninum_genome_assembly,_chromosome:_1	AUGUSTUS	intron	13005748	13008565	1	+	.	ID=g474.t1.intron3;Parent=g474.t1;
OZ004725.1_Dexiosoma_caninum_genome_assembly,_chromosome:_1	AUGUSTUS	CDS	13008566	13010318	1	+	2	ID=g474.t1.CDS4;Parent=g474.t1;
OZ004725.1_Dexiosoma_caninum_genome_assembly,_chromosome:_1	AUGUSTUS	exon	13008566	13010318	.	+	.	ID=g474.t1.exon4;Parent=g474.t1;
OZ004725.1_Dexiosoma_caninum_genome_assembly,_chromosome:_1	AUGUSTUS	intron	13010319	13012837	1	+	.	ID=g474.t1.intron4;Parent=g474.t1;
OZ004725.1_Dexiosoma_caninum_genome_assembly,_chromosome:_1	AUGUSTUS	CDS	13012838	13015107	1	+	1	ID=g474.t1.CDS5;Parent=g474.t1;
OZ004725.1_Dexiosoma_caninum_genome_assembly,_chromosome:_1	AUGUSTUS	exon	13012838	13015107	.	+	.	ID=g474.t1.exon5;Parent=g474.t1;
OZ004725.1_Dexiosoma_caninum_genome_assembly,_chromosome:_1	AUGUSTUS	intron	13015108	13015181	1	+	.	ID=g474.t1.intron5;Parent=g474.t1;
OZ004725.1_Dexiosoma_caninum_genome_assembly,_chromosome:_1	AUGUSTUS	CDS	13015182	13016079	1	+	2	ID=g474.t1.CDS6;Parent=g474.t1;
OZ004725.1_Dexiosoma_caninum_genome_assembly,_chromosome:_1	AUGUSTUS	exon	13015182	13016079	.	+	.	ID=g474.t1.exon6;Parent=g474.t1;
OZ004725.1_Dexiosoma_caninum_genome_assembly,_chromosome:_1	AUGUSTUS	intron	13016080	13016141	1	+	.	ID=g474.t1.intron6;Parent=g474.t1;
OZ004725.1_Dexiosoma_caninum_genome_assembly,_chromosome:_1	AUGUSTUS	CDS	13016142	13016263	1	+	1	ID=g474.t1.CDS7;Parent=g474.t1;
OZ004725.1_Dexiosoma_caninum_genome_assembly,_chromosome:_1	AUGUSTUS	exon	13016142	13016263	.	+	.	ID=g474.t1.exon7;Parent=g474.t1;
OZ004725.1_Dexiosoma_caninum_genome_assembly,_chromosome:_1	AUGUSTUS	intron	13016264	13018029	1	+	.	ID=g474.t1.intron7;Parent=g474.t1;
OZ004725.1_Dexiosoma_caninum_genome_assembly,_chromosome:_1	AUGUSTUS	CDS	13018030	13018112	1	+	2	ID=g474.t1.CDS8;Parent=g474.t1;
OZ004725.1_Dexiosoma_caninum_genome_assembly,_chromosome:_1	AUGUSTUS	exon	13018030	13018112	.	+	.	ID=g474.t1.exon8;Parent=g474.t1;
OZ004725.1_Dexiosoma_caninum_genome_assembly,_chromosome:_1	AUGUSTUS	intron	13018113	13018189	1	+	.	ID=g474.t1.intron8;Parent=g474.t1;
OZ004725.1_Dexiosoma_caninum_genome_assembly,_chromosome:_1	AUGUSTUS	CDS	13018190	13018282	1	+	0	ID=g474.t1.CDS9;Parent=g474.t1;
OZ004725.1_Dexiosoma_caninum_genome_assembly,_chromosome:_1	AUGUSTUS	exon	13018190	13018282	.	+	.	ID=g474.t1.exon9;Parent=g474.t1;
OZ004725.1_Dexiosoma_caninum_genome_assembly,_chromosome:_1	AUGUSTUS	stop_codon	13018280	13018282	.	+	0	ID=g474.t1.stop1;Parent=g474.t1;
OZ004725.1_Dexiosoma_caninum_genome_assembly,_chromosome:_1	AUGUSTUS	gene	13019210	13027101	.	-	.	ID=g475;
OZ004725.1_Dexiosoma_caninum_genome_assembly,_chromosome:_1	AUGUSTUS	mRNA	13019210	13027101	1	-	.	ID=g475.t1;Parent=g475;
OZ004725.1_Dexiosoma_caninum_genome_assembly,_chromosome:_1	AUGUSTUS	stop_codon	13019210	13019212	.	-	0	ID=g475.t1.stop1;Parent=g475.t1;
OZ004725.1_Dexiosoma_caninum_genome_assembly,_chromosome:_1	AUGUSTUS	CDS	13019210	13019359	1	-	0	ID=g475.t1.CDS1;Parent=g475.t1;
OZ004725.1_Dexiosoma_caninum_genome_assembly,_chromosome:_1	AUGUSTUS	exon	13019210	13019359	.	-	.	ID=g475.t1.exon1;Parent=g475.t1;
OZ004725.1_Dexiosoma_caninum_genome_assembly,_chromosome:_1	AUGUSTUS	intron	13019360	13019476	1	-	.	ID=g475.t1.intron1;Parent=g475.t1;
OZ004725.1_Dexiosoma_caninum_genome_assembly,_chromosome:_1	AUGUSTUS	CDS	13019477	13019847	1	-	2	ID=g475.t1.CDS2;Parent=g475.t1;
OZ004725.1_Dexiosoma_caninum_genome_assembly,_chromosome:_1	AUGUSTUS	exon	13019477	13019847	.	-	.	ID=g475.t1.exon2;Parent=g475.t1;
OZ004725.1_Dexiosoma_caninum_genome_assembly,_chromosome:_1	AUGUSTUS	intron	13019848	13021431	1	-	.	ID=g475.t1.intron2;Parent=g475.t1;
OZ004725.1_Dexiosoma_caninum_genome_assembly,_chromosome:_1	AUGUSTUS	CDS	13021432	13021566	1	-	2	ID=g475.t1.CDS3;Parent=g475.t1;
OZ004725.1_Dexiosoma_caninum_genome_assembly,_chromosome:_1	AUGUSTUS	exon	13021432	13021566	.	-	.	ID=g475.t1.exon3;Parent=g475.t1;
OZ004725.1_Dexiosoma_caninum_genome_assembly,_chromosome:_1	AUGUSTUS	intron	13021567	13021636	1	-	.	ID=g475.t1.intron3;Parent=g475.t1;
OZ004725.1_Dexiosoma_caninum_genome_assembly,_chromosome:_1	AUGUSTUS	CDS	13021637	13021719	1	-	1	ID=g475.t1.CDS4;Parent=g475.t1;
OZ004725.1_Dexiosoma_caninum_genome_assembly,_chromosome:_1	AUGUSTUS	exon	13021637	13021719	.	-	.	ID=g475.t1.exon4;Parent=g475.t1;
OZ004725.1_Dexiosoma_caninum_genome_assembly,_chromosome:_1	AUGUSTUS	intron	13021720	13021786	1	-	.	ID=g475.t1.intron4;Parent=g475.t1;
OZ004725.1_Dexiosoma_caninum_genome_assembly,_chromosome:_1	AUGUSTUS	CDS	13021787	13022013	1	-	0	ID=g475.t1.CDS5;Parent=g475.t1;
OZ004725.1_Dexiosoma_caninum_genome_assembly,_chromosome:_1	AUGUSTUS	exon	13021787	13022013	.	-	.	ID=g475.t1.exon5;Parent=g475.t1;
OZ004725.1_Dexiosoma_caninum_genome_assembly,_chromosome:_1	AUGUSTUS	intron	13022014	13022090	1	-	.	ID=g475.t1.intron5;Parent=g475.t1;
OZ004725.1_Dexiosoma_caninum_genome_assembly,_chromosome:_1	AUGUSTUS	CDS	13022091	13022274	1	-	1	ID=g475.t1.CDS6;Parent=g475.t1;
OZ004725.1_Dexiosoma_caninum_genome_assembly,_chromosome:_1	AUGUSTUS	exon	13022091	13022274	.	-	.	ID=g475.t1.exon6;Parent=g475.t1;
OZ004725.1_Dexiosoma_caninum_genome_assembly,_chromosome:_1	AUGUSTUS	intron	13022275	13026985	1	-	.	ID=g475.t1.intron6;Parent=g475.t1;
OZ004725.1_Dexiosoma_caninum_genome_assembly,_chromosome:_1	AUGUSTUS	CDS	13026986	13027101	1	-	0	ID=g475.t1.CDS7;Parent=g475.t1;
OZ004725.1_Dexiosoma_caninum_genome_assembly,_chromosome:_1	AUGUSTUS	exon	13026986	13027101	.	-	.	ID=g475.t1.exon7;Parent=g475.t1;
OZ004725.1_Dexiosoma_caninum_genome_assembly,_chromosome:_1	AUGUSTUS	start_codon	13027099	13027101	.	-	0	ID=g475.t1.start1;Parent=g475.t1;
OZ004725.1_Dexiosoma_caninum_genome_assembly,_chromosome:_1	AUGUSTUS	gene	13028783	13044336	.	+	.	ID=g476;
OZ004725.1_Dexiosoma_caninum_genome_assembly,_chromosome:_1	AUGUSTUS	mRNA	13028783	13044336	1	+	.	ID=g476.t1;Parent=g476;
OZ004725.1_Dexiosoma_caninum_genome_assembly,_chromosome:_1	AUGUSTUS	start_codon	13028783	13028785	.	+	0	ID=g476.t1.start1;Parent=g476.t1;
OZ004725.1_Dexiosoma_caninum_genome_assembly,_chromosome:_1	AUGUSTUS	CDS	13028783	13028807	1	+	0	ID=g476.t1.CDS1;Parent=g476.t1;
OZ004725.1_Dexiosoma_caninum_genome_assembly,_chromosome:_1	AUGUSTUS	exon	13028783	13028807	.	+	.	ID=g476.t1.exon1;Parent=g476.t1;
OZ004725.1_Dexiosoma_caninum_genome_assembly,_chromosome:_1	AUGUSTUS	intron	13028808	13032046	1	+	.	ID=g476.t1.intron1;Parent=g476.t1;
OZ004725.1_Dexiosoma_caninum_genome_assembly,_chromosome:_1	AUGUSTUS	CDS	13032047	13033153	1	+	2	ID=g476.t1.CDS2;Parent=g476.t1;
OZ004725.1_Dexiosoma_caninum_genome_assembly,_chromosome:_1	AUGUSTUS	exon	13032047	13033153	.	+	.	ID=g476.t1.exon2;Parent=g476.t1;
OZ004725.1_Dexiosoma_caninum_genome_assembly,_chromosome:_1	AUGUSTUS	intron	13033154	13036561	1	+	.	ID=g476.t1.intron2;Parent=g476.t1;
OZ004725.1_Dexiosoma_caninum_genome_assembly,_chromosome:_1	AUGUSTUS	CDS	13036562	13037617	1	+	2	ID=g476.t1.CDS3;Parent=g476.t1;
OZ004725.1_Dexiosoma_caninum_genome_assembly,_chromosome:_1	AUGUSTUS	exon	13036562	13037617	.	+	.	ID=g476.t1.exon3;Parent=g476.t1;
OZ004725.1_Dexiosoma_caninum_genome_assembly,_chromosome:_1	AUGUSTUS	intron	13037618	13037857	1	+	.	ID=g476.t1.intron3;Parent=g476.t1;
OZ004725.1_Dexiosoma_caninum_genome_assembly,_chromosome:_1	AUGUSTUS	CDS	13037858	13039011	1	+	2	ID=g476.t1.CDS4;Parent=g476.t1;
OZ004725.1_Dexiosoma_caninum_genome_assembly,_chromosome:_1	AUGUSTUS	exon	13037858	13039011	.	+	.	ID=g476.t1.exon4;Parent=g476.t1;
OZ004725.1_Dexiosoma_caninum_genome_assembly,_chromosome:_1	AUGUSTUS	intron	13039012	13040964	1	+	.	ID=g476.t1.intron4;Parent=g476.t1;
OZ004725.1_Dexiosoma_caninum_genome_assembly,_chromosome:_1	AUGUSTUS	CDS	13040965	13041359	1	+	0	ID=g476.t1.CDS5;Parent=g476.t1;
OZ004725.1_Dexiosoma_caninum_genome_assembly,_chromosome:_1	AUGUSTUS	exon	13040965	13041359	.	+	.	ID=g476.t1.exon5;Parent=g476.t1;
OZ004725.1_Dexiosoma_caninum_genome_assembly,_chromosome:_1	AUGUSTUS	intron	13041360	13041436	1	+	.	ID=g476.t1.intron5;Parent=g476.t1;
OZ004725.1_Dexiosoma_caninum_genome_assembly,_chromosome:_1	AUGUSTUS	CDS	13041437	13041653	1	+	1	ID=g476.t1.CDS6;Parent=g476.t1;
OZ004725.1_Dexiosoma_caninum_genome_assembly,_chromosome:_1	AUGUSTUS	exon	13041437	13041653	.	+	.	ID=g476.t1.exon6;Parent=g476.t1;
OZ004725.1_Dexiosoma_caninum_genome_assembly,_chromosome:_1	AUGUSTUS	intron	13041654	13041724	1	+	.	ID=g476.t1.intron6;Parent=g476.t1;
OZ004725.1_Dexiosoma_caninum_genome_assembly,_chromosome:_1	AUGUSTUS	CDS	13041725	13041934	1	+	0	ID=g476.t1.CDS7;Parent=g476.t1;
OZ004725.1_Dexiosoma_caninum_genome_assembly,_chromosome:_1	AUGUSTUS	exon	13041725	13041934	.	+	.	ID=g476.t1.exon7;Parent=g476.t1;
OZ004725.1_Dexiosoma_caninum_genome_assembly,_chromosome:_1	AUGUSTUS	intron	13041935	13042004	1	+	.	ID=g476.t1.intron7;Parent=g476.t1;
OZ004725.1_Dexiosoma_caninum_genome_assembly,_chromosome:_1	AUGUSTUS	CDS	13042005	13042490	1	+	0	ID=g476.t1.CDS8;Parent=g476.t1;
OZ004725.1_Dexiosoma_caninum_genome_assembly,_chromosome:_1	AUGUSTUS	exon	13042005	13042490	.	+	.	ID=g476.t1.exon8;Parent=g476.t1;
OZ004725.1_Dexiosoma_caninum_genome_assembly,_chromosome:_1	AUGUSTUS	intron	13042491	13044207	1	+	.	ID=g476.t1.intron8;Parent=g476.t1;
OZ004725.1_Dexiosoma_caninum_genome_assembly,_chromosome:_1	AUGUSTUS	CDS	13044208	13044336	1	+	0	ID=g476.t1.CDS9;Parent=g476.t1;
OZ004725.1_Dexiosoma_caninum_genome_assembly,_chromosome:_1	AUGUSTUS	exon	13044208	13044336	.	+	.	ID=g476.t1.exon9;Parent=g476.t1;
OZ004725.1_Dexiosoma_caninum_genome_assembly,_chromosome:_1	AUGUSTUS	stop_codon	13044334	13044336	.	+	0	ID=g476.t1.stop1;Parent=g476.t1;
OZ004725.1_Dexiosoma_caninum_genome_assembly,_chromosome:_1	AUGUSTUS	gene	13055821	13067728	.	-	.	ID=g477;
OZ004725.1_Dexiosoma_caninum_genome_assembly,_chromosome:_1	AUGUSTUS	mRNA	13055821	13067728	1	-	.	ID=g477.t1;Parent=g477;
OZ004725.1_Dexiosoma_caninum_genome_assembly,_chromosome:_1	AUGUSTUS	stop_codon	13055821	13055823	.	-	0	ID=g477.t1.stop1;Parent=g477.t1;
OZ004725.1_Dexiosoma_caninum_genome_assembly,_chromosome:_1	AUGUSTUS	CDS	13055821	13055972	1	-	2	ID=g477.t1.CDS1;Parent=g477.t1;
OZ004725.1_Dexiosoma_caninum_genome_assembly,_chromosome:_1	AUGUSTUS	exon	13055821	13055972	.	-	.	ID=g477.t1.exon1;Parent=g477.t1;
OZ004725.1_Dexiosoma_caninum_genome_assembly,_chromosome:_1	AUGUSTUS	intron	13055973	13058270	1	-	.	ID=g477.t1.intron1;Parent=g477.t1;
OZ004725.1_Dexiosoma_caninum_genome_assembly,_chromosome:_1	AUGUSTUS	CDS	13058271	13058367	1	-	0	ID=g477.t1.CDS2;Parent=g477.t1;
OZ004725.1_Dexiosoma_caninum_genome_assembly,_chromosome:_1	AUGUSTUS	exon	13058271	13058367	.	-	.	ID=g477.t1.exon2;Parent=g477.t1;
OZ004725.1_Dexiosoma_caninum_genome_assembly,_chromosome:_1	AUGUSTUS	intron	13058368	13059442	1	-	.	ID=g477.t1.intron2;Parent=g477.t1;
OZ004725.1_Dexiosoma_caninum_genome_assembly,_chromosome:_1	AUGUSTUS	CDS	13059443	13060329	1	-	2	ID=g477.t1.CDS3;Parent=g477.t1;
OZ004725.1_Dexiosoma_caninum_genome_assembly,_chromosome:_1	AUGUSTUS	exon	13059443	13060329	.	-	.	ID=g477.t1.exon3;Parent=g477.t1;
OZ004725.1_Dexiosoma_caninum_genome_assembly,_chromosome:_1	AUGUSTUS	intron	13060330	13067598	1	-	.	ID=g477.t1.intron3;Parent=g477.t1;
OZ004725.1_Dexiosoma_caninum_genome_assembly,_chromosome:_1	AUGUSTUS	CDS	13067599	13067728	1	-	0	ID=g477.t1.CDS4;Parent=g477.t1;
OZ004725.1_Dexiosoma_caninum_genome_assembly,_chromosome:_1	AUGUSTUS	exon	13067599	13067728	.	-	.	ID=g477.t1.exon4;Parent=g477.t1;
OZ004725.1_Dexiosoma_caninum_genome_assembly,_chromosome:_1	AUGUSTUS	start_codon	13067726	13067728	.	-	0	ID=g477.t1.start1;Parent=g477.t1;
OZ004725.1_Dexiosoma_caninum_genome_assembly,_chromosome:_1	AUGUSTUS	gene	13094829	13096423	.	+	.	ID=g478;
OZ004725.1_Dexiosoma_caninum_genome_assembly,_chromosome:_1	AUGUSTUS	mRNA	13094829	13096423	1	+	.	ID=g478.t1;Parent=g478;
OZ004725.1_Dexiosoma_caninum_genome_assembly,_chromosome:_1	AUGUSTUS	start_codon	13094829	13094831	.	+	0	ID=g478.t1.start1;Parent=g478.t1;
OZ004725.1_Dexiosoma_caninum_genome_assembly,_chromosome:_1	AUGUSTUS	CDS	13094829	13094981	1	+	0	ID=g478.t1.CDS1;Parent=g478.t1;
OZ004725.1_Dexiosoma_caninum_genome_assembly,_chromosome:_1	AUGUSTUS	exon	13094829	13094981	.	+	.	ID=g478.t1.exon1;Parent=g478.t1;
OZ004725.1_Dexiosoma_caninum_genome_assembly,_chromosome:_1	AUGUSTUS	intron	13094982	13095039	1	+	.	ID=g478.t1.intron1;Parent=g478.t1;
OZ004725.1_Dexiosoma_caninum_genome_assembly,_chromosome:_1	AUGUSTUS	CDS	13095040	13095547	1	+	0	ID=g478.t1.CDS2;Parent=g478.t1;
OZ004725.1_Dexiosoma_caninum_genome_assembly,_chromosome:_1	AUGUSTUS	exon	13095040	13095547	.	+	.	ID=g478.t1.exon2;Parent=g478.t1;
OZ004725.1_Dexiosoma_caninum_genome_assembly,_chromosome:_1	AUGUSTUS	intron	13095548	13095614	1	+	.	ID=g478.t1.intron2;Parent=g478.t1;
OZ004725.1_Dexiosoma_caninum_genome_assembly,_chromosome:_1	AUGUSTUS	CDS	13095615	13096423	1	+	2	ID=g478.t1.CDS3;Parent=g478.t1;
OZ004725.1_Dexiosoma_caninum_genome_assembly,_chromosome:_1	AUGUSTUS	exon	13095615	13096423	.	+	.	ID=g478.t1.exon3;Parent=g478.t1;
OZ004725.1_Dexiosoma_caninum_genome_assembly,_chromosome:_1	AUGUSTUS	stop_codon	13096421	13096423	.	+	0	ID=g478.t1.stop1;Parent=g478.t1;
OZ004725.1_Dexiosoma_caninum_genome_assembly,_chromosome:_1	AUGUSTUS	gene	13105110	13105393	.	-	.	ID=g479;
OZ004725.1_Dexiosoma_caninum_genome_assembly,_chromosome:_1	AUGUSTUS	mRNA	13105110	13105393	0.24	-	.	ID=g479.t1;Parent=g479;
OZ004725.1_Dexiosoma_caninum_genome_assembly,_chromosome:_1	AUGUSTUS	stop_codon	13105110	13105112	.	-	0	ID=g479.t1.stop1;Parent=g479.t1;
OZ004725.1_Dexiosoma_caninum_genome_assembly,_chromosome:_1	AUGUSTUS	CDS	13105110	13105213	0.28	-	2	ID=g479.t1.CDS1;Parent=g479.t1;
OZ004725.1_Dexiosoma_caninum_genome_assembly,_chromosome:_1	AUGUSTUS	exon	13105110	13105213	.	-	.	ID=g479.t1.exon1;Parent=g479.t1;
OZ004725.1_Dexiosoma_caninum_genome_assembly,_chromosome:_1	AUGUSTUS	intron	13105214	13105272	0.36	-	.	ID=g479.t1.intron1;Parent=g479.t1;
OZ004725.1_Dexiosoma_caninum_genome_assembly,_chromosome:_1	AUGUSTUS	CDS	13105273	13105393	0.38	-	0	ID=g479.t1.CDS2;Parent=g479.t1;
OZ004725.1_Dexiosoma_caninum_genome_assembly,_chromosome:_1	AUGUSTUS	exon	13105273	13105393	.	-	.	ID=g479.t1.exon2;Parent=g479.t1;
OZ004725.1_Dexiosoma_caninum_genome_assembly,_chromosome:_1	AUGUSTUS	start_codon	13105391	13105393	.	-	0	ID=g479.t1.start1;Parent=g479.t1;
OZ004725.1_Dexiosoma_caninum_genome_assembly,_chromosome:_1	AUGUSTUS	gene	13106954	13108151	.	-	.	ID=g480;
OZ004725.1_Dexiosoma_caninum_genome_assembly,_chromosome:_1	AUGUSTUS	mRNA	13106954	13108151	0.12	-	.	ID=g480.t1;Parent=g480;
OZ004725.1_Dexiosoma_caninum_genome_assembly,_chromosome:_1	AUGUSTUS	stop_codon	13106954	13106956	.	-	0	ID=g480.t1.stop1;Parent=g480.t1;
OZ004725.1_Dexiosoma_caninum_genome_assembly,_chromosome:_1	AUGUSTUS	CDS	13106954	13107096	0.66	-	2	ID=g480.t1.CDS1;Parent=g480.t1;
OZ004725.1_Dexiosoma_caninum_genome_assembly,_chromosome:_1	AUGUSTUS	exon	13106954	13107096	.	-	.	ID=g480.t1.exon1;Parent=g480.t1;
OZ004725.1_Dexiosoma_caninum_genome_assembly,_chromosome:_1	AUGUSTUS	intron	13107097	13107671	0.13	-	.	ID=g480.t1.intron1;Parent=g480.t1;
OZ004725.1_Dexiosoma_caninum_genome_assembly,_chromosome:_1	AUGUSTUS	CDS	13107672	13107806	0.21	-	2	ID=g480.t1.CDS2;Parent=g480.t1;
OZ004725.1_Dexiosoma_caninum_genome_assembly,_chromosome:_1	AUGUSTUS	exon	13107672	13107806	.	-	.	ID=g480.t1.exon2;Parent=g480.t1;
OZ004725.1_Dexiosoma_caninum_genome_assembly,_chromosome:_1	AUGUSTUS	intron	13107807	13107870	0.41	-	.	ID=g480.t1.intron2;Parent=g480.t1;
OZ004725.1_Dexiosoma_caninum_genome_assembly,_chromosome:_1	AUGUSTUS	CDS	13107871	13108005	0.66	-	2	ID=g480.t1.CDS3;Parent=g480.t1;
OZ004725.1_Dexiosoma_caninum_genome_assembly,_chromosome:_1	AUGUSTUS	exon	13107871	13108005	.	-	.	ID=g480.t1.exon3;Parent=g480.t1;
OZ004725.1_Dexiosoma_caninum_genome_assembly,_chromosome:_1	AUGUSTUS	intron	13108006	13108069	0.73	-	.	ID=g480.t1.intron3;Parent=g480.t1;
OZ004725.1_Dexiosoma_caninum_genome_assembly,_chromosome:_1	AUGUSTUS	CDS	13108070	13108151	0.71	-	0	ID=g480.t1.CDS4;Parent=g480.t1;
OZ004725.1_Dexiosoma_caninum_genome_assembly,_chromosome:_1	AUGUSTUS	exon	13108070	13108151	.	-	.	ID=g480.t1.exon4;Parent=g480.t1;
OZ004725.1_Dexiosoma_caninum_genome_assembly,_chromosome:_1	AUGUSTUS	start_codon	13108149	13108151	.	-	0	ID=g480.t1.start1;Parent=g480.t1;
OZ004725.1_Dexiosoma_caninum_genome_assembly,_chromosome:_1	AUGUSTUS	gene	13109256	13116601	.	-	.	ID=g481;
OZ004725.1_Dexiosoma_caninum_genome_assembly,_chromosome:_1	AUGUSTUS	mRNA	13109256	13116601	1	-	.	ID=g481.t1;Parent=g481;
OZ004725.1_Dexiosoma_caninum_genome_assembly,_chromosome:_1	AUGUSTUS	stop_codon	13109256	13109258	.	-	0	ID=g481.t1.stop1;Parent=g481.t1;
OZ004725.1_Dexiosoma_caninum_genome_assembly,_chromosome:_1	AUGUSTUS	CDS	13109256	13109312	1	-	0	ID=g481.t1.CDS1;Parent=g481.t1;
OZ004725.1_Dexiosoma_caninum_genome_assembly,_chromosome:_1	AUGUSTUS	exon	13109256	13109312	.	-	.	ID=g481.t1.exon1;Parent=g481.t1;
OZ004725.1_Dexiosoma_caninum_genome_assembly,_chromosome:_1	AUGUSTUS	intron	13109313	13112141	1	-	.	ID=g481.t1.intron1;Parent=g481.t1;
OZ004725.1_Dexiosoma_caninum_genome_assembly,_chromosome:_1	AUGUSTUS	CDS	13112142	13112549	1	-	0	ID=g481.t1.CDS2;Parent=g481.t1;
OZ004725.1_Dexiosoma_caninum_genome_assembly,_chromosome:_1	AUGUSTUS	exon	13112142	13112549	.	-	.	ID=g481.t1.exon2;Parent=g481.t1;
OZ004725.1_Dexiosoma_caninum_genome_assembly,_chromosome:_1	AUGUSTUS	intron	13112550	13112606	1	-	.	ID=g481.t1.intron2;Parent=g481.t1;
OZ004725.1_Dexiosoma_caninum_genome_assembly,_chromosome:_1	AUGUSTUS	CDS	13112607	13113119	1	-	0	ID=g481.t1.CDS3;Parent=g481.t1;
OZ004725.1_Dexiosoma_caninum_genome_assembly,_chromosome:_1	AUGUSTUS	exon	13112607	13113119	.	-	.	ID=g481.t1.exon3;Parent=g481.t1;
OZ004725.1_Dexiosoma_caninum_genome_assembly,_chromosome:_1	AUGUSTUS	intron	13113120	13116571	1	-	.	ID=g481.t1.intron3;Parent=g481.t1;
OZ004725.1_Dexiosoma_caninum_genome_assembly,_chromosome:_1	AUGUSTUS	CDS	13116572	13116601	1	-	0	ID=g481.t1.CDS4;Parent=g481.t1;
OZ004725.1_Dexiosoma_caninum_genome_assembly,_chromosome:_1	AUGUSTUS	exon	13116572	13116601	.	-	.	ID=g481.t1.exon4;Parent=g481.t1;
OZ004725.1_Dexiosoma_caninum_genome_assembly,_chromosome:_1	AUGUSTUS	start_codon	13116599	13116601	.	-	0	ID=g481.t1.start1;Parent=g481.t1;
OZ004725.1_Dexiosoma_caninum_genome_assembly,_chromosome:_1	AUGUSTUS	gene	13133352	13155031	.	-	.	ID=g482;
OZ004725.1_Dexiosoma_caninum_genome_assembly,_chromosome:_1	AUGUSTUS	mRNA	13133352	13155031	0.69	-	.	ID=g482.t1;Parent=g482;
OZ004725.1_Dexiosoma_caninum_genome_assembly,_chromosome:_1	AUGUSTUS	stop_codon	13133352	13133354	.	-	0	ID=g482.t1.stop1;Parent=g482.t1;
OZ004725.1_Dexiosoma_caninum_genome_assembly,_chromosome:_1	AUGUSTUS	CDS	13133352	13133467	0.69	-	2	ID=g482.t1.CDS1;Parent=g482.t1;
OZ004725.1_Dexiosoma_caninum_genome_assembly,_chromosome:_1	AUGUSTUS	exon	13133352	13133467	.	-	.	ID=g482.t1.exon1;Parent=g482.t1;
OZ004725.1_Dexiosoma_caninum_genome_assembly,_chromosome:_1	AUGUSTUS	intron	13133468	13134736	0.69	-	.	ID=g482.t1.intron1;Parent=g482.t1;
OZ004725.1_Dexiosoma_caninum_genome_assembly,_chromosome:_1	AUGUSTUS	CDS	13134737	13134886	1	-	2	ID=g482.t1.CDS2;Parent=g482.t1;
OZ004725.1_Dexiosoma_caninum_genome_assembly,_chromosome:_1	AUGUSTUS	exon	13134737	13134886	.	-	.	ID=g482.t1.exon2;Parent=g482.t1;
OZ004725.1_Dexiosoma_caninum_genome_assembly,_chromosome:_1	AUGUSTUS	intron	13134887	13154841	1	-	.	ID=g482.t1.intron2;Parent=g482.t1;
OZ004725.1_Dexiosoma_caninum_genome_assembly,_chromosome:_1	AUGUSTUS	CDS	13154842	13155031	1	-	0	ID=g482.t1.CDS3;Parent=g482.t1;
OZ004725.1_Dexiosoma_caninum_genome_assembly,_chromosome:_1	AUGUSTUS	exon	13154842	13155031	.	-	.	ID=g482.t1.exon3;Parent=g482.t1;
OZ004725.1_Dexiosoma_caninum_genome_assembly,_chromosome:_1	AUGUSTUS	start_codon	13155029	13155031	.	-	0	ID=g482.t1.start1;Parent=g482.t1;
OZ004725.1_Dexiosoma_caninum_genome_assembly,_chromosome:_1	AUGUSTUS	gene	13161937	13163531	.	+	.	ID=g483;
OZ004725.1_Dexiosoma_caninum_genome_assembly,_chromosome:_1	AUGUSTUS	mRNA	13161937	13163531	1	+	.	ID=g483.t1;Parent=g483;
OZ004725.1_Dexiosoma_caninum_genome_assembly,_chromosome:_1	AUGUSTUS	start_codon	13161937	13161939	.	+	0	ID=g483.t1.start1;Parent=g483.t1;
OZ004725.1_Dexiosoma_caninum_genome_assembly,_chromosome:_1	AUGUSTUS	CDS	13161937	13162089	1	+	0	ID=g483.t1.CDS1;Parent=g483.t1;
OZ004725.1_Dexiosoma_caninum_genome_assembly,_chromosome:_1	AUGUSTUS	exon	13161937	13162089	.	+	.	ID=g483.t1.exon1;Parent=g483.t1;
OZ004725.1_Dexiosoma_caninum_genome_assembly,_chromosome:_1	AUGUSTUS	intron	13162090	13162147	1	+	.	ID=g483.t1.intron1;Parent=g483.t1;
OZ004725.1_Dexiosoma_caninum_genome_assembly,_chromosome:_1	AUGUSTUS	CDS	13162148	13162655	1	+	0	ID=g483.t1.CDS2;Parent=g483.t1;
OZ004725.1_Dexiosoma_caninum_genome_assembly,_chromosome:_1	AUGUSTUS	exon	13162148	13162655	.	+	.	ID=g483.t1.exon2;Parent=g483.t1;
OZ004725.1_Dexiosoma_caninum_genome_assembly,_chromosome:_1	AUGUSTUS	intron	13162656	13162722	1	+	.	ID=g483.t1.intron2;Parent=g483.t1;
OZ004725.1_Dexiosoma_caninum_genome_assembly,_chromosome:_1	AUGUSTUS	CDS	13162723	13163531	1	+	2	ID=g483.t1.CDS3;Parent=g483.t1;
OZ004725.1_Dexiosoma_caninum_genome_assembly,_chromosome:_1	AUGUSTUS	exon	13162723	13163531	.	+	.	ID=g483.t1.exon3;Parent=g483.t1;
OZ004725.1_Dexiosoma_caninum_genome_assembly,_chromosome:_1	AUGUSTUS	stop_codon	13163529	13163531	.	+	0	ID=g483.t1.stop1;Parent=g483.t1;
OZ004725.1_Dexiosoma_caninum_genome_assembly,_chromosome:_1	AUGUSTUS	gene	13164674	13175804	.	-	.	ID=g484;
OZ004725.1_Dexiosoma_caninum_genome_assembly,_chromosome:_1	AUGUSTUS	mRNA	13164674	13175804	1	-	.	ID=g484.t1;Parent=g484;
OZ004725.1_Dexiosoma_caninum_genome_assembly,_chromosome:_1	AUGUSTUS	stop_codon	13164674	13164676	.	-	0	ID=g484.t1.stop1;Parent=g484.t1;
OZ004725.1_Dexiosoma_caninum_genome_assembly,_chromosome:_1	AUGUSTUS	CDS	13164674	13164727	1	-	0	ID=g484.t1.CDS1;Parent=g484.t1;
OZ004725.1_Dexiosoma_caninum_genome_assembly,_chromosome:_1	AUGUSTUS	exon	13164674	13164727	.	-	.	ID=g484.t1.exon1;Parent=g484.t1;
OZ004725.1_Dexiosoma_caninum_genome_assembly,_chromosome:_1	AUGUSTUS	intron	13164728	13171378	1	-	.	ID=g484.t1.intron1;Parent=g484.t1;
OZ004725.1_Dexiosoma_caninum_genome_assembly,_chromosome:_1	AUGUSTUS	CDS	13171379	13171786	1	-	0	ID=g484.t1.CDS2;Parent=g484.t1;
OZ004725.1_Dexiosoma_caninum_genome_assembly,_chromosome:_1	AUGUSTUS	exon	13171379	13171786	.	-	.	ID=g484.t1.exon2;Parent=g484.t1;
OZ004725.1_Dexiosoma_caninum_genome_assembly,_chromosome:_1	AUGUSTUS	intron	13171787	13171843	1	-	.	ID=g484.t1.intron2;Parent=g484.t1;
OZ004725.1_Dexiosoma_caninum_genome_assembly,_chromosome:_1	AUGUSTUS	CDS	13171844	13172326	1	-	0	ID=g484.t1.CDS3;Parent=g484.t1;
OZ004725.1_Dexiosoma_caninum_genome_assembly,_chromosome:_1	AUGUSTUS	exon	13171844	13172326	.	-	.	ID=g484.t1.exon3;Parent=g484.t1;
OZ004725.1_Dexiosoma_caninum_genome_assembly,_chromosome:_1	AUGUSTUS	intron	13172327	13175774	1	-	.	ID=g484.t1.intron3;Parent=g484.t1;
OZ004725.1_Dexiosoma_caninum_genome_assembly,_chromosome:_1	AUGUSTUS	CDS	13175775	13175804	1	-	0	ID=g484.t1.CDS4;Parent=g484.t1;
OZ004725.1_Dexiosoma_caninum_genome_assembly,_chromosome:_1	AUGUSTUS	exon	13175775	13175804	.	-	.	ID=g484.t1.exon4;Parent=g484.t1;
OZ004725.1_Dexiosoma_caninum_genome_assembly,_chromosome:_1	AUGUSTUS	start_codon	13175802	13175804	.	-	0	ID=g484.t1.start1;Parent=g484.t1;
OZ004725.1_Dexiosoma_caninum_genome_assembly,_chromosome:_1	AUGUSTUS	mRNA	13164944	13175804	1	-	.	ID=g484.t2;Parent=g484;
OZ004725.1_Dexiosoma_caninum_genome_assembly,_chromosome:_1	AUGUSTUS	stop_codon	13164944	13164946	.	-	0	ID=g484.t2.stop1;Parent=g484.t2;
OZ004725.1_Dexiosoma_caninum_genome_assembly,_chromosome:_1	AUGUSTUS	CDS	13164944	13164997	1	-	0	ID=g484.t2.CDS1;Parent=g484.t2;
OZ004725.1_Dexiosoma_caninum_genome_assembly,_chromosome:_1	AUGUSTUS	exon	13164944	13164997	.	-	.	ID=g484.t2.exon1;Parent=g484.t2;
OZ004725.1_Dexiosoma_caninum_genome_assembly,_chromosome:_1	AUGUSTUS	intron	13164998	13171378	1	-	.	ID=g484.t2.intron1;Parent=g484.t2;
OZ004725.1_Dexiosoma_caninum_genome_assembly,_chromosome:_1	AUGUSTUS	CDS	13171379	13171786	1	-	0	ID=g484.t2.CDS2;Parent=g484.t2;
OZ004725.1_Dexiosoma_caninum_genome_assembly,_chromosome:_1	AUGUSTUS	exon	13171379	13171786	.	-	.	ID=g484.t2.exon2;Parent=g484.t2;
OZ004725.1_Dexiosoma_caninum_genome_assembly,_chromosome:_1	AUGUSTUS	intron	13171787	13171843	1	-	.	ID=g484.t2.intron2;Parent=g484.t2;
OZ004725.1_Dexiosoma_caninum_genome_assembly,_chromosome:_1	AUGUSTUS	CDS	13171844	13172326	1	-	0	ID=g484.t2.CDS3;Parent=g484.t2;
OZ004725.1_Dexiosoma_caninum_genome_assembly,_chromosome:_1	AUGUSTUS	exon	13171844	13172326	.	-	.	ID=g484.t2.exon3;Parent=g484.t2;
OZ004725.1_Dexiosoma_caninum_genome_assembly,_chromosome:_1	AUGUSTUS	intron	13172327	13175774	1	-	.	ID=g484.t2.intron3;Parent=g484.t2;
OZ004725.1_Dexiosoma_caninum_genome_assembly,_chromosome:_1	AUGUSTUS	CDS	13175775	13175804	1	-	0	ID=g484.t2.CDS4;Parent=g484.t2;
OZ004725.1_Dexiosoma_caninum_genome_assembly,_chromosome:_1	AUGUSTUS	exon	13175775	13175804	.	-	.	ID=g484.t2.exon4;Parent=g484.t2;
OZ004725.1_Dexiosoma_caninum_genome_assembly,_chromosome:_1	AUGUSTUS	start_codon	13175802	13175804	.	-	0	ID=g484.t2.start1;Parent=g484.t2;
OZ004725.1_Dexiosoma_caninum_genome_assembly,_chromosome:_1	AUGUSTUS	mRNA	13165420	13175804	1	-	.	ID=g484.t3;Parent=g484;
OZ004725.1_Dexiosoma_caninum_genome_assembly,_chromosome:_1	AUGUSTUS	stop_codon	13165420	13165422	.	-	0	ID=g484.t3.stop1;Parent=g484.t3;
OZ004725.1_Dexiosoma_caninum_genome_assembly,_chromosome:_1	AUGUSTUS	CDS	13165420	13165473	1	-	0	ID=g484.t3.CDS1;Parent=g484.t3;
OZ004725.1_Dexiosoma_caninum_genome_assembly,_chromosome:_1	AUGUSTUS	exon	13165420	13165473	.	-	.	ID=g484.t3.exon1;Parent=g484.t3;
OZ004725.1_Dexiosoma_caninum_genome_assembly,_chromosome:_1	AUGUSTUS	intron	13165474	13171378	1	-	.	ID=g484.t3.intron1;Parent=g484.t3;
OZ004725.1_Dexiosoma_caninum_genome_assembly,_chromosome:_1	AUGUSTUS	CDS	13171379	13171786	1	-	0	ID=g484.t3.CDS2;Parent=g484.t3;
OZ004725.1_Dexiosoma_caninum_genome_assembly,_chromosome:_1	AUGUSTUS	exon	13171379	13171786	.	-	.	ID=g484.t3.exon2;Parent=g484.t3;
OZ004725.1_Dexiosoma_caninum_genome_assembly,_chromosome:_1	AUGUSTUS	intron	13171787	13171843	1	-	.	ID=g484.t3.intron2;Parent=g484.t3;
OZ004725.1_Dexiosoma_caninum_genome_assembly,_chromosome:_1	AUGUSTUS	CDS	13171844	13172326	1	-	0	ID=g484.t3.CDS3;Parent=g484.t3;
OZ004725.1_Dexiosoma_caninum_genome_assembly,_chromosome:_1	AUGUSTUS	exon	13171844	13172326	.	-	.	ID=g484.t3.exon3;Parent=g484.t3;
OZ004725.1_Dexiosoma_caninum_genome_assembly,_chromosome:_1	AUGUSTUS	intron	13172327	13175774	1	-	.	ID=g484.t3.intron3;Parent=g484.t3;
OZ004725.1_Dexiosoma_caninum_genome_assembly,_chromosome:_1	AUGUSTUS	CDS	13175775	13175804	1	-	0	ID=g484.t3.CDS4;Parent=g484.t3;
OZ004725.1_Dexiosoma_caninum_genome_assembly,_chromosome:_1	AUGUSTUS	exon	13175775	13175804	.	-	.	ID=g484.t3.exon4;Parent=g484.t3;
OZ004725.1_Dexiosoma_caninum_genome_assembly,_chromosome:_1	AUGUSTUS	start_codon	13175802	13175804	.	-	0	ID=g484.t3.start1;Parent=g484.t3;
OZ004725.1_Dexiosoma_caninum_genome_assembly,_chromosome:_1	AUGUSTUS	gene	13193242	13196125	.	-	.	ID=g485;
OZ004725.1_Dexiosoma_caninum_genome_assembly,_chromosome:_1	AUGUSTUS	mRNA	13193242	13196125	1	-	.	ID=g485.t1;Parent=g485;
OZ004725.1_Dexiosoma_caninum_genome_assembly,_chromosome:_1	AUGUSTUS	stop_codon	13193242	13193244	.	-	0	ID=g485.t1.stop1;Parent=g485.t1;
OZ004725.1_Dexiosoma_caninum_genome_assembly,_chromosome:_1	AUGUSTUS	CDS	13193242	13193274	1	-	0	ID=g485.t1.CDS1;Parent=g485.t1;
OZ004725.1_Dexiosoma_caninum_genome_assembly,_chromosome:_1	AUGUSTUS	exon	13193242	13193274	.	-	.	ID=g485.t1.exon1;Parent=g485.t1;
OZ004725.1_Dexiosoma_caninum_genome_assembly,_chromosome:_1	AUGUSTUS	intron	13193275	13193561	1	-	.	ID=g485.t1.intron1;Parent=g485.t1;
OZ004725.1_Dexiosoma_caninum_genome_assembly,_chromosome:_1	AUGUSTUS	CDS	13193562	13193750	1	-	0	ID=g485.t1.CDS2;Parent=g485.t1;
OZ004725.1_Dexiosoma_caninum_genome_assembly,_chromosome:_1	AUGUSTUS	exon	13193562	13193750	.	-	.	ID=g485.t1.exon2;Parent=g485.t1;
OZ004725.1_Dexiosoma_caninum_genome_assembly,_chromosome:_1	AUGUSTUS	intron	13193751	13195396	1	-	.	ID=g485.t1.intron2;Parent=g485.t1;
OZ004725.1_Dexiosoma_caninum_genome_assembly,_chromosome:_1	AUGUSTUS	CDS	13195397	13195728	1	-	2	ID=g485.t1.CDS3;Parent=g485.t1;
OZ004725.1_Dexiosoma_caninum_genome_assembly,_chromosome:_1	AUGUSTUS	exon	13195397	13195728	.	-	.	ID=g485.t1.exon3;Parent=g485.t1;
OZ004725.1_Dexiosoma_caninum_genome_assembly,_chromosome:_1	AUGUSTUS	intron	13195729	13195800	1	-	.	ID=g485.t1.intron3;Parent=g485.t1;
OZ004725.1_Dexiosoma_caninum_genome_assembly,_chromosome:_1	AUGUSTUS	CDS	13195801	13195907	1	-	1	ID=g485.t1.CDS4;Parent=g485.t1;
OZ004725.1_Dexiosoma_caninum_genome_assembly,_chromosome:_1	AUGUSTUS	exon	13195801	13195907	.	-	.	ID=g485.t1.exon4;Parent=g485.t1;
OZ004725.1_Dexiosoma_caninum_genome_assembly,_chromosome:_1	AUGUSTUS	intron	13195908	13195964	1	-	.	ID=g485.t1.intron4;Parent=g485.t1;
OZ004725.1_Dexiosoma_caninum_genome_assembly,_chromosome:_1	AUGUSTUS	CDS	13195965	13196125	1	-	0	ID=g485.t1.CDS5;Parent=g485.t1;
OZ004725.1_Dexiosoma_caninum_genome_assembly,_chromosome:_1	AUGUSTUS	exon	13195965	13196125	.	-	.	ID=g485.t1.exon5;Parent=g485.t1;
OZ004725.1_Dexiosoma_caninum_genome_assembly,_chromosome:_1	AUGUSTUS	start_codon	13196123	13196125	.	-	0	ID=g485.t1.start1;Parent=g485.t1;
OZ004725.1_Dexiosoma_caninum_genome_assembly,_chromosome:_1	AUGUSTUS	gene	13200758	13201471	.	+	.	ID=g486;
OZ004725.1_Dexiosoma_caninum_genome_assembly,_chromosome:_1	AUGUSTUS	mRNA	13200758	13201471	1	+	.	ID=g486.t1;Parent=g486;
OZ004725.1_Dexiosoma_caninum_genome_assembly,_chromosome:_1	AUGUSTUS	start_codon	13200758	13200760	.	+	0	ID=g486.t1.start1;Parent=g486.t1;
OZ004725.1_Dexiosoma_caninum_genome_assembly,_chromosome:_1	AUGUSTUS	CDS	13200758	13201471	1	+	0	ID=g486.t1.CDS1;Parent=g486.t1;
OZ004725.1_Dexiosoma_caninum_genome_assembly,_chromosome:_1	AUGUSTUS	exon	13200758	13201471	.	+	.	ID=g486.t1.exon1;Parent=g486.t1;
OZ004725.1_Dexiosoma_caninum_genome_assembly,_chromosome:_1	AUGUSTUS	stop_codon	13201469	13201471	.	+	0	ID=g486.t1.stop1;Parent=g486.t1;
OZ004725.1_Dexiosoma_caninum_genome_assembly,_chromosome:_1	AUGUSTUS	gene	13213631	13213888	.	+	.	ID=g487;
OZ004725.1_Dexiosoma_caninum_genome_assembly,_chromosome:_1	AUGUSTUS	mRNA	13213631	13213888	1	+	.	ID=g487.t1;Parent=g487;
OZ004725.1_Dexiosoma_caninum_genome_assembly,_chromosome:_1	AUGUSTUS	start_codon	13213631	13213633	.	+	0	ID=g487.t1.start1;Parent=g487.t1;
OZ004725.1_Dexiosoma_caninum_genome_assembly,_chromosome:_1	AUGUSTUS	CDS	13213631	13213888	1	+	0	ID=g487.t1.CDS1;Parent=g487.t1;
OZ004725.1_Dexiosoma_caninum_genome_assembly,_chromosome:_1	AUGUSTUS	exon	13213631	13213888	.	+	.	ID=g487.t1.exon1;Parent=g487.t1;
OZ004725.1_Dexiosoma_caninum_genome_assembly,_chromosome:_1	AUGUSTUS	stop_codon	13213886	13213888	.	+	0	ID=g487.t1.stop1;Parent=g487.t1;
OZ004725.1_Dexiosoma_caninum_genome_assembly,_chromosome:_1	AUGUSTUS	gene	13219167	13221476	.	-	.	ID=g488;
OZ004725.1_Dexiosoma_caninum_genome_assembly,_chromosome:_1	AUGUSTUS	mRNA	13219167	13221476	1	-	.	ID=g488.t1;Parent=g488;
OZ004725.1_Dexiosoma_caninum_genome_assembly,_chromosome:_1	AUGUSTUS	stop_codon	13219167	13219169	.	-	0	ID=g488.t1.stop1;Parent=g488.t1;
OZ004725.1_Dexiosoma_caninum_genome_assembly,_chromosome:_1	AUGUSTUS	CDS	13219167	13221249	1	-	1	ID=g488.t1.CDS1;Parent=g488.t1;
OZ004725.1_Dexiosoma_caninum_genome_assembly,_chromosome:_1	AUGUSTUS	exon	13219167	13221249	.	-	.	ID=g488.t1.exon1;Parent=g488.t1;
OZ004725.1_Dexiosoma_caninum_genome_assembly,_chromosome:_1	AUGUSTUS	intron	13221250	13221314	1	-	.	ID=g488.t1.intron1;Parent=g488.t1;
OZ004725.1_Dexiosoma_caninum_genome_assembly,_chromosome:_1	AUGUSTUS	CDS	13221315	13221387	1	-	2	ID=g488.t1.CDS2;Parent=g488.t1;
OZ004725.1_Dexiosoma_caninum_genome_assembly,_chromosome:_1	AUGUSTUS	exon	13221315	13221387	.	-	.	ID=g488.t1.exon2;Parent=g488.t1;
OZ004725.1_Dexiosoma_caninum_genome_assembly,_chromosome:_1	AUGUSTUS	intron	13221388	13221451	1	-	.	ID=g488.t1.intron2;Parent=g488.t1;
OZ004725.1_Dexiosoma_caninum_genome_assembly,_chromosome:_1	AUGUSTUS	CDS	13221452	13221476	1	-	0	ID=g488.t1.CDS3;Parent=g488.t1;
OZ004725.1_Dexiosoma_caninum_genome_assembly,_chromosome:_1	AUGUSTUS	exon	13221452	13221476	.	-	.	ID=g488.t1.exon3;Parent=g488.t1;
OZ004725.1_Dexiosoma_caninum_genome_assembly,_chromosome:_1	AUGUSTUS	start_codon	13221474	13221476	.	-	0	ID=g488.t1.start1;Parent=g488.t1;
OZ004725.1_Dexiosoma_caninum_genome_assembly,_chromosome:_1	AUGUSTUS	gene	13222429	13223263	.	+	.	ID=g489;
OZ004725.1_Dexiosoma_caninum_genome_assembly,_chromosome:_1	AUGUSTUS	mRNA	13222429	13223263	1	+	.	ID=g489.t1;Parent=g489;
OZ004725.1_Dexiosoma_caninum_genome_assembly,_chromosome:_1	AUGUSTUS	start_codon	13222429	13222431	.	+	0	ID=g489.t1.start1;Parent=g489.t1;
OZ004725.1_Dexiosoma_caninum_genome_assembly,_chromosome:_1	AUGUSTUS	CDS	13222429	13222529	1	+	0	ID=g489.t1.CDS1;Parent=g489.t1;
OZ004725.1_Dexiosoma_caninum_genome_assembly,_chromosome:_1	AUGUSTUS	exon	13222429	13222529	.	+	.	ID=g489.t1.exon1;Parent=g489.t1;
OZ004725.1_Dexiosoma_caninum_genome_assembly,_chromosome:_1	AUGUSTUS	intron	13222530	13222589	1	+	.	ID=g489.t1.intron1;Parent=g489.t1;
OZ004725.1_Dexiosoma_caninum_genome_assembly,_chromosome:_1	AUGUSTUS	CDS	13222590	13223017	1	+	1	ID=g489.t1.CDS2;Parent=g489.t1;
OZ004725.1_Dexiosoma_caninum_genome_assembly,_chromosome:_1	AUGUSTUS	exon	13222590	13223017	.	+	.	ID=g489.t1.exon2;Parent=g489.t1;
OZ004725.1_Dexiosoma_caninum_genome_assembly,_chromosome:_1	AUGUSTUS	intron	13223018	13223084	1	+	.	ID=g489.t1.intron2;Parent=g489.t1;
OZ004725.1_Dexiosoma_caninum_genome_assembly,_chromosome:_1	AUGUSTUS	CDS	13223085	13223263	1	+	2	ID=g489.t1.CDS3;Parent=g489.t1;
OZ004725.1_Dexiosoma_caninum_genome_assembly,_chromosome:_1	AUGUSTUS	exon	13223085	13223263	.	+	.	ID=g489.t1.exon3;Parent=g489.t1;
OZ004725.1_Dexiosoma_caninum_genome_assembly,_chromosome:_1	AUGUSTUS	stop_codon	13223261	13223263	.	+	0	ID=g489.t1.stop1;Parent=g489.t1;
OZ004725.1_Dexiosoma_caninum_genome_assembly,_chromosome:_1	AUGUSTUS	gene	13223374	13224648	.	-	.	ID=g490;
OZ004725.1_Dexiosoma_caninum_genome_assembly,_chromosome:_1	AUGUSTUS	mRNA	13223374	13224648	1	-	.	ID=g490.t1;Parent=g490;
OZ004725.1_Dexiosoma_caninum_genome_assembly,_chromosome:_1	AUGUSTUS	stop_codon	13223374	13223376	.	-	0	ID=g490.t1.stop1;Parent=g490.t1;
OZ004725.1_Dexiosoma_caninum_genome_assembly,_chromosome:_1	AUGUSTUS	CDS	13223374	13224648	1	-	0	ID=g490.t1.CDS1;Parent=g490.t1;
OZ004725.1_Dexiosoma_caninum_genome_assembly,_chromosome:_1	AUGUSTUS	exon	13223374	13224648	.	-	.	ID=g490.t1.exon1;Parent=g490.t1;
OZ004725.1_Dexiosoma_caninum_genome_assembly,_chromosome:_1	AUGUSTUS	start_codon	13224646	13224648	.	-	0	ID=g490.t1.start1;Parent=g490.t1;
OZ004725.1_Dexiosoma_caninum_genome_assembly,_chromosome:_1	AUGUSTUS	gene	13226261	13227143	.	-	.	ID=g491;
OZ004725.1_Dexiosoma_caninum_genome_assembly,_chromosome:_1	AUGUSTUS	mRNA	13226261	13227143	0.21	-	.	ID=g491.t1;Parent=g491;
OZ004725.1_Dexiosoma_caninum_genome_assembly,_chromosome:_1	AUGUSTUS	stop_codon	13226261	13226263	.	-	0	ID=g491.t1.stop1;Parent=g491.t1;
OZ004725.1_Dexiosoma_caninum_genome_assembly,_chromosome:_1	AUGUSTUS	CDS	13226261	13226728	0.93	-	0	ID=g491.t1.CDS1;Parent=g491.t1;
OZ004725.1_Dexiosoma_caninum_genome_assembly,_chromosome:_1	AUGUSTUS	exon	13226261	13226728	.	-	.	ID=g491.t1.exon1;Parent=g491.t1;
OZ004725.1_Dexiosoma_caninum_genome_assembly,_chromosome:_1	AUGUSTUS	intron	13226729	13227140	0.21	-	.	ID=g491.t1.intron1;Parent=g491.t1;
OZ004725.1_Dexiosoma_caninum_genome_assembly,_chromosome:_1	AUGUSTUS	CDS	13227141	13227143	0.21	-	0	ID=g491.t1.CDS2;Parent=g491.t1;
OZ004725.1_Dexiosoma_caninum_genome_assembly,_chromosome:_1	AUGUSTUS	exon	13227141	13227143	.	-	.	ID=g491.t1.exon2;Parent=g491.t1;
OZ004725.1_Dexiosoma_caninum_genome_assembly,_chromosome:_1	AUGUSTUS	start_codon	13227141	13227143	.	-	0	ID=g491.t1.start1;Parent=g491.t1;
OZ004725.1_Dexiosoma_caninum_genome_assembly,_chromosome:_1	AUGUSTUS	gene	13228539	13230202	.	-	.	ID=g492;
OZ004725.1_Dexiosoma_caninum_genome_assembly,_chromosome:_1	AUGUSTUS	mRNA	13228539	13230202	1	-	.	ID=g492.t1;Parent=g492;
OZ004725.1_Dexiosoma_caninum_genome_assembly,_chromosome:_1	AUGUSTUS	stop_codon	13228539	13228541	.	-	0	ID=g492.t1.stop1;Parent=g492.t1;
OZ004725.1_Dexiosoma_caninum_genome_assembly,_chromosome:_1	AUGUSTUS	CDS	13228539	13228844	1	-	0	ID=g492.t1.CDS1;Parent=g492.t1;
OZ004725.1_Dexiosoma_caninum_genome_assembly,_chromosome:_1	AUGUSTUS	exon	13228539	13228844	.	-	.	ID=g492.t1.exon1;Parent=g492.t1;
OZ004725.1_Dexiosoma_caninum_genome_assembly,_chromosome:_1	AUGUSTUS	intron	13228845	13228900	1	-	.	ID=g492.t1.intron1;Parent=g492.t1;
OZ004725.1_Dexiosoma_caninum_genome_assembly,_chromosome:_1	AUGUSTUS	CDS	13228901	13229057	1	-	1	ID=g492.t1.CDS2;Parent=g492.t1;
OZ004725.1_Dexiosoma_caninum_genome_assembly,_chromosome:_1	AUGUSTUS	exon	13228901	13229057	.	-	.	ID=g492.t1.exon2;Parent=g492.t1;
OZ004725.1_Dexiosoma_caninum_genome_assembly,_chromosome:_1	AUGUSTUS	intron	13229058	13229118	1	-	.	ID=g492.t1.intron2;Parent=g492.t1;
OZ004725.1_Dexiosoma_caninum_genome_assembly,_chromosome:_1	AUGUSTUS	CDS	13229119	13229594	1	-	0	ID=g492.t1.CDS3;Parent=g492.t1;
OZ004725.1_Dexiosoma_caninum_genome_assembly,_chromosome:_1	AUGUSTUS	exon	13229119	13229594	.	-	.	ID=g492.t1.exon3;Parent=g492.t1;
OZ004725.1_Dexiosoma_caninum_genome_assembly,_chromosome:_1	AUGUSTUS	intron	13229595	13229656	1	-	.	ID=g492.t1.intron3;Parent=g492.t1;
OZ004725.1_Dexiosoma_caninum_genome_assembly,_chromosome:_1	AUGUSTUS	CDS	13229657	13230202	1	-	0	ID=g492.t1.CDS4;Parent=g492.t1;
OZ004725.1_Dexiosoma_caninum_genome_assembly,_chromosome:_1	AUGUSTUS	exon	13229657	13230202	.	-	.	ID=g492.t1.exon4;Parent=g492.t1;
OZ004725.1_Dexiosoma_caninum_genome_assembly,_chromosome:_1	AUGUSTUS	start_codon	13230200	13230202	.	-	0	ID=g492.t1.start1;Parent=g492.t1;
OZ004725.1_Dexiosoma_caninum_genome_assembly,_chromosome:_1	AUGUSTUS	gene	13230971	13232367	.	+	.	ID=g493;
OZ004725.1_Dexiosoma_caninum_genome_assembly,_chromosome:_1	AUGUSTUS	mRNA	13230971	13232367	1	+	.	ID=g493.t1;Parent=g493;
OZ004725.1_Dexiosoma_caninum_genome_assembly,_chromosome:_1	AUGUSTUS	start_codon	13230971	13230973	.	+	0	ID=g493.t1.start1;Parent=g493.t1;
OZ004725.1_Dexiosoma_caninum_genome_assembly,_chromosome:_1	AUGUSTUS	CDS	13230971	13231037	1	+	0	ID=g493.t1.CDS1;Parent=g493.t1;
OZ004725.1_Dexiosoma_caninum_genome_assembly,_chromosome:_1	AUGUSTUS	exon	13230971	13231037	.	+	.	ID=g493.t1.exon1;Parent=g493.t1;
OZ004725.1_Dexiosoma_caninum_genome_assembly,_chromosome:_1	AUGUSTUS	intron	13231038	13231095	1	+	.	ID=g493.t1.intron1;Parent=g493.t1;
OZ004725.1_Dexiosoma_caninum_genome_assembly,_chromosome:_1	AUGUSTUS	CDS	13231096	13231597	1	+	2	ID=g493.t1.CDS2;Parent=g493.t1;
OZ004725.1_Dexiosoma_caninum_genome_assembly,_chromosome:_1	AUGUSTUS	exon	13231096	13231597	.	+	.	ID=g493.t1.exon2;Parent=g493.t1;
OZ004725.1_Dexiosoma_caninum_genome_assembly,_chromosome:_1	AUGUSTUS	intron	13231598	13231658	1	+	.	ID=g493.t1.intron2;Parent=g493.t1;
OZ004725.1_Dexiosoma_caninum_genome_assembly,_chromosome:_1	AUGUSTUS	CDS	13231659	13232016	1	+	1	ID=g493.t1.CDS3;Parent=g493.t1;
OZ004725.1_Dexiosoma_caninum_genome_assembly,_chromosome:_1	AUGUSTUS	exon	13231659	13232016	.	+	.	ID=g493.t1.exon3;Parent=g493.t1;
OZ004725.1_Dexiosoma_caninum_genome_assembly,_chromosome:_1	AUGUSTUS	intron	13232017	13232076	1	+	.	ID=g493.t1.intron3;Parent=g493.t1;
OZ004725.1_Dexiosoma_caninum_genome_assembly,_chromosome:_1	AUGUSTUS	CDS	13232077	13232367	1	+	0	ID=g493.t1.CDS4;Parent=g493.t1;
OZ004725.1_Dexiosoma_caninum_genome_assembly,_chromosome:_1	AUGUSTUS	exon	13232077	13232367	.	+	.	ID=g493.t1.exon4;Parent=g493.t1;
OZ004725.1_Dexiosoma_caninum_genome_assembly,_chromosome:_1	AUGUSTUS	stop_codon	13232365	13232367	.	+	0	ID=g493.t1.stop1;Parent=g493.t1;
OZ004725.1_Dexiosoma_caninum_genome_assembly,_chromosome:_1	AUGUSTUS	gene	13235662	13251239	.	-	.	ID=g494;
OZ004725.1_Dexiosoma_caninum_genome_assembly,_chromosome:_1	AUGUSTUS	mRNA	13235662	13251239	1	-	.	ID=g494.t1;Parent=g494;
OZ004725.1_Dexiosoma_caninum_genome_assembly,_chromosome:_1	AUGUSTUS	stop_codon	13235662	13235664	.	-	0	ID=g494.t1.stop1;Parent=g494.t1;
OZ004725.1_Dexiosoma_caninum_genome_assembly,_chromosome:_1	AUGUSTUS	CDS	13235662	13235987	1	-	2	ID=g494.t1.CDS1;Parent=g494.t1;
OZ004725.1_Dexiosoma_caninum_genome_assembly,_chromosome:_1	AUGUSTUS	exon	13235662	13235987	.	-	.	ID=g494.t1.exon1;Parent=g494.t1;
OZ004725.1_Dexiosoma_caninum_genome_assembly,_chromosome:_1	AUGUSTUS	intron	13235988	13237344	1	-	.	ID=g494.t1.intron1;Parent=g494.t1;
OZ004725.1_Dexiosoma_caninum_genome_assembly,_chromosome:_1	AUGUSTUS	CDS	13237345	13238412	1	-	2	ID=g494.t1.CDS2;Parent=g494.t1;
OZ004725.1_Dexiosoma_caninum_genome_assembly,_chromosome:_1	AUGUSTUS	exon	13237345	13238412	.	-	.	ID=g494.t1.exon2;Parent=g494.t1;
OZ004725.1_Dexiosoma_caninum_genome_assembly,_chromosome:_1	AUGUSTUS	intron	13238413	13238504	1	-	.	ID=g494.t1.intron2;Parent=g494.t1;
OZ004725.1_Dexiosoma_caninum_genome_assembly,_chromosome:_1	AUGUSTUS	CDS	13238505	13238740	1	-	1	ID=g494.t1.CDS3;Parent=g494.t1;
OZ004725.1_Dexiosoma_caninum_genome_assembly,_chromosome:_1	AUGUSTUS	exon	13238505	13238740	.	-	.	ID=g494.t1.exon3;Parent=g494.t1;
OZ004725.1_Dexiosoma_caninum_genome_assembly,_chromosome:_1	AUGUSTUS	intron	13238741	13250901	1	-	.	ID=g494.t1.intron3;Parent=g494.t1;
OZ004725.1_Dexiosoma_caninum_genome_assembly,_chromosome:_1	AUGUSTUS	CDS	13250902	13251239	1	-	0	ID=g494.t1.CDS4;Parent=g494.t1;
OZ004725.1_Dexiosoma_caninum_genome_assembly,_chromosome:_1	AUGUSTUS	exon	13250902	13251239	.	-	.	ID=g494.t1.exon4;Parent=g494.t1;
OZ004725.1_Dexiosoma_caninum_genome_assembly,_chromosome:_1	AUGUSTUS	start_codon	13251237	13251239	.	-	0	ID=g494.t1.start1;Parent=g494.t1;
OZ004725.1_Dexiosoma_caninum_genome_assembly,_chromosome:_1	AUGUSTUS	gene	13252684	13256025	.	-	.	ID=g495;
OZ004725.1_Dexiosoma_caninum_genome_assembly,_chromosome:_1	AUGUSTUS	mRNA	13252684	13256025	0.85	-	.	ID=g495.t1;Parent=g495;
OZ004725.1_Dexiosoma_caninum_genome_assembly,_chromosome:_1	AUGUSTUS	stop_codon	13252684	13252686	.	-	0	ID=g495.t1.stop1;Parent=g495.t1;
OZ004725.1_Dexiosoma_caninum_genome_assembly,_chromosome:_1	AUGUSTUS	CDS	13252684	13252774	0.85	-	1	ID=g495.t1.CDS1;Parent=g495.t1;
OZ004725.1_Dexiosoma_caninum_genome_assembly,_chromosome:_1	AUGUSTUS	exon	13252684	13252774	.	-	.	ID=g495.t1.exon1;Parent=g495.t1;
OZ004725.1_Dexiosoma_caninum_genome_assembly,_chromosome:_1	AUGUSTUS	intron	13252775	13255912	0.85	-	.	ID=g495.t1.intron1;Parent=g495.t1;
OZ004725.1_Dexiosoma_caninum_genome_assembly,_chromosome:_1	AUGUSTUS	CDS	13255913	13256025	1	-	0	ID=g495.t1.CDS2;Parent=g495.t1;
OZ004725.1_Dexiosoma_caninum_genome_assembly,_chromosome:_1	AUGUSTUS	exon	13255913	13256025	.	-	.	ID=g495.t1.exon2;Parent=g495.t1;
OZ004725.1_Dexiosoma_caninum_genome_assembly,_chromosome:_1	AUGUSTUS	start_codon	13256023	13256025	.	-	0	ID=g495.t1.start1;Parent=g495.t1;
OZ004725.1_Dexiosoma_caninum_genome_assembly,_chromosome:_1	AUGUSTUS	gene	13260428	13262019	.	-	.	ID=g496;
OZ004725.1_Dexiosoma_caninum_genome_assembly,_chromosome:_1	AUGUSTUS	mRNA	13260428	13262019	1	-	.	ID=g496.t1;Parent=g496;
OZ004725.1_Dexiosoma_caninum_genome_assembly,_chromosome:_1	AUGUSTUS	stop_codon	13260428	13260430	.	-	0	ID=g496.t1.stop1;Parent=g496.t1;
OZ004725.1_Dexiosoma_caninum_genome_assembly,_chromosome:_1	AUGUSTUS	CDS	13260428	13260559	1	-	0	ID=g496.t1.CDS1;Parent=g496.t1;
OZ004725.1_Dexiosoma_caninum_genome_assembly,_chromosome:_1	AUGUSTUS	exon	13260428	13260559	.	-	.	ID=g496.t1.exon1;Parent=g496.t1;
OZ004725.1_Dexiosoma_caninum_genome_assembly,_chromosome:_1	AUGUSTUS	intron	13260560	13260632	1	-	.	ID=g496.t1.intron1;Parent=g496.t1;
OZ004725.1_Dexiosoma_caninum_genome_assembly,_chromosome:_1	AUGUSTUS	CDS	13260633	13261005	1	-	1	ID=g496.t1.CDS2;Parent=g496.t1;
OZ004725.1_Dexiosoma_caninum_genome_assembly,_chromosome:_1	AUGUSTUS	exon	13260633	13261005	.	-	.	ID=g496.t1.exon2;Parent=g496.t1;
OZ004725.1_Dexiosoma_caninum_genome_assembly,_chromosome:_1	AUGUSTUS	intron	13261006	13261930	1	-	.	ID=g496.t1.intron2;Parent=g496.t1;
OZ004725.1_Dexiosoma_caninum_genome_assembly,_chromosome:_1	AUGUSTUS	CDS	13261931	13262019	1	-	0	ID=g496.t1.CDS3;Parent=g496.t1;
OZ004725.1_Dexiosoma_caninum_genome_assembly,_chromosome:_1	AUGUSTUS	exon	13261931	13262019	.	-	.	ID=g496.t1.exon3;Parent=g496.t1;
OZ004725.1_Dexiosoma_caninum_genome_assembly,_chromosome:_1	AUGUSTUS	start_codon	13262017	13262019	.	-	0	ID=g496.t1.start1;Parent=g496.t1;
OZ004725.1_Dexiosoma_caninum_genome_assembly,_chromosome:_1	AUGUSTUS	gene	13265014	13267242	.	-	.	ID=g497;
OZ004725.1_Dexiosoma_caninum_genome_assembly,_chromosome:_1	AUGUSTUS	mRNA	13265014	13267242	1	-	.	ID=g497.t1;Parent=g497;
OZ004725.1_Dexiosoma_caninum_genome_assembly,_chromosome:_1	AUGUSTUS	stop_codon	13265014	13265016	.	-	0	ID=g497.t1.stop1;Parent=g497.t1;
OZ004725.1_Dexiosoma_caninum_genome_assembly,_chromosome:_1	AUGUSTUS	CDS	13265014	13265202	1	-	0	ID=g497.t1.CDS1;Parent=g497.t1;
OZ004725.1_Dexiosoma_caninum_genome_assembly,_chromosome:_1	AUGUSTUS	exon	13265014	13265202	.	-	.	ID=g497.t1.exon1;Parent=g497.t1;
OZ004725.1_Dexiosoma_caninum_genome_assembly,_chromosome:_1	AUGUSTUS	intron	13265203	13266630	1	-	.	ID=g497.t1.intron1;Parent=g497.t1;
OZ004725.1_Dexiosoma_caninum_genome_assembly,_chromosome:_1	AUGUSTUS	CDS	13266631	13267242	1	-	0	ID=g497.t1.CDS2;Parent=g497.t1;
OZ004725.1_Dexiosoma_caninum_genome_assembly,_chromosome:_1	AUGUSTUS	exon	13266631	13267242	.	-	.	ID=g497.t1.exon2;Parent=g497.t1;
OZ004725.1_Dexiosoma_caninum_genome_assembly,_chromosome:_1	AUGUSTUS	start_codon	13267240	13267242	.	-	0	ID=g497.t1.start1;Parent=g497.t1;
OZ004725.1_Dexiosoma_caninum_genome_assembly,_chromosome:_1	AUGUSTUS	gene	13307419	13338239	.	+	.	ID=g498;
OZ004725.1_Dexiosoma_caninum_genome_assembly,_chromosome:_1	AUGUSTUS	mRNA	13307419	13338239	0.89	+	.	ID=g498.t1;Parent=g498;
OZ004725.1_Dexiosoma_caninum_genome_assembly,_chromosome:_1	AUGUSTUS	start_codon	13307419	13307421	.	+	0	ID=g498.t1.start1;Parent=g498.t1;
OZ004725.1_Dexiosoma_caninum_genome_assembly,_chromosome:_1	AUGUSTUS	CDS	13307419	13307508	0.89	+	0	ID=g498.t1.CDS1;Parent=g498.t1;
OZ004725.1_Dexiosoma_caninum_genome_assembly,_chromosome:_1	AUGUSTUS	exon	13307419	13307508	.	+	.	ID=g498.t1.exon1;Parent=g498.t1;
OZ004725.1_Dexiosoma_caninum_genome_assembly,_chromosome:_1	AUGUSTUS	intron	13307509	13322099	0.89	+	.	ID=g498.t1.intron1;Parent=g498.t1;
OZ004725.1_Dexiosoma_caninum_genome_assembly,_chromosome:_1	AUGUSTUS	CDS	13322100	13322150	0.95	+	0	ID=g498.t1.CDS2;Parent=g498.t1;
OZ004725.1_Dexiosoma_caninum_genome_assembly,_chromosome:_1	AUGUSTUS	exon	13322100	13322150	.	+	.	ID=g498.t1.exon2;Parent=g498.t1;
OZ004725.1_Dexiosoma_caninum_genome_assembly,_chromosome:_1	AUGUSTUS	intron	13322151	13324866	1	+	.	ID=g498.t1.intron2;Parent=g498.t1;
OZ004725.1_Dexiosoma_caninum_genome_assembly,_chromosome:_1	AUGUSTUS	CDS	13324867	13324930	1	+	0	ID=g498.t1.CDS3;Parent=g498.t1;
OZ004725.1_Dexiosoma_caninum_genome_assembly,_chromosome:_1	AUGUSTUS	exon	13324867	13324930	.	+	.	ID=g498.t1.exon3;Parent=g498.t1;
OZ004725.1_Dexiosoma_caninum_genome_assembly,_chromosome:_1	AUGUSTUS	intron	13324931	13328820	1	+	.	ID=g498.t1.intron3;Parent=g498.t1;
OZ004725.1_Dexiosoma_caninum_genome_assembly,_chromosome:_1	AUGUSTUS	CDS	13328821	13328938	1	+	2	ID=g498.t1.CDS4;Parent=g498.t1;
OZ004725.1_Dexiosoma_caninum_genome_assembly,_chromosome:_1	AUGUSTUS	exon	13328821	13328938	.	+	.	ID=g498.t1.exon4;Parent=g498.t1;
OZ004725.1_Dexiosoma_caninum_genome_assembly,_chromosome:_1	AUGUSTUS	intron	13328939	13329234	1	+	.	ID=g498.t1.intron4;Parent=g498.t1;
OZ004725.1_Dexiosoma_caninum_genome_assembly,_chromosome:_1	AUGUSTUS	CDS	13329235	13329445	1	+	1	ID=g498.t1.CDS5;Parent=g498.t1;
OZ004725.1_Dexiosoma_caninum_genome_assembly,_chromosome:_1	AUGUSTUS	exon	13329235	13329445	.	+	.	ID=g498.t1.exon5;Parent=g498.t1;
OZ004725.1_Dexiosoma_caninum_genome_assembly,_chromosome:_1	AUGUSTUS	intron	13329446	13329687	1	+	.	ID=g498.t1.intron5;Parent=g498.t1;
OZ004725.1_Dexiosoma_caninum_genome_assembly,_chromosome:_1	AUGUSTUS	CDS	13329688	13329759	1	+	0	ID=g498.t1.CDS6;Parent=g498.t1;
OZ004725.1_Dexiosoma_caninum_genome_assembly,_chromosome:_1	AUGUSTUS	exon	13329688	13329759	.	+	.	ID=g498.t1.exon6;Parent=g498.t1;
OZ004725.1_Dexiosoma_caninum_genome_assembly,_chromosome:_1	AUGUSTUS	intron	13329760	13337345	1	+	.	ID=g498.t1.intron6;Parent=g498.t1;
OZ004725.1_Dexiosoma_caninum_genome_assembly,_chromosome:_1	AUGUSTUS	CDS	13337346	13337458	1	+	0	ID=g498.t1.CDS7;Parent=g498.t1;
OZ004725.1_Dexiosoma_caninum_genome_assembly,_chromosome:_1	AUGUSTUS	exon	13337346	13337458	.	+	.	ID=g498.t1.exon7;Parent=g498.t1;
OZ004725.1_Dexiosoma_caninum_genome_assembly,_chromosome:_1	AUGUSTUS	intron	13337459	13337591	1	+	.	ID=g498.t1.intron7;Parent=g498.t1;
OZ004725.1_Dexiosoma_caninum_genome_assembly,_chromosome:_1	AUGUSTUS	CDS	13337592	13337754	1	+	1	ID=g498.t1.CDS8;Parent=g498.t1;
OZ004725.1_Dexiosoma_caninum_genome_assembly,_chromosome:_1	AUGUSTUS	exon	13337592	13337754	.	+	.	ID=g498.t1.exon8;Parent=g498.t1;
OZ004725.1_Dexiosoma_caninum_genome_assembly,_chromosome:_1	AUGUSTUS	intron	13337755	13338020	1	+	.	ID=g498.t1.intron8;Parent=g498.t1;
OZ004725.1_Dexiosoma_caninum_genome_assembly,_chromosome:_1	AUGUSTUS	CDS	13338021	13338239	1	+	0	ID=g498.t1.CDS9;Parent=g498.t1;
OZ004725.1_Dexiosoma_caninum_genome_assembly,_chromosome:_1	AUGUSTUS	exon	13338021	13338239	.	+	.	ID=g498.t1.exon9;Parent=g498.t1;
OZ004725.1_Dexiosoma_caninum_genome_assembly,_chromosome:_1	AUGUSTUS	stop_codon	13338237	13338239	.	+	0	ID=g498.t1.stop1;Parent=g498.t1;
OZ004725.1_Dexiosoma_caninum_genome_assembly,_chromosome:_1	AUGUSTUS	gene	13339337	13343966	.	+	.	ID=g499;
OZ004725.1_Dexiosoma_caninum_genome_assembly,_chromosome:_1	AUGUSTUS	mRNA	13339337	13343966	1	+	.	ID=g499.t1;Parent=g499;
OZ004725.1_Dexiosoma_caninum_genome_assembly,_chromosome:_1	AUGUSTUS	start_codon	13339337	13339339	.	+	0	ID=g499.t1.start1;Parent=g499.t1;
OZ004725.1_Dexiosoma_caninum_genome_assembly,_chromosome:_1	AUGUSTUS	CDS	13339337	13339396	1	+	0	ID=g499.t1.CDS1;Parent=g499.t1;
OZ004725.1_Dexiosoma_caninum_genome_assembly,_chromosome:_1	AUGUSTUS	exon	13339337	13339396	.	+	.	ID=g499.t1.exon1;Parent=g499.t1;
OZ004725.1_Dexiosoma_caninum_genome_assembly,_chromosome:_1	AUGUSTUS	intron	13339397	13339729	1	+	.	ID=g499.t1.intron1;Parent=g499.t1;
OZ004725.1_Dexiosoma_caninum_genome_assembly,_chromosome:_1	AUGUSTUS	CDS	13339730	13340067	1	+	0	ID=g499.t1.CDS2;Parent=g499.t1;
OZ004725.1_Dexiosoma_caninum_genome_assembly,_chromosome:_1	AUGUSTUS	exon	13339730	13340067	.	+	.	ID=g499.t1.exon2;Parent=g499.t1;
OZ004725.1_Dexiosoma_caninum_genome_assembly,_chromosome:_1	AUGUSTUS	intron	13340068	13340121	1	+	.	ID=g499.t1.intron2;Parent=g499.t1;
OZ004725.1_Dexiosoma_caninum_genome_assembly,_chromosome:_1	AUGUSTUS	CDS	13340122	13340875	1	+	1	ID=g499.t1.CDS3;Parent=g499.t1;
OZ004725.1_Dexiosoma_caninum_genome_assembly,_chromosome:_1	AUGUSTUS	exon	13340122	13340875	.	+	.	ID=g499.t1.exon3;Parent=g499.t1;
OZ004725.1_Dexiosoma_caninum_genome_assembly,_chromosome:_1	AUGUSTUS	intron	13340876	13341258	1	+	.	ID=g499.t1.intron3;Parent=g499.t1;
OZ004725.1_Dexiosoma_caninum_genome_assembly,_chromosome:_1	AUGUSTUS	CDS	13341259	13341383	1	+	0	ID=g499.t1.CDS4;Parent=g499.t1;
OZ004725.1_Dexiosoma_caninum_genome_assembly,_chromosome:_1	AUGUSTUS	exon	13341259	13341383	.	+	.	ID=g499.t1.exon4;Parent=g499.t1;
OZ004725.1_Dexiosoma_caninum_genome_assembly,_chromosome:_1	AUGUSTUS	intron	13341384	13341834	1	+	.	ID=g499.t1.intron4;Parent=g499.t1;
OZ004725.1_Dexiosoma_caninum_genome_assembly,_chromosome:_1	AUGUSTUS	CDS	13341835	13342119	1	+	1	ID=g499.t1.CDS5;Parent=g499.t1;
OZ004725.1_Dexiosoma_caninum_genome_assembly,_chromosome:_1	AUGUSTUS	exon	13341835	13342119	.	+	.	ID=g499.t1.exon5;Parent=g499.t1;
OZ004725.1_Dexiosoma_caninum_genome_assembly,_chromosome:_1	AUGUSTUS	intron	13342120	13342178	1	+	.	ID=g499.t1.intron5;Parent=g499.t1;
OZ004725.1_Dexiosoma_caninum_genome_assembly,_chromosome:_1	AUGUSTUS	CDS	13342179	13342580	1	+	1	ID=g499.t1.CDS6;Parent=g499.t1;
OZ004725.1_Dexiosoma_caninum_genome_assembly,_chromosome:_1	AUGUSTUS	exon	13342179	13342580	.	+	.	ID=g499.t1.exon6;Parent=g499.t1;
OZ004725.1_Dexiosoma_caninum_genome_assembly,_chromosome:_1	AUGUSTUS	intron	13342581	13342650	1	+	.	ID=g499.t1.intron6;Parent=g499.t1;
OZ004725.1_Dexiosoma_caninum_genome_assembly,_chromosome:_1	AUGUSTUS	CDS	13342651	13343062	1	+	1	ID=g499.t1.CDS7;Parent=g499.t1;
OZ004725.1_Dexiosoma_caninum_genome_assembly,_chromosome:_1	AUGUSTUS	exon	13342651	13343062	.	+	.	ID=g499.t1.exon7;Parent=g499.t1;
OZ004725.1_Dexiosoma_caninum_genome_assembly,_chromosome:_1	AUGUSTUS	intron	13343063	13343134	1	+	.	ID=g499.t1.intron7;Parent=g499.t1;
OZ004725.1_Dexiosoma_caninum_genome_assembly,_chromosome:_1	AUGUSTUS	CDS	13343135	13343311	1	+	0	ID=g499.t1.CDS8;Parent=g499.t1;
OZ004725.1_Dexiosoma_caninum_genome_assembly,_chromosome:_1	AUGUSTUS	exon	13343135	13343311	.	+	.	ID=g499.t1.exon8;Parent=g499.t1;
OZ004725.1_Dexiosoma_caninum_genome_assembly,_chromosome:_1	AUGUSTUS	intron	13343312	13343516	1	+	.	ID=g499.t1.intron8;Parent=g499.t1;
OZ004725.1_Dexiosoma_caninum_genome_assembly,_chromosome:_1	AUGUSTUS	CDS	13343517	13343723	1	+	0	ID=g499.t1.CDS9;Parent=g499.t1;
OZ004725.1_Dexiosoma_caninum_genome_assembly,_chromosome:_1	AUGUSTUS	exon	13343517	13343723	.	+	.	ID=g499.t1.exon9;Parent=g499.t1;
OZ004725.1_Dexiosoma_caninum_genome_assembly,_chromosome:_1	AUGUSTUS	intron	13343724	13343789	1	+	.	ID=g499.t1.intron9;Parent=g499.t1;
OZ004725.1_Dexiosoma_caninum_genome_assembly,_chromosome:_1	AUGUSTUS	CDS	13343790	13343966	1	+	0	ID=g499.t1.CDS10;Parent=g499.t1;
OZ004725.1_Dexiosoma_caninum_genome_assembly,_chromosome:_1	AUGUSTUS	exon	13343790	13343966	.	+	.	ID=g499.t1.exon10;Parent=g499.t1;
OZ004725.1_Dexiosoma_caninum_genome_assembly,_chromosome:_1	AUGUSTUS	stop_codon	13343964	13343966	.	+	0	ID=g499.t1.stop1;Parent=g499.t1;
OZ004725.1_Dexiosoma_caninum_genome_assembly,_chromosome:_1	AUGUSTUS	gene	13346638	13348170	.	-	.	ID=g500;
OZ004725.1_Dexiosoma_caninum_genome_assembly,_chromosome:_1	AUGUSTUS	mRNA	13346638	13348170	1	-	.	ID=g500.t1;Parent=g500;
OZ004725.1_Dexiosoma_caninum_genome_assembly,_chromosome:_1	AUGUSTUS	stop_codon	13346638	13346640	.	-	0	ID=g500.t1.stop1;Parent=g500.t1;
OZ004725.1_Dexiosoma_caninum_genome_assembly,_chromosome:_1	AUGUSTUS	CDS	13346638	13347255	1	-	0	ID=g500.t1.CDS1;Parent=g500.t1;
OZ004725.1_Dexiosoma_caninum_genome_assembly,_chromosome:_1	AUGUSTUS	exon	13346638	13347255	.	-	.	ID=g500.t1.exon1;Parent=g500.t1;
OZ004725.1_Dexiosoma_caninum_genome_assembly,_chromosome:_1	AUGUSTUS	intron	13347256	13347494	1	-	.	ID=g500.t1.intron1;Parent=g500.t1;
OZ004725.1_Dexiosoma_caninum_genome_assembly,_chromosome:_1	AUGUSTUS	CDS	13347495	13347640	1	-	2	ID=g500.t1.CDS2;Parent=g500.t1;
OZ004725.1_Dexiosoma_caninum_genome_assembly,_chromosome:_1	AUGUSTUS	exon	13347495	13347640	.	-	.	ID=g500.t1.exon2;Parent=g500.t1;
OZ004725.1_Dexiosoma_caninum_genome_assembly,_chromosome:_1	AUGUSTUS	intron	13347641	13347692	1	-	.	ID=g500.t1.intron2;Parent=g500.t1;
OZ004725.1_Dexiosoma_caninum_genome_assembly,_chromosome:_1	AUGUSTUS	CDS	13347693	13348170	1	-	0	ID=g500.t1.CDS3;Parent=g500.t1;
OZ004725.1_Dexiosoma_caninum_genome_assembly,_chromosome:_1	AUGUSTUS	exon	13347693	13348170	.	-	.	ID=g500.t1.exon3;Parent=g500.t1;
OZ004725.1_Dexiosoma_caninum_genome_assembly,_chromosome:_1	AUGUSTUS	start_codon	13348168	13348170	.	-	0	ID=g500.t1.start1;Parent=g500.t1;
OZ004725.1_Dexiosoma_caninum_genome_assembly,_chromosome:_1	AUGUSTUS	gene	13351193	13352263	.	-	.	ID=g501;
OZ004725.1_Dexiosoma_caninum_genome_assembly,_chromosome:_1	AUGUSTUS	mRNA	13351193	13352263	1	-	.	ID=g501.t1;Parent=g501;
OZ004725.1_Dexiosoma_caninum_genome_assembly,_chromosome:_1	AUGUSTUS	stop_codon	13351193	13351195	.	-	0	ID=g501.t1.stop1;Parent=g501.t1;
OZ004725.1_Dexiosoma_caninum_genome_assembly,_chromosome:_1	AUGUSTUS	CDS	13351193	13352263	1	-	0	ID=g501.t1.CDS1;Parent=g501.t1;
OZ004725.1_Dexiosoma_caninum_genome_assembly,_chromosome:_1	AUGUSTUS	exon	13351193	13352263	.	-	.	ID=g501.t1.exon1;Parent=g501.t1;
OZ004725.1_Dexiosoma_caninum_genome_assembly,_chromosome:_1	AUGUSTUS	start_codon	13352261	13352263	.	-	0	ID=g501.t1.start1;Parent=g501.t1;
OZ004725.1_Dexiosoma_caninum_genome_assembly,_chromosome:_1	AUGUSTUS	gene	13357188	13358370	.	-	.	ID=g502;
OZ004725.1_Dexiosoma_caninum_genome_assembly,_chromosome:_1	AUGUSTUS	mRNA	13357188	13358370	0.6	-	.	ID=g502.t1;Parent=g502;
OZ004725.1_Dexiosoma_caninum_genome_assembly,_chromosome:_1	AUGUSTUS	stop_codon	13357188	13357190	.	-	0	ID=g502.t1.stop1;Parent=g502.t1;
OZ004725.1_Dexiosoma_caninum_genome_assembly,_chromosome:_1	AUGUSTUS	CDS	13357188	13357208	0.6	-	0	ID=g502.t1.CDS1;Parent=g502.t1;
OZ004725.1_Dexiosoma_caninum_genome_assembly,_chromosome:_1	AUGUSTUS	exon	13357188	13357208	.	-	.	ID=g502.t1.exon1;Parent=g502.t1;
OZ004725.1_Dexiosoma_caninum_genome_assembly,_chromosome:_1	AUGUSTUS	intron	13357209	13357284	0.6	-	.	ID=g502.t1.intron1;Parent=g502.t1;
OZ004725.1_Dexiosoma_caninum_genome_assembly,_chromosome:_1	AUGUSTUS	CDS	13357285	13358370	0.97	-	0	ID=g502.t1.CDS2;Parent=g502.t1;
OZ004725.1_Dexiosoma_caninum_genome_assembly,_chromosome:_1	AUGUSTUS	exon	13357285	13358370	.	-	.	ID=g502.t1.exon2;Parent=g502.t1;
OZ004725.1_Dexiosoma_caninum_genome_assembly,_chromosome:_1	AUGUSTUS	start_codon	13358368	13358370	.	-	0	ID=g502.t1.start1;Parent=g502.t1;
OZ004725.1_Dexiosoma_caninum_genome_assembly,_chromosome:_1	AUGUSTUS	gene	13361222	13363248	.	+	.	ID=g503;
OZ004725.1_Dexiosoma_caninum_genome_assembly,_chromosome:_1	AUGUSTUS	mRNA	13361222	13363248	0.58	+	.	ID=g503.t1;Parent=g503;
OZ004725.1_Dexiosoma_caninum_genome_assembly,_chromosome:_1	AUGUSTUS	start_codon	13361222	13361224	.	+	0	ID=g503.t1.start1;Parent=g503.t1;
OZ004725.1_Dexiosoma_caninum_genome_assembly,_chromosome:_1	AUGUSTUS	CDS	13361222	13361367	0.58	+	0	ID=g503.t1.CDS1;Parent=g503.t1;
OZ004725.1_Dexiosoma_caninum_genome_assembly,_chromosome:_1	AUGUSTUS	exon	13361222	13361367	.	+	.	ID=g503.t1.exon1;Parent=g503.t1;
OZ004725.1_Dexiosoma_caninum_genome_assembly,_chromosome:_1	AUGUSTUS	intron	13361368	13363169	1	+	.	ID=g503.t1.intron1;Parent=g503.t1;
OZ004725.1_Dexiosoma_caninum_genome_assembly,_chromosome:_1	AUGUSTUS	CDS	13363170	13363248	1	+	1	ID=g503.t1.CDS2;Parent=g503.t1;
OZ004725.1_Dexiosoma_caninum_genome_assembly,_chromosome:_1	AUGUSTUS	exon	13363170	13363248	.	+	.	ID=g503.t1.exon2;Parent=g503.t1;
OZ004725.1_Dexiosoma_caninum_genome_assembly,_chromosome:_1	AUGUSTUS	stop_codon	13363246	13363248	.	+	0	ID=g503.t1.stop1;Parent=g503.t1;
OZ004725.1_Dexiosoma_caninum_genome_assembly,_chromosome:_1	AUGUSTUS	gene	13395555	13396743	.	+	.	ID=g504;
OZ004725.1_Dexiosoma_caninum_genome_assembly,_chromosome:_1	AUGUSTUS	mRNA	13395555	13396743	1	+	.	ID=g504.t1;Parent=g504;
OZ004725.1_Dexiosoma_caninum_genome_assembly,_chromosome:_1	AUGUSTUS	start_codon	13395555	13395557	.	+	0	ID=g504.t1.start1;Parent=g504.t1;
OZ004725.1_Dexiosoma_caninum_genome_assembly,_chromosome:_1	AUGUSTUS	CDS	13395555	13395797	1	+	0	ID=g504.t1.CDS1;Parent=g504.t1;
OZ004725.1_Dexiosoma_caninum_genome_assembly,_chromosome:_1	AUGUSTUS	exon	13395555	13395797	.	+	.	ID=g504.t1.exon1;Parent=g504.t1;
OZ004725.1_Dexiosoma_caninum_genome_assembly,_chromosome:_1	AUGUSTUS	intron	13395798	13395869	1	+	.	ID=g504.t1.intron1;Parent=g504.t1;
OZ004725.1_Dexiosoma_caninum_genome_assembly,_chromosome:_1	AUGUSTUS	CDS	13395870	13396023	1	+	0	ID=g504.t1.CDS2;Parent=g504.t1;
OZ004725.1_Dexiosoma_caninum_genome_assembly,_chromosome:_1	AUGUSTUS	exon	13395870	13396023	.	+	.	ID=g504.t1.exon2;Parent=g504.t1;
OZ004725.1_Dexiosoma_caninum_genome_assembly,_chromosome:_1	AUGUSTUS	intron	13396024	13396642	1	+	.	ID=g504.t1.intron2;Parent=g504.t1;
OZ004725.1_Dexiosoma_caninum_genome_assembly,_chromosome:_1	AUGUSTUS	CDS	13396643	13396743	1	+	2	ID=g504.t1.CDS3;Parent=g504.t1;
OZ004725.1_Dexiosoma_caninum_genome_assembly,_chromosome:_1	AUGUSTUS	exon	13396643	13396743	.	+	.	ID=g504.t1.exon3;Parent=g504.t1;
OZ004725.1_Dexiosoma_caninum_genome_assembly,_chromosome:_1	AUGUSTUS	stop_codon	13396741	13396743	.	+	0	ID=g504.t1.stop1;Parent=g504.t1;
OZ004725.1_Dexiosoma_caninum_genome_assembly,_chromosome:_1	AUGUSTUS	gene	13398103	13400157	.	-	.	ID=g505;
OZ004725.1_Dexiosoma_caninum_genome_assembly,_chromosome:_1	AUGUSTUS	mRNA	13398103	13400157	0.96	-	.	ID=g505.t1;Parent=g505;
OZ004725.1_Dexiosoma_caninum_genome_assembly,_chromosome:_1	AUGUSTUS	stop_codon	13398103	13398105	.	-	0	ID=g505.t1.stop1;Parent=g505.t1;
OZ004725.1_Dexiosoma_caninum_genome_assembly,_chromosome:_1	AUGUSTUS	CDS	13398103	13398269	1	-	2	ID=g505.t1.CDS1;Parent=g505.t1;
OZ004725.1_Dexiosoma_caninum_genome_assembly,_chromosome:_1	AUGUSTUS	exon	13398103	13398269	.	-	.	ID=g505.t1.exon1;Parent=g505.t1;
OZ004725.1_Dexiosoma_caninum_genome_assembly,_chromosome:_1	AUGUSTUS	intron	13398270	13398509	1	-	.	ID=g505.t1.intron1;Parent=g505.t1;
OZ004725.1_Dexiosoma_caninum_genome_assembly,_chromosome:_1	AUGUSTUS	CDS	13398510	13398651	1	-	0	ID=g505.t1.CDS2;Parent=g505.t1;
OZ004725.1_Dexiosoma_caninum_genome_assembly,_chromosome:_1	AUGUSTUS	exon	13398510	13398651	.	-	.	ID=g505.t1.exon2;Parent=g505.t1;
OZ004725.1_Dexiosoma_caninum_genome_assembly,_chromosome:_1	AUGUSTUS	intron	13398652	13398712	1	-	.	ID=g505.t1.intron2;Parent=g505.t1;
OZ004725.1_Dexiosoma_caninum_genome_assembly,_chromosome:_1	AUGUSTUS	CDS	13398713	13398837	1	-	2	ID=g505.t1.CDS3;Parent=g505.t1;
OZ004725.1_Dexiosoma_caninum_genome_assembly,_chromosome:_1	AUGUSTUS	exon	13398713	13398837	.	-	.	ID=g505.t1.exon3;Parent=g505.t1;
OZ004725.1_Dexiosoma_caninum_genome_assembly,_chromosome:_1	AUGUSTUS	intron	13398838	13398923	1	-	.	ID=g505.t1.intron3;Parent=g505.t1;
OZ004725.1_Dexiosoma_caninum_genome_assembly,_chromosome:_1	AUGUSTUS	CDS	13398924	13399010	1	-	2	ID=g505.t1.CDS4;Parent=g505.t1;
OZ004725.1_Dexiosoma_caninum_genome_assembly,_chromosome:_1	AUGUSTUS	exon	13398924	13399010	.	-	.	ID=g505.t1.exon4;Parent=g505.t1;
OZ004725.1_Dexiosoma_caninum_genome_assembly,_chromosome:_1	AUGUSTUS	intron	13399011	13400090	0.96	-	.	ID=g505.t1.intron4;Parent=g505.t1;
OZ004725.1_Dexiosoma_caninum_genome_assembly,_chromosome:_1	AUGUSTUS	CDS	13400091	13400157	0.96	-	0	ID=g505.t1.CDS5;Parent=g505.t1;
OZ004725.1_Dexiosoma_caninum_genome_assembly,_chromosome:_1	AUGUSTUS	exon	13400091	13400157	.	-	.	ID=g505.t1.exon5;Parent=g505.t1;
OZ004725.1_Dexiosoma_caninum_genome_assembly,_chromosome:_1	AUGUSTUS	start_codon	13400155	13400157	.	-	0	ID=g505.t1.start1;Parent=g505.t1;
OZ004725.1_Dexiosoma_caninum_genome_assembly,_chromosome:_1	AUGUSTUS	gene	13401690	13406006	.	+	.	ID=g506;
OZ004725.1_Dexiosoma_caninum_genome_assembly,_chromosome:_1	AUGUSTUS	mRNA	13401690	13406006	1	+	.	ID=g506.t1;Parent=g506;
OZ004725.1_Dexiosoma_caninum_genome_assembly,_chromosome:_1	AUGUSTUS	start_codon	13401690	13401692	.	+	0	ID=g506.t1.start1;Parent=g506.t1;
OZ004725.1_Dexiosoma_caninum_genome_assembly,_chromosome:_1	AUGUSTUS	CDS	13401690	13401787	1	+	0	ID=g506.t1.CDS1;Parent=g506.t1;
OZ004725.1_Dexiosoma_caninum_genome_assembly,_chromosome:_1	AUGUSTUS	exon	13401690	13401787	.	+	.	ID=g506.t1.exon1;Parent=g506.t1;
OZ004725.1_Dexiosoma_caninum_genome_assembly,_chromosome:_1	AUGUSTUS	intron	13401788	13405591	1	+	.	ID=g506.t1.intron1;Parent=g506.t1;
OZ004725.1_Dexiosoma_caninum_genome_assembly,_chromosome:_1	AUGUSTUS	CDS	13405592	13405746	1	+	1	ID=g506.t1.CDS2;Parent=g506.t1;
OZ004725.1_Dexiosoma_caninum_genome_assembly,_chromosome:_1	AUGUSTUS	exon	13405592	13405746	.	+	.	ID=g506.t1.exon2;Parent=g506.t1;
OZ004725.1_Dexiosoma_caninum_genome_assembly,_chromosome:_1	AUGUSTUS	intron	13405747	13405824	1	+	.	ID=g506.t1.intron2;Parent=g506.t1;
OZ004725.1_Dexiosoma_caninum_genome_assembly,_chromosome:_1	AUGUSTUS	CDS	13405825	13406006	1	+	2	ID=g506.t1.CDS3;Parent=g506.t1;
OZ004725.1_Dexiosoma_caninum_genome_assembly,_chromosome:_1	AUGUSTUS	exon	13405825	13406006	.	+	.	ID=g506.t1.exon3;Parent=g506.t1;
OZ004725.1_Dexiosoma_caninum_genome_assembly,_chromosome:_1	AUGUSTUS	stop_codon	13406004	13406006	.	+	0	ID=g506.t1.stop1;Parent=g506.t1;
OZ004725.1_Dexiosoma_caninum_genome_assembly,_chromosome:_1	AUGUSTUS	gene	13416334	13426209	.	-	.	ID=g507;
OZ004725.1_Dexiosoma_caninum_genome_assembly,_chromosome:_1	AUGUSTUS	mRNA	13416334	13426209	1	-	.	ID=g507.t1;Parent=g507;
OZ004725.1_Dexiosoma_caninum_genome_assembly,_chromosome:_1	AUGUSTUS	stop_codon	13416334	13416336	.	-	0	ID=g507.t1.stop1;Parent=g507.t1;
OZ004725.1_Dexiosoma_caninum_genome_assembly,_chromosome:_1	AUGUSTUS	CDS	13416334	13416864	1	-	0	ID=g507.t1.CDS1;Parent=g507.t1;
OZ004725.1_Dexiosoma_caninum_genome_assembly,_chromosome:_1	AUGUSTUS	exon	13416334	13416864	.	-	.	ID=g507.t1.exon1;Parent=g507.t1;
OZ004725.1_Dexiosoma_caninum_genome_assembly,_chromosome:_1	AUGUSTUS	intron	13416865	13416921	1	-	.	ID=g507.t1.intron1;Parent=g507.t1;
OZ004725.1_Dexiosoma_caninum_genome_assembly,_chromosome:_1	AUGUSTUS	CDS	13416922	13417042	1	-	1	ID=g507.t1.CDS2;Parent=g507.t1;
OZ004725.1_Dexiosoma_caninum_genome_assembly,_chromosome:_1	AUGUSTUS	exon	13416922	13417042	.	-	.	ID=g507.t1.exon2;Parent=g507.t1;
OZ004725.1_Dexiosoma_caninum_genome_assembly,_chromosome:_1	AUGUSTUS	intron	13417043	13418301	1	-	.	ID=g507.t1.intron2;Parent=g507.t1;
OZ004725.1_Dexiosoma_caninum_genome_assembly,_chromosome:_1	AUGUSTUS	CDS	13418302	13419989	1	-	0	ID=g507.t1.CDS3;Parent=g507.t1;
OZ004725.1_Dexiosoma_caninum_genome_assembly,_chromosome:_1	AUGUSTUS	exon	13418302	13419989	.	-	.	ID=g507.t1.exon3;Parent=g507.t1;
OZ004725.1_Dexiosoma_caninum_genome_assembly,_chromosome:_1	AUGUSTUS	intron	13419990	13423202	1	-	.	ID=g507.t1.intron3;Parent=g507.t1;
OZ004725.1_Dexiosoma_caninum_genome_assembly,_chromosome:_1	AUGUSTUS	CDS	13423203	13424040	1	-	1	ID=g507.t1.CDS4;Parent=g507.t1;
OZ004725.1_Dexiosoma_caninum_genome_assembly,_chromosome:_1	AUGUSTUS	exon	13423203	13424040	.	-	.	ID=g507.t1.exon4;Parent=g507.t1;
OZ004725.1_Dexiosoma_caninum_genome_assembly,_chromosome:_1	AUGUSTUS	intron	13424041	13424293	1	-	.	ID=g507.t1.intron4;Parent=g507.t1;
OZ004725.1_Dexiosoma_caninum_genome_assembly,_chromosome:_1	AUGUSTUS	CDS	13424294	13424436	1	-	0	ID=g507.t1.CDS5;Parent=g507.t1;
OZ004725.1_Dexiosoma_caninum_genome_assembly,_chromosome:_1	AUGUSTUS	exon	13424294	13424436	.	-	.	ID=g507.t1.exon5;Parent=g507.t1;
OZ004725.1_Dexiosoma_caninum_genome_assembly,_chromosome:_1	AUGUSTUS	intron	13424437	13425492	1	-	.	ID=g507.t1.intron5;Parent=g507.t1;
OZ004725.1_Dexiosoma_caninum_genome_assembly,_chromosome:_1	AUGUSTUS	CDS	13425493	13425954	1	-	0	ID=g507.t1.CDS6;Parent=g507.t1;
OZ004725.1_Dexiosoma_caninum_genome_assembly,_chromosome:_1	AUGUSTUS	exon	13425493	13425954	.	-	.	ID=g507.t1.exon6;Parent=g507.t1;
OZ004725.1_Dexiosoma_caninum_genome_assembly,_chromosome:_1	AUGUSTUS	intron	13425955	13426068	1	-	.	ID=g507.t1.intron6;Parent=g507.t1;
OZ004725.1_Dexiosoma_caninum_genome_assembly,_chromosome:_1	AUGUSTUS	CDS	13426069	13426209	1	-	0	ID=g507.t1.CDS7;Parent=g507.t1;
OZ004725.1_Dexiosoma_caninum_genome_assembly,_chromosome:_1	AUGUSTUS	exon	13426069	13426209	.	-	.	ID=g507.t1.exon7;Parent=g507.t1;
OZ004725.1_Dexiosoma_caninum_genome_assembly,_chromosome:_1	AUGUSTUS	start_codon	13426207	13426209	.	-	0	ID=g507.t1.start1;Parent=g507.t1;
OZ004725.1_Dexiosoma_caninum_genome_assembly,_chromosome:_1	AUGUSTUS	gene	13427045	13427410	.	+	.	ID=g508;
OZ004725.1_Dexiosoma_caninum_genome_assembly,_chromosome:_1	AUGUSTUS	mRNA	13427045	13427410	1	+	.	ID=g508.t1;Parent=g508;
OZ004725.1_Dexiosoma_caninum_genome_assembly,_chromosome:_1	AUGUSTUS	start_codon	13427045	13427047	.	+	0	ID=g508.t1.start1;Parent=g508.t1;
OZ004725.1_Dexiosoma_caninum_genome_assembly,_chromosome:_1	AUGUSTUS	CDS	13427045	13427190	1	+	0	ID=g508.t1.CDS1;Parent=g508.t1;
OZ004725.1_Dexiosoma_caninum_genome_assembly,_chromosome:_1	AUGUSTUS	exon	13427045	13427190	.	+	.	ID=g508.t1.exon1;Parent=g508.t1;
OZ004725.1_Dexiosoma_caninum_genome_assembly,_chromosome:_1	AUGUSTUS	intron	13427191	13427250	1	+	.	ID=g508.t1.intron1;Parent=g508.t1;
OZ004725.1_Dexiosoma_caninum_genome_assembly,_chromosome:_1	AUGUSTUS	CDS	13427251	13427410	1	+	1	ID=g508.t1.CDS2;Parent=g508.t1;
OZ004725.1_Dexiosoma_caninum_genome_assembly,_chromosome:_1	AUGUSTUS	exon	13427251	13427410	.	+	.	ID=g508.t1.exon2;Parent=g508.t1;
OZ004725.1_Dexiosoma_caninum_genome_assembly,_chromosome:_1	AUGUSTUS	stop_codon	13427408	13427410	.	+	0	ID=g508.t1.stop1;Parent=g508.t1;
OZ004725.1_Dexiosoma_caninum_genome_assembly,_chromosome:_1	AUGUSTUS	gene	13430841	13433366	.	+	.	ID=g509;
OZ004725.1_Dexiosoma_caninum_genome_assembly,_chromosome:_1	AUGUSTUS	mRNA	13430841	13433366	1	+	.	ID=g509.t1;Parent=g509;
OZ004725.1_Dexiosoma_caninum_genome_assembly,_chromosome:_1	AUGUSTUS	start_codon	13430841	13430843	.	+	0	ID=g509.t1.start1;Parent=g509.t1;
OZ004725.1_Dexiosoma_caninum_genome_assembly,_chromosome:_1	AUGUSTUS	CDS	13430841	13430989	1	+	0	ID=g509.t1.CDS1;Parent=g509.t1;
OZ004725.1_Dexiosoma_caninum_genome_assembly,_chromosome:_1	AUGUSTUS	exon	13430841	13430989	.	+	.	ID=g509.t1.exon1;Parent=g509.t1;
OZ004725.1_Dexiosoma_caninum_genome_assembly,_chromosome:_1	AUGUSTUS	intron	13430990	13431072	1	+	.	ID=g509.t1.intron1;Parent=g509.t1;
OZ004725.1_Dexiosoma_caninum_genome_assembly,_chromosome:_1	AUGUSTUS	CDS	13431073	13432240	1	+	1	ID=g509.t1.CDS2;Parent=g509.t1;
OZ004725.1_Dexiosoma_caninum_genome_assembly,_chromosome:_1	AUGUSTUS	exon	13431073	13432240	.	+	.	ID=g509.t1.exon2;Parent=g509.t1;
OZ004725.1_Dexiosoma_caninum_genome_assembly,_chromosome:_1	AUGUSTUS	intron	13432241	13432565	1	+	.	ID=g509.t1.intron2;Parent=g509.t1;
OZ004725.1_Dexiosoma_caninum_genome_assembly,_chromosome:_1	AUGUSTUS	CDS	13432566	13433366	1	+	0	ID=g509.t1.CDS3;Parent=g509.t1;
OZ004725.1_Dexiosoma_caninum_genome_assembly,_chromosome:_1	AUGUSTUS	exon	13432566	13433366	.	+	.	ID=g509.t1.exon3;Parent=g509.t1;
OZ004725.1_Dexiosoma_caninum_genome_assembly,_chromosome:_1	AUGUSTUS	stop_codon	13433364	13433366	.	+	0	ID=g509.t1.stop1;Parent=g509.t1;
OZ004725.1_Dexiosoma_caninum_genome_assembly,_chromosome:_1	AUGUSTUS	gene	13433981	13435247	.	-	.	ID=g510;
OZ004725.1_Dexiosoma_caninum_genome_assembly,_chromosome:_1	AUGUSTUS	mRNA	13433981	13435247	1	-	.	ID=g510.t1;Parent=g510;
OZ004725.1_Dexiosoma_caninum_genome_assembly,_chromosome:_1	AUGUSTUS	stop_codon	13433981	13433983	.	-	0	ID=g510.t1.stop1;Parent=g510.t1;
OZ004725.1_Dexiosoma_caninum_genome_assembly,_chromosome:_1	AUGUSTUS	CDS	13433981	13434751	1	-	0	ID=g510.t1.CDS1;Parent=g510.t1;
OZ004725.1_Dexiosoma_caninum_genome_assembly,_chromosome:_1	AUGUSTUS	exon	13433981	13434751	.	-	.	ID=g510.t1.exon1;Parent=g510.t1;
OZ004725.1_Dexiosoma_caninum_genome_assembly,_chromosome:_1	AUGUSTUS	intron	13434752	13434812	1	-	.	ID=g510.t1.intron1;Parent=g510.t1;
OZ004725.1_Dexiosoma_caninum_genome_assembly,_chromosome:_1	AUGUSTUS	CDS	13434813	13435247	1	-	0	ID=g510.t1.CDS2;Parent=g510.t1;
OZ004725.1_Dexiosoma_caninum_genome_assembly,_chromosome:_1	AUGUSTUS	exon	13434813	13435247	.	-	.	ID=g510.t1.exon2;Parent=g510.t1;
OZ004725.1_Dexiosoma_caninum_genome_assembly,_chromosome:_1	AUGUSTUS	start_codon	13435245	13435247	.	-	0	ID=g510.t1.start1;Parent=g510.t1;
OZ004725.1_Dexiosoma_caninum_genome_assembly,_chromosome:_1	AUGUSTUS	gene	13436455	13438254	.	+	.	ID=g511;
OZ004725.1_Dexiosoma_caninum_genome_assembly,_chromosome:_1	AUGUSTUS	mRNA	13436455	13438254	0.72	+	.	ID=g511.t1;Parent=g511;
OZ004725.1_Dexiosoma_caninum_genome_assembly,_chromosome:_1	AUGUSTUS	start_codon	13436455	13436457	.	+	0	ID=g511.t1.start1;Parent=g511.t1;
OZ004725.1_Dexiosoma_caninum_genome_assembly,_chromosome:_1	AUGUSTUS	CDS	13436455	13436563	1	+	0	ID=g511.t1.CDS1;Parent=g511.t1;
OZ004725.1_Dexiosoma_caninum_genome_assembly,_chromosome:_1	AUGUSTUS	exon	13436455	13436563	.	+	.	ID=g511.t1.exon1;Parent=g511.t1;
OZ004725.1_Dexiosoma_caninum_genome_assembly,_chromosome:_1	AUGUSTUS	intron	13436564	13436634	1	+	.	ID=g511.t1.intron1;Parent=g511.t1;
OZ004725.1_Dexiosoma_caninum_genome_assembly,_chromosome:_1	AUGUSTUS	CDS	13436635	13436928	1	+	2	ID=g511.t1.CDS2;Parent=g511.t1;
OZ004725.1_Dexiosoma_caninum_genome_assembly,_chromosome:_1	AUGUSTUS	exon	13436635	13436928	.	+	.	ID=g511.t1.exon2;Parent=g511.t1;
OZ004725.1_Dexiosoma_caninum_genome_assembly,_chromosome:_1	AUGUSTUS	intron	13436929	13437074	1	+	.	ID=g511.t1.intron2;Parent=g511.t1;
OZ004725.1_Dexiosoma_caninum_genome_assembly,_chromosome:_1	AUGUSTUS	CDS	13437075	13437190	1	+	2	ID=g511.t1.CDS3;Parent=g511.t1;
OZ004725.1_Dexiosoma_caninum_genome_assembly,_chromosome:_1	AUGUSTUS	exon	13437075	13437190	.	+	.	ID=g511.t1.exon3;Parent=g511.t1;
OZ004725.1_Dexiosoma_caninum_genome_assembly,_chromosome:_1	AUGUSTUS	intron	13437191	13437513	1	+	.	ID=g511.t1.intron3;Parent=g511.t1;
OZ004725.1_Dexiosoma_caninum_genome_assembly,_chromosome:_1	AUGUSTUS	CDS	13437514	13437845	0.82	+	0	ID=g511.t1.CDS4;Parent=g511.t1;
OZ004725.1_Dexiosoma_caninum_genome_assembly,_chromosome:_1	AUGUSTUS	exon	13437514	13437845	.	+	.	ID=g511.t1.exon4;Parent=g511.t1;
OZ004725.1_Dexiosoma_caninum_genome_assembly,_chromosome:_1	AUGUSTUS	intron	13437846	13437962	0.72	+	.	ID=g511.t1.intron4;Parent=g511.t1;
OZ004725.1_Dexiosoma_caninum_genome_assembly,_chromosome:_1	AUGUSTUS	CDS	13437963	13438254	0.72	+	1	ID=g511.t1.CDS5;Parent=g511.t1;
OZ004725.1_Dexiosoma_caninum_genome_assembly,_chromosome:_1	AUGUSTUS	exon	13437963	13438254	.	+	.	ID=g511.t1.exon5;Parent=g511.t1;
OZ004725.1_Dexiosoma_caninum_genome_assembly,_chromosome:_1	AUGUSTUS	stop_codon	13438252	13438254	.	+	0	ID=g511.t1.stop1;Parent=g511.t1;
OZ004725.1_Dexiosoma_caninum_genome_assembly,_chromosome:_1	AUGUSTUS	mRNA	13436455	13438254	0.37	+	.	ID=g511.t2;Parent=g511;
OZ004725.1_Dexiosoma_caninum_genome_assembly,_chromosome:_1	AUGUSTUS	start_codon	13436455	13436457	.	+	0	ID=g511.t2.start1;Parent=g511.t2;
OZ004725.1_Dexiosoma_caninum_genome_assembly,_chromosome:_1	AUGUSTUS	CDS	13436455	13436563	1	+	0	ID=g511.t2.CDS1;Parent=g511.t2;
OZ004725.1_Dexiosoma_caninum_genome_assembly,_chromosome:_1	AUGUSTUS	exon	13436455	13436563	.	+	.	ID=g511.t2.exon1;Parent=g511.t2;
OZ004725.1_Dexiosoma_caninum_genome_assembly,_chromosome:_1	AUGUSTUS	intron	13436564	13436634	1	+	.	ID=g511.t2.intron1;Parent=g511.t2;
OZ004725.1_Dexiosoma_caninum_genome_assembly,_chromosome:_1	AUGUSTUS	CDS	13436635	13436928	1	+	2	ID=g511.t2.CDS2;Parent=g511.t2;
OZ004725.1_Dexiosoma_caninum_genome_assembly,_chromosome:_1	AUGUSTUS	exon	13436635	13436928	.	+	.	ID=g511.t2.exon2;Parent=g511.t2;
OZ004725.1_Dexiosoma_caninum_genome_assembly,_chromosome:_1	AUGUSTUS	intron	13436929	13437074	1	+	.	ID=g511.t2.intron2;Parent=g511.t2;
OZ004725.1_Dexiosoma_caninum_genome_assembly,_chromosome:_1	AUGUSTUS	CDS	13437075	13437190	1	+	2	ID=g511.t2.CDS3;Parent=g511.t2;
OZ004725.1_Dexiosoma_caninum_genome_assembly,_chromosome:_1	AUGUSTUS	exon	13437075	13437190	.	+	.	ID=g511.t2.exon3;Parent=g511.t2;
OZ004725.1_Dexiosoma_caninum_genome_assembly,_chromosome:_1	AUGUSTUS	intron	13437191	13437513	1	+	.	ID=g511.t2.intron3;Parent=g511.t2;
OZ004725.1_Dexiosoma_caninum_genome_assembly,_chromosome:_1	AUGUSTUS	CDS	13437514	13437589	0.86	+	0	ID=g511.t2.CDS4;Parent=g511.t2;
OZ004725.1_Dexiosoma_caninum_genome_assembly,_chromosome:_1	AUGUSTUS	exon	13437514	13437589	.	+	.	ID=g511.t2.exon4;Parent=g511.t2;
OZ004725.1_Dexiosoma_caninum_genome_assembly,_chromosome:_1	AUGUSTUS	intron	13437590	13437721	0.47	+	.	ID=g511.t2.intron4;Parent=g511.t2;
OZ004725.1_Dexiosoma_caninum_genome_assembly,_chromosome:_1	AUGUSTUS	CDS	13437722	13437845	0.42	+	2	ID=g511.t2.CDS5;Parent=g511.t2;
OZ004725.1_Dexiosoma_caninum_genome_assembly,_chromosome:_1	AUGUSTUS	exon	13437722	13437845	.	+	.	ID=g511.t2.exon5;Parent=g511.t2;
OZ004725.1_Dexiosoma_caninum_genome_assembly,_chromosome:_1	AUGUSTUS	intron	13437846	13437962	0.41	+	.	ID=g511.t2.intron5;Parent=g511.t2;
OZ004725.1_Dexiosoma_caninum_genome_assembly,_chromosome:_1	AUGUSTUS	CDS	13437963	13438254	0.41	+	1	ID=g511.t2.CDS6;Parent=g511.t2;
OZ004725.1_Dexiosoma_caninum_genome_assembly,_chromosome:_1	AUGUSTUS	exon	13437963	13438254	.	+	.	ID=g511.t2.exon6;Parent=g511.t2;
OZ004725.1_Dexiosoma_caninum_genome_assembly,_chromosome:_1	AUGUSTUS	stop_codon	13438252	13438254	.	+	0	ID=g511.t2.stop1;Parent=g511.t2;
OZ004725.1_Dexiosoma_caninum_genome_assembly,_chromosome:_1	AUGUSTUS	gene	13441399	13443329	.	+	.	ID=g512;
OZ004725.1_Dexiosoma_caninum_genome_assembly,_chromosome:_1	AUGUSTUS	mRNA	13441399	13443329	1	+	.	ID=g512.t1;Parent=g512;
OZ004725.1_Dexiosoma_caninum_genome_assembly,_chromosome:_1	AUGUSTUS	start_codon	13441399	13441401	.	+	0	ID=g512.t1.start1;Parent=g512.t1;
OZ004725.1_Dexiosoma_caninum_genome_assembly,_chromosome:_1	AUGUSTUS	CDS	13441399	13441562	1	+	0	ID=g512.t1.CDS1;Parent=g512.t1;
OZ004725.1_Dexiosoma_caninum_genome_assembly,_chromosome:_1	AUGUSTUS	exon	13441399	13441562	.	+	.	ID=g512.t1.exon1;Parent=g512.t1;
OZ004725.1_Dexiosoma_caninum_genome_assembly,_chromosome:_1	AUGUSTUS	intron	13441563	13441655	1	+	.	ID=g512.t1.intron1;Parent=g512.t1;
OZ004725.1_Dexiosoma_caninum_genome_assembly,_chromosome:_1	AUGUSTUS	CDS	13441656	13442076	1	+	1	ID=g512.t1.CDS2;Parent=g512.t1;
OZ004725.1_Dexiosoma_caninum_genome_assembly,_chromosome:_1	AUGUSTUS	exon	13441656	13442076	.	+	.	ID=g512.t1.exon2;Parent=g512.t1;
OZ004725.1_Dexiosoma_caninum_genome_assembly,_chromosome:_1	AUGUSTUS	intron	13442077	13443060	1	+	.	ID=g512.t1.intron2;Parent=g512.t1;
OZ004725.1_Dexiosoma_caninum_genome_assembly,_chromosome:_1	AUGUSTUS	CDS	13443061	13443155	1	+	0	ID=g512.t1.CDS3;Parent=g512.t1;
OZ004725.1_Dexiosoma_caninum_genome_assembly,_chromosome:_1	AUGUSTUS	exon	13443061	13443155	.	+	.	ID=g512.t1.exon3;Parent=g512.t1;
OZ004725.1_Dexiosoma_caninum_genome_assembly,_chromosome:_1	AUGUSTUS	intron	13443156	13443220	1	+	.	ID=g512.t1.intron3;Parent=g512.t1;
OZ004725.1_Dexiosoma_caninum_genome_assembly,_chromosome:_1	AUGUSTUS	CDS	13443221	13443329	1	+	1	ID=g512.t1.CDS4;Parent=g512.t1;
OZ004725.1_Dexiosoma_caninum_genome_assembly,_chromosome:_1	AUGUSTUS	exon	13443221	13443329	.	+	.	ID=g512.t1.exon4;Parent=g512.t1;
OZ004725.1_Dexiosoma_caninum_genome_assembly,_chromosome:_1	AUGUSTUS	stop_codon	13443327	13443329	.	+	0	ID=g512.t1.stop1;Parent=g512.t1;
OZ004725.1_Dexiosoma_caninum_genome_assembly,_chromosome:_1	AUGUSTUS	gene	13445923	13450015	.	+	.	ID=g513;
OZ004725.1_Dexiosoma_caninum_genome_assembly,_chromosome:_1	AUGUSTUS	mRNA	13445923	13450015	1	+	.	ID=g513.t1;Parent=g513;
OZ004725.1_Dexiosoma_caninum_genome_assembly,_chromosome:_1	AUGUSTUS	start_codon	13445923	13445925	.	+	0	ID=g513.t1.start1;Parent=g513.t1;
OZ004725.1_Dexiosoma_caninum_genome_assembly,_chromosome:_1	AUGUSTUS	CDS	13445923	13446890	1	+	0	ID=g513.t1.CDS1;Parent=g513.t1;
OZ004725.1_Dexiosoma_caninum_genome_assembly,_chromosome:_1	AUGUSTUS	exon	13445923	13446890	.	+	.	ID=g513.t1.exon1;Parent=g513.t1;
OZ004725.1_Dexiosoma_caninum_genome_assembly,_chromosome:_1	AUGUSTUS	intron	13446891	13448964	1	+	.	ID=g513.t1.intron1;Parent=g513.t1;
OZ004725.1_Dexiosoma_caninum_genome_assembly,_chromosome:_1	AUGUSTUS	CDS	13448965	13450015	1	+	1	ID=g513.t1.CDS2;Parent=g513.t1;
OZ004725.1_Dexiosoma_caninum_genome_assembly,_chromosome:_1	AUGUSTUS	exon	13448965	13450015	.	+	.	ID=g513.t1.exon2;Parent=g513.t1;
OZ004725.1_Dexiosoma_caninum_genome_assembly,_chromosome:_1	AUGUSTUS	stop_codon	13450013	13450015	.	+	0	ID=g513.t1.stop1;Parent=g513.t1;
OZ004725.1_Dexiosoma_caninum_genome_assembly,_chromosome:_1	AUGUSTUS	gene	13506120	13506389	.	-	.	ID=g514;
OZ004725.1_Dexiosoma_caninum_genome_assembly,_chromosome:_1	AUGUSTUS	mRNA	13506120	13506389	1	-	.	ID=g514.t1;Parent=g514;
OZ004725.1_Dexiosoma_caninum_genome_assembly,_chromosome:_1	AUGUSTUS	stop_codon	13506120	13506122	.	-	0	ID=g514.t1.stop1;Parent=g514.t1;
OZ004725.1_Dexiosoma_caninum_genome_assembly,_chromosome:_1	AUGUSTUS	CDS	13506120	13506389	1	-	0	ID=g514.t1.CDS1;Parent=g514.t1;
OZ004725.1_Dexiosoma_caninum_genome_assembly,_chromosome:_1	AUGUSTUS	exon	13506120	13506389	.	-	.	ID=g514.t1.exon1;Parent=g514.t1;
OZ004725.1_Dexiosoma_caninum_genome_assembly,_chromosome:_1	AUGUSTUS	start_codon	13506387	13506389	.	-	0	ID=g514.t1.start1;Parent=g514.t1;
OZ004725.1_Dexiosoma_caninum_genome_assembly,_chromosome:_1	AUGUSTUS	gene	13565039	13572129	.	+	.	ID=g515;
OZ004725.1_Dexiosoma_caninum_genome_assembly,_chromosome:_1	AUGUSTUS	mRNA	13565039	13572129	1	+	.	ID=g515.t1;Parent=g515;
OZ004725.1_Dexiosoma_caninum_genome_assembly,_chromosome:_1	AUGUSTUS	start_codon	13565039	13565041	.	+	0	ID=g515.t1.start1;Parent=g515.t1;
OZ004725.1_Dexiosoma_caninum_genome_assembly,_chromosome:_1	AUGUSTUS	CDS	13565039	13565833	1	+	0	ID=g515.t1.CDS1;Parent=g515.t1;
OZ004725.1_Dexiosoma_caninum_genome_assembly,_chromosome:_1	AUGUSTUS	exon	13565039	13565833	.	+	.	ID=g515.t1.exon1;Parent=g515.t1;
OZ004725.1_Dexiosoma_caninum_genome_assembly,_chromosome:_1	AUGUSTUS	intron	13565834	13565900	1	+	.	ID=g515.t1.intron1;Parent=g515.t1;
OZ004725.1_Dexiosoma_caninum_genome_assembly,_chromosome:_1	AUGUSTUS	CDS	13565901	13566070	1	+	0	ID=g515.t1.CDS2;Parent=g515.t1;
OZ004725.1_Dexiosoma_caninum_genome_assembly,_chromosome:_1	AUGUSTUS	exon	13565901	13566070	.	+	.	ID=g515.t1.exon2;Parent=g515.t1;
OZ004725.1_Dexiosoma_caninum_genome_assembly,_chromosome:_1	AUGUSTUS	intron	13566071	13567787	1	+	.	ID=g515.t1.intron2;Parent=g515.t1;
OZ004725.1_Dexiosoma_caninum_genome_assembly,_chromosome:_1	AUGUSTUS	CDS	13567788	13568114	1	+	1	ID=g515.t1.CDS3;Parent=g515.t1;
OZ004725.1_Dexiosoma_caninum_genome_assembly,_chromosome:_1	AUGUSTUS	exon	13567788	13568114	.	+	.	ID=g515.t1.exon3;Parent=g515.t1;
OZ004725.1_Dexiosoma_caninum_genome_assembly,_chromosome:_1	AUGUSTUS	intron	13568115	13568175	1	+	.	ID=g515.t1.intron3;Parent=g515.t1;
OZ004725.1_Dexiosoma_caninum_genome_assembly,_chromosome:_1	AUGUSTUS	CDS	13568176	13568534	1	+	1	ID=g515.t1.CDS4;Parent=g515.t1;
OZ004725.1_Dexiosoma_caninum_genome_assembly,_chromosome:_1	AUGUSTUS	exon	13568176	13568534	.	+	.	ID=g515.t1.exon4;Parent=g515.t1;
OZ004725.1_Dexiosoma_caninum_genome_assembly,_chromosome:_1	AUGUSTUS	intron	13568535	13568598	1	+	.	ID=g515.t1.intron4;Parent=g515.t1;
OZ004725.1_Dexiosoma_caninum_genome_assembly,_chromosome:_1	AUGUSTUS	CDS	13568599	13568885	1	+	2	ID=g515.t1.CDS5;Parent=g515.t1;
OZ004725.1_Dexiosoma_caninum_genome_assembly,_chromosome:_1	AUGUSTUS	exon	13568599	13568885	.	+	.	ID=g515.t1.exon5;Parent=g515.t1;
OZ004725.1_Dexiosoma_caninum_genome_assembly,_chromosome:_1	AUGUSTUS	intron	13568886	13568944	1	+	.	ID=g515.t1.intron5;Parent=g515.t1;
OZ004725.1_Dexiosoma_caninum_genome_assembly,_chromosome:_1	AUGUSTUS	CDS	13568945	13569090	1	+	0	ID=g515.t1.CDS6;Parent=g515.t1;
OZ004725.1_Dexiosoma_caninum_genome_assembly,_chromosome:_1	AUGUSTUS	exon	13568945	13569090	.	+	.	ID=g515.t1.exon6;Parent=g515.t1;
OZ004725.1_Dexiosoma_caninum_genome_assembly,_chromosome:_1	AUGUSTUS	intron	13569091	13569153	1	+	.	ID=g515.t1.intron6;Parent=g515.t1;
OZ004725.1_Dexiosoma_caninum_genome_assembly,_chromosome:_1	AUGUSTUS	CDS	13569154	13570169	1	+	1	ID=g515.t1.CDS7;Parent=g515.t1;
OZ004725.1_Dexiosoma_caninum_genome_assembly,_chromosome:_1	AUGUSTUS	exon	13569154	13570169	.	+	.	ID=g515.t1.exon7;Parent=g515.t1;
OZ004725.1_Dexiosoma_caninum_genome_assembly,_chromosome:_1	AUGUSTUS	intron	13570170	13570230	1	+	.	ID=g515.t1.intron7;Parent=g515.t1;
OZ004725.1_Dexiosoma_caninum_genome_assembly,_chromosome:_1	AUGUSTUS	CDS	13570231	13570447	1	+	2	ID=g515.t1.CDS8;Parent=g515.t1;
OZ004725.1_Dexiosoma_caninum_genome_assembly,_chromosome:_1	AUGUSTUS	exon	13570231	13570447	.	+	.	ID=g515.t1.exon8;Parent=g515.t1;
OZ004725.1_Dexiosoma_caninum_genome_assembly,_chromosome:_1	AUGUSTUS	intron	13570448	13570508	1	+	.	ID=g515.t1.intron8;Parent=g515.t1;
OZ004725.1_Dexiosoma_caninum_genome_assembly,_chromosome:_1	AUGUSTUS	CDS	13570509	13570819	1	+	1	ID=g515.t1.CDS9;Parent=g515.t1;
OZ004725.1_Dexiosoma_caninum_genome_assembly,_chromosome:_1	AUGUSTUS	exon	13570509	13570819	.	+	.	ID=g515.t1.exon9;Parent=g515.t1;
OZ004725.1_Dexiosoma_caninum_genome_assembly,_chromosome:_1	AUGUSTUS	intron	13570820	13570914	1	+	.	ID=g515.t1.intron9;Parent=g515.t1;
OZ004725.1_Dexiosoma_caninum_genome_assembly,_chromosome:_1	AUGUSTUS	CDS	13570915	13571097	1	+	2	ID=g515.t1.CDS10;Parent=g515.t1;
OZ004725.1_Dexiosoma_caninum_genome_assembly,_chromosome:_1	AUGUSTUS	exon	13570915	13571097	.	+	.	ID=g515.t1.exon10;Parent=g515.t1;
OZ004725.1_Dexiosoma_caninum_genome_assembly,_chromosome:_1	AUGUSTUS	intron	13571098	13571163	1	+	.	ID=g515.t1.intron10;Parent=g515.t1;
OZ004725.1_Dexiosoma_caninum_genome_assembly,_chromosome:_1	AUGUSTUS	CDS	13571164	13571260	1	+	2	ID=g515.t1.CDS11;Parent=g515.t1;
OZ004725.1_Dexiosoma_caninum_genome_assembly,_chromosome:_1	AUGUSTUS	exon	13571164	13571260	.	+	.	ID=g515.t1.exon11;Parent=g515.t1;
OZ004725.1_Dexiosoma_caninum_genome_assembly,_chromosome:_1	AUGUSTUS	intron	13571261	13571501	1	+	.	ID=g515.t1.intron11;Parent=g515.t1;
OZ004725.1_Dexiosoma_caninum_genome_assembly,_chromosome:_1	AUGUSTUS	CDS	13571502	13572129	1	+	1	ID=g515.t1.CDS12;Parent=g515.t1;
OZ004725.1_Dexiosoma_caninum_genome_assembly,_chromosome:_1	AUGUSTUS	exon	13571502	13572129	.	+	.	ID=g515.t1.exon12;Parent=g515.t1;
OZ004725.1_Dexiosoma_caninum_genome_assembly,_chromosome:_1	AUGUSTUS	stop_codon	13572127	13572129	.	+	0	ID=g515.t1.stop1;Parent=g515.t1;
OZ004725.1_Dexiosoma_caninum_genome_assembly,_chromosome:_1	AUGUSTUS	gene	13578421	13581440	.	+	.	ID=g516;
OZ004725.1_Dexiosoma_caninum_genome_assembly,_chromosome:_1	AUGUSTUS	mRNA	13578421	13581440	1	+	.	ID=g516.t1;Parent=g516;
OZ004725.1_Dexiosoma_caninum_genome_assembly,_chromosome:_1	AUGUSTUS	start_codon	13578421	13578423	.	+	0	ID=g516.t1.start1;Parent=g516.t1;
OZ004725.1_Dexiosoma_caninum_genome_assembly,_chromosome:_1	AUGUSTUS	CDS	13578421	13578466	1	+	0	ID=g516.t1.CDS1;Parent=g516.t1;
OZ004725.1_Dexiosoma_caninum_genome_assembly,_chromosome:_1	AUGUSTUS	exon	13578421	13578466	.	+	.	ID=g516.t1.exon1;Parent=g516.t1;
OZ004725.1_Dexiosoma_caninum_genome_assembly,_chromosome:_1	AUGUSTUS	intron	13578467	13578713	1	+	.	ID=g516.t1.intron1;Parent=g516.t1;
OZ004725.1_Dexiosoma_caninum_genome_assembly,_chromosome:_1	AUGUSTUS	CDS	13578714	13578882	1	+	2	ID=g516.t1.CDS2;Parent=g516.t1;
OZ004725.1_Dexiosoma_caninum_genome_assembly,_chromosome:_1	AUGUSTUS	exon	13578714	13578882	.	+	.	ID=g516.t1.exon2;Parent=g516.t1;
OZ004725.1_Dexiosoma_caninum_genome_assembly,_chromosome:_1	AUGUSTUS	intron	13578883	13580488	1	+	.	ID=g516.t1.intron2;Parent=g516.t1;
OZ004725.1_Dexiosoma_caninum_genome_assembly,_chromosome:_1	AUGUSTUS	CDS	13580489	13581440	1	+	1	ID=g516.t1.CDS3;Parent=g516.t1;
OZ004725.1_Dexiosoma_caninum_genome_assembly,_chromosome:_1	AUGUSTUS	exon	13580489	13581440	.	+	.	ID=g516.t1.exon3;Parent=g516.t1;
OZ004725.1_Dexiosoma_caninum_genome_assembly,_chromosome:_1	AUGUSTUS	stop_codon	13581438	13581440	.	+	0	ID=g516.t1.stop1;Parent=g516.t1;
OZ004725.1_Dexiosoma_caninum_genome_assembly,_chromosome:_1	AUGUSTUS	gene	13583389	13584687	.	-	.	ID=g517;
OZ004725.1_Dexiosoma_caninum_genome_assembly,_chromosome:_1	AUGUSTUS	mRNA	13583389	13584687	1	-	.	ID=g517.t1;Parent=g517;
OZ004725.1_Dexiosoma_caninum_genome_assembly,_chromosome:_1	AUGUSTUS	stop_codon	13583389	13583391	.	-	0	ID=g517.t1.stop1;Parent=g517.t1;
OZ004725.1_Dexiosoma_caninum_genome_assembly,_chromosome:_1	AUGUSTUS	CDS	13583389	13584687	1	-	0	ID=g517.t1.CDS1;Parent=g517.t1;
OZ004725.1_Dexiosoma_caninum_genome_assembly,_chromosome:_1	AUGUSTUS	exon	13583389	13584687	.	-	.	ID=g517.t1.exon1;Parent=g517.t1;
OZ004725.1_Dexiosoma_caninum_genome_assembly,_chromosome:_1	AUGUSTUS	start_codon	13584685	13584687	.	-	0	ID=g517.t1.start1;Parent=g517.t1;
OZ004725.1_Dexiosoma_caninum_genome_assembly,_chromosome:_1	AUGUSTUS	gene	13588755	13589459	.	+	.	ID=g518;
OZ004725.1_Dexiosoma_caninum_genome_assembly,_chromosome:_1	AUGUSTUS	mRNA	13588755	13589459	1	+	.	ID=g518.t1;Parent=g518;
OZ004725.1_Dexiosoma_caninum_genome_assembly,_chromosome:_1	AUGUSTUS	start_codon	13588755	13588757	.	+	0	ID=g518.t1.start1;Parent=g518.t1;
OZ004725.1_Dexiosoma_caninum_genome_assembly,_chromosome:_1	AUGUSTUS	CDS	13588755	13588766	1	+	0	ID=g518.t1.CDS1;Parent=g518.t1;
OZ004725.1_Dexiosoma_caninum_genome_assembly,_chromosome:_1	AUGUSTUS	exon	13588755	13588766	.	+	.	ID=g518.t1.exon1;Parent=g518.t1;
OZ004725.1_Dexiosoma_caninum_genome_assembly,_chromosome:_1	AUGUSTUS	intron	13588767	13588830	1	+	.	ID=g518.t1.intron1;Parent=g518.t1;
OZ004725.1_Dexiosoma_caninum_genome_assembly,_chromosome:_1	AUGUSTUS	CDS	13588831	13589151	1	+	0	ID=g518.t1.CDS2;Parent=g518.t1;
OZ004725.1_Dexiosoma_caninum_genome_assembly,_chromosome:_1	AUGUSTUS	exon	13588831	13589151	.	+	.	ID=g518.t1.exon2;Parent=g518.t1;
OZ004725.1_Dexiosoma_caninum_genome_assembly,_chromosome:_1	AUGUSTUS	intron	13589152	13589216	1	+	.	ID=g518.t1.intron2;Parent=g518.t1;
OZ004725.1_Dexiosoma_caninum_genome_assembly,_chromosome:_1	AUGUSTUS	CDS	13589217	13589354	1	+	0	ID=g518.t1.CDS3;Parent=g518.t1;
OZ004725.1_Dexiosoma_caninum_genome_assembly,_chromosome:_1	AUGUSTUS	exon	13589217	13589354	.	+	.	ID=g518.t1.exon3;Parent=g518.t1;
OZ004725.1_Dexiosoma_caninum_genome_assembly,_chromosome:_1	AUGUSTUS	intron	13589355	13589408	1	+	.	ID=g518.t1.intron3;Parent=g518.t1;
OZ004725.1_Dexiosoma_caninum_genome_assembly,_chromosome:_1	AUGUSTUS	CDS	13589409	13589459	1	+	0	ID=g518.t1.CDS4;Parent=g518.t1;
OZ004725.1_Dexiosoma_caninum_genome_assembly,_chromosome:_1	AUGUSTUS	exon	13589409	13589459	.	+	.	ID=g518.t1.exon4;Parent=g518.t1;
OZ004725.1_Dexiosoma_caninum_genome_assembly,_chromosome:_1	AUGUSTUS	stop_codon	13589457	13589459	.	+	0	ID=g518.t1.stop1;Parent=g518.t1;
OZ004725.1_Dexiosoma_caninum_genome_assembly,_chromosome:_1	AUGUSTUS	gene	13591526	13594715	.	-	.	ID=g519;
OZ004725.1_Dexiosoma_caninum_genome_assembly,_chromosome:_1	AUGUSTUS	mRNA	13591526	13594715	1	-	.	ID=g519.t1;Parent=g519;
OZ004725.1_Dexiosoma_caninum_genome_assembly,_chromosome:_1	AUGUSTUS	stop_codon	13591526	13591528	.	-	0	ID=g519.t1.stop1;Parent=g519.t1;
OZ004725.1_Dexiosoma_caninum_genome_assembly,_chromosome:_1	AUGUSTUS	CDS	13591526	13592743	1	-	0	ID=g519.t1.CDS1;Parent=g519.t1;
OZ004725.1_Dexiosoma_caninum_genome_assembly,_chromosome:_1	AUGUSTUS	exon	13591526	13592743	.	-	.	ID=g519.t1.exon1;Parent=g519.t1;
OZ004725.1_Dexiosoma_caninum_genome_assembly,_chromosome:_1	AUGUSTUS	intron	13592744	13593458	1	-	.	ID=g519.t1.intron1;Parent=g519.t1;
OZ004725.1_Dexiosoma_caninum_genome_assembly,_chromosome:_1	AUGUSTUS	CDS	13593459	13594592	1	-	0	ID=g519.t1.CDS2;Parent=g519.t1;
OZ004725.1_Dexiosoma_caninum_genome_assembly,_chromosome:_1	AUGUSTUS	exon	13593459	13594592	.	-	.	ID=g519.t1.exon2;Parent=g519.t1;
OZ004725.1_Dexiosoma_caninum_genome_assembly,_chromosome:_1	AUGUSTUS	intron	13594593	13594649	1	-	.	ID=g519.t1.intron2;Parent=g519.t1;
OZ004725.1_Dexiosoma_caninum_genome_assembly,_chromosome:_1	AUGUSTUS	CDS	13594650	13594715	1	-	0	ID=g519.t1.CDS3;Parent=g519.t1;
OZ004725.1_Dexiosoma_caninum_genome_assembly,_chromosome:_1	AUGUSTUS	exon	13594650	13594715	.	-	.	ID=g519.t1.exon3;Parent=g519.t1;
OZ004725.1_Dexiosoma_caninum_genome_assembly,_chromosome:_1	AUGUSTUS	start_codon	13594713	13594715	.	-	0	ID=g519.t1.start1;Parent=g519.t1;
OZ004725.1_Dexiosoma_caninum_genome_assembly,_chromosome:_1	AUGUSTUS	gene	13597041	13601165	.	+	.	ID=g520;
OZ004725.1_Dexiosoma_caninum_genome_assembly,_chromosome:_1	AUGUSTUS	mRNA	13597041	13601165	1	+	.	ID=g520.t1;Parent=g520;
OZ004725.1_Dexiosoma_caninum_genome_assembly,_chromosome:_1	AUGUSTUS	start_codon	13597041	13597043	.	+	0	ID=g520.t1.start1;Parent=g520.t1;
OZ004725.1_Dexiosoma_caninum_genome_assembly,_chromosome:_1	AUGUSTUS	CDS	13597041	13597065	1	+	0	ID=g520.t1.CDS1;Parent=g520.t1;
OZ004725.1_Dexiosoma_caninum_genome_assembly,_chromosome:_1	AUGUSTUS	exon	13597041	13597065	.	+	.	ID=g520.t1.exon1;Parent=g520.t1;
OZ004725.1_Dexiosoma_caninum_genome_assembly,_chromosome:_1	AUGUSTUS	intron	13597066	13597123	1	+	.	ID=g520.t1.intron1;Parent=g520.t1;
OZ004725.1_Dexiosoma_caninum_genome_assembly,_chromosome:_1	AUGUSTUS	CDS	13597124	13597347	1	+	2	ID=g520.t1.CDS2;Parent=g520.t1;
OZ004725.1_Dexiosoma_caninum_genome_assembly,_chromosome:_1	AUGUSTUS	exon	13597124	13597347	.	+	.	ID=g520.t1.exon2;Parent=g520.t1;
OZ004725.1_Dexiosoma_caninum_genome_assembly,_chromosome:_1	AUGUSTUS	intron	13597348	13597643	1	+	.	ID=g520.t1.intron2;Parent=g520.t1;
OZ004725.1_Dexiosoma_caninum_genome_assembly,_chromosome:_1	AUGUSTUS	CDS	13597644	13597915	1	+	0	ID=g520.t1.CDS3;Parent=g520.t1;
OZ004725.1_Dexiosoma_caninum_genome_assembly,_chromosome:_1	AUGUSTUS	exon	13597644	13597915	.	+	.	ID=g520.t1.exon3;Parent=g520.t1;
OZ004725.1_Dexiosoma_caninum_genome_assembly,_chromosome:_1	AUGUSTUS	intron	13597916	13598023	1	+	.	ID=g520.t1.intron3;Parent=g520.t1;
OZ004725.1_Dexiosoma_caninum_genome_assembly,_chromosome:_1	AUGUSTUS	CDS	13598024	13599746	1	+	1	ID=g520.t1.CDS4;Parent=g520.t1;
OZ004725.1_Dexiosoma_caninum_genome_assembly,_chromosome:_1	AUGUSTUS	exon	13598024	13599746	.	+	.	ID=g520.t1.exon4;Parent=g520.t1;
OZ004725.1_Dexiosoma_caninum_genome_assembly,_chromosome:_1	AUGUSTUS	intron	13599747	13599824	1	+	.	ID=g520.t1.intron4;Parent=g520.t1;
OZ004725.1_Dexiosoma_caninum_genome_assembly,_chromosome:_1	AUGUSTUS	CDS	13599825	13600454	1	+	0	ID=g520.t1.CDS5;Parent=g520.t1;
OZ004725.1_Dexiosoma_caninum_genome_assembly,_chromosome:_1	AUGUSTUS	exon	13599825	13600454	.	+	.	ID=g520.t1.exon5;Parent=g520.t1;
OZ004725.1_Dexiosoma_caninum_genome_assembly,_chromosome:_1	AUGUSTUS	intron	13600455	13600535	1	+	.	ID=g520.t1.intron5;Parent=g520.t1;
OZ004725.1_Dexiosoma_caninum_genome_assembly,_chromosome:_1	AUGUSTUS	CDS	13600536	13600878	1	+	0	ID=g520.t1.CDS6;Parent=g520.t1;
OZ004725.1_Dexiosoma_caninum_genome_assembly,_chromosome:_1	AUGUSTUS	exon	13600536	13600878	.	+	.	ID=g520.t1.exon6;Parent=g520.t1;
OZ004725.1_Dexiosoma_caninum_genome_assembly,_chromosome:_1	AUGUSTUS	intron	13600879	13600938	1	+	.	ID=g520.t1.intron6;Parent=g520.t1;
OZ004725.1_Dexiosoma_caninum_genome_assembly,_chromosome:_1	AUGUSTUS	CDS	13600939	13601165	1	+	2	ID=g520.t1.CDS7;Parent=g520.t1;
OZ004725.1_Dexiosoma_caninum_genome_assembly,_chromosome:_1	AUGUSTUS	exon	13600939	13601165	.	+	.	ID=g520.t1.exon7;Parent=g520.t1;
OZ004725.1_Dexiosoma_caninum_genome_assembly,_chromosome:_1	AUGUSTUS	stop_codon	13601163	13601165	.	+	0	ID=g520.t1.stop1;Parent=g520.t1;
OZ004725.1_Dexiosoma_caninum_genome_assembly,_chromosome:_1	AUGUSTUS	gene	13601784	13603823	.	-	.	ID=g521;
OZ004725.1_Dexiosoma_caninum_genome_assembly,_chromosome:_1	AUGUSTUS	mRNA	13601784	13603823	1	-	.	ID=g521.t1;Parent=g521;
OZ004725.1_Dexiosoma_caninum_genome_assembly,_chromosome:_1	AUGUSTUS	stop_codon	13601784	13601786	.	-	0	ID=g521.t1.stop1;Parent=g521.t1;
OZ004725.1_Dexiosoma_caninum_genome_assembly,_chromosome:_1	AUGUSTUS	CDS	13601784	13602090	1	-	1	ID=g521.t1.CDS1;Parent=g521.t1;
OZ004725.1_Dexiosoma_caninum_genome_assembly,_chromosome:_1	AUGUSTUS	exon	13601784	13602090	.	-	.	ID=g521.t1.exon1;Parent=g521.t1;
OZ004725.1_Dexiosoma_caninum_genome_assembly,_chromosome:_1	AUGUSTUS	intron	13602091	13603267	1	-	.	ID=g521.t1.intron1;Parent=g521.t1;
OZ004725.1_Dexiosoma_caninum_genome_assembly,_chromosome:_1	AUGUSTUS	CDS	13603268	13603346	1	-	2	ID=g521.t1.CDS2;Parent=g521.t1;
OZ004725.1_Dexiosoma_caninum_genome_assembly,_chromosome:_1	AUGUSTUS	exon	13603268	13603346	.	-	.	ID=g521.t1.exon2;Parent=g521.t1;
OZ004725.1_Dexiosoma_caninum_genome_assembly,_chromosome:_1	AUGUSTUS	intron	13603347	13603569	1	-	.	ID=g521.t1.intron2;Parent=g521.t1;
OZ004725.1_Dexiosoma_caninum_genome_assembly,_chromosome:_1	AUGUSTUS	CDS	13603570	13603621	1	-	0	ID=g521.t1.CDS3;Parent=g521.t1;
OZ004725.1_Dexiosoma_caninum_genome_assembly,_chromosome:_1	AUGUSTUS	exon	13603570	13603621	.	-	.	ID=g521.t1.exon3;Parent=g521.t1;
OZ004725.1_Dexiosoma_caninum_genome_assembly,_chromosome:_1	AUGUSTUS	intron	13603622	13603748	1	-	.	ID=g521.t1.intron3;Parent=g521.t1;
OZ004725.1_Dexiosoma_caninum_genome_assembly,_chromosome:_1	AUGUSTUS	CDS	13603749	13603823	1	-	0	ID=g521.t1.CDS4;Parent=g521.t1;
OZ004725.1_Dexiosoma_caninum_genome_assembly,_chromosome:_1	AUGUSTUS	exon	13603749	13603823	.	-	.	ID=g521.t1.exon4;Parent=g521.t1;
OZ004725.1_Dexiosoma_caninum_genome_assembly,_chromosome:_1	AUGUSTUS	start_codon	13603821	13603823	.	-	0	ID=g521.t1.start1;Parent=g521.t1;
OZ004725.1_Dexiosoma_caninum_genome_assembly,_chromosome:_1	AUGUSTUS	gene	13653566	13655827	.	+	.	ID=g522;
OZ004725.1_Dexiosoma_caninum_genome_assembly,_chromosome:_1	AUGUSTUS	mRNA	13653566	13655827	1	+	.	ID=g522.t1;Parent=g522;
OZ004725.1_Dexiosoma_caninum_genome_assembly,_chromosome:_1	AUGUSTUS	start_codon	13653566	13653568	.	+	0	ID=g522.t1.start1;Parent=g522.t1;
OZ004725.1_Dexiosoma_caninum_genome_assembly,_chromosome:_1	AUGUSTUS	CDS	13653566	13655827	1	+	0	ID=g522.t1.CDS1;Parent=g522.t1;
OZ004725.1_Dexiosoma_caninum_genome_assembly,_chromosome:_1	AUGUSTUS	exon	13653566	13655827	.	+	.	ID=g522.t1.exon1;Parent=g522.t1;
OZ004725.1_Dexiosoma_caninum_genome_assembly,_chromosome:_1	AUGUSTUS	stop_codon	13655825	13655827	.	+	0	ID=g522.t1.stop1;Parent=g522.t1;
OZ004725.1_Dexiosoma_caninum_genome_assembly,_chromosome:_1	AUGUSTUS	gene	13656606	13656884	.	+	.	ID=g523;
OZ004725.1_Dexiosoma_caninum_genome_assembly,_chromosome:_1	AUGUSTUS	mRNA	13656606	13656884	0.98	+	.	ID=g523.t1;Parent=g523;
OZ004725.1_Dexiosoma_caninum_genome_assembly,_chromosome:_1	AUGUSTUS	start_codon	13656606	13656608	.	+	0	ID=g523.t1.start1;Parent=g523.t1;
OZ004725.1_Dexiosoma_caninum_genome_assembly,_chromosome:_1	AUGUSTUS	CDS	13656606	13656884	0.98	+	0	ID=g523.t1.CDS1;Parent=g523.t1;
OZ004725.1_Dexiosoma_caninum_genome_assembly,_chromosome:_1	AUGUSTUS	exon	13656606	13656884	.	+	.	ID=g523.t1.exon1;Parent=g523.t1;
OZ004725.1_Dexiosoma_caninum_genome_assembly,_chromosome:_1	AUGUSTUS	stop_codon	13656882	13656884	.	+	0	ID=g523.t1.stop1;Parent=g523.t1;
OZ004725.1_Dexiosoma_caninum_genome_assembly,_chromosome:_1	AUGUSTUS	gene	13657084	13657374	.	+	.	ID=g524;
OZ004725.1_Dexiosoma_caninum_genome_assembly,_chromosome:_1	AUGUSTUS	mRNA	13657084	13657374	0.88	+	.	ID=g524.t1;Parent=g524;
OZ004725.1_Dexiosoma_caninum_genome_assembly,_chromosome:_1	AUGUSTUS	start_codon	13657084	13657086	.	+	0	ID=g524.t1.start1;Parent=g524.t1;
OZ004725.1_Dexiosoma_caninum_genome_assembly,_chromosome:_1	AUGUSTUS	CDS	13657084	13657374	0.88	+	0	ID=g524.t1.CDS1;Parent=g524.t1;
OZ004725.1_Dexiosoma_caninum_genome_assembly,_chromosome:_1	AUGUSTUS	exon	13657084	13657374	.	+	.	ID=g524.t1.exon1;Parent=g524.t1;
OZ004725.1_Dexiosoma_caninum_genome_assembly,_chromosome:_1	AUGUSTUS	stop_codon	13657372	13657374	.	+	0	ID=g524.t1.stop1;Parent=g524.t1;
OZ004725.1_Dexiosoma_caninum_genome_assembly,_chromosome:_1	AUGUSTUS	gene	13658051	13658575	.	+	.	ID=g525;
OZ004725.1_Dexiosoma_caninum_genome_assembly,_chromosome:_1	AUGUSTUS	mRNA	13658051	13658575	0.94	+	.	ID=g525.t1;Parent=g525;
OZ004725.1_Dexiosoma_caninum_genome_assembly,_chromosome:_1	AUGUSTUS	start_codon	13658051	13658053	.	+	0	ID=g525.t1.start1;Parent=g525.t1;
OZ004725.1_Dexiosoma_caninum_genome_assembly,_chromosome:_1	AUGUSTUS	CDS	13658051	13658575	0.94	+	0	ID=g525.t1.CDS1;Parent=g525.t1;
OZ004725.1_Dexiosoma_caninum_genome_assembly,_chromosome:_1	AUGUSTUS	exon	13658051	13658575	.	+	.	ID=g525.t1.exon1;Parent=g525.t1;
OZ004725.1_Dexiosoma_caninum_genome_assembly,_chromosome:_1	AUGUSTUS	stop_codon	13658573	13658575	.	+	0	ID=g525.t1.stop1;Parent=g525.t1;
OZ004725.1_Dexiosoma_caninum_genome_assembly,_chromosome:_1	AUGUSTUS	gene	13681093	13687842	.	+	.	ID=g526;
OZ004725.1_Dexiosoma_caninum_genome_assembly,_chromosome:_1	AUGUSTUS	mRNA	13681093	13687842	1	+	.	ID=g526.t1;Parent=g526;
OZ004725.1_Dexiosoma_caninum_genome_assembly,_chromosome:_1	AUGUSTUS	start_codon	13681093	13681095	.	+	0	ID=g526.t1.start1;Parent=g526.t1;
OZ004725.1_Dexiosoma_caninum_genome_assembly,_chromosome:_1	AUGUSTUS	CDS	13681093	13681142	1	+	0	ID=g526.t1.CDS1;Parent=g526.t1;
OZ004725.1_Dexiosoma_caninum_genome_assembly,_chromosome:_1	AUGUSTUS	exon	13681093	13681142	.	+	.	ID=g526.t1.exon1;Parent=g526.t1;
OZ004725.1_Dexiosoma_caninum_genome_assembly,_chromosome:_1	AUGUSTUS	intron	13681143	13681343	1	+	.	ID=g526.t1.intron1;Parent=g526.t1;
OZ004725.1_Dexiosoma_caninum_genome_assembly,_chromosome:_1	AUGUSTUS	CDS	13681344	13681740	1	+	1	ID=g526.t1.CDS2;Parent=g526.t1;
OZ004725.1_Dexiosoma_caninum_genome_assembly,_chromosome:_1	AUGUSTUS	exon	13681344	13681740	.	+	.	ID=g526.t1.exon2;Parent=g526.t1;
OZ004725.1_Dexiosoma_caninum_genome_assembly,_chromosome:_1	AUGUSTUS	intron	13681741	13681792	1	+	.	ID=g526.t1.intron2;Parent=g526.t1;
OZ004725.1_Dexiosoma_caninum_genome_assembly,_chromosome:_1	AUGUSTUS	CDS	13681793	13682009	1	+	0	ID=g526.t1.CDS3;Parent=g526.t1;
OZ004725.1_Dexiosoma_caninum_genome_assembly,_chromosome:_1	AUGUSTUS	exon	13681793	13682009	.	+	.	ID=g526.t1.exon3;Parent=g526.t1;
OZ004725.1_Dexiosoma_caninum_genome_assembly,_chromosome:_1	AUGUSTUS	intron	13682010	13685295	1	+	.	ID=g526.t1.intron3;Parent=g526.t1;
OZ004725.1_Dexiosoma_caninum_genome_assembly,_chromosome:_1	AUGUSTUS	CDS	13685296	13685468	1	+	2	ID=g526.t1.CDS4;Parent=g526.t1;
OZ004725.1_Dexiosoma_caninum_genome_assembly,_chromosome:_1	AUGUSTUS	exon	13685296	13685468	.	+	.	ID=g526.t1.exon4;Parent=g526.t1;
OZ004725.1_Dexiosoma_caninum_genome_assembly,_chromosome:_1	AUGUSTUS	intron	13685469	13686123	1	+	.	ID=g526.t1.intron4;Parent=g526.t1;
OZ004725.1_Dexiosoma_caninum_genome_assembly,_chromosome:_1	AUGUSTUS	CDS	13686124	13686288	1	+	0	ID=g526.t1.CDS5;Parent=g526.t1;
OZ004725.1_Dexiosoma_caninum_genome_assembly,_chromosome:_1	AUGUSTUS	exon	13686124	13686288	.	+	.	ID=g526.t1.exon5;Parent=g526.t1;
OZ004725.1_Dexiosoma_caninum_genome_assembly,_chromosome:_1	AUGUSTUS	intron	13686289	13686344	1	+	.	ID=g526.t1.intron5;Parent=g526.t1;
OZ004725.1_Dexiosoma_caninum_genome_assembly,_chromosome:_1	AUGUSTUS	CDS	13686345	13686513	1	+	0	ID=g526.t1.CDS6;Parent=g526.t1;
OZ004725.1_Dexiosoma_caninum_genome_assembly,_chromosome:_1	AUGUSTUS	exon	13686345	13686513	.	+	.	ID=g526.t1.exon6;Parent=g526.t1;
OZ004725.1_Dexiosoma_caninum_genome_assembly,_chromosome:_1	AUGUSTUS	intron	13686514	13686673	1	+	.	ID=g526.t1.intron6;Parent=g526.t1;
OZ004725.1_Dexiosoma_caninum_genome_assembly,_chromosome:_1	AUGUSTUS	CDS	13686674	13687842	1	+	2	ID=g526.t1.CDS7;Parent=g526.t1;
OZ004725.1_Dexiosoma_caninum_genome_assembly,_chromosome:_1	AUGUSTUS	exon	13686674	13687842	.	+	.	ID=g526.t1.exon7;Parent=g526.t1;
OZ004725.1_Dexiosoma_caninum_genome_assembly,_chromosome:_1	AUGUSTUS	stop_codon	13687840	13687842	.	+	0	ID=g526.t1.stop1;Parent=g526.t1;
OZ004725.1_Dexiosoma_caninum_genome_assembly,_chromosome:_1	AUGUSTUS	mRNA	13681093	13687842	0.43	+	.	ID=g526.t2;Parent=g526;
OZ004725.1_Dexiosoma_caninum_genome_assembly,_chromosome:_1	AUGUSTUS	start_codon	13681093	13681095	.	+	0	ID=g526.t2.start1;Parent=g526.t2;
OZ004725.1_Dexiosoma_caninum_genome_assembly,_chromosome:_1	AUGUSTUS	CDS	13681093	13681142	1	+	0	ID=g526.t2.CDS1;Parent=g526.t2;
OZ004725.1_Dexiosoma_caninum_genome_assembly,_chromosome:_1	AUGUSTUS	exon	13681093	13681142	.	+	.	ID=g526.t2.exon1;Parent=g526.t2;
OZ004725.1_Dexiosoma_caninum_genome_assembly,_chromosome:_1	AUGUSTUS	intron	13681143	13681343	1	+	.	ID=g526.t2.intron1;Parent=g526.t2;
OZ004725.1_Dexiosoma_caninum_genome_assembly,_chromosome:_1	AUGUSTUS	CDS	13681344	13681740	1	+	1	ID=g526.t2.CDS2;Parent=g526.t2;
OZ004725.1_Dexiosoma_caninum_genome_assembly,_chromosome:_1	AUGUSTUS	exon	13681344	13681740	.	+	.	ID=g526.t2.exon2;Parent=g526.t2;
OZ004725.1_Dexiosoma_caninum_genome_assembly,_chromosome:_1	AUGUSTUS	intron	13681741	13681792	1	+	.	ID=g526.t2.intron2;Parent=g526.t2;
OZ004725.1_Dexiosoma_caninum_genome_assembly,_chromosome:_1	AUGUSTUS	CDS	13681793	13682009	1	+	0	ID=g526.t2.CDS3;Parent=g526.t2;
OZ004725.1_Dexiosoma_caninum_genome_assembly,_chromosome:_1	AUGUSTUS	exon	13681793	13682009	.	+	.	ID=g526.t2.exon3;Parent=g526.t2;
OZ004725.1_Dexiosoma_caninum_genome_assembly,_chromosome:_1	AUGUSTUS	intron	13682010	13685295	1	+	.	ID=g526.t2.intron3;Parent=g526.t2;
OZ004725.1_Dexiosoma_caninum_genome_assembly,_chromosome:_1	AUGUSTUS	CDS	13685296	13685485	0.62	+	2	ID=g526.t2.CDS4;Parent=g526.t2;
OZ004725.1_Dexiosoma_caninum_genome_assembly,_chromosome:_1	AUGUSTUS	exon	13685296	13685485	.	+	.	ID=g526.t2.exon4;Parent=g526.t2;
OZ004725.1_Dexiosoma_caninum_genome_assembly,_chromosome:_1	AUGUSTUS	intron	13685486	13685557	0.43	+	.	ID=g526.t2.intron4;Parent=g526.t2;
OZ004725.1_Dexiosoma_caninum_genome_assembly,_chromosome:_1	AUGUSTUS	CDS	13685558	13685580	0.43	+	1	ID=g526.t2.CDS5;Parent=g526.t2;
OZ004725.1_Dexiosoma_caninum_genome_assembly,_chromosome:_1	AUGUSTUS	exon	13685558	13685580	.	+	.	ID=g526.t2.exon5;Parent=g526.t2;
OZ004725.1_Dexiosoma_caninum_genome_assembly,_chromosome:_1	AUGUSTUS	intron	13685581	13685841	0.43	+	.	ID=g526.t2.intron5;Parent=g526.t2;
OZ004725.1_Dexiosoma_caninum_genome_assembly,_chromosome:_1	AUGUSTUS	CDS	13685842	13685975	0.52	+	2	ID=g526.t2.CDS6;Parent=g526.t2;
OZ004725.1_Dexiosoma_caninum_genome_assembly,_chromosome:_1	AUGUSTUS	exon	13685842	13685975	.	+	.	ID=g526.t2.exon6;Parent=g526.t2;
OZ004725.1_Dexiosoma_caninum_genome_assembly,_chromosome:_1	AUGUSTUS	intron	13685976	13686123	1	+	.	ID=g526.t2.intron6;Parent=g526.t2;
OZ004725.1_Dexiosoma_caninum_genome_assembly,_chromosome:_1	AUGUSTUS	CDS	13686124	13686288	1	+	0	ID=g526.t2.CDS7;Parent=g526.t2;
OZ004725.1_Dexiosoma_caninum_genome_assembly,_chromosome:_1	AUGUSTUS	exon	13686124	13686288	.	+	.	ID=g526.t2.exon7;Parent=g526.t2;
OZ004725.1_Dexiosoma_caninum_genome_assembly,_chromosome:_1	AUGUSTUS	intron	13686289	13686344	1	+	.	ID=g526.t2.intron7;Parent=g526.t2;
OZ004725.1_Dexiosoma_caninum_genome_assembly,_chromosome:_1	AUGUSTUS	CDS	13686345	13686513	1	+	0	ID=g526.t2.CDS8;Parent=g526.t2;
OZ004725.1_Dexiosoma_caninum_genome_assembly,_chromosome:_1	AUGUSTUS	exon	13686345	13686513	.	+	.	ID=g526.t2.exon8;Parent=g526.t2;
OZ004725.1_Dexiosoma_caninum_genome_assembly,_chromosome:_1	AUGUSTUS	intron	13686514	13686673	1	+	.	ID=g526.t2.intron8;Parent=g526.t2;
OZ004725.1_Dexiosoma_caninum_genome_assembly,_chromosome:_1	AUGUSTUS	CDS	13686674	13687842	1	+	2	ID=g526.t2.CDS9;Parent=g526.t2;
OZ004725.1_Dexiosoma_caninum_genome_assembly,_chromosome:_1	AUGUSTUS	exon	13686674	13687842	.	+	.	ID=g526.t2.exon9;Parent=g526.t2;
OZ004725.1_Dexiosoma_caninum_genome_assembly,_chromosome:_1	AUGUSTUS	stop_codon	13687840	13687842	.	+	0	ID=g526.t2.stop1;Parent=g526.t2;
OZ004725.1_Dexiosoma_caninum_genome_assembly,_chromosome:_1	AUGUSTUS	gene	13741804	13748148	.	+	.	ID=g527;
OZ004725.1_Dexiosoma_caninum_genome_assembly,_chromosome:_1	AUGUSTUS	mRNA	13741804	13748148	1	+	.	ID=g527.t1;Parent=g527;
OZ004725.1_Dexiosoma_caninum_genome_assembly,_chromosome:_1	AUGUSTUS	start_codon	13741804	13741806	.	+	0	ID=g527.t1.start1;Parent=g527.t1;
OZ004725.1_Dexiosoma_caninum_genome_assembly,_chromosome:_1	AUGUSTUS	CDS	13741804	13742261	1	+	0	ID=g527.t1.CDS1;Parent=g527.t1;
OZ004725.1_Dexiosoma_caninum_genome_assembly,_chromosome:_1	AUGUSTUS	exon	13741804	13742261	.	+	.	ID=g527.t1.exon1;Parent=g527.t1;
OZ004725.1_Dexiosoma_caninum_genome_assembly,_chromosome:_1	AUGUSTUS	intron	13742262	13743836	1	+	.	ID=g527.t1.intron1;Parent=g527.t1;
OZ004725.1_Dexiosoma_caninum_genome_assembly,_chromosome:_1	AUGUSTUS	CDS	13743837	13744620	1	+	1	ID=g527.t1.CDS2;Parent=g527.t1;
OZ004725.1_Dexiosoma_caninum_genome_assembly,_chromosome:_1	AUGUSTUS	exon	13743837	13744620	.	+	.	ID=g527.t1.exon2;Parent=g527.t1;
OZ004725.1_Dexiosoma_caninum_genome_assembly,_chromosome:_1	AUGUSTUS	intron	13744621	13744767	1	+	.	ID=g527.t1.intron2;Parent=g527.t1;
OZ004725.1_Dexiosoma_caninum_genome_assembly,_chromosome:_1	AUGUSTUS	CDS	13744768	13745230	1	+	0	ID=g527.t1.CDS3;Parent=g527.t1;
OZ004725.1_Dexiosoma_caninum_genome_assembly,_chromosome:_1	AUGUSTUS	exon	13744768	13745230	.	+	.	ID=g527.t1.exon3;Parent=g527.t1;
OZ004725.1_Dexiosoma_caninum_genome_assembly,_chromosome:_1	AUGUSTUS	intron	13745231	13745310	1	+	.	ID=g527.t1.intron3;Parent=g527.t1;
OZ004725.1_Dexiosoma_caninum_genome_assembly,_chromosome:_1	AUGUSTUS	CDS	13745311	13745587	1	+	2	ID=g527.t1.CDS4;Parent=g527.t1;
OZ004725.1_Dexiosoma_caninum_genome_assembly,_chromosome:_1	AUGUSTUS	exon	13745311	13745587	.	+	.	ID=g527.t1.exon4;Parent=g527.t1;
OZ004725.1_Dexiosoma_caninum_genome_assembly,_chromosome:_1	AUGUSTUS	intron	13745588	13748048	1	+	.	ID=g527.t1.intron4;Parent=g527.t1;
OZ004725.1_Dexiosoma_caninum_genome_assembly,_chromosome:_1	AUGUSTUS	CDS	13748049	13748148	1	+	1	ID=g527.t1.CDS5;Parent=g527.t1;
OZ004725.1_Dexiosoma_caninum_genome_assembly,_chromosome:_1	AUGUSTUS	exon	13748049	13748148	.	+	.	ID=g527.t1.exon5;Parent=g527.t1;
OZ004725.1_Dexiosoma_caninum_genome_assembly,_chromosome:_1	AUGUSTUS	stop_codon	13748146	13748148	.	+	0	ID=g527.t1.stop1;Parent=g527.t1;
OZ004725.1_Dexiosoma_caninum_genome_assembly,_chromosome:_1	AUGUSTUS	gene	13837990	13840196	.	+	.	ID=g528;
OZ004725.1_Dexiosoma_caninum_genome_assembly,_chromosome:_1	AUGUSTUS	mRNA	13837990	13840196	1	+	.	ID=g528.t1;Parent=g528;
OZ004725.1_Dexiosoma_caninum_genome_assembly,_chromosome:_1	AUGUSTUS	start_codon	13837990	13837992	.	+	0	ID=g528.t1.start1;Parent=g528.t1;
OZ004725.1_Dexiosoma_caninum_genome_assembly,_chromosome:_1	AUGUSTUS	CDS	13837990	13838628	1	+	0	ID=g528.t1.CDS1;Parent=g528.t1;
OZ004725.1_Dexiosoma_caninum_genome_assembly,_chromosome:_1	AUGUSTUS	exon	13837990	13838628	.	+	.	ID=g528.t1.exon1;Parent=g528.t1;
OZ004725.1_Dexiosoma_caninum_genome_assembly,_chromosome:_1	AUGUSTUS	intron	13838629	13839104	1	+	.	ID=g528.t1.intron1;Parent=g528.t1;
OZ004725.1_Dexiosoma_caninum_genome_assembly,_chromosome:_1	AUGUSTUS	CDS	13839105	13839336	1	+	0	ID=g528.t1.CDS2;Parent=g528.t1;
OZ004725.1_Dexiosoma_caninum_genome_assembly,_chromosome:_1	AUGUSTUS	exon	13839105	13839336	.	+	.	ID=g528.t1.exon2;Parent=g528.t1;
OZ004725.1_Dexiosoma_caninum_genome_assembly,_chromosome:_1	AUGUSTUS	intron	13839337	13839396	1	+	.	ID=g528.t1.intron2;Parent=g528.t1;
OZ004725.1_Dexiosoma_caninum_genome_assembly,_chromosome:_1	AUGUSTUS	CDS	13839397	13840196	1	+	2	ID=g528.t1.CDS3;Parent=g528.t1;
OZ004725.1_Dexiosoma_caninum_genome_assembly,_chromosome:_1	AUGUSTUS	exon	13839397	13840196	.	+	.	ID=g528.t1.exon3;Parent=g528.t1;
OZ004725.1_Dexiosoma_caninum_genome_assembly,_chromosome:_1	AUGUSTUS	stop_codon	13840194	13840196	.	+	0	ID=g528.t1.stop1;Parent=g528.t1;
OZ004725.1_Dexiosoma_caninum_genome_assembly,_chromosome:_1	AUGUSTUS	mRNA	13837990	13840196	1	+	.	ID=g528.t2;Parent=g528;
OZ004725.1_Dexiosoma_caninum_genome_assembly,_chromosome:_1	AUGUSTUS	start_codon	13837990	13837992	.	+	0	ID=g528.t2.start1;Parent=g528.t2;
OZ004725.1_Dexiosoma_caninum_genome_assembly,_chromosome:_1	AUGUSTUS	CDS	13837990	13838619	1	+	0	ID=g528.t2.CDS1;Parent=g528.t2;
OZ004725.1_Dexiosoma_caninum_genome_assembly,_chromosome:_1	AUGUSTUS	exon	13837990	13838619	.	+	.	ID=g528.t2.exon1;Parent=g528.t2;
OZ004725.1_Dexiosoma_caninum_genome_assembly,_chromosome:_1	AUGUSTUS	intron	13838620	13839104	1	+	.	ID=g528.t2.intron1;Parent=g528.t2;
OZ004725.1_Dexiosoma_caninum_genome_assembly,_chromosome:_1	AUGUSTUS	CDS	13839105	13839336	1	+	0	ID=g528.t2.CDS2;Parent=g528.t2;
OZ004725.1_Dexiosoma_caninum_genome_assembly,_chromosome:_1	AUGUSTUS	exon	13839105	13839336	.	+	.	ID=g528.t2.exon2;Parent=g528.t2;
OZ004725.1_Dexiosoma_caninum_genome_assembly,_chromosome:_1	AUGUSTUS	intron	13839337	13839396	1	+	.	ID=g528.t2.intron2;Parent=g528.t2;
OZ004725.1_Dexiosoma_caninum_genome_assembly,_chromosome:_1	AUGUSTUS	CDS	13839397	13840196	1	+	2	ID=g528.t2.CDS3;Parent=g528.t2;
OZ004725.1_Dexiosoma_caninum_genome_assembly,_chromosome:_1	AUGUSTUS	exon	13839397	13840196	.	+	.	ID=g528.t2.exon3;Parent=g528.t2;
OZ004725.1_Dexiosoma_caninum_genome_assembly,_chromosome:_1	AUGUSTUS	stop_codon	13840194	13840196	.	+	0	ID=g528.t2.stop1;Parent=g528.t2;
OZ004725.1_Dexiosoma_caninum_genome_assembly,_chromosome:_1	AUGUSTUS	gene	13854979	13858439	.	+	.	ID=g529;
OZ004725.1_Dexiosoma_caninum_genome_assembly,_chromosome:_1	AUGUSTUS	mRNA	13854979	13858439	1	+	.	ID=g529.t1;Parent=g529;
OZ004725.1_Dexiosoma_caninum_genome_assembly,_chromosome:_1	AUGUSTUS	start_codon	13854979	13854981	.	+	0	ID=g529.t1.start1;Parent=g529.t1;
OZ004725.1_Dexiosoma_caninum_genome_assembly,_chromosome:_1	AUGUSTUS	CDS	13854979	13855084	1	+	0	ID=g529.t1.CDS1;Parent=g529.t1;
OZ004725.1_Dexiosoma_caninum_genome_assembly,_chromosome:_1	AUGUSTUS	exon	13854979	13855084	.	+	.	ID=g529.t1.exon1;Parent=g529.t1;
OZ004725.1_Dexiosoma_caninum_genome_assembly,_chromosome:_1	AUGUSTUS	intron	13855085	13857647	1	+	.	ID=g529.t1.intron1;Parent=g529.t1;
OZ004725.1_Dexiosoma_caninum_genome_assembly,_chromosome:_1	AUGUSTUS	CDS	13857648	13857888	1	+	2	ID=g529.t1.CDS2;Parent=g529.t1;
OZ004725.1_Dexiosoma_caninum_genome_assembly,_chromosome:_1	AUGUSTUS	exon	13857648	13857888	.	+	.	ID=g529.t1.exon2;Parent=g529.t1;
OZ004725.1_Dexiosoma_caninum_genome_assembly,_chromosome:_1	AUGUSTUS	intron	13857889	13857943	1	+	.	ID=g529.t1.intron2;Parent=g529.t1;
OZ004725.1_Dexiosoma_caninum_genome_assembly,_chromosome:_1	AUGUSTUS	CDS	13857944	13858130	1	+	1	ID=g529.t1.CDS3;Parent=g529.t1;
OZ004725.1_Dexiosoma_caninum_genome_assembly,_chromosome:_1	AUGUSTUS	exon	13857944	13858130	.	+	.	ID=g529.t1.exon3;Parent=g529.t1;
OZ004725.1_Dexiosoma_caninum_genome_assembly,_chromosome:_1	AUGUSTUS	intron	13858131	13858196	1	+	.	ID=g529.t1.intron3;Parent=g529.t1;
OZ004725.1_Dexiosoma_caninum_genome_assembly,_chromosome:_1	AUGUSTUS	CDS	13858197	13858439	1	+	0	ID=g529.t1.CDS4;Parent=g529.t1;
OZ004725.1_Dexiosoma_caninum_genome_assembly,_chromosome:_1	AUGUSTUS	exon	13858197	13858439	.	+	.	ID=g529.t1.exon4;Parent=g529.t1;
OZ004725.1_Dexiosoma_caninum_genome_assembly,_chromosome:_1	AUGUSTUS	stop_codon	13858437	13858439	.	+	0	ID=g529.t1.stop1;Parent=g529.t1;
OZ004725.1_Dexiosoma_caninum_genome_assembly,_chromosome:_1	AUGUSTUS	gene	13861217	13862654	.	-	.	ID=g530;
OZ004725.1_Dexiosoma_caninum_genome_assembly,_chromosome:_1	AUGUSTUS	mRNA	13861217	13862654	1	-	.	ID=g530.t1;Parent=g530;
OZ004725.1_Dexiosoma_caninum_genome_assembly,_chromosome:_1	AUGUSTUS	stop_codon	13861217	13861219	.	-	0	ID=g530.t1.stop1;Parent=g530.t1;
OZ004725.1_Dexiosoma_caninum_genome_assembly,_chromosome:_1	AUGUSTUS	CDS	13861217	13861518	1	-	2	ID=g530.t1.CDS1;Parent=g530.t1;
OZ004725.1_Dexiosoma_caninum_genome_assembly,_chromosome:_1	AUGUSTUS	exon	13861217	13861518	.	-	.	ID=g530.t1.exon1;Parent=g530.t1;
OZ004725.1_Dexiosoma_caninum_genome_assembly,_chromosome:_1	AUGUSTUS	intron	13861519	13861588	1	-	.	ID=g530.t1.intron1;Parent=g530.t1;
OZ004725.1_Dexiosoma_caninum_genome_assembly,_chromosome:_1	AUGUSTUS	CDS	13861589	13861963	1	-	2	ID=g530.t1.CDS2;Parent=g530.t1;
OZ004725.1_Dexiosoma_caninum_genome_assembly,_chromosome:_1	AUGUSTUS	exon	13861589	13861963	.	-	.	ID=g530.t1.exon2;Parent=g530.t1;
OZ004725.1_Dexiosoma_caninum_genome_assembly,_chromosome:_1	AUGUSTUS	intron	13861964	13862551	1	-	.	ID=g530.t1.intron2;Parent=g530.t1;
OZ004725.1_Dexiosoma_caninum_genome_assembly,_chromosome:_1	AUGUSTUS	CDS	13862552	13862654	1	-	0	ID=g530.t1.CDS3;Parent=g530.t1;
OZ004725.1_Dexiosoma_caninum_genome_assembly,_chromosome:_1	AUGUSTUS	exon	13862552	13862654	.	-	.	ID=g530.t1.exon3;Parent=g530.t1;
OZ004725.1_Dexiosoma_caninum_genome_assembly,_chromosome:_1	AUGUSTUS	start_codon	13862652	13862654	.	-	0	ID=g530.t1.start1;Parent=g530.t1;
OZ004725.1_Dexiosoma_caninum_genome_assembly,_chromosome:_1	AUGUSTUS	gene	13869492	13876600	.	-	.	ID=g531;
OZ004725.1_Dexiosoma_caninum_genome_assembly,_chromosome:_1	AUGUSTUS	mRNA	13869492	13876600	0.55	-	.	ID=g531.t1;Parent=g531;
OZ004725.1_Dexiosoma_caninum_genome_assembly,_chromosome:_1	AUGUSTUS	stop_codon	13869492	13869494	.	-	0	ID=g531.t1.stop1;Parent=g531.t1;
OZ004725.1_Dexiosoma_caninum_genome_assembly,_chromosome:_1	AUGUSTUS	CDS	13869492	13869891	0.55	-	1	ID=g531.t1.CDS1;Parent=g531.t1;
OZ004725.1_Dexiosoma_caninum_genome_assembly,_chromosome:_1	AUGUSTUS	exon	13869492	13869891	.	-	.	ID=g531.t1.exon1;Parent=g531.t1;
OZ004725.1_Dexiosoma_caninum_genome_assembly,_chromosome:_1	AUGUSTUS	intron	13869892	13869953	1	-	.	ID=g531.t1.intron1;Parent=g531.t1;
OZ004725.1_Dexiosoma_caninum_genome_assembly,_chromosome:_1	AUGUSTUS	CDS	13869954	13870126	1	-	0	ID=g531.t1.CDS2;Parent=g531.t1;
OZ004725.1_Dexiosoma_caninum_genome_assembly,_chromosome:_1	AUGUSTUS	exon	13869954	13870126	.	-	.	ID=g531.t1.exon2;Parent=g531.t1;
OZ004725.1_Dexiosoma_caninum_genome_assembly,_chromosome:_1	AUGUSTUS	intron	13870127	13870910	1	-	.	ID=g531.t1.intron2;Parent=g531.t1;
OZ004725.1_Dexiosoma_caninum_genome_assembly,_chromosome:_1	AUGUSTUS	CDS	13870911	13871948	0.99	-	0	ID=g531.t1.CDS3;Parent=g531.t1;
OZ004725.1_Dexiosoma_caninum_genome_assembly,_chromosome:_1	AUGUSTUS	exon	13870911	13871948	.	-	.	ID=g531.t1.exon3;Parent=g531.t1;
OZ004725.1_Dexiosoma_caninum_genome_assembly,_chromosome:_1	AUGUSTUS	intron	13871949	13874052	1	-	.	ID=g531.t1.intron3;Parent=g531.t1;
OZ004725.1_Dexiosoma_caninum_genome_assembly,_chromosome:_1	AUGUSTUS	CDS	13874053	13874459	1	-	2	ID=g531.t1.CDS4;Parent=g531.t1;
OZ004725.1_Dexiosoma_caninum_genome_assembly,_chromosome:_1	AUGUSTUS	exon	13874053	13874459	.	-	.	ID=g531.t1.exon4;Parent=g531.t1;
OZ004725.1_Dexiosoma_caninum_genome_assembly,_chromosome:_1	AUGUSTUS	intron	13874460	13876485	1	-	.	ID=g531.t1.intron4;Parent=g531.t1;
OZ004725.1_Dexiosoma_caninum_genome_assembly,_chromosome:_1	AUGUSTUS	CDS	13876486	13876600	1	-	0	ID=g531.t1.CDS5;Parent=g531.t1;
OZ004725.1_Dexiosoma_caninum_genome_assembly,_chromosome:_1	AUGUSTUS	exon	13876486	13876600	.	-	.	ID=g531.t1.exon5;Parent=g531.t1;
OZ004725.1_Dexiosoma_caninum_genome_assembly,_chromosome:_1	AUGUSTUS	start_codon	13876598	13876600	.	-	0	ID=g531.t1.start1;Parent=g531.t1;
OZ004725.1_Dexiosoma_caninum_genome_assembly,_chromosome:_1	AUGUSTUS	gene	13878760	13884256	.	+	.	ID=g532;
OZ004725.1_Dexiosoma_caninum_genome_assembly,_chromosome:_1	AUGUSTUS	mRNA	13878760	13884256	1	+	.	ID=g532.t1;Parent=g532;
OZ004725.1_Dexiosoma_caninum_genome_assembly,_chromosome:_1	AUGUSTUS	start_codon	13878760	13878762	.	+	0	ID=g532.t1.start1;Parent=g532.t1;
OZ004725.1_Dexiosoma_caninum_genome_assembly,_chromosome:_1	AUGUSTUS	CDS	13878760	13878863	1	+	0	ID=g532.t1.CDS1;Parent=g532.t1;
OZ004725.1_Dexiosoma_caninum_genome_assembly,_chromosome:_1	AUGUSTUS	exon	13878760	13878863	.	+	.	ID=g532.t1.exon1;Parent=g532.t1;
OZ004725.1_Dexiosoma_caninum_genome_assembly,_chromosome:_1	AUGUSTUS	intron	13878864	13882328	1	+	.	ID=g532.t1.intron1;Parent=g532.t1;
OZ004725.1_Dexiosoma_caninum_genome_assembly,_chromosome:_1	AUGUSTUS	CDS	13882329	13882664	1	+	1	ID=g532.t1.CDS2;Parent=g532.t1;
OZ004725.1_Dexiosoma_caninum_genome_assembly,_chromosome:_1	AUGUSTUS	exon	13882329	13882664	.	+	.	ID=g532.t1.exon2;Parent=g532.t1;
OZ004725.1_Dexiosoma_caninum_genome_assembly,_chromosome:_1	AUGUSTUS	intron	13882665	13882728	1	+	.	ID=g532.t1.intron2;Parent=g532.t1;
OZ004725.1_Dexiosoma_caninum_genome_assembly,_chromosome:_1	AUGUSTUS	CDS	13882729	13884000	1	+	1	ID=g532.t1.CDS3;Parent=g532.t1;
OZ004725.1_Dexiosoma_caninum_genome_assembly,_chromosome:_1	AUGUSTUS	exon	13882729	13884000	.	+	.	ID=g532.t1.exon3;Parent=g532.t1;
OZ004725.1_Dexiosoma_caninum_genome_assembly,_chromosome:_1	AUGUSTUS	intron	13884001	13884078	1	+	.	ID=g532.t1.intron3;Parent=g532.t1;
OZ004725.1_Dexiosoma_caninum_genome_assembly,_chromosome:_1	AUGUSTUS	CDS	13884079	13884256	1	+	1	ID=g532.t1.CDS4;Parent=g532.t1;
OZ004725.1_Dexiosoma_caninum_genome_assembly,_chromosome:_1	AUGUSTUS	exon	13884079	13884256	.	+	.	ID=g532.t1.exon4;Parent=g532.t1;
OZ004725.1_Dexiosoma_caninum_genome_assembly,_chromosome:_1	AUGUSTUS	stop_codon	13884254	13884256	.	+	0	ID=g532.t1.stop1;Parent=g532.t1;
OZ004725.1_Dexiosoma_caninum_genome_assembly,_chromosome:_1	AUGUSTUS	gene	13886661	13890924	.	-	.	ID=g533;
OZ004725.1_Dexiosoma_caninum_genome_assembly,_chromosome:_1	AUGUSTUS	mRNA	13886661	13890924	1	-	.	ID=g533.t1;Parent=g533;
OZ004725.1_Dexiosoma_caninum_genome_assembly,_chromosome:_1	AUGUSTUS	stop_codon	13886661	13886663	.	-	0	ID=g533.t1.stop1;Parent=g533.t1;
OZ004725.1_Dexiosoma_caninum_genome_assembly,_chromosome:_1	AUGUSTUS	CDS	13886661	13887986	1	-	0	ID=g533.t1.CDS1;Parent=g533.t1;
OZ004725.1_Dexiosoma_caninum_genome_assembly,_chromosome:_1	AUGUSTUS	exon	13886661	13887986	.	-	.	ID=g533.t1.exon1;Parent=g533.t1;
OZ004725.1_Dexiosoma_caninum_genome_assembly,_chromosome:_1	AUGUSTUS	intron	13887987	13888061	1	-	.	ID=g533.t1.intron1;Parent=g533.t1;
OZ004725.1_Dexiosoma_caninum_genome_assembly,_chromosome:_1	AUGUSTUS	CDS	13888062	13888227	1	-	1	ID=g533.t1.CDS2;Parent=g533.t1;
OZ004725.1_Dexiosoma_caninum_genome_assembly,_chromosome:_1	AUGUSTUS	exon	13888062	13888227	.	-	.	ID=g533.t1.exon2;Parent=g533.t1;
OZ004725.1_Dexiosoma_caninum_genome_assembly,_chromosome:_1	AUGUSTUS	intron	13888228	13888942	1	-	.	ID=g533.t1.intron2;Parent=g533.t1;
OZ004725.1_Dexiosoma_caninum_genome_assembly,_chromosome:_1	AUGUSTUS	CDS	13888943	13889328	1	-	0	ID=g533.t1.CDS3;Parent=g533.t1;
OZ004725.1_Dexiosoma_caninum_genome_assembly,_chromosome:_1	AUGUSTUS	exon	13888943	13889328	.	-	.	ID=g533.t1.exon3;Parent=g533.t1;
OZ004725.1_Dexiosoma_caninum_genome_assembly,_chromosome:_1	AUGUSTUS	intron	13889329	13889398	1	-	.	ID=g533.t1.intron3;Parent=g533.t1;
OZ004725.1_Dexiosoma_caninum_genome_assembly,_chromosome:_1	AUGUSTUS	CDS	13889399	13889817	1	-	2	ID=g533.t1.CDS4;Parent=g533.t1;
OZ004725.1_Dexiosoma_caninum_genome_assembly,_chromosome:_1	AUGUSTUS	exon	13889399	13889817	.	-	.	ID=g533.t1.exon4;Parent=g533.t1;
OZ004725.1_Dexiosoma_caninum_genome_assembly,_chromosome:_1	AUGUSTUS	intron	13889818	13890051	1	-	.	ID=g533.t1.intron4;Parent=g533.t1;
OZ004725.1_Dexiosoma_caninum_genome_assembly,_chromosome:_1	AUGUSTUS	CDS	13890052	13890699	1	-	2	ID=g533.t1.CDS5;Parent=g533.t1;
OZ004725.1_Dexiosoma_caninum_genome_assembly,_chromosome:_1	AUGUSTUS	exon	13890052	13890699	.	-	.	ID=g533.t1.exon5;Parent=g533.t1;
OZ004725.1_Dexiosoma_caninum_genome_assembly,_chromosome:_1	AUGUSTUS	intron	13890700	13890791	1	-	.	ID=g533.t1.intron5;Parent=g533.t1;
OZ004725.1_Dexiosoma_caninum_genome_assembly,_chromosome:_1	AUGUSTUS	CDS	13890792	13890924	1	-	0	ID=g533.t1.CDS6;Parent=g533.t1;
OZ004725.1_Dexiosoma_caninum_genome_assembly,_chromosome:_1	AUGUSTUS	exon	13890792	13890924	.	-	.	ID=g533.t1.exon6;Parent=g533.t1;
OZ004725.1_Dexiosoma_caninum_genome_assembly,_chromosome:_1	AUGUSTUS	start_codon	13890922	13890924	.	-	0	ID=g533.t1.start1;Parent=g533.t1;
OZ004725.1_Dexiosoma_caninum_genome_assembly,_chromosome:_1	AUGUSTUS	gene	14229068	14229697	.	-	.	ID=g534;
OZ004725.1_Dexiosoma_caninum_genome_assembly,_chromosome:_1	AUGUSTUS	mRNA	14229068	14229697	1	-	.	ID=g534.t1;Parent=g534;
OZ004725.1_Dexiosoma_caninum_genome_assembly,_chromosome:_1	AUGUSTUS	stop_codon	14229068	14229070	.	-	0	ID=g534.t1.stop1;Parent=g534.t1;
OZ004725.1_Dexiosoma_caninum_genome_assembly,_chromosome:_1	AUGUSTUS	CDS	14229068	14229697	1	-	0	ID=g534.t1.CDS1;Parent=g534.t1;
OZ004725.1_Dexiosoma_caninum_genome_assembly,_chromosome:_1	AUGUSTUS	exon	14229068	14229697	.	-	.	ID=g534.t1.exon1;Parent=g534.t1;
OZ004725.1_Dexiosoma_caninum_genome_assembly,_chromosome:_1	AUGUSTUS	start_codon	14229695	14229697	.	-	0	ID=g534.t1.start1;Parent=g534.t1;
OZ004725.1_Dexiosoma_caninum_genome_assembly,_chromosome:_1	AUGUSTUS	gene	14229887	14230405	.	-	.	ID=g535;
OZ004725.1_Dexiosoma_caninum_genome_assembly,_chromosome:_1	AUGUSTUS	mRNA	14229887	14230405	0.86	-	.	ID=g535.t1;Parent=g535;
OZ004725.1_Dexiosoma_caninum_genome_assembly,_chromosome:_1	AUGUSTUS	stop_codon	14229887	14229889	.	-	0	ID=g535.t1.stop1;Parent=g535.t1;
OZ004725.1_Dexiosoma_caninum_genome_assembly,_chromosome:_1	AUGUSTUS	CDS	14229887	14230043	0.95	-	1	ID=g535.t1.CDS1;Parent=g535.t1;
OZ004725.1_Dexiosoma_caninum_genome_assembly,_chromosome:_1	AUGUSTUS	exon	14229887	14230043	.	-	.	ID=g535.t1.exon1;Parent=g535.t1;
OZ004725.1_Dexiosoma_caninum_genome_assembly,_chromosome:_1	AUGUSTUS	intron	14230044	14230289	0.86	-	.	ID=g535.t1.intron1;Parent=g535.t1;
OZ004725.1_Dexiosoma_caninum_genome_assembly,_chromosome:_1	AUGUSTUS	CDS	14230290	14230405	0.91	-	0	ID=g535.t1.CDS2;Parent=g535.t1;
OZ004725.1_Dexiosoma_caninum_genome_assembly,_chromosome:_1	AUGUSTUS	exon	14230290	14230405	.	-	.	ID=g535.t1.exon2;Parent=g535.t1;
OZ004725.1_Dexiosoma_caninum_genome_assembly,_chromosome:_1	AUGUSTUS	start_codon	14230403	14230405	.	-	0	ID=g535.t1.start1;Parent=g535.t1;
OZ004725.1_Dexiosoma_caninum_genome_assembly,_chromosome:_1	AUGUSTUS	gene	14353491	14400128	.	+	.	ID=g536;
OZ004725.1_Dexiosoma_caninum_genome_assembly,_chromosome:_1	AUGUSTUS	mRNA	14353491	14400128	0.12	+	.	ID=g536.t1;Parent=g536;
OZ004725.1_Dexiosoma_caninum_genome_assembly,_chromosome:_1	AUGUSTUS	start_codon	14353491	14353493	.	+	0	ID=g536.t1.start1;Parent=g536.t1;
OZ004725.1_Dexiosoma_caninum_genome_assembly,_chromosome:_1	AUGUSTUS	CDS	14353491	14353600	0.31	+	0	ID=g536.t1.CDS1;Parent=g536.t1;
OZ004725.1_Dexiosoma_caninum_genome_assembly,_chromosome:_1	AUGUSTUS	exon	14353491	14353600	.	+	.	ID=g536.t1.exon1;Parent=g536.t1;
OZ004725.1_Dexiosoma_caninum_genome_assembly,_chromosome:_1	AUGUSTUS	intron	14353601	14353922	0.31	+	.	ID=g536.t1.intron1;Parent=g536.t1;
OZ004725.1_Dexiosoma_caninum_genome_assembly,_chromosome:_1	AUGUSTUS	CDS	14353923	14354292	0.39	+	1	ID=g536.t1.CDS2;Parent=g536.t1;
OZ004725.1_Dexiosoma_caninum_genome_assembly,_chromosome:_1	AUGUSTUS	exon	14353923	14354292	.	+	.	ID=g536.t1.exon2;Parent=g536.t1;
OZ004725.1_Dexiosoma_caninum_genome_assembly,_chromosome:_1	AUGUSTUS	intron	14354293	14372796	0.93	+	.	ID=g536.t1.intron2;Parent=g536.t1;
OZ004725.1_Dexiosoma_caninum_genome_assembly,_chromosome:_1	AUGUSTUS	CDS	14372797	14372867	0.94	+	0	ID=g536.t1.CDS3;Parent=g536.t1;
OZ004725.1_Dexiosoma_caninum_genome_assembly,_chromosome:_1	AUGUSTUS	exon	14372797	14372867	.	+	.	ID=g536.t1.exon3;Parent=g536.t1;
OZ004725.1_Dexiosoma_caninum_genome_assembly,_chromosome:_1	AUGUSTUS	intron	14372868	14384580	0.94	+	.	ID=g536.t1.intron3;Parent=g536.t1;
OZ004725.1_Dexiosoma_caninum_genome_assembly,_chromosome:_1	AUGUSTUS	CDS	14384581	14384741	0.99	+	1	ID=g536.t1.CDS4;Parent=g536.t1;
OZ004725.1_Dexiosoma_caninum_genome_assembly,_chromosome:_1	AUGUSTUS	exon	14384581	14384741	.	+	.	ID=g536.t1.exon4;Parent=g536.t1;
OZ004725.1_Dexiosoma_caninum_genome_assembly,_chromosome:_1	AUGUSTUS	intron	14384742	14399901	1	+	.	ID=g536.t1.intron4;Parent=g536.t1;
OZ004725.1_Dexiosoma_caninum_genome_assembly,_chromosome:_1	AUGUSTUS	CDS	14399902	14400128	0.53	+	2	ID=g536.t1.CDS5;Parent=g536.t1;
OZ004725.1_Dexiosoma_caninum_genome_assembly,_chromosome:_1	AUGUSTUS	exon	14399902	14400128	.	+	.	ID=g536.t1.exon5;Parent=g536.t1;
OZ004725.1_Dexiosoma_caninum_genome_assembly,_chromosome:_1	AUGUSTUS	stop_codon	14400126	14400128	.	+	0	ID=g536.t1.stop1;Parent=g536.t1;
OZ004725.1_Dexiosoma_caninum_genome_assembly,_chromosome:_1	AUGUSTUS	gene	14512995	14522436	.	-	.	ID=g537;
OZ004725.1_Dexiosoma_caninum_genome_assembly,_chromosome:_1	AUGUSTUS	mRNA	14512995	14522436	1	-	.	ID=g537.t1;Parent=g537;
OZ004725.1_Dexiosoma_caninum_genome_assembly,_chromosome:_1	AUGUSTUS	stop_codon	14512995	14512997	.	-	0	ID=g537.t1.stop1;Parent=g537.t1;
OZ004725.1_Dexiosoma_caninum_genome_assembly,_chromosome:_1	AUGUSTUS	CDS	14512995	14513840	1	-	0	ID=g537.t1.CDS1;Parent=g537.t1;
OZ004725.1_Dexiosoma_caninum_genome_assembly,_chromosome:_1	AUGUSTUS	exon	14512995	14513840	.	-	.	ID=g537.t1.exon1;Parent=g537.t1;
OZ004725.1_Dexiosoma_caninum_genome_assembly,_chromosome:_1	AUGUSTUS	intron	14513841	14515459	1	-	.	ID=g537.t1.intron1;Parent=g537.t1;
OZ004725.1_Dexiosoma_caninum_genome_assembly,_chromosome:_1	AUGUSTUS	CDS	14515460	14516308	1	-	0	ID=g537.t1.CDS2;Parent=g537.t1;
OZ004725.1_Dexiosoma_caninum_genome_assembly,_chromosome:_1	AUGUSTUS	exon	14515460	14516308	.	-	.	ID=g537.t1.exon2;Parent=g537.t1;
OZ004725.1_Dexiosoma_caninum_genome_assembly,_chromosome:_1	AUGUSTUS	intron	14516309	14519099	1	-	.	ID=g537.t1.intron2;Parent=g537.t1;
OZ004725.1_Dexiosoma_caninum_genome_assembly,_chromosome:_1	AUGUSTUS	CDS	14519100	14519731	1	-	2	ID=g537.t1.CDS3;Parent=g537.t1;
OZ004725.1_Dexiosoma_caninum_genome_assembly,_chromosome:_1	AUGUSTUS	exon	14519100	14519731	.	-	.	ID=g537.t1.exon3;Parent=g537.t1;
OZ004725.1_Dexiosoma_caninum_genome_assembly,_chromosome:_1	AUGUSTUS	intron	14519732	14519805	1	-	.	ID=g537.t1.intron3;Parent=g537.t1;
OZ004725.1_Dexiosoma_caninum_genome_assembly,_chromosome:_1	AUGUSTUS	CDS	14519806	14520214	1	-	0	ID=g537.t1.CDS4;Parent=g537.t1;
OZ004725.1_Dexiosoma_caninum_genome_assembly,_chromosome:_1	AUGUSTUS	exon	14519806	14520214	.	-	.	ID=g537.t1.exon4;Parent=g537.t1;
OZ004725.1_Dexiosoma_caninum_genome_assembly,_chromosome:_1	AUGUSTUS	intron	14520215	14520280	1	-	.	ID=g537.t1.intron4;Parent=g537.t1;
OZ004725.1_Dexiosoma_caninum_genome_assembly,_chromosome:_1	AUGUSTUS	CDS	14520281	14520510	1	-	2	ID=g537.t1.CDS5;Parent=g537.t1;
OZ004725.1_Dexiosoma_caninum_genome_assembly,_chromosome:_1	AUGUSTUS	exon	14520281	14520510	.	-	.	ID=g537.t1.exon5;Parent=g537.t1;
OZ004725.1_Dexiosoma_caninum_genome_assembly,_chromosome:_1	AUGUSTUS	intron	14520511	14522372	1	-	.	ID=g537.t1.intron5;Parent=g537.t1;
OZ004725.1_Dexiosoma_caninum_genome_assembly,_chromosome:_1	AUGUSTUS	CDS	14522373	14522436	1	-	0	ID=g537.t1.CDS6;Parent=g537.t1;
OZ004725.1_Dexiosoma_caninum_genome_assembly,_chromosome:_1	AUGUSTUS	exon	14522373	14522436	.	-	.	ID=g537.t1.exon6;Parent=g537.t1;
OZ004725.1_Dexiosoma_caninum_genome_assembly,_chromosome:_1	AUGUSTUS	start_codon	14522434	14522436	.	-	0	ID=g537.t1.start1;Parent=g537.t1;
OZ004725.1_Dexiosoma_caninum_genome_assembly,_chromosome:_1	AUGUSTUS	mRNA	14512995	14522436	0.97	-	.	ID=g537.t2;Parent=g537;
OZ004725.1_Dexiosoma_caninum_genome_assembly,_chromosome:_1	AUGUSTUS	stop_codon	14512995	14512997	.	-	0	ID=g537.t2.stop1;Parent=g537.t2;
OZ004725.1_Dexiosoma_caninum_genome_assembly,_chromosome:_1	AUGUSTUS	CDS	14512995	14513840	1	-	0	ID=g537.t2.CDS1;Parent=g537.t2;
OZ004725.1_Dexiosoma_caninum_genome_assembly,_chromosome:_1	AUGUSTUS	exon	14512995	14513840	.	-	.	ID=g537.t2.exon1;Parent=g537.t2;
OZ004725.1_Dexiosoma_caninum_genome_assembly,_chromosome:_1	AUGUSTUS	intron	14513841	14515459	1	-	.	ID=g537.t2.intron1;Parent=g537.t2;
OZ004725.1_Dexiosoma_caninum_genome_assembly,_chromosome:_1	AUGUSTUS	CDS	14515460	14516308	1	-	0	ID=g537.t2.CDS2;Parent=g537.t2;
OZ004725.1_Dexiosoma_caninum_genome_assembly,_chromosome:_1	AUGUSTUS	exon	14515460	14516308	.	-	.	ID=g537.t2.exon2;Parent=g537.t2;
OZ004725.1_Dexiosoma_caninum_genome_assembly,_chromosome:_1	AUGUSTUS	intron	14516309	14518217	1	-	.	ID=g537.t2.intron2;Parent=g537.t2;
OZ004725.1_Dexiosoma_caninum_genome_assembly,_chromosome:_1	AUGUSTUS	CDS	14518218	14519731	0.97	-	2	ID=g537.t2.CDS3;Parent=g537.t2;
OZ004725.1_Dexiosoma_caninum_genome_assembly,_chromosome:_1	AUGUSTUS	exon	14518218	14519731	.	-	.	ID=g537.t2.exon3;Parent=g537.t2;
OZ004725.1_Dexiosoma_caninum_genome_assembly,_chromosome:_1	AUGUSTUS	intron	14519732	14519805	1	-	.	ID=g537.t2.intron3;Parent=g537.t2;
OZ004725.1_Dexiosoma_caninum_genome_assembly,_chromosome:_1	AUGUSTUS	CDS	14519806	14520214	1	-	0	ID=g537.t2.CDS4;Parent=g537.t2;
OZ004725.1_Dexiosoma_caninum_genome_assembly,_chromosome:_1	AUGUSTUS	exon	14519806	14520214	.	-	.	ID=g537.t2.exon4;Parent=g537.t2;
OZ004725.1_Dexiosoma_caninum_genome_assembly,_chromosome:_1	AUGUSTUS	intron	14520215	14520280	1	-	.	ID=g537.t2.intron4;Parent=g537.t2;
OZ004725.1_Dexiosoma_caninum_genome_assembly,_chromosome:_1	AUGUSTUS	CDS	14520281	14520510	1	-	2	ID=g537.t2.CDS5;Parent=g537.t2;
OZ004725.1_Dexiosoma_caninum_genome_assembly,_chromosome:_1	AUGUSTUS	exon	14520281	14520510	.	-	.	ID=g537.t2.exon5;Parent=g537.t2;
OZ004725.1_Dexiosoma_caninum_genome_assembly,_chromosome:_1	AUGUSTUS	intron	14520511	14522372	1	-	.	ID=g537.t2.intron5;Parent=g537.t2;
OZ004725.1_Dexiosoma_caninum_genome_assembly,_chromosome:_1	AUGUSTUS	CDS	14522373	14522436	1	-	0	ID=g537.t2.CDS6;Parent=g537.t2;
OZ004725.1_Dexiosoma_caninum_genome_assembly,_chromosome:_1	AUGUSTUS	exon	14522373	14522436	.	-	.	ID=g537.t2.exon6;Parent=g537.t2;
OZ004725.1_Dexiosoma_caninum_genome_assembly,_chromosome:_1	AUGUSTUS	start_codon	14522434	14522436	.	-	0	ID=g537.t2.start1;Parent=g537.t2;
OZ004725.1_Dexiosoma_caninum_genome_assembly,_chromosome:_1	AUGUSTUS	gene	14561479	14561697	.	-	.	ID=g538;
OZ004725.1_Dexiosoma_caninum_genome_assembly,_chromosome:_1	AUGUSTUS	mRNA	14561479	14561697	0.45	-	.	ID=g538.t1;Parent=g538;
OZ004725.1_Dexiosoma_caninum_genome_assembly,_chromosome:_1	AUGUSTUS	stop_codon	14561479	14561481	.	-	0	ID=g538.t1.stop1;Parent=g538.t1;
OZ004725.1_Dexiosoma_caninum_genome_assembly,_chromosome:_1	AUGUSTUS	CDS	14561479	14561697	0.45	-	0	ID=g538.t1.CDS1;Parent=g538.t1;
OZ004725.1_Dexiosoma_caninum_genome_assembly,_chromosome:_1	AUGUSTUS	exon	14561479	14561697	.	-	.	ID=g538.t1.exon1;Parent=g538.t1;
OZ004725.1_Dexiosoma_caninum_genome_assembly,_chromosome:_1	AUGUSTUS	start_codon	14561695	14561697	.	-	0	ID=g538.t1.start1;Parent=g538.t1;
OZ004725.1_Dexiosoma_caninum_genome_assembly,_chromosome:_1	AUGUSTUS	gene	14587235	14589406	.	+	.	ID=g539;
OZ004725.1_Dexiosoma_caninum_genome_assembly,_chromosome:_1	AUGUSTUS	mRNA	14587235	14589406	1	+	.	ID=g539.t1;Parent=g539;
OZ004725.1_Dexiosoma_caninum_genome_assembly,_chromosome:_1	AUGUSTUS	start_codon	14587235	14587237	.	+	0	ID=g539.t1.start1;Parent=g539.t1;
OZ004725.1_Dexiosoma_caninum_genome_assembly,_chromosome:_1	AUGUSTUS	CDS	14587235	14589406	1	+	0	ID=g539.t1.CDS1;Parent=g539.t1;
OZ004725.1_Dexiosoma_caninum_genome_assembly,_chromosome:_1	AUGUSTUS	exon	14587235	14589406	.	+	.	ID=g539.t1.exon1;Parent=g539.t1;
OZ004725.1_Dexiosoma_caninum_genome_assembly,_chromosome:_1	AUGUSTUS	stop_codon	14589404	14589406	.	+	0	ID=g539.t1.stop1;Parent=g539.t1;
OZ004725.1_Dexiosoma_caninum_genome_assembly,_chromosome:_1	AUGUSTUS	gene	14606008	14606409	.	+	.	ID=g540;
OZ004725.1_Dexiosoma_caninum_genome_assembly,_chromosome:_1	AUGUSTUS	mRNA	14606008	14606409	0.99	+	.	ID=g540.t1;Parent=g540;
OZ004725.1_Dexiosoma_caninum_genome_assembly,_chromosome:_1	AUGUSTUS	start_codon	14606008	14606010	.	+	0	ID=g540.t1.start1;Parent=g540.t1;
OZ004725.1_Dexiosoma_caninum_genome_assembly,_chromosome:_1	AUGUSTUS	CDS	14606008	14606409	0.99	+	0	ID=g540.t1.CDS1;Parent=g540.t1;
OZ004725.1_Dexiosoma_caninum_genome_assembly,_chromosome:_1	AUGUSTUS	exon	14606008	14606409	.	+	.	ID=g540.t1.exon1;Parent=g540.t1;
OZ004725.1_Dexiosoma_caninum_genome_assembly,_chromosome:_1	AUGUSTUS	stop_codon	14606407	14606409	.	+	0	ID=g540.t1.stop1;Parent=g540.t1;
OZ004725.1_Dexiosoma_caninum_genome_assembly,_chromosome:_1	AUGUSTUS	gene	14795142	14796244	.	-	.	ID=g541;
OZ004725.1_Dexiosoma_caninum_genome_assembly,_chromosome:_1	AUGUSTUS	mRNA	14795142	14796244	0.94	-	.	ID=g541.t1;Parent=g541;
OZ004725.1_Dexiosoma_caninum_genome_assembly,_chromosome:_1	AUGUSTUS	stop_codon	14795142	14795144	.	-	0	ID=g541.t1.stop1;Parent=g541.t1;
OZ004725.1_Dexiosoma_caninum_genome_assembly,_chromosome:_1	AUGUSTUS	CDS	14795142	14795423	1	-	0	ID=g541.t1.CDS1;Parent=g541.t1;
OZ004725.1_Dexiosoma_caninum_genome_assembly,_chromosome:_1	AUGUSTUS	exon	14795142	14795423	.	-	.	ID=g541.t1.exon1;Parent=g541.t1;
OZ004725.1_Dexiosoma_caninum_genome_assembly,_chromosome:_1	AUGUSTUS	intron	14795424	14796166	0.94	-	.	ID=g541.t1.intron1;Parent=g541.t1;
OZ004725.1_Dexiosoma_caninum_genome_assembly,_chromosome:_1	AUGUSTUS	CDS	14796167	14796244	0.94	-	0	ID=g541.t1.CDS2;Parent=g541.t1;
OZ004725.1_Dexiosoma_caninum_genome_assembly,_chromosome:_1	AUGUSTUS	exon	14796167	14796244	.	-	.	ID=g541.t1.exon2;Parent=g541.t1;
OZ004725.1_Dexiosoma_caninum_genome_assembly,_chromosome:_1	AUGUSTUS	start_codon	14796242	14796244	.	-	0	ID=g541.t1.start1;Parent=g541.t1;
OZ004725.1_Dexiosoma_caninum_genome_assembly,_chromosome:_1	AUGUSTUS	gene	14988938	14989429	.	-	.	ID=g542;
OZ004725.1_Dexiosoma_caninum_genome_assembly,_chromosome:_1	AUGUSTUS	mRNA	14988938	14989429	1	-	.	ID=g542.t1;Parent=g542;
OZ004725.1_Dexiosoma_caninum_genome_assembly,_chromosome:_1	AUGUSTUS	stop_codon	14988938	14988940	.	-	0	ID=g542.t1.stop1;Parent=g542.t1;
OZ004725.1_Dexiosoma_caninum_genome_assembly,_chromosome:_1	AUGUSTUS	CDS	14988938	14989429	1	-	0	ID=g542.t1.CDS1;Parent=g542.t1;
OZ004725.1_Dexiosoma_caninum_genome_assembly,_chromosome:_1	AUGUSTUS	exon	14988938	14989429	.	-	.	ID=g542.t1.exon1;Parent=g542.t1;
OZ004725.1_Dexiosoma_caninum_genome_assembly,_chromosome:_1	AUGUSTUS	start_codon	14989427	14989429	.	-	0	ID=g542.t1.start1;Parent=g542.t1;
OZ004725.1_Dexiosoma_caninum_genome_assembly,_chromosome:_1	AUGUSTUS	gene	15085585	15099799	.	-	.	ID=g543;
OZ004725.1_Dexiosoma_caninum_genome_assembly,_chromosome:_1	AUGUSTUS	mRNA	15085585	15099799	1	-	.	ID=g543.t1;Parent=g543;
OZ004725.1_Dexiosoma_caninum_genome_assembly,_chromosome:_1	AUGUSTUS	stop_codon	15085585	15085587	.	-	0	ID=g543.t1.stop1;Parent=g543.t1;
OZ004725.1_Dexiosoma_caninum_genome_assembly,_chromosome:_1	AUGUSTUS	CDS	15085585	15085691	1	-	2	ID=g543.t1.CDS1;Parent=g543.t1;
OZ004725.1_Dexiosoma_caninum_genome_assembly,_chromosome:_1	AUGUSTUS	exon	15085585	15085691	.	-	.	ID=g543.t1.exon1;Parent=g543.t1;
OZ004725.1_Dexiosoma_caninum_genome_assembly,_chromosome:_1	AUGUSTUS	intron	15085692	15089223	1	-	.	ID=g543.t1.intron1;Parent=g543.t1;
OZ004725.1_Dexiosoma_caninum_genome_assembly,_chromosome:_1	AUGUSTUS	CDS	15089224	15089329	1	-	0	ID=g543.t1.CDS2;Parent=g543.t1;
OZ004725.1_Dexiosoma_caninum_genome_assembly,_chromosome:_1	AUGUSTUS	exon	15089224	15089329	.	-	.	ID=g543.t1.exon2;Parent=g543.t1;
OZ004725.1_Dexiosoma_caninum_genome_assembly,_chromosome:_1	AUGUSTUS	intron	15089330	15091211	1	-	.	ID=g543.t1.intron2;Parent=g543.t1;
OZ004725.1_Dexiosoma_caninum_genome_assembly,_chromosome:_1	AUGUSTUS	CDS	15091212	15091423	1	-	2	ID=g543.t1.CDS3;Parent=g543.t1;
OZ004725.1_Dexiosoma_caninum_genome_assembly,_chromosome:_1	AUGUSTUS	exon	15091212	15091423	.	-	.	ID=g543.t1.exon3;Parent=g543.t1;
OZ004725.1_Dexiosoma_caninum_genome_assembly,_chromosome:_1	AUGUSTUS	intron	15091424	15091501	1	-	.	ID=g543.t1.intron3;Parent=g543.t1;
OZ004725.1_Dexiosoma_caninum_genome_assembly,_chromosome:_1	AUGUSTUS	CDS	15091502	15091739	1	-	0	ID=g543.t1.CDS4;Parent=g543.t1;
OZ004725.1_Dexiosoma_caninum_genome_assembly,_chromosome:_1	AUGUSTUS	exon	15091502	15091739	.	-	.	ID=g543.t1.exon4;Parent=g543.t1;
OZ004725.1_Dexiosoma_caninum_genome_assembly,_chromosome:_1	AUGUSTUS	intron	15091740	15092380	1	-	.	ID=g543.t1.intron4;Parent=g543.t1;
OZ004725.1_Dexiosoma_caninum_genome_assembly,_chromosome:_1	AUGUSTUS	CDS	15092381	15093294	1	-	2	ID=g543.t1.CDS5;Parent=g543.t1;
OZ004725.1_Dexiosoma_caninum_genome_assembly,_chromosome:_1	AUGUSTUS	exon	15092381	15093294	.	-	.	ID=g543.t1.exon5;Parent=g543.t1;
OZ004725.1_Dexiosoma_caninum_genome_assembly,_chromosome:_1	AUGUSTUS	intron	15093295	15099249	1	-	.	ID=g543.t1.intron5;Parent=g543.t1;
OZ004725.1_Dexiosoma_caninum_genome_assembly,_chromosome:_1	AUGUSTUS	CDS	15099250	15099799	1	-	0	ID=g543.t1.CDS6;Parent=g543.t1;
OZ004725.1_Dexiosoma_caninum_genome_assembly,_chromosome:_1	AUGUSTUS	exon	15099250	15099799	.	-	.	ID=g543.t1.exon6;Parent=g543.t1;
OZ004725.1_Dexiosoma_caninum_genome_assembly,_chromosome:_1	AUGUSTUS	start_codon	15099797	15099799	.	-	0	ID=g543.t1.start1;Parent=g543.t1;
OZ004725.1_Dexiosoma_caninum_genome_assembly,_chromosome:_1	AUGUSTUS	gene	15157324	15160788	.	-	.	ID=g544;
OZ004725.1_Dexiosoma_caninum_genome_assembly,_chromosome:_1	AUGUSTUS	mRNA	15157324	15160788	0.67	-	.	ID=g544.t1;Parent=g544;
OZ004725.1_Dexiosoma_caninum_genome_assembly,_chromosome:_1	AUGUSTUS	stop_codon	15157324	15157326	.	-	0	ID=g544.t1.stop1;Parent=g544.t1;
OZ004725.1_Dexiosoma_caninum_genome_assembly,_chromosome:_1	AUGUSTUS	CDS	15157324	15157450	1	-	1	ID=g544.t1.CDS1;Parent=g544.t1;
OZ004725.1_Dexiosoma_caninum_genome_assembly,_chromosome:_1	AUGUSTUS	exon	15157324	15157450	.	-	.	ID=g544.t1.exon1;Parent=g544.t1;
OZ004725.1_Dexiosoma_caninum_genome_assembly,_chromosome:_1	AUGUSTUS	intron	15157451	15159029	1	-	.	ID=g544.t1.intron1;Parent=g544.t1;
OZ004725.1_Dexiosoma_caninum_genome_assembly,_chromosome:_1	AUGUSTUS	CDS	15159030	15159280	1	-	0	ID=g544.t1.CDS2;Parent=g544.t1;
OZ004725.1_Dexiosoma_caninum_genome_assembly,_chromosome:_1	AUGUSTUS	exon	15159030	15159280	.	-	.	ID=g544.t1.exon2;Parent=g544.t1;
OZ004725.1_Dexiosoma_caninum_genome_assembly,_chromosome:_1	AUGUSTUS	intron	15159281	15159497	1	-	.	ID=g544.t1.intron2;Parent=g544.t1;
OZ004725.1_Dexiosoma_caninum_genome_assembly,_chromosome:_1	AUGUSTUS	CDS	15159498	15159581	1	-	0	ID=g544.t1.CDS3;Parent=g544.t1;
OZ004725.1_Dexiosoma_caninum_genome_assembly,_chromosome:_1	AUGUSTUS	exon	15159498	15159581	.	-	.	ID=g544.t1.exon3;Parent=g544.t1;
OZ004725.1_Dexiosoma_caninum_genome_assembly,_chromosome:_1	AUGUSTUS	intron	15159582	15160207	1	-	.	ID=g544.t1.intron3;Parent=g544.t1;
OZ004725.1_Dexiosoma_caninum_genome_assembly,_chromosome:_1	AUGUSTUS	CDS	15160208	15160293	1	-	2	ID=g544.t1.CDS4;Parent=g544.t1;
OZ004725.1_Dexiosoma_caninum_genome_assembly,_chromosome:_1	AUGUSTUS	exon	15160208	15160293	.	-	.	ID=g544.t1.exon4;Parent=g544.t1;
OZ004725.1_Dexiosoma_caninum_genome_assembly,_chromosome:_1	AUGUSTUS	intron	15160294	15160352	1	-	.	ID=g544.t1.intron4;Parent=g544.t1;
OZ004725.1_Dexiosoma_caninum_genome_assembly,_chromosome:_1	AUGUSTUS	CDS	15160353	15160788	0.67	-	0	ID=g544.t1.CDS5;Parent=g544.t1;
OZ004725.1_Dexiosoma_caninum_genome_assembly,_chromosome:_1	AUGUSTUS	exon	15160353	15160788	.	-	.	ID=g544.t1.exon5;Parent=g544.t1;
OZ004725.1_Dexiosoma_caninum_genome_assembly,_chromosome:_1	AUGUSTUS	start_codon	15160786	15160788	.	-	0	ID=g544.t1.start1;Parent=g544.t1;
OZ004725.1_Dexiosoma_caninum_genome_assembly,_chromosome:_1	AUGUSTUS	gene	15239394	15261892	.	-	.	ID=g545;
OZ004725.1_Dexiosoma_caninum_genome_assembly,_chromosome:_1	AUGUSTUS	mRNA	15239394	15261892	1	-	.	ID=g545.t1;Parent=g545;
OZ004725.1_Dexiosoma_caninum_genome_assembly,_chromosome:_1	AUGUSTUS	stop_codon	15239394	15239396	.	-	0	ID=g545.t1.stop1;Parent=g545.t1;
OZ004725.1_Dexiosoma_caninum_genome_assembly,_chromosome:_1	AUGUSTUS	CDS	15239394	15239554	1	-	2	ID=g545.t1.CDS1;Parent=g545.t1;
OZ004725.1_Dexiosoma_caninum_genome_assembly,_chromosome:_1	AUGUSTUS	exon	15239394	15239554	.	-	.	ID=g545.t1.exon1;Parent=g545.t1;
OZ004725.1_Dexiosoma_caninum_genome_assembly,_chromosome:_1	AUGUSTUS	intron	15239555	15240763	1	-	.	ID=g545.t1.intron1;Parent=g545.t1;
OZ004725.1_Dexiosoma_caninum_genome_assembly,_chromosome:_1	AUGUSTUS	CDS	15240764	15240869	1	-	0	ID=g545.t1.CDS2;Parent=g545.t1;
OZ004725.1_Dexiosoma_caninum_genome_assembly,_chromosome:_1	AUGUSTUS	exon	15240764	15240869	.	-	.	ID=g545.t1.exon2;Parent=g545.t1;
OZ004725.1_Dexiosoma_caninum_genome_assembly,_chromosome:_1	AUGUSTUS	intron	15240870	15241977	1	-	.	ID=g545.t1.intron2;Parent=g545.t1;
OZ004725.1_Dexiosoma_caninum_genome_assembly,_chromosome:_1	AUGUSTUS	CDS	15241978	15242840	1	-	2	ID=g545.t1.CDS3;Parent=g545.t1;
OZ004725.1_Dexiosoma_caninum_genome_assembly,_chromosome:_1	AUGUSTUS	exon	15241978	15242840	.	-	.	ID=g545.t1.exon3;Parent=g545.t1;
OZ004725.1_Dexiosoma_caninum_genome_assembly,_chromosome:_1	AUGUSTUS	intron	15242841	15243586	1	-	.	ID=g545.t1.intron3;Parent=g545.t1;
OZ004725.1_Dexiosoma_caninum_genome_assembly,_chromosome:_1	AUGUSTUS	CDS	15243587	15243821	1	-	0	ID=g545.t1.CDS4;Parent=g545.t1;
OZ004725.1_Dexiosoma_caninum_genome_assembly,_chromosome:_1	AUGUSTUS	exon	15243587	15243821	.	-	.	ID=g545.t1.exon4;Parent=g545.t1;
OZ004725.1_Dexiosoma_caninum_genome_assembly,_chromosome:_1	AUGUSTUS	intron	15243822	15250947	1	-	.	ID=g545.t1.intron4;Parent=g545.t1;
OZ004725.1_Dexiosoma_caninum_genome_assembly,_chromosome:_1	AUGUSTUS	CDS	15250948	15252569	1	-	2	ID=g545.t1.CDS5;Parent=g545.t1;
OZ004725.1_Dexiosoma_caninum_genome_assembly,_chromosome:_1	AUGUSTUS	exon	15250948	15252569	.	-	.	ID=g545.t1.exon5;Parent=g545.t1;
OZ004725.1_Dexiosoma_caninum_genome_assembly,_chromosome:_1	AUGUSTUS	intron	15252570	15261864	1	-	.	ID=g545.t1.intron5;Parent=g545.t1;
OZ004725.1_Dexiosoma_caninum_genome_assembly,_chromosome:_1	AUGUSTUS	CDS	15261865	15261892	1	-	0	ID=g545.t1.CDS6;Parent=g545.t1;
OZ004725.1_Dexiosoma_caninum_genome_assembly,_chromosome:_1	AUGUSTUS	exon	15261865	15261892	.	-	.	ID=g545.t1.exon6;Parent=g545.t1;
OZ004725.1_Dexiosoma_caninum_genome_assembly,_chromosome:_1	AUGUSTUS	start_codon	15261890	15261892	.	-	0	ID=g545.t1.start1;Parent=g545.t1;
OZ004725.1_Dexiosoma_caninum_genome_assembly,_chromosome:_1	AUGUSTUS	gene	15432915	15434456	.	+	.	ID=g546;
OZ004725.1_Dexiosoma_caninum_genome_assembly,_chromosome:_1	AUGUSTUS	mRNA	15432915	15434456	0.96	+	.	ID=g546.t1;Parent=g546;
OZ004725.1_Dexiosoma_caninum_genome_assembly,_chromosome:_1	AUGUSTUS	start_codon	15432915	15432917	.	+	0	ID=g546.t1.start1;Parent=g546.t1;
OZ004725.1_Dexiosoma_caninum_genome_assembly,_chromosome:_1	AUGUSTUS	CDS	15432915	15432992	0.96	+	0	ID=g546.t1.CDS1;Parent=g546.t1;
OZ004725.1_Dexiosoma_caninum_genome_assembly,_chromosome:_1	AUGUSTUS	exon	15432915	15432992	.	+	.	ID=g546.t1.exon1;Parent=g546.t1;
OZ004725.1_Dexiosoma_caninum_genome_assembly,_chromosome:_1	AUGUSTUS	intron	15432993	15434282	0.96	+	.	ID=g546.t1.intron1;Parent=g546.t1;
OZ004725.1_Dexiosoma_caninum_genome_assembly,_chromosome:_1	AUGUSTUS	CDS	15434283	15434456	0.96	+	0	ID=g546.t1.CDS2;Parent=g546.t1;
OZ004725.1_Dexiosoma_caninum_genome_assembly,_chromosome:_1	AUGUSTUS	exon	15434283	15434456	.	+	.	ID=g546.t1.exon2;Parent=g546.t1;
OZ004725.1_Dexiosoma_caninum_genome_assembly,_chromosome:_1	AUGUSTUS	stop_codon	15434454	15434456	.	+	0	ID=g546.t1.stop1;Parent=g546.t1;
OZ004725.1_Dexiosoma_caninum_genome_assembly,_chromosome:_1	AUGUSTUS	gene	15435016	15439661	.	-	.	ID=g547;
OZ004725.1_Dexiosoma_caninum_genome_assembly,_chromosome:_1	AUGUSTUS	mRNA	15435016	15439661	1	-	.	ID=g547.t1;Parent=g547;
OZ004725.1_Dexiosoma_caninum_genome_assembly,_chromosome:_1	AUGUSTUS	stop_codon	15435016	15435018	.	-	0	ID=g547.t1.stop1;Parent=g547.t1;
OZ004725.1_Dexiosoma_caninum_genome_assembly,_chromosome:_1	AUGUSTUS	CDS	15435016	15435120	1	-	0	ID=g547.t1.CDS1;Parent=g547.t1;
OZ004725.1_Dexiosoma_caninum_genome_assembly,_chromosome:_1	AUGUSTUS	exon	15435016	15435120	.	-	.	ID=g547.t1.exon1;Parent=g547.t1;
OZ004725.1_Dexiosoma_caninum_genome_assembly,_chromosome:_1	AUGUSTUS	intron	15435121	15436659	1	-	.	ID=g547.t1.intron1;Parent=g547.t1;
OZ004725.1_Dexiosoma_caninum_genome_assembly,_chromosome:_1	AUGUSTUS	CDS	15436660	15437298	1	-	0	ID=g547.t1.CDS2;Parent=g547.t1;
OZ004725.1_Dexiosoma_caninum_genome_assembly,_chromosome:_1	AUGUSTUS	exon	15436660	15437298	.	-	.	ID=g547.t1.exon2;Parent=g547.t1;
OZ004725.1_Dexiosoma_caninum_genome_assembly,_chromosome:_1	AUGUSTUS	intron	15437299	15437368	1	-	.	ID=g547.t1.intron2;Parent=g547.t1;
OZ004725.1_Dexiosoma_caninum_genome_assembly,_chromosome:_1	AUGUSTUS	CDS	15437369	15438444	1	-	2	ID=g547.t1.CDS3;Parent=g547.t1;
OZ004725.1_Dexiosoma_caninum_genome_assembly,_chromosome:_1	AUGUSTUS	exon	15437369	15438444	.	-	.	ID=g547.t1.exon3;Parent=g547.t1;
OZ004725.1_Dexiosoma_caninum_genome_assembly,_chromosome:_1	AUGUSTUS	intron	15438445	15438799	1	-	.	ID=g547.t1.intron3;Parent=g547.t1;
OZ004725.1_Dexiosoma_caninum_genome_assembly,_chromosome:_1	AUGUSTUS	CDS	15438800	15439464	1	-	1	ID=g547.t1.CDS4;Parent=g547.t1;
OZ004725.1_Dexiosoma_caninum_genome_assembly,_chromosome:_1	AUGUSTUS	exon	15438800	15439464	.	-	.	ID=g547.t1.exon4;Parent=g547.t1;
OZ004725.1_Dexiosoma_caninum_genome_assembly,_chromosome:_1	AUGUSTUS	intron	15439465	15439524	1	-	.	ID=g547.t1.intron4;Parent=g547.t1;
OZ004725.1_Dexiosoma_caninum_genome_assembly,_chromosome:_1	AUGUSTUS	CDS	15439525	15439661	1	-	0	ID=g547.t1.CDS5;Parent=g547.t1;
OZ004725.1_Dexiosoma_caninum_genome_assembly,_chromosome:_1	AUGUSTUS	exon	15439525	15439661	.	-	.	ID=g547.t1.exon5;Parent=g547.t1;
OZ004725.1_Dexiosoma_caninum_genome_assembly,_chromosome:_1	AUGUSTUS	start_codon	15439659	15439661	.	-	0	ID=g547.t1.start1;Parent=g547.t1;
OZ004725.1_Dexiosoma_caninum_genome_assembly,_chromosome:_1	AUGUSTUS	gene	15441068	15442679	.	+	.	ID=g548;
OZ004725.1_Dexiosoma_caninum_genome_assembly,_chromosome:_1	AUGUSTUS	mRNA	15441068	15442679	1	+	.	ID=g548.t1;Parent=g548;
OZ004725.1_Dexiosoma_caninum_genome_assembly,_chromosome:_1	AUGUSTUS	start_codon	15441068	15441070	.	+	0	ID=g548.t1.start1;Parent=g548.t1;
OZ004725.1_Dexiosoma_caninum_genome_assembly,_chromosome:_1	AUGUSTUS	CDS	15441068	15441829	1	+	0	ID=g548.t1.CDS1;Parent=g548.t1;
OZ004725.1_Dexiosoma_caninum_genome_assembly,_chromosome:_1	AUGUSTUS	exon	15441068	15441829	.	+	.	ID=g548.t1.exon1;Parent=g548.t1;
OZ004725.1_Dexiosoma_caninum_genome_assembly,_chromosome:_1	AUGUSTUS	intron	15441830	15441890	1	+	.	ID=g548.t1.intron1;Parent=g548.t1;
OZ004725.1_Dexiosoma_caninum_genome_assembly,_chromosome:_1	AUGUSTUS	CDS	15441891	15442679	1	+	0	ID=g548.t1.CDS2;Parent=g548.t1;
OZ004725.1_Dexiosoma_caninum_genome_assembly,_chromosome:_1	AUGUSTUS	exon	15441891	15442679	.	+	.	ID=g548.t1.exon2;Parent=g548.t1;
OZ004725.1_Dexiosoma_caninum_genome_assembly,_chromosome:_1	AUGUSTUS	stop_codon	15442677	15442679	.	+	0	ID=g548.t1.stop1;Parent=g548.t1;
OZ004725.1_Dexiosoma_caninum_genome_assembly,_chromosome:_1	AUGUSTUS	gene	15445193	15452172	.	+	.	ID=g549;
OZ004725.1_Dexiosoma_caninum_genome_assembly,_chromosome:_1	AUGUSTUS	mRNA	15445193	15452172	0.51	+	.	ID=g549.t1;Parent=g549;
OZ004725.1_Dexiosoma_caninum_genome_assembly,_chromosome:_1	AUGUSTUS	start_codon	15445193	15445195	.	+	0	ID=g549.t1.start1;Parent=g549.t1;
OZ004725.1_Dexiosoma_caninum_genome_assembly,_chromosome:_1	AUGUSTUS	CDS	15445193	15445376	1	+	0	ID=g549.t1.CDS1;Parent=g549.t1;
OZ004725.1_Dexiosoma_caninum_genome_assembly,_chromosome:_1	AUGUSTUS	exon	15445193	15445376	.	+	.	ID=g549.t1.exon1;Parent=g549.t1;
OZ004725.1_Dexiosoma_caninum_genome_assembly,_chromosome:_1	AUGUSTUS	intron	15445377	15445444	1	+	.	ID=g549.t1.intron1;Parent=g549.t1;
OZ004725.1_Dexiosoma_caninum_genome_assembly,_chromosome:_1	AUGUSTUS	CDS	15445445	15445755	1	+	2	ID=g549.t1.CDS2;Parent=g549.t1;
OZ004725.1_Dexiosoma_caninum_genome_assembly,_chromosome:_1	AUGUSTUS	exon	15445445	15445755	.	+	.	ID=g549.t1.exon2;Parent=g549.t1;
OZ004725.1_Dexiosoma_caninum_genome_assembly,_chromosome:_1	AUGUSTUS	intron	15445756	15447396	1	+	.	ID=g549.t1.intron2;Parent=g549.t1;
OZ004725.1_Dexiosoma_caninum_genome_assembly,_chromosome:_1	AUGUSTUS	CDS	15447397	15447495	1	+	0	ID=g549.t1.CDS3;Parent=g549.t1;
OZ004725.1_Dexiosoma_caninum_genome_assembly,_chromosome:_1	AUGUSTUS	exon	15447397	15447495	.	+	.	ID=g549.t1.exon3;Parent=g549.t1;
OZ004725.1_Dexiosoma_caninum_genome_assembly,_chromosome:_1	AUGUSTUS	intron	15447496	15448324	1	+	.	ID=g549.t1.intron3;Parent=g549.t1;
OZ004725.1_Dexiosoma_caninum_genome_assembly,_chromosome:_1	AUGUSTUS	CDS	15448325	15448523	0.7	+	0	ID=g549.t1.CDS4;Parent=g549.t1;
OZ004725.1_Dexiosoma_caninum_genome_assembly,_chromosome:_1	AUGUSTUS	exon	15448325	15448523	.	+	.	ID=g549.t1.exon4;Parent=g549.t1;
OZ004725.1_Dexiosoma_caninum_genome_assembly,_chromosome:_1	AUGUSTUS	intron	15448524	15452074	0.51	+	.	ID=g549.t1.intron4;Parent=g549.t1;
OZ004725.1_Dexiosoma_caninum_genome_assembly,_chromosome:_1	AUGUSTUS	CDS	15452075	15452172	0.51	+	2	ID=g549.t1.CDS5;Parent=g549.t1;
OZ004725.1_Dexiosoma_caninum_genome_assembly,_chromosome:_1	AUGUSTUS	exon	15452075	15452172	.	+	.	ID=g549.t1.exon5;Parent=g549.t1;
OZ004725.1_Dexiosoma_caninum_genome_assembly,_chromosome:_1	AUGUSTUS	stop_codon	15452170	15452172	.	+	0	ID=g549.t1.stop1;Parent=g549.t1;
OZ004725.1_Dexiosoma_caninum_genome_assembly,_chromosome:_1	AUGUSTUS	gene	15452349	15455282	.	-	.	ID=g550;
OZ004725.1_Dexiosoma_caninum_genome_assembly,_chromosome:_1	AUGUSTUS	mRNA	15452349	15455282	0.97	-	.	ID=g550.t1;Parent=g550;
OZ004725.1_Dexiosoma_caninum_genome_assembly,_chromosome:_1	AUGUSTUS	stop_codon	15452349	15452351	.	-	0	ID=g550.t1.stop1;Parent=g550.t1;
OZ004725.1_Dexiosoma_caninum_genome_assembly,_chromosome:_1	AUGUSTUS	CDS	15452349	15452516	1	-	0	ID=g550.t1.CDS1;Parent=g550.t1;
OZ004725.1_Dexiosoma_caninum_genome_assembly,_chromosome:_1	AUGUSTUS	exon	15452349	15452516	.	-	.	ID=g550.t1.exon1;Parent=g550.t1;
OZ004725.1_Dexiosoma_caninum_genome_assembly,_chromosome:_1	AUGUSTUS	intron	15452517	15452789	1	-	.	ID=g550.t1.intron1;Parent=g550.t1;
OZ004725.1_Dexiosoma_caninum_genome_assembly,_chromosome:_1	AUGUSTUS	CDS	15452790	15453403	1	-	2	ID=g550.t1.CDS2;Parent=g550.t1;
OZ004725.1_Dexiosoma_caninum_genome_assembly,_chromosome:_1	AUGUSTUS	exon	15452790	15453403	.	-	.	ID=g550.t1.exon2;Parent=g550.t1;
OZ004725.1_Dexiosoma_caninum_genome_assembly,_chromosome:_1	AUGUSTUS	intron	15453404	15455218	0.97	-	.	ID=g550.t1.intron2;Parent=g550.t1;
OZ004725.1_Dexiosoma_caninum_genome_assembly,_chromosome:_1	AUGUSTUS	CDS	15455219	15455282	0.97	-	0	ID=g550.t1.CDS3;Parent=g550.t1;
OZ004725.1_Dexiosoma_caninum_genome_assembly,_chromosome:_1	AUGUSTUS	exon	15455219	15455282	.	-	.	ID=g550.t1.exon3;Parent=g550.t1;
OZ004725.1_Dexiosoma_caninum_genome_assembly,_chromosome:_1	AUGUSTUS	start_codon	15455280	15455282	.	-	0	ID=g550.t1.start1;Parent=g550.t1;
OZ004725.1_Dexiosoma_caninum_genome_assembly,_chromosome:_1	AUGUSTUS	gene	15470286	15471235	.	+	.	ID=g551;
OZ004725.1_Dexiosoma_caninum_genome_assembly,_chromosome:_1	AUGUSTUS	mRNA	15470286	15471235	1	+	.	ID=g551.t1;Parent=g551;
OZ004725.1_Dexiosoma_caninum_genome_assembly,_chromosome:_1	AUGUSTUS	start_codon	15470286	15470288	.	+	0	ID=g551.t1.start1;Parent=g551.t1;
OZ004725.1_Dexiosoma_caninum_genome_assembly,_chromosome:_1	AUGUSTUS	CDS	15470286	15470993	1	+	0	ID=g551.t1.CDS1;Parent=g551.t1;
OZ004725.1_Dexiosoma_caninum_genome_assembly,_chromosome:_1	AUGUSTUS	exon	15470286	15470993	.	+	.	ID=g551.t1.exon1;Parent=g551.t1;
OZ004725.1_Dexiosoma_caninum_genome_assembly,_chromosome:_1	AUGUSTUS	intron	15470994	15471070	1	+	.	ID=g551.t1.intron1;Parent=g551.t1;
OZ004725.1_Dexiosoma_caninum_genome_assembly,_chromosome:_1	AUGUSTUS	CDS	15471071	15471235	1	+	0	ID=g551.t1.CDS2;Parent=g551.t1;
OZ004725.1_Dexiosoma_caninum_genome_assembly,_chromosome:_1	AUGUSTUS	exon	15471071	15471235	.	+	.	ID=g551.t1.exon2;Parent=g551.t1;
OZ004725.1_Dexiosoma_caninum_genome_assembly,_chromosome:_1	AUGUSTUS	stop_codon	15471233	15471235	.	+	0	ID=g551.t1.stop1;Parent=g551.t1;
OZ004725.1_Dexiosoma_caninum_genome_assembly,_chromosome:_1	AUGUSTUS	gene	15645996	15646727	.	+	.	ID=g552;
OZ004725.1_Dexiosoma_caninum_genome_assembly,_chromosome:_1	AUGUSTUS	mRNA	15645996	15646727	0.86	+	.	ID=g552.t1;Parent=g552;
OZ004725.1_Dexiosoma_caninum_genome_assembly,_chromosome:_1	AUGUSTUS	start_codon	15645996	15645998	.	+	0	ID=g552.t1.start1;Parent=g552.t1;
OZ004725.1_Dexiosoma_caninum_genome_assembly,_chromosome:_1	AUGUSTUS	CDS	15645996	15646727	0.86	+	0	ID=g552.t1.CDS1;Parent=g552.t1;
OZ004725.1_Dexiosoma_caninum_genome_assembly,_chromosome:_1	AUGUSTUS	exon	15645996	15646727	.	+	.	ID=g552.t1.exon1;Parent=g552.t1;
OZ004725.1_Dexiosoma_caninum_genome_assembly,_chromosome:_1	AUGUSTUS	stop_codon	15646725	15646727	.	+	0	ID=g552.t1.stop1;Parent=g552.t1;
OZ004725.1_Dexiosoma_caninum_genome_assembly,_chromosome:_1	AUGUSTUS	gene	15687835	15689558	.	+	.	ID=g553;
OZ004725.1_Dexiosoma_caninum_genome_assembly,_chromosome:_1	AUGUSTUS	mRNA	15687835	15689558	1	+	.	ID=g553.t1;Parent=g553;
OZ004725.1_Dexiosoma_caninum_genome_assembly,_chromosome:_1	AUGUSTUS	start_codon	15687835	15687837	.	+	0	ID=g553.t1.start1;Parent=g553.t1;
OZ004725.1_Dexiosoma_caninum_genome_assembly,_chromosome:_1	AUGUSTUS	CDS	15687835	15687871	1	+	0	ID=g553.t1.CDS1;Parent=g553.t1;
OZ004725.1_Dexiosoma_caninum_genome_assembly,_chromosome:_1	AUGUSTUS	exon	15687835	15687871	.	+	.	ID=g553.t1.exon1;Parent=g553.t1;
OZ004725.1_Dexiosoma_caninum_genome_assembly,_chromosome:_1	AUGUSTUS	intron	15687872	15688047	1	+	.	ID=g553.t1.intron1;Parent=g553.t1;
OZ004725.1_Dexiosoma_caninum_genome_assembly,_chromosome:_1	AUGUSTUS	CDS	15688048	15689558	1	+	2	ID=g553.t1.CDS2;Parent=g553.t1;
OZ004725.1_Dexiosoma_caninum_genome_assembly,_chromosome:_1	AUGUSTUS	exon	15688048	15689558	.	+	.	ID=g553.t1.exon2;Parent=g553.t1;
OZ004725.1_Dexiosoma_caninum_genome_assembly,_chromosome:_1	AUGUSTUS	stop_codon	15689556	15689558	.	+	0	ID=g553.t1.stop1;Parent=g553.t1;
OZ004725.1_Dexiosoma_caninum_genome_assembly,_chromosome:_1	AUGUSTUS	gene	15717247	15718221	.	+	.	ID=g554;
OZ004725.1_Dexiosoma_caninum_genome_assembly,_chromosome:_1	AUGUSTUS	mRNA	15717247	15718221	1	+	.	ID=g554.t1;Parent=g554;
OZ004725.1_Dexiosoma_caninum_genome_assembly,_chromosome:_1	AUGUSTUS	start_codon	15717247	15717249	.	+	0	ID=g554.t1.start1;Parent=g554.t1;
OZ004725.1_Dexiosoma_caninum_genome_assembly,_chromosome:_1	AUGUSTUS	CDS	15717247	15718221	1	+	0	ID=g554.t1.CDS1;Parent=g554.t1;
OZ004725.1_Dexiosoma_caninum_genome_assembly,_chromosome:_1	AUGUSTUS	exon	15717247	15718221	.	+	.	ID=g554.t1.exon1;Parent=g554.t1;
OZ004725.1_Dexiosoma_caninum_genome_assembly,_chromosome:_1	AUGUSTUS	stop_codon	15718219	15718221	.	+	0	ID=g554.t1.stop1;Parent=g554.t1;
OZ004725.1_Dexiosoma_caninum_genome_assembly,_chromosome:_1	AUGUSTUS	gene	15738707	15739695	.	+	.	ID=g555;
OZ004725.1_Dexiosoma_caninum_genome_assembly,_chromosome:_1	AUGUSTUS	mRNA	15738707	15739695	1	+	.	ID=g555.t1;Parent=g555;
OZ004725.1_Dexiosoma_caninum_genome_assembly,_chromosome:_1	AUGUSTUS	start_codon	15738707	15738709	.	+	0	ID=g555.t1.start1;Parent=g555.t1;
OZ004725.1_Dexiosoma_caninum_genome_assembly,_chromosome:_1	AUGUSTUS	CDS	15738707	15738788	1	+	0	ID=g555.t1.CDS1;Parent=g555.t1;
OZ004725.1_Dexiosoma_caninum_genome_assembly,_chromosome:_1	AUGUSTUS	exon	15738707	15738788	.	+	.	ID=g555.t1.exon1;Parent=g555.t1;
OZ004725.1_Dexiosoma_caninum_genome_assembly,_chromosome:_1	AUGUSTUS	intron	15738789	15738867	1	+	.	ID=g555.t1.intron1;Parent=g555.t1;
OZ004725.1_Dexiosoma_caninum_genome_assembly,_chromosome:_1	AUGUSTUS	CDS	15738868	15739472	1	+	2	ID=g555.t1.CDS2;Parent=g555.t1;
OZ004725.1_Dexiosoma_caninum_genome_assembly,_chromosome:_1	AUGUSTUS	exon	15738868	15739472	.	+	.	ID=g555.t1.exon2;Parent=g555.t1;
OZ004725.1_Dexiosoma_caninum_genome_assembly,_chromosome:_1	AUGUSTUS	intron	15739473	15739539	1	+	.	ID=g555.t1.intron2;Parent=g555.t1;
OZ004725.1_Dexiosoma_caninum_genome_assembly,_chromosome:_1	AUGUSTUS	CDS	15739540	15739695	1	+	0	ID=g555.t1.CDS3;Parent=g555.t1;
OZ004725.1_Dexiosoma_caninum_genome_assembly,_chromosome:_1	AUGUSTUS	exon	15739540	15739695	.	+	.	ID=g555.t1.exon3;Parent=g555.t1;
OZ004725.1_Dexiosoma_caninum_genome_assembly,_chromosome:_1	AUGUSTUS	stop_codon	15739693	15739695	.	+	0	ID=g555.t1.stop1;Parent=g555.t1;
OZ004725.1_Dexiosoma_caninum_genome_assembly,_chromosome:_1	AUGUSTUS	gene	15867516	15867941	.	-	.	ID=g556;
OZ004725.1_Dexiosoma_caninum_genome_assembly,_chromosome:_1	AUGUSTUS	mRNA	15867516	15867941	0.7	-	.	ID=g556.t1;Parent=g556;
OZ004725.1_Dexiosoma_caninum_genome_assembly,_chromosome:_1	AUGUSTUS	stop_codon	15867516	15867518	.	-	0	ID=g556.t1.stop1;Parent=g556.t1;
OZ004725.1_Dexiosoma_caninum_genome_assembly,_chromosome:_1	AUGUSTUS	CDS	15867516	15867941	0.7	-	0	ID=g556.t1.CDS1;Parent=g556.t1;
OZ004725.1_Dexiosoma_caninum_genome_assembly,_chromosome:_1	AUGUSTUS	exon	15867516	15867941	.	-	.	ID=g556.t1.exon1;Parent=g556.t1;
OZ004725.1_Dexiosoma_caninum_genome_assembly,_chromosome:_1	AUGUSTUS	start_codon	15867939	15867941	.	-	0	ID=g556.t1.start1;Parent=g556.t1;
OZ004725.1_Dexiosoma_caninum_genome_assembly,_chromosome:_1	AUGUSTUS	gene	15911527	15915747	.	-	.	ID=g557;
OZ004725.1_Dexiosoma_caninum_genome_assembly,_chromosome:_1	AUGUSTUS	mRNA	15911527	15915747	1	-	.	ID=g557.t1;Parent=g557;
OZ004725.1_Dexiosoma_caninum_genome_assembly,_chromosome:_1	AUGUSTUS	stop_codon	15911527	15911529	.	-	0	ID=g557.t1.stop1;Parent=g557.t1;
OZ004725.1_Dexiosoma_caninum_genome_assembly,_chromosome:_1	AUGUSTUS	CDS	15911527	15911633	1	-	2	ID=g557.t1.CDS1;Parent=g557.t1;
OZ004725.1_Dexiosoma_caninum_genome_assembly,_chromosome:_1	AUGUSTUS	exon	15911527	15911633	.	-	.	ID=g557.t1.exon1;Parent=g557.t1;
OZ004725.1_Dexiosoma_caninum_genome_assembly,_chromosome:_1	AUGUSTUS	intron	15911634	15911710	1	-	.	ID=g557.t1.intron1;Parent=g557.t1;
OZ004725.1_Dexiosoma_caninum_genome_assembly,_chromosome:_1	AUGUSTUS	CDS	15911711	15911900	1	-	0	ID=g557.t1.CDS2;Parent=g557.t1;
OZ004725.1_Dexiosoma_caninum_genome_assembly,_chromosome:_1	AUGUSTUS	exon	15911711	15911900	.	-	.	ID=g557.t1.exon2;Parent=g557.t1;
OZ004725.1_Dexiosoma_caninum_genome_assembly,_chromosome:_1	AUGUSTUS	intron	15911901	15911969	1	-	.	ID=g557.t1.intron2;Parent=g557.t1;
OZ004725.1_Dexiosoma_caninum_genome_assembly,_chromosome:_1	AUGUSTUS	CDS	15911970	15912228	1	-	1	ID=g557.t1.CDS3;Parent=g557.t1;
OZ004725.1_Dexiosoma_caninum_genome_assembly,_chromosome:_1	AUGUSTUS	exon	15911970	15912228	.	-	.	ID=g557.t1.exon3;Parent=g557.t1;
OZ004725.1_Dexiosoma_caninum_genome_assembly,_chromosome:_1	AUGUSTUS	intron	15912229	15915174	1	-	.	ID=g557.t1.intron3;Parent=g557.t1;
OZ004725.1_Dexiosoma_caninum_genome_assembly,_chromosome:_1	AUGUSTUS	CDS	15915175	15915362	1	-	0	ID=g557.t1.CDS4;Parent=g557.t1;
OZ004725.1_Dexiosoma_caninum_genome_assembly,_chromosome:_1	AUGUSTUS	exon	15915175	15915362	.	-	.	ID=g557.t1.exon4;Parent=g557.t1;
OZ004725.1_Dexiosoma_caninum_genome_assembly,_chromosome:_1	AUGUSTUS	intron	15915363	15915432	1	-	.	ID=g557.t1.intron4;Parent=g557.t1;
OZ004725.1_Dexiosoma_caninum_genome_assembly,_chromosome:_1	AUGUSTUS	CDS	15915433	15915548	1	-	2	ID=g557.t1.CDS5;Parent=g557.t1;
OZ004725.1_Dexiosoma_caninum_genome_assembly,_chromosome:_1	AUGUSTUS	exon	15915433	15915548	.	-	.	ID=g557.t1.exon5;Parent=g557.t1;
OZ004725.1_Dexiosoma_caninum_genome_assembly,_chromosome:_1	AUGUSTUS	intron	15915549	15915614	1	-	.	ID=g557.t1.intron5;Parent=g557.t1;
OZ004725.1_Dexiosoma_caninum_genome_assembly,_chromosome:_1	AUGUSTUS	CDS	15915615	15915747	1	-	0	ID=g557.t1.CDS6;Parent=g557.t1;
OZ004725.1_Dexiosoma_caninum_genome_assembly,_chromosome:_1	AUGUSTUS	exon	15915615	15915747	.	-	.	ID=g557.t1.exon6;Parent=g557.t1;
OZ004725.1_Dexiosoma_caninum_genome_assembly,_chromosome:_1	AUGUSTUS	start_codon	15915745	15915747	.	-	0	ID=g557.t1.start1;Parent=g557.t1;
OZ004725.1_Dexiosoma_caninum_genome_assembly,_chromosome:_1	AUGUSTUS	gene	15917078	15918286	.	+	.	ID=g558;
OZ004725.1_Dexiosoma_caninum_genome_assembly,_chromosome:_1	AUGUSTUS	mRNA	15917078	15918286	1	+	.	ID=g558.t1;Parent=g558;
OZ004725.1_Dexiosoma_caninum_genome_assembly,_chromosome:_1	AUGUSTUS	start_codon	15917078	15917080	.	+	0	ID=g558.t1.start1;Parent=g558.t1;
OZ004725.1_Dexiosoma_caninum_genome_assembly,_chromosome:_1	AUGUSTUS	CDS	15917078	15917122	1	+	0	ID=g558.t1.CDS1;Parent=g558.t1;
OZ004725.1_Dexiosoma_caninum_genome_assembly,_chromosome:_1	AUGUSTUS	exon	15917078	15917122	.	+	.	ID=g558.t1.exon1;Parent=g558.t1;
OZ004725.1_Dexiosoma_caninum_genome_assembly,_chromosome:_1	AUGUSTUS	intron	15917123	15917578	1	+	.	ID=g558.t1.intron1;Parent=g558.t1;
OZ004725.1_Dexiosoma_caninum_genome_assembly,_chromosome:_1	AUGUSTUS	CDS	15917579	15918286	1	+	0	ID=g558.t1.CDS2;Parent=g558.t1;
OZ004725.1_Dexiosoma_caninum_genome_assembly,_chromosome:_1	AUGUSTUS	exon	15917579	15918286	.	+	.	ID=g558.t1.exon2;Parent=g558.t1;
OZ004725.1_Dexiosoma_caninum_genome_assembly,_chromosome:_1	AUGUSTUS	stop_codon	15918284	15918286	.	+	0	ID=g558.t1.stop1;Parent=g558.t1;
OZ004725.1_Dexiosoma_caninum_genome_assembly,_chromosome:_1	AUGUSTUS	gene	15920143	15922584	.	+	.	ID=g559;
OZ004725.1_Dexiosoma_caninum_genome_assembly,_chromosome:_1	AUGUSTUS	mRNA	15920143	15922584	0.99	+	.	ID=g559.t1;Parent=g559;
OZ004725.1_Dexiosoma_caninum_genome_assembly,_chromosome:_1	AUGUSTUS	start_codon	15920143	15920145	.	+	0	ID=g559.t1.start1;Parent=g559.t1;
OZ004725.1_Dexiosoma_caninum_genome_assembly,_chromosome:_1	AUGUSTUS	CDS	15920143	15920178	1	+	0	ID=g559.t1.CDS1;Parent=g559.t1;
OZ004725.1_Dexiosoma_caninum_genome_assembly,_chromosome:_1	AUGUSTUS	exon	15920143	15920178	.	+	.	ID=g559.t1.exon1;Parent=g559.t1;
OZ004725.1_Dexiosoma_caninum_genome_assembly,_chromosome:_1	AUGUSTUS	intron	15920179	15920232	1	+	.	ID=g559.t1.intron1;Parent=g559.t1;
OZ004725.1_Dexiosoma_caninum_genome_assembly,_chromosome:_1	AUGUSTUS	CDS	15920233	15922584	0.99	+	0	ID=g559.t1.CDS2;Parent=g559.t1;
OZ004725.1_Dexiosoma_caninum_genome_assembly,_chromosome:_1	AUGUSTUS	exon	15920233	15922584	.	+	.	ID=g559.t1.exon2;Parent=g559.t1;
OZ004725.1_Dexiosoma_caninum_genome_assembly,_chromosome:_1	AUGUSTUS	stop_codon	15922582	15922584	.	+	0	ID=g559.t1.stop1;Parent=g559.t1;
OZ004725.1_Dexiosoma_caninum_genome_assembly,_chromosome:_1	AUGUSTUS	gene	15928756	15930970	.	+	.	ID=g560;
OZ004725.1_Dexiosoma_caninum_genome_assembly,_chromosome:_1	AUGUSTUS	mRNA	15928756	15930970	1	+	.	ID=g560.t1;Parent=g560;
OZ004725.1_Dexiosoma_caninum_genome_assembly,_chromosome:_1	AUGUSTUS	start_codon	15928756	15928758	.	+	0	ID=g560.t1.start1;Parent=g560.t1;
OZ004725.1_Dexiosoma_caninum_genome_assembly,_chromosome:_1	AUGUSTUS	CDS	15928756	15928821	1	+	0	ID=g560.t1.CDS1;Parent=g560.t1;
OZ004725.1_Dexiosoma_caninum_genome_assembly,_chromosome:_1	AUGUSTUS	exon	15928756	15928821	.	+	.	ID=g560.t1.exon1;Parent=g560.t1;
OZ004725.1_Dexiosoma_caninum_genome_assembly,_chromosome:_1	AUGUSTUS	intron	15928822	15928887	1	+	.	ID=g560.t1.intron1;Parent=g560.t1;
OZ004725.1_Dexiosoma_caninum_genome_assembly,_chromosome:_1	AUGUSTUS	CDS	15928888	15929029	1	+	0	ID=g560.t1.CDS2;Parent=g560.t1;
OZ004725.1_Dexiosoma_caninum_genome_assembly,_chromosome:_1	AUGUSTUS	exon	15928888	15929029	.	+	.	ID=g560.t1.exon2;Parent=g560.t1;
OZ004725.1_Dexiosoma_caninum_genome_assembly,_chromosome:_1	AUGUSTUS	intron	15929030	15929093	1	+	.	ID=g560.t1.intron2;Parent=g560.t1;
OZ004725.1_Dexiosoma_caninum_genome_assembly,_chromosome:_1	AUGUSTUS	CDS	15929094	15929472	1	+	2	ID=g560.t1.CDS3;Parent=g560.t1;
OZ004725.1_Dexiosoma_caninum_genome_assembly,_chromosome:_1	AUGUSTUS	exon	15929094	15929472	.	+	.	ID=g560.t1.exon3;Parent=g560.t1;
OZ004725.1_Dexiosoma_caninum_genome_assembly,_chromosome:_1	AUGUSTUS	intron	15929473	15929529	1	+	.	ID=g560.t1.intron3;Parent=g560.t1;
OZ004725.1_Dexiosoma_caninum_genome_assembly,_chromosome:_1	AUGUSTUS	CDS	15929530	15929721	1	+	1	ID=g560.t1.CDS4;Parent=g560.t1;
OZ004725.1_Dexiosoma_caninum_genome_assembly,_chromosome:_1	AUGUSTUS	exon	15929530	15929721	.	+	.	ID=g560.t1.exon4;Parent=g560.t1;
OZ004725.1_Dexiosoma_caninum_genome_assembly,_chromosome:_1	AUGUSTUS	intron	15929722	15930049	1	+	.	ID=g560.t1.intron4;Parent=g560.t1;
OZ004725.1_Dexiosoma_caninum_genome_assembly,_chromosome:_1	AUGUSTUS	CDS	15930050	15930215	1	+	1	ID=g560.t1.CDS5;Parent=g560.t1;
OZ004725.1_Dexiosoma_caninum_genome_assembly,_chromosome:_1	AUGUSTUS	exon	15930050	15930215	.	+	.	ID=g560.t1.exon5;Parent=g560.t1;
OZ004725.1_Dexiosoma_caninum_genome_assembly,_chromosome:_1	AUGUSTUS	intron	15930216	15930274	1	+	.	ID=g560.t1.intron5;Parent=g560.t1;
OZ004725.1_Dexiosoma_caninum_genome_assembly,_chromosome:_1	AUGUSTUS	CDS	15930275	15930970	1	+	0	ID=g560.t1.CDS6;Parent=g560.t1;
OZ004725.1_Dexiosoma_caninum_genome_assembly,_chromosome:_1	AUGUSTUS	exon	15930275	15930970	.	+	.	ID=g560.t1.exon6;Parent=g560.t1;
OZ004725.1_Dexiosoma_caninum_genome_assembly,_chromosome:_1	AUGUSTUS	stop_codon	15930968	15930970	.	+	0	ID=g560.t1.stop1;Parent=g560.t1;
OZ004725.1_Dexiosoma_caninum_genome_assembly,_chromosome:_1	AUGUSTUS	gene	15931123	15935245	.	-	.	ID=g561;
OZ004725.1_Dexiosoma_caninum_genome_assembly,_chromosome:_1	AUGUSTUS	mRNA	15931123	15935245	1	-	.	ID=g561.t1;Parent=g561;
OZ004725.1_Dexiosoma_caninum_genome_assembly,_chromosome:_1	AUGUSTUS	stop_codon	15931123	15931125	.	-	0	ID=g561.t1.stop1;Parent=g561.t1;
OZ004725.1_Dexiosoma_caninum_genome_assembly,_chromosome:_1	AUGUSTUS	CDS	15931123	15931325	1	-	2	ID=g561.t1.CDS1;Parent=g561.t1;
OZ004725.1_Dexiosoma_caninum_genome_assembly,_chromosome:_1	AUGUSTUS	exon	15931123	15931325	.	-	.	ID=g561.t1.exon1;Parent=g561.t1;
OZ004725.1_Dexiosoma_caninum_genome_assembly,_chromosome:_1	AUGUSTUS	intron	15931326	15934179	1	-	.	ID=g561.t1.intron1;Parent=g561.t1;
OZ004725.1_Dexiosoma_caninum_genome_assembly,_chromosome:_1	AUGUSTUS	CDS	15934180	15935245	1	-	0	ID=g561.t1.CDS2;Parent=g561.t1;
OZ004725.1_Dexiosoma_caninum_genome_assembly,_chromosome:_1	AUGUSTUS	exon	15934180	15935245	.	-	.	ID=g561.t1.exon2;Parent=g561.t1;
OZ004725.1_Dexiosoma_caninum_genome_assembly,_chromosome:_1	AUGUSTUS	start_codon	15935243	15935245	.	-	0	ID=g561.t1.start1;Parent=g561.t1;
OZ004725.1_Dexiosoma_caninum_genome_assembly,_chromosome:_1	AUGUSTUS	gene	15940459	15943667	.	+	.	ID=g562;
OZ004725.1_Dexiosoma_caninum_genome_assembly,_chromosome:_1	AUGUSTUS	mRNA	15940459	15943667	1	+	.	ID=g562.t1;Parent=g562;
OZ004725.1_Dexiosoma_caninum_genome_assembly,_chromosome:_1	AUGUSTUS	start_codon	15940459	15940461	.	+	0	ID=g562.t1.start1;Parent=g562.t1;
OZ004725.1_Dexiosoma_caninum_genome_assembly,_chromosome:_1	AUGUSTUS	CDS	15940459	15941536	1	+	0	ID=g562.t1.CDS1;Parent=g562.t1;
OZ004725.1_Dexiosoma_caninum_genome_assembly,_chromosome:_1	AUGUSTUS	exon	15940459	15941536	.	+	.	ID=g562.t1.exon1;Parent=g562.t1;
OZ004725.1_Dexiosoma_caninum_genome_assembly,_chromosome:_1	AUGUSTUS	intron	15941537	15943467	1	+	.	ID=g562.t1.intron1;Parent=g562.t1;
OZ004725.1_Dexiosoma_caninum_genome_assembly,_chromosome:_1	AUGUSTUS	CDS	15943468	15943667	1	+	2	ID=g562.t1.CDS2;Parent=g562.t1;
OZ004725.1_Dexiosoma_caninum_genome_assembly,_chromosome:_1	AUGUSTUS	exon	15943468	15943667	.	+	.	ID=g562.t1.exon2;Parent=g562.t1;
OZ004725.1_Dexiosoma_caninum_genome_assembly,_chromosome:_1	AUGUSTUS	stop_codon	15943665	15943667	.	+	0	ID=g562.t1.stop1;Parent=g562.t1;
OZ004725.1_Dexiosoma_caninum_genome_assembly,_chromosome:_1	AUGUSTUS	gene	15948426	15950111	.	-	.	ID=g563;
OZ004725.1_Dexiosoma_caninum_genome_assembly,_chromosome:_1	AUGUSTUS	mRNA	15948426	15950111	1	-	.	ID=g563.t1;Parent=g563;
OZ004725.1_Dexiosoma_caninum_genome_assembly,_chromosome:_1	AUGUSTUS	stop_codon	15948426	15948428	.	-	0	ID=g563.t1.stop1;Parent=g563.t1;
OZ004725.1_Dexiosoma_caninum_genome_assembly,_chromosome:_1	AUGUSTUS	CDS	15948426	15948622	1	-	2	ID=g563.t1.CDS1;Parent=g563.t1;
OZ004725.1_Dexiosoma_caninum_genome_assembly,_chromosome:_1	AUGUSTUS	exon	15948426	15948622	.	-	.	ID=g563.t1.exon1;Parent=g563.t1;
OZ004725.1_Dexiosoma_caninum_genome_assembly,_chromosome:_1	AUGUSTUS	intron	15948623	15949039	1	-	.	ID=g563.t1.intron1;Parent=g563.t1;
OZ004725.1_Dexiosoma_caninum_genome_assembly,_chromosome:_1	AUGUSTUS	CDS	15949040	15950111	1	-	0	ID=g563.t1.CDS2;Parent=g563.t1;
OZ004725.1_Dexiosoma_caninum_genome_assembly,_chromosome:_1	AUGUSTUS	exon	15949040	15950111	.	-	.	ID=g563.t1.exon2;Parent=g563.t1;
OZ004725.1_Dexiosoma_caninum_genome_assembly,_chromosome:_1	AUGUSTUS	start_codon	15950109	15950111	.	-	0	ID=g563.t1.start1;Parent=g563.t1;
OZ004725.1_Dexiosoma_caninum_genome_assembly,_chromosome:_1	AUGUSTUS	gene	15952820	15954163	.	-	.	ID=g564;
OZ004725.1_Dexiosoma_caninum_genome_assembly,_chromosome:_1	AUGUSTUS	mRNA	15952820	15954163	1	-	.	ID=g564.t1;Parent=g564;
OZ004725.1_Dexiosoma_caninum_genome_assembly,_chromosome:_1	AUGUSTUS	stop_codon	15952820	15952822	.	-	0	ID=g564.t1.stop1;Parent=g564.t1;
OZ004725.1_Dexiosoma_caninum_genome_assembly,_chromosome:_1	AUGUSTUS	CDS	15952820	15953019	1	-	2	ID=g564.t1.CDS1;Parent=g564.t1;
OZ004725.1_Dexiosoma_caninum_genome_assembly,_chromosome:_1	AUGUSTUS	exon	15952820	15953019	.	-	.	ID=g564.t1.exon1;Parent=g564.t1;
OZ004725.1_Dexiosoma_caninum_genome_assembly,_chromosome:_1	AUGUSTUS	intron	15953020	15953109	1	-	.	ID=g564.t1.intron1;Parent=g564.t1;
OZ004725.1_Dexiosoma_caninum_genome_assembly,_chromosome:_1	AUGUSTUS	CDS	15953110	15954163	1	-	0	ID=g564.t1.CDS2;Parent=g564.t1;
OZ004725.1_Dexiosoma_caninum_genome_assembly,_chromosome:_1	AUGUSTUS	exon	15953110	15954163	.	-	.	ID=g564.t1.exon2;Parent=g564.t1;
OZ004725.1_Dexiosoma_caninum_genome_assembly,_chromosome:_1	AUGUSTUS	start_codon	15954161	15954163	.	-	0	ID=g564.t1.start1;Parent=g564.t1;
OZ004725.1_Dexiosoma_caninum_genome_assembly,_chromosome:_1	AUGUSTUS	gene	15958278	15959584	.	-	.	ID=g565;
OZ004725.1_Dexiosoma_caninum_genome_assembly,_chromosome:_1	AUGUSTUS	mRNA	15958278	15959584	1	-	.	ID=g565.t1;Parent=g565;
OZ004725.1_Dexiosoma_caninum_genome_assembly,_chromosome:_1	AUGUSTUS	stop_codon	15958278	15958280	.	-	0	ID=g565.t1.stop1;Parent=g565.t1;
OZ004725.1_Dexiosoma_caninum_genome_assembly,_chromosome:_1	AUGUSTUS	CDS	15958278	15958477	1	-	2	ID=g565.t1.CDS1;Parent=g565.t1;
OZ004725.1_Dexiosoma_caninum_genome_assembly,_chromosome:_1	AUGUSTUS	exon	15958278	15958477	.	-	.	ID=g565.t1.exon1;Parent=g565.t1;
OZ004725.1_Dexiosoma_caninum_genome_assembly,_chromosome:_1	AUGUSTUS	intron	15958478	15958542	1	-	.	ID=g565.t1.intron1;Parent=g565.t1;
OZ004725.1_Dexiosoma_caninum_genome_assembly,_chromosome:_1	AUGUSTUS	CDS	15958543	15959584	1	-	0	ID=g565.t1.CDS2;Parent=g565.t1;
OZ004725.1_Dexiosoma_caninum_genome_assembly,_chromosome:_1	AUGUSTUS	exon	15958543	15959584	.	-	.	ID=g565.t1.exon2;Parent=g565.t1;
OZ004725.1_Dexiosoma_caninum_genome_assembly,_chromosome:_1	AUGUSTUS	start_codon	15959582	15959584	.	-	0	ID=g565.t1.start1;Parent=g565.t1;
OZ004725.1_Dexiosoma_caninum_genome_assembly,_chromosome:_1	AUGUSTUS	gene	15968933	15970320	.	+	.	ID=g566;
OZ004725.1_Dexiosoma_caninum_genome_assembly,_chromosome:_1	AUGUSTUS	mRNA	15968933	15970320	1	+	.	ID=g566.t1;Parent=g566;
OZ004725.1_Dexiosoma_caninum_genome_assembly,_chromosome:_1	AUGUSTUS	start_codon	15968933	15968935	.	+	0	ID=g566.t1.start1;Parent=g566.t1;
OZ004725.1_Dexiosoma_caninum_genome_assembly,_chromosome:_1	AUGUSTUS	CDS	15968933	15970052	1	+	0	ID=g566.t1.CDS1;Parent=g566.t1;
OZ004725.1_Dexiosoma_caninum_genome_assembly,_chromosome:_1	AUGUSTUS	exon	15968933	15970052	.	+	.	ID=g566.t1.exon1;Parent=g566.t1;
OZ004725.1_Dexiosoma_caninum_genome_assembly,_chromosome:_1	AUGUSTUS	intron	15970053	15970120	1	+	.	ID=g566.t1.intron1;Parent=g566.t1;
OZ004725.1_Dexiosoma_caninum_genome_assembly,_chromosome:_1	AUGUSTUS	CDS	15970121	15970320	1	+	2	ID=g566.t1.CDS2;Parent=g566.t1;
OZ004725.1_Dexiosoma_caninum_genome_assembly,_chromosome:_1	AUGUSTUS	exon	15970121	15970320	.	+	.	ID=g566.t1.exon2;Parent=g566.t1;
OZ004725.1_Dexiosoma_caninum_genome_assembly,_chromosome:_1	AUGUSTUS	stop_codon	15970318	15970320	.	+	0	ID=g566.t1.stop1;Parent=g566.t1;
OZ004725.1_Dexiosoma_caninum_genome_assembly,_chromosome:_1	AUGUSTUS	gene	15971978	15977054	.	-	.	ID=g567;
OZ004725.1_Dexiosoma_caninum_genome_assembly,_chromosome:_1	AUGUSTUS	mRNA	15971978	15977054	1	-	.	ID=g567.t1;Parent=g567;
OZ004725.1_Dexiosoma_caninum_genome_assembly,_chromosome:_1	AUGUSTUS	stop_codon	15971978	15971980	.	-	0	ID=g567.t1.stop1;Parent=g567.t1;
OZ004725.1_Dexiosoma_caninum_genome_assembly,_chromosome:_1	AUGUSTUS	CDS	15971978	15972171	1	-	2	ID=g567.t1.CDS1;Parent=g567.t1;
OZ004725.1_Dexiosoma_caninum_genome_assembly,_chromosome:_1	AUGUSTUS	exon	15971978	15972171	.	-	.	ID=g567.t1.exon1;Parent=g567.t1;
OZ004725.1_Dexiosoma_caninum_genome_assembly,_chromosome:_1	AUGUSTUS	intron	15972172	15972250	1	-	.	ID=g567.t1.intron1;Parent=g567.t1;
OZ004725.1_Dexiosoma_caninum_genome_assembly,_chromosome:_1	AUGUSTUS	CDS	15972251	15972467	1	-	0	ID=g567.t1.CDS2;Parent=g567.t1;
OZ004725.1_Dexiosoma_caninum_genome_assembly,_chromosome:_1	AUGUSTUS	exon	15972251	15972467	.	-	.	ID=g567.t1.exon2;Parent=g567.t1;
OZ004725.1_Dexiosoma_caninum_genome_assembly,_chromosome:_1	AUGUSTUS	intron	15972468	15972520	1	-	.	ID=g567.t1.intron2;Parent=g567.t1;
OZ004725.1_Dexiosoma_caninum_genome_assembly,_chromosome:_1	AUGUSTUS	CDS	15972521	15973132	1	-	0	ID=g567.t1.CDS3;Parent=g567.t1;
OZ004725.1_Dexiosoma_caninum_genome_assembly,_chromosome:_1	AUGUSTUS	exon	15972521	15973132	.	-	.	ID=g567.t1.exon3;Parent=g567.t1;
OZ004725.1_Dexiosoma_caninum_genome_assembly,_chromosome:_1	AUGUSTUS	intron	15973133	15976838	1	-	.	ID=g567.t1.intron3;Parent=g567.t1;
OZ004725.1_Dexiosoma_caninum_genome_assembly,_chromosome:_1	AUGUSTUS	CDS	15976839	15977054	1	-	0	ID=g567.t1.CDS4;Parent=g567.t1;
OZ004725.1_Dexiosoma_caninum_genome_assembly,_chromosome:_1	AUGUSTUS	exon	15976839	15977054	.	-	.	ID=g567.t1.exon4;Parent=g567.t1;
OZ004725.1_Dexiosoma_caninum_genome_assembly,_chromosome:_1	AUGUSTUS	start_codon	15977052	15977054	.	-	0	ID=g567.t1.start1;Parent=g567.t1;
OZ004725.1_Dexiosoma_caninum_genome_assembly,_chromosome:_1	AUGUSTUS	gene	15978249	15980566	.	-	.	ID=g568;
OZ004725.1_Dexiosoma_caninum_genome_assembly,_chromosome:_1	AUGUSTUS	mRNA	15978249	15980566	1	-	.	ID=g568.t1;Parent=g568;
OZ004725.1_Dexiosoma_caninum_genome_assembly,_chromosome:_1	AUGUSTUS	stop_codon	15978249	15978251	.	-	0	ID=g568.t1.stop1;Parent=g568.t1;
OZ004725.1_Dexiosoma_caninum_genome_assembly,_chromosome:_1	AUGUSTUS	CDS	15978249	15978821	1	-	0	ID=g568.t1.CDS1;Parent=g568.t1;
OZ004725.1_Dexiosoma_caninum_genome_assembly,_chromosome:_1	AUGUSTUS	exon	15978249	15978821	.	-	.	ID=g568.t1.exon1;Parent=g568.t1;
OZ004725.1_Dexiosoma_caninum_genome_assembly,_chromosome:_1	AUGUSTUS	intron	15978822	15978887	1	-	.	ID=g568.t1.intron1;Parent=g568.t1;
OZ004725.1_Dexiosoma_caninum_genome_assembly,_chromosome:_1	AUGUSTUS	CDS	15978888	15979384	1	-	2	ID=g568.t1.CDS2;Parent=g568.t1;
OZ004725.1_Dexiosoma_caninum_genome_assembly,_chromosome:_1	AUGUSTUS	exon	15978888	15979384	.	-	.	ID=g568.t1.exon2;Parent=g568.t1;
OZ004725.1_Dexiosoma_caninum_genome_assembly,_chromosome:_1	AUGUSTUS	intron	15979385	15980361	1	-	.	ID=g568.t1.intron2;Parent=g568.t1;
OZ004725.1_Dexiosoma_caninum_genome_assembly,_chromosome:_1	AUGUSTUS	CDS	15980362	15980566	1	-	0	ID=g568.t1.CDS3;Parent=g568.t1;
OZ004725.1_Dexiosoma_caninum_genome_assembly,_chromosome:_1	AUGUSTUS	exon	15980362	15980566	.	-	.	ID=g568.t1.exon3;Parent=g568.t1;
OZ004725.1_Dexiosoma_caninum_genome_assembly,_chromosome:_1	AUGUSTUS	start_codon	15980564	15980566	.	-	0	ID=g568.t1.start1;Parent=g568.t1;
OZ004725.1_Dexiosoma_caninum_genome_assembly,_chromosome:_1	AUGUSTUS	gene	15985783	15987563	.	-	.	ID=g569;
OZ004725.1_Dexiosoma_caninum_genome_assembly,_chromosome:_1	AUGUSTUS	mRNA	15985783	15987563	0.53	-	.	ID=g569.t1;Parent=g569;
OZ004725.1_Dexiosoma_caninum_genome_assembly,_chromosome:_1	AUGUSTUS	stop_codon	15985783	15985785	.	-	0	ID=g569.t1.stop1;Parent=g569.t1;
OZ004725.1_Dexiosoma_caninum_genome_assembly,_chromosome:_1	AUGUSTUS	CDS	15985783	15985988	1	-	2	ID=g569.t1.CDS1;Parent=g569.t1;
OZ004725.1_Dexiosoma_caninum_genome_assembly,_chromosome:_1	AUGUSTUS	exon	15985783	15985988	.	-	.	ID=g569.t1.exon1;Parent=g569.t1;
OZ004725.1_Dexiosoma_caninum_genome_assembly,_chromosome:_1	AUGUSTUS	intron	15985989	15986063	1	-	.	ID=g569.t1.intron1;Parent=g569.t1;
OZ004725.1_Dexiosoma_caninum_genome_assembly,_chromosome:_1	AUGUSTUS	CDS	15986064	15986157	0.53	-	0	ID=g569.t1.CDS2;Parent=g569.t1;
OZ004725.1_Dexiosoma_caninum_genome_assembly,_chromosome:_1	AUGUSTUS	exon	15986064	15986157	.	-	.	ID=g569.t1.exon2;Parent=g569.t1;
OZ004725.1_Dexiosoma_caninum_genome_assembly,_chromosome:_1	AUGUSTUS	intron	15986158	15986267	0.53	-	.	ID=g569.t1.intron2;Parent=g569.t1;
OZ004725.1_Dexiosoma_caninum_genome_assembly,_chromosome:_1	AUGUSTUS	CDS	15986268	15986929	0.53	-	2	ID=g569.t1.CDS3;Parent=g569.t1;
OZ004725.1_Dexiosoma_caninum_genome_assembly,_chromosome:_1	AUGUSTUS	exon	15986268	15986929	.	-	.	ID=g569.t1.exon3;Parent=g569.t1;
OZ004725.1_Dexiosoma_caninum_genome_assembly,_chromosome:_1	AUGUSTUS	intron	15986930	15987346	1	-	.	ID=g569.t1.intron3;Parent=g569.t1;
OZ004725.1_Dexiosoma_caninum_genome_assembly,_chromosome:_1	AUGUSTUS	CDS	15987347	15987563	1	-	0	ID=g569.t1.CDS4;Parent=g569.t1;
OZ004725.1_Dexiosoma_caninum_genome_assembly,_chromosome:_1	AUGUSTUS	exon	15987347	15987563	.	-	.	ID=g569.t1.exon4;Parent=g569.t1;
OZ004725.1_Dexiosoma_caninum_genome_assembly,_chromosome:_1	AUGUSTUS	start_codon	15987561	15987563	.	-	0	ID=g569.t1.start1;Parent=g569.t1;
OZ004725.1_Dexiosoma_caninum_genome_assembly,_chromosome:_1	AUGUSTUS	gene	15995787	15997812	.	-	.	ID=g570;
OZ004725.1_Dexiosoma_caninum_genome_assembly,_chromosome:_1	AUGUSTUS	mRNA	15995787	15997812	1	-	.	ID=g570.t1;Parent=g570;
OZ004725.1_Dexiosoma_caninum_genome_assembly,_chromosome:_1	AUGUSTUS	stop_codon	15995787	15995789	.	-	0	ID=g570.t1.stop1;Parent=g570.t1;
OZ004725.1_Dexiosoma_caninum_genome_assembly,_chromosome:_1	AUGUSTUS	CDS	15995787	15995974	1	-	2	ID=g570.t1.CDS1;Parent=g570.t1;
OZ004725.1_Dexiosoma_caninum_genome_assembly,_chromosome:_1	AUGUSTUS	exon	15995787	15995974	.	-	.	ID=g570.t1.exon1;Parent=g570.t1;
OZ004725.1_Dexiosoma_caninum_genome_assembly,_chromosome:_1	AUGUSTUS	intron	15995975	15996046	1	-	.	ID=g570.t1.intron1;Parent=g570.t1;
OZ004725.1_Dexiosoma_caninum_genome_assembly,_chromosome:_1	AUGUSTUS	CDS	15996047	15996413	1	-	0	ID=g570.t1.CDS2;Parent=g570.t1;
OZ004725.1_Dexiosoma_caninum_genome_assembly,_chromosome:_1	AUGUSTUS	exon	15996047	15996413	.	-	.	ID=g570.t1.exon2;Parent=g570.t1;
OZ004725.1_Dexiosoma_caninum_genome_assembly,_chromosome:_1	AUGUSTUS	intron	15996414	15997050	1	-	.	ID=g570.t1.intron2;Parent=g570.t1;
OZ004725.1_Dexiosoma_caninum_genome_assembly,_chromosome:_1	AUGUSTUS	CDS	15997051	15997544	1	-	2	ID=g570.t1.CDS3;Parent=g570.t1;
OZ004725.1_Dexiosoma_caninum_genome_assembly,_chromosome:_1	AUGUSTUS	exon	15997051	15997544	.	-	.	ID=g570.t1.exon3;Parent=g570.t1;
OZ004725.1_Dexiosoma_caninum_genome_assembly,_chromosome:_1	AUGUSTUS	intron	15997545	15997613	1	-	.	ID=g570.t1.intron3;Parent=g570.t1;
OZ004725.1_Dexiosoma_caninum_genome_assembly,_chromosome:_1	AUGUSTUS	CDS	15997614	15997812	1	-	0	ID=g570.t1.CDS4;Parent=g570.t1;
OZ004725.1_Dexiosoma_caninum_genome_assembly,_chromosome:_1	AUGUSTUS	exon	15997614	15997812	.	-	.	ID=g570.t1.exon4;Parent=g570.t1;
OZ004725.1_Dexiosoma_caninum_genome_assembly,_chromosome:_1	AUGUSTUS	start_codon	15997810	15997812	.	-	0	ID=g570.t1.start1;Parent=g570.t1;
OZ004725.1_Dexiosoma_caninum_genome_assembly,_chromosome:_1	AUGUSTUS	gene	16001786	16003452	.	-	.	ID=g571;
OZ004725.1_Dexiosoma_caninum_genome_assembly,_chromosome:_1	AUGUSTUS	mRNA	16001786	16003452	1	-	.	ID=g571.t1;Parent=g571;
OZ004725.1_Dexiosoma_caninum_genome_assembly,_chromosome:_1	AUGUSTUS	stop_codon	16001786	16001788	.	-	0	ID=g571.t1.stop1;Parent=g571.t1;
OZ004725.1_Dexiosoma_caninum_genome_assembly,_chromosome:_1	AUGUSTUS	CDS	16001786	16002346	1	-	0	ID=g571.t1.CDS1;Parent=g571.t1;
OZ004725.1_Dexiosoma_caninum_genome_assembly,_chromosome:_1	AUGUSTUS	exon	16001786	16002346	.	-	.	ID=g571.t1.exon1;Parent=g571.t1;
OZ004725.1_Dexiosoma_caninum_genome_assembly,_chromosome:_1	AUGUSTUS	intron	16002347	16002676	1	-	.	ID=g571.t1.intron1;Parent=g571.t1;
OZ004725.1_Dexiosoma_caninum_genome_assembly,_chromosome:_1	AUGUSTUS	CDS	16002677	16003167	1	-	2	ID=g571.t1.CDS2;Parent=g571.t1;
OZ004725.1_Dexiosoma_caninum_genome_assembly,_chromosome:_1	AUGUSTUS	exon	16002677	16003167	.	-	.	ID=g571.t1.exon2;Parent=g571.t1;
OZ004725.1_Dexiosoma_caninum_genome_assembly,_chromosome:_1	AUGUSTUS	intron	16003168	16003259	1	-	.	ID=g571.t1.intron2;Parent=g571.t1;
OZ004725.1_Dexiosoma_caninum_genome_assembly,_chromosome:_1	AUGUSTUS	CDS	16003260	16003452	1	-	0	ID=g571.t1.CDS3;Parent=g571.t1;
OZ004725.1_Dexiosoma_caninum_genome_assembly,_chromosome:_1	AUGUSTUS	exon	16003260	16003452	.	-	.	ID=g571.t1.exon3;Parent=g571.t1;
OZ004725.1_Dexiosoma_caninum_genome_assembly,_chromosome:_1	AUGUSTUS	start_codon	16003450	16003452	.	-	0	ID=g571.t1.start1;Parent=g571.t1;
OZ004725.1_Dexiosoma_caninum_genome_assembly,_chromosome:_1	AUGUSTUS	gene	16007777	16011082	.	-	.	ID=g572;
OZ004725.1_Dexiosoma_caninum_genome_assembly,_chromosome:_1	AUGUSTUS	mRNA	16007777	16011082	1	-	.	ID=g572.t1;Parent=g572;
OZ004725.1_Dexiosoma_caninum_genome_assembly,_chromosome:_1	AUGUSTUS	stop_codon	16007777	16007779	.	-	0	ID=g572.t1.stop1;Parent=g572.t1;
OZ004725.1_Dexiosoma_caninum_genome_assembly,_chromosome:_1	AUGUSTUS	CDS	16007777	16007964	1	-	2	ID=g572.t1.CDS1;Parent=g572.t1;
OZ004725.1_Dexiosoma_caninum_genome_assembly,_chromosome:_1	AUGUSTUS	exon	16007777	16007964	.	-	.	ID=g572.t1.exon1;Parent=g572.t1;
OZ004725.1_Dexiosoma_caninum_genome_assembly,_chromosome:_1	AUGUSTUS	intron	16007965	16008045	1	-	.	ID=g572.t1.intron1;Parent=g572.t1;
OZ004725.1_Dexiosoma_caninum_genome_assembly,_chromosome:_1	AUGUSTUS	CDS	16008046	16008897	1	-	2	ID=g572.t1.CDS2;Parent=g572.t1;
OZ004725.1_Dexiosoma_caninum_genome_assembly,_chromosome:_1	AUGUSTUS	exon	16008046	16008897	.	-	.	ID=g572.t1.exon2;Parent=g572.t1;
OZ004725.1_Dexiosoma_caninum_genome_assembly,_chromosome:_1	AUGUSTUS	intron	16008898	16010895	1	-	.	ID=g572.t1.intron2;Parent=g572.t1;
OZ004725.1_Dexiosoma_caninum_genome_assembly,_chromosome:_1	AUGUSTUS	CDS	16010896	16011082	1	-	0	ID=g572.t1.CDS3;Parent=g572.t1;
OZ004725.1_Dexiosoma_caninum_genome_assembly,_chromosome:_1	AUGUSTUS	exon	16010896	16011082	.	-	.	ID=g572.t1.exon3;Parent=g572.t1;
OZ004725.1_Dexiosoma_caninum_genome_assembly,_chromosome:_1	AUGUSTUS	start_codon	16011080	16011082	.	-	0	ID=g572.t1.start1;Parent=g572.t1;
OZ004725.1_Dexiosoma_caninum_genome_assembly,_chromosome:_1	AUGUSTUS	gene	16016673	16017992	.	+	.	ID=g573;
OZ004725.1_Dexiosoma_caninum_genome_assembly,_chromosome:_1	AUGUSTUS	mRNA	16016673	16017992	1	+	.	ID=g573.t1;Parent=g573;
OZ004725.1_Dexiosoma_caninum_genome_assembly,_chromosome:_1	AUGUSTUS	start_codon	16016673	16016675	.	+	0	ID=g573.t1.start1;Parent=g573.t1;
OZ004725.1_Dexiosoma_caninum_genome_assembly,_chromosome:_1	AUGUSTUS	CDS	16016673	16017711	1	+	0	ID=g573.t1.CDS1;Parent=g573.t1;
OZ004725.1_Dexiosoma_caninum_genome_assembly,_chromosome:_1	AUGUSTUS	exon	16016673	16017711	.	+	.	ID=g573.t1.exon1;Parent=g573.t1;
OZ004725.1_Dexiosoma_caninum_genome_assembly,_chromosome:_1	AUGUSTUS	intron	16017712	16017798	1	+	.	ID=g573.t1.intron1;Parent=g573.t1;
OZ004725.1_Dexiosoma_caninum_genome_assembly,_chromosome:_1	AUGUSTUS	CDS	16017799	16017992	1	+	2	ID=g573.t1.CDS2;Parent=g573.t1;
OZ004725.1_Dexiosoma_caninum_genome_assembly,_chromosome:_1	AUGUSTUS	exon	16017799	16017992	.	+	.	ID=g573.t1.exon2;Parent=g573.t1;
OZ004725.1_Dexiosoma_caninum_genome_assembly,_chromosome:_1	AUGUSTUS	stop_codon	16017990	16017992	.	+	0	ID=g573.t1.stop1;Parent=g573.t1;
OZ004725.1_Dexiosoma_caninum_genome_assembly,_chromosome:_1	AUGUSTUS	gene	16023637	16024962	.	+	.	ID=g574;
OZ004725.1_Dexiosoma_caninum_genome_assembly,_chromosome:_1	AUGUSTUS	mRNA	16023637	16024962	1	+	.	ID=g574.t1;Parent=g574;
OZ004725.1_Dexiosoma_caninum_genome_assembly,_chromosome:_1	AUGUSTUS	start_codon	16023637	16023639	.	+	0	ID=g574.t1.start1;Parent=g574.t1;
OZ004725.1_Dexiosoma_caninum_genome_assembly,_chromosome:_1	AUGUSTUS	CDS	16023637	16024675	1	+	0	ID=g574.t1.CDS1;Parent=g574.t1;
OZ004725.1_Dexiosoma_caninum_genome_assembly,_chromosome:_1	AUGUSTUS	exon	16023637	16024675	.	+	.	ID=g574.t1.exon1;Parent=g574.t1;
OZ004725.1_Dexiosoma_caninum_genome_assembly,_chromosome:_1	AUGUSTUS	intron	16024676	16024768	1	+	.	ID=g574.t1.intron1;Parent=g574.t1;
OZ004725.1_Dexiosoma_caninum_genome_assembly,_chromosome:_1	AUGUSTUS	CDS	16024769	16024962	1	+	2	ID=g574.t1.CDS2;Parent=g574.t1;
OZ004725.1_Dexiosoma_caninum_genome_assembly,_chromosome:_1	AUGUSTUS	exon	16024769	16024962	.	+	.	ID=g574.t1.exon2;Parent=g574.t1;
OZ004725.1_Dexiosoma_caninum_genome_assembly,_chromosome:_1	AUGUSTUS	stop_codon	16024960	16024962	.	+	0	ID=g574.t1.stop1;Parent=g574.t1;
OZ004725.1_Dexiosoma_caninum_genome_assembly,_chromosome:_1	AUGUSTUS	gene	16025609	16028412	.	-	.	ID=g575;
OZ004725.1_Dexiosoma_caninum_genome_assembly,_chromosome:_1	AUGUSTUS	mRNA	16025609	16028412	1	-	.	ID=g575.t1;Parent=g575;
OZ004725.1_Dexiosoma_caninum_genome_assembly,_chromosome:_1	AUGUSTUS	stop_codon	16025609	16025611	.	-	0	ID=g575.t1.stop1;Parent=g575.t1;
OZ004725.1_Dexiosoma_caninum_genome_assembly,_chromosome:_1	AUGUSTUS	CDS	16025609	16025802	1	-	2	ID=g575.t1.CDS1;Parent=g575.t1;
OZ004725.1_Dexiosoma_caninum_genome_assembly,_chromosome:_1	AUGUSTUS	exon	16025609	16025802	.	-	.	ID=g575.t1.exon1;Parent=g575.t1;
OZ004725.1_Dexiosoma_caninum_genome_assembly,_chromosome:_1	AUGUSTUS	intron	16025803	16026177	1	-	.	ID=g575.t1.intron1;Parent=g575.t1;
OZ004725.1_Dexiosoma_caninum_genome_assembly,_chromosome:_1	AUGUSTUS	CDS	16026178	16027035	1	-	2	ID=g575.t1.CDS2;Parent=g575.t1;
OZ004725.1_Dexiosoma_caninum_genome_assembly,_chromosome:_1	AUGUSTUS	exon	16026178	16027035	.	-	.	ID=g575.t1.exon2;Parent=g575.t1;
OZ004725.1_Dexiosoma_caninum_genome_assembly,_chromosome:_1	AUGUSTUS	intron	16027036	16028201	1	-	.	ID=g575.t1.intron2;Parent=g575.t1;
OZ004725.1_Dexiosoma_caninum_genome_assembly,_chromosome:_1	AUGUSTUS	CDS	16028202	16028412	1	-	0	ID=g575.t1.CDS3;Parent=g575.t1;
OZ004725.1_Dexiosoma_caninum_genome_assembly,_chromosome:_1	AUGUSTUS	exon	16028202	16028412	.	-	.	ID=g575.t1.exon3;Parent=g575.t1;
OZ004725.1_Dexiosoma_caninum_genome_assembly,_chromosome:_1	AUGUSTUS	start_codon	16028410	16028412	.	-	0	ID=g575.t1.start1;Parent=g575.t1;
OZ004725.1_Dexiosoma_caninum_genome_assembly,_chromosome:_1	AUGUSTUS	gene	16032544	16035004	.	-	.	ID=g576;
OZ004725.1_Dexiosoma_caninum_genome_assembly,_chromosome:_1	AUGUSTUS	mRNA	16032544	16035004	1	-	.	ID=g576.t1;Parent=g576;
OZ004725.1_Dexiosoma_caninum_genome_assembly,_chromosome:_1	AUGUSTUS	stop_codon	16032544	16032546	.	-	0	ID=g576.t1.stop1;Parent=g576.t1;
OZ004725.1_Dexiosoma_caninum_genome_assembly,_chromosome:_1	AUGUSTUS	CDS	16032544	16032737	1	-	2	ID=g576.t1.CDS1;Parent=g576.t1;
OZ004725.1_Dexiosoma_caninum_genome_assembly,_chromosome:_1	AUGUSTUS	exon	16032544	16032737	.	-	.	ID=g576.t1.exon1;Parent=g576.t1;
OZ004725.1_Dexiosoma_caninum_genome_assembly,_chromosome:_1	AUGUSTUS	intron	16032738	16033120	1	-	.	ID=g576.t1.intron1;Parent=g576.t1;
OZ004725.1_Dexiosoma_caninum_genome_assembly,_chromosome:_1	AUGUSTUS	CDS	16033121	16033978	1	-	2	ID=g576.t1.CDS2;Parent=g576.t1;
OZ004725.1_Dexiosoma_caninum_genome_assembly,_chromosome:_1	AUGUSTUS	exon	16033121	16033978	.	-	.	ID=g576.t1.exon2;Parent=g576.t1;
OZ004725.1_Dexiosoma_caninum_genome_assembly,_chromosome:_1	AUGUSTUS	intron	16033979	16034823	1	-	.	ID=g576.t1.intron2;Parent=g576.t1;
OZ004725.1_Dexiosoma_caninum_genome_assembly,_chromosome:_1	AUGUSTUS	CDS	16034824	16035004	1	-	0	ID=g576.t1.CDS3;Parent=g576.t1;
OZ004725.1_Dexiosoma_caninum_genome_assembly,_chromosome:_1	AUGUSTUS	exon	16034824	16035004	.	-	.	ID=g576.t1.exon3;Parent=g576.t1;
OZ004725.1_Dexiosoma_caninum_genome_assembly,_chromosome:_1	AUGUSTUS	start_codon	16035002	16035004	.	-	0	ID=g576.t1.start1;Parent=g576.t1;
OZ004725.1_Dexiosoma_caninum_genome_assembly,_chromosome:_1	AUGUSTUS	gene	16037558	16037863	.	-	.	ID=g577;
OZ004725.1_Dexiosoma_caninum_genome_assembly,_chromosome:_1	AUGUSTUS	mRNA	16037558	16037863	1	-	.	ID=g577.t1;Parent=g577;
OZ004725.1_Dexiosoma_caninum_genome_assembly,_chromosome:_1	AUGUSTUS	stop_codon	16037558	16037560	.	-	0	ID=g577.t1.stop1;Parent=g577.t1;
OZ004725.1_Dexiosoma_caninum_genome_assembly,_chromosome:_1	AUGUSTUS	CDS	16037558	16037661	1	-	2	ID=g577.t1.CDS1;Parent=g577.t1;
OZ004725.1_Dexiosoma_caninum_genome_assembly,_chromosome:_1	AUGUSTUS	exon	16037558	16037661	.	-	.	ID=g577.t1.exon1;Parent=g577.t1;
OZ004725.1_Dexiosoma_caninum_genome_assembly,_chromosome:_1	AUGUSTUS	intron	16037662	16037730	1	-	.	ID=g577.t1.intron1;Parent=g577.t1;
OZ004725.1_Dexiosoma_caninum_genome_assembly,_chromosome:_1	AUGUSTUS	CDS	16037731	16037863	1	-	0	ID=g577.t1.CDS2;Parent=g577.t1;
OZ004725.1_Dexiosoma_caninum_genome_assembly,_chromosome:_1	AUGUSTUS	exon	16037731	16037863	.	-	.	ID=g577.t1.exon2;Parent=g577.t1;
OZ004725.1_Dexiosoma_caninum_genome_assembly,_chromosome:_1	AUGUSTUS	start_codon	16037861	16037863	.	-	0	ID=g577.t1.start1;Parent=g577.t1;
OZ004725.1_Dexiosoma_caninum_genome_assembly,_chromosome:_1	AUGUSTUS	gene	16051255	16051914	.	-	.	ID=g578;
OZ004725.1_Dexiosoma_caninum_genome_assembly,_chromosome:_1	AUGUSTUS	mRNA	16051255	16051914	1	-	.	ID=g578.t1;Parent=g578;
OZ004725.1_Dexiosoma_caninum_genome_assembly,_chromosome:_1	AUGUSTUS	stop_codon	16051255	16051257	.	-	0	ID=g578.t1.stop1;Parent=g578.t1;
OZ004725.1_Dexiosoma_caninum_genome_assembly,_chromosome:_1	AUGUSTUS	CDS	16051255	16051718	1	-	2	ID=g578.t1.CDS1;Parent=g578.t1;
OZ004725.1_Dexiosoma_caninum_genome_assembly,_chromosome:_1	AUGUSTUS	exon	16051255	16051718	.	-	.	ID=g578.t1.exon1;Parent=g578.t1;
OZ004725.1_Dexiosoma_caninum_genome_assembly,_chromosome:_1	AUGUSTUS	intron	16051719	16051781	1	-	.	ID=g578.t1.intron1;Parent=g578.t1;
OZ004725.1_Dexiosoma_caninum_genome_assembly,_chromosome:_1	AUGUSTUS	CDS	16051782	16051914	1	-	0	ID=g578.t1.CDS2;Parent=g578.t1;
OZ004725.1_Dexiosoma_caninum_genome_assembly,_chromosome:_1	AUGUSTUS	exon	16051782	16051914	.	-	.	ID=g578.t1.exon2;Parent=g578.t1;
OZ004725.1_Dexiosoma_caninum_genome_assembly,_chromosome:_1	AUGUSTUS	start_codon	16051912	16051914	.	-	0	ID=g578.t1.start1;Parent=g578.t1;
OZ004725.1_Dexiosoma_caninum_genome_assembly,_chromosome:_1	AUGUSTUS	gene	16085263	16098496	.	+	.	ID=g579;
OZ004725.1_Dexiosoma_caninum_genome_assembly,_chromosome:_1	AUGUSTUS	mRNA	16085263	16098496	1	+	.	ID=g579.t1;Parent=g579;
OZ004725.1_Dexiosoma_caninum_genome_assembly,_chromosome:_1	AUGUSTUS	start_codon	16085263	16085265	.	+	0	ID=g579.t1.start1;Parent=g579.t1;
OZ004725.1_Dexiosoma_caninum_genome_assembly,_chromosome:_1	AUGUSTUS	CDS	16085263	16085644	1	+	0	ID=g579.t1.CDS1;Parent=g579.t1;
OZ004725.1_Dexiosoma_caninum_genome_assembly,_chromosome:_1	AUGUSTUS	exon	16085263	16085644	.	+	.	ID=g579.t1.exon1;Parent=g579.t1;
OZ004725.1_Dexiosoma_caninum_genome_assembly,_chromosome:_1	AUGUSTUS	intron	16085645	16085857	1	+	.	ID=g579.t1.intron1;Parent=g579.t1;
OZ004725.1_Dexiosoma_caninum_genome_assembly,_chromosome:_1	AUGUSTUS	CDS	16085858	16086176	1	+	2	ID=g579.t1.CDS2;Parent=g579.t1;
OZ004725.1_Dexiosoma_caninum_genome_assembly,_chromosome:_1	AUGUSTUS	exon	16085858	16086176	.	+	.	ID=g579.t1.exon2;Parent=g579.t1;
OZ004725.1_Dexiosoma_caninum_genome_assembly,_chromosome:_1	AUGUSTUS	intron	16086177	16087088	1	+	.	ID=g579.t1.intron2;Parent=g579.t1;
OZ004725.1_Dexiosoma_caninum_genome_assembly,_chromosome:_1	AUGUSTUS	CDS	16087089	16087396	1	+	1	ID=g579.t1.CDS3;Parent=g579.t1;
OZ004725.1_Dexiosoma_caninum_genome_assembly,_chromosome:_1	AUGUSTUS	exon	16087089	16087396	.	+	.	ID=g579.t1.exon3;Parent=g579.t1;
OZ004725.1_Dexiosoma_caninum_genome_assembly,_chromosome:_1	AUGUSTUS	intron	16087397	16091421	1	+	.	ID=g579.t1.intron3;Parent=g579.t1;
OZ004725.1_Dexiosoma_caninum_genome_assembly,_chromosome:_1	AUGUSTUS	CDS	16091422	16092252	1	+	2	ID=g579.t1.CDS4;Parent=g579.t1;
OZ004725.1_Dexiosoma_caninum_genome_assembly,_chromosome:_1	AUGUSTUS	exon	16091422	16092252	.	+	.	ID=g579.t1.exon4;Parent=g579.t1;
OZ004725.1_Dexiosoma_caninum_genome_assembly,_chromosome:_1	AUGUSTUS	intron	16092253	16093516	1	+	.	ID=g579.t1.intron4;Parent=g579.t1;
OZ004725.1_Dexiosoma_caninum_genome_assembly,_chromosome:_1	AUGUSTUS	CDS	16093517	16093857	1	+	2	ID=g579.t1.CDS5;Parent=g579.t1;
OZ004725.1_Dexiosoma_caninum_genome_assembly,_chromosome:_1	AUGUSTUS	exon	16093517	16093857	.	+	.	ID=g579.t1.exon5;Parent=g579.t1;
OZ004725.1_Dexiosoma_caninum_genome_assembly,_chromosome:_1	AUGUSTUS	intron	16093858	16094249	1	+	.	ID=g579.t1.intron5;Parent=g579.t1;
OZ004725.1_Dexiosoma_caninum_genome_assembly,_chromosome:_1	AUGUSTUS	CDS	16094250	16094422	1	+	0	ID=g579.t1.CDS6;Parent=g579.t1;
OZ004725.1_Dexiosoma_caninum_genome_assembly,_chromosome:_1	AUGUSTUS	exon	16094250	16094422	.	+	.	ID=g579.t1.exon6;Parent=g579.t1;
OZ004725.1_Dexiosoma_caninum_genome_assembly,_chromosome:_1	AUGUSTUS	intron	16094423	16095483	1	+	.	ID=g579.t1.intron6;Parent=g579.t1;
OZ004725.1_Dexiosoma_caninum_genome_assembly,_chromosome:_1	AUGUSTUS	CDS	16095484	16095607	1	+	1	ID=g579.t1.CDS7;Parent=g579.t1;
OZ004725.1_Dexiosoma_caninum_genome_assembly,_chromosome:_1	AUGUSTUS	exon	16095484	16095607	.	+	.	ID=g579.t1.exon7;Parent=g579.t1;
OZ004725.1_Dexiosoma_caninum_genome_assembly,_chromosome:_1	AUGUSTUS	intron	16095608	16098367	1	+	.	ID=g579.t1.intron7;Parent=g579.t1;
OZ004725.1_Dexiosoma_caninum_genome_assembly,_chromosome:_1	AUGUSTUS	CDS	16098368	16098496	1	+	0	ID=g579.t1.CDS8;Parent=g579.t1;
OZ004725.1_Dexiosoma_caninum_genome_assembly,_chromosome:_1	AUGUSTUS	exon	16098368	16098496	.	+	.	ID=g579.t1.exon8;Parent=g579.t1;
OZ004725.1_Dexiosoma_caninum_genome_assembly,_chromosome:_1	AUGUSTUS	stop_codon	16098494	16098496	.	+	0	ID=g579.t1.stop1;Parent=g579.t1;
OZ004725.1_Dexiosoma_caninum_genome_assembly,_chromosome:_1	AUGUSTUS	gene	16206180	16210611	.	-	.	ID=g580;
OZ004725.1_Dexiosoma_caninum_genome_assembly,_chromosome:_1	AUGUSTUS	mRNA	16206180	16210611	1	-	.	ID=g580.t1;Parent=g580;
OZ004725.1_Dexiosoma_caninum_genome_assembly,_chromosome:_1	AUGUSTUS	stop_codon	16206180	16206182	.	-	0	ID=g580.t1.stop1;Parent=g580.t1;
OZ004725.1_Dexiosoma_caninum_genome_assembly,_chromosome:_1	AUGUSTUS	CDS	16206180	16206317	1	-	0	ID=g580.t1.CDS1;Parent=g580.t1;
OZ004725.1_Dexiosoma_caninum_genome_assembly,_chromosome:_1	AUGUSTUS	exon	16206180	16206317	.	-	.	ID=g580.t1.exon1;Parent=g580.t1;
OZ004725.1_Dexiosoma_caninum_genome_assembly,_chromosome:_1	AUGUSTUS	intron	16206318	16207665	1	-	.	ID=g580.t1.intron1;Parent=g580.t1;
OZ004725.1_Dexiosoma_caninum_genome_assembly,_chromosome:_1	AUGUSTUS	CDS	16207666	16208238	1	-	0	ID=g580.t1.CDS2;Parent=g580.t1;
OZ004725.1_Dexiosoma_caninum_genome_assembly,_chromosome:_1	AUGUSTUS	exon	16207666	16208238	.	-	.	ID=g580.t1.exon2;Parent=g580.t1;
OZ004725.1_Dexiosoma_caninum_genome_assembly,_chromosome:_1	AUGUSTUS	intron	16208239	16208312	1	-	.	ID=g580.t1.intron2;Parent=g580.t1;
OZ004725.1_Dexiosoma_caninum_genome_assembly,_chromosome:_1	AUGUSTUS	CDS	16208313	16208981	1	-	0	ID=g580.t1.CDS3;Parent=g580.t1;
OZ004725.1_Dexiosoma_caninum_genome_assembly,_chromosome:_1	AUGUSTUS	exon	16208313	16208981	.	-	.	ID=g580.t1.exon3;Parent=g580.t1;
OZ004725.1_Dexiosoma_caninum_genome_assembly,_chromosome:_1	AUGUSTUS	intron	16208982	16209118	1	-	.	ID=g580.t1.intron3;Parent=g580.t1;
OZ004725.1_Dexiosoma_caninum_genome_assembly,_chromosome:_1	AUGUSTUS	CDS	16209119	16210036	1	-	0	ID=g580.t1.CDS4;Parent=g580.t1;
OZ004725.1_Dexiosoma_caninum_genome_assembly,_chromosome:_1	AUGUSTUS	exon	16209119	16210036	.	-	.	ID=g580.t1.exon4;Parent=g580.t1;
OZ004725.1_Dexiosoma_caninum_genome_assembly,_chromosome:_1	AUGUSTUS	intron	16210037	16210098	1	-	.	ID=g580.t1.intron4;Parent=g580.t1;
OZ004725.1_Dexiosoma_caninum_genome_assembly,_chromosome:_1	AUGUSTUS	CDS	16210099	16210611	1	-	0	ID=g580.t1.CDS5;Parent=g580.t1;
OZ004725.1_Dexiosoma_caninum_genome_assembly,_chromosome:_1	AUGUSTUS	exon	16210099	16210611	.	-	.	ID=g580.t1.exon5;Parent=g580.t1;
OZ004725.1_Dexiosoma_caninum_genome_assembly,_chromosome:_1	AUGUSTUS	start_codon	16210609	16210611	.	-	0	ID=g580.t1.start1;Parent=g580.t1;
OZ004725.1_Dexiosoma_caninum_genome_assembly,_chromosome:_1	AUGUSTUS	gene	16240666	16254449	.	+	.	ID=g581;
OZ004725.1_Dexiosoma_caninum_genome_assembly,_chromosome:_1	AUGUSTUS	mRNA	16240666	16254449	1	+	.	ID=g581.t1;Parent=g581;
OZ004725.1_Dexiosoma_caninum_genome_assembly,_chromosome:_1	AUGUSTUS	start_codon	16240666	16240668	.	+	0	ID=g581.t1.start1;Parent=g581.t1;
OZ004725.1_Dexiosoma_caninum_genome_assembly,_chromosome:_1	AUGUSTUS	CDS	16240666	16240794	1	+	0	ID=g581.t1.CDS1;Parent=g581.t1;
OZ004725.1_Dexiosoma_caninum_genome_assembly,_chromosome:_1	AUGUSTUS	exon	16240666	16240794	.	+	.	ID=g581.t1.exon1;Parent=g581.t1;
OZ004725.1_Dexiosoma_caninum_genome_assembly,_chromosome:_1	AUGUSTUS	intron	16240795	16246523	1	+	.	ID=g581.t1.intron1;Parent=g581.t1;
OZ004725.1_Dexiosoma_caninum_genome_assembly,_chromosome:_1	AUGUSTUS	CDS	16246524	16246646	1	+	0	ID=g581.t1.CDS2;Parent=g581.t1;
OZ004725.1_Dexiosoma_caninum_genome_assembly,_chromosome:_1	AUGUSTUS	exon	16246524	16246646	.	+	.	ID=g581.t1.exon2;Parent=g581.t1;
OZ004725.1_Dexiosoma_caninum_genome_assembly,_chromosome:_1	AUGUSTUS	intron	16246647	16253729	1	+	.	ID=g581.t1.intron2;Parent=g581.t1;
OZ004725.1_Dexiosoma_caninum_genome_assembly,_chromosome:_1	AUGUSTUS	CDS	16253730	16254449	1	+	0	ID=g581.t1.CDS3;Parent=g581.t1;
OZ004725.1_Dexiosoma_caninum_genome_assembly,_chromosome:_1	AUGUSTUS	exon	16253730	16254449	.	+	.	ID=g581.t1.exon3;Parent=g581.t1;
OZ004725.1_Dexiosoma_caninum_genome_assembly,_chromosome:_1	AUGUSTUS	stop_codon	16254447	16254449	.	+	0	ID=g581.t1.stop1;Parent=g581.t1;
OZ004725.1_Dexiosoma_caninum_genome_assembly,_chromosome:_1	AUGUSTUS	gene	16268192	16319428	.	-	.	ID=g582;
OZ004725.1_Dexiosoma_caninum_genome_assembly,_chromosome:_1	AUGUSTUS	mRNA	16268192	16319428	1	-	.	ID=g582.t1;Parent=g582;
OZ004725.1_Dexiosoma_caninum_genome_assembly,_chromosome:_1	AUGUSTUS	stop_codon	16268192	16268194	.	-	0	ID=g582.t1.stop1;Parent=g582.t1;
OZ004725.1_Dexiosoma_caninum_genome_assembly,_chromosome:_1	AUGUSTUS	CDS	16268192	16268445	1	-	2	ID=g582.t1.CDS1;Parent=g582.t1;
OZ004725.1_Dexiosoma_caninum_genome_assembly,_chromosome:_1	AUGUSTUS	exon	16268192	16268445	.	-	.	ID=g582.t1.exon1;Parent=g582.t1;
OZ004725.1_Dexiosoma_caninum_genome_assembly,_chromosome:_1	AUGUSTUS	intron	16268446	16272408	1	-	.	ID=g582.t1.intron1;Parent=g582.t1;
OZ004725.1_Dexiosoma_caninum_genome_assembly,_chromosome:_1	AUGUSTUS	CDS	16272409	16272541	1	-	0	ID=g582.t1.CDS2;Parent=g582.t1;
OZ004725.1_Dexiosoma_caninum_genome_assembly,_chromosome:_1	AUGUSTUS	exon	16272409	16272541	.	-	.	ID=g582.t1.exon2;Parent=g582.t1;
OZ004725.1_Dexiosoma_caninum_genome_assembly,_chromosome:_1	AUGUSTUS	intron	16272542	16276510	1	-	.	ID=g582.t1.intron2;Parent=g582.t1;
OZ004725.1_Dexiosoma_caninum_genome_assembly,_chromosome:_1	AUGUSTUS	CDS	16276511	16276567	1	-	0	ID=g582.t1.CDS3;Parent=g582.t1;
OZ004725.1_Dexiosoma_caninum_genome_assembly,_chromosome:_1	AUGUSTUS	exon	16276511	16276567	.	-	.	ID=g582.t1.exon3;Parent=g582.t1;
OZ004725.1_Dexiosoma_caninum_genome_assembly,_chromosome:_1	AUGUSTUS	intron	16276568	16276873	1	-	.	ID=g582.t1.intron3;Parent=g582.t1;
OZ004725.1_Dexiosoma_caninum_genome_assembly,_chromosome:_1	AUGUSTUS	CDS	16276874	16276969	1	-	0	ID=g582.t1.CDS4;Parent=g582.t1;
OZ004725.1_Dexiosoma_caninum_genome_assembly,_chromosome:_1	AUGUSTUS	exon	16276874	16276969	.	-	.	ID=g582.t1.exon4;Parent=g582.t1;
OZ004725.1_Dexiosoma_caninum_genome_assembly,_chromosome:_1	AUGUSTUS	intron	16276970	16284100	1	-	.	ID=g582.t1.intron4;Parent=g582.t1;
OZ004725.1_Dexiosoma_caninum_genome_assembly,_chromosome:_1	AUGUSTUS	CDS	16284101	16284257	1	-	1	ID=g582.t1.CDS5;Parent=g582.t1;
OZ004725.1_Dexiosoma_caninum_genome_assembly,_chromosome:_1	AUGUSTUS	exon	16284101	16284257	.	-	.	ID=g582.t1.exon5;Parent=g582.t1;
OZ004725.1_Dexiosoma_caninum_genome_assembly,_chromosome:_1	AUGUSTUS	intron	16284258	16284566	1	-	.	ID=g582.t1.intron5;Parent=g582.t1;
OZ004725.1_Dexiosoma_caninum_genome_assembly,_chromosome:_1	AUGUSTUS	CDS	16284567	16284756	1	-	2	ID=g582.t1.CDS6;Parent=g582.t1;
OZ004725.1_Dexiosoma_caninum_genome_assembly,_chromosome:_1	AUGUSTUS	exon	16284567	16284756	.	-	.	ID=g582.t1.exon6;Parent=g582.t1;
OZ004725.1_Dexiosoma_caninum_genome_assembly,_chromosome:_1	AUGUSTUS	intron	16284757	16288005	1	-	.	ID=g582.t1.intron6;Parent=g582.t1;
OZ004725.1_Dexiosoma_caninum_genome_assembly,_chromosome:_1	AUGUSTUS	CDS	16288006	16288498	1	-	0	ID=g582.t1.CDS7;Parent=g582.t1;
OZ004725.1_Dexiosoma_caninum_genome_assembly,_chromosome:_1	AUGUSTUS	exon	16288006	16288498	.	-	.	ID=g582.t1.exon7;Parent=g582.t1;
OZ004725.1_Dexiosoma_caninum_genome_assembly,_chromosome:_1	AUGUSTUS	intron	16288499	16288560	1	-	.	ID=g582.t1.intron7;Parent=g582.t1;
OZ004725.1_Dexiosoma_caninum_genome_assembly,_chromosome:_1	AUGUSTUS	CDS	16288561	16288853	1	-	2	ID=g582.t1.CDS8;Parent=g582.t1;
OZ004725.1_Dexiosoma_caninum_genome_assembly,_chromosome:_1	AUGUSTUS	exon	16288561	16288853	.	-	.	ID=g582.t1.exon8;Parent=g582.t1;
OZ004725.1_Dexiosoma_caninum_genome_assembly,_chromosome:_1	AUGUSTUS	intron	16288854	16288930	1	-	.	ID=g582.t1.intron8;Parent=g582.t1;
OZ004725.1_Dexiosoma_caninum_genome_assembly,_chromosome:_1	AUGUSTUS	CDS	16288931	16289083	1	-	2	ID=g582.t1.CDS9;Parent=g582.t1;
OZ004725.1_Dexiosoma_caninum_genome_assembly,_chromosome:_1	AUGUSTUS	exon	16288931	16289083	.	-	.	ID=g582.t1.exon9;Parent=g582.t1;
OZ004725.1_Dexiosoma_caninum_genome_assembly,_chromosome:_1	AUGUSTUS	intron	16289084	16289149	1	-	.	ID=g582.t1.intron9;Parent=g582.t1;
OZ004725.1_Dexiosoma_caninum_genome_assembly,_chromosome:_1	AUGUSTUS	CDS	16289150	16289318	1	-	0	ID=g582.t1.CDS10;Parent=g582.t1;
OZ004725.1_Dexiosoma_caninum_genome_assembly,_chromosome:_1	AUGUSTUS	exon	16289150	16289318	.	-	.	ID=g582.t1.exon10;Parent=g582.t1;
OZ004725.1_Dexiosoma_caninum_genome_assembly,_chromosome:_1	AUGUSTUS	intron	16289319	16291277	1	-	.	ID=g582.t1.intron10;Parent=g582.t1;
OZ004725.1_Dexiosoma_caninum_genome_assembly,_chromosome:_1	AUGUSTUS	CDS	16291278	16292846	1	-	0	ID=g582.t1.CDS11;Parent=g582.t1;
OZ004725.1_Dexiosoma_caninum_genome_assembly,_chromosome:_1	AUGUSTUS	exon	16291278	16292846	.	-	.	ID=g582.t1.exon11;Parent=g582.t1;
OZ004725.1_Dexiosoma_caninum_genome_assembly,_chromosome:_1	AUGUSTUS	intron	16292847	16293264	1	-	.	ID=g582.t1.intron11;Parent=g582.t1;
OZ004725.1_Dexiosoma_caninum_genome_assembly,_chromosome:_1	AUGUSTUS	CDS	16293265	16293513	1	-	0	ID=g582.t1.CDS12;Parent=g582.t1;
OZ004725.1_Dexiosoma_caninum_genome_assembly,_chromosome:_1	AUGUSTUS	exon	16293265	16293513	.	-	.	ID=g582.t1.exon12;Parent=g582.t1;
OZ004725.1_Dexiosoma_caninum_genome_assembly,_chromosome:_1	AUGUSTUS	intron	16293514	16293579	1	-	.	ID=g582.t1.intron12;Parent=g582.t1;
OZ004725.1_Dexiosoma_caninum_genome_assembly,_chromosome:_1	AUGUSTUS	CDS	16293580	16296257	1	-	2	ID=g582.t1.CDS13;Parent=g582.t1;
OZ004725.1_Dexiosoma_caninum_genome_assembly,_chromosome:_1	AUGUSTUS	exon	16293580	16296257	.	-	.	ID=g582.t1.exon13;Parent=g582.t1;
OZ004725.1_Dexiosoma_caninum_genome_assembly,_chromosome:_1	AUGUSTUS	intron	16296258	16298670	1	-	.	ID=g582.t1.intron13;Parent=g582.t1;
OZ004725.1_Dexiosoma_caninum_genome_assembly,_chromosome:_1	AUGUSTUS	CDS	16298671	16298904	1	-	2	ID=g582.t1.CDS14;Parent=g582.t1;
OZ004725.1_Dexiosoma_caninum_genome_assembly,_chromosome:_1	AUGUSTUS	exon	16298671	16298904	.	-	.	ID=g582.t1.exon14;Parent=g582.t1;
OZ004725.1_Dexiosoma_caninum_genome_assembly,_chromosome:_1	AUGUSTUS	intron	16298905	16298975	1	-	.	ID=g582.t1.intron14;Parent=g582.t1;
OZ004725.1_Dexiosoma_caninum_genome_assembly,_chromosome:_1	AUGUSTUS	CDS	16298976	16299561	1	-	0	ID=g582.t1.CDS15;Parent=g582.t1;
OZ004725.1_Dexiosoma_caninum_genome_assembly,_chromosome:_1	AUGUSTUS	exon	16298976	16299561	.	-	.	ID=g582.t1.exon15;Parent=g582.t1;
OZ004725.1_Dexiosoma_caninum_genome_assembly,_chromosome:_1	AUGUSTUS	intron	16299562	16299621	1	-	.	ID=g582.t1.intron15;Parent=g582.t1;
OZ004725.1_Dexiosoma_caninum_genome_assembly,_chromosome:_1	AUGUSTUS	CDS	16299622	16300008	1	-	0	ID=g582.t1.CDS16;Parent=g582.t1;
OZ004725.1_Dexiosoma_caninum_genome_assembly,_chromosome:_1	AUGUSTUS	exon	16299622	16300008	.	-	.	ID=g582.t1.exon16;Parent=g582.t1;
OZ004725.1_Dexiosoma_caninum_genome_assembly,_chromosome:_1	AUGUSTUS	intron	16300009	16302728	1	-	.	ID=g582.t1.intron16;Parent=g582.t1;
OZ004725.1_Dexiosoma_caninum_genome_assembly,_chromosome:_1	AUGUSTUS	CDS	16302729	16302939	1	-	1	ID=g582.t1.CDS17;Parent=g582.t1;
OZ004725.1_Dexiosoma_caninum_genome_assembly,_chromosome:_1	AUGUSTUS	exon	16302729	16302939	.	-	.	ID=g582.t1.exon17;Parent=g582.t1;
OZ004725.1_Dexiosoma_caninum_genome_assembly,_chromosome:_1	AUGUSTUS	intron	16302940	16305611	1	-	.	ID=g582.t1.intron17;Parent=g582.t1;
OZ004725.1_Dexiosoma_caninum_genome_assembly,_chromosome:_1	AUGUSTUS	CDS	16305612	16305767	1	-	1	ID=g582.t1.CDS18;Parent=g582.t1;
OZ004725.1_Dexiosoma_caninum_genome_assembly,_chromosome:_1	AUGUSTUS	exon	16305612	16305767	.	-	.	ID=g582.t1.exon18;Parent=g582.t1;
OZ004725.1_Dexiosoma_caninum_genome_assembly,_chromosome:_1	AUGUSTUS	intron	16305768	16308365	1	-	.	ID=g582.t1.intron18;Parent=g582.t1;
OZ004725.1_Dexiosoma_caninum_genome_assembly,_chromosome:_1	AUGUSTUS	CDS	16308366	16308538	1	-	0	ID=g582.t1.CDS19;Parent=g582.t1;
OZ004725.1_Dexiosoma_caninum_genome_assembly,_chromosome:_1	AUGUSTUS	exon	16308366	16308538	.	-	.	ID=g582.t1.exon19;Parent=g582.t1;
OZ004725.1_Dexiosoma_caninum_genome_assembly,_chromosome:_1	AUGUSTUS	intron	16308539	16308601	1	-	.	ID=g582.t1.intron19;Parent=g582.t1;
OZ004725.1_Dexiosoma_caninum_genome_assembly,_chromosome:_1	AUGUSTUS	CDS	16308602	16310476	1	-	0	ID=g582.t1.CDS20;Parent=g582.t1;
OZ004725.1_Dexiosoma_caninum_genome_assembly,_chromosome:_1	AUGUSTUS	exon	16308602	16310476	.	-	.	ID=g582.t1.exon20;Parent=g582.t1;
OZ004725.1_Dexiosoma_caninum_genome_assembly,_chromosome:_1	AUGUSTUS	intron	16310477	16310820	1	-	.	ID=g582.t1.intron20;Parent=g582.t1;
OZ004725.1_Dexiosoma_caninum_genome_assembly,_chromosome:_1	AUGUSTUS	CDS	16310821	16311020	1	-	2	ID=g582.t1.CDS21;Parent=g582.t1;
OZ004725.1_Dexiosoma_caninum_genome_assembly,_chromosome:_1	AUGUSTUS	exon	16310821	16311020	.	-	.	ID=g582.t1.exon21;Parent=g582.t1;
OZ004725.1_Dexiosoma_caninum_genome_assembly,_chromosome:_1	AUGUSTUS	intron	16311021	16311082	1	-	.	ID=g582.t1.intron21;Parent=g582.t1;
OZ004725.1_Dexiosoma_caninum_genome_assembly,_chromosome:_1	AUGUSTUS	CDS	16311083	16311506	1	-	0	ID=g582.t1.CDS22;Parent=g582.t1;
OZ004725.1_Dexiosoma_caninum_genome_assembly,_chromosome:_1	AUGUSTUS	exon	16311083	16311506	.	-	.	ID=g582.t1.exon22;Parent=g582.t1;
OZ004725.1_Dexiosoma_caninum_genome_assembly,_chromosome:_1	AUGUSTUS	intron	16311507	16311567	1	-	.	ID=g582.t1.intron22;Parent=g582.t1;
OZ004725.1_Dexiosoma_caninum_genome_assembly,_chromosome:_1	AUGUSTUS	CDS	16311568	16311864	1	-	0	ID=g582.t1.CDS23;Parent=g582.t1;
OZ004725.1_Dexiosoma_caninum_genome_assembly,_chromosome:_1	AUGUSTUS	exon	16311568	16311864	.	-	.	ID=g582.t1.exon23;Parent=g582.t1;
OZ004725.1_Dexiosoma_caninum_genome_assembly,_chromosome:_1	AUGUSTUS	intron	16311865	16311924	1	-	.	ID=g582.t1.intron23;Parent=g582.t1;
OZ004725.1_Dexiosoma_caninum_genome_assembly,_chromosome:_1	AUGUSTUS	CDS	16311925	16312127	1	-	2	ID=g582.t1.CDS24;Parent=g582.t1;
OZ004725.1_Dexiosoma_caninum_genome_assembly,_chromosome:_1	AUGUSTUS	exon	16311925	16312127	.	-	.	ID=g582.t1.exon24;Parent=g582.t1;
OZ004725.1_Dexiosoma_caninum_genome_assembly,_chromosome:_1	AUGUSTUS	intron	16312128	16312194	1	-	.	ID=g582.t1.intron24;Parent=g582.t1;
OZ004725.1_Dexiosoma_caninum_genome_assembly,_chromosome:_1	AUGUSTUS	CDS	16312195	16312383	1	-	2	ID=g582.t1.CDS25;Parent=g582.t1;
OZ004725.1_Dexiosoma_caninum_genome_assembly,_chromosome:_1	AUGUSTUS	exon	16312195	16312383	.	-	.	ID=g582.t1.exon25;Parent=g582.t1;
OZ004725.1_Dexiosoma_caninum_genome_assembly,_chromosome:_1	AUGUSTUS	intron	16312384	16312448	1	-	.	ID=g582.t1.intron25;Parent=g582.t1;
OZ004725.1_Dexiosoma_caninum_genome_assembly,_chromosome:_1	AUGUSTUS	CDS	16312449	16312605	1	-	0	ID=g582.t1.CDS26;Parent=g582.t1;
OZ004725.1_Dexiosoma_caninum_genome_assembly,_chromosome:_1	AUGUSTUS	exon	16312449	16312605	.	-	.	ID=g582.t1.exon26;Parent=g582.t1;
OZ004725.1_Dexiosoma_caninum_genome_assembly,_chromosome:_1	AUGUSTUS	intron	16312606	16313875	1	-	.	ID=g582.t1.intron26;Parent=g582.t1;
OZ004725.1_Dexiosoma_caninum_genome_assembly,_chromosome:_1	AUGUSTUS	CDS	16313876	16313995	1	-	0	ID=g582.t1.CDS27;Parent=g582.t1;
OZ004725.1_Dexiosoma_caninum_genome_assembly,_chromosome:_1	AUGUSTUS	exon	16313876	16313995	.	-	.	ID=g582.t1.exon27;Parent=g582.t1;
OZ004725.1_Dexiosoma_caninum_genome_assembly,_chromosome:_1	AUGUSTUS	intron	16313996	16314056	1	-	.	ID=g582.t1.intron27;Parent=g582.t1;
OZ004725.1_Dexiosoma_caninum_genome_assembly,_chromosome:_1	AUGUSTUS	CDS	16314057	16315136	1	-	0	ID=g582.t1.CDS28;Parent=g582.t1;
OZ004725.1_Dexiosoma_caninum_genome_assembly,_chromosome:_1	AUGUSTUS	exon	16314057	16315136	.	-	.	ID=g582.t1.exon28;Parent=g582.t1;
OZ004725.1_Dexiosoma_caninum_genome_assembly,_chromosome:_1	AUGUSTUS	intron	16315137	16315212	1	-	.	ID=g582.t1.intron28;Parent=g582.t1;
OZ004725.1_Dexiosoma_caninum_genome_assembly,_chromosome:_1	AUGUSTUS	CDS	16315213	16315320	1	-	0	ID=g582.t1.CDS29;Parent=g582.t1;
OZ004725.1_Dexiosoma_caninum_genome_assembly,_chromosome:_1	AUGUSTUS	exon	16315213	16315320	.	-	.	ID=g582.t1.exon29;Parent=g582.t1;
OZ004725.1_Dexiosoma_caninum_genome_assembly,_chromosome:_1	AUGUSTUS	intron	16315321	16315668	1	-	.	ID=g582.t1.intron29;Parent=g582.t1;
OZ004725.1_Dexiosoma_caninum_genome_assembly,_chromosome:_1	AUGUSTUS	CDS	16315669	16316305	1	-	1	ID=g582.t1.CDS30;Parent=g582.t1;
OZ004725.1_Dexiosoma_caninum_genome_assembly,_chromosome:_1	AUGUSTUS	exon	16315669	16316305	.	-	.	ID=g582.t1.exon30;Parent=g582.t1;
OZ004725.1_Dexiosoma_caninum_genome_assembly,_chromosome:_1	AUGUSTUS	intron	16316306	16316448	1	-	.	ID=g582.t1.intron30;Parent=g582.t1;
OZ004725.1_Dexiosoma_caninum_genome_assembly,_chromosome:_1	AUGUSTUS	CDS	16316449	16316602	1	-	2	ID=g582.t1.CDS31;Parent=g582.t1;
OZ004725.1_Dexiosoma_caninum_genome_assembly,_chromosome:_1	AUGUSTUS	exon	16316449	16316602	.	-	.	ID=g582.t1.exon31;Parent=g582.t1;
OZ004725.1_Dexiosoma_caninum_genome_assembly,_chromosome:_1	AUGUSTUS	intron	16316603	16319031	1	-	.	ID=g582.t1.intron31;Parent=g582.t1;
OZ004725.1_Dexiosoma_caninum_genome_assembly,_chromosome:_1	AUGUSTUS	CDS	16319032	16319191	1	-	0	ID=g582.t1.CDS32;Parent=g582.t1;
OZ004725.1_Dexiosoma_caninum_genome_assembly,_chromosome:_1	AUGUSTUS	exon	16319032	16319191	.	-	.	ID=g582.t1.exon32;Parent=g582.t1;
OZ004725.1_Dexiosoma_caninum_genome_assembly,_chromosome:_1	AUGUSTUS	intron	16319192	16319263	1	-	.	ID=g582.t1.intron32;Parent=g582.t1;
OZ004725.1_Dexiosoma_caninum_genome_assembly,_chromosome:_1	AUGUSTUS	CDS	16319264	16319428	1	-	0	ID=g582.t1.CDS33;Parent=g582.t1;
OZ004725.1_Dexiosoma_caninum_genome_assembly,_chromosome:_1	AUGUSTUS	exon	16319264	16319428	.	-	.	ID=g582.t1.exon33;Parent=g582.t1;
OZ004725.1_Dexiosoma_caninum_genome_assembly,_chromosome:_1	AUGUSTUS	start_codon	16319426	16319428	.	-	0	ID=g582.t1.start1;Parent=g582.t1;
OZ004725.1_Dexiosoma_caninum_genome_assembly,_chromosome:_1	AUGUSTUS	mRNA	16268192	16319428	0.99	-	.	ID=g582.t2;Parent=g582;
OZ004725.1_Dexiosoma_caninum_genome_assembly,_chromosome:_1	AUGUSTUS	stop_codon	16268192	16268194	.	-	0	ID=g582.t2.stop1;Parent=g582.t2;
OZ004725.1_Dexiosoma_caninum_genome_assembly,_chromosome:_1	AUGUSTUS	CDS	16268192	16268445	1	-	2	ID=g582.t2.CDS1;Parent=g582.t2;
OZ004725.1_Dexiosoma_caninum_genome_assembly,_chromosome:_1	AUGUSTUS	exon	16268192	16268445	.	-	.	ID=g582.t2.exon1;Parent=g582.t2;
OZ004725.1_Dexiosoma_caninum_genome_assembly,_chromosome:_1	AUGUSTUS	intron	16268446	16272408	1	-	.	ID=g582.t2.intron1;Parent=g582.t2;
OZ004725.1_Dexiosoma_caninum_genome_assembly,_chromosome:_1	AUGUSTUS	CDS	16272409	16272541	1	-	0	ID=g582.t2.CDS2;Parent=g582.t2;
OZ004725.1_Dexiosoma_caninum_genome_assembly,_chromosome:_1	AUGUSTUS	exon	16272409	16272541	.	-	.	ID=g582.t2.exon2;Parent=g582.t2;
OZ004725.1_Dexiosoma_caninum_genome_assembly,_chromosome:_1	AUGUSTUS	intron	16272542	16276510	1	-	.	ID=g582.t2.intron2;Parent=g582.t2;
OZ004725.1_Dexiosoma_caninum_genome_assembly,_chromosome:_1	AUGUSTUS	CDS	16276511	16276567	1	-	0	ID=g582.t2.CDS3;Parent=g582.t2;
OZ004725.1_Dexiosoma_caninum_genome_assembly,_chromosome:_1	AUGUSTUS	exon	16276511	16276567	.	-	.	ID=g582.t2.exon3;Parent=g582.t2;
OZ004725.1_Dexiosoma_caninum_genome_assembly,_chromosome:_1	AUGUSTUS	intron	16276568	16276873	1	-	.	ID=g582.t2.intron3;Parent=g582.t2;
OZ004725.1_Dexiosoma_caninum_genome_assembly,_chromosome:_1	AUGUSTUS	CDS	16276874	16276969	1	-	0	ID=g582.t2.CDS4;Parent=g582.t2;
OZ004725.1_Dexiosoma_caninum_genome_assembly,_chromosome:_1	AUGUSTUS	exon	16276874	16276969	.	-	.	ID=g582.t2.exon4;Parent=g582.t2;
OZ004725.1_Dexiosoma_caninum_genome_assembly,_chromosome:_1	AUGUSTUS	intron	16276970	16284100	1	-	.	ID=g582.t2.intron4;Parent=g582.t2;
OZ004725.1_Dexiosoma_caninum_genome_assembly,_chromosome:_1	AUGUSTUS	CDS	16284101	16284257	1	-	1	ID=g582.t2.CDS5;Parent=g582.t2;
OZ004725.1_Dexiosoma_caninum_genome_assembly,_chromosome:_1	AUGUSTUS	exon	16284101	16284257	.	-	.	ID=g582.t2.exon5;Parent=g582.t2;
OZ004725.1_Dexiosoma_caninum_genome_assembly,_chromosome:_1	AUGUSTUS	intron	16284258	16284566	1	-	.	ID=g582.t2.intron5;Parent=g582.t2;
OZ004725.1_Dexiosoma_caninum_genome_assembly,_chromosome:_1	AUGUSTUS	CDS	16284567	16284756	1	-	2	ID=g582.t2.CDS6;Parent=g582.t2;
OZ004725.1_Dexiosoma_caninum_genome_assembly,_chromosome:_1	AUGUSTUS	exon	16284567	16284756	.	-	.	ID=g582.t2.exon6;Parent=g582.t2;
OZ004725.1_Dexiosoma_caninum_genome_assembly,_chromosome:_1	AUGUSTUS	intron	16284757	16288005	1	-	.	ID=g582.t2.intron6;Parent=g582.t2;
OZ004725.1_Dexiosoma_caninum_genome_assembly,_chromosome:_1	AUGUSTUS	CDS	16288006	16288498	1	-	0	ID=g582.t2.CDS7;Parent=g582.t2;
OZ004725.1_Dexiosoma_caninum_genome_assembly,_chromosome:_1	AUGUSTUS	exon	16288006	16288498	.	-	.	ID=g582.t2.exon7;Parent=g582.t2;
OZ004725.1_Dexiosoma_caninum_genome_assembly,_chromosome:_1	AUGUSTUS	intron	16288499	16288560	1	-	.	ID=g582.t2.intron7;Parent=g582.t2;
OZ004725.1_Dexiosoma_caninum_genome_assembly,_chromosome:_1	AUGUSTUS	CDS	16288561	16288853	1	-	2	ID=g582.t2.CDS8;Parent=g582.t2;
OZ004725.1_Dexiosoma_caninum_genome_assembly,_chromosome:_1	AUGUSTUS	exon	16288561	16288853	.	-	.	ID=g582.t2.exon8;Parent=g582.t2;
OZ004725.1_Dexiosoma_caninum_genome_assembly,_chromosome:_1	AUGUSTUS	intron	16288854	16288930	1	-	.	ID=g582.t2.intron8;Parent=g582.t2;
OZ004725.1_Dexiosoma_caninum_genome_assembly,_chromosome:_1	AUGUSTUS	CDS	16288931	16289083	1	-	2	ID=g582.t2.CDS9;Parent=g582.t2;
OZ004725.1_Dexiosoma_caninum_genome_assembly,_chromosome:_1	AUGUSTUS	exon	16288931	16289083	.	-	.	ID=g582.t2.exon9;Parent=g582.t2;
OZ004725.1_Dexiosoma_caninum_genome_assembly,_chromosome:_1	AUGUSTUS	intron	16289084	16289149	1	-	.	ID=g582.t2.intron9;Parent=g582.t2;
OZ004725.1_Dexiosoma_caninum_genome_assembly,_chromosome:_1	AUGUSTUS	CDS	16289150	16289318	1	-	0	ID=g582.t2.CDS10;Parent=g582.t2;
OZ004725.1_Dexiosoma_caninum_genome_assembly,_chromosome:_1	AUGUSTUS	exon	16289150	16289318	.	-	.	ID=g582.t2.exon10;Parent=g582.t2;
OZ004725.1_Dexiosoma_caninum_genome_assembly,_chromosome:_1	AUGUSTUS	intron	16289319	16291277	1	-	.	ID=g582.t2.intron10;Parent=g582.t2;
OZ004725.1_Dexiosoma_caninum_genome_assembly,_chromosome:_1	AUGUSTUS	CDS	16291278	16292846	1	-	0	ID=g582.t2.CDS11;Parent=g582.t2;
OZ004725.1_Dexiosoma_caninum_genome_assembly,_chromosome:_1	AUGUSTUS	exon	16291278	16292846	.	-	.	ID=g582.t2.exon11;Parent=g582.t2;
OZ004725.1_Dexiosoma_caninum_genome_assembly,_chromosome:_1	AUGUSTUS	intron	16292847	16293264	1	-	.	ID=g582.t2.intron11;Parent=g582.t2;
OZ004725.1_Dexiosoma_caninum_genome_assembly,_chromosome:_1	AUGUSTUS	CDS	16293265	16293513	1	-	0	ID=g582.t2.CDS12;Parent=g582.t2;
OZ004725.1_Dexiosoma_caninum_genome_assembly,_chromosome:_1	AUGUSTUS	exon	16293265	16293513	.	-	.	ID=g582.t2.exon12;Parent=g582.t2;
OZ004725.1_Dexiosoma_caninum_genome_assembly,_chromosome:_1	AUGUSTUS	intron	16293514	16293579	1	-	.	ID=g582.t2.intron12;Parent=g582.t2;
OZ004725.1_Dexiosoma_caninum_genome_assembly,_chromosome:_1	AUGUSTUS	CDS	16293580	16296257	1	-	2	ID=g582.t2.CDS13;Parent=g582.t2;
OZ004725.1_Dexiosoma_caninum_genome_assembly,_chromosome:_1	AUGUSTUS	exon	16293580	16296257	.	-	.	ID=g582.t2.exon13;Parent=g582.t2;
OZ004725.1_Dexiosoma_caninum_genome_assembly,_chromosome:_1	AUGUSTUS	intron	16296258	16298670	1	-	.	ID=g582.t2.intron13;Parent=g582.t2;
OZ004725.1_Dexiosoma_caninum_genome_assembly,_chromosome:_1	AUGUSTUS	CDS	16298671	16298904	1	-	2	ID=g582.t2.CDS14;Parent=g582.t2;
OZ004725.1_Dexiosoma_caninum_genome_assembly,_chromosome:_1	AUGUSTUS	exon	16298671	16298904	.	-	.	ID=g582.t2.exon14;Parent=g582.t2;
OZ004725.1_Dexiosoma_caninum_genome_assembly,_chromosome:_1	AUGUSTUS	intron	16298905	16298975	1	-	.	ID=g582.t2.intron14;Parent=g582.t2;
OZ004725.1_Dexiosoma_caninum_genome_assembly,_chromosome:_1	AUGUSTUS	CDS	16298976	16299561	1	-	0	ID=g582.t2.CDS15;Parent=g582.t2;
OZ004725.1_Dexiosoma_caninum_genome_assembly,_chromosome:_1	AUGUSTUS	exon	16298976	16299561	.	-	.	ID=g582.t2.exon15;Parent=g582.t2;
OZ004725.1_Dexiosoma_caninum_genome_assembly,_chromosome:_1	AUGUSTUS	intron	16299562	16299621	1	-	.	ID=g582.t2.intron15;Parent=g582.t2;
OZ004725.1_Dexiosoma_caninum_genome_assembly,_chromosome:_1	AUGUSTUS	CDS	16299622	16300008	1	-	0	ID=g582.t2.CDS16;Parent=g582.t2;
OZ004725.1_Dexiosoma_caninum_genome_assembly,_chromosome:_1	AUGUSTUS	exon	16299622	16300008	.	-	.	ID=g582.t2.exon16;Parent=g582.t2;
OZ004725.1_Dexiosoma_caninum_genome_assembly,_chromosome:_1	AUGUSTUS	intron	16300009	16302728	1	-	.	ID=g582.t2.intron16;Parent=g582.t2;
OZ004725.1_Dexiosoma_caninum_genome_assembly,_chromosome:_1	AUGUSTUS	CDS	16302729	16302939	1	-	1	ID=g582.t2.CDS17;Parent=g582.t2;
OZ004725.1_Dexiosoma_caninum_genome_assembly,_chromosome:_1	AUGUSTUS	exon	16302729	16302939	.	-	.	ID=g582.t2.exon17;Parent=g582.t2;
OZ004725.1_Dexiosoma_caninum_genome_assembly,_chromosome:_1	AUGUSTUS	intron	16302940	16305611	1	-	.	ID=g582.t2.intron17;Parent=g582.t2;
OZ004725.1_Dexiosoma_caninum_genome_assembly,_chromosome:_1	AUGUSTUS	CDS	16305612	16305767	1	-	1	ID=g582.t2.CDS18;Parent=g582.t2;
OZ004725.1_Dexiosoma_caninum_genome_assembly,_chromosome:_1	AUGUSTUS	exon	16305612	16305767	.	-	.	ID=g582.t2.exon18;Parent=g582.t2;
OZ004725.1_Dexiosoma_caninum_genome_assembly,_chromosome:_1	AUGUSTUS	intron	16305768	16308365	1	-	.	ID=g582.t2.intron18;Parent=g582.t2;
OZ004725.1_Dexiosoma_caninum_genome_assembly,_chromosome:_1	AUGUSTUS	CDS	16308366	16308538	1	-	0	ID=g582.t2.CDS19;Parent=g582.t2;
OZ004725.1_Dexiosoma_caninum_genome_assembly,_chromosome:_1	AUGUSTUS	exon	16308366	16308538	.	-	.	ID=g582.t2.exon19;Parent=g582.t2;
OZ004725.1_Dexiosoma_caninum_genome_assembly,_chromosome:_1	AUGUSTUS	intron	16308539	16308601	1	-	.	ID=g582.t2.intron19;Parent=g582.t2;
OZ004725.1_Dexiosoma_caninum_genome_assembly,_chromosome:_1	AUGUSTUS	CDS	16308602	16310476	1	-	0	ID=g582.t2.CDS20;Parent=g582.t2;
OZ004725.1_Dexiosoma_caninum_genome_assembly,_chromosome:_1	AUGUSTUS	exon	16308602	16310476	.	-	.	ID=g582.t2.exon20;Parent=g582.t2;
OZ004725.1_Dexiosoma_caninum_genome_assembly,_chromosome:_1	AUGUSTUS	intron	16310477	16310820	1	-	.	ID=g582.t2.intron20;Parent=g582.t2;
OZ004725.1_Dexiosoma_caninum_genome_assembly,_chromosome:_1	AUGUSTUS	CDS	16310821	16311020	1	-	2	ID=g582.t2.CDS21;Parent=g582.t2;
OZ004725.1_Dexiosoma_caninum_genome_assembly,_chromosome:_1	AUGUSTUS	exon	16310821	16311020	.	-	.	ID=g582.t2.exon21;Parent=g582.t2;
OZ004725.1_Dexiosoma_caninum_genome_assembly,_chromosome:_1	AUGUSTUS	intron	16311021	16311082	1	-	.	ID=g582.t2.intron21;Parent=g582.t2;
OZ004725.1_Dexiosoma_caninum_genome_assembly,_chromosome:_1	AUGUSTUS	CDS	16311083	16311506	1	-	0	ID=g582.t2.CDS22;Parent=g582.t2;
OZ004725.1_Dexiosoma_caninum_genome_assembly,_chromosome:_1	AUGUSTUS	exon	16311083	16311506	.	-	.	ID=g582.t2.exon22;Parent=g582.t2;
OZ004725.1_Dexiosoma_caninum_genome_assembly,_chromosome:_1	AUGUSTUS	intron	16311507	16311567	1	-	.	ID=g582.t2.intron22;Parent=g582.t2;
OZ004725.1_Dexiosoma_caninum_genome_assembly,_chromosome:_1	AUGUSTUS	CDS	16311568	16311864	1	-	0	ID=g582.t2.CDS23;Parent=g582.t2;
OZ004725.1_Dexiosoma_caninum_genome_assembly,_chromosome:_1	AUGUSTUS	exon	16311568	16311864	.	-	.	ID=g582.t2.exon23;Parent=g582.t2;
OZ004725.1_Dexiosoma_caninum_genome_assembly,_chromosome:_1	AUGUSTUS	intron	16311865	16311924	1	-	.	ID=g582.t2.intron23;Parent=g582.t2;
OZ004725.1_Dexiosoma_caninum_genome_assembly,_chromosome:_1	AUGUSTUS	CDS	16311925	16312121	0.99	-	2	ID=g582.t2.CDS24;Parent=g582.t2;
OZ004725.1_Dexiosoma_caninum_genome_assembly,_chromosome:_1	AUGUSTUS	exon	16311925	16312121	.	-	.	ID=g582.t2.exon24;Parent=g582.t2;
OZ004725.1_Dexiosoma_caninum_genome_assembly,_chromosome:_1	AUGUSTUS	intron	16312122	16312194	0.99	-	.	ID=g582.t2.intron24;Parent=g582.t2;
OZ004725.1_Dexiosoma_caninum_genome_assembly,_chromosome:_1	AUGUSTUS	CDS	16312195	16312383	1	-	2	ID=g582.t2.CDS25;Parent=g582.t2;
OZ004725.1_Dexiosoma_caninum_genome_assembly,_chromosome:_1	AUGUSTUS	exon	16312195	16312383	.	-	.	ID=g582.t2.exon25;Parent=g582.t2;
OZ004725.1_Dexiosoma_caninum_genome_assembly,_chromosome:_1	AUGUSTUS	intron	16312384	16312448	1	-	.	ID=g582.t2.intron25;Parent=g582.t2;
OZ004725.1_Dexiosoma_caninum_genome_assembly,_chromosome:_1	AUGUSTUS	CDS	16312449	16312605	1	-	0	ID=g582.t2.CDS26;Parent=g582.t2;
OZ004725.1_Dexiosoma_caninum_genome_assembly,_chromosome:_1	AUGUSTUS	exon	16312449	16312605	.	-	.	ID=g582.t2.exon26;Parent=g582.t2;
OZ004725.1_Dexiosoma_caninum_genome_assembly,_chromosome:_1	AUGUSTUS	intron	16312606	16313875	1	-	.	ID=g582.t2.intron26;Parent=g582.t2;
OZ004725.1_Dexiosoma_caninum_genome_assembly,_chromosome:_1	AUGUSTUS	CDS	16313876	16313995	1	-	0	ID=g582.t2.CDS27;Parent=g582.t2;
OZ004725.1_Dexiosoma_caninum_genome_assembly,_chromosome:_1	AUGUSTUS	exon	16313876	16313995	.	-	.	ID=g582.t2.exon27;Parent=g582.t2;
OZ004725.1_Dexiosoma_caninum_genome_assembly,_chromosome:_1	AUGUSTUS	intron	16313996	16314056	1	-	.	ID=g582.t2.intron27;Parent=g582.t2;
OZ004725.1_Dexiosoma_caninum_genome_assembly,_chromosome:_1	AUGUSTUS	CDS	16314057	16315136	1	-	0	ID=g582.t2.CDS28;Parent=g582.t2;
OZ004725.1_Dexiosoma_caninum_genome_assembly,_chromosome:_1	AUGUSTUS	exon	16314057	16315136	.	-	.	ID=g582.t2.exon28;Parent=g582.t2;
OZ004725.1_Dexiosoma_caninum_genome_assembly,_chromosome:_1	AUGUSTUS	intron	16315137	16315212	1	-	.	ID=g582.t2.intron28;Parent=g582.t2;
OZ004725.1_Dexiosoma_caninum_genome_assembly,_chromosome:_1	AUGUSTUS	CDS	16315213	16315320	1	-	0	ID=g582.t2.CDS29;Parent=g582.t2;
OZ004725.1_Dexiosoma_caninum_genome_assembly,_chromosome:_1	AUGUSTUS	exon	16315213	16315320	.	-	.	ID=g582.t2.exon29;Parent=g582.t2;
OZ004725.1_Dexiosoma_caninum_genome_assembly,_chromosome:_1	AUGUSTUS	intron	16315321	16315668	1	-	.	ID=g582.t2.intron29;Parent=g582.t2;
OZ004725.1_Dexiosoma_caninum_genome_assembly,_chromosome:_1	AUGUSTUS	CDS	16315669	16316305	1	-	1	ID=g582.t2.CDS30;Parent=g582.t2;
OZ004725.1_Dexiosoma_caninum_genome_assembly,_chromosome:_1	AUGUSTUS	exon	16315669	16316305	.	-	.	ID=g582.t2.exon30;Parent=g582.t2;
OZ004725.1_Dexiosoma_caninum_genome_assembly,_chromosome:_1	AUGUSTUS	intron	16316306	16316448	1	-	.	ID=g582.t2.intron30;Parent=g582.t2;
OZ004725.1_Dexiosoma_caninum_genome_assembly,_chromosome:_1	AUGUSTUS	CDS	16316449	16316602	1	-	2	ID=g582.t2.CDS31;Parent=g582.t2;
OZ004725.1_Dexiosoma_caninum_genome_assembly,_chromosome:_1	AUGUSTUS	exon	16316449	16316602	.	-	.	ID=g582.t2.exon31;Parent=g582.t2;
OZ004725.1_Dexiosoma_caninum_genome_assembly,_chromosome:_1	AUGUSTUS	intron	16316603	16319031	1	-	.	ID=g582.t2.intron31;Parent=g582.t2;
OZ004725.1_Dexiosoma_caninum_genome_assembly,_chromosome:_1	AUGUSTUS	CDS	16319032	16319191	1	-	0	ID=g582.t2.CDS32;Parent=g582.t2;
OZ004725.1_Dexiosoma_caninum_genome_assembly,_chromosome:_1	AUGUSTUS	exon	16319032	16319191	.	-	.	ID=g582.t2.exon32;Parent=g582.t2;
OZ004725.1_Dexiosoma_caninum_genome_assembly,_chromosome:_1	AUGUSTUS	intron	16319192	16319263	1	-	.	ID=g582.t2.intron32;Parent=g582.t2;
OZ004725.1_Dexiosoma_caninum_genome_assembly,_chromosome:_1	AUGUSTUS	CDS	16319264	16319428	1	-	0	ID=g582.t2.CDS33;Parent=g582.t2;
OZ004725.1_Dexiosoma_caninum_genome_assembly,_chromosome:_1	AUGUSTUS	exon	16319264	16319428	.	-	.	ID=g582.t2.exon33;Parent=g582.t2;
OZ004725.1_Dexiosoma_caninum_genome_assembly,_chromosome:_1	AUGUSTUS	start_codon	16319426	16319428	.	-	0	ID=g582.t2.start1;Parent=g582.t2;
OZ004725.1_Dexiosoma_caninum_genome_assembly,_chromosome:_1	AUGUSTUS	gene	16324072	16329501	.	+	.	ID=g583;
OZ004725.1_Dexiosoma_caninum_genome_assembly,_chromosome:_1	AUGUSTUS	mRNA	16324072	16329501	0.49	+	.	ID=g583.t1;Parent=g583;
OZ004725.1_Dexiosoma_caninum_genome_assembly,_chromosome:_1	AUGUSTUS	start_codon	16324072	16324074	.	+	0	ID=g583.t1.start1;Parent=g583.t1;
OZ004725.1_Dexiosoma_caninum_genome_assembly,_chromosome:_1	AUGUSTUS	CDS	16324072	16324084	0.49	+	0	ID=g583.t1.CDS1;Parent=g583.t1;
OZ004725.1_Dexiosoma_caninum_genome_assembly,_chromosome:_1	AUGUSTUS	exon	16324072	16324084	.	+	.	ID=g583.t1.exon1;Parent=g583.t1;
OZ004725.1_Dexiosoma_caninum_genome_assembly,_chromosome:_1	AUGUSTUS	intron	16324085	16326788	0.49	+	.	ID=g583.t1.intron1;Parent=g583.t1;
OZ004725.1_Dexiosoma_caninum_genome_assembly,_chromosome:_1	AUGUSTUS	CDS	16326789	16326899	1	+	2	ID=g583.t1.CDS2;Parent=g583.t1;
OZ004725.1_Dexiosoma_caninum_genome_assembly,_chromosome:_1	AUGUSTUS	exon	16326789	16326899	.	+	.	ID=g583.t1.exon2;Parent=g583.t1;
OZ004725.1_Dexiosoma_caninum_genome_assembly,_chromosome:_1	AUGUSTUS	intron	16326900	16327897	1	+	.	ID=g583.t1.intron2;Parent=g583.t1;
OZ004725.1_Dexiosoma_caninum_genome_assembly,_chromosome:_1	AUGUSTUS	CDS	16327898	16328149	1	+	2	ID=g583.t1.CDS3;Parent=g583.t1;
OZ004725.1_Dexiosoma_caninum_genome_assembly,_chromosome:_1	AUGUSTUS	exon	16327898	16328149	.	+	.	ID=g583.t1.exon3;Parent=g583.t1;
OZ004725.1_Dexiosoma_caninum_genome_assembly,_chromosome:_1	AUGUSTUS	intron	16328150	16328844	1	+	.	ID=g583.t1.intron3;Parent=g583.t1;
OZ004725.1_Dexiosoma_caninum_genome_assembly,_chromosome:_1	AUGUSTUS	CDS	16328845	16328993	1	+	2	ID=g583.t1.CDS4;Parent=g583.t1;
OZ004725.1_Dexiosoma_caninum_genome_assembly,_chromosome:_1	AUGUSTUS	exon	16328845	16328993	.	+	.	ID=g583.t1.exon4;Parent=g583.t1;
OZ004725.1_Dexiosoma_caninum_genome_assembly,_chromosome:_1	AUGUSTUS	intron	16328994	16329068	1	+	.	ID=g583.t1.intron4;Parent=g583.t1;
OZ004725.1_Dexiosoma_caninum_genome_assembly,_chromosome:_1	AUGUSTUS	CDS	16329069	16329275	1	+	0	ID=g583.t1.CDS5;Parent=g583.t1;
OZ004725.1_Dexiosoma_caninum_genome_assembly,_chromosome:_1	AUGUSTUS	exon	16329069	16329275	.	+	.	ID=g583.t1.exon5;Parent=g583.t1;
OZ004725.1_Dexiosoma_caninum_genome_assembly,_chromosome:_1	AUGUSTUS	intron	16329276	16329354	1	+	.	ID=g583.t1.intron5;Parent=g583.t1;
OZ004725.1_Dexiosoma_caninum_genome_assembly,_chromosome:_1	AUGUSTUS	CDS	16329355	16329501	1	+	0	ID=g583.t1.CDS6;Parent=g583.t1;
OZ004725.1_Dexiosoma_caninum_genome_assembly,_chromosome:_1	AUGUSTUS	exon	16329355	16329501	.	+	.	ID=g583.t1.exon6;Parent=g583.t1;
OZ004725.1_Dexiosoma_caninum_genome_assembly,_chromosome:_1	AUGUSTUS	stop_codon	16329499	16329501	.	+	0	ID=g583.t1.stop1;Parent=g583.t1;
OZ004725.1_Dexiosoma_caninum_genome_assembly,_chromosome:_1	AUGUSTUS	gene	16333340	16336064	.	+	.	ID=g584;
OZ004725.1_Dexiosoma_caninum_genome_assembly,_chromosome:_1	AUGUSTUS	mRNA	16333340	16336064	1	+	.	ID=g584.t1;Parent=g584;
OZ004725.1_Dexiosoma_caninum_genome_assembly,_chromosome:_1	AUGUSTUS	start_codon	16333340	16333342	.	+	0	ID=g584.t1.start1;Parent=g584.t1;
OZ004725.1_Dexiosoma_caninum_genome_assembly,_chromosome:_1	AUGUSTUS	CDS	16333340	16333981	1	+	0	ID=g584.t1.CDS1;Parent=g584.t1;
OZ004725.1_Dexiosoma_caninum_genome_assembly,_chromosome:_1	AUGUSTUS	exon	16333340	16333981	.	+	.	ID=g584.t1.exon1;Parent=g584.t1;
OZ004725.1_Dexiosoma_caninum_genome_assembly,_chromosome:_1	AUGUSTUS	intron	16333982	16334054	1	+	.	ID=g584.t1.intron1;Parent=g584.t1;
OZ004725.1_Dexiosoma_caninum_genome_assembly,_chromosome:_1	AUGUSTUS	CDS	16334055	16334198	1	+	0	ID=g584.t1.CDS2;Parent=g584.t1;
OZ004725.1_Dexiosoma_caninum_genome_assembly,_chromosome:_1	AUGUSTUS	exon	16334055	16334198	.	+	.	ID=g584.t1.exon2;Parent=g584.t1;
OZ004725.1_Dexiosoma_caninum_genome_assembly,_chromosome:_1	AUGUSTUS	intron	16334199	16334261	1	+	.	ID=g584.t1.intron2;Parent=g584.t1;
OZ004725.1_Dexiosoma_caninum_genome_assembly,_chromosome:_1	AUGUSTUS	CDS	16334262	16334369	1	+	0	ID=g584.t1.CDS3;Parent=g584.t1;
OZ004725.1_Dexiosoma_caninum_genome_assembly,_chromosome:_1	AUGUSTUS	exon	16334262	16334369	.	+	.	ID=g584.t1.exon3;Parent=g584.t1;
OZ004725.1_Dexiosoma_caninum_genome_assembly,_chromosome:_1	AUGUSTUS	intron	16334370	16334487	1	+	.	ID=g584.t1.intron3;Parent=g584.t1;
OZ004725.1_Dexiosoma_caninum_genome_assembly,_chromosome:_1	AUGUSTUS	CDS	16334488	16334581	1	+	0	ID=g584.t1.CDS4;Parent=g584.t1;
OZ004725.1_Dexiosoma_caninum_genome_assembly,_chromosome:_1	AUGUSTUS	exon	16334488	16334581	.	+	.	ID=g584.t1.exon4;Parent=g584.t1;
OZ004725.1_Dexiosoma_caninum_genome_assembly,_chromosome:_1	AUGUSTUS	intron	16334582	16335080	1	+	.	ID=g584.t1.intron4;Parent=g584.t1;
OZ004725.1_Dexiosoma_caninum_genome_assembly,_chromosome:_1	AUGUSTUS	CDS	16335081	16335219	1	+	2	ID=g584.t1.CDS5;Parent=g584.t1;
OZ004725.1_Dexiosoma_caninum_genome_assembly,_chromosome:_1	AUGUSTUS	exon	16335081	16335219	.	+	.	ID=g584.t1.exon5;Parent=g584.t1;
OZ004725.1_Dexiosoma_caninum_genome_assembly,_chromosome:_1	AUGUSTUS	intron	16335220	16335277	1	+	.	ID=g584.t1.intron5;Parent=g584.t1;
OZ004725.1_Dexiosoma_caninum_genome_assembly,_chromosome:_1	AUGUSTUS	CDS	16335278	16336064	1	+	1	ID=g584.t1.CDS6;Parent=g584.t1;
OZ004725.1_Dexiosoma_caninum_genome_assembly,_chromosome:_1	AUGUSTUS	exon	16335278	16336064	.	+	.	ID=g584.t1.exon6;Parent=g584.t1;
OZ004725.1_Dexiosoma_caninum_genome_assembly,_chromosome:_1	AUGUSTUS	stop_codon	16336062	16336064	.	+	0	ID=g584.t1.stop1;Parent=g584.t1;
OZ004725.1_Dexiosoma_caninum_genome_assembly,_chromosome:_1	AUGUSTUS	gene	16338265	16341739	.	-	.	ID=g585;
OZ004725.1_Dexiosoma_caninum_genome_assembly,_chromosome:_1	AUGUSTUS	mRNA	16340686	16341739	1	-	.	ID=g585.t1;Parent=g585;
OZ004725.1_Dexiosoma_caninum_genome_assembly,_chromosome:_1	AUGUSTUS	stop_codon	16340686	16340688	.	-	0	ID=g585.t1.stop1;Parent=g585.t1;
OZ004725.1_Dexiosoma_caninum_genome_assembly,_chromosome:_1	AUGUSTUS	CDS	16340686	16340894	1	-	2	ID=g585.t1.CDS1;Parent=g585.t1;
OZ004725.1_Dexiosoma_caninum_genome_assembly,_chromosome:_1	AUGUSTUS	exon	16340686	16340894	.	-	.	ID=g585.t1.exon1;Parent=g585.t1;
OZ004725.1_Dexiosoma_caninum_genome_assembly,_chromosome:_1	AUGUSTUS	intron	16340895	16340960	1	-	.	ID=g585.t1.intron1;Parent=g585.t1;
OZ004725.1_Dexiosoma_caninum_genome_assembly,_chromosome:_1	AUGUSTUS	CDS	16340961	16341192	1	-	0	ID=g585.t1.CDS2;Parent=g585.t1;
OZ004725.1_Dexiosoma_caninum_genome_assembly,_chromosome:_1	AUGUSTUS	exon	16340961	16341192	.	-	.	ID=g585.t1.exon2;Parent=g585.t1;
OZ004725.1_Dexiosoma_caninum_genome_assembly,_chromosome:_1	AUGUSTUS	intron	16341193	16341253	1	-	.	ID=g585.t1.intron2;Parent=g585.t1;
OZ004725.1_Dexiosoma_caninum_genome_assembly,_chromosome:_1	AUGUSTUS	CDS	16341254	16341739	1	-	0	ID=g585.t1.CDS3;Parent=g585.t1;
OZ004725.1_Dexiosoma_caninum_genome_assembly,_chromosome:_1	AUGUSTUS	exon	16341254	16341739	.	-	.	ID=g585.t1.exon3;Parent=g585.t1;
OZ004725.1_Dexiosoma_caninum_genome_assembly,_chromosome:_1	AUGUSTUS	start_codon	16341737	16341739	.	-	0	ID=g585.t1.start1;Parent=g585.t1;
OZ004725.1_Dexiosoma_caninum_genome_assembly,_chromosome:_1	GeneMark.hmm3	mRNA	16338265	16341739	.	-	.	ID=g585.t2;Parent=g585;
OZ004725.1_Dexiosoma_caninum_genome_assembly,_chromosome:_1	GeneMark.hmm3	stop_codon	16338265	16338267	.	-	0	ID=g585.t2.stop1;Parent=g585.t2;
OZ004725.1_Dexiosoma_caninum_genome_assembly,_chromosome:_1	GeneMark.hmm3	CDS	16338265	16338292	.	-	1	ID=g585.t2.CDS1;Parent=g585.t2;
OZ004725.1_Dexiosoma_caninum_genome_assembly,_chromosome:_1	GeneMark.hmm3	exon	16338265	16338292	0	-	.	ID=g585.t2.exon1;Parent=g585.t2;
OZ004725.1_Dexiosoma_caninum_genome_assembly,_chromosome:_1	GeneMark.hmm3	intron	16338293	16340737	.	-	2	ID=g585.t2.intron1;Parent=g585.t2;
OZ004725.1_Dexiosoma_caninum_genome_assembly,_chromosome:_1	GeneMark.hmm3	CDS	16340738	16340894	.	-	2	ID=g585.t2.CDS2;Parent=g585.t2;
OZ004725.1_Dexiosoma_caninum_genome_assembly,_chromosome:_1	GeneMark.hmm3	exon	16340738	16340894	0	-	.	ID=g585.t2.exon2;Parent=g585.t2;
OZ004725.1_Dexiosoma_caninum_genome_assembly,_chromosome:_1	GeneMark.hmm3	intron	16340895	16340960	.	-	0	ID=g585.t2.intron2;Parent=g585.t2;
OZ004725.1_Dexiosoma_caninum_genome_assembly,_chromosome:_1	GeneMark.hmm3	CDS	16340961	16341192	.	-	0	ID=g585.t2.CDS3;Parent=g585.t2;
OZ004725.1_Dexiosoma_caninum_genome_assembly,_chromosome:_1	GeneMark.hmm3	exon	16340961	16341192	0	-	.	ID=g585.t2.exon3;Parent=g585.t2;
OZ004725.1_Dexiosoma_caninum_genome_assembly,_chromosome:_1	GeneMark.hmm3	intron	16341193	16341253	.	-	0	ID=g585.t2.intron3;Parent=g585.t2;
OZ004725.1_Dexiosoma_caninum_genome_assembly,_chromosome:_1	GeneMark.hmm3	CDS	16341254	16341739	.	-	0	ID=g585.t2.CDS4;Parent=g585.t2;
OZ004725.1_Dexiosoma_caninum_genome_assembly,_chromosome:_1	GeneMark.hmm3	exon	16341254	16341739	0	-	.	ID=g585.t2.exon4;Parent=g585.t2;
OZ004725.1_Dexiosoma_caninum_genome_assembly,_chromosome:_1	GeneMark.hmm3	start_codon	16341737	16341739	.	-	0	ID=g585.t2.start1;Parent=g585.t2;
OZ004725.1_Dexiosoma_caninum_genome_assembly,_chromosome:_1	AUGUSTUS	gene	16344124	16345009	.	+	.	ID=g586;
OZ004725.1_Dexiosoma_caninum_genome_assembly,_chromosome:_1	AUGUSTUS	mRNA	16344124	16345009	1	+	.	ID=g586.t1;Parent=g586;
OZ004725.1_Dexiosoma_caninum_genome_assembly,_chromosome:_1	AUGUSTUS	start_codon	16344124	16344126	.	+	0	ID=g586.t1.start1;Parent=g586.t1;
OZ004725.1_Dexiosoma_caninum_genome_assembly,_chromosome:_1	AUGUSTUS	CDS	16344124	16344257	1	+	0	ID=g586.t1.CDS1;Parent=g586.t1;
OZ004725.1_Dexiosoma_caninum_genome_assembly,_chromosome:_1	AUGUSTUS	exon	16344124	16344257	.	+	.	ID=g586.t1.exon1;Parent=g586.t1;
OZ004725.1_Dexiosoma_caninum_genome_assembly,_chromosome:_1	AUGUSTUS	intron	16344258	16344317	1	+	.	ID=g586.t1.intron1;Parent=g586.t1;
OZ004725.1_Dexiosoma_caninum_genome_assembly,_chromosome:_1	AUGUSTUS	CDS	16344318	16344533	1	+	1	ID=g586.t1.CDS2;Parent=g586.t1;
OZ004725.1_Dexiosoma_caninum_genome_assembly,_chromosome:_1	AUGUSTUS	exon	16344318	16344533	.	+	.	ID=g586.t1.exon2;Parent=g586.t1;
OZ004725.1_Dexiosoma_caninum_genome_assembly,_chromosome:_1	AUGUSTUS	intron	16344534	16344606	1	+	.	ID=g586.t1.intron2;Parent=g586.t1;
OZ004725.1_Dexiosoma_caninum_genome_assembly,_chromosome:_1	AUGUSTUS	CDS	16344607	16344729	1	+	1	ID=g586.t1.CDS3;Parent=g586.t1;
OZ004725.1_Dexiosoma_caninum_genome_assembly,_chromosome:_1	AUGUSTUS	exon	16344607	16344729	.	+	.	ID=g586.t1.exon3;Parent=g586.t1;
OZ004725.1_Dexiosoma_caninum_genome_assembly,_chromosome:_1	AUGUSTUS	intron	16344730	16344789	1	+	.	ID=g586.t1.intron3;Parent=g586.t1;
OZ004725.1_Dexiosoma_caninum_genome_assembly,_chromosome:_1	AUGUSTUS	CDS	16344790	16345009	1	+	1	ID=g586.t1.CDS4;Parent=g586.t1;
OZ004725.1_Dexiosoma_caninum_genome_assembly,_chromosome:_1	AUGUSTUS	exon	16344790	16345009	.	+	.	ID=g586.t1.exon4;Parent=g586.t1;
OZ004725.1_Dexiosoma_caninum_genome_assembly,_chromosome:_1	AUGUSTUS	stop_codon	16345007	16345009	.	+	0	ID=g586.t1.stop1;Parent=g586.t1;
OZ004725.1_Dexiosoma_caninum_genome_assembly,_chromosome:_1	AUGUSTUS	gene	16346560	16360820	.	-	.	ID=g587;
OZ004725.1_Dexiosoma_caninum_genome_assembly,_chromosome:_1	AUGUSTUS	mRNA	16346560	16360820	0.67	-	.	ID=g587.t1;Parent=g587;
OZ004725.1_Dexiosoma_caninum_genome_assembly,_chromosome:_1	AUGUSTUS	stop_codon	16346560	16346562	.	-	0	ID=g587.t1.stop1;Parent=g587.t1;
OZ004725.1_Dexiosoma_caninum_genome_assembly,_chromosome:_1	AUGUSTUS	CDS	16346560	16346744	0.67	-	2	ID=g587.t1.CDS1;Parent=g587.t1;
OZ004725.1_Dexiosoma_caninum_genome_assembly,_chromosome:_1	AUGUSTUS	exon	16346560	16346744	.	-	.	ID=g587.t1.exon1;Parent=g587.t1;
OZ004725.1_Dexiosoma_caninum_genome_assembly,_chromosome:_1	AUGUSTUS	intron	16346745	16346926	1	-	.	ID=g587.t1.intron1;Parent=g587.t1;
OZ004725.1_Dexiosoma_caninum_genome_assembly,_chromosome:_1	AUGUSTUS	CDS	16346927	16347157	1	-	2	ID=g587.t1.CDS2;Parent=g587.t1;
OZ004725.1_Dexiosoma_caninum_genome_assembly,_chromosome:_1	AUGUSTUS	exon	16346927	16347157	.	-	.	ID=g587.t1.exon2;Parent=g587.t1;
OZ004725.1_Dexiosoma_caninum_genome_assembly,_chromosome:_1	AUGUSTUS	intron	16347158	16347266	1	-	.	ID=g587.t1.intron2;Parent=g587.t1;
OZ004725.1_Dexiosoma_caninum_genome_assembly,_chromosome:_1	AUGUSTUS	CDS	16347267	16347406	1	-	1	ID=g587.t1.CDS3;Parent=g587.t1;
OZ004725.1_Dexiosoma_caninum_genome_assembly,_chromosome:_1	AUGUSTUS	exon	16347267	16347406	.	-	.	ID=g587.t1.exon3;Parent=g587.t1;
OZ004725.1_Dexiosoma_caninum_genome_assembly,_chromosome:_1	AUGUSTUS	intron	16347407	16347514	1	-	.	ID=g587.t1.intron3;Parent=g587.t1;
OZ004725.1_Dexiosoma_caninum_genome_assembly,_chromosome:_1	AUGUSTUS	CDS	16347515	16347639	1	-	0	ID=g587.t1.CDS4;Parent=g587.t1;
OZ004725.1_Dexiosoma_caninum_genome_assembly,_chromosome:_1	AUGUSTUS	exon	16347515	16347639	.	-	.	ID=g587.t1.exon4;Parent=g587.t1;
OZ004725.1_Dexiosoma_caninum_genome_assembly,_chromosome:_1	AUGUSTUS	intron	16347640	16360748	1	-	.	ID=g587.t1.intron4;Parent=g587.t1;
OZ004725.1_Dexiosoma_caninum_genome_assembly,_chromosome:_1	AUGUSTUS	CDS	16360749	16360820	1	-	0	ID=g587.t1.CDS5;Parent=g587.t1;
OZ004725.1_Dexiosoma_caninum_genome_assembly,_chromosome:_1	AUGUSTUS	exon	16360749	16360820	.	-	.	ID=g587.t1.exon5;Parent=g587.t1;
OZ004725.1_Dexiosoma_caninum_genome_assembly,_chromosome:_1	AUGUSTUS	start_codon	16360818	16360820	.	-	0	ID=g587.t1.start1;Parent=g587.t1;
OZ004725.1_Dexiosoma_caninum_genome_assembly,_chromosome:_1	AUGUSTUS	gene	16362877	16364649	.	+	.	ID=g588;
OZ004725.1_Dexiosoma_caninum_genome_assembly,_chromosome:_1	AUGUSTUS	mRNA	16362877	16364649	1	+	.	ID=g588.t1;Parent=g588;
OZ004725.1_Dexiosoma_caninum_genome_assembly,_chromosome:_1	AUGUSTUS	start_codon	16362877	16362879	.	+	0	ID=g588.t1.start1;Parent=g588.t1;
OZ004725.1_Dexiosoma_caninum_genome_assembly,_chromosome:_1	AUGUSTUS	CDS	16362877	16364649	1	+	0	ID=g588.t1.CDS1;Parent=g588.t1;
OZ004725.1_Dexiosoma_caninum_genome_assembly,_chromosome:_1	AUGUSTUS	exon	16362877	16364649	.	+	.	ID=g588.t1.exon1;Parent=g588.t1;
OZ004725.1_Dexiosoma_caninum_genome_assembly,_chromosome:_1	AUGUSTUS	stop_codon	16364647	16364649	.	+	0	ID=g588.t1.stop1;Parent=g588.t1;
OZ004725.1_Dexiosoma_caninum_genome_assembly,_chromosome:_1	AUGUSTUS	gene	16364905	16365435	.	-	.	ID=g589;
OZ004725.1_Dexiosoma_caninum_genome_assembly,_chromosome:_1	AUGUSTUS	mRNA	16364905	16365435	1	-	.	ID=g589.t1;Parent=g589;
OZ004725.1_Dexiosoma_caninum_genome_assembly,_chromosome:_1	AUGUSTUS	stop_codon	16364905	16364907	.	-	0	ID=g589.t1.stop1;Parent=g589.t1;
OZ004725.1_Dexiosoma_caninum_genome_assembly,_chromosome:_1	AUGUSTUS	CDS	16364905	16365023	1	-	2	ID=g589.t1.CDS1;Parent=g589.t1;
OZ004725.1_Dexiosoma_caninum_genome_assembly,_chromosome:_1	AUGUSTUS	exon	16364905	16365023	.	-	.	ID=g589.t1.exon1;Parent=g589.t1;
OZ004725.1_Dexiosoma_caninum_genome_assembly,_chromosome:_1	AUGUSTUS	intron	16365024	16365080	1	-	.	ID=g589.t1.intron1;Parent=g589.t1;
OZ004725.1_Dexiosoma_caninum_genome_assembly,_chromosome:_1	AUGUSTUS	CDS	16365081	16365162	1	-	0	ID=g589.t1.CDS2;Parent=g589.t1;
OZ004725.1_Dexiosoma_caninum_genome_assembly,_chromosome:_1	AUGUSTUS	exon	16365081	16365162	.	-	.	ID=g589.t1.exon2;Parent=g589.t1;
OZ004725.1_Dexiosoma_caninum_genome_assembly,_chromosome:_1	AUGUSTUS	intron	16365163	16365219	1	-	.	ID=g589.t1.intron2;Parent=g589.t1;
OZ004725.1_Dexiosoma_caninum_genome_assembly,_chromosome:_1	AUGUSTUS	CDS	16365220	16365363	1	-	0	ID=g589.t1.CDS3;Parent=g589.t1;
OZ004725.1_Dexiosoma_caninum_genome_assembly,_chromosome:_1	AUGUSTUS	exon	16365220	16365363	.	-	.	ID=g589.t1.exon3;Parent=g589.t1;
OZ004725.1_Dexiosoma_caninum_genome_assembly,_chromosome:_1	AUGUSTUS	intron	16365364	16365414	1	-	.	ID=g589.t1.intron3;Parent=g589.t1;
OZ004725.1_Dexiosoma_caninum_genome_assembly,_chromosome:_1	AUGUSTUS	CDS	16365415	16365435	1	-	0	ID=g589.t1.CDS4;Parent=g589.t1;
OZ004725.1_Dexiosoma_caninum_genome_assembly,_chromosome:_1	AUGUSTUS	exon	16365415	16365435	.	-	.	ID=g589.t1.exon4;Parent=g589.t1;
OZ004725.1_Dexiosoma_caninum_genome_assembly,_chromosome:_1	AUGUSTUS	start_codon	16365433	16365435	.	-	0	ID=g589.t1.start1;Parent=g589.t1;
OZ004725.1_Dexiosoma_caninum_genome_assembly,_chromosome:_1	AUGUSTUS	gene	16367028	16368227	.	-	.	ID=g590;
OZ004725.1_Dexiosoma_caninum_genome_assembly,_chromosome:_1	AUGUSTUS	mRNA	16367028	16368227	0.61	-	.	ID=g590.t1;Parent=g590;
OZ004725.1_Dexiosoma_caninum_genome_assembly,_chromosome:_1	AUGUSTUS	stop_codon	16367028	16367030	.	-	0	ID=g590.t1.stop1;Parent=g590.t1;
OZ004725.1_Dexiosoma_caninum_genome_assembly,_chromosome:_1	AUGUSTUS	CDS	16367028	16368227	0.61	-	0	ID=g590.t1.CDS1;Parent=g590.t1;
OZ004725.1_Dexiosoma_caninum_genome_assembly,_chromosome:_1	AUGUSTUS	exon	16367028	16368227	.	-	.	ID=g590.t1.exon1;Parent=g590.t1;
OZ004725.1_Dexiosoma_caninum_genome_assembly,_chromosome:_1	AUGUSTUS	start_codon	16368225	16368227	.	-	0	ID=g590.t1.start1;Parent=g590.t1;
OZ004725.1_Dexiosoma_caninum_genome_assembly,_chromosome:_1	AUGUSTUS	gene	16370867	16375243	.	+	.	ID=g591;
OZ004725.1_Dexiosoma_caninum_genome_assembly,_chromosome:_1	AUGUSTUS	mRNA	16370867	16375243	1	+	.	ID=g591.t1;Parent=g591;
OZ004725.1_Dexiosoma_caninum_genome_assembly,_chromosome:_1	AUGUSTUS	start_codon	16370867	16370869	.	+	0	ID=g591.t1.start1;Parent=g591.t1;
OZ004725.1_Dexiosoma_caninum_genome_assembly,_chromosome:_1	AUGUSTUS	CDS	16370867	16375243	1	+	0	ID=g591.t1.CDS1;Parent=g591.t1;
OZ004725.1_Dexiosoma_caninum_genome_assembly,_chromosome:_1	AUGUSTUS	exon	16370867	16375243	.	+	.	ID=g591.t1.exon1;Parent=g591.t1;
OZ004725.1_Dexiosoma_caninum_genome_assembly,_chromosome:_1	AUGUSTUS	stop_codon	16375241	16375243	.	+	0	ID=g591.t1.stop1;Parent=g591.t1;
OZ004725.1_Dexiosoma_caninum_genome_assembly,_chromosome:_1	AUGUSTUS	gene	16379373	16380994	.	+	.	ID=g592;
OZ004725.1_Dexiosoma_caninum_genome_assembly,_chromosome:_1	AUGUSTUS	mRNA	16379373	16380994	1	+	.	ID=g592.t1;Parent=g592;
OZ004725.1_Dexiosoma_caninum_genome_assembly,_chromosome:_1	AUGUSTUS	start_codon	16379373	16379375	.	+	0	ID=g592.t1.start1;Parent=g592.t1;
OZ004725.1_Dexiosoma_caninum_genome_assembly,_chromosome:_1	AUGUSTUS	CDS	16379373	16379496	1	+	0	ID=g592.t1.CDS1;Parent=g592.t1;
OZ004725.1_Dexiosoma_caninum_genome_assembly,_chromosome:_1	AUGUSTUS	exon	16379373	16379496	.	+	.	ID=g592.t1.exon1;Parent=g592.t1;
OZ004725.1_Dexiosoma_caninum_genome_assembly,_chromosome:_1	AUGUSTUS	intron	16379497	16380274	1	+	.	ID=g592.t1.intron1;Parent=g592.t1;
OZ004725.1_Dexiosoma_caninum_genome_assembly,_chromosome:_1	AUGUSTUS	CDS	16380275	16380474	1	+	2	ID=g592.t1.CDS2;Parent=g592.t1;
OZ004725.1_Dexiosoma_caninum_genome_assembly,_chromosome:_1	AUGUSTUS	exon	16380275	16380474	.	+	.	ID=g592.t1.exon2;Parent=g592.t1;
OZ004725.1_Dexiosoma_caninum_genome_assembly,_chromosome:_1	AUGUSTUS	intron	16380475	16380547	1	+	.	ID=g592.t1.intron2;Parent=g592.t1;
OZ004725.1_Dexiosoma_caninum_genome_assembly,_chromosome:_1	AUGUSTUS	CDS	16380548	16380640	1	+	0	ID=g592.t1.CDS3;Parent=g592.t1;
OZ004725.1_Dexiosoma_caninum_genome_assembly,_chromosome:_1	AUGUSTUS	exon	16380548	16380640	.	+	.	ID=g592.t1.exon3;Parent=g592.t1;
OZ004725.1_Dexiosoma_caninum_genome_assembly,_chromosome:_1	AUGUSTUS	intron	16380641	16380709	1	+	.	ID=g592.t1.intron3;Parent=g592.t1;
OZ004725.1_Dexiosoma_caninum_genome_assembly,_chromosome:_1	AUGUSTUS	CDS	16380710	16380823	1	+	0	ID=g592.t1.CDS4;Parent=g592.t1;
OZ004725.1_Dexiosoma_caninum_genome_assembly,_chromosome:_1	AUGUSTUS	exon	16380710	16380823	.	+	.	ID=g592.t1.exon4;Parent=g592.t1;
OZ004725.1_Dexiosoma_caninum_genome_assembly,_chromosome:_1	AUGUSTUS	intron	16380824	16380880	1	+	.	ID=g592.t1.intron4;Parent=g592.t1;
OZ004725.1_Dexiosoma_caninum_genome_assembly,_chromosome:_1	AUGUSTUS	CDS	16380881	16380994	1	+	0	ID=g592.t1.CDS5;Parent=g592.t1;
OZ004725.1_Dexiosoma_caninum_genome_assembly,_chromosome:_1	AUGUSTUS	exon	16380881	16380994	.	+	.	ID=g592.t1.exon5;Parent=g592.t1;
OZ004725.1_Dexiosoma_caninum_genome_assembly,_chromosome:_1	AUGUSTUS	stop_codon	16380992	16380994	.	+	0	ID=g592.t1.stop1;Parent=g592.t1;
OZ004725.1_Dexiosoma_caninum_genome_assembly,_chromosome:_1	AUGUSTUS	gene	16385377	16393144	.	+	.	ID=g593;
OZ004725.1_Dexiosoma_caninum_genome_assembly,_chromosome:_1	AUGUSTUS	mRNA	16385377	16393144	1	+	.	ID=g593.t1;Parent=g593;
OZ004725.1_Dexiosoma_caninum_genome_assembly,_chromosome:_1	AUGUSTUS	start_codon	16385377	16385379	.	+	0	ID=g593.t1.start1;Parent=g593.t1;
OZ004725.1_Dexiosoma_caninum_genome_assembly,_chromosome:_1	AUGUSTUS	CDS	16385377	16385870	1	+	0	ID=g593.t1.CDS1;Parent=g593.t1;
OZ004725.1_Dexiosoma_caninum_genome_assembly,_chromosome:_1	AUGUSTUS	exon	16385377	16385870	.	+	.	ID=g593.t1.exon1;Parent=g593.t1;
OZ004725.1_Dexiosoma_caninum_genome_assembly,_chromosome:_1	AUGUSTUS	intron	16385871	16385980	1	+	.	ID=g593.t1.intron1;Parent=g593.t1;
OZ004725.1_Dexiosoma_caninum_genome_assembly,_chromosome:_1	AUGUSTUS	CDS	16385981	16386169	1	+	1	ID=g593.t1.CDS2;Parent=g593.t1;
OZ004725.1_Dexiosoma_caninum_genome_assembly,_chromosome:_1	AUGUSTUS	exon	16385981	16386169	.	+	.	ID=g593.t1.exon2;Parent=g593.t1;
OZ004725.1_Dexiosoma_caninum_genome_assembly,_chromosome:_1	AUGUSTUS	intron	16386170	16387235	1	+	.	ID=g593.t1.intron2;Parent=g593.t1;
OZ004725.1_Dexiosoma_caninum_genome_assembly,_chromosome:_1	AUGUSTUS	CDS	16387236	16387374	1	+	1	ID=g593.t1.CDS3;Parent=g593.t1;
OZ004725.1_Dexiosoma_caninum_genome_assembly,_chromosome:_1	AUGUSTUS	exon	16387236	16387374	.	+	.	ID=g593.t1.exon3;Parent=g593.t1;
OZ004725.1_Dexiosoma_caninum_genome_assembly,_chromosome:_1	AUGUSTUS	intron	16387375	16388053	1	+	.	ID=g593.t1.intron3;Parent=g593.t1;
OZ004725.1_Dexiosoma_caninum_genome_assembly,_chromosome:_1	AUGUSTUS	CDS	16388054	16388182	1	+	0	ID=g593.t1.CDS4;Parent=g593.t1;
OZ004725.1_Dexiosoma_caninum_genome_assembly,_chromosome:_1	AUGUSTUS	exon	16388054	16388182	.	+	.	ID=g593.t1.exon4;Parent=g593.t1;
OZ004725.1_Dexiosoma_caninum_genome_assembly,_chromosome:_1	AUGUSTUS	intron	16388183	16388242	1	+	.	ID=g593.t1.intron4;Parent=g593.t1;
OZ004725.1_Dexiosoma_caninum_genome_assembly,_chromosome:_1	AUGUSTUS	CDS	16388243	16388311	1	+	0	ID=g593.t1.CDS5;Parent=g593.t1;
OZ004725.1_Dexiosoma_caninum_genome_assembly,_chromosome:_1	AUGUSTUS	exon	16388243	16388311	.	+	.	ID=g593.t1.exon5;Parent=g593.t1;
OZ004725.1_Dexiosoma_caninum_genome_assembly,_chromosome:_1	AUGUSTUS	intron	16388312	16388386	1	+	.	ID=g593.t1.intron5;Parent=g593.t1;
OZ004725.1_Dexiosoma_caninum_genome_assembly,_chromosome:_1	AUGUSTUS	CDS	16388387	16388472	1	+	0	ID=g593.t1.CDS6;Parent=g593.t1;
OZ004725.1_Dexiosoma_caninum_genome_assembly,_chromosome:_1	AUGUSTUS	exon	16388387	16388472	.	+	.	ID=g593.t1.exon6;Parent=g593.t1;
OZ004725.1_Dexiosoma_caninum_genome_assembly,_chromosome:_1	AUGUSTUS	intron	16388473	16388547	1	+	.	ID=g593.t1.intron6;Parent=g593.t1;
OZ004725.1_Dexiosoma_caninum_genome_assembly,_chromosome:_1	AUGUSTUS	CDS	16388548	16388745	1	+	1	ID=g593.t1.CDS7;Parent=g593.t1;
OZ004725.1_Dexiosoma_caninum_genome_assembly,_chromosome:_1	AUGUSTUS	exon	16388548	16388745	.	+	.	ID=g593.t1.exon7;Parent=g593.t1;
OZ004725.1_Dexiosoma_caninum_genome_assembly,_chromosome:_1	AUGUSTUS	intron	16388746	16388808	1	+	.	ID=g593.t1.intron7;Parent=g593.t1;
OZ004725.1_Dexiosoma_caninum_genome_assembly,_chromosome:_1	AUGUSTUS	CDS	16388809	16388933	1	+	1	ID=g593.t1.CDS8;Parent=g593.t1;
OZ004725.1_Dexiosoma_caninum_genome_assembly,_chromosome:_1	AUGUSTUS	exon	16388809	16388933	.	+	.	ID=g593.t1.exon8;Parent=g593.t1;
OZ004725.1_Dexiosoma_caninum_genome_assembly,_chromosome:_1	AUGUSTUS	intron	16388934	16391320	1	+	.	ID=g593.t1.intron8;Parent=g593.t1;
OZ004725.1_Dexiosoma_caninum_genome_assembly,_chromosome:_1	AUGUSTUS	CDS	16391321	16391438	1	+	2	ID=g593.t1.CDS9;Parent=g593.t1;
OZ004725.1_Dexiosoma_caninum_genome_assembly,_chromosome:_1	AUGUSTUS	exon	16391321	16391438	.	+	.	ID=g593.t1.exon9;Parent=g593.t1;
OZ004725.1_Dexiosoma_caninum_genome_assembly,_chromosome:_1	AUGUSTUS	intron	16391439	16391497	1	+	.	ID=g593.t1.intron9;Parent=g593.t1;
OZ004725.1_Dexiosoma_caninum_genome_assembly,_chromosome:_1	AUGUSTUS	CDS	16391498	16391764	1	+	1	ID=g593.t1.CDS10;Parent=g593.t1;
OZ004725.1_Dexiosoma_caninum_genome_assembly,_chromosome:_1	AUGUSTUS	exon	16391498	16391764	.	+	.	ID=g593.t1.exon10;Parent=g593.t1;
OZ004725.1_Dexiosoma_caninum_genome_assembly,_chromosome:_1	AUGUSTUS	intron	16391765	16392085	1	+	.	ID=g593.t1.intron10;Parent=g593.t1;
OZ004725.1_Dexiosoma_caninum_genome_assembly,_chromosome:_1	AUGUSTUS	CDS	16392086	16392254	1	+	1	ID=g593.t1.CDS11;Parent=g593.t1;
OZ004725.1_Dexiosoma_caninum_genome_assembly,_chromosome:_1	AUGUSTUS	exon	16392086	16392254	.	+	.	ID=g593.t1.exon11;Parent=g593.t1;
OZ004725.1_Dexiosoma_caninum_genome_assembly,_chromosome:_1	AUGUSTUS	intron	16392255	16392309	1	+	.	ID=g593.t1.intron11;Parent=g593.t1;
OZ004725.1_Dexiosoma_caninum_genome_assembly,_chromosome:_1	AUGUSTUS	CDS	16392310	16392498	1	+	0	ID=g593.t1.CDS12;Parent=g593.t1;
OZ004725.1_Dexiosoma_caninum_genome_assembly,_chromosome:_1	AUGUSTUS	exon	16392310	16392498	.	+	.	ID=g593.t1.exon12;Parent=g593.t1;
OZ004725.1_Dexiosoma_caninum_genome_assembly,_chromosome:_1	AUGUSTUS	intron	16392499	16392651	1	+	.	ID=g593.t1.intron12;Parent=g593.t1;
OZ004725.1_Dexiosoma_caninum_genome_assembly,_chromosome:_1	AUGUSTUS	CDS	16392652	16392777	1	+	0	ID=g593.t1.CDS13;Parent=g593.t1;
OZ004725.1_Dexiosoma_caninum_genome_assembly,_chromosome:_1	AUGUSTUS	exon	16392652	16392777	.	+	.	ID=g593.t1.exon13;Parent=g593.t1;
OZ004725.1_Dexiosoma_caninum_genome_assembly,_chromosome:_1	AUGUSTUS	intron	16392778	16392831	1	+	.	ID=g593.t1.intron13;Parent=g593.t1;
OZ004725.1_Dexiosoma_caninum_genome_assembly,_chromosome:_1	AUGUSTUS	CDS	16392832	16392944	1	+	0	ID=g593.t1.CDS14;Parent=g593.t1;
OZ004725.1_Dexiosoma_caninum_genome_assembly,_chromosome:_1	AUGUSTUS	exon	16392832	16392944	.	+	.	ID=g593.t1.exon14;Parent=g593.t1;
OZ004725.1_Dexiosoma_caninum_genome_assembly,_chromosome:_1	AUGUSTUS	intron	16392945	16393008	1	+	.	ID=g593.t1.intron14;Parent=g593.t1;
OZ004725.1_Dexiosoma_caninum_genome_assembly,_chromosome:_1	AUGUSTUS	CDS	16393009	16393144	1	+	1	ID=g593.t1.CDS15;Parent=g593.t1;
OZ004725.1_Dexiosoma_caninum_genome_assembly,_chromosome:_1	AUGUSTUS	exon	16393009	16393144	.	+	.	ID=g593.t1.exon15;Parent=g593.t1;
OZ004725.1_Dexiosoma_caninum_genome_assembly,_chromosome:_1	AUGUSTUS	stop_codon	16393142	16393144	.	+	0	ID=g593.t1.stop1;Parent=g593.t1;
OZ004725.1_Dexiosoma_caninum_genome_assembly,_chromosome:_1	AUGUSTUS	gene	16396157	16406221	.	-	.	ID=g594;
OZ004725.1_Dexiosoma_caninum_genome_assembly,_chromosome:_1	AUGUSTUS	mRNA	16396157	16406221	1	-	.	ID=g594.t1;Parent=g594;
OZ004725.1_Dexiosoma_caninum_genome_assembly,_chromosome:_1	AUGUSTUS	stop_codon	16396157	16396159	.	-	0	ID=g594.t1.stop1;Parent=g594.t1;
OZ004725.1_Dexiosoma_caninum_genome_assembly,_chromosome:_1	AUGUSTUS	CDS	16396157	16396514	1	-	1	ID=g594.t1.CDS1;Parent=g594.t1;
OZ004725.1_Dexiosoma_caninum_genome_assembly,_chromosome:_1	AUGUSTUS	exon	16396157	16396514	.	-	.	ID=g594.t1.exon1;Parent=g594.t1;
OZ004725.1_Dexiosoma_caninum_genome_assembly,_chromosome:_1	AUGUSTUS	intron	16396515	16396587	1	-	.	ID=g594.t1.intron1;Parent=g594.t1;
OZ004725.1_Dexiosoma_caninum_genome_assembly,_chromosome:_1	AUGUSTUS	CDS	16396588	16397004	1	-	1	ID=g594.t1.CDS2;Parent=g594.t1;
OZ004725.1_Dexiosoma_caninum_genome_assembly,_chromosome:_1	AUGUSTUS	exon	16396588	16397004	.	-	.	ID=g594.t1.exon2;Parent=g594.t1;
OZ004725.1_Dexiosoma_caninum_genome_assembly,_chromosome:_1	AUGUSTUS	intron	16397005	16397062	1	-	.	ID=g594.t1.intron2;Parent=g594.t1;
OZ004725.1_Dexiosoma_caninum_genome_assembly,_chromosome:_1	AUGUSTUS	CDS	16397063	16397215	1	-	1	ID=g594.t1.CDS3;Parent=g594.t1;
OZ004725.1_Dexiosoma_caninum_genome_assembly,_chromosome:_1	AUGUSTUS	exon	16397063	16397215	.	-	.	ID=g594.t1.exon3;Parent=g594.t1;
OZ004725.1_Dexiosoma_caninum_genome_assembly,_chromosome:_1	AUGUSTUS	intron	16397216	16397692	1	-	.	ID=g594.t1.intron3;Parent=g594.t1;
OZ004725.1_Dexiosoma_caninum_genome_assembly,_chromosome:_1	AUGUSTUS	CDS	16397693	16398659	1	-	2	ID=g594.t1.CDS4;Parent=g594.t1;
OZ004725.1_Dexiosoma_caninum_genome_assembly,_chromosome:_1	AUGUSTUS	exon	16397693	16398659	.	-	.	ID=g594.t1.exon4;Parent=g594.t1;
OZ004725.1_Dexiosoma_caninum_genome_assembly,_chromosome:_1	AUGUSTUS	intron	16398660	16401141	1	-	.	ID=g594.t1.intron4;Parent=g594.t1;
OZ004725.1_Dexiosoma_caninum_genome_assembly,_chromosome:_1	AUGUSTUS	CDS	16401142	16401170	1	-	1	ID=g594.t1.CDS5;Parent=g594.t1;
OZ004725.1_Dexiosoma_caninum_genome_assembly,_chromosome:_1	AUGUSTUS	exon	16401142	16401170	.	-	.	ID=g594.t1.exon5;Parent=g594.t1;
OZ004725.1_Dexiosoma_caninum_genome_assembly,_chromosome:_1	AUGUSTUS	intron	16401171	16403572	1	-	.	ID=g594.t1.intron5;Parent=g594.t1;
OZ004725.1_Dexiosoma_caninum_genome_assembly,_chromosome:_1	AUGUSTUS	CDS	16403573	16403702	1	-	2	ID=g594.t1.CDS6;Parent=g594.t1;
OZ004725.1_Dexiosoma_caninum_genome_assembly,_chromosome:_1	AUGUSTUS	exon	16403573	16403702	.	-	.	ID=g594.t1.exon6;Parent=g594.t1;
OZ004725.1_Dexiosoma_caninum_genome_assembly,_chromosome:_1	AUGUSTUS	intron	16403703	16404375	1	-	.	ID=g594.t1.intron6;Parent=g594.t1;
OZ004725.1_Dexiosoma_caninum_genome_assembly,_chromosome:_1	AUGUSTUS	CDS	16404376	16404868	1	-	0	ID=g594.t1.CDS7;Parent=g594.t1;
OZ004725.1_Dexiosoma_caninum_genome_assembly,_chromosome:_1	AUGUSTUS	exon	16404376	16404868	.	-	.	ID=g594.t1.exon7;Parent=g594.t1;
OZ004725.1_Dexiosoma_caninum_genome_assembly,_chromosome:_1	AUGUSTUS	intron	16404869	16406101	1	-	.	ID=g594.t1.intron7;Parent=g594.t1;
OZ004725.1_Dexiosoma_caninum_genome_assembly,_chromosome:_1	AUGUSTUS	CDS	16406102	16406221	1	-	0	ID=g594.t1.CDS8;Parent=g594.t1;
OZ004725.1_Dexiosoma_caninum_genome_assembly,_chromosome:_1	AUGUSTUS	exon	16406102	16406221	.	-	.	ID=g594.t1.exon8;Parent=g594.t1;
OZ004725.1_Dexiosoma_caninum_genome_assembly,_chromosome:_1	AUGUSTUS	start_codon	16406219	16406221	.	-	0	ID=g594.t1.start1;Parent=g594.t1;
OZ004725.1_Dexiosoma_caninum_genome_assembly,_chromosome:_1	AUGUSTUS	gene	16406850	16407812	.	+	.	ID=g595;
OZ004725.1_Dexiosoma_caninum_genome_assembly,_chromosome:_1	AUGUSTUS	mRNA	16406850	16407812	1	+	.	ID=g595.t1;Parent=g595;
OZ004725.1_Dexiosoma_caninum_genome_assembly,_chromosome:_1	AUGUSTUS	start_codon	16406850	16406852	.	+	0	ID=g595.t1.start1;Parent=g595.t1;
OZ004725.1_Dexiosoma_caninum_genome_assembly,_chromosome:_1	AUGUSTUS	CDS	16406850	16406879	1	+	0	ID=g595.t1.CDS1;Parent=g595.t1;
OZ004725.1_Dexiosoma_caninum_genome_assembly,_chromosome:_1	AUGUSTUS	exon	16406850	16406879	.	+	.	ID=g595.t1.exon1;Parent=g595.t1;
OZ004725.1_Dexiosoma_caninum_genome_assembly,_chromosome:_1	AUGUSTUS	intron	16406880	16407116	1	+	.	ID=g595.t1.intron1;Parent=g595.t1;
OZ004725.1_Dexiosoma_caninum_genome_assembly,_chromosome:_1	AUGUSTUS	CDS	16407117	16407812	1	+	0	ID=g595.t1.CDS2;Parent=g595.t1;
OZ004725.1_Dexiosoma_caninum_genome_assembly,_chromosome:_1	AUGUSTUS	exon	16407117	16407812	.	+	.	ID=g595.t1.exon2;Parent=g595.t1;
OZ004725.1_Dexiosoma_caninum_genome_assembly,_chromosome:_1	AUGUSTUS	stop_codon	16407810	16407812	.	+	0	ID=g595.t1.stop1;Parent=g595.t1;
OZ004725.1_Dexiosoma_caninum_genome_assembly,_chromosome:_1	AUGUSTUS	gene	16509535	16518787	.	-	.	ID=g596;
OZ004725.1_Dexiosoma_caninum_genome_assembly,_chromosome:_1	AUGUSTUS	mRNA	16509535	16518787	1	-	.	ID=g596.t1;Parent=g596;
OZ004725.1_Dexiosoma_caninum_genome_assembly,_chromosome:_1	AUGUSTUS	stop_codon	16509535	16509537	.	-	0	ID=g596.t1.stop1;Parent=g596.t1;
OZ004725.1_Dexiosoma_caninum_genome_assembly,_chromosome:_1	AUGUSTUS	CDS	16509535	16509628	1	-	1	ID=g596.t1.CDS1;Parent=g596.t1;
OZ004725.1_Dexiosoma_caninum_genome_assembly,_chromosome:_1	AUGUSTUS	exon	16509535	16509628	.	-	.	ID=g596.t1.exon1;Parent=g596.t1;
OZ004725.1_Dexiosoma_caninum_genome_assembly,_chromosome:_1	AUGUSTUS	intron	16509629	16510286	1	-	.	ID=g596.t1.intron1;Parent=g596.t1;
OZ004725.1_Dexiosoma_caninum_genome_assembly,_chromosome:_1	AUGUSTUS	CDS	16510287	16510459	1	-	0	ID=g596.t1.CDS2;Parent=g596.t1;
OZ004725.1_Dexiosoma_caninum_genome_assembly,_chromosome:_1	AUGUSTUS	exon	16510287	16510459	.	-	.	ID=g596.t1.exon2;Parent=g596.t1;
OZ004725.1_Dexiosoma_caninum_genome_assembly,_chromosome:_1	AUGUSTUS	intron	16510460	16510552	1	-	.	ID=g596.t1.intron2;Parent=g596.t1;
OZ004725.1_Dexiosoma_caninum_genome_assembly,_chromosome:_1	AUGUSTUS	CDS	16510553	16510684	1	-	0	ID=g596.t1.CDS3;Parent=g596.t1;
OZ004725.1_Dexiosoma_caninum_genome_assembly,_chromosome:_1	AUGUSTUS	exon	16510553	16510684	.	-	.	ID=g596.t1.exon3;Parent=g596.t1;
OZ004725.1_Dexiosoma_caninum_genome_assembly,_chromosome:_1	AUGUSTUS	intron	16510685	16510806	1	-	.	ID=g596.t1.intron3;Parent=g596.t1;
OZ004725.1_Dexiosoma_caninum_genome_assembly,_chromosome:_1	AUGUSTUS	CDS	16510807	16511049	1	-	0	ID=g596.t1.CDS4;Parent=g596.t1;
OZ004725.1_Dexiosoma_caninum_genome_assembly,_chromosome:_1	AUGUSTUS	exon	16510807	16511049	.	-	.	ID=g596.t1.exon4;Parent=g596.t1;
OZ004725.1_Dexiosoma_caninum_genome_assembly,_chromosome:_1	AUGUSTUS	intron	16511050	16513918	1	-	.	ID=g596.t1.intron4;Parent=g596.t1;
OZ004725.1_Dexiosoma_caninum_genome_assembly,_chromosome:_1	AUGUSTUS	CDS	16513919	16514093	1	-	1	ID=g596.t1.CDS5;Parent=g596.t1;
OZ004725.1_Dexiosoma_caninum_genome_assembly,_chromosome:_1	AUGUSTUS	exon	16513919	16514093	.	-	.	ID=g596.t1.exon5;Parent=g596.t1;
OZ004725.1_Dexiosoma_caninum_genome_assembly,_chromosome:_1	AUGUSTUS	intron	16514094	16514524	1	-	.	ID=g596.t1.intron5;Parent=g596.t1;
OZ004725.1_Dexiosoma_caninum_genome_assembly,_chromosome:_1	AUGUSTUS	CDS	16514525	16514761	1	-	1	ID=g596.t1.CDS6;Parent=g596.t1;
OZ004725.1_Dexiosoma_caninum_genome_assembly,_chromosome:_1	AUGUSTUS	exon	16514525	16514761	.	-	.	ID=g596.t1.exon6;Parent=g596.t1;
OZ004725.1_Dexiosoma_caninum_genome_assembly,_chromosome:_1	AUGUSTUS	intron	16514762	16514841	1	-	.	ID=g596.t1.intron6;Parent=g596.t1;
OZ004725.1_Dexiosoma_caninum_genome_assembly,_chromosome:_1	AUGUSTUS	CDS	16514842	16515065	1	-	0	ID=g596.t1.CDS7;Parent=g596.t1;
OZ004725.1_Dexiosoma_caninum_genome_assembly,_chromosome:_1	AUGUSTUS	exon	16514842	16515065	.	-	.	ID=g596.t1.exon7;Parent=g596.t1;
OZ004725.1_Dexiosoma_caninum_genome_assembly,_chromosome:_1	AUGUSTUS	intron	16515066	16515133	1	-	.	ID=g596.t1.intron7;Parent=g596.t1;
OZ004725.1_Dexiosoma_caninum_genome_assembly,_chromosome:_1	AUGUSTUS	CDS	16515134	16516475	1	-	1	ID=g596.t1.CDS8;Parent=g596.t1;
OZ004725.1_Dexiosoma_caninum_genome_assembly,_chromosome:_1	AUGUSTUS	exon	16515134	16516475	.	-	.	ID=g596.t1.exon8;Parent=g596.t1;
OZ004725.1_Dexiosoma_caninum_genome_assembly,_chromosome:_1	AUGUSTUS	intron	16516476	16516530	1	-	.	ID=g596.t1.intron8;Parent=g596.t1;
OZ004725.1_Dexiosoma_caninum_genome_assembly,_chromosome:_1	AUGUSTUS	CDS	16516531	16516735	1	-	2	ID=g596.t1.CDS9;Parent=g596.t1;
OZ004725.1_Dexiosoma_caninum_genome_assembly,_chromosome:_1	AUGUSTUS	exon	16516531	16516735	.	-	.	ID=g596.t1.exon9;Parent=g596.t1;
OZ004725.1_Dexiosoma_caninum_genome_assembly,_chromosome:_1	AUGUSTUS	intron	16516736	16516789	1	-	.	ID=g596.t1.intron9;Parent=g596.t1;
OZ004725.1_Dexiosoma_caninum_genome_assembly,_chromosome:_1	AUGUSTUS	CDS	16516790	16517131	1	-	2	ID=g596.t1.CDS10;Parent=g596.t1;
OZ004725.1_Dexiosoma_caninum_genome_assembly,_chromosome:_1	AUGUSTUS	exon	16516790	16517131	.	-	.	ID=g596.t1.exon10;Parent=g596.t1;
OZ004725.1_Dexiosoma_caninum_genome_assembly,_chromosome:_1	AUGUSTUS	intron	16517132	16517245	1	-	.	ID=g596.t1.intron10;Parent=g596.t1;
OZ004725.1_Dexiosoma_caninum_genome_assembly,_chromosome:_1	AUGUSTUS	CDS	16517246	16517325	1	-	1	ID=g596.t1.CDS11;Parent=g596.t1;
OZ004725.1_Dexiosoma_caninum_genome_assembly,_chromosome:_1	AUGUSTUS	exon	16517246	16517325	.	-	.	ID=g596.t1.exon11;Parent=g596.t1;
OZ004725.1_Dexiosoma_caninum_genome_assembly,_chromosome:_1	AUGUSTUS	intron	16517326	16517395	1	-	.	ID=g596.t1.intron11;Parent=g596.t1;
OZ004725.1_Dexiosoma_caninum_genome_assembly,_chromosome:_1	AUGUSTUS	CDS	16517396	16517768	1	-	2	ID=g596.t1.CDS12;Parent=g596.t1;
OZ004725.1_Dexiosoma_caninum_genome_assembly,_chromosome:_1	AUGUSTUS	exon	16517396	16517768	.	-	.	ID=g596.t1.exon12;Parent=g596.t1;
OZ004725.1_Dexiosoma_caninum_genome_assembly,_chromosome:_1	AUGUSTUS	intron	16517769	16517835	1	-	.	ID=g596.t1.intron12;Parent=g596.t1;
OZ004725.1_Dexiosoma_caninum_genome_assembly,_chromosome:_1	AUGUSTUS	CDS	16517836	16518787	1	-	0	ID=g596.t1.CDS13;Parent=g596.t1;
OZ004725.1_Dexiosoma_caninum_genome_assembly,_chromosome:_1	AUGUSTUS	exon	16517836	16518787	.	-	.	ID=g596.t1.exon13;Parent=g596.t1;
OZ004725.1_Dexiosoma_caninum_genome_assembly,_chromosome:_1	AUGUSTUS	start_codon	16518785	16518787	.	-	0	ID=g596.t1.start1;Parent=g596.t1;
OZ004725.1_Dexiosoma_caninum_genome_assembly,_chromosome:_1	AUGUSTUS	mRNA	16510283	16518787	1	-	.	ID=g596.t2;Parent=g596;
OZ004725.1_Dexiosoma_caninum_genome_assembly,_chromosome:_1	AUGUSTUS	stop_codon	16510283	16510285	.	-	0	ID=g596.t2.stop1;Parent=g596.t2;
OZ004725.1_Dexiosoma_caninum_genome_assembly,_chromosome:_1	AUGUSTUS	CDS	16510283	16510459	1	-	0	ID=g596.t2.CDS1;Parent=g596.t2;
OZ004725.1_Dexiosoma_caninum_genome_assembly,_chromosome:_1	AUGUSTUS	exon	16510283	16510459	.	-	.	ID=g596.t2.exon1;Parent=g596.t2;
OZ004725.1_Dexiosoma_caninum_genome_assembly,_chromosome:_1	AUGUSTUS	intron	16510460	16510552	1	-	.	ID=g596.t2.intron1;Parent=g596.t2;
OZ004725.1_Dexiosoma_caninum_genome_assembly,_chromosome:_1	AUGUSTUS	CDS	16510553	16510684	1	-	0	ID=g596.t2.CDS2;Parent=g596.t2;
OZ004725.1_Dexiosoma_caninum_genome_assembly,_chromosome:_1	AUGUSTUS	exon	16510553	16510684	.	-	.	ID=g596.t2.exon2;Parent=g596.t2;
OZ004725.1_Dexiosoma_caninum_genome_assembly,_chromosome:_1	AUGUSTUS	intron	16510685	16510806	1	-	.	ID=g596.t2.intron2;Parent=g596.t2;
OZ004725.1_Dexiosoma_caninum_genome_assembly,_chromosome:_1	AUGUSTUS	CDS	16510807	16511049	1	-	0	ID=g596.t2.CDS3;Parent=g596.t2;
OZ004725.1_Dexiosoma_caninum_genome_assembly,_chromosome:_1	AUGUSTUS	exon	16510807	16511049	.	-	.	ID=g596.t2.exon3;Parent=g596.t2;
OZ004725.1_Dexiosoma_caninum_genome_assembly,_chromosome:_1	AUGUSTUS	intron	16511050	16513918	1	-	.	ID=g596.t2.intron3;Parent=g596.t2;
OZ004725.1_Dexiosoma_caninum_genome_assembly,_chromosome:_1	AUGUSTUS	CDS	16513919	16514093	1	-	1	ID=g596.t2.CDS4;Parent=g596.t2;
OZ004725.1_Dexiosoma_caninum_genome_assembly,_chromosome:_1	AUGUSTUS	exon	16513919	16514093	.	-	.	ID=g596.t2.exon4;Parent=g596.t2;
OZ004725.1_Dexiosoma_caninum_genome_assembly,_chromosome:_1	AUGUSTUS	intron	16514094	16514524	1	-	.	ID=g596.t2.intron4;Parent=g596.t2;
OZ004725.1_Dexiosoma_caninum_genome_assembly,_chromosome:_1	AUGUSTUS	CDS	16514525	16514761	1	-	1	ID=g596.t2.CDS5;Parent=g596.t2;
OZ004725.1_Dexiosoma_caninum_genome_assembly,_chromosome:_1	AUGUSTUS	exon	16514525	16514761	.	-	.	ID=g596.t2.exon5;Parent=g596.t2;
OZ004725.1_Dexiosoma_caninum_genome_assembly,_chromosome:_1	AUGUSTUS	intron	16514762	16514841	1	-	.	ID=g596.t2.intron5;Parent=g596.t2;
OZ004725.1_Dexiosoma_caninum_genome_assembly,_chromosome:_1	AUGUSTUS	CDS	16514842	16515065	1	-	0	ID=g596.t2.CDS6;Parent=g596.t2;
OZ004725.1_Dexiosoma_caninum_genome_assembly,_chromosome:_1	AUGUSTUS	exon	16514842	16515065	.	-	.	ID=g596.t2.exon6;Parent=g596.t2;
OZ004725.1_Dexiosoma_caninum_genome_assembly,_chromosome:_1	AUGUSTUS	intron	16515066	16515133	1	-	.	ID=g596.t2.intron6;Parent=g596.t2;
OZ004725.1_Dexiosoma_caninum_genome_assembly,_chromosome:_1	AUGUSTUS	CDS	16515134	16516475	1	-	1	ID=g596.t2.CDS7;Parent=g596.t2;
OZ004725.1_Dexiosoma_caninum_genome_assembly,_chromosome:_1	AUGUSTUS	exon	16515134	16516475	.	-	.	ID=g596.t2.exon7;Parent=g596.t2;
OZ004725.1_Dexiosoma_caninum_genome_assembly,_chromosome:_1	AUGUSTUS	intron	16516476	16516530	1	-	.	ID=g596.t2.intron7;Parent=g596.t2;
OZ004725.1_Dexiosoma_caninum_genome_assembly,_chromosome:_1	AUGUSTUS	CDS	16516531	16516735	1	-	2	ID=g596.t2.CDS8;Parent=g596.t2;
OZ004725.1_Dexiosoma_caninum_genome_assembly,_chromosome:_1	AUGUSTUS	exon	16516531	16516735	.	-	.	ID=g596.t2.exon8;Parent=g596.t2;
OZ004725.1_Dexiosoma_caninum_genome_assembly,_chromosome:_1	AUGUSTUS	intron	16516736	16516789	1	-	.	ID=g596.t2.intron8;Parent=g596.t2;
OZ004725.1_Dexiosoma_caninum_genome_assembly,_chromosome:_1	AUGUSTUS	CDS	16516790	16517131	1	-	2	ID=g596.t2.CDS9;Parent=g596.t2;
OZ004725.1_Dexiosoma_caninum_genome_assembly,_chromosome:_1	AUGUSTUS	exon	16516790	16517131	.	-	.	ID=g596.t2.exon9;Parent=g596.t2;
OZ004725.1_Dexiosoma_caninum_genome_assembly,_chromosome:_1	AUGUSTUS	intron	16517132	16517245	1	-	.	ID=g596.t2.intron9;Parent=g596.t2;
OZ004725.1_Dexiosoma_caninum_genome_assembly,_chromosome:_1	AUGUSTUS	CDS	16517246	16517325	1	-	1	ID=g596.t2.CDS10;Parent=g596.t2;
OZ004725.1_Dexiosoma_caninum_genome_assembly,_chromosome:_1	AUGUSTUS	exon	16517246	16517325	.	-	.	ID=g596.t2.exon10;Parent=g596.t2;
OZ004725.1_Dexiosoma_caninum_genome_assembly,_chromosome:_1	AUGUSTUS	intron	16517326	16517395	1	-	.	ID=g596.t2.intron10;Parent=g596.t2;
OZ004725.1_Dexiosoma_caninum_genome_assembly,_chromosome:_1	AUGUSTUS	CDS	16517396	16517768	1	-	2	ID=g596.t2.CDS11;Parent=g596.t2;
OZ004725.1_Dexiosoma_caninum_genome_assembly,_chromosome:_1	AUGUSTUS	exon	16517396	16517768	.	-	.	ID=g596.t2.exon11;Parent=g596.t2;
OZ004725.1_Dexiosoma_caninum_genome_assembly,_chromosome:_1	AUGUSTUS	intron	16517769	16517835	1	-	.	ID=g596.t2.intron11;Parent=g596.t2;
OZ004725.1_Dexiosoma_caninum_genome_assembly,_chromosome:_1	AUGUSTUS	CDS	16517836	16518787	1	-	0	ID=g596.t2.CDS12;Parent=g596.t2;
OZ004725.1_Dexiosoma_caninum_genome_assembly,_chromosome:_1	AUGUSTUS	exon	16517836	16518787	.	-	.	ID=g596.t2.exon12;Parent=g596.t2;
OZ004725.1_Dexiosoma_caninum_genome_assembly,_chromosome:_1	AUGUSTUS	start_codon	16518785	16518787	.	-	0	ID=g596.t2.start1;Parent=g596.t2;
OZ004725.1_Dexiosoma_caninum_genome_assembly,_chromosome:_1	AUGUSTUS	gene	16605803	16607641	.	-	.	ID=g597;
OZ004725.1_Dexiosoma_caninum_genome_assembly,_chromosome:_1	AUGUSTUS	mRNA	16605803	16607641	0.97	-	.	ID=g597.t1;Parent=g597;
OZ004725.1_Dexiosoma_caninum_genome_assembly,_chromosome:_1	AUGUSTUS	stop_codon	16605803	16605805	.	-	0	ID=g597.t1.stop1;Parent=g597.t1;
OZ004725.1_Dexiosoma_caninum_genome_assembly,_chromosome:_1	AUGUSTUS	CDS	16605803	16607641	0.97	-	0	ID=g597.t1.CDS1;Parent=g597.t1;
OZ004725.1_Dexiosoma_caninum_genome_assembly,_chromosome:_1	AUGUSTUS	exon	16605803	16607641	.	-	.	ID=g597.t1.exon1;Parent=g597.t1;
OZ004725.1_Dexiosoma_caninum_genome_assembly,_chromosome:_1	AUGUSTUS	start_codon	16607639	16607641	.	-	0	ID=g597.t1.start1;Parent=g597.t1;
OZ004725.1_Dexiosoma_caninum_genome_assembly,_chromosome:_1	AUGUSTUS	gene	16638051	16642220	.	-	.	ID=g598;
OZ004725.1_Dexiosoma_caninum_genome_assembly,_chromosome:_1	AUGUSTUS	mRNA	16638051	16642220	1	-	.	ID=g598.t1;Parent=g598;
OZ004725.1_Dexiosoma_caninum_genome_assembly,_chromosome:_1	AUGUSTUS	stop_codon	16638051	16638053	.	-	0	ID=g598.t1.stop1;Parent=g598.t1;
OZ004725.1_Dexiosoma_caninum_genome_assembly,_chromosome:_1	AUGUSTUS	CDS	16638051	16639412	1	-	0	ID=g598.t1.CDS1;Parent=g598.t1;
OZ004725.1_Dexiosoma_caninum_genome_assembly,_chromosome:_1	AUGUSTUS	exon	16638051	16639412	.	-	.	ID=g598.t1.exon1;Parent=g598.t1;
OZ004725.1_Dexiosoma_caninum_genome_assembly,_chromosome:_1	AUGUSTUS	intron	16639413	16641515	1	-	.	ID=g598.t1.intron1;Parent=g598.t1;
OZ004725.1_Dexiosoma_caninum_genome_assembly,_chromosome:_1	AUGUSTUS	CDS	16641516	16642220	1	-	0	ID=g598.t1.CDS2;Parent=g598.t1;
OZ004725.1_Dexiosoma_caninum_genome_assembly,_chromosome:_1	AUGUSTUS	exon	16641516	16642220	.	-	.	ID=g598.t1.exon2;Parent=g598.t1;
OZ004725.1_Dexiosoma_caninum_genome_assembly,_chromosome:_1	AUGUSTUS	start_codon	16642218	16642220	.	-	0	ID=g598.t1.start1;Parent=g598.t1;
OZ004725.1_Dexiosoma_caninum_genome_assembly,_chromosome:_1	AUGUSTUS	gene	16665361	16679191	.	-	.	ID=g599;
OZ004725.1_Dexiosoma_caninum_genome_assembly,_chromosome:_1	AUGUSTUS	mRNA	16665361	16679191	1	-	.	ID=g599.t1;Parent=g599;
OZ004725.1_Dexiosoma_caninum_genome_assembly,_chromosome:_1	AUGUSTUS	stop_codon	16665361	16665363	.	-	0	ID=g599.t1.stop1;Parent=g599.t1;
OZ004725.1_Dexiosoma_caninum_genome_assembly,_chromosome:_1	AUGUSTUS	CDS	16665361	16666827	1	-	0	ID=g599.t1.CDS1;Parent=g599.t1;
OZ004725.1_Dexiosoma_caninum_genome_assembly,_chromosome:_1	AUGUSTUS	exon	16665361	16666827	.	-	.	ID=g599.t1.exon1;Parent=g599.t1;
OZ004725.1_Dexiosoma_caninum_genome_assembly,_chromosome:_1	AUGUSTUS	intron	16666828	16668147	1	-	.	ID=g599.t1.intron1;Parent=g599.t1;
OZ004725.1_Dexiosoma_caninum_genome_assembly,_chromosome:_1	AUGUSTUS	CDS	16668148	16668294	1	-	0	ID=g599.t1.CDS2;Parent=g599.t1;
OZ004725.1_Dexiosoma_caninum_genome_assembly,_chromosome:_1	AUGUSTUS	exon	16668148	16668294	.	-	.	ID=g599.t1.exon2;Parent=g599.t1;
OZ004725.1_Dexiosoma_caninum_genome_assembly,_chromosome:_1	AUGUSTUS	intron	16668295	16668847	1	-	.	ID=g599.t1.intron2;Parent=g599.t1;
OZ004725.1_Dexiosoma_caninum_genome_assembly,_chromosome:_1	AUGUSTUS	CDS	16668848	16669573	1	-	0	ID=g599.t1.CDS3;Parent=g599.t1;
OZ004725.1_Dexiosoma_caninum_genome_assembly,_chromosome:_1	AUGUSTUS	exon	16668848	16669573	.	-	.	ID=g599.t1.exon3;Parent=g599.t1;
OZ004725.1_Dexiosoma_caninum_genome_assembly,_chromosome:_1	AUGUSTUS	intron	16669574	16678675	1	-	.	ID=g599.t1.intron3;Parent=g599.t1;
OZ004725.1_Dexiosoma_caninum_genome_assembly,_chromosome:_1	AUGUSTUS	CDS	16678676	16679191	1	-	0	ID=g599.t1.CDS4;Parent=g599.t1;
OZ004725.1_Dexiosoma_caninum_genome_assembly,_chromosome:_1	AUGUSTUS	exon	16678676	16679191	.	-	.	ID=g599.t1.exon4;Parent=g599.t1;
OZ004725.1_Dexiosoma_caninum_genome_assembly,_chromosome:_1	AUGUSTUS	start_codon	16679189	16679191	.	-	0	ID=g599.t1.start1;Parent=g599.t1;
OZ004725.1_Dexiosoma_caninum_genome_assembly,_chromosome:_1	AUGUSTUS	gene	16965000	16966829	.	+	.	ID=g600;
OZ004725.1_Dexiosoma_caninum_genome_assembly,_chromosome:_1	AUGUSTUS	mRNA	16965000	16966829	1	+	.	ID=g600.t1;Parent=g600;
OZ004725.1_Dexiosoma_caninum_genome_assembly,_chromosome:_1	AUGUSTUS	start_codon	16965000	16965002	.	+	0	ID=g600.t1.start1;Parent=g600.t1;
OZ004725.1_Dexiosoma_caninum_genome_assembly,_chromosome:_1	AUGUSTUS	CDS	16965000	16966829	1	+	0	ID=g600.t1.CDS1;Parent=g600.t1;
OZ004725.1_Dexiosoma_caninum_genome_assembly,_chromosome:_1	AUGUSTUS	exon	16965000	16966829	.	+	.	ID=g600.t1.exon1;Parent=g600.t1;
OZ004725.1_Dexiosoma_caninum_genome_assembly,_chromosome:_1	AUGUSTUS	stop_codon	16966827	16966829	.	+	0	ID=g600.t1.stop1;Parent=g600.t1;
OZ004725.1_Dexiosoma_caninum_genome_assembly,_chromosome:_1	AUGUSTUS	gene	17089285	17103463	.	-	.	ID=g601;
OZ004725.1_Dexiosoma_caninum_genome_assembly,_chromosome:_1	AUGUSTUS	mRNA	17089285	17103463	1	-	.	ID=g601.t1;Parent=g601;
OZ004725.1_Dexiosoma_caninum_genome_assembly,_chromosome:_1	AUGUSTUS	stop_codon	17089285	17089287	.	-	0	ID=g601.t1.stop1;Parent=g601.t1;
OZ004725.1_Dexiosoma_caninum_genome_assembly,_chromosome:_1	AUGUSTUS	CDS	17089285	17089427	1	-	2	ID=g601.t1.CDS1;Parent=g601.t1;
OZ004725.1_Dexiosoma_caninum_genome_assembly,_chromosome:_1	AUGUSTUS	exon	17089285	17089427	.	-	.	ID=g601.t1.exon1;Parent=g601.t1;
OZ004725.1_Dexiosoma_caninum_genome_assembly,_chromosome:_1	AUGUSTUS	intron	17089428	17091205	1	-	.	ID=g601.t1.intron1;Parent=g601.t1;
OZ004725.1_Dexiosoma_caninum_genome_assembly,_chromosome:_1	AUGUSTUS	CDS	17091206	17091988	1	-	2	ID=g601.t1.CDS2;Parent=g601.t1;
OZ004725.1_Dexiosoma_caninum_genome_assembly,_chromosome:_1	AUGUSTUS	exon	17091206	17091988	.	-	.	ID=g601.t1.exon2;Parent=g601.t1;
OZ004725.1_Dexiosoma_caninum_genome_assembly,_chromosome:_1	AUGUSTUS	intron	17091989	17092052	1	-	.	ID=g601.t1.intron2;Parent=g601.t1;
OZ004725.1_Dexiosoma_caninum_genome_assembly,_chromosome:_1	AUGUSTUS	CDS	17092053	17092327	1	-	1	ID=g601.t1.CDS3;Parent=g601.t1;
OZ004725.1_Dexiosoma_caninum_genome_assembly,_chromosome:_1	AUGUSTUS	exon	17092053	17092327	.	-	.	ID=g601.t1.exon3;Parent=g601.t1;
OZ004725.1_Dexiosoma_caninum_genome_assembly,_chromosome:_1	AUGUSTUS	intron	17092328	17103203	1	-	.	ID=g601.t1.intron3;Parent=g601.t1;
OZ004725.1_Dexiosoma_caninum_genome_assembly,_chromosome:_1	AUGUSTUS	CDS	17103204	17103463	1	-	0	ID=g601.t1.CDS4;Parent=g601.t1;
OZ004725.1_Dexiosoma_caninum_genome_assembly,_chromosome:_1	AUGUSTUS	exon	17103204	17103463	.	-	.	ID=g601.t1.exon4;Parent=g601.t1;
OZ004725.1_Dexiosoma_caninum_genome_assembly,_chromosome:_1	AUGUSTUS	start_codon	17103461	17103463	.	-	0	ID=g601.t1.start1;Parent=g601.t1;
OZ004725.1_Dexiosoma_caninum_genome_assembly,_chromosome:_1	AUGUSTUS	mRNA	17090335	17103463	1	-	.	ID=g601.t2;Parent=g601;
OZ004725.1_Dexiosoma_caninum_genome_assembly,_chromosome:_1	AUGUSTUS	stop_codon	17090335	17090337	.	-	0	ID=g601.t2.stop1;Parent=g601.t2;
OZ004725.1_Dexiosoma_caninum_genome_assembly,_chromosome:_1	AUGUSTUS	CDS	17090335	17090387	1	-	2	ID=g601.t2.CDS1;Parent=g601.t2;
OZ004725.1_Dexiosoma_caninum_genome_assembly,_chromosome:_1	AUGUSTUS	exon	17090335	17090387	.	-	.	ID=g601.t2.exon1;Parent=g601.t2;
OZ004725.1_Dexiosoma_caninum_genome_assembly,_chromosome:_1	AUGUSTUS	intron	17090388	17091205	1	-	.	ID=g601.t2.intron1;Parent=g601.t2;
OZ004725.1_Dexiosoma_caninum_genome_assembly,_chromosome:_1	AUGUSTUS	CDS	17091206	17091988	1	-	2	ID=g601.t2.CDS2;Parent=g601.t2;
OZ004725.1_Dexiosoma_caninum_genome_assembly,_chromosome:_1	AUGUSTUS	exon	17091206	17091988	.	-	.	ID=g601.t2.exon2;Parent=g601.t2;
OZ004725.1_Dexiosoma_caninum_genome_assembly,_chromosome:_1	AUGUSTUS	intron	17091989	17092052	1	-	.	ID=g601.t2.intron2;Parent=g601.t2;
OZ004725.1_Dexiosoma_caninum_genome_assembly,_chromosome:_1	AUGUSTUS	CDS	17092053	17092327	1	-	1	ID=g601.t2.CDS3;Parent=g601.t2;
OZ004725.1_Dexiosoma_caninum_genome_assembly,_chromosome:_1	AUGUSTUS	exon	17092053	17092327	.	-	.	ID=g601.t2.exon3;Parent=g601.t2;
OZ004725.1_Dexiosoma_caninum_genome_assembly,_chromosome:_1	AUGUSTUS	intron	17092328	17103203	1	-	.	ID=g601.t2.intron3;Parent=g601.t2;
OZ004725.1_Dexiosoma_caninum_genome_assembly,_chromosome:_1	AUGUSTUS	CDS	17103204	17103463	1	-	0	ID=g601.t2.CDS4;Parent=g601.t2;
OZ004725.1_Dexiosoma_caninum_genome_assembly,_chromosome:_1	AUGUSTUS	exon	17103204	17103463	.	-	.	ID=g601.t2.exon4;Parent=g601.t2;
OZ004725.1_Dexiosoma_caninum_genome_assembly,_chromosome:_1	AUGUSTUS	start_codon	17103461	17103463	.	-	0	ID=g601.t2.start1;Parent=g601.t2;
OZ004725.1_Dexiosoma_caninum_genome_assembly,_chromosome:_1	AUGUSTUS	gene	17118745	17129867	.	-	.	ID=g602;
OZ004725.1_Dexiosoma_caninum_genome_assembly,_chromosome:_1	AUGUSTUS	mRNA	17118745	17129867	1	-	.	ID=g602.t1;Parent=g602;
OZ004725.1_Dexiosoma_caninum_genome_assembly,_chromosome:_1	AUGUSTUS	stop_codon	17118745	17118747	.	-	0	ID=g602.t1.stop1;Parent=g602.t1;
OZ004725.1_Dexiosoma_caninum_genome_assembly,_chromosome:_1	AUGUSTUS	CDS	17118745	17119142	1	-	2	ID=g602.t1.CDS1;Parent=g602.t1;
OZ004725.1_Dexiosoma_caninum_genome_assembly,_chromosome:_1	AUGUSTUS	exon	17118745	17119142	.	-	.	ID=g602.t1.exon1;Parent=g602.t1;
OZ004725.1_Dexiosoma_caninum_genome_assembly,_chromosome:_1	AUGUSTUS	intron	17119143	17119203	1	-	.	ID=g602.t1.intron1;Parent=g602.t1;
OZ004725.1_Dexiosoma_caninum_genome_assembly,_chromosome:_1	AUGUSTUS	CDS	17119204	17119440	1	-	2	ID=g602.t1.CDS2;Parent=g602.t1;
OZ004725.1_Dexiosoma_caninum_genome_assembly,_chromosome:_1	AUGUSTUS	exon	17119204	17119440	.	-	.	ID=g602.t1.exon2;Parent=g602.t1;
OZ004725.1_Dexiosoma_caninum_genome_assembly,_chromosome:_1	AUGUSTUS	intron	17119441	17119521	1	-	.	ID=g602.t1.intron2;Parent=g602.t1;
OZ004725.1_Dexiosoma_caninum_genome_assembly,_chromosome:_1	AUGUSTUS	CDS	17119522	17119711	1	-	0	ID=g602.t1.CDS3;Parent=g602.t1;
OZ004725.1_Dexiosoma_caninum_genome_assembly,_chromosome:_1	AUGUSTUS	exon	17119522	17119711	.	-	.	ID=g602.t1.exon3;Parent=g602.t1;
OZ004725.1_Dexiosoma_caninum_genome_assembly,_chromosome:_1	AUGUSTUS	intron	17119712	17119774	1	-	.	ID=g602.t1.intron3;Parent=g602.t1;
OZ004725.1_Dexiosoma_caninum_genome_assembly,_chromosome:_1	AUGUSTUS	CDS	17119775	17120305	1	-	0	ID=g602.t1.CDS4;Parent=g602.t1;
OZ004725.1_Dexiosoma_caninum_genome_assembly,_chromosome:_1	AUGUSTUS	exon	17119775	17120305	.	-	.	ID=g602.t1.exon4;Parent=g602.t1;
OZ004725.1_Dexiosoma_caninum_genome_assembly,_chromosome:_1	AUGUSTUS	intron	17120306	17124122	1	-	.	ID=g602.t1.intron4;Parent=g602.t1;
OZ004725.1_Dexiosoma_caninum_genome_assembly,_chromosome:_1	AUGUSTUS	CDS	17124123	17124237	1	-	1	ID=g602.t1.CDS5;Parent=g602.t1;
OZ004725.1_Dexiosoma_caninum_genome_assembly,_chromosome:_1	AUGUSTUS	exon	17124123	17124237	.	-	.	ID=g602.t1.exon5;Parent=g602.t1;
OZ004725.1_Dexiosoma_caninum_genome_assembly,_chromosome:_1	AUGUSTUS	intron	17124238	17129799	1	-	.	ID=g602.t1.intron5;Parent=g602.t1;
OZ004725.1_Dexiosoma_caninum_genome_assembly,_chromosome:_1	AUGUSTUS	CDS	17129800	17129867	1	-	0	ID=g602.t1.CDS6;Parent=g602.t1;
OZ004725.1_Dexiosoma_caninum_genome_assembly,_chromosome:_1	AUGUSTUS	exon	17129800	17129867	.	-	.	ID=g602.t1.exon6;Parent=g602.t1;
OZ004725.1_Dexiosoma_caninum_genome_assembly,_chromosome:_1	AUGUSTUS	start_codon	17129865	17129867	.	-	0	ID=g602.t1.start1;Parent=g602.t1;
OZ004725.1_Dexiosoma_caninum_genome_assembly,_chromosome:_1	AUGUSTUS	gene	17176472	17176873	.	-	.	ID=g603;
OZ004725.1_Dexiosoma_caninum_genome_assembly,_chromosome:_1	AUGUSTUS	mRNA	17176472	17176873	1	-	.	ID=g603.t1;Parent=g603;
OZ004725.1_Dexiosoma_caninum_genome_assembly,_chromosome:_1	AUGUSTUS	stop_codon	17176472	17176474	.	-	0	ID=g603.t1.stop1;Parent=g603.t1;
OZ004725.1_Dexiosoma_caninum_genome_assembly,_chromosome:_1	AUGUSTUS	CDS	17176472	17176873	1	-	0	ID=g603.t1.CDS1;Parent=g603.t1;
OZ004725.1_Dexiosoma_caninum_genome_assembly,_chromosome:_1	AUGUSTUS	exon	17176472	17176873	.	-	.	ID=g603.t1.exon1;Parent=g603.t1;
OZ004725.1_Dexiosoma_caninum_genome_assembly,_chromosome:_1	AUGUSTUS	start_codon	17176871	17176873	.	-	0	ID=g603.t1.start1;Parent=g603.t1;
OZ004725.1_Dexiosoma_caninum_genome_assembly,_chromosome:_1	AUGUSTUS	gene	17211688	17217699	.	+	.	ID=g604;
OZ004725.1_Dexiosoma_caninum_genome_assembly,_chromosome:_1	AUGUSTUS	mRNA	17211688	17217699	1	+	.	ID=g604.t1;Parent=g604;
OZ004725.1_Dexiosoma_caninum_genome_assembly,_chromosome:_1	AUGUSTUS	start_codon	17211688	17211690	.	+	0	ID=g604.t1.start1;Parent=g604.t1;
OZ004725.1_Dexiosoma_caninum_genome_assembly,_chromosome:_1	AUGUSTUS	CDS	17211688	17212387	1	+	0	ID=g604.t1.CDS1;Parent=g604.t1;
OZ004725.1_Dexiosoma_caninum_genome_assembly,_chromosome:_1	AUGUSTUS	exon	17211688	17212387	.	+	.	ID=g604.t1.exon1;Parent=g604.t1;
OZ004725.1_Dexiosoma_caninum_genome_assembly,_chromosome:_1	AUGUSTUS	intron	17212388	17216326	1	+	.	ID=g604.t1.intron1;Parent=g604.t1;
OZ004725.1_Dexiosoma_caninum_genome_assembly,_chromosome:_1	AUGUSTUS	CDS	17216327	17217699	1	+	2	ID=g604.t1.CDS2;Parent=g604.t1;
OZ004725.1_Dexiosoma_caninum_genome_assembly,_chromosome:_1	AUGUSTUS	exon	17216327	17217699	.	+	.	ID=g604.t1.exon2;Parent=g604.t1;
OZ004725.1_Dexiosoma_caninum_genome_assembly,_chromosome:_1	AUGUSTUS	stop_codon	17217697	17217699	.	+	0	ID=g604.t1.stop1;Parent=g604.t1;
OZ004725.1_Dexiosoma_caninum_genome_assembly,_chromosome:_1	AUGUSTUS	gene	17224883	17226579	.	-	.	ID=g605;
OZ004725.1_Dexiosoma_caninum_genome_assembly,_chromosome:_1	AUGUSTUS	mRNA	17224883	17226579	1	-	.	ID=g605.t1;Parent=g605;
OZ004725.1_Dexiosoma_caninum_genome_assembly,_chromosome:_1	AUGUSTUS	stop_codon	17224883	17224885	.	-	0	ID=g605.t1.stop1;Parent=g605.t1;
OZ004725.1_Dexiosoma_caninum_genome_assembly,_chromosome:_1	AUGUSTUS	CDS	17224883	17225050	1	-	0	ID=g605.t1.CDS1;Parent=g605.t1;
OZ004725.1_Dexiosoma_caninum_genome_assembly,_chromosome:_1	AUGUSTUS	exon	17224883	17225050	.	-	.	ID=g605.t1.exon1;Parent=g605.t1;
OZ004725.1_Dexiosoma_caninum_genome_assembly,_chromosome:_1	AUGUSTUS	intron	17225051	17225110	1	-	.	ID=g605.t1.intron1;Parent=g605.t1;
OZ004725.1_Dexiosoma_caninum_genome_assembly,_chromosome:_1	AUGUSTUS	CDS	17225111	17225321	1	-	1	ID=g605.t1.CDS2;Parent=g605.t1;
OZ004725.1_Dexiosoma_caninum_genome_assembly,_chromosome:_1	AUGUSTUS	exon	17225111	17225321	.	-	.	ID=g605.t1.exon2;Parent=g605.t1;
OZ004725.1_Dexiosoma_caninum_genome_assembly,_chromosome:_1	AUGUSTUS	intron	17225322	17226457	1	-	.	ID=g605.t1.intron2;Parent=g605.t1;
OZ004725.1_Dexiosoma_caninum_genome_assembly,_chromosome:_1	AUGUSTUS	CDS	17226458	17226579	1	-	0	ID=g605.t1.CDS3;Parent=g605.t1;
OZ004725.1_Dexiosoma_caninum_genome_assembly,_chromosome:_1	AUGUSTUS	exon	17226458	17226579	.	-	.	ID=g605.t1.exon3;Parent=g605.t1;
OZ004725.1_Dexiosoma_caninum_genome_assembly,_chromosome:_1	AUGUSTUS	start_codon	17226577	17226579	.	-	0	ID=g605.t1.start1;Parent=g605.t1;
OZ004725.1_Dexiosoma_caninum_genome_assembly,_chromosome:_1	AUGUSTUS	gene	17229134	17229597	.	-	.	ID=g606;
OZ004725.1_Dexiosoma_caninum_genome_assembly,_chromosome:_1	AUGUSTUS	mRNA	17229134	17229597	1	-	.	ID=g606.t1;Parent=g606;
OZ004725.1_Dexiosoma_caninum_genome_assembly,_chromosome:_1	AUGUSTUS	stop_codon	17229134	17229136	.	-	0	ID=g606.t1.stop1;Parent=g606.t1;
OZ004725.1_Dexiosoma_caninum_genome_assembly,_chromosome:_1	AUGUSTUS	CDS	17229134	17229468	1	-	2	ID=g606.t1.CDS1;Parent=g606.t1;
OZ004725.1_Dexiosoma_caninum_genome_assembly,_chromosome:_1	AUGUSTUS	exon	17229134	17229468	.	-	.	ID=g606.t1.exon1;Parent=g606.t1;
OZ004725.1_Dexiosoma_caninum_genome_assembly,_chromosome:_1	AUGUSTUS	intron	17229469	17229533	1	-	.	ID=g606.t1.intron1;Parent=g606.t1;
OZ004725.1_Dexiosoma_caninum_genome_assembly,_chromosome:_1	AUGUSTUS	CDS	17229534	17229597	1	-	0	ID=g606.t1.CDS2;Parent=g606.t1;
OZ004725.1_Dexiosoma_caninum_genome_assembly,_chromosome:_1	AUGUSTUS	exon	17229534	17229597	.	-	.	ID=g606.t1.exon2;Parent=g606.t1;
OZ004725.1_Dexiosoma_caninum_genome_assembly,_chromosome:_1	AUGUSTUS	start_codon	17229595	17229597	.	-	0	ID=g606.t1.start1;Parent=g606.t1;
OZ004725.1_Dexiosoma_caninum_genome_assembly,_chromosome:_1	AUGUSTUS	gene	17233517	17243476	.	+	.	ID=g607;
OZ004725.1_Dexiosoma_caninum_genome_assembly,_chromosome:_1	AUGUSTUS	mRNA	17233517	17243476	1	+	.	ID=g607.t1;Parent=g607;
OZ004725.1_Dexiosoma_caninum_genome_assembly,_chromosome:_1	AUGUSTUS	start_codon	17233517	17233519	.	+	0	ID=g607.t1.start1;Parent=g607.t1;
OZ004725.1_Dexiosoma_caninum_genome_assembly,_chromosome:_1	AUGUSTUS	CDS	17233517	17233994	1	+	0	ID=g607.t1.CDS1;Parent=g607.t1;
OZ004725.1_Dexiosoma_caninum_genome_assembly,_chromosome:_1	AUGUSTUS	exon	17233517	17233994	.	+	.	ID=g607.t1.exon1;Parent=g607.t1;
OZ004725.1_Dexiosoma_caninum_genome_assembly,_chromosome:_1	AUGUSTUS	intron	17233995	17237157	1	+	.	ID=g607.t1.intron1;Parent=g607.t1;
OZ004725.1_Dexiosoma_caninum_genome_assembly,_chromosome:_1	AUGUSTUS	CDS	17237158	17239125	1	+	2	ID=g607.t1.CDS2;Parent=g607.t1;
OZ004725.1_Dexiosoma_caninum_genome_assembly,_chromosome:_1	AUGUSTUS	exon	17237158	17239125	.	+	.	ID=g607.t1.exon2;Parent=g607.t1;
OZ004725.1_Dexiosoma_caninum_genome_assembly,_chromosome:_1	AUGUSTUS	intron	17239126	17240628	1	+	.	ID=g607.t1.intron2;Parent=g607.t1;
OZ004725.1_Dexiosoma_caninum_genome_assembly,_chromosome:_1	AUGUSTUS	CDS	17240629	17241245	1	+	2	ID=g607.t1.CDS3;Parent=g607.t1;
OZ004725.1_Dexiosoma_caninum_genome_assembly,_chromosome:_1	AUGUSTUS	exon	17240629	17241245	.	+	.	ID=g607.t1.exon3;Parent=g607.t1;
OZ004725.1_Dexiosoma_caninum_genome_assembly,_chromosome:_1	AUGUSTUS	intron	17241246	17242108	1	+	.	ID=g607.t1.intron3;Parent=g607.t1;
OZ004725.1_Dexiosoma_caninum_genome_assembly,_chromosome:_1	AUGUSTUS	CDS	17242109	17243476	1	+	0	ID=g607.t1.CDS4;Parent=g607.t1;
OZ004725.1_Dexiosoma_caninum_genome_assembly,_chromosome:_1	AUGUSTUS	exon	17242109	17243476	.	+	.	ID=g607.t1.exon4;Parent=g607.t1;
OZ004725.1_Dexiosoma_caninum_genome_assembly,_chromosome:_1	AUGUSTUS	stop_codon	17243474	17243476	.	+	0	ID=g607.t1.stop1;Parent=g607.t1;
OZ004725.1_Dexiosoma_caninum_genome_assembly,_chromosome:_1	AUGUSTUS	gene	17248927	17258332	.	+	.	ID=g608;
OZ004725.1_Dexiosoma_caninum_genome_assembly,_chromosome:_1	AUGUSTUS	mRNA	17248927	17258332	1	+	.	ID=g608.t1;Parent=g608;
OZ004725.1_Dexiosoma_caninum_genome_assembly,_chromosome:_1	AUGUSTUS	start_codon	17248927	17248929	.	+	0	ID=g608.t1.start1;Parent=g608.t1;
OZ004725.1_Dexiosoma_caninum_genome_assembly,_chromosome:_1	AUGUSTUS	CDS	17248927	17249602	1	+	0	ID=g608.t1.CDS1;Parent=g608.t1;
OZ004725.1_Dexiosoma_caninum_genome_assembly,_chromosome:_1	AUGUSTUS	exon	17248927	17249602	.	+	.	ID=g608.t1.exon1;Parent=g608.t1;
OZ004725.1_Dexiosoma_caninum_genome_assembly,_chromosome:_1	AUGUSTUS	intron	17249603	17249660	1	+	.	ID=g608.t1.intron1;Parent=g608.t1;
OZ004725.1_Dexiosoma_caninum_genome_assembly,_chromosome:_1	AUGUSTUS	CDS	17249661	17249888	1	+	2	ID=g608.t1.CDS2;Parent=g608.t1;
OZ004725.1_Dexiosoma_caninum_genome_assembly,_chromosome:_1	AUGUSTUS	exon	17249661	17249888	.	+	.	ID=g608.t1.exon2;Parent=g608.t1;
OZ004725.1_Dexiosoma_caninum_genome_assembly,_chromosome:_1	AUGUSTUS	intron	17249889	17250821	1	+	.	ID=g608.t1.intron2;Parent=g608.t1;
OZ004725.1_Dexiosoma_caninum_genome_assembly,_chromosome:_1	AUGUSTUS	CDS	17250822	17250899	1	+	2	ID=g608.t1.CDS3;Parent=g608.t1;
OZ004725.1_Dexiosoma_caninum_genome_assembly,_chromosome:_1	AUGUSTUS	exon	17250822	17250899	.	+	.	ID=g608.t1.exon3;Parent=g608.t1;
OZ004725.1_Dexiosoma_caninum_genome_assembly,_chromosome:_1	AUGUSTUS	intron	17250900	17251711	1	+	.	ID=g608.t1.intron3;Parent=g608.t1;
OZ004725.1_Dexiosoma_caninum_genome_assembly,_chromosome:_1	AUGUSTUS	CDS	17251712	17253378	1	+	2	ID=g608.t1.CDS4;Parent=g608.t1;
OZ004725.1_Dexiosoma_caninum_genome_assembly,_chromosome:_1	AUGUSTUS	exon	17251712	17253378	.	+	.	ID=g608.t1.exon4;Parent=g608.t1;
OZ004725.1_Dexiosoma_caninum_genome_assembly,_chromosome:_1	AUGUSTUS	intron	17253379	17255783	1	+	.	ID=g608.t1.intron4;Parent=g608.t1;
OZ004725.1_Dexiosoma_caninum_genome_assembly,_chromosome:_1	AUGUSTUS	CDS	17255784	17256835	1	+	0	ID=g608.t1.CDS5;Parent=g608.t1;
OZ004725.1_Dexiosoma_caninum_genome_assembly,_chromosome:_1	AUGUSTUS	exon	17255784	17256835	.	+	.	ID=g608.t1.exon5;Parent=g608.t1;
OZ004725.1_Dexiosoma_caninum_genome_assembly,_chromosome:_1	AUGUSTUS	intron	17256836	17256939	1	+	.	ID=g608.t1.intron5;Parent=g608.t1;
OZ004725.1_Dexiosoma_caninum_genome_assembly,_chromosome:_1	AUGUSTUS	CDS	17256940	17257319	1	+	1	ID=g608.t1.CDS6;Parent=g608.t1;
OZ004725.1_Dexiosoma_caninum_genome_assembly,_chromosome:_1	AUGUSTUS	exon	17256940	17257319	.	+	.	ID=g608.t1.exon6;Parent=g608.t1;
OZ004725.1_Dexiosoma_caninum_genome_assembly,_chromosome:_1	AUGUSTUS	intron	17257320	17257373	1	+	.	ID=g608.t1.intron6;Parent=g608.t1;
OZ004725.1_Dexiosoma_caninum_genome_assembly,_chromosome:_1	AUGUSTUS	CDS	17257374	17257499	1	+	2	ID=g608.t1.CDS7;Parent=g608.t1;
OZ004725.1_Dexiosoma_caninum_genome_assembly,_chromosome:_1	AUGUSTUS	exon	17257374	17257499	.	+	.	ID=g608.t1.exon7;Parent=g608.t1;
OZ004725.1_Dexiosoma_caninum_genome_assembly,_chromosome:_1	AUGUSTUS	intron	17257500	17257562	1	+	.	ID=g608.t1.intron7;Parent=g608.t1;
OZ004725.1_Dexiosoma_caninum_genome_assembly,_chromosome:_1	AUGUSTUS	CDS	17257563	17257684	1	+	2	ID=g608.t1.CDS8;Parent=g608.t1;
OZ004725.1_Dexiosoma_caninum_genome_assembly,_chromosome:_1	AUGUSTUS	exon	17257563	17257684	.	+	.	ID=g608.t1.exon8;Parent=g608.t1;
OZ004725.1_Dexiosoma_caninum_genome_assembly,_chromosome:_1	AUGUSTUS	intron	17257685	17257741	1	+	.	ID=g608.t1.intron8;Parent=g608.t1;
OZ004725.1_Dexiosoma_caninum_genome_assembly,_chromosome:_1	AUGUSTUS	CDS	17257742	17257871	1	+	0	ID=g608.t1.CDS9;Parent=g608.t1;
OZ004725.1_Dexiosoma_caninum_genome_assembly,_chromosome:_1	AUGUSTUS	exon	17257742	17257871	.	+	.	ID=g608.t1.exon9;Parent=g608.t1;
OZ004725.1_Dexiosoma_caninum_genome_assembly,_chromosome:_1	AUGUSTUS	intron	17257872	17257998	1	+	.	ID=g608.t1.intron9;Parent=g608.t1;
OZ004725.1_Dexiosoma_caninum_genome_assembly,_chromosome:_1	AUGUSTUS	CDS	17257999	17258098	1	+	2	ID=g608.t1.CDS10;Parent=g608.t1;
OZ004725.1_Dexiosoma_caninum_genome_assembly,_chromosome:_1	AUGUSTUS	exon	17257999	17258098	.	+	.	ID=g608.t1.exon10;Parent=g608.t1;
OZ004725.1_Dexiosoma_caninum_genome_assembly,_chromosome:_1	AUGUSTUS	intron	17258099	17258157	1	+	.	ID=g608.t1.intron10;Parent=g608.t1;
OZ004725.1_Dexiosoma_caninum_genome_assembly,_chromosome:_1	AUGUSTUS	CDS	17258158	17258332	1	+	1	ID=g608.t1.CDS11;Parent=g608.t1;
OZ004725.1_Dexiosoma_caninum_genome_assembly,_chromosome:_1	AUGUSTUS	exon	17258158	17258332	.	+	.	ID=g608.t1.exon11;Parent=g608.t1;
OZ004725.1_Dexiosoma_caninum_genome_assembly,_chromosome:_1	AUGUSTUS	stop_codon	17258330	17258332	.	+	0	ID=g608.t1.stop1;Parent=g608.t1;
OZ004725.1_Dexiosoma_caninum_genome_assembly,_chromosome:_1	AUGUSTUS	gene	17263686	17270468	.	-	.	ID=g609;
OZ004725.1_Dexiosoma_caninum_genome_assembly,_chromosome:_1	AUGUSTUS	mRNA	17263686	17270468	1	-	.	ID=g609.t1;Parent=g609;
OZ004725.1_Dexiosoma_caninum_genome_assembly,_chromosome:_1	AUGUSTUS	stop_codon	17263686	17263688	.	-	0	ID=g609.t1.stop1;Parent=g609.t1;
OZ004725.1_Dexiosoma_caninum_genome_assembly,_chromosome:_1	AUGUSTUS	CDS	17263686	17263793	1	-	0	ID=g609.t1.CDS1;Parent=g609.t1;
OZ004725.1_Dexiosoma_caninum_genome_assembly,_chromosome:_1	AUGUSTUS	exon	17263686	17263793	.	-	.	ID=g609.t1.exon1;Parent=g609.t1;
OZ004725.1_Dexiosoma_caninum_genome_assembly,_chromosome:_1	AUGUSTUS	intron	17263794	17263853	1	-	.	ID=g609.t1.intron1;Parent=g609.t1;
OZ004725.1_Dexiosoma_caninum_genome_assembly,_chromosome:_1	AUGUSTUS	CDS	17263854	17264098	1	-	2	ID=g609.t1.CDS2;Parent=g609.t1;
OZ004725.1_Dexiosoma_caninum_genome_assembly,_chromosome:_1	AUGUSTUS	exon	17263854	17264098	.	-	.	ID=g609.t1.exon2;Parent=g609.t1;
OZ004725.1_Dexiosoma_caninum_genome_assembly,_chromosome:_1	AUGUSTUS	intron	17264099	17264254	1	-	.	ID=g609.t1.intron2;Parent=g609.t1;
OZ004725.1_Dexiosoma_caninum_genome_assembly,_chromosome:_1	AUGUSTUS	CDS	17264255	17264462	1	-	0	ID=g609.t1.CDS3;Parent=g609.t1;
OZ004725.1_Dexiosoma_caninum_genome_assembly,_chromosome:_1	AUGUSTUS	exon	17264255	17264462	.	-	.	ID=g609.t1.exon3;Parent=g609.t1;
OZ004725.1_Dexiosoma_caninum_genome_assembly,_chromosome:_1	AUGUSTUS	intron	17264463	17265328	1	-	.	ID=g609.t1.intron3;Parent=g609.t1;
OZ004725.1_Dexiosoma_caninum_genome_assembly,_chromosome:_1	AUGUSTUS	CDS	17265329	17265799	1	-	0	ID=g609.t1.CDS4;Parent=g609.t1;
OZ004725.1_Dexiosoma_caninum_genome_assembly,_chromosome:_1	AUGUSTUS	exon	17265329	17265799	.	-	.	ID=g609.t1.exon4;Parent=g609.t1;
OZ004725.1_Dexiosoma_caninum_genome_assembly,_chromosome:_1	AUGUSTUS	intron	17265800	17266201	1	-	.	ID=g609.t1.intron4;Parent=g609.t1;
OZ004725.1_Dexiosoma_caninum_genome_assembly,_chromosome:_1	AUGUSTUS	CDS	17266202	17266396	1	-	0	ID=g609.t1.CDS5;Parent=g609.t1;
OZ004725.1_Dexiosoma_caninum_genome_assembly,_chromosome:_1	AUGUSTUS	exon	17266202	17266396	.	-	.	ID=g609.t1.exon5;Parent=g609.t1;
OZ004725.1_Dexiosoma_caninum_genome_assembly,_chromosome:_1	AUGUSTUS	intron	17266397	17270438	1	-	.	ID=g609.t1.intron5;Parent=g609.t1;
OZ004725.1_Dexiosoma_caninum_genome_assembly,_chromosome:_1	AUGUSTUS	CDS	17270439	17270468	1	-	0	ID=g609.t1.CDS6;Parent=g609.t1;
OZ004725.1_Dexiosoma_caninum_genome_assembly,_chromosome:_1	AUGUSTUS	exon	17270439	17270468	.	-	.	ID=g609.t1.exon6;Parent=g609.t1;
OZ004725.1_Dexiosoma_caninum_genome_assembly,_chromosome:_1	AUGUSTUS	start_codon	17270466	17270468	.	-	0	ID=g609.t1.start1;Parent=g609.t1;
OZ004725.1_Dexiosoma_caninum_genome_assembly,_chromosome:_1	AUGUSTUS	gene	17274374	17277258	.	-	.	ID=g610;
OZ004725.1_Dexiosoma_caninum_genome_assembly,_chromosome:_1	AUGUSTUS	mRNA	17274374	17277258	1	-	.	ID=g610.t1;Parent=g610;
OZ004725.1_Dexiosoma_caninum_genome_assembly,_chromosome:_1	AUGUSTUS	stop_codon	17274374	17274376	.	-	0	ID=g610.t1.stop1;Parent=g610.t1;
OZ004725.1_Dexiosoma_caninum_genome_assembly,_chromosome:_1	AUGUSTUS	CDS	17274374	17274482	1	-	1	ID=g610.t1.CDS1;Parent=g610.t1;
OZ004725.1_Dexiosoma_caninum_genome_assembly,_chromosome:_1	AUGUSTUS	exon	17274374	17274482	.	-	.	ID=g610.t1.exon1;Parent=g610.t1;
OZ004725.1_Dexiosoma_caninum_genome_assembly,_chromosome:_1	AUGUSTUS	intron	17274483	17274547	1	-	.	ID=g610.t1.intron1;Parent=g610.t1;
OZ004725.1_Dexiosoma_caninum_genome_assembly,_chromosome:_1	AUGUSTUS	CDS	17274548	17274660	1	-	0	ID=g610.t1.CDS2;Parent=g610.t1;
OZ004725.1_Dexiosoma_caninum_genome_assembly,_chromosome:_1	AUGUSTUS	exon	17274548	17274660	.	-	.	ID=g610.t1.exon2;Parent=g610.t1;
OZ004725.1_Dexiosoma_caninum_genome_assembly,_chromosome:_1	AUGUSTUS	intron	17274661	17274708	1	-	.	ID=g610.t1.intron2;Parent=g610.t1;
OZ004725.1_Dexiosoma_caninum_genome_assembly,_chromosome:_1	AUGUSTUS	CDS	17274709	17275224	1	-	0	ID=g610.t1.CDS3;Parent=g610.t1;
OZ004725.1_Dexiosoma_caninum_genome_assembly,_chromosome:_1	AUGUSTUS	exon	17274709	17275224	.	-	.	ID=g610.t1.exon3;Parent=g610.t1;
OZ004725.1_Dexiosoma_caninum_genome_assembly,_chromosome:_1	AUGUSTUS	intron	17275225	17275729	1	-	.	ID=g610.t1.intron3;Parent=g610.t1;
OZ004725.1_Dexiosoma_caninum_genome_assembly,_chromosome:_1	AUGUSTUS	CDS	17275730	17277118	1	-	0	ID=g610.t1.CDS4;Parent=g610.t1;
OZ004725.1_Dexiosoma_caninum_genome_assembly,_chromosome:_1	AUGUSTUS	exon	17275730	17277118	.	-	.	ID=g610.t1.exon4;Parent=g610.t1;
OZ004725.1_Dexiosoma_caninum_genome_assembly,_chromosome:_1	AUGUSTUS	intron	17277119	17277177	1	-	.	ID=g610.t1.intron4;Parent=g610.t1;
OZ004725.1_Dexiosoma_caninum_genome_assembly,_chromosome:_1	AUGUSTUS	CDS	17277178	17277258	1	-	0	ID=g610.t1.CDS5;Parent=g610.t1;
OZ004725.1_Dexiosoma_caninum_genome_assembly,_chromosome:_1	AUGUSTUS	exon	17277178	17277258	.	-	.	ID=g610.t1.exon5;Parent=g610.t1;
OZ004725.1_Dexiosoma_caninum_genome_assembly,_chromosome:_1	AUGUSTUS	start_codon	17277256	17277258	.	-	0	ID=g610.t1.start1;Parent=g610.t1;
OZ004725.1_Dexiosoma_caninum_genome_assembly,_chromosome:_1	AUGUSTUS	gene	17279393	17282808	.	+	.	ID=g611;
OZ004725.1_Dexiosoma_caninum_genome_assembly,_chromosome:_1	AUGUSTUS	mRNA	17279393	17282808	1	+	.	ID=g611.t1;Parent=g611;
OZ004725.1_Dexiosoma_caninum_genome_assembly,_chromosome:_1	AUGUSTUS	start_codon	17279393	17279395	.	+	0	ID=g611.t1.start1;Parent=g611.t1;
OZ004725.1_Dexiosoma_caninum_genome_assembly,_chromosome:_1	AUGUSTUS	CDS	17279393	17279477	1	+	0	ID=g611.t1.CDS1;Parent=g611.t1;
OZ004725.1_Dexiosoma_caninum_genome_assembly,_chromosome:_1	AUGUSTUS	exon	17279393	17279477	.	+	.	ID=g611.t1.exon1;Parent=g611.t1;
OZ004725.1_Dexiosoma_caninum_genome_assembly,_chromosome:_1	AUGUSTUS	intron	17279478	17279539	1	+	.	ID=g611.t1.intron1;Parent=g611.t1;
OZ004725.1_Dexiosoma_caninum_genome_assembly,_chromosome:_1	AUGUSTUS	CDS	17279540	17279923	1	+	2	ID=g611.t1.CDS2;Parent=g611.t1;
OZ004725.1_Dexiosoma_caninum_genome_assembly,_chromosome:_1	AUGUSTUS	exon	17279540	17279923	.	+	.	ID=g611.t1.exon2;Parent=g611.t1;
OZ004725.1_Dexiosoma_caninum_genome_assembly,_chromosome:_1	AUGUSTUS	intron	17279924	17279974	1	+	.	ID=g611.t1.intron2;Parent=g611.t1;
OZ004725.1_Dexiosoma_caninum_genome_assembly,_chromosome:_1	AUGUSTUS	CDS	17279975	17280324	1	+	2	ID=g611.t1.CDS3;Parent=g611.t1;
OZ004725.1_Dexiosoma_caninum_genome_assembly,_chromosome:_1	AUGUSTUS	exon	17279975	17280324	.	+	.	ID=g611.t1.exon3;Parent=g611.t1;
OZ004725.1_Dexiosoma_caninum_genome_assembly,_chromosome:_1	AUGUSTUS	intron	17280325	17280384	1	+	.	ID=g611.t1.intron3;Parent=g611.t1;
OZ004725.1_Dexiosoma_caninum_genome_assembly,_chromosome:_1	AUGUSTUS	CDS	17280385	17281842	1	+	0	ID=g611.t1.CDS4;Parent=g611.t1;
OZ004725.1_Dexiosoma_caninum_genome_assembly,_chromosome:_1	AUGUSTUS	exon	17280385	17281842	.	+	.	ID=g611.t1.exon4;Parent=g611.t1;
OZ004725.1_Dexiosoma_caninum_genome_assembly,_chromosome:_1	AUGUSTUS	intron	17281843	17282082	1	+	.	ID=g611.t1.intron4;Parent=g611.t1;
OZ004725.1_Dexiosoma_caninum_genome_assembly,_chromosome:_1	AUGUSTUS	CDS	17282083	17282328	1	+	0	ID=g611.t1.CDS5;Parent=g611.t1;
OZ004725.1_Dexiosoma_caninum_genome_assembly,_chromosome:_1	AUGUSTUS	exon	17282083	17282328	.	+	.	ID=g611.t1.exon5;Parent=g611.t1;
OZ004725.1_Dexiosoma_caninum_genome_assembly,_chromosome:_1	AUGUSTUS	intron	17282329	17282381	1	+	.	ID=g611.t1.intron5;Parent=g611.t1;
OZ004725.1_Dexiosoma_caninum_genome_assembly,_chromosome:_1	AUGUSTUS	CDS	17282382	17282549	1	+	0	ID=g611.t1.CDS6;Parent=g611.t1;
OZ004725.1_Dexiosoma_caninum_genome_assembly,_chromosome:_1	AUGUSTUS	exon	17282382	17282549	.	+	.	ID=g611.t1.exon6;Parent=g611.t1;
OZ004725.1_Dexiosoma_caninum_genome_assembly,_chromosome:_1	AUGUSTUS	intron	17282550	17282616	1	+	.	ID=g611.t1.intron6;Parent=g611.t1;
OZ004725.1_Dexiosoma_caninum_genome_assembly,_chromosome:_1	AUGUSTUS	CDS	17282617	17282808	1	+	0	ID=g611.t1.CDS7;Parent=g611.t1;
OZ004725.1_Dexiosoma_caninum_genome_assembly,_chromosome:_1	AUGUSTUS	exon	17282617	17282808	.	+	.	ID=g611.t1.exon7;Parent=g611.t1;
OZ004725.1_Dexiosoma_caninum_genome_assembly,_chromosome:_1	AUGUSTUS	stop_codon	17282806	17282808	.	+	0	ID=g611.t1.stop1;Parent=g611.t1;
OZ004725.1_Dexiosoma_caninum_genome_assembly,_chromosome:_1	AUGUSTUS	gene	17283406	17284060	.	-	.	ID=g612;
OZ004725.1_Dexiosoma_caninum_genome_assembly,_chromosome:_1	AUGUSTUS	mRNA	17283406	17284060	1	-	.	ID=g612.t1;Parent=g612;
OZ004725.1_Dexiosoma_caninum_genome_assembly,_chromosome:_1	AUGUSTUS	stop_codon	17283406	17283408	.	-	0	ID=g612.t1.stop1;Parent=g612.t1;
OZ004725.1_Dexiosoma_caninum_genome_assembly,_chromosome:_1	AUGUSTUS	CDS	17283406	17283673	1	-	1	ID=g612.t1.CDS1;Parent=g612.t1;
OZ004725.1_Dexiosoma_caninum_genome_assembly,_chromosome:_1	AUGUSTUS	exon	17283406	17283673	.	-	.	ID=g612.t1.exon1;Parent=g612.t1;
OZ004725.1_Dexiosoma_caninum_genome_assembly,_chromosome:_1	AUGUSTUS	intron	17283674	17283736	1	-	.	ID=g612.t1.intron1;Parent=g612.t1;
OZ004725.1_Dexiosoma_caninum_genome_assembly,_chromosome:_1	AUGUSTUS	CDS	17283737	17283965	1	-	2	ID=g612.t1.CDS2;Parent=g612.t1;
OZ004725.1_Dexiosoma_caninum_genome_assembly,_chromosome:_1	AUGUSTUS	exon	17283737	17283965	.	-	.	ID=g612.t1.exon2;Parent=g612.t1;
OZ004725.1_Dexiosoma_caninum_genome_assembly,_chromosome:_1	AUGUSTUS	intron	17283966	17284038	1	-	.	ID=g612.t1.intron2;Parent=g612.t1;
OZ004725.1_Dexiosoma_caninum_genome_assembly,_chromosome:_1	AUGUSTUS	CDS	17284039	17284060	1	-	0	ID=g612.t1.CDS3;Parent=g612.t1;
OZ004725.1_Dexiosoma_caninum_genome_assembly,_chromosome:_1	AUGUSTUS	exon	17284039	17284060	.	-	.	ID=g612.t1.exon3;Parent=g612.t1;
OZ004725.1_Dexiosoma_caninum_genome_assembly,_chromosome:_1	AUGUSTUS	start_codon	17284058	17284060	.	-	0	ID=g612.t1.start1;Parent=g612.t1;
OZ004725.1_Dexiosoma_caninum_genome_assembly,_chromosome:_1	AUGUSTUS	gene	17293453	17301186	.	-	.	ID=g613;
OZ004725.1_Dexiosoma_caninum_genome_assembly,_chromosome:_1	AUGUSTUS	mRNA	17293453	17301186	0.42	-	.	ID=g613.t1;Parent=g613;
OZ004725.1_Dexiosoma_caninum_genome_assembly,_chromosome:_1	AUGUSTUS	stop_codon	17293453	17293455	.	-	0	ID=g613.t1.stop1;Parent=g613.t1;
OZ004725.1_Dexiosoma_caninum_genome_assembly,_chromosome:_1	AUGUSTUS	CDS	17293453	17293614	1	-	0	ID=g613.t1.CDS1;Parent=g613.t1;
OZ004725.1_Dexiosoma_caninum_genome_assembly,_chromosome:_1	AUGUSTUS	exon	17293453	17293614	.	-	.	ID=g613.t1.exon1;Parent=g613.t1;
OZ004725.1_Dexiosoma_caninum_genome_assembly,_chromosome:_1	AUGUSTUS	intron	17293615	17293687	1	-	.	ID=g613.t1.intron1;Parent=g613.t1;
OZ004725.1_Dexiosoma_caninum_genome_assembly,_chromosome:_1	AUGUSTUS	CDS	17293688	17293816	1	-	0	ID=g613.t1.CDS2;Parent=g613.t1;
OZ004725.1_Dexiosoma_caninum_genome_assembly,_chromosome:_1	AUGUSTUS	exon	17293688	17293816	.	-	.	ID=g613.t1.exon2;Parent=g613.t1;
OZ004725.1_Dexiosoma_caninum_genome_assembly,_chromosome:_1	AUGUSTUS	intron	17293817	17293886	1	-	.	ID=g613.t1.intron2;Parent=g613.t1;
OZ004725.1_Dexiosoma_caninum_genome_assembly,_chromosome:_1	AUGUSTUS	CDS	17293887	17293966	0.98	-	2	ID=g613.t1.CDS3;Parent=g613.t1;
OZ004725.1_Dexiosoma_caninum_genome_assembly,_chromosome:_1	AUGUSTUS	exon	17293887	17293966	.	-	.	ID=g613.t1.exon3;Parent=g613.t1;
OZ004725.1_Dexiosoma_caninum_genome_assembly,_chromosome:_1	AUGUSTUS	intron	17293967	17300783	0.42	-	.	ID=g613.t1.intron3;Parent=g613.t1;
OZ004725.1_Dexiosoma_caninum_genome_assembly,_chromosome:_1	AUGUSTUS	CDS	17300784	17301186	0.42	-	0	ID=g613.t1.CDS4;Parent=g613.t1;
OZ004725.1_Dexiosoma_caninum_genome_assembly,_chromosome:_1	AUGUSTUS	exon	17300784	17301186	.	-	.	ID=g613.t1.exon4;Parent=g613.t1;
OZ004725.1_Dexiosoma_caninum_genome_assembly,_chromosome:_1	AUGUSTUS	start_codon	17301184	17301186	.	-	0	ID=g613.t1.start1;Parent=g613.t1;
OZ004725.1_Dexiosoma_caninum_genome_assembly,_chromosome:_1	AUGUSTUS	gene	17309190	17339301	.	-	.	ID=g614;
OZ004725.1_Dexiosoma_caninum_genome_assembly,_chromosome:_1	AUGUSTUS	mRNA	17309190	17339301	0.93	-	.	ID=g614.t1;Parent=g614;
OZ004725.1_Dexiosoma_caninum_genome_assembly,_chromosome:_1	AUGUSTUS	stop_codon	17309190	17309192	.	-	0	ID=g614.t1.stop1;Parent=g614.t1;
OZ004725.1_Dexiosoma_caninum_genome_assembly,_chromosome:_1	AUGUSTUS	CDS	17309190	17312948	0.93	-	0	ID=g614.t1.CDS1;Parent=g614.t1;
OZ004725.1_Dexiosoma_caninum_genome_assembly,_chromosome:_1	AUGUSTUS	exon	17309190	17312948	.	-	.	ID=g614.t1.exon1;Parent=g614.t1;
OZ004725.1_Dexiosoma_caninum_genome_assembly,_chromosome:_1	AUGUSTUS	intron	17312949	17318528	1	-	.	ID=g614.t1.intron1;Parent=g614.t1;
OZ004725.1_Dexiosoma_caninum_genome_assembly,_chromosome:_1	AUGUSTUS	CDS	17318529	17320853	1	-	0	ID=g614.t1.CDS2;Parent=g614.t1;
OZ004725.1_Dexiosoma_caninum_genome_assembly,_chromosome:_1	AUGUSTUS	exon	17318529	17320853	.	-	.	ID=g614.t1.exon2;Parent=g614.t1;
OZ004725.1_Dexiosoma_caninum_genome_assembly,_chromosome:_1	AUGUSTUS	intron	17320854	17338902	1	-	.	ID=g614.t1.intron2;Parent=g614.t1;
OZ004725.1_Dexiosoma_caninum_genome_assembly,_chromosome:_1	AUGUSTUS	CDS	17338903	17339301	1	-	0	ID=g614.t1.CDS3;Parent=g614.t1;
OZ004725.1_Dexiosoma_caninum_genome_assembly,_chromosome:_1	AUGUSTUS	exon	17338903	17339301	.	-	.	ID=g614.t1.exon3;Parent=g614.t1;
OZ004725.1_Dexiosoma_caninum_genome_assembly,_chromosome:_1	AUGUSTUS	start_codon	17339299	17339301	.	-	0	ID=g614.t1.start1;Parent=g614.t1;
OZ004725.1_Dexiosoma_caninum_genome_assembly,_chromosome:_1	AUGUSTUS	gene	17341995	17342689	.	+	.	ID=g615;
OZ004725.1_Dexiosoma_caninum_genome_assembly,_chromosome:_1	AUGUSTUS	mRNA	17341995	17342689	1	+	.	ID=g615.t1;Parent=g615;
OZ004725.1_Dexiosoma_caninum_genome_assembly,_chromosome:_1	AUGUSTUS	start_codon	17341995	17341997	.	+	0	ID=g615.t1.start1;Parent=g615.t1;
OZ004725.1_Dexiosoma_caninum_genome_assembly,_chromosome:_1	AUGUSTUS	CDS	17341995	17342017	1	+	0	ID=g615.t1.CDS1;Parent=g615.t1;
OZ004725.1_Dexiosoma_caninum_genome_assembly,_chromosome:_1	AUGUSTUS	exon	17341995	17342017	.	+	.	ID=g615.t1.exon1;Parent=g615.t1;
OZ004725.1_Dexiosoma_caninum_genome_assembly,_chromosome:_1	AUGUSTUS	intron	17342018	17342196	1	+	.	ID=g615.t1.intron1;Parent=g615.t1;
OZ004725.1_Dexiosoma_caninum_genome_assembly,_chromosome:_1	AUGUSTUS	CDS	17342197	17342324	1	+	1	ID=g615.t1.CDS2;Parent=g615.t1;
OZ004725.1_Dexiosoma_caninum_genome_assembly,_chromosome:_1	AUGUSTUS	exon	17342197	17342324	.	+	.	ID=g615.t1.exon2;Parent=g615.t1;
OZ004725.1_Dexiosoma_caninum_genome_assembly,_chromosome:_1	AUGUSTUS	intron	17342325	17342384	1	+	.	ID=g615.t1.intron2;Parent=g615.t1;
OZ004725.1_Dexiosoma_caninum_genome_assembly,_chromosome:_1	AUGUSTUS	CDS	17342385	17342689	1	+	2	ID=g615.t1.CDS3;Parent=g615.t1;
OZ004725.1_Dexiosoma_caninum_genome_assembly,_chromosome:_1	AUGUSTUS	exon	17342385	17342689	.	+	.	ID=g615.t1.exon3;Parent=g615.t1;
OZ004725.1_Dexiosoma_caninum_genome_assembly,_chromosome:_1	AUGUSTUS	stop_codon	17342687	17342689	.	+	0	ID=g615.t1.stop1;Parent=g615.t1;
OZ004725.1_Dexiosoma_caninum_genome_assembly,_chromosome:_1	AUGUSTUS	gene	17343589	17344077	.	+	.	ID=g616;
OZ004725.1_Dexiosoma_caninum_genome_assembly,_chromosome:_1	AUGUSTUS	mRNA	17343589	17344077	1	+	.	ID=g616.t1;Parent=g616;
OZ004725.1_Dexiosoma_caninum_genome_assembly,_chromosome:_1	AUGUSTUS	start_codon	17343589	17343591	.	+	0	ID=g616.t1.start1;Parent=g616.t1;
OZ004725.1_Dexiosoma_caninum_genome_assembly,_chromosome:_1	AUGUSTUS	CDS	17343589	17343742	1	+	0	ID=g616.t1.CDS1;Parent=g616.t1;
OZ004725.1_Dexiosoma_caninum_genome_assembly,_chromosome:_1	AUGUSTUS	exon	17343589	17343742	.	+	.	ID=g616.t1.exon1;Parent=g616.t1;
OZ004725.1_Dexiosoma_caninum_genome_assembly,_chromosome:_1	AUGUSTUS	intron	17343743	17343798	1	+	.	ID=g616.t1.intron1;Parent=g616.t1;
OZ004725.1_Dexiosoma_caninum_genome_assembly,_chromosome:_1	AUGUSTUS	CDS	17343799	17343923	1	+	2	ID=g616.t1.CDS2;Parent=g616.t1;
OZ004725.1_Dexiosoma_caninum_genome_assembly,_chromosome:_1	AUGUSTUS	exon	17343799	17343923	.	+	.	ID=g616.t1.exon2;Parent=g616.t1;
OZ004725.1_Dexiosoma_caninum_genome_assembly,_chromosome:_1	AUGUSTUS	intron	17343924	17343984	1	+	.	ID=g616.t1.intron2;Parent=g616.t1;
OZ004725.1_Dexiosoma_caninum_genome_assembly,_chromosome:_1	AUGUSTUS	CDS	17343985	17344077	1	+	0	ID=g616.t1.CDS3;Parent=g616.t1;
OZ004725.1_Dexiosoma_caninum_genome_assembly,_chromosome:_1	AUGUSTUS	exon	17343985	17344077	.	+	.	ID=g616.t1.exon3;Parent=g616.t1;
OZ004725.1_Dexiosoma_caninum_genome_assembly,_chromosome:_1	AUGUSTUS	stop_codon	17344075	17344077	.	+	0	ID=g616.t1.stop1;Parent=g616.t1;
OZ004725.1_Dexiosoma_caninum_genome_assembly,_chromosome:_1	AUGUSTUS	gene	17344401	17345624	.	-	.	ID=g617;
OZ004725.1_Dexiosoma_caninum_genome_assembly,_chromosome:_1	AUGUSTUS	mRNA	17344401	17345624	1	-	.	ID=g617.t1;Parent=g617;
OZ004725.1_Dexiosoma_caninum_genome_assembly,_chromosome:_1	AUGUSTUS	stop_codon	17344401	17344403	.	-	0	ID=g617.t1.stop1;Parent=g617.t1;
OZ004725.1_Dexiosoma_caninum_genome_assembly,_chromosome:_1	AUGUSTUS	CDS	17344401	17345624	1	-	0	ID=g617.t1.CDS1;Parent=g617.t1;
OZ004725.1_Dexiosoma_caninum_genome_assembly,_chromosome:_1	AUGUSTUS	exon	17344401	17345624	.	-	.	ID=g617.t1.exon1;Parent=g617.t1;
OZ004725.1_Dexiosoma_caninum_genome_assembly,_chromosome:_1	AUGUSTUS	start_codon	17345622	17345624	.	-	0	ID=g617.t1.start1;Parent=g617.t1;
OZ004725.1_Dexiosoma_caninum_genome_assembly,_chromosome:_1	AUGUSTUS	gene	17346258	17347457	.	+	.	ID=g618;
OZ004725.1_Dexiosoma_caninum_genome_assembly,_chromosome:_1	AUGUSTUS	mRNA	17346258	17347457	1	+	.	ID=g618.t1;Parent=g618;
OZ004725.1_Dexiosoma_caninum_genome_assembly,_chromosome:_1	AUGUSTUS	start_codon	17346258	17346260	.	+	0	ID=g618.t1.start1;Parent=g618.t1;
OZ004725.1_Dexiosoma_caninum_genome_assembly,_chromosome:_1	AUGUSTUS	CDS	17346258	17347457	1	+	0	ID=g618.t1.CDS1;Parent=g618.t1;
OZ004725.1_Dexiosoma_caninum_genome_assembly,_chromosome:_1	AUGUSTUS	exon	17346258	17347457	.	+	.	ID=g618.t1.exon1;Parent=g618.t1;
OZ004725.1_Dexiosoma_caninum_genome_assembly,_chromosome:_1	AUGUSTUS	stop_codon	17347455	17347457	.	+	0	ID=g618.t1.stop1;Parent=g618.t1;
OZ004725.1_Dexiosoma_caninum_genome_assembly,_chromosome:_1	AUGUSTUS	gene	17348589	17349069	.	-	.	ID=g619;
OZ004725.1_Dexiosoma_caninum_genome_assembly,_chromosome:_1	AUGUSTUS	mRNA	17348589	17349069	1	-	.	ID=g619.t1;Parent=g619;
OZ004725.1_Dexiosoma_caninum_genome_assembly,_chromosome:_1	AUGUSTUS	stop_codon	17348589	17348591	.	-	0	ID=g619.t1.stop1;Parent=g619.t1;
OZ004725.1_Dexiosoma_caninum_genome_assembly,_chromosome:_1	AUGUSTUS	CDS	17348589	17348900	1	-	0	ID=g619.t1.CDS1;Parent=g619.t1;
OZ004725.1_Dexiosoma_caninum_genome_assembly,_chromosome:_1	AUGUSTUS	exon	17348589	17348900	.	-	.	ID=g619.t1.exon1;Parent=g619.t1;
OZ004725.1_Dexiosoma_caninum_genome_assembly,_chromosome:_1	AUGUSTUS	intron	17348901	17348976	1	-	.	ID=g619.t1.intron1;Parent=g619.t1;
OZ004725.1_Dexiosoma_caninum_genome_assembly,_chromosome:_1	AUGUSTUS	CDS	17348977	17349069	1	-	0	ID=g619.t1.CDS2;Parent=g619.t1;
OZ004725.1_Dexiosoma_caninum_genome_assembly,_chromosome:_1	AUGUSTUS	exon	17348977	17349069	.	-	.	ID=g619.t1.exon2;Parent=g619.t1;
OZ004725.1_Dexiosoma_caninum_genome_assembly,_chromosome:_1	AUGUSTUS	start_codon	17349067	17349069	.	-	0	ID=g619.t1.start1;Parent=g619.t1;
OZ004725.1_Dexiosoma_caninum_genome_assembly,_chromosome:_1	AUGUSTUS	gene	17352041	17353791	.	-	.	ID=g620;
OZ004725.1_Dexiosoma_caninum_genome_assembly,_chromosome:_1	AUGUSTUS	mRNA	17352041	17353791	1	-	.	ID=g620.t1;Parent=g620;
OZ004725.1_Dexiosoma_caninum_genome_assembly,_chromosome:_1	AUGUSTUS	stop_codon	17352041	17352043	.	-	0	ID=g620.t1.stop1;Parent=g620.t1;
OZ004725.1_Dexiosoma_caninum_genome_assembly,_chromosome:_1	AUGUSTUS	CDS	17352041	17352331	1	-	0	ID=g620.t1.CDS1;Parent=g620.t1;
OZ004725.1_Dexiosoma_caninum_genome_assembly,_chromosome:_1	AUGUSTUS	exon	17352041	17352331	.	-	.	ID=g620.t1.exon1;Parent=g620.t1;
OZ004725.1_Dexiosoma_caninum_genome_assembly,_chromosome:_1	AUGUSTUS	intron	17352332	17352416	1	-	.	ID=g620.t1.intron1;Parent=g620.t1;
OZ004725.1_Dexiosoma_caninum_genome_assembly,_chromosome:_1	AUGUSTUS	CDS	17352417	17352546	1	-	1	ID=g620.t1.CDS2;Parent=g620.t1;
OZ004725.1_Dexiosoma_caninum_genome_assembly,_chromosome:_1	AUGUSTUS	exon	17352417	17352546	.	-	.	ID=g620.t1.exon2;Parent=g620.t1;
OZ004725.1_Dexiosoma_caninum_genome_assembly,_chromosome:_1	AUGUSTUS	intron	17352547	17353279	1	-	.	ID=g620.t1.intron2;Parent=g620.t1;
OZ004725.1_Dexiosoma_caninum_genome_assembly,_chromosome:_1	AUGUSTUS	CDS	17353280	17353791	1	-	0	ID=g620.t1.CDS3;Parent=g620.t1;
OZ004725.1_Dexiosoma_caninum_genome_assembly,_chromosome:_1	AUGUSTUS	exon	17353280	17353791	.	-	.	ID=g620.t1.exon3;Parent=g620.t1;
OZ004725.1_Dexiosoma_caninum_genome_assembly,_chromosome:_1	AUGUSTUS	start_codon	17353789	17353791	.	-	0	ID=g620.t1.start1;Parent=g620.t1;
OZ004725.1_Dexiosoma_caninum_genome_assembly,_chromosome:_1	AUGUSTUS	gene	17372819	17376950	.	+	.	ID=g621;
OZ004725.1_Dexiosoma_caninum_genome_assembly,_chromosome:_1	AUGUSTUS	mRNA	17372819	17376950	1	+	.	ID=g621.t1;Parent=g621;
OZ004725.1_Dexiosoma_caninum_genome_assembly,_chromosome:_1	AUGUSTUS	start_codon	17372819	17372821	.	+	0	ID=g621.t1.start1;Parent=g621.t1;
OZ004725.1_Dexiosoma_caninum_genome_assembly,_chromosome:_1	AUGUSTUS	CDS	17372819	17373040	1	+	0	ID=g621.t1.CDS1;Parent=g621.t1;
OZ004725.1_Dexiosoma_caninum_genome_assembly,_chromosome:_1	AUGUSTUS	exon	17372819	17373040	.	+	.	ID=g621.t1.exon1;Parent=g621.t1;
OZ004725.1_Dexiosoma_caninum_genome_assembly,_chromosome:_1	AUGUSTUS	intron	17373041	17373560	1	+	.	ID=g621.t1.intron1;Parent=g621.t1;
OZ004725.1_Dexiosoma_caninum_genome_assembly,_chromosome:_1	AUGUSTUS	CDS	17373561	17373842	1	+	0	ID=g621.t1.CDS2;Parent=g621.t1;
OZ004725.1_Dexiosoma_caninum_genome_assembly,_chromosome:_1	AUGUSTUS	exon	17373561	17373842	.	+	.	ID=g621.t1.exon2;Parent=g621.t1;
OZ004725.1_Dexiosoma_caninum_genome_assembly,_chromosome:_1	AUGUSTUS	intron	17373843	17373908	1	+	.	ID=g621.t1.intron2;Parent=g621.t1;
OZ004725.1_Dexiosoma_caninum_genome_assembly,_chromosome:_1	AUGUSTUS	CDS	17373909	17374021	1	+	0	ID=g621.t1.CDS3;Parent=g621.t1;
OZ004725.1_Dexiosoma_caninum_genome_assembly,_chromosome:_1	AUGUSTUS	exon	17373909	17374021	.	+	.	ID=g621.t1.exon3;Parent=g621.t1;
OZ004725.1_Dexiosoma_caninum_genome_assembly,_chromosome:_1	AUGUSTUS	intron	17374022	17374579	1	+	.	ID=g621.t1.intron3;Parent=g621.t1;
OZ004725.1_Dexiosoma_caninum_genome_assembly,_chromosome:_1	AUGUSTUS	CDS	17374580	17374689	1	+	1	ID=g621.t1.CDS4;Parent=g621.t1;
OZ004725.1_Dexiosoma_caninum_genome_assembly,_chromosome:_1	AUGUSTUS	exon	17374580	17374689	.	+	.	ID=g621.t1.exon4;Parent=g621.t1;
OZ004725.1_Dexiosoma_caninum_genome_assembly,_chromosome:_1	AUGUSTUS	intron	17374690	17376032	1	+	.	ID=g621.t1.intron4;Parent=g621.t1;
OZ004725.1_Dexiosoma_caninum_genome_assembly,_chromosome:_1	AUGUSTUS	CDS	17376033	17376465	1	+	2	ID=g621.t1.CDS5;Parent=g621.t1;
OZ004725.1_Dexiosoma_caninum_genome_assembly,_chromosome:_1	AUGUSTUS	exon	17376033	17376465	.	+	.	ID=g621.t1.exon5;Parent=g621.t1;
OZ004725.1_Dexiosoma_caninum_genome_assembly,_chromosome:_1	AUGUSTUS	intron	17376466	17376529	1	+	.	ID=g621.t1.intron5;Parent=g621.t1;
OZ004725.1_Dexiosoma_caninum_genome_assembly,_chromosome:_1	AUGUSTUS	CDS	17376530	17376950	1	+	1	ID=g621.t1.CDS6;Parent=g621.t1;
OZ004725.1_Dexiosoma_caninum_genome_assembly,_chromosome:_1	AUGUSTUS	exon	17376530	17376950	.	+	.	ID=g621.t1.exon6;Parent=g621.t1;
OZ004725.1_Dexiosoma_caninum_genome_assembly,_chromosome:_1	AUGUSTUS	stop_codon	17376948	17376950	.	+	0	ID=g621.t1.stop1;Parent=g621.t1;
OZ004725.1_Dexiosoma_caninum_genome_assembly,_chromosome:_1	AUGUSTUS	gene	17382049	17383271	.	+	.	ID=g622;
OZ004725.1_Dexiosoma_caninum_genome_assembly,_chromosome:_1	AUGUSTUS	mRNA	17382049	17383271	1	+	.	ID=g622.t1;Parent=g622;
OZ004725.1_Dexiosoma_caninum_genome_assembly,_chromosome:_1	AUGUSTUS	start_codon	17382049	17382051	.	+	0	ID=g622.t1.start1;Parent=g622.t1;
OZ004725.1_Dexiosoma_caninum_genome_assembly,_chromosome:_1	AUGUSTUS	CDS	17382049	17382089	1	+	0	ID=g622.t1.CDS1;Parent=g622.t1;
OZ004725.1_Dexiosoma_caninum_genome_assembly,_chromosome:_1	AUGUSTUS	exon	17382049	17382089	.	+	.	ID=g622.t1.exon1;Parent=g622.t1;
OZ004725.1_Dexiosoma_caninum_genome_assembly,_chromosome:_1	AUGUSTUS	intron	17382090	17382207	1	+	.	ID=g622.t1.intron1;Parent=g622.t1;
OZ004725.1_Dexiosoma_caninum_genome_assembly,_chromosome:_1	AUGUSTUS	CDS	17382208	17382284	1	+	1	ID=g622.t1.CDS2;Parent=g622.t1;
OZ004725.1_Dexiosoma_caninum_genome_assembly,_chromosome:_1	AUGUSTUS	exon	17382208	17382284	.	+	.	ID=g622.t1.exon2;Parent=g622.t1;
OZ004725.1_Dexiosoma_caninum_genome_assembly,_chromosome:_1	AUGUSTUS	intron	17382285	17382352	1	+	.	ID=g622.t1.intron2;Parent=g622.t1;
OZ004725.1_Dexiosoma_caninum_genome_assembly,_chromosome:_1	AUGUSTUS	CDS	17382353	17382608	1	+	2	ID=g622.t1.CDS3;Parent=g622.t1;
OZ004725.1_Dexiosoma_caninum_genome_assembly,_chromosome:_1	AUGUSTUS	exon	17382353	17382608	.	+	.	ID=g622.t1.exon3;Parent=g622.t1;
OZ004725.1_Dexiosoma_caninum_genome_assembly,_chromosome:_1	AUGUSTUS	intron	17382609	17382873	1	+	.	ID=g622.t1.intron3;Parent=g622.t1;
OZ004725.1_Dexiosoma_caninum_genome_assembly,_chromosome:_1	AUGUSTUS	CDS	17382874	17383029	1	+	1	ID=g622.t1.CDS4;Parent=g622.t1;
OZ004725.1_Dexiosoma_caninum_genome_assembly,_chromosome:_1	AUGUSTUS	exon	17382874	17383029	.	+	.	ID=g622.t1.exon4;Parent=g622.t1;
OZ004725.1_Dexiosoma_caninum_genome_assembly,_chromosome:_1	AUGUSTUS	intron	17383030	17383096	1	+	.	ID=g622.t1.intron4;Parent=g622.t1;
OZ004725.1_Dexiosoma_caninum_genome_assembly,_chromosome:_1	AUGUSTUS	CDS	17383097	17383271	1	+	1	ID=g622.t1.CDS5;Parent=g622.t1;
OZ004725.1_Dexiosoma_caninum_genome_assembly,_chromosome:_1	AUGUSTUS	exon	17383097	17383271	.	+	.	ID=g622.t1.exon5;Parent=g622.t1;
OZ004725.1_Dexiosoma_caninum_genome_assembly,_chromosome:_1	AUGUSTUS	stop_codon	17383269	17383271	.	+	0	ID=g622.t1.stop1;Parent=g622.t1;
OZ004725.1_Dexiosoma_caninum_genome_assembly,_chromosome:_1	AUGUSTUS	gene	17384259	17385346	.	-	.	ID=g623;
OZ004725.1_Dexiosoma_caninum_genome_assembly,_chromosome:_1	AUGUSTUS	mRNA	17384259	17385346	1	-	.	ID=g623.t1;Parent=g623;
OZ004725.1_Dexiosoma_caninum_genome_assembly,_chromosome:_1	AUGUSTUS	stop_codon	17384259	17384261	.	-	0	ID=g623.t1.stop1;Parent=g623.t1;
OZ004725.1_Dexiosoma_caninum_genome_assembly,_chromosome:_1	AUGUSTUS	CDS	17384259	17384736	1	-	1	ID=g623.t1.CDS1;Parent=g623.t1;
OZ004725.1_Dexiosoma_caninum_genome_assembly,_chromosome:_1	AUGUSTUS	exon	17384259	17384736	.	-	.	ID=g623.t1.exon1;Parent=g623.t1;
OZ004725.1_Dexiosoma_caninum_genome_assembly,_chromosome:_1	AUGUSTUS	intron	17384737	17384792	1	-	.	ID=g623.t1.intron1;Parent=g623.t1;
OZ004725.1_Dexiosoma_caninum_genome_assembly,_chromosome:_1	AUGUSTUS	CDS	17384793	17385346	1	-	0	ID=g623.t1.CDS2;Parent=g623.t1;
OZ004725.1_Dexiosoma_caninum_genome_assembly,_chromosome:_1	AUGUSTUS	exon	17384793	17385346	.	-	.	ID=g623.t1.exon2;Parent=g623.t1;
OZ004725.1_Dexiosoma_caninum_genome_assembly,_chromosome:_1	AUGUSTUS	start_codon	17385344	17385346	.	-	0	ID=g623.t1.start1;Parent=g623.t1;
OZ004725.1_Dexiosoma_caninum_genome_assembly,_chromosome:_1	AUGUSTUS	gene	17390022	17390497	.	-	.	ID=g624;
OZ004725.1_Dexiosoma_caninum_genome_assembly,_chromosome:_1	AUGUSTUS	mRNA	17390022	17390497	1	-	.	ID=g624.t1;Parent=g624;
OZ004725.1_Dexiosoma_caninum_genome_assembly,_chromosome:_1	AUGUSTUS	stop_codon	17390022	17390024	.	-	0	ID=g624.t1.stop1;Parent=g624.t1;
OZ004725.1_Dexiosoma_caninum_genome_assembly,_chromosome:_1	AUGUSTUS	CDS	17390022	17390281	1	-	2	ID=g624.t1.CDS1;Parent=g624.t1;
OZ004725.1_Dexiosoma_caninum_genome_assembly,_chromosome:_1	AUGUSTUS	exon	17390022	17390281	.	-	.	ID=g624.t1.exon1;Parent=g624.t1;
OZ004725.1_Dexiosoma_caninum_genome_assembly,_chromosome:_1	AUGUSTUS	intron	17390282	17390349	1	-	.	ID=g624.t1.intron1;Parent=g624.t1;
OZ004725.1_Dexiosoma_caninum_genome_assembly,_chromosome:_1	AUGUSTUS	CDS	17390350	17390497	1	-	0	ID=g624.t1.CDS2;Parent=g624.t1;
OZ004725.1_Dexiosoma_caninum_genome_assembly,_chromosome:_1	AUGUSTUS	exon	17390350	17390497	.	-	.	ID=g624.t1.exon2;Parent=g624.t1;
OZ004725.1_Dexiosoma_caninum_genome_assembly,_chromosome:_1	AUGUSTUS	start_codon	17390495	17390497	.	-	0	ID=g624.t1.start1;Parent=g624.t1;
OZ004725.1_Dexiosoma_caninum_genome_assembly,_chromosome:_1	AUGUSTUS	gene	17395243	17408626	.	+	.	ID=g625;
OZ004725.1_Dexiosoma_caninum_genome_assembly,_chromosome:_1	AUGUSTUS	mRNA	17395243	17408626	1	+	.	ID=g625.t1;Parent=g625;
OZ004725.1_Dexiosoma_caninum_genome_assembly,_chromosome:_1	AUGUSTUS	start_codon	17395243	17395245	.	+	0	ID=g625.t1.start1;Parent=g625.t1;
OZ004725.1_Dexiosoma_caninum_genome_assembly,_chromosome:_1	AUGUSTUS	CDS	17395243	17395384	1	+	0	ID=g625.t1.CDS1;Parent=g625.t1;
OZ004725.1_Dexiosoma_caninum_genome_assembly,_chromosome:_1	AUGUSTUS	exon	17395243	17395384	.	+	.	ID=g625.t1.exon1;Parent=g625.t1;
OZ004725.1_Dexiosoma_caninum_genome_assembly,_chromosome:_1	AUGUSTUS	intron	17395385	17395435	1	+	.	ID=g625.t1.intron1;Parent=g625.t1;
OZ004725.1_Dexiosoma_caninum_genome_assembly,_chromosome:_1	AUGUSTUS	CDS	17395436	17395867	1	+	2	ID=g625.t1.CDS2;Parent=g625.t1;
OZ004725.1_Dexiosoma_caninum_genome_assembly,_chromosome:_1	AUGUSTUS	exon	17395436	17395867	.	+	.	ID=g625.t1.exon2;Parent=g625.t1;
OZ004725.1_Dexiosoma_caninum_genome_assembly,_chromosome:_1	AUGUSTUS	intron	17395868	17395934	1	+	.	ID=g625.t1.intron2;Parent=g625.t1;
OZ004725.1_Dexiosoma_caninum_genome_assembly,_chromosome:_1	AUGUSTUS	CDS	17395935	17396881	1	+	2	ID=g625.t1.CDS3;Parent=g625.t1;
OZ004725.1_Dexiosoma_caninum_genome_assembly,_chromosome:_1	AUGUSTUS	exon	17395935	17396881	.	+	.	ID=g625.t1.exon3;Parent=g625.t1;
OZ004725.1_Dexiosoma_caninum_genome_assembly,_chromosome:_1	AUGUSTUS	intron	17396882	17397298	1	+	.	ID=g625.t1.intron3;Parent=g625.t1;
OZ004725.1_Dexiosoma_caninum_genome_assembly,_chromosome:_1	AUGUSTUS	CDS	17397299	17398108	1	+	0	ID=g625.t1.CDS4;Parent=g625.t1;
OZ004725.1_Dexiosoma_caninum_genome_assembly,_chromosome:_1	AUGUSTUS	exon	17397299	17398108	.	+	.	ID=g625.t1.exon4;Parent=g625.t1;
OZ004725.1_Dexiosoma_caninum_genome_assembly,_chromosome:_1	AUGUSTUS	intron	17398109	17398164	1	+	.	ID=g625.t1.intron4;Parent=g625.t1;
OZ004725.1_Dexiosoma_caninum_genome_assembly,_chromosome:_1	AUGUSTUS	CDS	17398165	17398793	1	+	0	ID=g625.t1.CDS5;Parent=g625.t1;
OZ004725.1_Dexiosoma_caninum_genome_assembly,_chromosome:_1	AUGUSTUS	exon	17398165	17398793	.	+	.	ID=g625.t1.exon5;Parent=g625.t1;
OZ004725.1_Dexiosoma_caninum_genome_assembly,_chromosome:_1	AUGUSTUS	intron	17398794	17398891	1	+	.	ID=g625.t1.intron5;Parent=g625.t1;
OZ004725.1_Dexiosoma_caninum_genome_assembly,_chromosome:_1	AUGUSTUS	CDS	17398892	17399066	1	+	1	ID=g625.t1.CDS6;Parent=g625.t1;
OZ004725.1_Dexiosoma_caninum_genome_assembly,_chromosome:_1	AUGUSTUS	exon	17398892	17399066	.	+	.	ID=g625.t1.exon6;Parent=g625.t1;
OZ004725.1_Dexiosoma_caninum_genome_assembly,_chromosome:_1	AUGUSTUS	intron	17399067	17399867	1	+	.	ID=g625.t1.intron6;Parent=g625.t1;
OZ004725.1_Dexiosoma_caninum_genome_assembly,_chromosome:_1	AUGUSTUS	CDS	17399868	17400704	1	+	0	ID=g625.t1.CDS7;Parent=g625.t1;
OZ004725.1_Dexiosoma_caninum_genome_assembly,_chromosome:_1	AUGUSTUS	exon	17399868	17400704	.	+	.	ID=g625.t1.exon7;Parent=g625.t1;
OZ004725.1_Dexiosoma_caninum_genome_assembly,_chromosome:_1	AUGUSTUS	intron	17400705	17400767	1	+	.	ID=g625.t1.intron7;Parent=g625.t1;
OZ004725.1_Dexiosoma_caninum_genome_assembly,_chromosome:_1	AUGUSTUS	CDS	17400768	17400908	1	+	0	ID=g625.t1.CDS8;Parent=g625.t1;
OZ004725.1_Dexiosoma_caninum_genome_assembly,_chromosome:_1	AUGUSTUS	exon	17400768	17400908	.	+	.	ID=g625.t1.exon8;Parent=g625.t1;
OZ004725.1_Dexiosoma_caninum_genome_assembly,_chromosome:_1	AUGUSTUS	intron	17400909	17404431	1	+	.	ID=g625.t1.intron8;Parent=g625.t1;
OZ004725.1_Dexiosoma_caninum_genome_assembly,_chromosome:_1	AUGUSTUS	CDS	17404432	17406780	1	+	0	ID=g625.t1.CDS9;Parent=g625.t1;
OZ004725.1_Dexiosoma_caninum_genome_assembly,_chromosome:_1	AUGUSTUS	exon	17404432	17406780	.	+	.	ID=g625.t1.exon9;Parent=g625.t1;
OZ004725.1_Dexiosoma_caninum_genome_assembly,_chromosome:_1	AUGUSTUS	intron	17406781	17407358	1	+	.	ID=g625.t1.intron9;Parent=g625.t1;
OZ004725.1_Dexiosoma_caninum_genome_assembly,_chromosome:_1	AUGUSTUS	CDS	17407359	17407509	1	+	0	ID=g625.t1.CDS10;Parent=g625.t1;
OZ004725.1_Dexiosoma_caninum_genome_assembly,_chromosome:_1	AUGUSTUS	exon	17407359	17407509	.	+	.	ID=g625.t1.exon10;Parent=g625.t1;
OZ004725.1_Dexiosoma_caninum_genome_assembly,_chromosome:_1	AUGUSTUS	intron	17407510	17407572	1	+	.	ID=g625.t1.intron10;Parent=g625.t1;
OZ004725.1_Dexiosoma_caninum_genome_assembly,_chromosome:_1	AUGUSTUS	CDS	17407573	17407802	1	+	2	ID=g625.t1.CDS11;Parent=g625.t1;
OZ004725.1_Dexiosoma_caninum_genome_assembly,_chromosome:_1	AUGUSTUS	exon	17407573	17407802	.	+	.	ID=g625.t1.exon11;Parent=g625.t1;
OZ004725.1_Dexiosoma_caninum_genome_assembly,_chromosome:_1	AUGUSTUS	intron	17407803	17407855	1	+	.	ID=g625.t1.intron11;Parent=g625.t1;
OZ004725.1_Dexiosoma_caninum_genome_assembly,_chromosome:_1	AUGUSTUS	CDS	17407856	17408096	1	+	0	ID=g625.t1.CDS12;Parent=g625.t1;
OZ004725.1_Dexiosoma_caninum_genome_assembly,_chromosome:_1	AUGUSTUS	exon	17407856	17408096	.	+	.	ID=g625.t1.exon12;Parent=g625.t1;
OZ004725.1_Dexiosoma_caninum_genome_assembly,_chromosome:_1	AUGUSTUS	intron	17408097	17408486	1	+	.	ID=g625.t1.intron12;Parent=g625.t1;
OZ004725.1_Dexiosoma_caninum_genome_assembly,_chromosome:_1	AUGUSTUS	CDS	17408487	17408626	1	+	2	ID=g625.t1.CDS13;Parent=g625.t1;
OZ004725.1_Dexiosoma_caninum_genome_assembly,_chromosome:_1	AUGUSTUS	exon	17408487	17408626	.	+	.	ID=g625.t1.exon13;Parent=g625.t1;
OZ004725.1_Dexiosoma_caninum_genome_assembly,_chromosome:_1	AUGUSTUS	stop_codon	17408624	17408626	.	+	0	ID=g625.t1.stop1;Parent=g625.t1;
OZ004725.1_Dexiosoma_caninum_genome_assembly,_chromosome:_1	AUGUSTUS	mRNA	17395243	17408626	0.91	+	.	ID=g625.t2;Parent=g625;
OZ004725.1_Dexiosoma_caninum_genome_assembly,_chromosome:_1	AUGUSTUS	start_codon	17395243	17395245	.	+	0	ID=g625.t2.start1;Parent=g625.t2;
OZ004725.1_Dexiosoma_caninum_genome_assembly,_chromosome:_1	AUGUSTUS	CDS	17395243	17395384	1	+	0	ID=g625.t2.CDS1;Parent=g625.t2;
OZ004725.1_Dexiosoma_caninum_genome_assembly,_chromosome:_1	AUGUSTUS	exon	17395243	17395384	.	+	.	ID=g625.t2.exon1;Parent=g625.t2;
OZ004725.1_Dexiosoma_caninum_genome_assembly,_chromosome:_1	AUGUSTUS	intron	17395385	17395435	1	+	.	ID=g625.t2.intron1;Parent=g625.t2;
OZ004725.1_Dexiosoma_caninum_genome_assembly,_chromosome:_1	AUGUSTUS	CDS	17395436	17395867	1	+	2	ID=g625.t2.CDS2;Parent=g625.t2;
OZ004725.1_Dexiosoma_caninum_genome_assembly,_chromosome:_1	AUGUSTUS	exon	17395436	17395867	.	+	.	ID=g625.t2.exon2;Parent=g625.t2;
OZ004725.1_Dexiosoma_caninum_genome_assembly,_chromosome:_1	AUGUSTUS	intron	17395868	17395934	1	+	.	ID=g625.t2.intron2;Parent=g625.t2;
OZ004725.1_Dexiosoma_caninum_genome_assembly,_chromosome:_1	AUGUSTUS	CDS	17395935	17396881	0.92	+	2	ID=g625.t2.CDS3;Parent=g625.t2;
OZ004725.1_Dexiosoma_caninum_genome_assembly,_chromosome:_1	AUGUSTUS	exon	17395935	17396881	.	+	.	ID=g625.t2.exon3;Parent=g625.t2;
OZ004725.1_Dexiosoma_caninum_genome_assembly,_chromosome:_1	AUGUSTUS	intron	17396882	17397301	1	+	.	ID=g625.t2.intron3;Parent=g625.t2;
OZ004725.1_Dexiosoma_caninum_genome_assembly,_chromosome:_1	AUGUSTUS	CDS	17397302	17398108	1	+	0	ID=g625.t2.CDS4;Parent=g625.t2;
OZ004725.1_Dexiosoma_caninum_genome_assembly,_chromosome:_1	AUGUSTUS	exon	17397302	17398108	.	+	.	ID=g625.t2.exon4;Parent=g625.t2;
OZ004725.1_Dexiosoma_caninum_genome_assembly,_chromosome:_1	AUGUSTUS	intron	17398109	17398164	1	+	.	ID=g625.t2.intron4;Parent=g625.t2;
OZ004725.1_Dexiosoma_caninum_genome_assembly,_chromosome:_1	AUGUSTUS	CDS	17398165	17398793	1	+	0	ID=g625.t2.CDS5;Parent=g625.t2;
OZ004725.1_Dexiosoma_caninum_genome_assembly,_chromosome:_1	AUGUSTUS	exon	17398165	17398793	.	+	.	ID=g625.t2.exon5;Parent=g625.t2;
OZ004725.1_Dexiosoma_caninum_genome_assembly,_chromosome:_1	AUGUSTUS	intron	17398794	17398891	1	+	.	ID=g625.t2.intron5;Parent=g625.t2;
OZ004725.1_Dexiosoma_caninum_genome_assembly,_chromosome:_1	AUGUSTUS	CDS	17398892	17399066	1	+	1	ID=g625.t2.CDS6;Parent=g625.t2;
OZ004725.1_Dexiosoma_caninum_genome_assembly,_chromosome:_1	AUGUSTUS	exon	17398892	17399066	.	+	.	ID=g625.t2.exon6;Parent=g625.t2;
OZ004725.1_Dexiosoma_caninum_genome_assembly,_chromosome:_1	AUGUSTUS	intron	17399067	17399867	1	+	.	ID=g625.t2.intron6;Parent=g625.t2;
OZ004725.1_Dexiosoma_caninum_genome_assembly,_chromosome:_1	AUGUSTUS	CDS	17399868	17400704	1	+	0	ID=g625.t2.CDS7;Parent=g625.t2;
OZ004725.1_Dexiosoma_caninum_genome_assembly,_chromosome:_1	AUGUSTUS	exon	17399868	17400704	.	+	.	ID=g625.t2.exon7;Parent=g625.t2;
OZ004725.1_Dexiosoma_caninum_genome_assembly,_chromosome:_1	AUGUSTUS	intron	17400705	17400767	1	+	.	ID=g625.t2.intron7;Parent=g625.t2;
OZ004725.1_Dexiosoma_caninum_genome_assembly,_chromosome:_1	AUGUSTUS	CDS	17400768	17400908	1	+	0	ID=g625.t2.CDS8;Parent=g625.t2;
OZ004725.1_Dexiosoma_caninum_genome_assembly,_chromosome:_1	AUGUSTUS	exon	17400768	17400908	.	+	.	ID=g625.t2.exon8;Parent=g625.t2;
OZ004725.1_Dexiosoma_caninum_genome_assembly,_chromosome:_1	AUGUSTUS	intron	17400909	17404431	1	+	.	ID=g625.t2.intron8;Parent=g625.t2;
OZ004725.1_Dexiosoma_caninum_genome_assembly,_chromosome:_1	AUGUSTUS	CDS	17404432	17406780	1	+	0	ID=g625.t2.CDS9;Parent=g625.t2;
OZ004725.1_Dexiosoma_caninum_genome_assembly,_chromosome:_1	AUGUSTUS	exon	17404432	17406780	.	+	.	ID=g625.t2.exon9;Parent=g625.t2;
OZ004725.1_Dexiosoma_caninum_genome_assembly,_chromosome:_1	AUGUSTUS	intron	17406781	17407358	1	+	.	ID=g625.t2.intron9;Parent=g625.t2;
OZ004725.1_Dexiosoma_caninum_genome_assembly,_chromosome:_1	AUGUSTUS	CDS	17407359	17407509	1	+	0	ID=g625.t2.CDS10;Parent=g625.t2;
OZ004725.1_Dexiosoma_caninum_genome_assembly,_chromosome:_1	AUGUSTUS	exon	17407359	17407509	.	+	.	ID=g625.t2.exon10;Parent=g625.t2;
OZ004725.1_Dexiosoma_caninum_genome_assembly,_chromosome:_1	AUGUSTUS	intron	17407510	17407572	1	+	.	ID=g625.t2.intron10;Parent=g625.t2;
OZ004725.1_Dexiosoma_caninum_genome_assembly,_chromosome:_1	AUGUSTUS	CDS	17407573	17407802	1	+	2	ID=g625.t2.CDS11;Parent=g625.t2;
OZ004725.1_Dexiosoma_caninum_genome_assembly,_chromosome:_1	AUGUSTUS	exon	17407573	17407802	.	+	.	ID=g625.t2.exon11;Parent=g625.t2;
OZ004725.1_Dexiosoma_caninum_genome_assembly,_chromosome:_1	AUGUSTUS	intron	17407803	17407855	1	+	.	ID=g625.t2.intron11;Parent=g625.t2;
OZ004725.1_Dexiosoma_caninum_genome_assembly,_chromosome:_1	AUGUSTUS	CDS	17407856	17408096	1	+	0	ID=g625.t2.CDS12;Parent=g625.t2;
OZ004725.1_Dexiosoma_caninum_genome_assembly,_chromosome:_1	AUGUSTUS	exon	17407856	17408096	.	+	.	ID=g625.t2.exon12;Parent=g625.t2;
OZ004725.1_Dexiosoma_caninum_genome_assembly,_chromosome:_1	AUGUSTUS	intron	17408097	17408486	0.99	+	.	ID=g625.t2.intron12;Parent=g625.t2;
OZ004725.1_Dexiosoma_caninum_genome_assembly,_chromosome:_1	AUGUSTUS	CDS	17408487	17408626	0.99	+	2	ID=g625.t2.CDS13;Parent=g625.t2;
OZ004725.1_Dexiosoma_caninum_genome_assembly,_chromosome:_1	AUGUSTUS	exon	17408487	17408626	.	+	.	ID=g625.t2.exon13;Parent=g625.t2;
OZ004725.1_Dexiosoma_caninum_genome_assembly,_chromosome:_1	AUGUSTUS	stop_codon	17408624	17408626	.	+	0	ID=g625.t2.stop1;Parent=g625.t2;
OZ004725.1_Dexiosoma_caninum_genome_assembly,_chromosome:_1	AUGUSTUS	gene	17409342	17410364	.	-	.	ID=g626;
OZ004725.1_Dexiosoma_caninum_genome_assembly,_chromosome:_1	AUGUSTUS	mRNA	17409342	17410364	1	-	.	ID=g626.t1;Parent=g626;
OZ004725.1_Dexiosoma_caninum_genome_assembly,_chromosome:_1	AUGUSTUS	stop_codon	17409342	17409344	.	-	0	ID=g626.t1.stop1;Parent=g626.t1;
OZ004725.1_Dexiosoma_caninum_genome_assembly,_chromosome:_1	AUGUSTUS	CDS	17409342	17410364	1	-	0	ID=g626.t1.CDS1;Parent=g626.t1;
OZ004725.1_Dexiosoma_caninum_genome_assembly,_chromosome:_1	AUGUSTUS	exon	17409342	17410364	.	-	.	ID=g626.t1.exon1;Parent=g626.t1;
OZ004725.1_Dexiosoma_caninum_genome_assembly,_chromosome:_1	AUGUSTUS	start_codon	17410362	17410364	.	-	0	ID=g626.t1.start1;Parent=g626.t1;
OZ004725.1_Dexiosoma_caninum_genome_assembly,_chromosome:_1	AUGUSTUS	gene	17420702	17421265	.	+	.	ID=g627;
OZ004725.1_Dexiosoma_caninum_genome_assembly,_chromosome:_1	AUGUSTUS	mRNA	17420702	17421265	1	+	.	ID=g627.t1;Parent=g627;
OZ004725.1_Dexiosoma_caninum_genome_assembly,_chromosome:_1	AUGUSTUS	start_codon	17420702	17420704	.	+	0	ID=g627.t1.start1;Parent=g627.t1;
OZ004725.1_Dexiosoma_caninum_genome_assembly,_chromosome:_1	AUGUSTUS	CDS	17420702	17420713	1	+	0	ID=g627.t1.CDS1;Parent=g627.t1;
OZ004725.1_Dexiosoma_caninum_genome_assembly,_chromosome:_1	AUGUSTUS	exon	17420702	17420713	.	+	.	ID=g627.t1.exon1;Parent=g627.t1;
OZ004725.1_Dexiosoma_caninum_genome_assembly,_chromosome:_1	AUGUSTUS	intron	17420714	17420776	1	+	.	ID=g627.t1.intron1;Parent=g627.t1;
OZ004725.1_Dexiosoma_caninum_genome_assembly,_chromosome:_1	AUGUSTUS	CDS	17420777	17421265	1	+	0	ID=g627.t1.CDS2;Parent=g627.t1;
OZ004725.1_Dexiosoma_caninum_genome_assembly,_chromosome:_1	AUGUSTUS	exon	17420777	17421265	.	+	.	ID=g627.t1.exon2;Parent=g627.t1;
OZ004725.1_Dexiosoma_caninum_genome_assembly,_chromosome:_1	AUGUSTUS	stop_codon	17421263	17421265	.	+	0	ID=g627.t1.stop1;Parent=g627.t1;
OZ004725.1_Dexiosoma_caninum_genome_assembly,_chromosome:_1	AUGUSTUS	gene	17423316	17424224	.	-	.	ID=g628;
OZ004725.1_Dexiosoma_caninum_genome_assembly,_chromosome:_1	AUGUSTUS	mRNA	17423316	17424224	1	-	.	ID=g628.t1;Parent=g628;
OZ004725.1_Dexiosoma_caninum_genome_assembly,_chromosome:_1	AUGUSTUS	stop_codon	17423316	17423318	.	-	0	ID=g628.t1.stop1;Parent=g628.t1;
OZ004725.1_Dexiosoma_caninum_genome_assembly,_chromosome:_1	AUGUSTUS	CDS	17423316	17424224	1	-	0	ID=g628.t1.CDS1;Parent=g628.t1;
OZ004725.1_Dexiosoma_caninum_genome_assembly,_chromosome:_1	AUGUSTUS	exon	17423316	17424224	.	-	.	ID=g628.t1.exon1;Parent=g628.t1;
OZ004725.1_Dexiosoma_caninum_genome_assembly,_chromosome:_1	AUGUSTUS	start_codon	17424222	17424224	.	-	0	ID=g628.t1.start1;Parent=g628.t1;
OZ004725.1_Dexiosoma_caninum_genome_assembly,_chromosome:_1	AUGUSTUS	gene	17426645	17428477	.	+	.	ID=g629;
OZ004725.1_Dexiosoma_caninum_genome_assembly,_chromosome:_1	AUGUSTUS	mRNA	17426645	17428477	1	+	.	ID=g629.t1;Parent=g629;
OZ004725.1_Dexiosoma_caninum_genome_assembly,_chromosome:_1	AUGUSTUS	start_codon	17426645	17426647	.	+	0	ID=g629.t1.start1;Parent=g629.t1;
OZ004725.1_Dexiosoma_caninum_genome_assembly,_chromosome:_1	AUGUSTUS	CDS	17426645	17426773	1	+	0	ID=g629.t1.CDS1;Parent=g629.t1;
OZ004725.1_Dexiosoma_caninum_genome_assembly,_chromosome:_1	AUGUSTUS	exon	17426645	17426773	.	+	.	ID=g629.t1.exon1;Parent=g629.t1;
OZ004725.1_Dexiosoma_caninum_genome_assembly,_chromosome:_1	AUGUSTUS	intron	17426774	17427383	1	+	.	ID=g629.t1.intron1;Parent=g629.t1;
OZ004725.1_Dexiosoma_caninum_genome_assembly,_chromosome:_1	AUGUSTUS	CDS	17427384	17427599	1	+	0	ID=g629.t1.CDS2;Parent=g629.t1;
OZ004725.1_Dexiosoma_caninum_genome_assembly,_chromosome:_1	AUGUSTUS	exon	17427384	17427599	.	+	.	ID=g629.t1.exon2;Parent=g629.t1;
OZ004725.1_Dexiosoma_caninum_genome_assembly,_chromosome:_1	AUGUSTUS	intron	17427600	17427655	1	+	.	ID=g629.t1.intron2;Parent=g629.t1;
OZ004725.1_Dexiosoma_caninum_genome_assembly,_chromosome:_1	AUGUSTUS	CDS	17427656	17428477	1	+	0	ID=g629.t1.CDS3;Parent=g629.t1;
OZ004725.1_Dexiosoma_caninum_genome_assembly,_chromosome:_1	AUGUSTUS	exon	17427656	17428477	.	+	.	ID=g629.t1.exon3;Parent=g629.t1;
OZ004725.1_Dexiosoma_caninum_genome_assembly,_chromosome:_1	AUGUSTUS	stop_codon	17428475	17428477	.	+	0	ID=g629.t1.stop1;Parent=g629.t1;
OZ004725.1_Dexiosoma_caninum_genome_assembly,_chromosome:_1	AUGUSTUS	gene	17429258	17430559	.	-	.	ID=g630;
OZ004725.1_Dexiosoma_caninum_genome_assembly,_chromosome:_1	AUGUSTUS	mRNA	17429258	17430559	1	-	.	ID=g630.t1;Parent=g630;
OZ004725.1_Dexiosoma_caninum_genome_assembly,_chromosome:_1	AUGUSTUS	stop_codon	17429258	17429260	.	-	0	ID=g630.t1.stop1;Parent=g630.t1;
OZ004725.1_Dexiosoma_caninum_genome_assembly,_chromosome:_1	AUGUSTUS	CDS	17429258	17430151	1	-	0	ID=g630.t1.CDS1;Parent=g630.t1;
OZ004725.1_Dexiosoma_caninum_genome_assembly,_chromosome:_1	AUGUSTUS	exon	17429258	17430151	.	-	.	ID=g630.t1.exon1;Parent=g630.t1;
OZ004725.1_Dexiosoma_caninum_genome_assembly,_chromosome:_1	AUGUSTUS	intron	17430152	17430210	1	-	.	ID=g630.t1.intron1;Parent=g630.t1;
OZ004725.1_Dexiosoma_caninum_genome_assembly,_chromosome:_1	AUGUSTUS	CDS	17430211	17430339	1	-	0	ID=g630.t1.CDS2;Parent=g630.t1;
OZ004725.1_Dexiosoma_caninum_genome_assembly,_chromosome:_1	AUGUSTUS	exon	17430211	17430339	.	-	.	ID=g630.t1.exon2;Parent=g630.t1;
OZ004725.1_Dexiosoma_caninum_genome_assembly,_chromosome:_1	AUGUSTUS	intron	17430340	17430400	1	-	.	ID=g630.t1.intron2;Parent=g630.t1;
OZ004725.1_Dexiosoma_caninum_genome_assembly,_chromosome:_1	AUGUSTUS	CDS	17430401	17430559	1	-	0	ID=g630.t1.CDS3;Parent=g630.t1;
OZ004725.1_Dexiosoma_caninum_genome_assembly,_chromosome:_1	AUGUSTUS	exon	17430401	17430559	.	-	.	ID=g630.t1.exon3;Parent=g630.t1;
OZ004725.1_Dexiosoma_caninum_genome_assembly,_chromosome:_1	AUGUSTUS	start_codon	17430557	17430559	.	-	0	ID=g630.t1.start1;Parent=g630.t1;
OZ004725.1_Dexiosoma_caninum_genome_assembly,_chromosome:_1	AUGUSTUS	gene	17430922	17433848	.	+	.	ID=g631;
OZ004725.1_Dexiosoma_caninum_genome_assembly,_chromosome:_1	AUGUSTUS	mRNA	17430922	17433848	0.55	+	.	ID=g631.t1;Parent=g631;
OZ004725.1_Dexiosoma_caninum_genome_assembly,_chromosome:_1	AUGUSTUS	start_codon	17430922	17430924	.	+	0	ID=g631.t1.start1;Parent=g631.t1;
OZ004725.1_Dexiosoma_caninum_genome_assembly,_chromosome:_1	AUGUSTUS	CDS	17430922	17430991	0.55	+	0	ID=g631.t1.CDS1;Parent=g631.t1;
OZ004725.1_Dexiosoma_caninum_genome_assembly,_chromosome:_1	AUGUSTUS	exon	17430922	17430991	.	+	.	ID=g631.t1.exon1;Parent=g631.t1;
OZ004725.1_Dexiosoma_caninum_genome_assembly,_chromosome:_1	AUGUSTUS	intron	17430992	17431050	0.55	+	.	ID=g631.t1.intron1;Parent=g631.t1;
OZ004725.1_Dexiosoma_caninum_genome_assembly,_chromosome:_1	AUGUSTUS	CDS	17431051	17431386	0.99	+	2	ID=g631.t1.CDS2;Parent=g631.t1;
OZ004725.1_Dexiosoma_caninum_genome_assembly,_chromosome:_1	AUGUSTUS	exon	17431051	17431386	.	+	.	ID=g631.t1.exon2;Parent=g631.t1;
OZ004725.1_Dexiosoma_caninum_genome_assembly,_chromosome:_1	AUGUSTUS	intron	17431387	17431737	1	+	.	ID=g631.t1.intron2;Parent=g631.t1;
OZ004725.1_Dexiosoma_caninum_genome_assembly,_chromosome:_1	AUGUSTUS	CDS	17431738	17433848	1	+	2	ID=g631.t1.CDS3;Parent=g631.t1;
OZ004725.1_Dexiosoma_caninum_genome_assembly,_chromosome:_1	AUGUSTUS	exon	17431738	17433848	.	+	.	ID=g631.t1.exon3;Parent=g631.t1;
OZ004725.1_Dexiosoma_caninum_genome_assembly,_chromosome:_1	AUGUSTUS	stop_codon	17433846	17433848	.	+	0	ID=g631.t1.stop1;Parent=g631.t1;
OZ004725.1_Dexiosoma_caninum_genome_assembly,_chromosome:_1	GeneMark.hmm3	mRNA	17431065	17433848	.	+	.	ID=g631.t2;Parent=g631;
OZ004725.1_Dexiosoma_caninum_genome_assembly,_chromosome:_1	GeneMark.hmm3	start_codon	17431065	17431067	.	+	0	ID=g631.t2.start1;Parent=g631.t2;
OZ004725.1_Dexiosoma_caninum_genome_assembly,_chromosome:_1	GeneMark.hmm3	CDS	17431065	17431386	.	+	0	ID=g631.t2.CDS1;Parent=g631.t2;
OZ004725.1_Dexiosoma_caninum_genome_assembly,_chromosome:_1	GeneMark.hmm3	exon	17431065	17431386	0	+	.	ID=g631.t2.exon1;Parent=g631.t2;
OZ004725.1_Dexiosoma_caninum_genome_assembly,_chromosome:_1	GeneMark.hmm3	intron	17431387	17431737	.	+	2	ID=g631.t2.intron1;Parent=g631.t2;
OZ004725.1_Dexiosoma_caninum_genome_assembly,_chromosome:_1	GeneMark.hmm3	CDS	17431738	17433848	.	+	2	ID=g631.t2.CDS2;Parent=g631.t2;
OZ004725.1_Dexiosoma_caninum_genome_assembly,_chromosome:_1	GeneMark.hmm3	exon	17431738	17433848	0	+	.	ID=g631.t2.exon2;Parent=g631.t2;
OZ004725.1_Dexiosoma_caninum_genome_assembly,_chromosome:_1	GeneMark.hmm3	stop_codon	17433846	17433848	.	+	0	ID=g631.t2.stop1;Parent=g631.t2;
OZ004725.1_Dexiosoma_caninum_genome_assembly,_chromosome:_1	AUGUSTUS	gene	17436617	17446128	.	-	.	ID=g632;
OZ004725.1_Dexiosoma_caninum_genome_assembly,_chromosome:_1	AUGUSTUS	mRNA	17436617	17446128	1	-	.	ID=g632.t1;Parent=g632;
OZ004725.1_Dexiosoma_caninum_genome_assembly,_chromosome:_1	AUGUSTUS	stop_codon	17436617	17436619	.	-	0	ID=g632.t1.stop1;Parent=g632.t1;
OZ004725.1_Dexiosoma_caninum_genome_assembly,_chromosome:_1	AUGUSTUS	CDS	17436617	17436830	1	-	1	ID=g632.t1.CDS1;Parent=g632.t1;
OZ004725.1_Dexiosoma_caninum_genome_assembly,_chromosome:_1	AUGUSTUS	exon	17436617	17436830	.	-	.	ID=g632.t1.exon1;Parent=g632.t1;
OZ004725.1_Dexiosoma_caninum_genome_assembly,_chromosome:_1	AUGUSTUS	intron	17436831	17436891	1	-	.	ID=g632.t1.intron1;Parent=g632.t1;
OZ004725.1_Dexiosoma_caninum_genome_assembly,_chromosome:_1	AUGUSTUS	CDS	17436892	17437053	1	-	1	ID=g632.t1.CDS2;Parent=g632.t1;
OZ004725.1_Dexiosoma_caninum_genome_assembly,_chromosome:_1	AUGUSTUS	exon	17436892	17437053	.	-	.	ID=g632.t1.exon2;Parent=g632.t1;
OZ004725.1_Dexiosoma_caninum_genome_assembly,_chromosome:_1	AUGUSTUS	intron	17437054	17440464	1	-	.	ID=g632.t1.intron2;Parent=g632.t1;
OZ004725.1_Dexiosoma_caninum_genome_assembly,_chromosome:_1	AUGUSTUS	CDS	17440465	17444564	1	-	0	ID=g632.t1.CDS3;Parent=g632.t1;
OZ004725.1_Dexiosoma_caninum_genome_assembly,_chromosome:_1	AUGUSTUS	exon	17440465	17444564	.	-	.	ID=g632.t1.exon3;Parent=g632.t1;
OZ004725.1_Dexiosoma_caninum_genome_assembly,_chromosome:_1	AUGUSTUS	intron	17444565	17445072	1	-	.	ID=g632.t1.intron3;Parent=g632.t1;
OZ004725.1_Dexiosoma_caninum_genome_assembly,_chromosome:_1	AUGUSTUS	CDS	17445073	17446128	1	-	0	ID=g632.t1.CDS4;Parent=g632.t1;
OZ004725.1_Dexiosoma_caninum_genome_assembly,_chromosome:_1	AUGUSTUS	exon	17445073	17446128	.	-	.	ID=g632.t1.exon4;Parent=g632.t1;
OZ004725.1_Dexiosoma_caninum_genome_assembly,_chromosome:_1	AUGUSTUS	start_codon	17446126	17446128	.	-	0	ID=g632.t1.start1;Parent=g632.t1;
OZ004725.1_Dexiosoma_caninum_genome_assembly,_chromosome:_1	AUGUSTUS	gene	17449134	17450273	.	+	.	ID=g633;
OZ004725.1_Dexiosoma_caninum_genome_assembly,_chromosome:_1	AUGUSTUS	mRNA	17449134	17450273	1	+	.	ID=g633.t1;Parent=g633;
OZ004725.1_Dexiosoma_caninum_genome_assembly,_chromosome:_1	AUGUSTUS	start_codon	17449134	17449136	.	+	0	ID=g633.t1.start1;Parent=g633.t1;
OZ004725.1_Dexiosoma_caninum_genome_assembly,_chromosome:_1	AUGUSTUS	CDS	17449134	17450273	1	+	0	ID=g633.t1.CDS1;Parent=g633.t1;
OZ004725.1_Dexiosoma_caninum_genome_assembly,_chromosome:_1	AUGUSTUS	exon	17449134	17450273	.	+	.	ID=g633.t1.exon1;Parent=g633.t1;
OZ004725.1_Dexiosoma_caninum_genome_assembly,_chromosome:_1	AUGUSTUS	stop_codon	17450271	17450273	.	+	0	ID=g633.t1.stop1;Parent=g633.t1;
OZ004725.1_Dexiosoma_caninum_genome_assembly,_chromosome:_1	AUGUSTUS	gene	17453654	17461957	.	-	.	ID=g634;
OZ004725.1_Dexiosoma_caninum_genome_assembly,_chromosome:_1	AUGUSTUS	mRNA	17453654	17461957	1	-	.	ID=g634.t1;Parent=g634;
OZ004725.1_Dexiosoma_caninum_genome_assembly,_chromosome:_1	AUGUSTUS	stop_codon	17453654	17453656	.	-	0	ID=g634.t1.stop1;Parent=g634.t1;
OZ004725.1_Dexiosoma_caninum_genome_assembly,_chromosome:_1	AUGUSTUS	CDS	17453654	17453790	1	-	2	ID=g634.t1.CDS1;Parent=g634.t1;
OZ004725.1_Dexiosoma_caninum_genome_assembly,_chromosome:_1	AUGUSTUS	exon	17453654	17453790	.	-	.	ID=g634.t1.exon1;Parent=g634.t1;
OZ004725.1_Dexiosoma_caninum_genome_assembly,_chromosome:_1	AUGUSTUS	intron	17453791	17457052	1	-	.	ID=g634.t1.intron1;Parent=g634.t1;
OZ004725.1_Dexiosoma_caninum_genome_assembly,_chromosome:_1	AUGUSTUS	CDS	17457053	17457188	1	-	0	ID=g634.t1.CDS2;Parent=g634.t1;
OZ004725.1_Dexiosoma_caninum_genome_assembly,_chromosome:_1	AUGUSTUS	exon	17457053	17457188	.	-	.	ID=g634.t1.exon2;Parent=g634.t1;
OZ004725.1_Dexiosoma_caninum_genome_assembly,_chromosome:_1	AUGUSTUS	intron	17457189	17457253	1	-	.	ID=g634.t1.intron2;Parent=g634.t1;
OZ004725.1_Dexiosoma_caninum_genome_assembly,_chromosome:_1	AUGUSTUS	CDS	17457254	17458438	1	-	0	ID=g634.t1.CDS3;Parent=g634.t1;
OZ004725.1_Dexiosoma_caninum_genome_assembly,_chromosome:_1	AUGUSTUS	exon	17457254	17458438	.	-	.	ID=g634.t1.exon3;Parent=g634.t1;
OZ004725.1_Dexiosoma_caninum_genome_assembly,_chromosome:_1	AUGUSTUS	intron	17458439	17461510	1	-	.	ID=g634.t1.intron3;Parent=g634.t1;
OZ004725.1_Dexiosoma_caninum_genome_assembly,_chromosome:_1	AUGUSTUS	CDS	17461511	17461957	1	-	0	ID=g634.t1.CDS4;Parent=g634.t1;
OZ004725.1_Dexiosoma_caninum_genome_assembly,_chromosome:_1	AUGUSTUS	exon	17461511	17461957	.	-	.	ID=g634.t1.exon4;Parent=g634.t1;
OZ004725.1_Dexiosoma_caninum_genome_assembly,_chromosome:_1	AUGUSTUS	start_codon	17461955	17461957	.	-	0	ID=g634.t1.start1;Parent=g634.t1;
OZ004725.1_Dexiosoma_caninum_genome_assembly,_chromosome:_1	AUGUSTUS	gene	17497167	17497886	.	-	.	ID=g635;
OZ004725.1_Dexiosoma_caninum_genome_assembly,_chromosome:_1	AUGUSTUS	mRNA	17497167	17497886	0.93	-	.	ID=g635.t1;Parent=g635;
OZ004725.1_Dexiosoma_caninum_genome_assembly,_chromosome:_1	AUGUSTUS	stop_codon	17497167	17497169	.	-	0	ID=g635.t1.stop1;Parent=g635.t1;
OZ004725.1_Dexiosoma_caninum_genome_assembly,_chromosome:_1	AUGUSTUS	CDS	17497167	17497886	0.93	-	0	ID=g635.t1.CDS1;Parent=g635.t1;
OZ004725.1_Dexiosoma_caninum_genome_assembly,_chromosome:_1	AUGUSTUS	exon	17497167	17497886	.	-	.	ID=g635.t1.exon1;Parent=g635.t1;
OZ004725.1_Dexiosoma_caninum_genome_assembly,_chromosome:_1	AUGUSTUS	start_codon	17497884	17497886	.	-	0	ID=g635.t1.start1;Parent=g635.t1;
OZ004725.1_Dexiosoma_caninum_genome_assembly,_chromosome:_1	AUGUSTUS	gene	17497971	17500618	.	-	.	ID=g636;
OZ004725.1_Dexiosoma_caninum_genome_assembly,_chromosome:_1	AUGUSTUS	mRNA	17497971	17500618	0.92	-	.	ID=g636.t1;Parent=g636;
OZ004725.1_Dexiosoma_caninum_genome_assembly,_chromosome:_1	AUGUSTUS	stop_codon	17497971	17497973	.	-	0	ID=g636.t1.stop1;Parent=g636.t1;
OZ004725.1_Dexiosoma_caninum_genome_assembly,_chromosome:_1	AUGUSTUS	CDS	17497971	17499009	1	-	1	ID=g636.t1.CDS1;Parent=g636.t1;
OZ004725.1_Dexiosoma_caninum_genome_assembly,_chromosome:_1	AUGUSTUS	exon	17497971	17499009	.	-	.	ID=g636.t1.exon1;Parent=g636.t1;
OZ004725.1_Dexiosoma_caninum_genome_assembly,_chromosome:_1	AUGUSTUS	intron	17499010	17499090	1	-	.	ID=g636.t1.intron1;Parent=g636.t1;
OZ004725.1_Dexiosoma_caninum_genome_assembly,_chromosome:_1	AUGUSTUS	CDS	17499091	17499306	1	-	1	ID=g636.t1.CDS2;Parent=g636.t1;
OZ004725.1_Dexiosoma_caninum_genome_assembly,_chromosome:_1	AUGUSTUS	exon	17499091	17499306	.	-	.	ID=g636.t1.exon2;Parent=g636.t1;
OZ004725.1_Dexiosoma_caninum_genome_assembly,_chromosome:_1	AUGUSTUS	intron	17499307	17500598	0.92	-	.	ID=g636.t1.intron2;Parent=g636.t1;
OZ004725.1_Dexiosoma_caninum_genome_assembly,_chromosome:_1	AUGUSTUS	CDS	17500599	17500618	0.92	-	0	ID=g636.t1.CDS3;Parent=g636.t1;
OZ004725.1_Dexiosoma_caninum_genome_assembly,_chromosome:_1	AUGUSTUS	exon	17500599	17500618	.	-	.	ID=g636.t1.exon3;Parent=g636.t1;
OZ004725.1_Dexiosoma_caninum_genome_assembly,_chromosome:_1	AUGUSTUS	start_codon	17500616	17500618	.	-	0	ID=g636.t1.start1;Parent=g636.t1;
OZ004725.1_Dexiosoma_caninum_genome_assembly,_chromosome:_1	AUGUSTUS	gene	17501035	17503875	.	+	.	ID=g637;
OZ004725.1_Dexiosoma_caninum_genome_assembly,_chromosome:_1	AUGUSTUS	mRNA	17501035	17503875	1	+	.	ID=g637.t1;Parent=g637;
OZ004725.1_Dexiosoma_caninum_genome_assembly,_chromosome:_1	AUGUSTUS	start_codon	17501035	17501037	.	+	0	ID=g637.t1.start1;Parent=g637.t1;
OZ004725.1_Dexiosoma_caninum_genome_assembly,_chromosome:_1	AUGUSTUS	CDS	17501035	17501344	1	+	0	ID=g637.t1.CDS1;Parent=g637.t1;
OZ004725.1_Dexiosoma_caninum_genome_assembly,_chromosome:_1	AUGUSTUS	exon	17501035	17501344	.	+	.	ID=g637.t1.exon1;Parent=g637.t1;
OZ004725.1_Dexiosoma_caninum_genome_assembly,_chromosome:_1	AUGUSTUS	intron	17501345	17502205	1	+	.	ID=g637.t1.intron1;Parent=g637.t1;
OZ004725.1_Dexiosoma_caninum_genome_assembly,_chromosome:_1	AUGUSTUS	CDS	17502206	17502337	1	+	2	ID=g637.t1.CDS2;Parent=g637.t1;
OZ004725.1_Dexiosoma_caninum_genome_assembly,_chromosome:_1	AUGUSTUS	exon	17502206	17502337	.	+	.	ID=g637.t1.exon2;Parent=g637.t1;
OZ004725.1_Dexiosoma_caninum_genome_assembly,_chromosome:_1	AUGUSTUS	intron	17502338	17502398	1	+	.	ID=g637.t1.intron2;Parent=g637.t1;
OZ004725.1_Dexiosoma_caninum_genome_assembly,_chromosome:_1	AUGUSTUS	CDS	17502399	17502601	1	+	2	ID=g637.t1.CDS3;Parent=g637.t1;
OZ004725.1_Dexiosoma_caninum_genome_assembly,_chromosome:_1	AUGUSTUS	exon	17502399	17502601	.	+	.	ID=g637.t1.exon3;Parent=g637.t1;
OZ004725.1_Dexiosoma_caninum_genome_assembly,_chromosome:_1	AUGUSTUS	intron	17502602	17502664	1	+	.	ID=g637.t1.intron3;Parent=g637.t1;
OZ004725.1_Dexiosoma_caninum_genome_assembly,_chromosome:_1	AUGUSTUS	CDS	17502665	17503223	1	+	0	ID=g637.t1.CDS4;Parent=g637.t1;
OZ004725.1_Dexiosoma_caninum_genome_assembly,_chromosome:_1	AUGUSTUS	exon	17502665	17503223	.	+	.	ID=g637.t1.exon4;Parent=g637.t1;
OZ004725.1_Dexiosoma_caninum_genome_assembly,_chromosome:_1	AUGUSTUS	intron	17503224	17503287	1	+	.	ID=g637.t1.intron4;Parent=g637.t1;
OZ004725.1_Dexiosoma_caninum_genome_assembly,_chromosome:_1	AUGUSTUS	CDS	17503288	17503698	1	+	2	ID=g637.t1.CDS5;Parent=g637.t1;
OZ004725.1_Dexiosoma_caninum_genome_assembly,_chromosome:_1	AUGUSTUS	exon	17503288	17503698	.	+	.	ID=g637.t1.exon5;Parent=g637.t1;
OZ004725.1_Dexiosoma_caninum_genome_assembly,_chromosome:_1	AUGUSTUS	intron	17503699	17503792	1	+	.	ID=g637.t1.intron5;Parent=g637.t1;
OZ004725.1_Dexiosoma_caninum_genome_assembly,_chromosome:_1	AUGUSTUS	CDS	17503793	17503875	1	+	2	ID=g637.t1.CDS6;Parent=g637.t1;
OZ004725.1_Dexiosoma_caninum_genome_assembly,_chromosome:_1	AUGUSTUS	exon	17503793	17503875	.	+	.	ID=g637.t1.exon6;Parent=g637.t1;
OZ004725.1_Dexiosoma_caninum_genome_assembly,_chromosome:_1	AUGUSTUS	stop_codon	17503873	17503875	.	+	0	ID=g637.t1.stop1;Parent=g637.t1;
OZ004725.1_Dexiosoma_caninum_genome_assembly,_chromosome:_1	AUGUSTUS	gene	17601301	17604784	.	-	.	ID=g638;
OZ004725.1_Dexiosoma_caninum_genome_assembly,_chromosome:_1	AUGUSTUS	mRNA	17601301	17604784	0.22	-	.	ID=g638.t1;Parent=g638;
OZ004725.1_Dexiosoma_caninum_genome_assembly,_chromosome:_1	AUGUSTUS	stop_codon	17601301	17601303	.	-	0	ID=g638.t1.stop1;Parent=g638.t1;
OZ004725.1_Dexiosoma_caninum_genome_assembly,_chromosome:_1	AUGUSTUS	CDS	17601301	17601366	0.52	-	0	ID=g638.t1.CDS1;Parent=g638.t1;
OZ004725.1_Dexiosoma_caninum_genome_assembly,_chromosome:_1	AUGUSTUS	exon	17601301	17601366	.	-	.	ID=g638.t1.exon1;Parent=g638.t1;
OZ004725.1_Dexiosoma_caninum_genome_assembly,_chromosome:_1	AUGUSTUS	intron	17601367	17603650	0.52	-	.	ID=g638.t1.intron1;Parent=g638.t1;
OZ004725.1_Dexiosoma_caninum_genome_assembly,_chromosome:_1	AUGUSTUS	CDS	17603651	17603853	0.99	-	2	ID=g638.t1.CDS2;Parent=g638.t1;
OZ004725.1_Dexiosoma_caninum_genome_assembly,_chromosome:_1	AUGUSTUS	exon	17603651	17603853	.	-	.	ID=g638.t1.exon2;Parent=g638.t1;
OZ004725.1_Dexiosoma_caninum_genome_assembly,_chromosome:_1	AUGUSTUS	intron	17603854	17604106	1	-	.	ID=g638.t1.intron2;Parent=g638.t1;
OZ004725.1_Dexiosoma_caninum_genome_assembly,_chromosome:_1	AUGUSTUS	CDS	17604107	17604243	1	-	1	ID=g638.t1.CDS3;Parent=g638.t1;
OZ004725.1_Dexiosoma_caninum_genome_assembly,_chromosome:_1	AUGUSTUS	exon	17604107	17604243	.	-	.	ID=g638.t1.exon3;Parent=g638.t1;
OZ004725.1_Dexiosoma_caninum_genome_assembly,_chromosome:_1	AUGUSTUS	intron	17604244	17604761	0.31	-	.	ID=g638.t1.intron3;Parent=g638.t1;
OZ004725.1_Dexiosoma_caninum_genome_assembly,_chromosome:_1	AUGUSTUS	CDS	17604762	17604784	0.31	-	0	ID=g638.t1.CDS4;Parent=g638.t1;
OZ004725.1_Dexiosoma_caninum_genome_assembly,_chromosome:_1	AUGUSTUS	exon	17604762	17604784	.	-	.	ID=g638.t1.exon4;Parent=g638.t1;
OZ004725.1_Dexiosoma_caninum_genome_assembly,_chromosome:_1	AUGUSTUS	start_codon	17604782	17604784	.	-	0	ID=g638.t1.start1;Parent=g638.t1;
OZ004725.1_Dexiosoma_caninum_genome_assembly,_chromosome:_1	AUGUSTUS	gene	17653385	17659942	.	-	.	ID=g639;
OZ004725.1_Dexiosoma_caninum_genome_assembly,_chromosome:_1	AUGUSTUS	mRNA	17653385	17659942	1	-	.	ID=g639.t1;Parent=g639;
OZ004725.1_Dexiosoma_caninum_genome_assembly,_chromosome:_1	AUGUSTUS	stop_codon	17653385	17653387	.	-	0	ID=g639.t1.stop1;Parent=g639.t1;
OZ004725.1_Dexiosoma_caninum_genome_assembly,_chromosome:_1	AUGUSTUS	CDS	17653385	17653570	1	-	0	ID=g639.t1.CDS1;Parent=g639.t1;
OZ004725.1_Dexiosoma_caninum_genome_assembly,_chromosome:_1	AUGUSTUS	exon	17653385	17653570	.	-	.	ID=g639.t1.exon1;Parent=g639.t1;
OZ004725.1_Dexiosoma_caninum_genome_assembly,_chromosome:_1	AUGUSTUS	intron	17653571	17659909	1	-	.	ID=g639.t1.intron1;Parent=g639.t1;
OZ004725.1_Dexiosoma_caninum_genome_assembly,_chromosome:_1	AUGUSTUS	CDS	17659910	17659942	1	-	0	ID=g639.t1.CDS2;Parent=g639.t1;
OZ004725.1_Dexiosoma_caninum_genome_assembly,_chromosome:_1	AUGUSTUS	exon	17659910	17659942	.	-	.	ID=g639.t1.exon2;Parent=g639.t1;
OZ004725.1_Dexiosoma_caninum_genome_assembly,_chromosome:_1	AUGUSTUS	start_codon	17659940	17659942	.	-	0	ID=g639.t1.start1;Parent=g639.t1;
OZ004725.1_Dexiosoma_caninum_genome_assembly,_chromosome:_1	AUGUSTUS	gene	17848620	17849099	.	-	.	ID=g640;
OZ004725.1_Dexiosoma_caninum_genome_assembly,_chromosome:_1	AUGUSTUS	mRNA	17848620	17849099	1	-	.	ID=g640.t1;Parent=g640;
OZ004725.1_Dexiosoma_caninum_genome_assembly,_chromosome:_1	AUGUSTUS	stop_codon	17848620	17848622	.	-	0	ID=g640.t1.stop1;Parent=g640.t1;
OZ004725.1_Dexiosoma_caninum_genome_assembly,_chromosome:_1	AUGUSTUS	CDS	17848620	17849099	1	-	0	ID=g640.t1.CDS1;Parent=g640.t1;
OZ004725.1_Dexiosoma_caninum_genome_assembly,_chromosome:_1	AUGUSTUS	exon	17848620	17849099	.	-	.	ID=g640.t1.exon1;Parent=g640.t1;
OZ004725.1_Dexiosoma_caninum_genome_assembly,_chromosome:_1	AUGUSTUS	start_codon	17849097	17849099	.	-	0	ID=g640.t1.start1;Parent=g640.t1;
OZ004725.1_Dexiosoma_caninum_genome_assembly,_chromosome:_1	AUGUSTUS	gene	17895051	17901956	.	+	.	ID=g641;
OZ004725.1_Dexiosoma_caninum_genome_assembly,_chromosome:_1	AUGUSTUS	mRNA	17895051	17901956	1	+	.	ID=g641.t1;Parent=g641;
OZ004725.1_Dexiosoma_caninum_genome_assembly,_chromosome:_1	AUGUSTUS	start_codon	17895051	17895053	.	+	0	ID=g641.t1.start1;Parent=g641.t1;
OZ004725.1_Dexiosoma_caninum_genome_assembly,_chromosome:_1	AUGUSTUS	CDS	17895051	17895122	1	+	0	ID=g641.t1.CDS1;Parent=g641.t1;
OZ004725.1_Dexiosoma_caninum_genome_assembly,_chromosome:_1	AUGUSTUS	exon	17895051	17895122	.	+	.	ID=g641.t1.exon1;Parent=g641.t1;
OZ004725.1_Dexiosoma_caninum_genome_assembly,_chromosome:_1	AUGUSTUS	intron	17895123	17896723	1	+	.	ID=g641.t1.intron1;Parent=g641.t1;
OZ004725.1_Dexiosoma_caninum_genome_assembly,_chromosome:_1	AUGUSTUS	CDS	17896724	17897764	1	+	0	ID=g641.t1.CDS2;Parent=g641.t1;
OZ004725.1_Dexiosoma_caninum_genome_assembly,_chromosome:_1	AUGUSTUS	exon	17896724	17897764	.	+	.	ID=g641.t1.exon2;Parent=g641.t1;
OZ004725.1_Dexiosoma_caninum_genome_assembly,_chromosome:_1	AUGUSTUS	intron	17897765	17897825	1	+	.	ID=g641.t1.intron2;Parent=g641.t1;
OZ004725.1_Dexiosoma_caninum_genome_assembly,_chromosome:_1	AUGUSTUS	CDS	17897826	17901567	1	+	0	ID=g641.t1.CDS3;Parent=g641.t1;
OZ004725.1_Dexiosoma_caninum_genome_assembly,_chromosome:_1	AUGUSTUS	exon	17897826	17901567	.	+	.	ID=g641.t1.exon3;Parent=g641.t1;
OZ004725.1_Dexiosoma_caninum_genome_assembly,_chromosome:_1	AUGUSTUS	intron	17901568	17901633	1	+	.	ID=g641.t1.intron3;Parent=g641.t1;
OZ004725.1_Dexiosoma_caninum_genome_assembly,_chromosome:_1	AUGUSTUS	CDS	17901634	17901956	1	+	2	ID=g641.t1.CDS4;Parent=g641.t1;
OZ004725.1_Dexiosoma_caninum_genome_assembly,_chromosome:_1	AUGUSTUS	exon	17901634	17901956	.	+	.	ID=g641.t1.exon4;Parent=g641.t1;
OZ004725.1_Dexiosoma_caninum_genome_assembly,_chromosome:_1	AUGUSTUS	stop_codon	17901954	17901956	.	+	0	ID=g641.t1.stop1;Parent=g641.t1;
OZ004725.1_Dexiosoma_caninum_genome_assembly,_chromosome:_1	AUGUSTUS	gene	17909589	17918919	.	+	.	ID=g642;
OZ004725.1_Dexiosoma_caninum_genome_assembly,_chromosome:_1	AUGUSTUS	mRNA	17909589	17918919	1	+	.	ID=g642.t1;Parent=g642;
OZ004725.1_Dexiosoma_caninum_genome_assembly,_chromosome:_1	AUGUSTUS	start_codon	17909589	17909591	.	+	0	ID=g642.t1.start1;Parent=g642.t1;
OZ004725.1_Dexiosoma_caninum_genome_assembly,_chromosome:_1	AUGUSTUS	CDS	17909589	17909660	1	+	0	ID=g642.t1.CDS1;Parent=g642.t1;
OZ004725.1_Dexiosoma_caninum_genome_assembly,_chromosome:_1	AUGUSTUS	exon	17909589	17909660	.	+	.	ID=g642.t1.exon1;Parent=g642.t1;
OZ004725.1_Dexiosoma_caninum_genome_assembly,_chromosome:_1	AUGUSTUS	intron	17909661	17910284	1	+	.	ID=g642.t1.intron1;Parent=g642.t1;
OZ004725.1_Dexiosoma_caninum_genome_assembly,_chromosome:_1	AUGUSTUS	CDS	17910285	17911325	1	+	0	ID=g642.t1.CDS2;Parent=g642.t1;
OZ004725.1_Dexiosoma_caninum_genome_assembly,_chromosome:_1	AUGUSTUS	exon	17910285	17911325	.	+	.	ID=g642.t1.exon2;Parent=g642.t1;
OZ004725.1_Dexiosoma_caninum_genome_assembly,_chromosome:_1	AUGUSTUS	intron	17911326	17911386	1	+	.	ID=g642.t1.intron2;Parent=g642.t1;
OZ004725.1_Dexiosoma_caninum_genome_assembly,_chromosome:_1	AUGUSTUS	CDS	17911387	17916660	1	+	0	ID=g642.t1.CDS3;Parent=g642.t1;
OZ004725.1_Dexiosoma_caninum_genome_assembly,_chromosome:_1	AUGUSTUS	exon	17911387	17916660	.	+	.	ID=g642.t1.exon3;Parent=g642.t1;
OZ004725.1_Dexiosoma_caninum_genome_assembly,_chromosome:_1	AUGUSTUS	intron	17916661	17916777	1	+	.	ID=g642.t1.intron3;Parent=g642.t1;
OZ004725.1_Dexiosoma_caninum_genome_assembly,_chromosome:_1	AUGUSTUS	CDS	17916778	17918545	1	+	0	ID=g642.t1.CDS4;Parent=g642.t1;
OZ004725.1_Dexiosoma_caninum_genome_assembly,_chromosome:_1	AUGUSTUS	exon	17916778	17918545	.	+	.	ID=g642.t1.exon4;Parent=g642.t1;
OZ004725.1_Dexiosoma_caninum_genome_assembly,_chromosome:_1	AUGUSTUS	intron	17918546	17918611	1	+	.	ID=g642.t1.intron4;Parent=g642.t1;
OZ004725.1_Dexiosoma_caninum_genome_assembly,_chromosome:_1	AUGUSTUS	CDS	17918612	17918919	1	+	2	ID=g642.t1.CDS5;Parent=g642.t1;
OZ004725.1_Dexiosoma_caninum_genome_assembly,_chromosome:_1	AUGUSTUS	exon	17918612	17918919	.	+	.	ID=g642.t1.exon5;Parent=g642.t1;
OZ004725.1_Dexiosoma_caninum_genome_assembly,_chromosome:_1	AUGUSTUS	stop_codon	17918917	17918919	.	+	0	ID=g642.t1.stop1;Parent=g642.t1;
OZ004725.1_Dexiosoma_caninum_genome_assembly,_chromosome:_1	AUGUSTUS	gene	17921457	17933531	.	+	.	ID=g643;
OZ004725.1_Dexiosoma_caninum_genome_assembly,_chromosome:_1	AUGUSTUS	mRNA	17921457	17933531	1	+	.	ID=g643.t1;Parent=g643;
OZ004725.1_Dexiosoma_caninum_genome_assembly,_chromosome:_1	AUGUSTUS	start_codon	17921457	17921459	.	+	0	ID=g643.t1.start1;Parent=g643.t1;
OZ004725.1_Dexiosoma_caninum_genome_assembly,_chromosome:_1	AUGUSTUS	CDS	17921457	17921728	1	+	0	ID=g643.t1.CDS1;Parent=g643.t1;
OZ004725.1_Dexiosoma_caninum_genome_assembly,_chromosome:_1	AUGUSTUS	exon	17921457	17921728	.	+	.	ID=g643.t1.exon1;Parent=g643.t1;
OZ004725.1_Dexiosoma_caninum_genome_assembly,_chromosome:_1	AUGUSTUS	intron	17921729	17927841	1	+	.	ID=g643.t1.intron1;Parent=g643.t1;
OZ004725.1_Dexiosoma_caninum_genome_assembly,_chromosome:_1	AUGUSTUS	CDS	17927842	17928589	1	+	1	ID=g643.t1.CDS2;Parent=g643.t1;
OZ004725.1_Dexiosoma_caninum_genome_assembly,_chromosome:_1	AUGUSTUS	exon	17927842	17928589	.	+	.	ID=g643.t1.exon2;Parent=g643.t1;
OZ004725.1_Dexiosoma_caninum_genome_assembly,_chromosome:_1	AUGUSTUS	intron	17928590	17928651	1	+	.	ID=g643.t1.intron2;Parent=g643.t1;
OZ004725.1_Dexiosoma_caninum_genome_assembly,_chromosome:_1	AUGUSTUS	CDS	17928652	17928831	1	+	0	ID=g643.t1.CDS3;Parent=g643.t1;
OZ004725.1_Dexiosoma_caninum_genome_assembly,_chromosome:_1	AUGUSTUS	exon	17928652	17928831	.	+	.	ID=g643.t1.exon3;Parent=g643.t1;
OZ004725.1_Dexiosoma_caninum_genome_assembly,_chromosome:_1	AUGUSTUS	intron	17928832	17928916	1	+	.	ID=g643.t1.intron3;Parent=g643.t1;
OZ004725.1_Dexiosoma_caninum_genome_assembly,_chromosome:_1	AUGUSTUS	CDS	17928917	17929876	1	+	0	ID=g643.t1.CDS4;Parent=g643.t1;
OZ004725.1_Dexiosoma_caninum_genome_assembly,_chromosome:_1	AUGUSTUS	exon	17928917	17929876	.	+	.	ID=g643.t1.exon4;Parent=g643.t1;
OZ004725.1_Dexiosoma_caninum_genome_assembly,_chromosome:_1	AUGUSTUS	intron	17929877	17932076	1	+	.	ID=g643.t1.intron4;Parent=g643.t1;
OZ004725.1_Dexiosoma_caninum_genome_assembly,_chromosome:_1	AUGUSTUS	CDS	17932077	17933531	1	+	0	ID=g643.t1.CDS5;Parent=g643.t1;
OZ004725.1_Dexiosoma_caninum_genome_assembly,_chromosome:_1	AUGUSTUS	exon	17932077	17933531	.	+	.	ID=g643.t1.exon5;Parent=g643.t1;
OZ004725.1_Dexiosoma_caninum_genome_assembly,_chromosome:_1	AUGUSTUS	stop_codon	17933529	17933531	.	+	0	ID=g643.t1.stop1;Parent=g643.t1;
OZ004725.1_Dexiosoma_caninum_genome_assembly,_chromosome:_1	AUGUSTUS	gene	17937902	17939836	.	-	.	ID=g644;
OZ004725.1_Dexiosoma_caninum_genome_assembly,_chromosome:_1	AUGUSTUS	mRNA	17937902	17939836	1	-	.	ID=g644.t1;Parent=g644;
OZ004725.1_Dexiosoma_caninum_genome_assembly,_chromosome:_1	AUGUSTUS	stop_codon	17937902	17937904	.	-	0	ID=g644.t1.stop1;Parent=g644.t1;
OZ004725.1_Dexiosoma_caninum_genome_assembly,_chromosome:_1	AUGUSTUS	CDS	17937902	17939836	1	-	0	ID=g644.t1.CDS1;Parent=g644.t1;
OZ004725.1_Dexiosoma_caninum_genome_assembly,_chromosome:_1	AUGUSTUS	exon	17937902	17939836	.	-	.	ID=g644.t1.exon1;Parent=g644.t1;
OZ004725.1_Dexiosoma_caninum_genome_assembly,_chromosome:_1	AUGUSTUS	start_codon	17939834	17939836	.	-	0	ID=g644.t1.start1;Parent=g644.t1;
OZ004725.1_Dexiosoma_caninum_genome_assembly,_chromosome:_1	AUGUSTUS	mRNA	17937902	17939602	1	-	.	ID=g644.t2;Parent=g644;
OZ004725.1_Dexiosoma_caninum_genome_assembly,_chromosome:_1	AUGUSTUS	stop_codon	17937902	17937904	.	-	0	ID=g644.t2.stop1;Parent=g644.t2;
OZ004725.1_Dexiosoma_caninum_genome_assembly,_chromosome:_1	AUGUSTUS	CDS	17937902	17939602	1	-	0	ID=g644.t2.CDS1;Parent=g644.t2;
OZ004725.1_Dexiosoma_caninum_genome_assembly,_chromosome:_1	AUGUSTUS	exon	17937902	17939602	.	-	.	ID=g644.t2.exon1;Parent=g644.t2;
OZ004725.1_Dexiosoma_caninum_genome_assembly,_chromosome:_1	AUGUSTUS	start_codon	17939600	17939602	.	-	0	ID=g644.t2.start1;Parent=g644.t2;
OZ004725.1_Dexiosoma_caninum_genome_assembly,_chromosome:_1	AUGUSTUS	gene	17996576	18000513	.	-	.	ID=g645;
OZ004725.1_Dexiosoma_caninum_genome_assembly,_chromosome:_1	AUGUSTUS	mRNA	17996576	18000513	1	-	.	ID=g645.t1;Parent=g645;
OZ004725.1_Dexiosoma_caninum_genome_assembly,_chromosome:_1	AUGUSTUS	stop_codon	17996576	17996578	.	-	0	ID=g645.t1.stop1;Parent=g645.t1;
OZ004725.1_Dexiosoma_caninum_genome_assembly,_chromosome:_1	AUGUSTUS	CDS	17996576	17996696	1	-	1	ID=g645.t1.CDS1;Parent=g645.t1;
OZ004725.1_Dexiosoma_caninum_genome_assembly,_chromosome:_1	AUGUSTUS	exon	17996576	17996696	.	-	.	ID=g645.t1.exon1;Parent=g645.t1;
OZ004725.1_Dexiosoma_caninum_genome_assembly,_chromosome:_1	AUGUSTUS	intron	17996697	17996895	1	-	.	ID=g645.t1.intron1;Parent=g645.t1;
OZ004725.1_Dexiosoma_caninum_genome_assembly,_chromosome:_1	AUGUSTUS	CDS	17996896	17996963	1	-	0	ID=g645.t1.CDS2;Parent=g645.t1;
OZ004725.1_Dexiosoma_caninum_genome_assembly,_chromosome:_1	AUGUSTUS	exon	17996896	17996963	.	-	.	ID=g645.t1.exon2;Parent=g645.t1;
OZ004725.1_Dexiosoma_caninum_genome_assembly,_chromosome:_1	AUGUSTUS	intron	17996964	17999049	1	-	.	ID=g645.t1.intron2;Parent=g645.t1;
OZ004725.1_Dexiosoma_caninum_genome_assembly,_chromosome:_1	AUGUSTUS	CDS	17999050	17999163	1	-	0	ID=g645.t1.CDS3;Parent=g645.t1;
OZ004725.1_Dexiosoma_caninum_genome_assembly,_chromosome:_1	AUGUSTUS	exon	17999050	17999163	.	-	.	ID=g645.t1.exon3;Parent=g645.t1;
OZ004725.1_Dexiosoma_caninum_genome_assembly,_chromosome:_1	AUGUSTUS	intron	17999164	17999344	1	-	.	ID=g645.t1.intron3;Parent=g645.t1;
OZ004725.1_Dexiosoma_caninum_genome_assembly,_chromosome:_1	AUGUSTUS	CDS	17999345	17999458	1	-	0	ID=g645.t1.CDS4;Parent=g645.t1;
OZ004725.1_Dexiosoma_caninum_genome_assembly,_chromosome:_1	AUGUSTUS	exon	17999345	17999458	.	-	.	ID=g645.t1.exon4;Parent=g645.t1;
OZ004725.1_Dexiosoma_caninum_genome_assembly,_chromosome:_1	AUGUSTUS	intron	17999459	18000489	1	-	.	ID=g645.t1.intron4;Parent=g645.t1;
OZ004725.1_Dexiosoma_caninum_genome_assembly,_chromosome:_1	AUGUSTUS	CDS	18000490	18000513	1	-	0	ID=g645.t1.CDS5;Parent=g645.t1;
OZ004725.1_Dexiosoma_caninum_genome_assembly,_chromosome:_1	AUGUSTUS	exon	18000490	18000513	.	-	.	ID=g645.t1.exon5;Parent=g645.t1;
OZ004725.1_Dexiosoma_caninum_genome_assembly,_chromosome:_1	AUGUSTUS	start_codon	18000511	18000513	.	-	0	ID=g645.t1.start1;Parent=g645.t1;
OZ004725.1_Dexiosoma_caninum_genome_assembly,_chromosome:_1	AUGUSTUS	gene	18049867	18059602	.	+	.	ID=g646;
OZ004725.1_Dexiosoma_caninum_genome_assembly,_chromosome:_1	AUGUSTUS	mRNA	18049867	18059602	1	+	.	ID=g646.t1;Parent=g646;
OZ004725.1_Dexiosoma_caninum_genome_assembly,_chromosome:_1	AUGUSTUS	start_codon	18049867	18049869	.	+	0	ID=g646.t1.start1;Parent=g646.t1;
OZ004725.1_Dexiosoma_caninum_genome_assembly,_chromosome:_1	AUGUSTUS	CDS	18049867	18050174	1	+	0	ID=g646.t1.CDS1;Parent=g646.t1;
OZ004725.1_Dexiosoma_caninum_genome_assembly,_chromosome:_1	AUGUSTUS	exon	18049867	18050174	.	+	.	ID=g646.t1.exon1;Parent=g646.t1;
OZ004725.1_Dexiosoma_caninum_genome_assembly,_chromosome:_1	AUGUSTUS	intron	18050175	18050633	1	+	.	ID=g646.t1.intron1;Parent=g646.t1;
OZ004725.1_Dexiosoma_caninum_genome_assembly,_chromosome:_1	AUGUSTUS	CDS	18050634	18050770	1	+	1	ID=g646.t1.CDS2;Parent=g646.t1;
OZ004725.1_Dexiosoma_caninum_genome_assembly,_chromosome:_1	AUGUSTUS	exon	18050634	18050770	.	+	.	ID=g646.t1.exon2;Parent=g646.t1;
OZ004725.1_Dexiosoma_caninum_genome_assembly,_chromosome:_1	AUGUSTUS	intron	18050771	18050843	1	+	.	ID=g646.t1.intron2;Parent=g646.t1;
OZ004725.1_Dexiosoma_caninum_genome_assembly,_chromosome:_1	AUGUSTUS	CDS	18050844	18051221	1	+	2	ID=g646.t1.CDS3;Parent=g646.t1;
OZ004725.1_Dexiosoma_caninum_genome_assembly,_chromosome:_1	AUGUSTUS	exon	18050844	18051221	.	+	.	ID=g646.t1.exon3;Parent=g646.t1;
OZ004725.1_Dexiosoma_caninum_genome_assembly,_chromosome:_1	AUGUSTUS	intron	18051222	18051331	1	+	.	ID=g646.t1.intron3;Parent=g646.t1;
OZ004725.1_Dexiosoma_caninum_genome_assembly,_chromosome:_1	AUGUSTUS	CDS	18051332	18051533	1	+	2	ID=g646.t1.CDS4;Parent=g646.t1;
OZ004725.1_Dexiosoma_caninum_genome_assembly,_chromosome:_1	AUGUSTUS	exon	18051332	18051533	.	+	.	ID=g646.t1.exon4;Parent=g646.t1;
OZ004725.1_Dexiosoma_caninum_genome_assembly,_chromosome:_1	AUGUSTUS	intron	18051534	18055138	1	+	.	ID=g646.t1.intron4;Parent=g646.t1;
OZ004725.1_Dexiosoma_caninum_genome_assembly,_chromosome:_1	AUGUSTUS	CDS	18055139	18055343	1	+	1	ID=g646.t1.CDS5;Parent=g646.t1;
OZ004725.1_Dexiosoma_caninum_genome_assembly,_chromosome:_1	AUGUSTUS	exon	18055139	18055343	.	+	.	ID=g646.t1.exon5;Parent=g646.t1;
OZ004725.1_Dexiosoma_caninum_genome_assembly,_chromosome:_1	AUGUSTUS	intron	18055344	18057140	1	+	.	ID=g646.t1.intron5;Parent=g646.t1;
OZ004725.1_Dexiosoma_caninum_genome_assembly,_chromosome:_1	AUGUSTUS	CDS	18057141	18057296	1	+	0	ID=g646.t1.CDS6;Parent=g646.t1;
OZ004725.1_Dexiosoma_caninum_genome_assembly,_chromosome:_1	AUGUSTUS	exon	18057141	18057296	.	+	.	ID=g646.t1.exon6;Parent=g646.t1;
OZ004725.1_Dexiosoma_caninum_genome_assembly,_chromosome:_1	AUGUSTUS	intron	18057297	18059551	1	+	.	ID=g646.t1.intron6;Parent=g646.t1;
OZ004725.1_Dexiosoma_caninum_genome_assembly,_chromosome:_1	AUGUSTUS	CDS	18059552	18059602	1	+	0	ID=g646.t1.CDS7;Parent=g646.t1;
OZ004725.1_Dexiosoma_caninum_genome_assembly,_chromosome:_1	AUGUSTUS	exon	18059552	18059602	.	+	.	ID=g646.t1.exon7;Parent=g646.t1;
OZ004725.1_Dexiosoma_caninum_genome_assembly,_chromosome:_1	AUGUSTUS	stop_codon	18059600	18059602	.	+	0	ID=g646.t1.stop1;Parent=g646.t1;
OZ004725.1_Dexiosoma_caninum_genome_assembly,_chromosome:_1	AUGUSTUS	gene	18084306	18085359	.	+	.	ID=g647;
OZ004725.1_Dexiosoma_caninum_genome_assembly,_chromosome:_1	AUGUSTUS	mRNA	18084306	18085359	1	+	.	ID=g647.t1;Parent=g647;
OZ004725.1_Dexiosoma_caninum_genome_assembly,_chromosome:_1	AUGUSTUS	start_codon	18084306	18084308	.	+	0	ID=g647.t1.start1;Parent=g647.t1;
OZ004725.1_Dexiosoma_caninum_genome_assembly,_chromosome:_1	AUGUSTUS	CDS	18084306	18084610	1	+	0	ID=g647.t1.CDS1;Parent=g647.t1;
OZ004725.1_Dexiosoma_caninum_genome_assembly,_chromosome:_1	AUGUSTUS	exon	18084306	18084610	.	+	.	ID=g647.t1.exon1;Parent=g647.t1;
OZ004725.1_Dexiosoma_caninum_genome_assembly,_chromosome:_1	AUGUSTUS	intron	18084611	18084737	1	+	.	ID=g647.t1.intron1;Parent=g647.t1;
OZ004725.1_Dexiosoma_caninum_genome_assembly,_chromosome:_1	AUGUSTUS	CDS	18084738	18085359	1	+	1	ID=g647.t1.CDS2;Parent=g647.t1;
OZ004725.1_Dexiosoma_caninum_genome_assembly,_chromosome:_1	AUGUSTUS	exon	18084738	18085359	.	+	.	ID=g647.t1.exon2;Parent=g647.t1;
OZ004725.1_Dexiosoma_caninum_genome_assembly,_chromosome:_1	AUGUSTUS	stop_codon	18085357	18085359	.	+	0	ID=g647.t1.stop1;Parent=g647.t1;
OZ004725.1_Dexiosoma_caninum_genome_assembly,_chromosome:_1	AUGUSTUS	gene	18099218	18100824	.	+	.	ID=g648;
OZ004725.1_Dexiosoma_caninum_genome_assembly,_chromosome:_1	AUGUSTUS	mRNA	18099218	18100824	0.84	+	.	ID=g648.t1;Parent=g648;
OZ004725.1_Dexiosoma_caninum_genome_assembly,_chromosome:_1	AUGUSTUS	start_codon	18099218	18099220	.	+	0	ID=g648.t1.start1;Parent=g648.t1;
OZ004725.1_Dexiosoma_caninum_genome_assembly,_chromosome:_1	AUGUSTUS	CDS	18099218	18099305	0.84	+	0	ID=g648.t1.CDS1;Parent=g648.t1;
OZ004725.1_Dexiosoma_caninum_genome_assembly,_chromosome:_1	AUGUSTUS	exon	18099218	18099305	.	+	.	ID=g648.t1.exon1;Parent=g648.t1;
OZ004725.1_Dexiosoma_caninum_genome_assembly,_chromosome:_1	AUGUSTUS	intron	18099306	18099399	0.84	+	.	ID=g648.t1.intron1;Parent=g648.t1;
OZ004725.1_Dexiosoma_caninum_genome_assembly,_chromosome:_1	AUGUSTUS	CDS	18099400	18099563	1	+	2	ID=g648.t1.CDS2;Parent=g648.t1;
OZ004725.1_Dexiosoma_caninum_genome_assembly,_chromosome:_1	AUGUSTUS	exon	18099400	18099563	.	+	.	ID=g648.t1.exon2;Parent=g648.t1;
OZ004725.1_Dexiosoma_caninum_genome_assembly,_chromosome:_1	AUGUSTUS	intron	18099564	18099626	1	+	.	ID=g648.t1.intron2;Parent=g648.t1;
OZ004725.1_Dexiosoma_caninum_genome_assembly,_chromosome:_1	AUGUSTUS	CDS	18099627	18099826	1	+	0	ID=g648.t1.CDS3;Parent=g648.t1;
OZ004725.1_Dexiosoma_caninum_genome_assembly,_chromosome:_1	AUGUSTUS	exon	18099627	18099826	.	+	.	ID=g648.t1.exon3;Parent=g648.t1;
OZ004725.1_Dexiosoma_caninum_genome_assembly,_chromosome:_1	AUGUSTUS	intron	18099827	18100021	1	+	.	ID=g648.t1.intron3;Parent=g648.t1;
OZ004725.1_Dexiosoma_caninum_genome_assembly,_chromosome:_1	AUGUSTUS	CDS	18100022	18100304	1	+	1	ID=g648.t1.CDS4;Parent=g648.t1;
OZ004725.1_Dexiosoma_caninum_genome_assembly,_chromosome:_1	AUGUSTUS	exon	18100022	18100304	.	+	.	ID=g648.t1.exon4;Parent=g648.t1;
OZ004725.1_Dexiosoma_caninum_genome_assembly,_chromosome:_1	AUGUSTUS	intron	18100305	18100384	1	+	.	ID=g648.t1.intron4;Parent=g648.t1;
OZ004725.1_Dexiosoma_caninum_genome_assembly,_chromosome:_1	AUGUSTUS	CDS	18100385	18100654	1	+	0	ID=g648.t1.CDS5;Parent=g648.t1;
OZ004725.1_Dexiosoma_caninum_genome_assembly,_chromosome:_1	AUGUSTUS	exon	18100385	18100654	.	+	.	ID=g648.t1.exon5;Parent=g648.t1;
OZ004725.1_Dexiosoma_caninum_genome_assembly,_chromosome:_1	AUGUSTUS	intron	18100655	18100731	1	+	.	ID=g648.t1.intron5;Parent=g648.t1;
OZ004725.1_Dexiosoma_caninum_genome_assembly,_chromosome:_1	AUGUSTUS	CDS	18100732	18100824	1	+	0	ID=g648.t1.CDS6;Parent=g648.t1;
OZ004725.1_Dexiosoma_caninum_genome_assembly,_chromosome:_1	AUGUSTUS	exon	18100732	18100824	.	+	.	ID=g648.t1.exon6;Parent=g648.t1;
OZ004725.1_Dexiosoma_caninum_genome_assembly,_chromosome:_1	AUGUSTUS	stop_codon	18100822	18100824	.	+	0	ID=g648.t1.stop1;Parent=g648.t1;
OZ004725.1_Dexiosoma_caninum_genome_assembly,_chromosome:_1	AUGUSTUS	gene	18104336	18106509	.	+	.	ID=g649;
OZ004725.1_Dexiosoma_caninum_genome_assembly,_chromosome:_1	AUGUSTUS	mRNA	18104336	18106509	0.98	+	.	ID=g649.t1;Parent=g649;
OZ004725.1_Dexiosoma_caninum_genome_assembly,_chromosome:_1	AUGUSTUS	start_codon	18104336	18104338	.	+	0	ID=g649.t1.start1;Parent=g649.t1;
OZ004725.1_Dexiosoma_caninum_genome_assembly,_chromosome:_1	AUGUSTUS	CDS	18104336	18104426	1	+	0	ID=g649.t1.CDS1;Parent=g649.t1;
OZ004725.1_Dexiosoma_caninum_genome_assembly,_chromosome:_1	AUGUSTUS	exon	18104336	18104426	.	+	.	ID=g649.t1.exon1;Parent=g649.t1;
OZ004725.1_Dexiosoma_caninum_genome_assembly,_chromosome:_1	AUGUSTUS	intron	18104427	18105102	1	+	.	ID=g649.t1.intron1;Parent=g649.t1;
OZ004725.1_Dexiosoma_caninum_genome_assembly,_chromosome:_1	AUGUSTUS	CDS	18105103	18105266	1	+	2	ID=g649.t1.CDS2;Parent=g649.t1;
OZ004725.1_Dexiosoma_caninum_genome_assembly,_chromosome:_1	AUGUSTUS	exon	18105103	18105266	.	+	.	ID=g649.t1.exon2;Parent=g649.t1;
OZ004725.1_Dexiosoma_caninum_genome_assembly,_chromosome:_1	AUGUSTUS	intron	18105267	18105329	1	+	.	ID=g649.t1.intron2;Parent=g649.t1;
OZ004725.1_Dexiosoma_caninum_genome_assembly,_chromosome:_1	AUGUSTUS	CDS	18105330	18105529	1	+	0	ID=g649.t1.CDS3;Parent=g649.t1;
OZ004725.1_Dexiosoma_caninum_genome_assembly,_chromosome:_1	AUGUSTUS	exon	18105330	18105529	.	+	.	ID=g649.t1.exon3;Parent=g649.t1;
OZ004725.1_Dexiosoma_caninum_genome_assembly,_chromosome:_1	AUGUSTUS	intron	18105530	18105724	1	+	.	ID=g649.t1.intron3;Parent=g649.t1;
OZ004725.1_Dexiosoma_caninum_genome_assembly,_chromosome:_1	AUGUSTUS	CDS	18105725	18106007	1	+	1	ID=g649.t1.CDS4;Parent=g649.t1;
OZ004725.1_Dexiosoma_caninum_genome_assembly,_chromosome:_1	AUGUSTUS	exon	18105725	18106007	.	+	.	ID=g649.t1.exon4;Parent=g649.t1;
OZ004725.1_Dexiosoma_caninum_genome_assembly,_chromosome:_1	AUGUSTUS	intron	18106008	18106087	1	+	.	ID=g649.t1.intron4;Parent=g649.t1;
OZ004725.1_Dexiosoma_caninum_genome_assembly,_chromosome:_1	AUGUSTUS	CDS	18106088	18106357	1	+	0	ID=g649.t1.CDS5;Parent=g649.t1;
OZ004725.1_Dexiosoma_caninum_genome_assembly,_chromosome:_1	AUGUSTUS	exon	18106088	18106357	.	+	.	ID=g649.t1.exon5;Parent=g649.t1;
OZ004725.1_Dexiosoma_caninum_genome_assembly,_chromosome:_1	AUGUSTUS	intron	18106358	18106434	1	+	.	ID=g649.t1.intron5;Parent=g649.t1;
OZ004725.1_Dexiosoma_caninum_genome_assembly,_chromosome:_1	AUGUSTUS	CDS	18106435	18106509	0.98	+	0	ID=g649.t1.CDS6;Parent=g649.t1;
OZ004725.1_Dexiosoma_caninum_genome_assembly,_chromosome:_1	AUGUSTUS	exon	18106435	18106509	.	+	.	ID=g649.t1.exon6;Parent=g649.t1;
OZ004725.1_Dexiosoma_caninum_genome_assembly,_chromosome:_1	AUGUSTUS	stop_codon	18106507	18106509	.	+	0	ID=g649.t1.stop1;Parent=g649.t1;
OZ004725.1_Dexiosoma_caninum_genome_assembly,_chromosome:_1	AUGUSTUS	gene	18108439	18113423	.	-	.	ID=g650;
OZ004725.1_Dexiosoma_caninum_genome_assembly,_chromosome:_1	AUGUSTUS	mRNA	18108439	18113423	1	-	.	ID=g650.t1;Parent=g650;
OZ004725.1_Dexiosoma_caninum_genome_assembly,_chromosome:_1	AUGUSTUS	stop_codon	18108439	18108441	.	-	0	ID=g650.t1.stop1;Parent=g650.t1;
OZ004725.1_Dexiosoma_caninum_genome_assembly,_chromosome:_1	AUGUSTUS	CDS	18108439	18108612	1	-	0	ID=g650.t1.CDS1;Parent=g650.t1;
OZ004725.1_Dexiosoma_caninum_genome_assembly,_chromosome:_1	AUGUSTUS	exon	18108439	18108612	.	-	.	ID=g650.t1.exon1;Parent=g650.t1;
OZ004725.1_Dexiosoma_caninum_genome_assembly,_chromosome:_1	AUGUSTUS	intron	18108613	18108667	1	-	.	ID=g650.t1.intron1;Parent=g650.t1;
OZ004725.1_Dexiosoma_caninum_genome_assembly,_chromosome:_1	AUGUSTUS	CDS	18108668	18108908	1	-	1	ID=g650.t1.CDS2;Parent=g650.t1;
OZ004725.1_Dexiosoma_caninum_genome_assembly,_chromosome:_1	AUGUSTUS	exon	18108668	18108908	.	-	.	ID=g650.t1.exon2;Parent=g650.t1;
OZ004725.1_Dexiosoma_caninum_genome_assembly,_chromosome:_1	AUGUSTUS	intron	18108909	18113015	1	-	.	ID=g650.t1.intron2;Parent=g650.t1;
OZ004725.1_Dexiosoma_caninum_genome_assembly,_chromosome:_1	AUGUSTUS	CDS	18113016	18113265	1	-	2	ID=g650.t1.CDS3;Parent=g650.t1;
OZ004725.1_Dexiosoma_caninum_genome_assembly,_chromosome:_1	AUGUSTUS	exon	18113016	18113265	.	-	.	ID=g650.t1.exon3;Parent=g650.t1;
OZ004725.1_Dexiosoma_caninum_genome_assembly,_chromosome:_1	AUGUSTUS	intron	18113266	18113338	1	-	.	ID=g650.t1.intron3;Parent=g650.t1;
OZ004725.1_Dexiosoma_caninum_genome_assembly,_chromosome:_1	AUGUSTUS	CDS	18113339	18113423	1	-	0	ID=g650.t1.CDS4;Parent=g650.t1;
OZ004725.1_Dexiosoma_caninum_genome_assembly,_chromosome:_1	AUGUSTUS	exon	18113339	18113423	.	-	.	ID=g650.t1.exon4;Parent=g650.t1;
OZ004725.1_Dexiosoma_caninum_genome_assembly,_chromosome:_1	AUGUSTUS	start_codon	18113421	18113423	.	-	0	ID=g650.t1.start1;Parent=g650.t1;
OZ004725.1_Dexiosoma_caninum_genome_assembly,_chromosome:_1	AUGUSTUS	gene	18114656	18115658	.	+	.	ID=g651;
OZ004725.1_Dexiosoma_caninum_genome_assembly,_chromosome:_1	AUGUSTUS	mRNA	18114656	18115658	1	+	.	ID=g651.t1;Parent=g651;
OZ004725.1_Dexiosoma_caninum_genome_assembly,_chromosome:_1	AUGUSTUS	start_codon	18114656	18114658	.	+	0	ID=g651.t1.start1;Parent=g651.t1;
OZ004725.1_Dexiosoma_caninum_genome_assembly,_chromosome:_1	AUGUSTUS	CDS	18114656	18114787	1	+	0	ID=g651.t1.CDS1;Parent=g651.t1;
OZ004725.1_Dexiosoma_caninum_genome_assembly,_chromosome:_1	AUGUSTUS	exon	18114656	18114787	.	+	.	ID=g651.t1.exon1;Parent=g651.t1;
OZ004725.1_Dexiosoma_caninum_genome_assembly,_chromosome:_1	AUGUSTUS	intron	18114788	18114902	1	+	.	ID=g651.t1.intron1;Parent=g651.t1;
OZ004725.1_Dexiosoma_caninum_genome_assembly,_chromosome:_1	AUGUSTUS	CDS	18114903	18115052	1	+	0	ID=g651.t1.CDS2;Parent=g651.t1;
OZ004725.1_Dexiosoma_caninum_genome_assembly,_chromosome:_1	AUGUSTUS	exon	18114903	18115052	.	+	.	ID=g651.t1.exon2;Parent=g651.t1;
OZ004725.1_Dexiosoma_caninum_genome_assembly,_chromosome:_1	AUGUSTUS	intron	18115053	18115109	1	+	.	ID=g651.t1.intron2;Parent=g651.t1;
OZ004725.1_Dexiosoma_caninum_genome_assembly,_chromosome:_1	AUGUSTUS	CDS	18115110	18115345	1	+	0	ID=g651.t1.CDS3;Parent=g651.t1;
OZ004725.1_Dexiosoma_caninum_genome_assembly,_chromosome:_1	AUGUSTUS	exon	18115110	18115345	.	+	.	ID=g651.t1.exon3;Parent=g651.t1;
OZ004725.1_Dexiosoma_caninum_genome_assembly,_chromosome:_1	AUGUSTUS	intron	18115346	18115402	1	+	.	ID=g651.t1.intron3;Parent=g651.t1;
OZ004725.1_Dexiosoma_caninum_genome_assembly,_chromosome:_1	AUGUSTUS	CDS	18115403	18115658	1	+	1	ID=g651.t1.CDS4;Parent=g651.t1;
OZ004725.1_Dexiosoma_caninum_genome_assembly,_chromosome:_1	AUGUSTUS	exon	18115403	18115658	.	+	.	ID=g651.t1.exon4;Parent=g651.t1;
OZ004725.1_Dexiosoma_caninum_genome_assembly,_chromosome:_1	AUGUSTUS	stop_codon	18115656	18115658	.	+	0	ID=g651.t1.stop1;Parent=g651.t1;
OZ004725.1_Dexiosoma_caninum_genome_assembly,_chromosome:_1	AUGUSTUS	gene	18140304	18151786	.	+	.	ID=g652;
OZ004725.1_Dexiosoma_caninum_genome_assembly,_chromosome:_1	AUGUSTUS	mRNA	18140304	18151786	1	+	.	ID=g652.t1;Parent=g652;
OZ004725.1_Dexiosoma_caninum_genome_assembly,_chromosome:_1	AUGUSTUS	start_codon	18140304	18140306	.	+	0	ID=g652.t1.start1;Parent=g652.t1;
OZ004725.1_Dexiosoma_caninum_genome_assembly,_chromosome:_1	AUGUSTUS	CDS	18140304	18140413	1	+	0	ID=g652.t1.CDS1;Parent=g652.t1;
OZ004725.1_Dexiosoma_caninum_genome_assembly,_chromosome:_1	AUGUSTUS	exon	18140304	18140413	.	+	.	ID=g652.t1.exon1;Parent=g652.t1;
OZ004725.1_Dexiosoma_caninum_genome_assembly,_chromosome:_1	AUGUSTUS	intron	18140414	18141571	1	+	.	ID=g652.t1.intron1;Parent=g652.t1;
OZ004725.1_Dexiosoma_caninum_genome_assembly,_chromosome:_1	AUGUSTUS	CDS	18141572	18141815	1	+	1	ID=g652.t1.CDS2;Parent=g652.t1;
OZ004725.1_Dexiosoma_caninum_genome_assembly,_chromosome:_1	AUGUSTUS	exon	18141572	18141815	.	+	.	ID=g652.t1.exon2;Parent=g652.t1;
OZ004725.1_Dexiosoma_caninum_genome_assembly,_chromosome:_1	AUGUSTUS	intron	18141816	18141882	1	+	.	ID=g652.t1.intron2;Parent=g652.t1;
OZ004725.1_Dexiosoma_caninum_genome_assembly,_chromosome:_1	AUGUSTUS	CDS	18141883	18143112	1	+	0	ID=g652.t1.CDS3;Parent=g652.t1;
OZ004725.1_Dexiosoma_caninum_genome_assembly,_chromosome:_1	AUGUSTUS	exon	18141883	18143112	.	+	.	ID=g652.t1.exon3;Parent=g652.t1;
OZ004725.1_Dexiosoma_caninum_genome_assembly,_chromosome:_1	AUGUSTUS	intron	18143113	18143169	1	+	.	ID=g652.t1.intron3;Parent=g652.t1;
OZ004725.1_Dexiosoma_caninum_genome_assembly,_chromosome:_1	AUGUSTUS	CDS	18143170	18143440	1	+	0	ID=g652.t1.CDS4;Parent=g652.t1;
OZ004725.1_Dexiosoma_caninum_genome_assembly,_chromosome:_1	AUGUSTUS	exon	18143170	18143440	.	+	.	ID=g652.t1.exon4;Parent=g652.t1;
OZ004725.1_Dexiosoma_caninum_genome_assembly,_chromosome:_1	AUGUSTUS	intron	18143441	18143506	1	+	.	ID=g652.t1.intron4;Parent=g652.t1;
OZ004725.1_Dexiosoma_caninum_genome_assembly,_chromosome:_1	AUGUSTUS	CDS	18143507	18145437	1	+	2	ID=g652.t1.CDS5;Parent=g652.t1;
OZ004725.1_Dexiosoma_caninum_genome_assembly,_chromosome:_1	AUGUSTUS	exon	18143507	18145437	.	+	.	ID=g652.t1.exon5;Parent=g652.t1;
OZ004725.1_Dexiosoma_caninum_genome_assembly,_chromosome:_1	AUGUSTUS	intron	18145438	18146424	1	+	.	ID=g652.t1.intron5;Parent=g652.t1;
OZ004725.1_Dexiosoma_caninum_genome_assembly,_chromosome:_1	AUGUSTUS	CDS	18146425	18146601	1	+	0	ID=g652.t1.CDS6;Parent=g652.t1;
OZ004725.1_Dexiosoma_caninum_genome_assembly,_chromosome:_1	AUGUSTUS	exon	18146425	18146601	.	+	.	ID=g652.t1.exon6;Parent=g652.t1;
OZ004725.1_Dexiosoma_caninum_genome_assembly,_chromosome:_1	AUGUSTUS	intron	18146602	18146878	1	+	.	ID=g652.t1.intron6;Parent=g652.t1;
OZ004725.1_Dexiosoma_caninum_genome_assembly,_chromosome:_1	AUGUSTUS	CDS	18146879	18147055	1	+	0	ID=g652.t1.CDS7;Parent=g652.t1;
OZ004725.1_Dexiosoma_caninum_genome_assembly,_chromosome:_1	AUGUSTUS	exon	18146879	18147055	.	+	.	ID=g652.t1.exon7;Parent=g652.t1;
OZ004725.1_Dexiosoma_caninum_genome_assembly,_chromosome:_1	AUGUSTUS	intron	18147056	18150447	1	+	.	ID=g652.t1.intron7;Parent=g652.t1;
OZ004725.1_Dexiosoma_caninum_genome_assembly,_chromosome:_1	AUGUSTUS	CDS	18150448	18150648	1	+	0	ID=g652.t1.CDS8;Parent=g652.t1;
OZ004725.1_Dexiosoma_caninum_genome_assembly,_chromosome:_1	AUGUSTUS	exon	18150448	18150648	.	+	.	ID=g652.t1.exon8;Parent=g652.t1;
OZ004725.1_Dexiosoma_caninum_genome_assembly,_chromosome:_1	AUGUSTUS	intron	18150649	18150783	1	+	.	ID=g652.t1.intron8;Parent=g652.t1;
OZ004725.1_Dexiosoma_caninum_genome_assembly,_chromosome:_1	AUGUSTUS	CDS	18150784	18150997	1	+	0	ID=g652.t1.CDS9;Parent=g652.t1;
OZ004725.1_Dexiosoma_caninum_genome_assembly,_chromosome:_1	AUGUSTUS	exon	18150784	18150997	.	+	.	ID=g652.t1.exon9;Parent=g652.t1;
OZ004725.1_Dexiosoma_caninum_genome_assembly,_chromosome:_1	AUGUSTUS	intron	18150998	18151228	1	+	.	ID=g652.t1.intron9;Parent=g652.t1;
OZ004725.1_Dexiosoma_caninum_genome_assembly,_chromosome:_1	AUGUSTUS	CDS	18151229	18151380	1	+	2	ID=g652.t1.CDS10;Parent=g652.t1;
OZ004725.1_Dexiosoma_caninum_genome_assembly,_chromosome:_1	AUGUSTUS	exon	18151229	18151380	.	+	.	ID=g652.t1.exon10;Parent=g652.t1;
OZ004725.1_Dexiosoma_caninum_genome_assembly,_chromosome:_1	AUGUSTUS	intron	18151381	18151443	1	+	.	ID=g652.t1.intron10;Parent=g652.t1;
OZ004725.1_Dexiosoma_caninum_genome_assembly,_chromosome:_1	AUGUSTUS	CDS	18151444	18151545	1	+	0	ID=g652.t1.CDS11;Parent=g652.t1;
OZ004725.1_Dexiosoma_caninum_genome_assembly,_chromosome:_1	AUGUSTUS	exon	18151444	18151545	.	+	.	ID=g652.t1.exon11;Parent=g652.t1;
OZ004725.1_Dexiosoma_caninum_genome_assembly,_chromosome:_1	AUGUSTUS	intron	18151546	18151636	1	+	.	ID=g652.t1.intron11;Parent=g652.t1;
OZ004725.1_Dexiosoma_caninum_genome_assembly,_chromosome:_1	AUGUSTUS	CDS	18151637	18151786	1	+	0	ID=g652.t1.CDS12;Parent=g652.t1;
OZ004725.1_Dexiosoma_caninum_genome_assembly,_chromosome:_1	AUGUSTUS	exon	18151637	18151786	.	+	.	ID=g652.t1.exon12;Parent=g652.t1;
OZ004725.1_Dexiosoma_caninum_genome_assembly,_chromosome:_1	AUGUSTUS	stop_codon	18151784	18151786	.	+	0	ID=g652.t1.stop1;Parent=g652.t1;
OZ004725.1_Dexiosoma_caninum_genome_assembly,_chromosome:_1	AUGUSTUS	mRNA	18140304	18151786	1	+	.	ID=g652.t2;Parent=g652;
OZ004725.1_Dexiosoma_caninum_genome_assembly,_chromosome:_1	AUGUSTUS	start_codon	18140304	18140306	.	+	0	ID=g652.t2.start1;Parent=g652.t2;
OZ004725.1_Dexiosoma_caninum_genome_assembly,_chromosome:_1	AUGUSTUS	CDS	18140304	18140413	1	+	0	ID=g652.t2.CDS1;Parent=g652.t2;
OZ004725.1_Dexiosoma_caninum_genome_assembly,_chromosome:_1	AUGUSTUS	exon	18140304	18140413	.	+	.	ID=g652.t2.exon1;Parent=g652.t2;
OZ004725.1_Dexiosoma_caninum_genome_assembly,_chromosome:_1	AUGUSTUS	intron	18140414	18141571	1	+	.	ID=g652.t2.intron1;Parent=g652.t2;
OZ004725.1_Dexiosoma_caninum_genome_assembly,_chromosome:_1	AUGUSTUS	CDS	18141572	18141815	1	+	1	ID=g652.t2.CDS2;Parent=g652.t2;
OZ004725.1_Dexiosoma_caninum_genome_assembly,_chromosome:_1	AUGUSTUS	exon	18141572	18141815	.	+	.	ID=g652.t2.exon2;Parent=g652.t2;
OZ004725.1_Dexiosoma_caninum_genome_assembly,_chromosome:_1	AUGUSTUS	intron	18141816	18141882	1	+	.	ID=g652.t2.intron2;Parent=g652.t2;
OZ004725.1_Dexiosoma_caninum_genome_assembly,_chromosome:_1	AUGUSTUS	CDS	18141883	18143112	1	+	0	ID=g652.t2.CDS3;Parent=g652.t2;
OZ004725.1_Dexiosoma_caninum_genome_assembly,_chromosome:_1	AUGUSTUS	exon	18141883	18143112	.	+	.	ID=g652.t2.exon3;Parent=g652.t2;
OZ004725.1_Dexiosoma_caninum_genome_assembly,_chromosome:_1	AUGUSTUS	intron	18143113	18143169	1	+	.	ID=g652.t2.intron3;Parent=g652.t2;
OZ004725.1_Dexiosoma_caninum_genome_assembly,_chromosome:_1	AUGUSTUS	CDS	18143170	18143440	1	+	0	ID=g652.t2.CDS4;Parent=g652.t2;
OZ004725.1_Dexiosoma_caninum_genome_assembly,_chromosome:_1	AUGUSTUS	exon	18143170	18143440	.	+	.	ID=g652.t2.exon4;Parent=g652.t2;
OZ004725.1_Dexiosoma_caninum_genome_assembly,_chromosome:_1	AUGUSTUS	intron	18143441	18143506	1	+	.	ID=g652.t2.intron4;Parent=g652.t2;
OZ004725.1_Dexiosoma_caninum_genome_assembly,_chromosome:_1	AUGUSTUS	CDS	18143507	18145437	1	+	2	ID=g652.t2.CDS5;Parent=g652.t2;
OZ004725.1_Dexiosoma_caninum_genome_assembly,_chromosome:_1	AUGUSTUS	exon	18143507	18145437	.	+	.	ID=g652.t2.exon5;Parent=g652.t2;
OZ004725.1_Dexiosoma_caninum_genome_assembly,_chromosome:_1	AUGUSTUS	intron	18145438	18146878	1	+	.	ID=g652.t2.intron5;Parent=g652.t2;
OZ004725.1_Dexiosoma_caninum_genome_assembly,_chromosome:_1	AUGUSTUS	CDS	18146879	18147055	1	+	0	ID=g652.t2.CDS6;Parent=g652.t2;
OZ004725.1_Dexiosoma_caninum_genome_assembly,_chromosome:_1	AUGUSTUS	exon	18146879	18147055	.	+	.	ID=g652.t2.exon6;Parent=g652.t2;
OZ004725.1_Dexiosoma_caninum_genome_assembly,_chromosome:_1	AUGUSTUS	intron	18147056	18150447	1	+	.	ID=g652.t2.intron6;Parent=g652.t2;
OZ004725.1_Dexiosoma_caninum_genome_assembly,_chromosome:_1	AUGUSTUS	CDS	18150448	18150648	1	+	0	ID=g652.t2.CDS7;Parent=g652.t2;
OZ004725.1_Dexiosoma_caninum_genome_assembly,_chromosome:_1	AUGUSTUS	exon	18150448	18150648	.	+	.	ID=g652.t2.exon7;Parent=g652.t2;
OZ004725.1_Dexiosoma_caninum_genome_assembly,_chromosome:_1	AUGUSTUS	intron	18150649	18150783	1	+	.	ID=g652.t2.intron7;Parent=g652.t2;
OZ004725.1_Dexiosoma_caninum_genome_assembly,_chromosome:_1	AUGUSTUS	CDS	18150784	18150997	1	+	0	ID=g652.t2.CDS8;Parent=g652.t2;
OZ004725.1_Dexiosoma_caninum_genome_assembly,_chromosome:_1	AUGUSTUS	exon	18150784	18150997	.	+	.	ID=g652.t2.exon8;Parent=g652.t2;
OZ004725.1_Dexiosoma_caninum_genome_assembly,_chromosome:_1	AUGUSTUS	intron	18150998	18151228	1	+	.	ID=g652.t2.intron8;Parent=g652.t2;
OZ004725.1_Dexiosoma_caninum_genome_assembly,_chromosome:_1	AUGUSTUS	CDS	18151229	18151380	1	+	2	ID=g652.t2.CDS9;Parent=g652.t2;
OZ004725.1_Dexiosoma_caninum_genome_assembly,_chromosome:_1	AUGUSTUS	exon	18151229	18151380	.	+	.	ID=g652.t2.exon9;Parent=g652.t2;
OZ004725.1_Dexiosoma_caninum_genome_assembly,_chromosome:_1	AUGUSTUS	intron	18151381	18151443	1	+	.	ID=g652.t2.intron9;Parent=g652.t2;
OZ004725.1_Dexiosoma_caninum_genome_assembly,_chromosome:_1	AUGUSTUS	CDS	18151444	18151545	1	+	0	ID=g652.t2.CDS10;Parent=g652.t2;
OZ004725.1_Dexiosoma_caninum_genome_assembly,_chromosome:_1	AUGUSTUS	exon	18151444	18151545	.	+	.	ID=g652.t2.exon10;Parent=g652.t2;
OZ004725.1_Dexiosoma_caninum_genome_assembly,_chromosome:_1	AUGUSTUS	intron	18151546	18151636	1	+	.	ID=g652.t2.intron10;Parent=g652.t2;
OZ004725.1_Dexiosoma_caninum_genome_assembly,_chromosome:_1	AUGUSTUS	CDS	18151637	18151786	1	+	0	ID=g652.t2.CDS11;Parent=g652.t2;
OZ004725.1_Dexiosoma_caninum_genome_assembly,_chromosome:_1	AUGUSTUS	exon	18151637	18151786	.	+	.	ID=g652.t2.exon11;Parent=g652.t2;
OZ004725.1_Dexiosoma_caninum_genome_assembly,_chromosome:_1	AUGUSTUS	stop_codon	18151784	18151786	.	+	0	ID=g652.t2.stop1;Parent=g652.t2;
OZ004725.1_Dexiosoma_caninum_genome_assembly,_chromosome:_1	AUGUSTUS	mRNA	18140304	18151786	1	+	.	ID=g652.t3;Parent=g652;
OZ004725.1_Dexiosoma_caninum_genome_assembly,_chromosome:_1	AUGUSTUS	start_codon	18140304	18140306	.	+	0	ID=g652.t3.start1;Parent=g652.t3;
OZ004725.1_Dexiosoma_caninum_genome_assembly,_chromosome:_1	AUGUSTUS	CDS	18140304	18140413	1	+	0	ID=g652.t3.CDS1;Parent=g652.t3;
OZ004725.1_Dexiosoma_caninum_genome_assembly,_chromosome:_1	AUGUSTUS	exon	18140304	18140413	.	+	.	ID=g652.t3.exon1;Parent=g652.t3;
OZ004725.1_Dexiosoma_caninum_genome_assembly,_chromosome:_1	AUGUSTUS	intron	18140414	18141571	1	+	.	ID=g652.t3.intron1;Parent=g652.t3;
OZ004725.1_Dexiosoma_caninum_genome_assembly,_chromosome:_1	AUGUSTUS	CDS	18141572	18141815	1	+	1	ID=g652.t3.CDS2;Parent=g652.t3;
OZ004725.1_Dexiosoma_caninum_genome_assembly,_chromosome:_1	AUGUSTUS	exon	18141572	18141815	.	+	.	ID=g652.t3.exon2;Parent=g652.t3;
OZ004725.1_Dexiosoma_caninum_genome_assembly,_chromosome:_1	AUGUSTUS	intron	18141816	18141882	1	+	.	ID=g652.t3.intron2;Parent=g652.t3;
OZ004725.1_Dexiosoma_caninum_genome_assembly,_chromosome:_1	AUGUSTUS	CDS	18141883	18143112	1	+	0	ID=g652.t3.CDS3;Parent=g652.t3;
OZ004725.1_Dexiosoma_caninum_genome_assembly,_chromosome:_1	AUGUSTUS	exon	18141883	18143112	.	+	.	ID=g652.t3.exon3;Parent=g652.t3;
OZ004725.1_Dexiosoma_caninum_genome_assembly,_chromosome:_1	AUGUSTUS	intron	18143113	18143169	1	+	.	ID=g652.t3.intron3;Parent=g652.t3;
OZ004725.1_Dexiosoma_caninum_genome_assembly,_chromosome:_1	AUGUSTUS	CDS	18143170	18143440	1	+	0	ID=g652.t3.CDS4;Parent=g652.t3;
OZ004725.1_Dexiosoma_caninum_genome_assembly,_chromosome:_1	AUGUSTUS	exon	18143170	18143440	.	+	.	ID=g652.t3.exon4;Parent=g652.t3;
OZ004725.1_Dexiosoma_caninum_genome_assembly,_chromosome:_1	AUGUSTUS	intron	18143441	18143506	1	+	.	ID=g652.t3.intron4;Parent=g652.t3;
OZ004725.1_Dexiosoma_caninum_genome_assembly,_chromosome:_1	AUGUSTUS	CDS	18143507	18145437	1	+	2	ID=g652.t3.CDS5;Parent=g652.t3;
OZ004725.1_Dexiosoma_caninum_genome_assembly,_chromosome:_1	AUGUSTUS	exon	18143507	18145437	.	+	.	ID=g652.t3.exon5;Parent=g652.t3;
OZ004725.1_Dexiosoma_caninum_genome_assembly,_chromosome:_1	AUGUSTUS	intron	18145438	18146424	1	+	.	ID=g652.t3.intron5;Parent=g652.t3;
OZ004725.1_Dexiosoma_caninum_genome_assembly,_chromosome:_1	AUGUSTUS	CDS	18146425	18146601	1	+	0	ID=g652.t3.CDS6;Parent=g652.t3;
OZ004725.1_Dexiosoma_caninum_genome_assembly,_chromosome:_1	AUGUSTUS	exon	18146425	18146601	.	+	.	ID=g652.t3.exon6;Parent=g652.t3;
OZ004725.1_Dexiosoma_caninum_genome_assembly,_chromosome:_1	AUGUSTUS	intron	18146602	18150447	1	+	.	ID=g652.t3.intron6;Parent=g652.t3;
OZ004725.1_Dexiosoma_caninum_genome_assembly,_chromosome:_1	AUGUSTUS	CDS	18150448	18150648	1	+	0	ID=g652.t3.CDS7;Parent=g652.t3;
OZ004725.1_Dexiosoma_caninum_genome_assembly,_chromosome:_1	AUGUSTUS	exon	18150448	18150648	.	+	.	ID=g652.t3.exon7;Parent=g652.t3;
OZ004725.1_Dexiosoma_caninum_genome_assembly,_chromosome:_1	AUGUSTUS	intron	18150649	18150783	1	+	.	ID=g652.t3.intron7;Parent=g652.t3;
OZ004725.1_Dexiosoma_caninum_genome_assembly,_chromosome:_1	AUGUSTUS	CDS	18150784	18150997	1	+	0	ID=g652.t3.CDS8;Parent=g652.t3;
OZ004725.1_Dexiosoma_caninum_genome_assembly,_chromosome:_1	AUGUSTUS	exon	18150784	18150997	.	+	.	ID=g652.t3.exon8;Parent=g652.t3;
OZ004725.1_Dexiosoma_caninum_genome_assembly,_chromosome:_1	AUGUSTUS	intron	18150998	18151228	1	+	.	ID=g652.t3.intron8;Parent=g652.t3;
OZ004725.1_Dexiosoma_caninum_genome_assembly,_chromosome:_1	AUGUSTUS	CDS	18151229	18151380	1	+	2	ID=g652.t3.CDS9;Parent=g652.t3;
OZ004725.1_Dexiosoma_caninum_genome_assembly,_chromosome:_1	AUGUSTUS	exon	18151229	18151380	.	+	.	ID=g652.t3.exon9;Parent=g652.t3;
OZ004725.1_Dexiosoma_caninum_genome_assembly,_chromosome:_1	AUGUSTUS	intron	18151381	18151443	1	+	.	ID=g652.t3.intron9;Parent=g652.t3;
OZ004725.1_Dexiosoma_caninum_genome_assembly,_chromosome:_1	AUGUSTUS	CDS	18151444	18151545	1	+	0	ID=g652.t3.CDS10;Parent=g652.t3;
OZ004725.1_Dexiosoma_caninum_genome_assembly,_chromosome:_1	AUGUSTUS	exon	18151444	18151545	.	+	.	ID=g652.t3.exon10;Parent=g652.t3;
OZ004725.1_Dexiosoma_caninum_genome_assembly,_chromosome:_1	AUGUSTUS	intron	18151546	18151636	1	+	.	ID=g652.t3.intron10;Parent=g652.t3;
OZ004725.1_Dexiosoma_caninum_genome_assembly,_chromosome:_1	AUGUSTUS	CDS	18151637	18151786	1	+	0	ID=g652.t3.CDS11;Parent=g652.t3;
OZ004725.1_Dexiosoma_caninum_genome_assembly,_chromosome:_1	AUGUSTUS	exon	18151637	18151786	.	+	.	ID=g652.t3.exon11;Parent=g652.t3;
OZ004725.1_Dexiosoma_caninum_genome_assembly,_chromosome:_1	AUGUSTUS	stop_codon	18151784	18151786	.	+	0	ID=g652.t3.stop1;Parent=g652.t3;
OZ004725.1_Dexiosoma_caninum_genome_assembly,_chromosome:_1	AUGUSTUS	gene	18153622	18154377	.	-	.	ID=g653;
OZ004725.1_Dexiosoma_caninum_genome_assembly,_chromosome:_1	AUGUSTUS	mRNA	18153622	18154377	1	-	.	ID=g653.t1;Parent=g653;
OZ004725.1_Dexiosoma_caninum_genome_assembly,_chromosome:_1	AUGUSTUS	stop_codon	18153622	18153624	.	-	0	ID=g653.t1.stop1;Parent=g653.t1;
OZ004725.1_Dexiosoma_caninum_genome_assembly,_chromosome:_1	AUGUSTUS	CDS	18153622	18154377	1	-	0	ID=g653.t1.CDS1;Parent=g653.t1;
OZ004725.1_Dexiosoma_caninum_genome_assembly,_chromosome:_1	AUGUSTUS	exon	18153622	18154377	.	-	.	ID=g653.t1.exon1;Parent=g653.t1;
OZ004725.1_Dexiosoma_caninum_genome_assembly,_chromosome:_1	AUGUSTUS	start_codon	18154375	18154377	.	-	0	ID=g653.t1.start1;Parent=g653.t1;
OZ004725.1_Dexiosoma_caninum_genome_assembly,_chromosome:_1	AUGUSTUS	gene	18155404	18157323	.	+	.	ID=g654;
OZ004725.1_Dexiosoma_caninum_genome_assembly,_chromosome:_1	AUGUSTUS	mRNA	18155404	18157323	1	+	.	ID=g654.t1;Parent=g654;
OZ004725.1_Dexiosoma_caninum_genome_assembly,_chromosome:_1	AUGUSTUS	start_codon	18155404	18155406	.	+	0	ID=g654.t1.start1;Parent=g654.t1;
OZ004725.1_Dexiosoma_caninum_genome_assembly,_chromosome:_1	AUGUSTUS	CDS	18155404	18155451	1	+	0	ID=g654.t1.CDS1;Parent=g654.t1;
OZ004725.1_Dexiosoma_caninum_genome_assembly,_chromosome:_1	AUGUSTUS	exon	18155404	18155451	.	+	.	ID=g654.t1.exon1;Parent=g654.t1;
OZ004725.1_Dexiosoma_caninum_genome_assembly,_chromosome:_1	AUGUSTUS	intron	18155452	18155532	1	+	.	ID=g654.t1.intron1;Parent=g654.t1;
OZ004725.1_Dexiosoma_caninum_genome_assembly,_chromosome:_1	AUGUSTUS	CDS	18155533	18155702	1	+	0	ID=g654.t1.CDS2;Parent=g654.t1;
OZ004725.1_Dexiosoma_caninum_genome_assembly,_chromosome:_1	AUGUSTUS	exon	18155533	18155702	.	+	.	ID=g654.t1.exon2;Parent=g654.t1;
OZ004725.1_Dexiosoma_caninum_genome_assembly,_chromosome:_1	AUGUSTUS	intron	18155703	18155762	1	+	.	ID=g654.t1.intron2;Parent=g654.t1;
OZ004725.1_Dexiosoma_caninum_genome_assembly,_chromosome:_1	AUGUSTUS	CDS	18155763	18157323	1	+	1	ID=g654.t1.CDS3;Parent=g654.t1;
OZ004725.1_Dexiosoma_caninum_genome_assembly,_chromosome:_1	AUGUSTUS	exon	18155763	18157323	.	+	.	ID=g654.t1.exon3;Parent=g654.t1;
OZ004725.1_Dexiosoma_caninum_genome_assembly,_chromosome:_1	AUGUSTUS	stop_codon	18157321	18157323	.	+	0	ID=g654.t1.stop1;Parent=g654.t1;
OZ004725.1_Dexiosoma_caninum_genome_assembly,_chromosome:_1	AUGUSTUS	gene	18157577	18158084	.	-	.	ID=g655;
OZ004725.1_Dexiosoma_caninum_genome_assembly,_chromosome:_1	AUGUSTUS	mRNA	18157577	18158084	1	-	.	ID=g655.t1;Parent=g655;
OZ004725.1_Dexiosoma_caninum_genome_assembly,_chromosome:_1	AUGUSTUS	stop_codon	18157577	18157579	.	-	0	ID=g655.t1.stop1;Parent=g655.t1;
OZ004725.1_Dexiosoma_caninum_genome_assembly,_chromosome:_1	AUGUSTUS	CDS	18157577	18157943	1	-	1	ID=g655.t1.CDS1;Parent=g655.t1;
OZ004725.1_Dexiosoma_caninum_genome_assembly,_chromosome:_1	AUGUSTUS	exon	18157577	18157943	.	-	.	ID=g655.t1.exon1;Parent=g655.t1;
OZ004725.1_Dexiosoma_caninum_genome_assembly,_chromosome:_1	AUGUSTUS	intron	18157944	18158055	1	-	.	ID=g655.t1.intron1;Parent=g655.t1;
OZ004725.1_Dexiosoma_caninum_genome_assembly,_chromosome:_1	AUGUSTUS	CDS	18158056	18158084	1	-	0	ID=g655.t1.CDS2;Parent=g655.t1;
OZ004725.1_Dexiosoma_caninum_genome_assembly,_chromosome:_1	AUGUSTUS	exon	18158056	18158084	.	-	.	ID=g655.t1.exon2;Parent=g655.t1;
OZ004725.1_Dexiosoma_caninum_genome_assembly,_chromosome:_1	AUGUSTUS	start_codon	18158082	18158084	.	-	0	ID=g655.t1.start1;Parent=g655.t1;
OZ004725.1_Dexiosoma_caninum_genome_assembly,_chromosome:_1	AUGUSTUS	gene	18159402	18169928	.	+	.	ID=g656;
OZ004725.1_Dexiosoma_caninum_genome_assembly,_chromosome:_1	AUGUSTUS	mRNA	18159402	18169928	1	+	.	ID=g656.t1;Parent=g656;
OZ004725.1_Dexiosoma_caninum_genome_assembly,_chromosome:_1	AUGUSTUS	start_codon	18159402	18159404	.	+	0	ID=g656.t1.start1;Parent=g656.t1;
OZ004725.1_Dexiosoma_caninum_genome_assembly,_chromosome:_1	AUGUSTUS	CDS	18159402	18159541	1	+	0	ID=g656.t1.CDS1;Parent=g656.t1;
OZ004725.1_Dexiosoma_caninum_genome_assembly,_chromosome:_1	AUGUSTUS	exon	18159402	18159541	.	+	.	ID=g656.t1.exon1;Parent=g656.t1;
OZ004725.1_Dexiosoma_caninum_genome_assembly,_chromosome:_1	AUGUSTUS	intron	18159542	18159596	1	+	.	ID=g656.t1.intron1;Parent=g656.t1;
OZ004725.1_Dexiosoma_caninum_genome_assembly,_chromosome:_1	AUGUSTUS	CDS	18159597	18161257	1	+	1	ID=g656.t1.CDS2;Parent=g656.t1;
OZ004725.1_Dexiosoma_caninum_genome_assembly,_chromosome:_1	AUGUSTUS	exon	18159597	18161257	.	+	.	ID=g656.t1.exon2;Parent=g656.t1;
OZ004725.1_Dexiosoma_caninum_genome_assembly,_chromosome:_1	AUGUSTUS	intron	18161258	18161325	1	+	.	ID=g656.t1.intron2;Parent=g656.t1;
OZ004725.1_Dexiosoma_caninum_genome_assembly,_chromosome:_1	AUGUSTUS	CDS	18161326	18162024	1	+	2	ID=g656.t1.CDS3;Parent=g656.t1;
OZ004725.1_Dexiosoma_caninum_genome_assembly,_chromosome:_1	AUGUSTUS	exon	18161326	18162024	.	+	.	ID=g656.t1.exon3;Parent=g656.t1;
OZ004725.1_Dexiosoma_caninum_genome_assembly,_chromosome:_1	AUGUSTUS	intron	18162025	18162085	1	+	.	ID=g656.t1.intron3;Parent=g656.t1;
OZ004725.1_Dexiosoma_caninum_genome_assembly,_chromosome:_1	AUGUSTUS	CDS	18162086	18163323	1	+	2	ID=g656.t1.CDS4;Parent=g656.t1;
OZ004725.1_Dexiosoma_caninum_genome_assembly,_chromosome:_1	AUGUSTUS	exon	18162086	18163323	.	+	.	ID=g656.t1.exon4;Parent=g656.t1;
OZ004725.1_Dexiosoma_caninum_genome_assembly,_chromosome:_1	AUGUSTUS	intron	18163324	18163392	1	+	.	ID=g656.t1.intron4;Parent=g656.t1;
OZ004725.1_Dexiosoma_caninum_genome_assembly,_chromosome:_1	AUGUSTUS	CDS	18163393	18164269	1	+	0	ID=g656.t1.CDS5;Parent=g656.t1;
OZ004725.1_Dexiosoma_caninum_genome_assembly,_chromosome:_1	AUGUSTUS	exon	18163393	18164269	.	+	.	ID=g656.t1.exon5;Parent=g656.t1;
OZ004725.1_Dexiosoma_caninum_genome_assembly,_chromosome:_1	AUGUSTUS	intron	18164270	18165981	1	+	.	ID=g656.t1.intron5;Parent=g656.t1;
OZ004725.1_Dexiosoma_caninum_genome_assembly,_chromosome:_1	AUGUSTUS	CDS	18165982	18166990	1	+	2	ID=g656.t1.CDS6;Parent=g656.t1;
OZ004725.1_Dexiosoma_caninum_genome_assembly,_chromosome:_1	AUGUSTUS	exon	18165982	18166990	.	+	.	ID=g656.t1.exon6;Parent=g656.t1;
OZ004725.1_Dexiosoma_caninum_genome_assembly,_chromosome:_1	AUGUSTUS	intron	18166991	18167058	1	+	.	ID=g656.t1.intron6;Parent=g656.t1;
OZ004725.1_Dexiosoma_caninum_genome_assembly,_chromosome:_1	AUGUSTUS	CDS	18167059	18167227	1	+	1	ID=g656.t1.CDS7;Parent=g656.t1;
OZ004725.1_Dexiosoma_caninum_genome_assembly,_chromosome:_1	AUGUSTUS	exon	18167059	18167227	.	+	.	ID=g656.t1.exon7;Parent=g656.t1;
OZ004725.1_Dexiosoma_caninum_genome_assembly,_chromosome:_1	AUGUSTUS	intron	18167228	18169137	1	+	.	ID=g656.t1.intron7;Parent=g656.t1;
OZ004725.1_Dexiosoma_caninum_genome_assembly,_chromosome:_1	AUGUSTUS	CDS	18169138	18169551	1	+	0	ID=g656.t1.CDS8;Parent=g656.t1;
OZ004725.1_Dexiosoma_caninum_genome_assembly,_chromosome:_1	AUGUSTUS	exon	18169138	18169551	.	+	.	ID=g656.t1.exon8;Parent=g656.t1;
OZ004725.1_Dexiosoma_caninum_genome_assembly,_chromosome:_1	AUGUSTUS	intron	18169552	18169616	1	+	.	ID=g656.t1.intron8;Parent=g656.t1;
OZ004725.1_Dexiosoma_caninum_genome_assembly,_chromosome:_1	AUGUSTUS	CDS	18169617	18169928	1	+	0	ID=g656.t1.CDS9;Parent=g656.t1;
OZ004725.1_Dexiosoma_caninum_genome_assembly,_chromosome:_1	AUGUSTUS	exon	18169617	18169928	.	+	.	ID=g656.t1.exon9;Parent=g656.t1;
OZ004725.1_Dexiosoma_caninum_genome_assembly,_chromosome:_1	AUGUSTUS	stop_codon	18169926	18169928	.	+	0	ID=g656.t1.stop1;Parent=g656.t1;
OZ004725.1_Dexiosoma_caninum_genome_assembly,_chromosome:_1	AUGUSTUS	gene	18176143	18176565	.	-	.	ID=g657;
OZ004725.1_Dexiosoma_caninum_genome_assembly,_chromosome:_1	AUGUSTUS	mRNA	18176143	18176565	0.95	-	.	ID=g657.t1;Parent=g657;
OZ004725.1_Dexiosoma_caninum_genome_assembly,_chromosome:_1	AUGUSTUS	stop_codon	18176143	18176145	.	-	0	ID=g657.t1.stop1;Parent=g657.t1;
OZ004725.1_Dexiosoma_caninum_genome_assembly,_chromosome:_1	AUGUSTUS	CDS	18176143	18176565	0.95	-	0	ID=g657.t1.CDS1;Parent=g657.t1;
OZ004725.1_Dexiosoma_caninum_genome_assembly,_chromosome:_1	AUGUSTUS	exon	18176143	18176565	.	-	.	ID=g657.t1.exon1;Parent=g657.t1;
OZ004725.1_Dexiosoma_caninum_genome_assembly,_chromosome:_1	AUGUSTUS	start_codon	18176563	18176565	.	-	0	ID=g657.t1.start1;Parent=g657.t1;
OZ004725.1_Dexiosoma_caninum_genome_assembly,_chromosome:_1	AUGUSTUS	gene	18178346	18181043	.	+	.	ID=g658;
OZ004725.1_Dexiosoma_caninum_genome_assembly,_chromosome:_1	AUGUSTUS	mRNA	18178346	18181043	1	+	.	ID=g658.t1;Parent=g658;
OZ004725.1_Dexiosoma_caninum_genome_assembly,_chromosome:_1	AUGUSTUS	start_codon	18178346	18178348	.	+	0	ID=g658.t1.start1;Parent=g658.t1;
OZ004725.1_Dexiosoma_caninum_genome_assembly,_chromosome:_1	AUGUSTUS	CDS	18178346	18178432	1	+	0	ID=g658.t1.CDS1;Parent=g658.t1;
OZ004725.1_Dexiosoma_caninum_genome_assembly,_chromosome:_1	AUGUSTUS	exon	18178346	18178432	.	+	.	ID=g658.t1.exon1;Parent=g658.t1;
OZ004725.1_Dexiosoma_caninum_genome_assembly,_chromosome:_1	AUGUSTUS	intron	18178433	18180621	1	+	.	ID=g658.t1.intron1;Parent=g658.t1;
OZ004725.1_Dexiosoma_caninum_genome_assembly,_chromosome:_1	AUGUSTUS	CDS	18180622	18180685	1	+	0	ID=g658.t1.CDS2;Parent=g658.t1;
OZ004725.1_Dexiosoma_caninum_genome_assembly,_chromosome:_1	AUGUSTUS	exon	18180622	18180685	.	+	.	ID=g658.t1.exon2;Parent=g658.t1;
OZ004725.1_Dexiosoma_caninum_genome_assembly,_chromosome:_1	AUGUSTUS	intron	18180686	18180753	1	+	.	ID=g658.t1.intron2;Parent=g658.t1;
OZ004725.1_Dexiosoma_caninum_genome_assembly,_chromosome:_1	AUGUSTUS	CDS	18180754	18181043	1	+	2	ID=g658.t1.CDS3;Parent=g658.t1;
OZ004725.1_Dexiosoma_caninum_genome_assembly,_chromosome:_1	AUGUSTUS	exon	18180754	18181043	.	+	.	ID=g658.t1.exon3;Parent=g658.t1;
OZ004725.1_Dexiosoma_caninum_genome_assembly,_chromosome:_1	AUGUSTUS	stop_codon	18181041	18181043	.	+	0	ID=g658.t1.stop1;Parent=g658.t1;
OZ004725.1_Dexiosoma_caninum_genome_assembly,_chromosome:_1	AUGUSTUS	gene	18195506	18198705	.	+	.	ID=g659;
OZ004725.1_Dexiosoma_caninum_genome_assembly,_chromosome:_1	AUGUSTUS	mRNA	18195506	18198705	1	+	.	ID=g659.t1;Parent=g659;
OZ004725.1_Dexiosoma_caninum_genome_assembly,_chromosome:_1	AUGUSTUS	start_codon	18195506	18195508	.	+	0	ID=g659.t1.start1;Parent=g659.t1;
OZ004725.1_Dexiosoma_caninum_genome_assembly,_chromosome:_1	AUGUSTUS	CDS	18195506	18195643	1	+	0	ID=g659.t1.CDS1;Parent=g659.t1;
OZ004725.1_Dexiosoma_caninum_genome_assembly,_chromosome:_1	AUGUSTUS	exon	18195506	18195643	.	+	.	ID=g659.t1.exon1;Parent=g659.t1;
OZ004725.1_Dexiosoma_caninum_genome_assembly,_chromosome:_1	AUGUSTUS	intron	18195644	18197681	1	+	.	ID=g659.t1.intron1;Parent=g659.t1;
OZ004725.1_Dexiosoma_caninum_genome_assembly,_chromosome:_1	AUGUSTUS	CDS	18197682	18198017	1	+	0	ID=g659.t1.CDS2;Parent=g659.t1;
OZ004725.1_Dexiosoma_caninum_genome_assembly,_chromosome:_1	AUGUSTUS	exon	18197682	18198017	.	+	.	ID=g659.t1.exon2;Parent=g659.t1;
OZ004725.1_Dexiosoma_caninum_genome_assembly,_chromosome:_1	AUGUSTUS	intron	18198018	18198097	1	+	.	ID=g659.t1.intron2;Parent=g659.t1;
OZ004725.1_Dexiosoma_caninum_genome_assembly,_chromosome:_1	AUGUSTUS	CDS	18198098	18198298	1	+	0	ID=g659.t1.CDS3;Parent=g659.t1;
OZ004725.1_Dexiosoma_caninum_genome_assembly,_chromosome:_1	AUGUSTUS	exon	18198098	18198298	.	+	.	ID=g659.t1.exon3;Parent=g659.t1;
OZ004725.1_Dexiosoma_caninum_genome_assembly,_chromosome:_1	AUGUSTUS	intron	18198299	18198373	1	+	.	ID=g659.t1.intron3;Parent=g659.t1;
OZ004725.1_Dexiosoma_caninum_genome_assembly,_chromosome:_1	AUGUSTUS	CDS	18198374	18198487	1	+	0	ID=g659.t1.CDS4;Parent=g659.t1;
OZ004725.1_Dexiosoma_caninum_genome_assembly,_chromosome:_1	AUGUSTUS	exon	18198374	18198487	.	+	.	ID=g659.t1.exon4;Parent=g659.t1;
OZ004725.1_Dexiosoma_caninum_genome_assembly,_chromosome:_1	AUGUSTUS	intron	18198488	18198585	1	+	.	ID=g659.t1.intron4;Parent=g659.t1;
OZ004725.1_Dexiosoma_caninum_genome_assembly,_chromosome:_1	AUGUSTUS	CDS	18198586	18198705	1	+	0	ID=g659.t1.CDS5;Parent=g659.t1;
OZ004725.1_Dexiosoma_caninum_genome_assembly,_chromosome:_1	AUGUSTUS	exon	18198586	18198705	.	+	.	ID=g659.t1.exon5;Parent=g659.t1;
OZ004725.1_Dexiosoma_caninum_genome_assembly,_chromosome:_1	AUGUSTUS	stop_codon	18198703	18198705	.	+	0	ID=g659.t1.stop1;Parent=g659.t1;
OZ004725.1_Dexiosoma_caninum_genome_assembly,_chromosome:_1	AUGUSTUS	gene	18204287	18211851	.	-	.	ID=g660;
OZ004725.1_Dexiosoma_caninum_genome_assembly,_chromosome:_1	AUGUSTUS	mRNA	18204287	18211851	1	-	.	ID=g660.t1;Parent=g660;
OZ004725.1_Dexiosoma_caninum_genome_assembly,_chromosome:_1	AUGUSTUS	stop_codon	18204287	18204289	.	-	0	ID=g660.t1.stop1;Parent=g660.t1;
OZ004725.1_Dexiosoma_caninum_genome_assembly,_chromosome:_1	AUGUSTUS	CDS	18204287	18204420	1	-	2	ID=g660.t1.CDS1;Parent=g660.t1;
OZ004725.1_Dexiosoma_caninum_genome_assembly,_chromosome:_1	AUGUSTUS	exon	18204287	18204420	.	-	.	ID=g660.t1.exon1;Parent=g660.t1;
OZ004725.1_Dexiosoma_caninum_genome_assembly,_chromosome:_1	AUGUSTUS	intron	18204421	18204491	1	-	.	ID=g660.t1.intron1;Parent=g660.t1;
OZ004725.1_Dexiosoma_caninum_genome_assembly,_chromosome:_1	AUGUSTUS	CDS	18204492	18204966	1	-	0	ID=g660.t1.CDS2;Parent=g660.t1;
OZ004725.1_Dexiosoma_caninum_genome_assembly,_chromosome:_1	AUGUSTUS	exon	18204492	18204966	.	-	.	ID=g660.t1.exon2;Parent=g660.t1;
OZ004725.1_Dexiosoma_caninum_genome_assembly,_chromosome:_1	AUGUSTUS	intron	18204967	18205152	1	-	.	ID=g660.t1.intron2;Parent=g660.t1;
OZ004725.1_Dexiosoma_caninum_genome_assembly,_chromosome:_1	AUGUSTUS	CDS	18205153	18205394	1	-	2	ID=g660.t1.CDS3;Parent=g660.t1;
OZ004725.1_Dexiosoma_caninum_genome_assembly,_chromosome:_1	AUGUSTUS	exon	18205153	18205394	.	-	.	ID=g660.t1.exon3;Parent=g660.t1;
OZ004725.1_Dexiosoma_caninum_genome_assembly,_chromosome:_1	AUGUSTUS	intron	18205395	18205449	1	-	.	ID=g660.t1.intron3;Parent=g660.t1;
OZ004725.1_Dexiosoma_caninum_genome_assembly,_chromosome:_1	AUGUSTUS	CDS	18205450	18205594	1	-	0	ID=g660.t1.CDS4;Parent=g660.t1;
OZ004725.1_Dexiosoma_caninum_genome_assembly,_chromosome:_1	AUGUSTUS	exon	18205450	18205594	.	-	.	ID=g660.t1.exon4;Parent=g660.t1;
OZ004725.1_Dexiosoma_caninum_genome_assembly,_chromosome:_1	AUGUSTUS	intron	18205595	18207442	1	-	.	ID=g660.t1.intron4;Parent=g660.t1;
OZ004725.1_Dexiosoma_caninum_genome_assembly,_chromosome:_1	AUGUSTUS	CDS	18207443	18207612	1	-	2	ID=g660.t1.CDS5;Parent=g660.t1;
OZ004725.1_Dexiosoma_caninum_genome_assembly,_chromosome:_1	AUGUSTUS	exon	18207443	18207612	.	-	.	ID=g660.t1.exon5;Parent=g660.t1;
OZ004725.1_Dexiosoma_caninum_genome_assembly,_chromosome:_1	AUGUSTUS	intron	18207613	18207674	1	-	.	ID=g660.t1.intron5;Parent=g660.t1;
OZ004725.1_Dexiosoma_caninum_genome_assembly,_chromosome:_1	AUGUSTUS	CDS	18207675	18207854	1	-	2	ID=g660.t1.CDS6;Parent=g660.t1;
OZ004725.1_Dexiosoma_caninum_genome_assembly,_chromosome:_1	AUGUSTUS	exon	18207675	18207854	.	-	.	ID=g660.t1.exon6;Parent=g660.t1;
OZ004725.1_Dexiosoma_caninum_genome_assembly,_chromosome:_1	AUGUSTUS	intron	18207855	18207912	1	-	.	ID=g660.t1.intron6;Parent=g660.t1;
OZ004725.1_Dexiosoma_caninum_genome_assembly,_chromosome:_1	AUGUSTUS	CDS	18207913	18208258	1	-	0	ID=g660.t1.CDS7;Parent=g660.t1;
OZ004725.1_Dexiosoma_caninum_genome_assembly,_chromosome:_1	AUGUSTUS	exon	18207913	18208258	.	-	.	ID=g660.t1.exon7;Parent=g660.t1;
OZ004725.1_Dexiosoma_caninum_genome_assembly,_chromosome:_1	AUGUSTUS	intron	18208259	18210616	1	-	.	ID=g660.t1.intron7;Parent=g660.t1;
OZ004725.1_Dexiosoma_caninum_genome_assembly,_chromosome:_1	AUGUSTUS	CDS	18210617	18210838	1	-	0	ID=g660.t1.CDS8;Parent=g660.t1;
OZ004725.1_Dexiosoma_caninum_genome_assembly,_chromosome:_1	AUGUSTUS	exon	18210617	18210838	.	-	.	ID=g660.t1.exon8;Parent=g660.t1;
OZ004725.1_Dexiosoma_caninum_genome_assembly,_chromosome:_1	AUGUSTUS	intron	18210839	18210908	1	-	.	ID=g660.t1.intron8;Parent=g660.t1;
OZ004725.1_Dexiosoma_caninum_genome_assembly,_chromosome:_1	AUGUSTUS	CDS	18210909	18211109	1	-	0	ID=g660.t1.CDS9;Parent=g660.t1;
OZ004725.1_Dexiosoma_caninum_genome_assembly,_chromosome:_1	AUGUSTUS	exon	18210909	18211109	.	-	.	ID=g660.t1.exon9;Parent=g660.t1;
OZ004725.1_Dexiosoma_caninum_genome_assembly,_chromosome:_1	AUGUSTUS	intron	18211110	18211707	1	-	.	ID=g660.t1.intron9;Parent=g660.t1;
OZ004725.1_Dexiosoma_caninum_genome_assembly,_chromosome:_1	AUGUSTUS	CDS	18211708	18211851	1	-	0	ID=g660.t1.CDS10;Parent=g660.t1;
OZ004725.1_Dexiosoma_caninum_genome_assembly,_chromosome:_1	AUGUSTUS	exon	18211708	18211851	.	-	.	ID=g660.t1.exon10;Parent=g660.t1;
OZ004725.1_Dexiosoma_caninum_genome_assembly,_chromosome:_1	AUGUSTUS	start_codon	18211849	18211851	.	-	0	ID=g660.t1.start1;Parent=g660.t1;
OZ004725.1_Dexiosoma_caninum_genome_assembly,_chromosome:_1	AUGUSTUS	gene	18230010	18243758	.	-	.	ID=g661;
OZ004725.1_Dexiosoma_caninum_genome_assembly,_chromosome:_1	AUGUSTUS	mRNA	18230010	18243758	1	-	.	ID=g661.t1;Parent=g661;
OZ004725.1_Dexiosoma_caninum_genome_assembly,_chromosome:_1	AUGUSTUS	stop_codon	18230010	18230012	.	-	0	ID=g661.t1.stop1;Parent=g661.t1;
OZ004725.1_Dexiosoma_caninum_genome_assembly,_chromosome:_1	AUGUSTUS	CDS	18230010	18230255	1	-	0	ID=g661.t1.CDS1;Parent=g661.t1;
OZ004725.1_Dexiosoma_caninum_genome_assembly,_chromosome:_1	AUGUSTUS	exon	18230010	18230255	.	-	.	ID=g661.t1.exon1;Parent=g661.t1;
OZ004725.1_Dexiosoma_caninum_genome_assembly,_chromosome:_1	AUGUSTUS	intron	18230256	18230340	1	-	.	ID=g661.t1.intron1;Parent=g661.t1;
OZ004725.1_Dexiosoma_caninum_genome_assembly,_chromosome:_1	AUGUSTUS	CDS	18230341	18230499	1	-	0	ID=g661.t1.CDS2;Parent=g661.t1;
OZ004725.1_Dexiosoma_caninum_genome_assembly,_chromosome:_1	AUGUSTUS	exon	18230341	18230499	.	-	.	ID=g661.t1.exon2;Parent=g661.t1;
OZ004725.1_Dexiosoma_caninum_genome_assembly,_chromosome:_1	AUGUSTUS	intron	18230500	18232774	1	-	.	ID=g661.t1.intron2;Parent=g661.t1;
OZ004725.1_Dexiosoma_caninum_genome_assembly,_chromosome:_1	AUGUSTUS	CDS	18232775	18232951	1	-	0	ID=g661.t1.CDS3;Parent=g661.t1;
OZ004725.1_Dexiosoma_caninum_genome_assembly,_chromosome:_1	AUGUSTUS	exon	18232775	18232951	.	-	.	ID=g661.t1.exon3;Parent=g661.t1;
OZ004725.1_Dexiosoma_caninum_genome_assembly,_chromosome:_1	AUGUSTUS	intron	18232952	18233055	1	-	.	ID=g661.t1.intron3;Parent=g661.t1;
OZ004725.1_Dexiosoma_caninum_genome_assembly,_chromosome:_1	AUGUSTUS	CDS	18233056	18233954	1	-	2	ID=g661.t1.CDS4;Parent=g661.t1;
OZ004725.1_Dexiosoma_caninum_genome_assembly,_chromosome:_1	AUGUSTUS	exon	18233056	18233954	.	-	.	ID=g661.t1.exon4;Parent=g661.t1;
OZ004725.1_Dexiosoma_caninum_genome_assembly,_chromosome:_1	AUGUSTUS	intron	18233955	18237360	1	-	.	ID=g661.t1.intron4;Parent=g661.t1;
OZ004725.1_Dexiosoma_caninum_genome_assembly,_chromosome:_1	AUGUSTUS	CDS	18237361	18237592	1	-	0	ID=g661.t1.CDS5;Parent=g661.t1;
OZ004725.1_Dexiosoma_caninum_genome_assembly,_chromosome:_1	AUGUSTUS	exon	18237361	18237592	.	-	.	ID=g661.t1.exon5;Parent=g661.t1;
OZ004725.1_Dexiosoma_caninum_genome_assembly,_chromosome:_1	AUGUSTUS	intron	18237593	18239153	1	-	.	ID=g661.t1.intron5;Parent=g661.t1;
OZ004725.1_Dexiosoma_caninum_genome_assembly,_chromosome:_1	AUGUSTUS	CDS	18239154	18242944	1	-	2	ID=g661.t1.CDS6;Parent=g661.t1;
OZ004725.1_Dexiosoma_caninum_genome_assembly,_chromosome:_1	AUGUSTUS	exon	18239154	18242944	.	-	.	ID=g661.t1.exon6;Parent=g661.t1;
OZ004725.1_Dexiosoma_caninum_genome_assembly,_chromosome:_1	AUGUSTUS	intron	18242945	18243479	1	-	.	ID=g661.t1.intron6;Parent=g661.t1;
OZ004725.1_Dexiosoma_caninum_genome_assembly,_chromosome:_1	AUGUSTUS	CDS	18243480	18243596	1	-	2	ID=g661.t1.CDS7;Parent=g661.t1;
OZ004725.1_Dexiosoma_caninum_genome_assembly,_chromosome:_1	AUGUSTUS	exon	18243480	18243596	.	-	.	ID=g661.t1.exon7;Parent=g661.t1;
OZ004725.1_Dexiosoma_caninum_genome_assembly,_chromosome:_1	AUGUSTUS	intron	18243597	18243661	1	-	.	ID=g661.t1.intron7;Parent=g661.t1;
OZ004725.1_Dexiosoma_caninum_genome_assembly,_chromosome:_1	AUGUSTUS	CDS	18243662	18243758	1	-	0	ID=g661.t1.CDS8;Parent=g661.t1;
OZ004725.1_Dexiosoma_caninum_genome_assembly,_chromosome:_1	AUGUSTUS	exon	18243662	18243758	.	-	.	ID=g661.t1.exon8;Parent=g661.t1;
OZ004725.1_Dexiosoma_caninum_genome_assembly,_chromosome:_1	AUGUSTUS	start_codon	18243756	18243758	.	-	0	ID=g661.t1.start1;Parent=g661.t1;
OZ004725.1_Dexiosoma_caninum_genome_assembly,_chromosome:_1	AUGUSTUS	mRNA	18230010	18243758	1	-	.	ID=g661.t2;Parent=g661;
OZ004725.1_Dexiosoma_caninum_genome_assembly,_chromosome:_1	AUGUSTUS	stop_codon	18230010	18230012	.	-	0	ID=g661.t2.stop1;Parent=g661.t2;
OZ004725.1_Dexiosoma_caninum_genome_assembly,_chromosome:_1	AUGUSTUS	CDS	18230010	18230255	1	-	0	ID=g661.t2.CDS1;Parent=g661.t2;
OZ004725.1_Dexiosoma_caninum_genome_assembly,_chromosome:_1	AUGUSTUS	exon	18230010	18230255	.	-	.	ID=g661.t2.exon1;Parent=g661.t2;
OZ004725.1_Dexiosoma_caninum_genome_assembly,_chromosome:_1	AUGUSTUS	intron	18230256	18230340	1	-	.	ID=g661.t2.intron1;Parent=g661.t2;
OZ004725.1_Dexiosoma_caninum_genome_assembly,_chromosome:_1	AUGUSTUS	CDS	18230341	18230499	1	-	0	ID=g661.t2.CDS2;Parent=g661.t2;
OZ004725.1_Dexiosoma_caninum_genome_assembly,_chromosome:_1	AUGUSTUS	exon	18230341	18230499	.	-	.	ID=g661.t2.exon2;Parent=g661.t2;
OZ004725.1_Dexiosoma_caninum_genome_assembly,_chromosome:_1	AUGUSTUS	intron	18230500	18232774	1	-	.	ID=g661.t2.intron2;Parent=g661.t2;
OZ004725.1_Dexiosoma_caninum_genome_assembly,_chromosome:_1	AUGUSTUS	CDS	18232775	18232951	1	-	0	ID=g661.t2.CDS3;Parent=g661.t2;
OZ004725.1_Dexiosoma_caninum_genome_assembly,_chromosome:_1	AUGUSTUS	exon	18232775	18232951	.	-	.	ID=g661.t2.exon3;Parent=g661.t2;
OZ004725.1_Dexiosoma_caninum_genome_assembly,_chromosome:_1	AUGUSTUS	intron	18232952	18233055	1	-	.	ID=g661.t2.intron3;Parent=g661.t2;
OZ004725.1_Dexiosoma_caninum_genome_assembly,_chromosome:_1	AUGUSTUS	CDS	18233056	18233954	1	-	2	ID=g661.t2.CDS4;Parent=g661.t2;
OZ004725.1_Dexiosoma_caninum_genome_assembly,_chromosome:_1	AUGUSTUS	exon	18233056	18233954	.	-	.	ID=g661.t2.exon4;Parent=g661.t2;
OZ004725.1_Dexiosoma_caninum_genome_assembly,_chromosome:_1	AUGUSTUS	intron	18233955	18237360	1	-	.	ID=g661.t2.intron4;Parent=g661.t2;
OZ004725.1_Dexiosoma_caninum_genome_assembly,_chromosome:_1	AUGUSTUS	CDS	18237361	18237592	1	-	0	ID=g661.t2.CDS5;Parent=g661.t2;
OZ004725.1_Dexiosoma_caninum_genome_assembly,_chromosome:_1	AUGUSTUS	exon	18237361	18237592	.	-	.	ID=g661.t2.exon5;Parent=g661.t2;
OZ004725.1_Dexiosoma_caninum_genome_assembly,_chromosome:_1	AUGUSTUS	intron	18237593	18239153	1	-	.	ID=g661.t2.intron5;Parent=g661.t2;
OZ004725.1_Dexiosoma_caninum_genome_assembly,_chromosome:_1	AUGUSTUS	CDS	18239154	18242908	1	-	2	ID=g661.t2.CDS6;Parent=g661.t2;
OZ004725.1_Dexiosoma_caninum_genome_assembly,_chromosome:_1	AUGUSTUS	exon	18239154	18242908	.	-	.	ID=g661.t2.exon6;Parent=g661.t2;
OZ004725.1_Dexiosoma_caninum_genome_assembly,_chromosome:_1	AUGUSTUS	intron	18242909	18243479	1	-	.	ID=g661.t2.intron6;Parent=g661.t2;
OZ004725.1_Dexiosoma_caninum_genome_assembly,_chromosome:_1	AUGUSTUS	CDS	18243480	18243596	1	-	2	ID=g661.t2.CDS7;Parent=g661.t2;
OZ004725.1_Dexiosoma_caninum_genome_assembly,_chromosome:_1	AUGUSTUS	exon	18243480	18243596	.	-	.	ID=g661.t2.exon7;Parent=g661.t2;
OZ004725.1_Dexiosoma_caninum_genome_assembly,_chromosome:_1	AUGUSTUS	intron	18243597	18243661	1	-	.	ID=g661.t2.intron7;Parent=g661.t2;
OZ004725.1_Dexiosoma_caninum_genome_assembly,_chromosome:_1	AUGUSTUS	CDS	18243662	18243758	1	-	0	ID=g661.t2.CDS8;Parent=g661.t2;
OZ004725.1_Dexiosoma_caninum_genome_assembly,_chromosome:_1	AUGUSTUS	exon	18243662	18243758	.	-	.	ID=g661.t2.exon8;Parent=g661.t2;
OZ004725.1_Dexiosoma_caninum_genome_assembly,_chromosome:_1	AUGUSTUS	start_codon	18243756	18243758	.	-	0	ID=g661.t2.start1;Parent=g661.t2;
OZ004725.1_Dexiosoma_caninum_genome_assembly,_chromosome:_1	AUGUSTUS	gene	18294735	18294998	.	-	.	ID=g662;
OZ004725.1_Dexiosoma_caninum_genome_assembly,_chromosome:_1	AUGUSTUS	mRNA	18294735	18294998	0.83	-	.	ID=g662.t1;Parent=g662;
OZ004725.1_Dexiosoma_caninum_genome_assembly,_chromosome:_1	AUGUSTUS	stop_codon	18294735	18294737	.	-	0	ID=g662.t1.stop1;Parent=g662.t1;
OZ004725.1_Dexiosoma_caninum_genome_assembly,_chromosome:_1	AUGUSTUS	CDS	18294735	18294910	0.87	-	2	ID=g662.t1.CDS1;Parent=g662.t1;
OZ004725.1_Dexiosoma_caninum_genome_assembly,_chromosome:_1	AUGUSTUS	exon	18294735	18294910	.	-	.	ID=g662.t1.exon1;Parent=g662.t1;
OZ004725.1_Dexiosoma_caninum_genome_assembly,_chromosome:_1	AUGUSTUS	intron	18294911	18294973	0.83	-	.	ID=g662.t1.intron1;Parent=g662.t1;
OZ004725.1_Dexiosoma_caninum_genome_assembly,_chromosome:_1	AUGUSTUS	CDS	18294974	18294998	0.83	-	0	ID=g662.t1.CDS2;Parent=g662.t1;
OZ004725.1_Dexiosoma_caninum_genome_assembly,_chromosome:_1	AUGUSTUS	exon	18294974	18294998	.	-	.	ID=g662.t1.exon2;Parent=g662.t1;
OZ004725.1_Dexiosoma_caninum_genome_assembly,_chromosome:_1	AUGUSTUS	start_codon	18294996	18294998	.	-	0	ID=g662.t1.start1;Parent=g662.t1;
OZ004725.1_Dexiosoma_caninum_genome_assembly,_chromosome:_1	AUGUSTUS	gene	18332768	18333436	.	-	.	ID=g663;
OZ004725.1_Dexiosoma_caninum_genome_assembly,_chromosome:_1	AUGUSTUS	mRNA	18332768	18333436	0.99	-	.	ID=g663.t1;Parent=g663;
OZ004725.1_Dexiosoma_caninum_genome_assembly,_chromosome:_1	AUGUSTUS	stop_codon	18332768	18332770	.	-	0	ID=g663.t1.stop1;Parent=g663.t1;
OZ004725.1_Dexiosoma_caninum_genome_assembly,_chromosome:_1	AUGUSTUS	CDS	18332768	18333436	0.99	-	0	ID=g663.t1.CDS1;Parent=g663.t1;
OZ004725.1_Dexiosoma_caninum_genome_assembly,_chromosome:_1	AUGUSTUS	exon	18332768	18333436	.	-	.	ID=g663.t1.exon1;Parent=g663.t1;
OZ004725.1_Dexiosoma_caninum_genome_assembly,_chromosome:_1	AUGUSTUS	start_codon	18333434	18333436	.	-	0	ID=g663.t1.start1;Parent=g663.t1;
OZ004725.1_Dexiosoma_caninum_genome_assembly,_chromosome:_1	AUGUSTUS	gene	18341599	18347240	.	-	.	ID=g664;
OZ004725.1_Dexiosoma_caninum_genome_assembly,_chromosome:_1	AUGUSTUS	mRNA	18341599	18347240	1	-	.	ID=g664.t1;Parent=g664;
OZ004725.1_Dexiosoma_caninum_genome_assembly,_chromosome:_1	AUGUSTUS	stop_codon	18341599	18341601	.	-	0	ID=g664.t1.stop1;Parent=g664.t1;
OZ004725.1_Dexiosoma_caninum_genome_assembly,_chromosome:_1	AUGUSTUS	CDS	18341599	18342477	1	-	0	ID=g664.t1.CDS1;Parent=g664.t1;
OZ004725.1_Dexiosoma_caninum_genome_assembly,_chromosome:_1	AUGUSTUS	exon	18341599	18342477	.	-	.	ID=g664.t1.exon1;Parent=g664.t1;
OZ004725.1_Dexiosoma_caninum_genome_assembly,_chromosome:_1	AUGUSTUS	intron	18342478	18346880	1	-	.	ID=g664.t1.intron1;Parent=g664.t1;
OZ004725.1_Dexiosoma_caninum_genome_assembly,_chromosome:_1	AUGUSTUS	CDS	18346881	18347240	1	-	0	ID=g664.t1.CDS2;Parent=g664.t1;
OZ004725.1_Dexiosoma_caninum_genome_assembly,_chromosome:_1	AUGUSTUS	exon	18346881	18347240	.	-	.	ID=g664.t1.exon2;Parent=g664.t1;
OZ004725.1_Dexiosoma_caninum_genome_assembly,_chromosome:_1	AUGUSTUS	start_codon	18347238	18347240	.	-	0	ID=g664.t1.start1;Parent=g664.t1;
OZ004725.1_Dexiosoma_caninum_genome_assembly,_chromosome:_1	AUGUSTUS	gene	18348149	18348499	.	+	.	ID=g665;
OZ004725.1_Dexiosoma_caninum_genome_assembly,_chromosome:_1	AUGUSTUS	mRNA	18348149	18348499	0.93	+	.	ID=g665.t1;Parent=g665;
OZ004725.1_Dexiosoma_caninum_genome_assembly,_chromosome:_1	AUGUSTUS	start_codon	18348149	18348151	.	+	0	ID=g665.t1.start1;Parent=g665.t1;
OZ004725.1_Dexiosoma_caninum_genome_assembly,_chromosome:_1	AUGUSTUS	CDS	18348149	18348499	0.93	+	0	ID=g665.t1.CDS1;Parent=g665.t1;
OZ004725.1_Dexiosoma_caninum_genome_assembly,_chromosome:_1	AUGUSTUS	exon	18348149	18348499	.	+	.	ID=g665.t1.exon1;Parent=g665.t1;
OZ004725.1_Dexiosoma_caninum_genome_assembly,_chromosome:_1	AUGUSTUS	stop_codon	18348497	18348499	.	+	0	ID=g665.t1.stop1;Parent=g665.t1;
OZ004725.1_Dexiosoma_caninum_genome_assembly,_chromosome:_1	AUGUSTUS	gene	18371199	18376414	.	+	.	ID=g666;
OZ004725.1_Dexiosoma_caninum_genome_assembly,_chromosome:_1	AUGUSTUS	mRNA	18371199	18376414	1	+	.	ID=g666.t1;Parent=g666;
OZ004725.1_Dexiosoma_caninum_genome_assembly,_chromosome:_1	AUGUSTUS	start_codon	18371199	18371201	.	+	0	ID=g666.t1.start1;Parent=g666.t1;
OZ004725.1_Dexiosoma_caninum_genome_assembly,_chromosome:_1	AUGUSTUS	CDS	18371199	18371249	1	+	0	ID=g666.t1.CDS1;Parent=g666.t1;
OZ004725.1_Dexiosoma_caninum_genome_assembly,_chromosome:_1	AUGUSTUS	exon	18371199	18371249	.	+	.	ID=g666.t1.exon1;Parent=g666.t1;
OZ004725.1_Dexiosoma_caninum_genome_assembly,_chromosome:_1	AUGUSTUS	intron	18371250	18373297	1	+	.	ID=g666.t1.intron1;Parent=g666.t1;
OZ004725.1_Dexiosoma_caninum_genome_assembly,_chromosome:_1	AUGUSTUS	CDS	18373298	18373484	1	+	0	ID=g666.t1.CDS2;Parent=g666.t1;
OZ004725.1_Dexiosoma_caninum_genome_assembly,_chromosome:_1	AUGUSTUS	exon	18373298	18373484	.	+	.	ID=g666.t1.exon2;Parent=g666.t1;
OZ004725.1_Dexiosoma_caninum_genome_assembly,_chromosome:_1	AUGUSTUS	intron	18373485	18373580	1	+	.	ID=g666.t1.intron2;Parent=g666.t1;
OZ004725.1_Dexiosoma_caninum_genome_assembly,_chromosome:_1	AUGUSTUS	CDS	18373581	18373730	1	+	2	ID=g666.t1.CDS3;Parent=g666.t1;
OZ004725.1_Dexiosoma_caninum_genome_assembly,_chromosome:_1	AUGUSTUS	exon	18373581	18373730	.	+	.	ID=g666.t1.exon3;Parent=g666.t1;
OZ004725.1_Dexiosoma_caninum_genome_assembly,_chromosome:_1	AUGUSTUS	intron	18373731	18374604	1	+	.	ID=g666.t1.intron3;Parent=g666.t1;
OZ004725.1_Dexiosoma_caninum_genome_assembly,_chromosome:_1	AUGUSTUS	CDS	18374605	18374667	1	+	2	ID=g666.t1.CDS4;Parent=g666.t1;
OZ004725.1_Dexiosoma_caninum_genome_assembly,_chromosome:_1	AUGUSTUS	exon	18374605	18374667	.	+	.	ID=g666.t1.exon4;Parent=g666.t1;
OZ004725.1_Dexiosoma_caninum_genome_assembly,_chromosome:_1	AUGUSTUS	intron	18374668	18376253	1	+	.	ID=g666.t1.intron4;Parent=g666.t1;
OZ004725.1_Dexiosoma_caninum_genome_assembly,_chromosome:_1	AUGUSTUS	CDS	18376254	18376414	1	+	2	ID=g666.t1.CDS5;Parent=g666.t1;
OZ004725.1_Dexiosoma_caninum_genome_assembly,_chromosome:_1	AUGUSTUS	exon	18376254	18376414	.	+	.	ID=g666.t1.exon5;Parent=g666.t1;
OZ004725.1_Dexiosoma_caninum_genome_assembly,_chromosome:_1	AUGUSTUS	stop_codon	18376412	18376414	.	+	0	ID=g666.t1.stop1;Parent=g666.t1;
OZ004725.1_Dexiosoma_caninum_genome_assembly,_chromosome:_1	AUGUSTUS	gene	18396491	18408297	.	-	.	ID=g667;
OZ004725.1_Dexiosoma_caninum_genome_assembly,_chromosome:_1	AUGUSTUS	mRNA	18396491	18408297	1	-	.	ID=g667.t1;Parent=g667;
OZ004725.1_Dexiosoma_caninum_genome_assembly,_chromosome:_1	AUGUSTUS	stop_codon	18396491	18396493	.	-	0	ID=g667.t1.stop1;Parent=g667.t1;
OZ004725.1_Dexiosoma_caninum_genome_assembly,_chromosome:_1	AUGUSTUS	CDS	18396491	18396701	1	-	1	ID=g667.t1.CDS1;Parent=g667.t1;
OZ004725.1_Dexiosoma_caninum_genome_assembly,_chromosome:_1	AUGUSTUS	exon	18396491	18396701	.	-	.	ID=g667.t1.exon1;Parent=g667.t1;
OZ004725.1_Dexiosoma_caninum_genome_assembly,_chromosome:_1	AUGUSTUS	intron	18396702	18396774	1	-	.	ID=g667.t1.intron1;Parent=g667.t1;
OZ004725.1_Dexiosoma_caninum_genome_assembly,_chromosome:_1	AUGUSTUS	CDS	18396775	18396883	1	-	2	ID=g667.t1.CDS2;Parent=g667.t1;
OZ004725.1_Dexiosoma_caninum_genome_assembly,_chromosome:_1	AUGUSTUS	exon	18396775	18396883	.	-	.	ID=g667.t1.exon2;Parent=g667.t1;
OZ004725.1_Dexiosoma_caninum_genome_assembly,_chromosome:_1	AUGUSTUS	intron	18396884	18399007	1	-	.	ID=g667.t1.intron2;Parent=g667.t1;
OZ004725.1_Dexiosoma_caninum_genome_assembly,_chromosome:_1	AUGUSTUS	CDS	18399008	18399172	1	-	2	ID=g667.t1.CDS3;Parent=g667.t1;
OZ004725.1_Dexiosoma_caninum_genome_assembly,_chromosome:_1	AUGUSTUS	exon	18399008	18399172	.	-	.	ID=g667.t1.exon3;Parent=g667.t1;
OZ004725.1_Dexiosoma_caninum_genome_assembly,_chromosome:_1	AUGUSTUS	intron	18399173	18399915	1	-	.	ID=g667.t1.intron3;Parent=g667.t1;
OZ004725.1_Dexiosoma_caninum_genome_assembly,_chromosome:_1	AUGUSTUS	CDS	18399916	18400035	1	-	2	ID=g667.t1.CDS4;Parent=g667.t1;
OZ004725.1_Dexiosoma_caninum_genome_assembly,_chromosome:_1	AUGUSTUS	exon	18399916	18400035	.	-	.	ID=g667.t1.exon4;Parent=g667.t1;
OZ004725.1_Dexiosoma_caninum_genome_assembly,_chromosome:_1	AUGUSTUS	intron	18400036	18400105	1	-	.	ID=g667.t1.intron4;Parent=g667.t1;
OZ004725.1_Dexiosoma_caninum_genome_assembly,_chromosome:_1	AUGUSTUS	CDS	18400106	18400991	1	-	0	ID=g667.t1.CDS5;Parent=g667.t1;
OZ004725.1_Dexiosoma_caninum_genome_assembly,_chromosome:_1	AUGUSTUS	exon	18400106	18400991	.	-	.	ID=g667.t1.exon5;Parent=g667.t1;
OZ004725.1_Dexiosoma_caninum_genome_assembly,_chromosome:_1	AUGUSTUS	intron	18400992	18407942	1	-	.	ID=g667.t1.intron5;Parent=g667.t1;
OZ004725.1_Dexiosoma_caninum_genome_assembly,_chromosome:_1	AUGUSTUS	CDS	18407943	18408097	1	-	2	ID=g667.t1.CDS6;Parent=g667.t1;
OZ004725.1_Dexiosoma_caninum_genome_assembly,_chromosome:_1	AUGUSTUS	exon	18407943	18408097	.	-	.	ID=g667.t1.exon6;Parent=g667.t1;
OZ004725.1_Dexiosoma_caninum_genome_assembly,_chromosome:_1	AUGUSTUS	intron	18408098	18408218	1	-	.	ID=g667.t1.intron6;Parent=g667.t1;
OZ004725.1_Dexiosoma_caninum_genome_assembly,_chromosome:_1	AUGUSTUS	CDS	18408219	18408297	1	-	0	ID=g667.t1.CDS7;Parent=g667.t1;
OZ004725.1_Dexiosoma_caninum_genome_assembly,_chromosome:_1	AUGUSTUS	exon	18408219	18408297	.	-	.	ID=g667.t1.exon7;Parent=g667.t1;
OZ004725.1_Dexiosoma_caninum_genome_assembly,_chromosome:_1	AUGUSTUS	start_codon	18408295	18408297	.	-	0	ID=g667.t1.start1;Parent=g667.t1;
OZ004725.1_Dexiosoma_caninum_genome_assembly,_chromosome:_1	AUGUSTUS	gene	18410743	18412834	.	+	.	ID=g668;
OZ004725.1_Dexiosoma_caninum_genome_assembly,_chromosome:_1	AUGUSTUS	mRNA	18410743	18412834	1	+	.	ID=g668.t1;Parent=g668;
OZ004725.1_Dexiosoma_caninum_genome_assembly,_chromosome:_1	AUGUSTUS	start_codon	18410743	18410745	.	+	0	ID=g668.t1.start1;Parent=g668.t1;
OZ004725.1_Dexiosoma_caninum_genome_assembly,_chromosome:_1	AUGUSTUS	CDS	18410743	18410854	1	+	0	ID=g668.t1.CDS1;Parent=g668.t1;
OZ004725.1_Dexiosoma_caninum_genome_assembly,_chromosome:_1	AUGUSTUS	exon	18410743	18410854	.	+	.	ID=g668.t1.exon1;Parent=g668.t1;
OZ004725.1_Dexiosoma_caninum_genome_assembly,_chromosome:_1	AUGUSTUS	intron	18410855	18410914	1	+	.	ID=g668.t1.intron1;Parent=g668.t1;
OZ004725.1_Dexiosoma_caninum_genome_assembly,_chromosome:_1	AUGUSTUS	CDS	18410915	18412640	1	+	2	ID=g668.t1.CDS2;Parent=g668.t1;
OZ004725.1_Dexiosoma_caninum_genome_assembly,_chromosome:_1	AUGUSTUS	exon	18410915	18412640	.	+	.	ID=g668.t1.exon2;Parent=g668.t1;
OZ004725.1_Dexiosoma_caninum_genome_assembly,_chromosome:_1	AUGUSTUS	intron	18412641	18412704	1	+	.	ID=g668.t1.intron2;Parent=g668.t1;
OZ004725.1_Dexiosoma_caninum_genome_assembly,_chromosome:_1	AUGUSTUS	CDS	18412705	18412834	1	+	1	ID=g668.t1.CDS3;Parent=g668.t1;
OZ004725.1_Dexiosoma_caninum_genome_assembly,_chromosome:_1	AUGUSTUS	exon	18412705	18412834	.	+	.	ID=g668.t1.exon3;Parent=g668.t1;
OZ004725.1_Dexiosoma_caninum_genome_assembly,_chromosome:_1	AUGUSTUS	stop_codon	18412832	18412834	.	+	0	ID=g668.t1.stop1;Parent=g668.t1;
OZ004725.1_Dexiosoma_caninum_genome_assembly,_chromosome:_1	AUGUSTUS	gene	18412950	18414889	.	-	.	ID=g669;
OZ004725.1_Dexiosoma_caninum_genome_assembly,_chromosome:_1	AUGUSTUS	mRNA	18412950	18414889	1	-	.	ID=g669.t1;Parent=g669;
OZ004725.1_Dexiosoma_caninum_genome_assembly,_chromosome:_1	AUGUSTUS	stop_codon	18412950	18412952	.	-	0	ID=g669.t1.stop1;Parent=g669.t1;
OZ004725.1_Dexiosoma_caninum_genome_assembly,_chromosome:_1	AUGUSTUS	CDS	18412950	18413466	1	-	1	ID=g669.t1.CDS1;Parent=g669.t1;
OZ004725.1_Dexiosoma_caninum_genome_assembly,_chromosome:_1	AUGUSTUS	exon	18412950	18413466	.	-	.	ID=g669.t1.exon1;Parent=g669.t1;
OZ004725.1_Dexiosoma_caninum_genome_assembly,_chromosome:_1	AUGUSTUS	intron	18413467	18413538	1	-	.	ID=g669.t1.intron1;Parent=g669.t1;
OZ004725.1_Dexiosoma_caninum_genome_assembly,_chromosome:_1	AUGUSTUS	CDS	18413539	18413809	1	-	2	ID=g669.t1.CDS2;Parent=g669.t1;
OZ004725.1_Dexiosoma_caninum_genome_assembly,_chromosome:_1	AUGUSTUS	exon	18413539	18413809	.	-	.	ID=g669.t1.exon2;Parent=g669.t1;
OZ004725.1_Dexiosoma_caninum_genome_assembly,_chromosome:_1	AUGUSTUS	intron	18413810	18414465	1	-	.	ID=g669.t1.intron2;Parent=g669.t1;
OZ004725.1_Dexiosoma_caninum_genome_assembly,_chromosome:_1	AUGUSTUS	CDS	18414466	18414889	1	-	0	ID=g669.t1.CDS3;Parent=g669.t1;
OZ004725.1_Dexiosoma_caninum_genome_assembly,_chromosome:_1	AUGUSTUS	exon	18414466	18414889	.	-	.	ID=g669.t1.exon3;Parent=g669.t1;
OZ004725.1_Dexiosoma_caninum_genome_assembly,_chromosome:_1	AUGUSTUS	start_codon	18414887	18414889	.	-	0	ID=g669.t1.start1;Parent=g669.t1;
OZ004725.1_Dexiosoma_caninum_genome_assembly,_chromosome:_1	AUGUSTUS	gene	18416883	18425868	.	+	.	ID=g670;
OZ004725.1_Dexiosoma_caninum_genome_assembly,_chromosome:_1	AUGUSTUS	mRNA	18416883	18417836	1	+	.	ID=g670.t1;Parent=g670;
OZ004725.1_Dexiosoma_caninum_genome_assembly,_chromosome:_1	AUGUSTUS	start_codon	18416883	18416885	.	+	0	ID=g670.t1.start1;Parent=g670.t1;
OZ004725.1_Dexiosoma_caninum_genome_assembly,_chromosome:_1	AUGUSTUS	CDS	18416883	18417044	1	+	0	ID=g670.t1.CDS1;Parent=g670.t1;
OZ004725.1_Dexiosoma_caninum_genome_assembly,_chromosome:_1	AUGUSTUS	exon	18416883	18417044	.	+	.	ID=g670.t1.exon1;Parent=g670.t1;
OZ004725.1_Dexiosoma_caninum_genome_assembly,_chromosome:_1	AUGUSTUS	intron	18417045	18417146	1	+	.	ID=g670.t1.intron1;Parent=g670.t1;
OZ004725.1_Dexiosoma_caninum_genome_assembly,_chromosome:_1	AUGUSTUS	CDS	18417147	18417836	1	+	0	ID=g670.t1.CDS2;Parent=g670.t1;
OZ004725.1_Dexiosoma_caninum_genome_assembly,_chromosome:_1	AUGUSTUS	exon	18417147	18417836	.	+	.	ID=g670.t1.exon2;Parent=g670.t1;
OZ004725.1_Dexiosoma_caninum_genome_assembly,_chromosome:_1	AUGUSTUS	stop_codon	18417834	18417836	.	+	0	ID=g670.t1.stop1;Parent=g670.t1;
OZ004725.1_Dexiosoma_caninum_genome_assembly,_chromosome:_1	GeneMark.hmm3	mRNA	18416883	18425868	.	+	.	ID=g670.t2;Parent=g670;
OZ004725.1_Dexiosoma_caninum_genome_assembly,_chromosome:_1	GeneMark.hmm3	start_codon	18416883	18416885	.	+	0	ID=g670.t2.start1;Parent=g670.t2;
OZ004725.1_Dexiosoma_caninum_genome_assembly,_chromosome:_1	GeneMark.hmm3	CDS	18416883	18417044	.	+	0	ID=g670.t2.CDS1;Parent=g670.t2;
OZ004725.1_Dexiosoma_caninum_genome_assembly,_chromosome:_1	GeneMark.hmm3	exon	18416883	18417044	0	+	.	ID=g670.t2.exon1;Parent=g670.t2;
OZ004725.1_Dexiosoma_caninum_genome_assembly,_chromosome:_1	GeneMark.hmm3	intron	18417045	18417146	.	+	0	ID=g670.t2.intron1;Parent=g670.t2;
OZ004725.1_Dexiosoma_caninum_genome_assembly,_chromosome:_1	GeneMark.hmm3	CDS	18417147	18417832	.	+	0	ID=g670.t2.CDS2;Parent=g670.t2;
OZ004725.1_Dexiosoma_caninum_genome_assembly,_chromosome:_1	GeneMark.hmm3	exon	18417147	18417832	0	+	.	ID=g670.t2.exon2;Parent=g670.t2;
OZ004725.1_Dexiosoma_caninum_genome_assembly,_chromosome:_1	GeneMark.hmm3	intron	18417833	18422117	.	+	1	ID=g670.t2.intron2;Parent=g670.t2;
OZ004725.1_Dexiosoma_caninum_genome_assembly,_chromosome:_1	GeneMark.hmm3	CDS	18422118	18422252	.	+	1	ID=g670.t2.CDS3;Parent=g670.t2;
OZ004725.1_Dexiosoma_caninum_genome_assembly,_chromosome:_1	GeneMark.hmm3	exon	18422118	18422252	0	+	.	ID=g670.t2.exon3;Parent=g670.t2;
OZ004725.1_Dexiosoma_caninum_genome_assembly,_chromosome:_1	GeneMark.hmm3	intron	18422253	18425477	.	+	1	ID=g670.t2.intron3;Parent=g670.t2;
OZ004725.1_Dexiosoma_caninum_genome_assembly,_chromosome:_1	GeneMark.hmm3	CDS	18425478	18425588	.	+	1	ID=g670.t2.CDS4;Parent=g670.t2;
OZ004725.1_Dexiosoma_caninum_genome_assembly,_chromosome:_1	GeneMark.hmm3	exon	18425478	18425588	0	+	.	ID=g670.t2.exon4;Parent=g670.t2;
OZ004725.1_Dexiosoma_caninum_genome_assembly,_chromosome:_1	GeneMark.hmm3	intron	18425589	18425708	.	+	1	ID=g670.t2.intron4;Parent=g670.t2;
OZ004725.1_Dexiosoma_caninum_genome_assembly,_chromosome:_1	GeneMark.hmm3	CDS	18425709	18425868	.	+	1	ID=g670.t2.CDS5;Parent=g670.t2;
OZ004725.1_Dexiosoma_caninum_genome_assembly,_chromosome:_1	GeneMark.hmm3	exon	18425709	18425868	0	+	.	ID=g670.t2.exon5;Parent=g670.t2;
OZ004725.1_Dexiosoma_caninum_genome_assembly,_chromosome:_1	GeneMark.hmm3	stop_codon	18425866	18425868	.	+	0	ID=g670.t2.stop1;Parent=g670.t2;
OZ004725.1_Dexiosoma_caninum_genome_assembly,_chromosome:_1	AUGUSTUS	gene	18427774	18428007	.	-	.	ID=g671;
OZ004725.1_Dexiosoma_caninum_genome_assembly,_chromosome:_1	AUGUSTUS	mRNA	18427774	18428007	0.67	-	.	ID=g671.t1;Parent=g671;
OZ004725.1_Dexiosoma_caninum_genome_assembly,_chromosome:_1	AUGUSTUS	stop_codon	18427774	18427776	.	-	0	ID=g671.t1.stop1;Parent=g671.t1;
OZ004725.1_Dexiosoma_caninum_genome_assembly,_chromosome:_1	AUGUSTUS	CDS	18427774	18428007	0.67	-	0	ID=g671.t1.CDS1;Parent=g671.t1;
OZ004725.1_Dexiosoma_caninum_genome_assembly,_chromosome:_1	AUGUSTUS	exon	18427774	18428007	.	-	.	ID=g671.t1.exon1;Parent=g671.t1;
OZ004725.1_Dexiosoma_caninum_genome_assembly,_chromosome:_1	AUGUSTUS	start_codon	18428005	18428007	.	-	0	ID=g671.t1.start1;Parent=g671.t1;
OZ004725.1_Dexiosoma_caninum_genome_assembly,_chromosome:_1	AUGUSTUS	gene	18432572	18438275	.	+	.	ID=g672;
OZ004725.1_Dexiosoma_caninum_genome_assembly,_chromosome:_1	AUGUSTUS	mRNA	18432572	18438275	1	+	.	ID=g672.t1;Parent=g672;
OZ004725.1_Dexiosoma_caninum_genome_assembly,_chromosome:_1	AUGUSTUS	start_codon	18432572	18432574	.	+	0	ID=g672.t1.start1;Parent=g672.t1;
OZ004725.1_Dexiosoma_caninum_genome_assembly,_chromosome:_1	AUGUSTUS	CDS	18432572	18432724	1	+	0	ID=g672.t1.CDS1;Parent=g672.t1;
OZ004725.1_Dexiosoma_caninum_genome_assembly,_chromosome:_1	AUGUSTUS	exon	18432572	18432724	.	+	.	ID=g672.t1.exon1;Parent=g672.t1;
OZ004725.1_Dexiosoma_caninum_genome_assembly,_chromosome:_1	AUGUSTUS	intron	18432725	18434688	1	+	.	ID=g672.t1.intron1;Parent=g672.t1;
OZ004725.1_Dexiosoma_caninum_genome_assembly,_chromosome:_1	AUGUSTUS	CDS	18434689	18435365	1	+	0	ID=g672.t1.CDS2;Parent=g672.t1;
OZ004725.1_Dexiosoma_caninum_genome_assembly,_chromosome:_1	AUGUSTUS	exon	18434689	18435365	.	+	.	ID=g672.t1.exon2;Parent=g672.t1;
OZ004725.1_Dexiosoma_caninum_genome_assembly,_chromosome:_1	AUGUSTUS	intron	18435366	18437732	1	+	.	ID=g672.t1.intron2;Parent=g672.t1;
OZ004725.1_Dexiosoma_caninum_genome_assembly,_chromosome:_1	AUGUSTUS	CDS	18437733	18437867	1	+	1	ID=g672.t1.CDS3;Parent=g672.t1;
OZ004725.1_Dexiosoma_caninum_genome_assembly,_chromosome:_1	AUGUSTUS	exon	18437733	18437867	.	+	.	ID=g672.t1.exon3;Parent=g672.t1;
OZ004725.1_Dexiosoma_caninum_genome_assembly,_chromosome:_1	AUGUSTUS	intron	18437868	18437916	1	+	.	ID=g672.t1.intron3;Parent=g672.t1;
OZ004725.1_Dexiosoma_caninum_genome_assembly,_chromosome:_1	AUGUSTUS	CDS	18437917	18438027	1	+	1	ID=g672.t1.CDS4;Parent=g672.t1;
OZ004725.1_Dexiosoma_caninum_genome_assembly,_chromosome:_1	AUGUSTUS	exon	18437917	18438027	.	+	.	ID=g672.t1.exon4;Parent=g672.t1;
OZ004725.1_Dexiosoma_caninum_genome_assembly,_chromosome:_1	AUGUSTUS	intron	18438028	18438103	1	+	.	ID=g672.t1.intron4;Parent=g672.t1;
OZ004725.1_Dexiosoma_caninum_genome_assembly,_chromosome:_1	AUGUSTUS	CDS	18438104	18438275	1	+	1	ID=g672.t1.CDS5;Parent=g672.t1;
OZ004725.1_Dexiosoma_caninum_genome_assembly,_chromosome:_1	AUGUSTUS	exon	18438104	18438275	.	+	.	ID=g672.t1.exon5;Parent=g672.t1;
OZ004725.1_Dexiosoma_caninum_genome_assembly,_chromosome:_1	AUGUSTUS	stop_codon	18438273	18438275	.	+	0	ID=g672.t1.stop1;Parent=g672.t1;
OZ004725.1_Dexiosoma_caninum_genome_assembly,_chromosome:_1	AUGUSTUS	gene	18443941	18448049	.	+	.	ID=g673;
OZ004725.1_Dexiosoma_caninum_genome_assembly,_chromosome:_1	AUGUSTUS	mRNA	18443941	18448049	1	+	.	ID=g673.t1;Parent=g673;
OZ004725.1_Dexiosoma_caninum_genome_assembly,_chromosome:_1	AUGUSTUS	start_codon	18443941	18443943	.	+	0	ID=g673.t1.start1;Parent=g673.t1;
OZ004725.1_Dexiosoma_caninum_genome_assembly,_chromosome:_1	AUGUSTUS	CDS	18443941	18444093	1	+	0	ID=g673.t1.CDS1;Parent=g673.t1;
OZ004725.1_Dexiosoma_caninum_genome_assembly,_chromosome:_1	AUGUSTUS	exon	18443941	18444093	.	+	.	ID=g673.t1.exon1;Parent=g673.t1;
OZ004725.1_Dexiosoma_caninum_genome_assembly,_chromosome:_1	AUGUSTUS	intron	18444094	18444147	1	+	.	ID=g673.t1.intron1;Parent=g673.t1;
OZ004725.1_Dexiosoma_caninum_genome_assembly,_chromosome:_1	AUGUSTUS	CDS	18444148	18444896	1	+	0	ID=g673.t1.CDS2;Parent=g673.t1;
OZ004725.1_Dexiosoma_caninum_genome_assembly,_chromosome:_1	AUGUSTUS	exon	18444148	18444896	.	+	.	ID=g673.t1.exon2;Parent=g673.t1;
OZ004725.1_Dexiosoma_caninum_genome_assembly,_chromosome:_1	AUGUSTUS	intron	18444897	18447513	1	+	.	ID=g673.t1.intron2;Parent=g673.t1;
OZ004725.1_Dexiosoma_caninum_genome_assembly,_chromosome:_1	AUGUSTUS	CDS	18447514	18447648	1	+	1	ID=g673.t1.CDS3;Parent=g673.t1;
OZ004725.1_Dexiosoma_caninum_genome_assembly,_chromosome:_1	AUGUSTUS	exon	18447514	18447648	.	+	.	ID=g673.t1.exon3;Parent=g673.t1;
OZ004725.1_Dexiosoma_caninum_genome_assembly,_chromosome:_1	AUGUSTUS	intron	18447649	18447699	1	+	.	ID=g673.t1.intron3;Parent=g673.t1;
OZ004725.1_Dexiosoma_caninum_genome_assembly,_chromosome:_1	AUGUSTUS	CDS	18447700	18447810	1	+	1	ID=g673.t1.CDS4;Parent=g673.t1;
OZ004725.1_Dexiosoma_caninum_genome_assembly,_chromosome:_1	AUGUSTUS	exon	18447700	18447810	.	+	.	ID=g673.t1.exon4;Parent=g673.t1;
OZ004725.1_Dexiosoma_caninum_genome_assembly,_chromosome:_1	AUGUSTUS	intron	18447811	18447883	1	+	.	ID=g673.t1.intron4;Parent=g673.t1;
OZ004725.1_Dexiosoma_caninum_genome_assembly,_chromosome:_1	AUGUSTUS	CDS	18447884	18448049	1	+	1	ID=g673.t1.CDS5;Parent=g673.t1;
OZ004725.1_Dexiosoma_caninum_genome_assembly,_chromosome:_1	AUGUSTUS	exon	18447884	18448049	.	+	.	ID=g673.t1.exon5;Parent=g673.t1;
OZ004725.1_Dexiosoma_caninum_genome_assembly,_chromosome:_1	AUGUSTUS	stop_codon	18448047	18448049	.	+	0	ID=g673.t1.stop1;Parent=g673.t1;
OZ004725.1_Dexiosoma_caninum_genome_assembly,_chromosome:_1	AUGUSTUS	gene	18453727	18467647	.	-	.	ID=g674;
OZ004725.1_Dexiosoma_caninum_genome_assembly,_chromosome:_1	AUGUSTUS	mRNA	18453727	18467647	1	-	.	ID=g674.t1;Parent=g674;
OZ004725.1_Dexiosoma_caninum_genome_assembly,_chromosome:_1	AUGUSTUS	stop_codon	18453727	18453729	.	-	0	ID=g674.t1.stop1;Parent=g674.t1;
OZ004725.1_Dexiosoma_caninum_genome_assembly,_chromosome:_1	AUGUSTUS	CDS	18453727	18453914	1	-	2	ID=g674.t1.CDS1;Parent=g674.t1;
OZ004725.1_Dexiosoma_caninum_genome_assembly,_chromosome:_1	AUGUSTUS	exon	18453727	18453914	.	-	.	ID=g674.t1.exon1;Parent=g674.t1;
OZ004725.1_Dexiosoma_caninum_genome_assembly,_chromosome:_1	AUGUSTUS	intron	18453915	18455745	1	-	.	ID=g674.t1.intron1;Parent=g674.t1;
OZ004725.1_Dexiosoma_caninum_genome_assembly,_chromosome:_1	AUGUSTUS	CDS	18455746	18455935	1	-	0	ID=g674.t1.CDS2;Parent=g674.t1;
OZ004725.1_Dexiosoma_caninum_genome_assembly,_chromosome:_1	AUGUSTUS	exon	18455746	18455935	.	-	.	ID=g674.t1.exon2;Parent=g674.t1;
OZ004725.1_Dexiosoma_caninum_genome_assembly,_chromosome:_1	AUGUSTUS	intron	18455936	18456581	1	-	.	ID=g674.t1.intron2;Parent=g674.t1;
OZ004725.1_Dexiosoma_caninum_genome_assembly,_chromosome:_1	AUGUSTUS	CDS	18456582	18457711	1	-	2	ID=g674.t1.CDS3;Parent=g674.t1;
OZ004725.1_Dexiosoma_caninum_genome_assembly,_chromosome:_1	AUGUSTUS	exon	18456582	18457711	.	-	.	ID=g674.t1.exon3;Parent=g674.t1;
OZ004725.1_Dexiosoma_caninum_genome_assembly,_chromosome:_1	AUGUSTUS	intron	18457712	18457788	1	-	.	ID=g674.t1.intron3;Parent=g674.t1;
OZ004725.1_Dexiosoma_caninum_genome_assembly,_chromosome:_1	AUGUSTUS	CDS	18457789	18457984	1	-	0	ID=g674.t1.CDS4;Parent=g674.t1;
OZ004725.1_Dexiosoma_caninum_genome_assembly,_chromosome:_1	AUGUSTUS	exon	18457789	18457984	.	-	.	ID=g674.t1.exon4;Parent=g674.t1;
OZ004725.1_Dexiosoma_caninum_genome_assembly,_chromosome:_1	AUGUSTUS	intron	18457985	18458047	1	-	.	ID=g674.t1.intron4;Parent=g674.t1;
OZ004725.1_Dexiosoma_caninum_genome_assembly,_chromosome:_1	AUGUSTUS	CDS	18458048	18458320	1	-	0	ID=g674.t1.CDS5;Parent=g674.t1;
OZ004725.1_Dexiosoma_caninum_genome_assembly,_chromosome:_1	AUGUSTUS	exon	18458048	18458320	.	-	.	ID=g674.t1.exon5;Parent=g674.t1;
OZ004725.1_Dexiosoma_caninum_genome_assembly,_chromosome:_1	AUGUSTUS	intron	18458321	18458406	1	-	.	ID=g674.t1.intron5;Parent=g674.t1;
OZ004725.1_Dexiosoma_caninum_genome_assembly,_chromosome:_1	AUGUSTUS	CDS	18458407	18458560	1	-	1	ID=g674.t1.CDS6;Parent=g674.t1;
OZ004725.1_Dexiosoma_caninum_genome_assembly,_chromosome:_1	AUGUSTUS	exon	18458407	18458560	.	-	.	ID=g674.t1.exon6;Parent=g674.t1;
OZ004725.1_Dexiosoma_caninum_genome_assembly,_chromosome:_1	AUGUSTUS	intron	18458561	18458620	1	-	.	ID=g674.t1.intron6;Parent=g674.t1;
OZ004725.1_Dexiosoma_caninum_genome_assembly,_chromosome:_1	AUGUSTUS	CDS	18458621	18458919	1	-	0	ID=g674.t1.CDS7;Parent=g674.t1;
OZ004725.1_Dexiosoma_caninum_genome_assembly,_chromosome:_1	AUGUSTUS	exon	18458621	18458919	.	-	.	ID=g674.t1.exon7;Parent=g674.t1;
OZ004725.1_Dexiosoma_caninum_genome_assembly,_chromosome:_1	AUGUSTUS	intron	18458920	18461302	1	-	.	ID=g674.t1.intron7;Parent=g674.t1;
OZ004725.1_Dexiosoma_caninum_genome_assembly,_chromosome:_1	AUGUSTUS	CDS	18461303	18461496	1	-	2	ID=g674.t1.CDS8;Parent=g674.t1;
OZ004725.1_Dexiosoma_caninum_genome_assembly,_chromosome:_1	AUGUSTUS	exon	18461303	18461496	.	-	.	ID=g674.t1.exon8;Parent=g674.t1;
OZ004725.1_Dexiosoma_caninum_genome_assembly,_chromosome:_1	AUGUSTUS	intron	18461497	18461817	1	-	.	ID=g674.t1.intron8;Parent=g674.t1;
OZ004725.1_Dexiosoma_caninum_genome_assembly,_chromosome:_1	AUGUSTUS	CDS	18461818	18462042	1	-	2	ID=g674.t1.CDS9;Parent=g674.t1;
OZ004725.1_Dexiosoma_caninum_genome_assembly,_chromosome:_1	AUGUSTUS	exon	18461818	18462042	.	-	.	ID=g674.t1.exon9;Parent=g674.t1;
OZ004725.1_Dexiosoma_caninum_genome_assembly,_chromosome:_1	AUGUSTUS	intron	18462043	18467589	1	-	.	ID=g674.t1.intron9;Parent=g674.t1;
OZ004725.1_Dexiosoma_caninum_genome_assembly,_chromosome:_1	AUGUSTUS	CDS	18467590	18467647	1	-	0	ID=g674.t1.CDS10;Parent=g674.t1;
OZ004725.1_Dexiosoma_caninum_genome_assembly,_chromosome:_1	AUGUSTUS	exon	18467590	18467647	.	-	.	ID=g674.t1.exon10;Parent=g674.t1;
OZ004725.1_Dexiosoma_caninum_genome_assembly,_chromosome:_1	AUGUSTUS	start_codon	18467645	18467647	.	-	0	ID=g674.t1.start1;Parent=g674.t1;
OZ004725.1_Dexiosoma_caninum_genome_assembly,_chromosome:_1	AUGUSTUS	gene	18472957	18477082	.	+	.	ID=g675;
OZ004725.1_Dexiosoma_caninum_genome_assembly,_chromosome:_1	AUGUSTUS	mRNA	18472957	18477082	1	+	.	ID=g675.t1;Parent=g675;
OZ004725.1_Dexiosoma_caninum_genome_assembly,_chromosome:_1	AUGUSTUS	start_codon	18472957	18472959	.	+	0	ID=g675.t1.start1;Parent=g675.t1;
OZ004725.1_Dexiosoma_caninum_genome_assembly,_chromosome:_1	AUGUSTUS	CDS	18472957	18473416	1	+	0	ID=g675.t1.CDS1;Parent=g675.t1;
OZ004725.1_Dexiosoma_caninum_genome_assembly,_chromosome:_1	AUGUSTUS	exon	18472957	18473416	.	+	.	ID=g675.t1.exon1;Parent=g675.t1;
OZ004725.1_Dexiosoma_caninum_genome_assembly,_chromosome:_1	AUGUSTUS	intron	18473417	18473475	1	+	.	ID=g675.t1.intron1;Parent=g675.t1;
OZ004725.1_Dexiosoma_caninum_genome_assembly,_chromosome:_1	AUGUSTUS	CDS	18473476	18473766	1	+	2	ID=g675.t1.CDS2;Parent=g675.t1;
OZ004725.1_Dexiosoma_caninum_genome_assembly,_chromosome:_1	AUGUSTUS	exon	18473476	18473766	.	+	.	ID=g675.t1.exon2;Parent=g675.t1;
OZ004725.1_Dexiosoma_caninum_genome_assembly,_chromosome:_1	AUGUSTUS	intron	18473767	18474872	1	+	.	ID=g675.t1.intron2;Parent=g675.t1;
OZ004725.1_Dexiosoma_caninum_genome_assembly,_chromosome:_1	AUGUSTUS	CDS	18474873	18474966	1	+	2	ID=g675.t1.CDS3;Parent=g675.t1;
OZ004725.1_Dexiosoma_caninum_genome_assembly,_chromosome:_1	AUGUSTUS	exon	18474873	18474966	.	+	.	ID=g675.t1.exon3;Parent=g675.t1;
OZ004725.1_Dexiosoma_caninum_genome_assembly,_chromosome:_1	AUGUSTUS	intron	18474967	18476904	1	+	.	ID=g675.t1.intron3;Parent=g675.t1;
OZ004725.1_Dexiosoma_caninum_genome_assembly,_chromosome:_1	AUGUSTUS	CDS	18476905	18477082	1	+	1	ID=g675.t1.CDS4;Parent=g675.t1;
OZ004725.1_Dexiosoma_caninum_genome_assembly,_chromosome:_1	AUGUSTUS	exon	18476905	18477082	.	+	.	ID=g675.t1.exon4;Parent=g675.t1;
OZ004725.1_Dexiosoma_caninum_genome_assembly,_chromosome:_1	AUGUSTUS	stop_codon	18477080	18477082	.	+	0	ID=g675.t1.stop1;Parent=g675.t1;
OZ004725.1_Dexiosoma_caninum_genome_assembly,_chromosome:_1	AUGUSTUS	gene	18511222	18516206	.	+	.	ID=g676;
OZ004725.1_Dexiosoma_caninum_genome_assembly,_chromosome:_1	AUGUSTUS	mRNA	18511222	18516206	0.69	+	.	ID=g676.t1;Parent=g676;
OZ004725.1_Dexiosoma_caninum_genome_assembly,_chromosome:_1	AUGUSTUS	start_codon	18511222	18511224	.	+	0	ID=g676.t1.start1;Parent=g676.t1;
OZ004725.1_Dexiosoma_caninum_genome_assembly,_chromosome:_1	AUGUSTUS	CDS	18511222	18511231	0.69	+	0	ID=g676.t1.CDS1;Parent=g676.t1;
OZ004725.1_Dexiosoma_caninum_genome_assembly,_chromosome:_1	AUGUSTUS	exon	18511222	18511231	.	+	.	ID=g676.t1.exon1;Parent=g676.t1;
OZ004725.1_Dexiosoma_caninum_genome_assembly,_chromosome:_1	AUGUSTUS	intron	18511232	18513329	0.69	+	.	ID=g676.t1.intron1;Parent=g676.t1;
OZ004725.1_Dexiosoma_caninum_genome_assembly,_chromosome:_1	AUGUSTUS	CDS	18513330	18513416	0.84	+	2	ID=g676.t1.CDS2;Parent=g676.t1;
OZ004725.1_Dexiosoma_caninum_genome_assembly,_chromosome:_1	AUGUSTUS	exon	18513330	18513416	.	+	.	ID=g676.t1.exon2;Parent=g676.t1;
OZ004725.1_Dexiosoma_caninum_genome_assembly,_chromosome:_1	AUGUSTUS	intron	18513417	18513487	1	+	.	ID=g676.t1.intron2;Parent=g676.t1;
OZ004725.1_Dexiosoma_caninum_genome_assembly,_chromosome:_1	AUGUSTUS	CDS	18513488	18513639	1	+	2	ID=g676.t1.CDS3;Parent=g676.t1;
OZ004725.1_Dexiosoma_caninum_genome_assembly,_chromosome:_1	AUGUSTUS	exon	18513488	18513639	.	+	.	ID=g676.t1.exon3;Parent=g676.t1;
OZ004725.1_Dexiosoma_caninum_genome_assembly,_chromosome:_1	AUGUSTUS	intron	18513640	18514727	1	+	.	ID=g676.t1.intron3;Parent=g676.t1;
OZ004725.1_Dexiosoma_caninum_genome_assembly,_chromosome:_1	AUGUSTUS	CDS	18514728	18514805	1	+	0	ID=g676.t1.CDS4;Parent=g676.t1;
OZ004725.1_Dexiosoma_caninum_genome_assembly,_chromosome:_1	AUGUSTUS	exon	18514728	18514805	.	+	.	ID=g676.t1.exon4;Parent=g676.t1;
OZ004725.1_Dexiosoma_caninum_genome_assembly,_chromosome:_1	AUGUSTUS	intron	18514806	18515126	1	+	.	ID=g676.t1.intron4;Parent=g676.t1;
OZ004725.1_Dexiosoma_caninum_genome_assembly,_chromosome:_1	AUGUSTUS	CDS	18515127	18515204	1	+	0	ID=g676.t1.CDS5;Parent=g676.t1;
OZ004725.1_Dexiosoma_caninum_genome_assembly,_chromosome:_1	AUGUSTUS	exon	18515127	18515204	.	+	.	ID=g676.t1.exon5;Parent=g676.t1;
OZ004725.1_Dexiosoma_caninum_genome_assembly,_chromosome:_1	AUGUSTUS	intron	18515205	18515402	1	+	.	ID=g676.t1.intron5;Parent=g676.t1;
OZ004725.1_Dexiosoma_caninum_genome_assembly,_chromosome:_1	AUGUSTUS	CDS	18515403	18515512	1	+	0	ID=g676.t1.CDS6;Parent=g676.t1;
OZ004725.1_Dexiosoma_caninum_genome_assembly,_chromosome:_1	AUGUSTUS	exon	18515403	18515512	.	+	.	ID=g676.t1.exon6;Parent=g676.t1;
OZ004725.1_Dexiosoma_caninum_genome_assembly,_chromosome:_1	AUGUSTUS	intron	18515513	18515582	1	+	.	ID=g676.t1.intron6;Parent=g676.t1;
OZ004725.1_Dexiosoma_caninum_genome_assembly,_chromosome:_1	AUGUSTUS	CDS	18515583	18515762	1	+	1	ID=g676.t1.CDS7;Parent=g676.t1;
OZ004725.1_Dexiosoma_caninum_genome_assembly,_chromosome:_1	AUGUSTUS	exon	18515583	18515762	.	+	.	ID=g676.t1.exon7;Parent=g676.t1;
OZ004725.1_Dexiosoma_caninum_genome_assembly,_chromosome:_1	AUGUSTUS	intron	18515763	18516067	1	+	.	ID=g676.t1.intron7;Parent=g676.t1;
OZ004725.1_Dexiosoma_caninum_genome_assembly,_chromosome:_1	AUGUSTUS	CDS	18516068	18516206	1	+	1	ID=g676.t1.CDS8;Parent=g676.t1;
OZ004725.1_Dexiosoma_caninum_genome_assembly,_chromosome:_1	AUGUSTUS	exon	18516068	18516206	.	+	.	ID=g676.t1.exon8;Parent=g676.t1;
OZ004725.1_Dexiosoma_caninum_genome_assembly,_chromosome:_1	AUGUSTUS	stop_codon	18516204	18516206	.	+	0	ID=g676.t1.stop1;Parent=g676.t1;
OZ004725.1_Dexiosoma_caninum_genome_assembly,_chromosome:_1	AUGUSTUS	mRNA	18511222	18516206	0.71	+	.	ID=g676.t2;Parent=g676;
OZ004725.1_Dexiosoma_caninum_genome_assembly,_chromosome:_1	AUGUSTUS	start_codon	18511222	18511224	.	+	0	ID=g676.t2.start1;Parent=g676.t2;
OZ004725.1_Dexiosoma_caninum_genome_assembly,_chromosome:_1	AUGUSTUS	CDS	18511222	18511231	0.71	+	0	ID=g676.t2.CDS1;Parent=g676.t2;
OZ004725.1_Dexiosoma_caninum_genome_assembly,_chromosome:_1	AUGUSTUS	exon	18511222	18511231	.	+	.	ID=g676.t2.exon1;Parent=g676.t2;
OZ004725.1_Dexiosoma_caninum_genome_assembly,_chromosome:_1	AUGUSTUS	intron	18511232	18513329	0.71	+	.	ID=g676.t2.intron1;Parent=g676.t2;
OZ004725.1_Dexiosoma_caninum_genome_assembly,_chromosome:_1	AUGUSTUS	CDS	18513330	18513416	0.87	+	2	ID=g676.t2.CDS2;Parent=g676.t2;
OZ004725.1_Dexiosoma_caninum_genome_assembly,_chromosome:_1	AUGUSTUS	exon	18513330	18513416	.	+	.	ID=g676.t2.exon2;Parent=g676.t2;
OZ004725.1_Dexiosoma_caninum_genome_assembly,_chromosome:_1	AUGUSTUS	intron	18513417	18513487	1	+	.	ID=g676.t2.intron2;Parent=g676.t2;
OZ004725.1_Dexiosoma_caninum_genome_assembly,_chromosome:_1	AUGUSTUS	CDS	18513488	18513639	1	+	2	ID=g676.t2.CDS3;Parent=g676.t2;
OZ004725.1_Dexiosoma_caninum_genome_assembly,_chromosome:_1	AUGUSTUS	exon	18513488	18513639	.	+	.	ID=g676.t2.exon3;Parent=g676.t2;
OZ004725.1_Dexiosoma_caninum_genome_assembly,_chromosome:_1	AUGUSTUS	intron	18513640	18514727	1	+	.	ID=g676.t2.intron3;Parent=g676.t2;
OZ004725.1_Dexiosoma_caninum_genome_assembly,_chromosome:_1	AUGUSTUS	CDS	18514728	18514805	1	+	0	ID=g676.t2.CDS4;Parent=g676.t2;
OZ004725.1_Dexiosoma_caninum_genome_assembly,_chromosome:_1	AUGUSTUS	exon	18514728	18514805	.	+	.	ID=g676.t2.exon4;Parent=g676.t2;
OZ004725.1_Dexiosoma_caninum_genome_assembly,_chromosome:_1	AUGUSTUS	intron	18514806	18515402	1	+	.	ID=g676.t2.intron4;Parent=g676.t2;
OZ004725.1_Dexiosoma_caninum_genome_assembly,_chromosome:_1	AUGUSTUS	CDS	18515403	18515512	1	+	0	ID=g676.t2.CDS5;Parent=g676.t2;
OZ004725.1_Dexiosoma_caninum_genome_assembly,_chromosome:_1	AUGUSTUS	exon	18515403	18515512	.	+	.	ID=g676.t2.exon5;Parent=g676.t2;
OZ004725.1_Dexiosoma_caninum_genome_assembly,_chromosome:_1	AUGUSTUS	intron	18515513	18515582	1	+	.	ID=g676.t2.intron5;Parent=g676.t2;
OZ004725.1_Dexiosoma_caninum_genome_assembly,_chromosome:_1	AUGUSTUS	CDS	18515583	18515762	1	+	1	ID=g676.t2.CDS6;Parent=g676.t2;
OZ004725.1_Dexiosoma_caninum_genome_assembly,_chromosome:_1	AUGUSTUS	exon	18515583	18515762	.	+	.	ID=g676.t2.exon6;Parent=g676.t2;
OZ004725.1_Dexiosoma_caninum_genome_assembly,_chromosome:_1	AUGUSTUS	intron	18515763	18516067	1	+	.	ID=g676.t2.intron6;Parent=g676.t2;
OZ004725.1_Dexiosoma_caninum_genome_assembly,_chromosome:_1	AUGUSTUS	CDS	18516068	18516206	1	+	1	ID=g676.t2.CDS7;Parent=g676.t2;
OZ004725.1_Dexiosoma_caninum_genome_assembly,_chromosome:_1	AUGUSTUS	exon	18516068	18516206	.	+	.	ID=g676.t2.exon7;Parent=g676.t2;
OZ004725.1_Dexiosoma_caninum_genome_assembly,_chromosome:_1	AUGUSTUS	stop_codon	18516204	18516206	.	+	0	ID=g676.t2.stop1;Parent=g676.t2;
OZ004725.1_Dexiosoma_caninum_genome_assembly,_chromosome:_1	AUGUSTUS	gene	18528475	18532807	.	-	.	ID=g677;
OZ004725.1_Dexiosoma_caninum_genome_assembly,_chromosome:_1	AUGUSTUS	mRNA	18528475	18532807	1	-	.	ID=g677.t1;Parent=g677;
OZ004725.1_Dexiosoma_caninum_genome_assembly,_chromosome:_1	AUGUSTUS	stop_codon	18528475	18528477	.	-	0	ID=g677.t1.stop1;Parent=g677.t1;
OZ004725.1_Dexiosoma_caninum_genome_assembly,_chromosome:_1	AUGUSTUS	CDS	18528475	18528706	1	-	1	ID=g677.t1.CDS1;Parent=g677.t1;
OZ004725.1_Dexiosoma_caninum_genome_assembly,_chromosome:_1	AUGUSTUS	exon	18528475	18528706	.	-	.	ID=g677.t1.exon1;Parent=g677.t1;
OZ004725.1_Dexiosoma_caninum_genome_assembly,_chromosome:_1	AUGUSTUS	intron	18528707	18529410	1	-	.	ID=g677.t1.intron1;Parent=g677.t1;
OZ004725.1_Dexiosoma_caninum_genome_assembly,_chromosome:_1	AUGUSTUS	CDS	18529411	18530213	1	-	0	ID=g677.t1.CDS2;Parent=g677.t1;
OZ004725.1_Dexiosoma_caninum_genome_assembly,_chromosome:_1	AUGUSTUS	exon	18529411	18530213	.	-	.	ID=g677.t1.exon2;Parent=g677.t1;
OZ004725.1_Dexiosoma_caninum_genome_assembly,_chromosome:_1	AUGUSTUS	intron	18530214	18530266	1	-	.	ID=g677.t1.intron2;Parent=g677.t1;
OZ004725.1_Dexiosoma_caninum_genome_assembly,_chromosome:_1	AUGUSTUS	CDS	18530267	18530383	1	-	0	ID=g677.t1.CDS3;Parent=g677.t1;
OZ004725.1_Dexiosoma_caninum_genome_assembly,_chromosome:_1	AUGUSTUS	exon	18530267	18530383	.	-	.	ID=g677.t1.exon3;Parent=g677.t1;
OZ004725.1_Dexiosoma_caninum_genome_assembly,_chromosome:_1	AUGUSTUS	intron	18530384	18530467	1	-	.	ID=g677.t1.intron3;Parent=g677.t1;
OZ004725.1_Dexiosoma_caninum_genome_assembly,_chromosome:_1	AUGUSTUS	CDS	18530468	18530811	1	-	2	ID=g677.t1.CDS4;Parent=g677.t1;
OZ004725.1_Dexiosoma_caninum_genome_assembly,_chromosome:_1	AUGUSTUS	exon	18530468	18530811	.	-	.	ID=g677.t1.exon4;Parent=g677.t1;
OZ004725.1_Dexiosoma_caninum_genome_assembly,_chromosome:_1	AUGUSTUS	intron	18530812	18532674	1	-	.	ID=g677.t1.intron4;Parent=g677.t1;
OZ004725.1_Dexiosoma_caninum_genome_assembly,_chromosome:_1	AUGUSTUS	CDS	18532675	18532807	1	-	0	ID=g677.t1.CDS5;Parent=g677.t1;
OZ004725.1_Dexiosoma_caninum_genome_assembly,_chromosome:_1	AUGUSTUS	exon	18532675	18532807	.	-	.	ID=g677.t1.exon5;Parent=g677.t1;
OZ004725.1_Dexiosoma_caninum_genome_assembly,_chromosome:_1	AUGUSTUS	start_codon	18532805	18532807	.	-	0	ID=g677.t1.start1;Parent=g677.t1;
OZ004725.1_Dexiosoma_caninum_genome_assembly,_chromosome:_1	AUGUSTUS	gene	18558323	18576966	.	-	.	ID=g678;
OZ004725.1_Dexiosoma_caninum_genome_assembly,_chromosome:_1	AUGUSTUS	mRNA	18558323	18576966	1	-	.	ID=g678.t1;Parent=g678;
OZ004725.1_Dexiosoma_caninum_genome_assembly,_chromosome:_1	AUGUSTUS	stop_codon	18558323	18558325	.	-	0	ID=g678.t1.stop1;Parent=g678.t1;
OZ004725.1_Dexiosoma_caninum_genome_assembly,_chromosome:_1	AUGUSTUS	CDS	18558323	18558397	1	-	0	ID=g678.t1.CDS1;Parent=g678.t1;
OZ004725.1_Dexiosoma_caninum_genome_assembly,_chromosome:_1	AUGUSTUS	exon	18558323	18558397	.	-	.	ID=g678.t1.exon1;Parent=g678.t1;
OZ004725.1_Dexiosoma_caninum_genome_assembly,_chromosome:_1	AUGUSTUS	intron	18558398	18558523	1	-	.	ID=g678.t1.intron1;Parent=g678.t1;
OZ004725.1_Dexiosoma_caninum_genome_assembly,_chromosome:_1	AUGUSTUS	CDS	18558524	18559208	1	-	1	ID=g678.t1.CDS2;Parent=g678.t1;
OZ004725.1_Dexiosoma_caninum_genome_assembly,_chromosome:_1	AUGUSTUS	exon	18558524	18559208	.	-	.	ID=g678.t1.exon2;Parent=g678.t1;
OZ004725.1_Dexiosoma_caninum_genome_assembly,_chromosome:_1	AUGUSTUS	intron	18559209	18576442	1	-	.	ID=g678.t1.intron2;Parent=g678.t1;
OZ004725.1_Dexiosoma_caninum_genome_assembly,_chromosome:_1	AUGUSTUS	CDS	18576443	18576966	1	-	0	ID=g678.t1.CDS3;Parent=g678.t1;
OZ004725.1_Dexiosoma_caninum_genome_assembly,_chromosome:_1	AUGUSTUS	exon	18576443	18576966	.	-	.	ID=g678.t1.exon3;Parent=g678.t1;
OZ004725.1_Dexiosoma_caninum_genome_assembly,_chromosome:_1	AUGUSTUS	start_codon	18576964	18576966	.	-	0	ID=g678.t1.start1;Parent=g678.t1;
OZ004725.1_Dexiosoma_caninum_genome_assembly,_chromosome:_1	AUGUSTUS	gene	18637197	18638229	.	+	.	ID=g679;
OZ004725.1_Dexiosoma_caninum_genome_assembly,_chromosome:_1	AUGUSTUS	mRNA	18637197	18638229	0.66	+	.	ID=g679.t1;Parent=g679;
OZ004725.1_Dexiosoma_caninum_genome_assembly,_chromosome:_1	AUGUSTUS	start_codon	18637197	18637199	.	+	0	ID=g679.t1.start1;Parent=g679.t1;
OZ004725.1_Dexiosoma_caninum_genome_assembly,_chromosome:_1	AUGUSTUS	CDS	18637197	18637234	0.66	+	0	ID=g679.t1.CDS1;Parent=g679.t1;
OZ004725.1_Dexiosoma_caninum_genome_assembly,_chromosome:_1	AUGUSTUS	exon	18637197	18637234	.	+	.	ID=g679.t1.exon1;Parent=g679.t1;
OZ004725.1_Dexiosoma_caninum_genome_assembly,_chromosome:_1	AUGUSTUS	intron	18637235	18637505	1	+	.	ID=g679.t1.intron1;Parent=g679.t1;
OZ004725.1_Dexiosoma_caninum_genome_assembly,_chromosome:_1	AUGUSTUS	CDS	18637506	18638042	1	+	1	ID=g679.t1.CDS2;Parent=g679.t1;
OZ004725.1_Dexiosoma_caninum_genome_assembly,_chromosome:_1	AUGUSTUS	exon	18637506	18638042	.	+	.	ID=g679.t1.exon2;Parent=g679.t1;
OZ004725.1_Dexiosoma_caninum_genome_assembly,_chromosome:_1	AUGUSTUS	intron	18638043	18638108	1	+	.	ID=g679.t1.intron2;Parent=g679.t1;
OZ004725.1_Dexiosoma_caninum_genome_assembly,_chromosome:_1	AUGUSTUS	CDS	18638109	18638229	1	+	1	ID=g679.t1.CDS3;Parent=g679.t1;
OZ004725.1_Dexiosoma_caninum_genome_assembly,_chromosome:_1	AUGUSTUS	exon	18638109	18638229	.	+	.	ID=g679.t1.exon3;Parent=g679.t1;
OZ004725.1_Dexiosoma_caninum_genome_assembly,_chromosome:_1	AUGUSTUS	stop_codon	18638227	18638229	.	+	0	ID=g679.t1.stop1;Parent=g679.t1;
OZ004725.1_Dexiosoma_caninum_genome_assembly,_chromosome:_1	AUGUSTUS	gene	18641671	18643870	.	+	.	ID=g680;
OZ004725.1_Dexiosoma_caninum_genome_assembly,_chromosome:_1	AUGUSTUS	mRNA	18641671	18643870	1	+	.	ID=g680.t1;Parent=g680;
OZ004725.1_Dexiosoma_caninum_genome_assembly,_chromosome:_1	AUGUSTUS	start_codon	18641671	18641673	.	+	0	ID=g680.t1.start1;Parent=g680.t1;
OZ004725.1_Dexiosoma_caninum_genome_assembly,_chromosome:_1	AUGUSTUS	CDS	18641671	18641739	1	+	0	ID=g680.t1.CDS1;Parent=g680.t1;
OZ004725.1_Dexiosoma_caninum_genome_assembly,_chromosome:_1	AUGUSTUS	exon	18641671	18641739	.	+	.	ID=g680.t1.exon1;Parent=g680.t1;
OZ004725.1_Dexiosoma_caninum_genome_assembly,_chromosome:_1	AUGUSTUS	intron	18641740	18641826	1	+	.	ID=g680.t1.intron1;Parent=g680.t1;
OZ004725.1_Dexiosoma_caninum_genome_assembly,_chromosome:_1	AUGUSTUS	CDS	18641827	18641924	1	+	0	ID=g680.t1.CDS2;Parent=g680.t1;
OZ004725.1_Dexiosoma_caninum_genome_assembly,_chromosome:_1	AUGUSTUS	exon	18641827	18641924	.	+	.	ID=g680.t1.exon2;Parent=g680.t1;
OZ004725.1_Dexiosoma_caninum_genome_assembly,_chromosome:_1	AUGUSTUS	intron	18641925	18642605	1	+	.	ID=g680.t1.intron2;Parent=g680.t1;
OZ004725.1_Dexiosoma_caninum_genome_assembly,_chromosome:_1	AUGUSTUS	CDS	18642606	18642646	1	+	1	ID=g680.t1.CDS3;Parent=g680.t1;
OZ004725.1_Dexiosoma_caninum_genome_assembly,_chromosome:_1	AUGUSTUS	exon	18642606	18642646	.	+	.	ID=g680.t1.exon3;Parent=g680.t1;
OZ004725.1_Dexiosoma_caninum_genome_assembly,_chromosome:_1	AUGUSTUS	intron	18642647	18642880	1	+	.	ID=g680.t1.intron3;Parent=g680.t1;
OZ004725.1_Dexiosoma_caninum_genome_assembly,_chromosome:_1	AUGUSTUS	CDS	18642881	18642926	1	+	2	ID=g680.t1.CDS4;Parent=g680.t1;
OZ004725.1_Dexiosoma_caninum_genome_assembly,_chromosome:_1	AUGUSTUS	exon	18642881	18642926	.	+	.	ID=g680.t1.exon4;Parent=g680.t1;
OZ004725.1_Dexiosoma_caninum_genome_assembly,_chromosome:_1	AUGUSTUS	intron	18642927	18643152	1	+	.	ID=g680.t1.intron4;Parent=g680.t1;
OZ004725.1_Dexiosoma_caninum_genome_assembly,_chromosome:_1	AUGUSTUS	CDS	18643153	18643677	1	+	1	ID=g680.t1.CDS5;Parent=g680.t1;
OZ004725.1_Dexiosoma_caninum_genome_assembly,_chromosome:_1	AUGUSTUS	exon	18643153	18643677	.	+	.	ID=g680.t1.exon5;Parent=g680.t1;
OZ004725.1_Dexiosoma_caninum_genome_assembly,_chromosome:_1	AUGUSTUS	intron	18643678	18643749	1	+	.	ID=g680.t1.intron5;Parent=g680.t1;
OZ004725.1_Dexiosoma_caninum_genome_assembly,_chromosome:_1	AUGUSTUS	CDS	18643750	18643870	1	+	1	ID=g680.t1.CDS6;Parent=g680.t1;
OZ004725.1_Dexiosoma_caninum_genome_assembly,_chromosome:_1	AUGUSTUS	exon	18643750	18643870	.	+	.	ID=g680.t1.exon6;Parent=g680.t1;
OZ004725.1_Dexiosoma_caninum_genome_assembly,_chromosome:_1	AUGUSTUS	stop_codon	18643868	18643870	.	+	0	ID=g680.t1.stop1;Parent=g680.t1;
OZ004725.1_Dexiosoma_caninum_genome_assembly,_chromosome:_1	AUGUSTUS	gene	18647918	18656312	.	+	.	ID=g681;
OZ004725.1_Dexiosoma_caninum_genome_assembly,_chromosome:_1	AUGUSTUS	mRNA	18647918	18656312	1	+	.	ID=g681.t1;Parent=g681;
OZ004725.1_Dexiosoma_caninum_genome_assembly,_chromosome:_1	AUGUSTUS	start_codon	18647918	18647920	.	+	0	ID=g681.t1.start1;Parent=g681.t1;
OZ004725.1_Dexiosoma_caninum_genome_assembly,_chromosome:_1	AUGUSTUS	CDS	18647918	18647984	1	+	0	ID=g681.t1.CDS1;Parent=g681.t1;
OZ004725.1_Dexiosoma_caninum_genome_assembly,_chromosome:_1	AUGUSTUS	exon	18647918	18647984	.	+	.	ID=g681.t1.exon1;Parent=g681.t1;
OZ004725.1_Dexiosoma_caninum_genome_assembly,_chromosome:_1	AUGUSTUS	intron	18647985	18648052	1	+	.	ID=g681.t1.intron1;Parent=g681.t1;
OZ004725.1_Dexiosoma_caninum_genome_assembly,_chromosome:_1	AUGUSTUS	CDS	18648053	18648398	1	+	2	ID=g681.t1.CDS2;Parent=g681.t1;
OZ004725.1_Dexiosoma_caninum_genome_assembly,_chromosome:_1	AUGUSTUS	exon	18648053	18648398	.	+	.	ID=g681.t1.exon2;Parent=g681.t1;
OZ004725.1_Dexiosoma_caninum_genome_assembly,_chromosome:_1	AUGUSTUS	intron	18648399	18648466	1	+	.	ID=g681.t1.intron2;Parent=g681.t1;
OZ004725.1_Dexiosoma_caninum_genome_assembly,_chromosome:_1	AUGUSTUS	CDS	18648467	18648637	1	+	1	ID=g681.t1.CDS3;Parent=g681.t1;
OZ004725.1_Dexiosoma_caninum_genome_assembly,_chromosome:_1	AUGUSTUS	exon	18648467	18648637	.	+	.	ID=g681.t1.exon3;Parent=g681.t1;
OZ004725.1_Dexiosoma_caninum_genome_assembly,_chromosome:_1	AUGUSTUS	intron	18648638	18651280	1	+	.	ID=g681.t1.intron3;Parent=g681.t1;
OZ004725.1_Dexiosoma_caninum_genome_assembly,_chromosome:_1	AUGUSTUS	CDS	18651281	18651447	1	+	1	ID=g681.t1.CDS4;Parent=g681.t1;
OZ004725.1_Dexiosoma_caninum_genome_assembly,_chromosome:_1	AUGUSTUS	exon	18651281	18651447	.	+	.	ID=g681.t1.exon4;Parent=g681.t1;
OZ004725.1_Dexiosoma_caninum_genome_assembly,_chromosome:_1	AUGUSTUS	intron	18651448	18654543	1	+	.	ID=g681.t1.intron4;Parent=g681.t1;
OZ004725.1_Dexiosoma_caninum_genome_assembly,_chromosome:_1	AUGUSTUS	CDS	18654544	18655168	1	+	2	ID=g681.t1.CDS5;Parent=g681.t1;
OZ004725.1_Dexiosoma_caninum_genome_assembly,_chromosome:_1	AUGUSTUS	exon	18654544	18655168	.	+	.	ID=g681.t1.exon5;Parent=g681.t1;
OZ004725.1_Dexiosoma_caninum_genome_assembly,_chromosome:_1	AUGUSTUS	intron	18655169	18655999	1	+	.	ID=g681.t1.intron5;Parent=g681.t1;
OZ004725.1_Dexiosoma_caninum_genome_assembly,_chromosome:_1	AUGUSTUS	CDS	18656000	18656312	1	+	1	ID=g681.t1.CDS6;Parent=g681.t1;
OZ004725.1_Dexiosoma_caninum_genome_assembly,_chromosome:_1	AUGUSTUS	exon	18656000	18656312	.	+	.	ID=g681.t1.exon6;Parent=g681.t1;
OZ004725.1_Dexiosoma_caninum_genome_assembly,_chromosome:_1	AUGUSTUS	stop_codon	18656310	18656312	.	+	0	ID=g681.t1.stop1;Parent=g681.t1;
OZ004725.1_Dexiosoma_caninum_genome_assembly,_chromosome:_1	AUGUSTUS	gene	18706049	18713683	.	-	.	ID=g682;
OZ004725.1_Dexiosoma_caninum_genome_assembly,_chromosome:_1	AUGUSTUS	mRNA	18706049	18713683	1	-	.	ID=g682.t1;Parent=g682;
OZ004725.1_Dexiosoma_caninum_genome_assembly,_chromosome:_1	AUGUSTUS	stop_codon	18706049	18706051	.	-	0	ID=g682.t1.stop1;Parent=g682.t1;
OZ004725.1_Dexiosoma_caninum_genome_assembly,_chromosome:_1	AUGUSTUS	CDS	18706049	18707377	1	-	0	ID=g682.t1.CDS1;Parent=g682.t1;
OZ004725.1_Dexiosoma_caninum_genome_assembly,_chromosome:_1	AUGUSTUS	exon	18706049	18707377	.	-	.	ID=g682.t1.exon1;Parent=g682.t1;
OZ004725.1_Dexiosoma_caninum_genome_assembly,_chromosome:_1	AUGUSTUS	intron	18707378	18713182	1	-	.	ID=g682.t1.intron1;Parent=g682.t1;
OZ004725.1_Dexiosoma_caninum_genome_assembly,_chromosome:_1	AUGUSTUS	CDS	18713183	18713683	1	-	0	ID=g682.t1.CDS2;Parent=g682.t1;
OZ004725.1_Dexiosoma_caninum_genome_assembly,_chromosome:_1	AUGUSTUS	exon	18713183	18713683	.	-	.	ID=g682.t1.exon2;Parent=g682.t1;
OZ004725.1_Dexiosoma_caninum_genome_assembly,_chromosome:_1	AUGUSTUS	start_codon	18713681	18713683	.	-	0	ID=g682.t1.start1;Parent=g682.t1;
OZ004725.1_Dexiosoma_caninum_genome_assembly,_chromosome:_1	AUGUSTUS	gene	18749620	18751415	.	-	.	ID=g683;
OZ004725.1_Dexiosoma_caninum_genome_assembly,_chromosome:_1	AUGUSTUS	mRNA	18749620	18751415	1	-	.	ID=g683.t1;Parent=g683;
OZ004725.1_Dexiosoma_caninum_genome_assembly,_chromosome:_1	AUGUSTUS	stop_codon	18749620	18749622	.	-	0	ID=g683.t1.stop1;Parent=g683.t1;
OZ004725.1_Dexiosoma_caninum_genome_assembly,_chromosome:_1	AUGUSTUS	CDS	18749620	18749899	1	-	1	ID=g683.t1.CDS1;Parent=g683.t1;
OZ004725.1_Dexiosoma_caninum_genome_assembly,_chromosome:_1	AUGUSTUS	exon	18749620	18749899	.	-	.	ID=g683.t1.exon1;Parent=g683.t1;
OZ004725.1_Dexiosoma_caninum_genome_assembly,_chromosome:_1	AUGUSTUS	intron	18749900	18750006	1	-	.	ID=g683.t1.intron1;Parent=g683.t1;
OZ004725.1_Dexiosoma_caninum_genome_assembly,_chromosome:_1	AUGUSTUS	CDS	18750007	18750621	1	-	1	ID=g683.t1.CDS2;Parent=g683.t1;
OZ004725.1_Dexiosoma_caninum_genome_assembly,_chromosome:_1	AUGUSTUS	exon	18750007	18750621	.	-	.	ID=g683.t1.exon2;Parent=g683.t1;
OZ004725.1_Dexiosoma_caninum_genome_assembly,_chromosome:_1	AUGUSTUS	intron	18750622	18751311	1	-	.	ID=g683.t1.intron2;Parent=g683.t1;
OZ004725.1_Dexiosoma_caninum_genome_assembly,_chromosome:_1	AUGUSTUS	CDS	18751312	18751415	1	-	0	ID=g683.t1.CDS3;Parent=g683.t1;
OZ004725.1_Dexiosoma_caninum_genome_assembly,_chromosome:_1	AUGUSTUS	exon	18751312	18751415	.	-	.	ID=g683.t1.exon3;Parent=g683.t1;
OZ004725.1_Dexiosoma_caninum_genome_assembly,_chromosome:_1	AUGUSTUS	start_codon	18751413	18751415	.	-	0	ID=g683.t1.start1;Parent=g683.t1;
OZ004725.1_Dexiosoma_caninum_genome_assembly,_chromosome:_1	AUGUSTUS	mRNA	18749620	18751415	1	-	.	ID=g683.t2;Parent=g683;
OZ004725.1_Dexiosoma_caninum_genome_assembly,_chromosome:_1	AUGUSTUS	stop_codon	18749620	18749622	.	-	0	ID=g683.t2.stop1;Parent=g683.t2;
OZ004725.1_Dexiosoma_caninum_genome_assembly,_chromosome:_1	AUGUSTUS	CDS	18749620	18749944	1	-	1	ID=g683.t2.CDS1;Parent=g683.t2;
OZ004725.1_Dexiosoma_caninum_genome_assembly,_chromosome:_1	AUGUSTUS	exon	18749620	18749944	.	-	.	ID=g683.t2.exon1;Parent=g683.t2;
OZ004725.1_Dexiosoma_caninum_genome_assembly,_chromosome:_1	AUGUSTUS	intron	18749945	18750006	1	-	.	ID=g683.t2.intron1;Parent=g683.t2;
OZ004725.1_Dexiosoma_caninum_genome_assembly,_chromosome:_1	AUGUSTUS	CDS	18750007	18750621	1	-	1	ID=g683.t2.CDS2;Parent=g683.t2;
OZ004725.1_Dexiosoma_caninum_genome_assembly,_chromosome:_1	AUGUSTUS	exon	18750007	18750621	.	-	.	ID=g683.t2.exon2;Parent=g683.t2;
OZ004725.1_Dexiosoma_caninum_genome_assembly,_chromosome:_1	AUGUSTUS	intron	18750622	18751311	1	-	.	ID=g683.t2.intron2;Parent=g683.t2;
OZ004725.1_Dexiosoma_caninum_genome_assembly,_chromosome:_1	AUGUSTUS	CDS	18751312	18751415	1	-	0	ID=g683.t2.CDS3;Parent=g683.t2;
OZ004725.1_Dexiosoma_caninum_genome_assembly,_chromosome:_1	AUGUSTUS	exon	18751312	18751415	.	-	.	ID=g683.t2.exon3;Parent=g683.t2;
OZ004725.1_Dexiosoma_caninum_genome_assembly,_chromosome:_1	AUGUSTUS	start_codon	18751413	18751415	.	-	0	ID=g683.t2.start1;Parent=g683.t2;
OZ004725.1_Dexiosoma_caninum_genome_assembly,_chromosome:_1	AUGUSTUS	gene	18754019	18757742	.	+	.	ID=g684;
OZ004725.1_Dexiosoma_caninum_genome_assembly,_chromosome:_1	AUGUSTUS	mRNA	18754019	18757742	1	+	.	ID=g684.t1;Parent=g684;
OZ004725.1_Dexiosoma_caninum_genome_assembly,_chromosome:_1	AUGUSTUS	start_codon	18754019	18754021	.	+	0	ID=g684.t1.start1;Parent=g684.t1;
OZ004725.1_Dexiosoma_caninum_genome_assembly,_chromosome:_1	AUGUSTUS	CDS	18754019	18754110	1	+	0	ID=g684.t1.CDS1;Parent=g684.t1;
OZ004725.1_Dexiosoma_caninum_genome_assembly,_chromosome:_1	AUGUSTUS	exon	18754019	18754110	.	+	.	ID=g684.t1.exon1;Parent=g684.t1;
OZ004725.1_Dexiosoma_caninum_genome_assembly,_chromosome:_1	AUGUSTUS	intron	18754111	18756796	1	+	.	ID=g684.t1.intron1;Parent=g684.t1;
OZ004725.1_Dexiosoma_caninum_genome_assembly,_chromosome:_1	AUGUSTUS	CDS	18756797	18757384	1	+	1	ID=g684.t1.CDS2;Parent=g684.t1;
OZ004725.1_Dexiosoma_caninum_genome_assembly,_chromosome:_1	AUGUSTUS	exon	18756797	18757384	.	+	.	ID=g684.t1.exon2;Parent=g684.t1;
OZ004725.1_Dexiosoma_caninum_genome_assembly,_chromosome:_1	AUGUSTUS	intron	18757385	18757456	1	+	.	ID=g684.t1.intron2;Parent=g684.t1;
OZ004725.1_Dexiosoma_caninum_genome_assembly,_chromosome:_1	AUGUSTUS	CDS	18757457	18757742	1	+	1	ID=g684.t1.CDS3;Parent=g684.t1;
OZ004725.1_Dexiosoma_caninum_genome_assembly,_chromosome:_1	AUGUSTUS	exon	18757457	18757742	.	+	.	ID=g684.t1.exon3;Parent=g684.t1;
OZ004725.1_Dexiosoma_caninum_genome_assembly,_chromosome:_1	AUGUSTUS	stop_codon	18757740	18757742	.	+	0	ID=g684.t1.stop1;Parent=g684.t1;
OZ004725.1_Dexiosoma_caninum_genome_assembly,_chromosome:_1	AUGUSTUS	gene	18810720	18811549	.	+	.	ID=g685;
OZ004725.1_Dexiosoma_caninum_genome_assembly,_chromosome:_1	AUGUSTUS	mRNA	18810720	18811549	1	+	.	ID=g685.t1;Parent=g685;
OZ004725.1_Dexiosoma_caninum_genome_assembly,_chromosome:_1	AUGUSTUS	start_codon	18810720	18810722	.	+	0	ID=g685.t1.start1;Parent=g685.t1;
OZ004725.1_Dexiosoma_caninum_genome_assembly,_chromosome:_1	AUGUSTUS	CDS	18810720	18811259	1	+	0	ID=g685.t1.CDS1;Parent=g685.t1;
OZ004725.1_Dexiosoma_caninum_genome_assembly,_chromosome:_1	AUGUSTUS	exon	18810720	18811259	.	+	.	ID=g685.t1.exon1;Parent=g685.t1;
OZ004725.1_Dexiosoma_caninum_genome_assembly,_chromosome:_1	AUGUSTUS	intron	18811260	18811339	1	+	.	ID=g685.t1.intron1;Parent=g685.t1;
OZ004725.1_Dexiosoma_caninum_genome_assembly,_chromosome:_1	AUGUSTUS	CDS	18811340	18811549	1	+	0	ID=g685.t1.CDS2;Parent=g685.t1;
OZ004725.1_Dexiosoma_caninum_genome_assembly,_chromosome:_1	AUGUSTUS	exon	18811340	18811549	.	+	.	ID=g685.t1.exon2;Parent=g685.t1;
OZ004725.1_Dexiosoma_caninum_genome_assembly,_chromosome:_1	AUGUSTUS	stop_codon	18811547	18811549	.	+	0	ID=g685.t1.stop1;Parent=g685.t1;
OZ004725.1_Dexiosoma_caninum_genome_assembly,_chromosome:_1	AUGUSTUS	gene	18817530	18820643	.	+	.	ID=g686;
OZ004725.1_Dexiosoma_caninum_genome_assembly,_chromosome:_1	AUGUSTUS	mRNA	18817530	18820643	0.81	+	.	ID=g686.t1;Parent=g686;
OZ004725.1_Dexiosoma_caninum_genome_assembly,_chromosome:_1	AUGUSTUS	start_codon	18817530	18817532	.	+	0	ID=g686.t1.start1;Parent=g686.t1;
OZ004725.1_Dexiosoma_caninum_genome_assembly,_chromosome:_1	AUGUSTUS	CDS	18817530	18818057	1	+	0	ID=g686.t1.CDS1;Parent=g686.t1;
OZ004725.1_Dexiosoma_caninum_genome_assembly,_chromosome:_1	AUGUSTUS	exon	18817530	18818057	.	+	.	ID=g686.t1.exon1;Parent=g686.t1;
OZ004725.1_Dexiosoma_caninum_genome_assembly,_chromosome:_1	AUGUSTUS	intron	18818058	18820610	0.81	+	.	ID=g686.t1.intron1;Parent=g686.t1;
OZ004725.1_Dexiosoma_caninum_genome_assembly,_chromosome:_1	AUGUSTUS	CDS	18820611	18820643	0.81	+	0	ID=g686.t1.CDS2;Parent=g686.t1;
OZ004725.1_Dexiosoma_caninum_genome_assembly,_chromosome:_1	AUGUSTUS	exon	18820611	18820643	.	+	.	ID=g686.t1.exon2;Parent=g686.t1;
OZ004725.1_Dexiosoma_caninum_genome_assembly,_chromosome:_1	AUGUSTUS	stop_codon	18820641	18820643	.	+	0	ID=g686.t1.stop1;Parent=g686.t1;
OZ004725.1_Dexiosoma_caninum_genome_assembly,_chromosome:_1	AUGUSTUS	gene	18821273	18824585	.	+	.	ID=g687;
OZ004725.1_Dexiosoma_caninum_genome_assembly,_chromosome:_1	AUGUSTUS	mRNA	18821273	18824585	1	+	.	ID=g687.t1;Parent=g687;
OZ004725.1_Dexiosoma_caninum_genome_assembly,_chromosome:_1	AUGUSTUS	start_codon	18821273	18821275	.	+	0	ID=g687.t1.start1;Parent=g687.t1;
OZ004725.1_Dexiosoma_caninum_genome_assembly,_chromosome:_1	AUGUSTUS	CDS	18821273	18821803	1	+	0	ID=g687.t1.CDS1;Parent=g687.t1;
OZ004725.1_Dexiosoma_caninum_genome_assembly,_chromosome:_1	AUGUSTUS	exon	18821273	18821803	.	+	.	ID=g687.t1.exon1;Parent=g687.t1;
OZ004725.1_Dexiosoma_caninum_genome_assembly,_chromosome:_1	AUGUSTUS	intron	18821804	18824426	1	+	.	ID=g687.t1.intron1;Parent=g687.t1;
OZ004725.1_Dexiosoma_caninum_genome_assembly,_chromosome:_1	AUGUSTUS	CDS	18824427	18824585	1	+	0	ID=g687.t1.CDS2;Parent=g687.t1;
OZ004725.1_Dexiosoma_caninum_genome_assembly,_chromosome:_1	AUGUSTUS	exon	18824427	18824585	.	+	.	ID=g687.t1.exon2;Parent=g687.t1;
OZ004725.1_Dexiosoma_caninum_genome_assembly,_chromosome:_1	AUGUSTUS	stop_codon	18824583	18824585	.	+	0	ID=g687.t1.stop1;Parent=g687.t1;
OZ004725.1_Dexiosoma_caninum_genome_assembly,_chromosome:_1	AUGUSTUS	gene	18969192	18969650	.	+	.	ID=g688;
OZ004725.1_Dexiosoma_caninum_genome_assembly,_chromosome:_1	AUGUSTUS	mRNA	18969192	18969650	0.99	+	.	ID=g688.t1;Parent=g688;
OZ004725.1_Dexiosoma_caninum_genome_assembly,_chromosome:_1	AUGUSTUS	start_codon	18969192	18969194	.	+	0	ID=g688.t1.start1;Parent=g688.t1;
OZ004725.1_Dexiosoma_caninum_genome_assembly,_chromosome:_1	AUGUSTUS	CDS	18969192	18969650	0.99	+	0	ID=g688.t1.CDS1;Parent=g688.t1;
OZ004725.1_Dexiosoma_caninum_genome_assembly,_chromosome:_1	AUGUSTUS	exon	18969192	18969650	.	+	.	ID=g688.t1.exon1;Parent=g688.t1;
OZ004725.1_Dexiosoma_caninum_genome_assembly,_chromosome:_1	AUGUSTUS	stop_codon	18969648	18969650	.	+	0	ID=g688.t1.stop1;Parent=g688.t1;
OZ004725.1_Dexiosoma_caninum_genome_assembly,_chromosome:_1	AUGUSTUS	gene	18994006	18998487	.	+	.	ID=g689;
OZ004725.1_Dexiosoma_caninum_genome_assembly,_chromosome:_1	AUGUSTUS	mRNA	18994006	18998487	1	+	.	ID=g689.t1;Parent=g689;
OZ004725.1_Dexiosoma_caninum_genome_assembly,_chromosome:_1	AUGUSTUS	start_codon	18994006	18994008	.	+	0	ID=g689.t1.start1;Parent=g689.t1;
OZ004725.1_Dexiosoma_caninum_genome_assembly,_chromosome:_1	AUGUSTUS	CDS	18994006	18994536	1	+	0	ID=g689.t1.CDS1;Parent=g689.t1;
OZ004725.1_Dexiosoma_caninum_genome_assembly,_chromosome:_1	AUGUSTUS	exon	18994006	18994536	.	+	.	ID=g689.t1.exon1;Parent=g689.t1;
OZ004725.1_Dexiosoma_caninum_genome_assembly,_chromosome:_1	AUGUSTUS	intron	18994537	18998001	1	+	.	ID=g689.t1.intron1;Parent=g689.t1;
OZ004725.1_Dexiosoma_caninum_genome_assembly,_chromosome:_1	AUGUSTUS	CDS	18998002	18998487	1	+	0	ID=g689.t1.CDS2;Parent=g689.t1;
OZ004725.1_Dexiosoma_caninum_genome_assembly,_chromosome:_1	AUGUSTUS	exon	18998002	18998487	.	+	.	ID=g689.t1.exon2;Parent=g689.t1;
OZ004725.1_Dexiosoma_caninum_genome_assembly,_chromosome:_1	AUGUSTUS	stop_codon	18998485	18998487	.	+	0	ID=g689.t1.stop1;Parent=g689.t1;
OZ004725.1_Dexiosoma_caninum_genome_assembly,_chromosome:_1	AUGUSTUS	gene	19014131	19021618	.	+	.	ID=g690;
OZ004725.1_Dexiosoma_caninum_genome_assembly,_chromosome:_1	AUGUSTUS	mRNA	19014131	19021618	0.68	+	.	ID=g690.t1;Parent=g690;
OZ004725.1_Dexiosoma_caninum_genome_assembly,_chromosome:_1	AUGUSTUS	start_codon	19014131	19014133	.	+	0	ID=g690.t1.start1;Parent=g690.t1;
OZ004725.1_Dexiosoma_caninum_genome_assembly,_chromosome:_1	AUGUSTUS	CDS	19014131	19014161	1	+	0	ID=g690.t1.CDS1;Parent=g690.t1;
OZ004725.1_Dexiosoma_caninum_genome_assembly,_chromosome:_1	AUGUSTUS	exon	19014131	19014161	.	+	.	ID=g690.t1.exon1;Parent=g690.t1;
OZ004725.1_Dexiosoma_caninum_genome_assembly,_chromosome:_1	AUGUSTUS	intron	19014162	19019164	1	+	.	ID=g690.t1.intron1;Parent=g690.t1;
OZ004725.1_Dexiosoma_caninum_genome_assembly,_chromosome:_1	AUGUSTUS	CDS	19019165	19019215	1	+	2	ID=g690.t1.CDS2;Parent=g690.t1;
OZ004725.1_Dexiosoma_caninum_genome_assembly,_chromosome:_1	AUGUSTUS	exon	19019165	19019215	.	+	.	ID=g690.t1.exon2;Parent=g690.t1;
OZ004725.1_Dexiosoma_caninum_genome_assembly,_chromosome:_1	AUGUSTUS	intron	19019216	19021358	1	+	.	ID=g690.t1.intron2;Parent=g690.t1;
OZ004725.1_Dexiosoma_caninum_genome_assembly,_chromosome:_1	AUGUSTUS	CDS	19021359	19021618	0.68	+	2	ID=g690.t1.CDS3;Parent=g690.t1;
OZ004725.1_Dexiosoma_caninum_genome_assembly,_chromosome:_1	AUGUSTUS	exon	19021359	19021618	.	+	.	ID=g690.t1.exon3;Parent=g690.t1;
OZ004725.1_Dexiosoma_caninum_genome_assembly,_chromosome:_1	AUGUSTUS	stop_codon	19021616	19021618	.	+	0	ID=g690.t1.stop1;Parent=g690.t1;
OZ004725.1_Dexiosoma_caninum_genome_assembly,_chromosome:_1	AUGUSTUS	gene	19106487	19109402	.	+	.	ID=g691;
OZ004725.1_Dexiosoma_caninum_genome_assembly,_chromosome:_1	AUGUSTUS	mRNA	19106487	19109402	1	+	.	ID=g691.t1;Parent=g691;
OZ004725.1_Dexiosoma_caninum_genome_assembly,_chromosome:_1	AUGUSTUS	start_codon	19106487	19106489	.	+	0	ID=g691.t1.start1;Parent=g691.t1;
OZ004725.1_Dexiosoma_caninum_genome_assembly,_chromosome:_1	AUGUSTUS	CDS	19106487	19107116	1	+	0	ID=g691.t1.CDS1;Parent=g691.t1;
OZ004725.1_Dexiosoma_caninum_genome_assembly,_chromosome:_1	AUGUSTUS	exon	19106487	19107116	.	+	.	ID=g691.t1.exon1;Parent=g691.t1;
OZ004725.1_Dexiosoma_caninum_genome_assembly,_chromosome:_1	AUGUSTUS	intron	19107117	19107259	1	+	.	ID=g691.t1.intron1;Parent=g691.t1;
OZ004725.1_Dexiosoma_caninum_genome_assembly,_chromosome:_1	AUGUSTUS	CDS	19107260	19108346	1	+	0	ID=g691.t1.CDS2;Parent=g691.t1;
OZ004725.1_Dexiosoma_caninum_genome_assembly,_chromosome:_1	AUGUSTUS	exon	19107260	19108346	.	+	.	ID=g691.t1.exon2;Parent=g691.t1;
OZ004725.1_Dexiosoma_caninum_genome_assembly,_chromosome:_1	AUGUSTUS	intron	19108347	19109079	1	+	.	ID=g691.t1.intron2;Parent=g691.t1;
OZ004725.1_Dexiosoma_caninum_genome_assembly,_chromosome:_1	AUGUSTUS	CDS	19109080	19109402	1	+	2	ID=g691.t1.CDS3;Parent=g691.t1;
OZ004725.1_Dexiosoma_caninum_genome_assembly,_chromosome:_1	AUGUSTUS	exon	19109080	19109402	.	+	.	ID=g691.t1.exon3;Parent=g691.t1;
OZ004725.1_Dexiosoma_caninum_genome_assembly,_chromosome:_1	AUGUSTUS	stop_codon	19109400	19109402	.	+	0	ID=g691.t1.stop1;Parent=g691.t1;
OZ004725.1_Dexiosoma_caninum_genome_assembly,_chromosome:_1	AUGUSTUS	gene	19117389	19128383	.	-	.	ID=g692;
OZ004725.1_Dexiosoma_caninum_genome_assembly,_chromosome:_1	AUGUSTUS	mRNA	19117389	19128383	1	-	.	ID=g692.t1;Parent=g692;
OZ004725.1_Dexiosoma_caninum_genome_assembly,_chromosome:_1	AUGUSTUS	stop_codon	19117389	19117391	.	-	0	ID=g692.t1.stop1;Parent=g692.t1;
OZ004725.1_Dexiosoma_caninum_genome_assembly,_chromosome:_1	AUGUSTUS	CDS	19117389	19117692	1	-	1	ID=g692.t1.CDS1;Parent=g692.t1;
OZ004725.1_Dexiosoma_caninum_genome_assembly,_chromosome:_1	AUGUSTUS	exon	19117389	19117692	.	-	.	ID=g692.t1.exon1;Parent=g692.t1;
OZ004725.1_Dexiosoma_caninum_genome_assembly,_chromosome:_1	AUGUSTUS	intron	19117693	19118611	1	-	.	ID=g692.t1.intron1;Parent=g692.t1;
OZ004725.1_Dexiosoma_caninum_genome_assembly,_chromosome:_1	AUGUSTUS	CDS	19118612	19118753	1	-	2	ID=g692.t1.CDS2;Parent=g692.t1;
OZ004725.1_Dexiosoma_caninum_genome_assembly,_chromosome:_1	AUGUSTUS	exon	19118612	19118753	.	-	.	ID=g692.t1.exon2;Parent=g692.t1;
OZ004725.1_Dexiosoma_caninum_genome_assembly,_chromosome:_1	AUGUSTUS	intron	19118754	19118818	1	-	.	ID=g692.t1.intron2;Parent=g692.t1;
OZ004725.1_Dexiosoma_caninum_genome_assembly,_chromosome:_1	AUGUSTUS	CDS	19118819	19119570	1	-	1	ID=g692.t1.CDS3;Parent=g692.t1;
OZ004725.1_Dexiosoma_caninum_genome_assembly,_chromosome:_1	AUGUSTUS	exon	19118819	19119570	.	-	.	ID=g692.t1.exon3;Parent=g692.t1;
OZ004725.1_Dexiosoma_caninum_genome_assembly,_chromosome:_1	AUGUSTUS	intron	19119571	19119850	1	-	.	ID=g692.t1.intron3;Parent=g692.t1;
OZ004725.1_Dexiosoma_caninum_genome_assembly,_chromosome:_1	AUGUSTUS	CDS	19119851	19120136	1	-	2	ID=g692.t1.CDS4;Parent=g692.t1;
OZ004725.1_Dexiosoma_caninum_genome_assembly,_chromosome:_1	AUGUSTUS	exon	19119851	19120136	.	-	.	ID=g692.t1.exon4;Parent=g692.t1;
OZ004725.1_Dexiosoma_caninum_genome_assembly,_chromosome:_1	AUGUSTUS	intron	19120137	19128316	1	-	.	ID=g692.t1.intron4;Parent=g692.t1;
OZ004725.1_Dexiosoma_caninum_genome_assembly,_chromosome:_1	AUGUSTUS	CDS	19128317	19128383	1	-	0	ID=g692.t1.CDS5;Parent=g692.t1;
OZ004725.1_Dexiosoma_caninum_genome_assembly,_chromosome:_1	AUGUSTUS	exon	19128317	19128383	.	-	.	ID=g692.t1.exon5;Parent=g692.t1;
OZ004725.1_Dexiosoma_caninum_genome_assembly,_chromosome:_1	AUGUSTUS	start_codon	19128381	19128383	.	-	0	ID=g692.t1.start1;Parent=g692.t1;
OZ004725.1_Dexiosoma_caninum_genome_assembly,_chromosome:_1	AUGUSTUS	gene	19132201	19140951	.	-	.	ID=g693;
OZ004725.1_Dexiosoma_caninum_genome_assembly,_chromosome:_1	AUGUSTUS	mRNA	19132201	19140951	0.95	-	.	ID=g693.t1;Parent=g693;
OZ004725.1_Dexiosoma_caninum_genome_assembly,_chromosome:_1	AUGUSTUS	stop_codon	19132201	19132203	.	-	0	ID=g693.t1.stop1;Parent=g693.t1;
OZ004725.1_Dexiosoma_caninum_genome_assembly,_chromosome:_1	AUGUSTUS	CDS	19132201	19132726	1	-	1	ID=g693.t1.CDS1;Parent=g693.t1;
OZ004725.1_Dexiosoma_caninum_genome_assembly,_chromosome:_1	AUGUSTUS	exon	19132201	19132726	.	-	.	ID=g693.t1.exon1;Parent=g693.t1;
OZ004725.1_Dexiosoma_caninum_genome_assembly,_chromosome:_1	AUGUSTUS	intron	19132727	19135086	1	-	.	ID=g693.t1.intron1;Parent=g693.t1;
OZ004725.1_Dexiosoma_caninum_genome_assembly,_chromosome:_1	AUGUSTUS	CDS	19135087	19135237	1	-	2	ID=g693.t1.CDS2;Parent=g693.t1;
OZ004725.1_Dexiosoma_caninum_genome_assembly,_chromosome:_1	AUGUSTUS	exon	19135087	19135237	.	-	.	ID=g693.t1.exon2;Parent=g693.t1;
OZ004725.1_Dexiosoma_caninum_genome_assembly,_chromosome:_1	AUGUSTUS	intron	19135238	19135297	1	-	.	ID=g693.t1.intron2;Parent=g693.t1;
OZ004725.1_Dexiosoma_caninum_genome_assembly,_chromosome:_1	AUGUSTUS	CDS	19135298	19135672	1	-	2	ID=g693.t1.CDS3;Parent=g693.t1;
OZ004725.1_Dexiosoma_caninum_genome_assembly,_chromosome:_1	AUGUSTUS	exon	19135298	19135672	.	-	.	ID=g693.t1.exon3;Parent=g693.t1;
OZ004725.1_Dexiosoma_caninum_genome_assembly,_chromosome:_1	AUGUSTUS	intron	19135673	19135789	1	-	.	ID=g693.t1.intron3;Parent=g693.t1;
OZ004725.1_Dexiosoma_caninum_genome_assembly,_chromosome:_1	AUGUSTUS	CDS	19135790	19136005	0.99	-	2	ID=g693.t1.CDS4;Parent=g693.t1;
OZ004725.1_Dexiosoma_caninum_genome_assembly,_chromosome:_1	AUGUSTUS	exon	19135790	19136005	.	-	.	ID=g693.t1.exon4;Parent=g693.t1;
OZ004725.1_Dexiosoma_caninum_genome_assembly,_chromosome:_1	AUGUSTUS	intron	19136006	19140884	0.95	-	.	ID=g693.t1.intron4;Parent=g693.t1;
OZ004725.1_Dexiosoma_caninum_genome_assembly,_chromosome:_1	AUGUSTUS	CDS	19140885	19140951	0.96	-	0	ID=g693.t1.CDS5;Parent=g693.t1;
OZ004725.1_Dexiosoma_caninum_genome_assembly,_chromosome:_1	AUGUSTUS	exon	19140885	19140951	.	-	.	ID=g693.t1.exon5;Parent=g693.t1;
OZ004725.1_Dexiosoma_caninum_genome_assembly,_chromosome:_1	AUGUSTUS	start_codon	19140949	19140951	.	-	0	ID=g693.t1.start1;Parent=g693.t1;
OZ004725.1_Dexiosoma_caninum_genome_assembly,_chromosome:_1	AUGUSTUS	gene	19149971	19156205	.	-	.	ID=g694;
OZ004725.1_Dexiosoma_caninum_genome_assembly,_chromosome:_1	AUGUSTUS	mRNA	19149971	19156205	1	-	.	ID=g694.t1;Parent=g694;
OZ004725.1_Dexiosoma_caninum_genome_assembly,_chromosome:_1	AUGUSTUS	stop_codon	19149971	19149973	.	-	0	ID=g694.t1.stop1;Parent=g694.t1;
OZ004725.1_Dexiosoma_caninum_genome_assembly,_chromosome:_1	AUGUSTUS	CDS	19149971	19150496	1	-	1	ID=g694.t1.CDS1;Parent=g694.t1;
OZ004725.1_Dexiosoma_caninum_genome_assembly,_chromosome:_1	AUGUSTUS	exon	19149971	19150496	.	-	.	ID=g694.t1.exon1;Parent=g694.t1;
OZ004725.1_Dexiosoma_caninum_genome_assembly,_chromosome:_1	AUGUSTUS	intron	19150497	19153290	1	-	.	ID=g694.t1.intron1;Parent=g694.t1;
OZ004725.1_Dexiosoma_caninum_genome_assembly,_chromosome:_1	AUGUSTUS	CDS	19153291	19153441	1	-	2	ID=g694.t1.CDS2;Parent=g694.t1;
OZ004725.1_Dexiosoma_caninum_genome_assembly,_chromosome:_1	AUGUSTUS	exon	19153291	19153441	.	-	.	ID=g694.t1.exon2;Parent=g694.t1;
OZ004725.1_Dexiosoma_caninum_genome_assembly,_chromosome:_1	AUGUSTUS	intron	19153442	19153501	1	-	.	ID=g694.t1.intron2;Parent=g694.t1;
OZ004725.1_Dexiosoma_caninum_genome_assembly,_chromosome:_1	AUGUSTUS	CDS	19153502	19153876	1	-	2	ID=g694.t1.CDS3;Parent=g694.t1;
OZ004725.1_Dexiosoma_caninum_genome_assembly,_chromosome:_1	AUGUSTUS	exon	19153502	19153876	.	-	.	ID=g694.t1.exon3;Parent=g694.t1;
OZ004725.1_Dexiosoma_caninum_genome_assembly,_chromosome:_1	AUGUSTUS	intron	19153877	19153941	1	-	.	ID=g694.t1.intron3;Parent=g694.t1;
OZ004725.1_Dexiosoma_caninum_genome_assembly,_chromosome:_1	AUGUSTUS	CDS	19153942	19154510	1	-	1	ID=g694.t1.CDS4;Parent=g694.t1;
OZ004725.1_Dexiosoma_caninum_genome_assembly,_chromosome:_1	AUGUSTUS	exon	19153942	19154510	.	-	.	ID=g694.t1.exon4;Parent=g694.t1;
OZ004725.1_Dexiosoma_caninum_genome_assembly,_chromosome:_1	AUGUSTUS	intron	19154511	19154580	1	-	.	ID=g694.t1.intron4;Parent=g694.t1;
OZ004725.1_Dexiosoma_caninum_genome_assembly,_chromosome:_1	AUGUSTUS	CDS	19154581	19154863	1	-	2	ID=g694.t1.CDS5;Parent=g694.t1;
OZ004725.1_Dexiosoma_caninum_genome_assembly,_chromosome:_1	AUGUSTUS	exon	19154581	19154863	.	-	.	ID=g694.t1.exon5;Parent=g694.t1;
OZ004725.1_Dexiosoma_caninum_genome_assembly,_chromosome:_1	AUGUSTUS	intron	19154864	19156123	1	-	.	ID=g694.t1.intron5;Parent=g694.t1;
OZ004725.1_Dexiosoma_caninum_genome_assembly,_chromosome:_1	AUGUSTUS	CDS	19156124	19156205	1	-	0	ID=g694.t1.CDS6;Parent=g694.t1;
OZ004725.1_Dexiosoma_caninum_genome_assembly,_chromosome:_1	AUGUSTUS	exon	19156124	19156205	.	-	.	ID=g694.t1.exon6;Parent=g694.t1;
OZ004725.1_Dexiosoma_caninum_genome_assembly,_chromosome:_1	AUGUSTUS	start_codon	19156203	19156205	.	-	0	ID=g694.t1.start1;Parent=g694.t1;
OZ004725.1_Dexiosoma_caninum_genome_assembly,_chromosome:_1	AUGUSTUS	gene	19167562	19175943	.	-	.	ID=g695;
OZ004725.1_Dexiosoma_caninum_genome_assembly,_chromosome:_1	AUGUSTUS	mRNA	19167562	19175943	1	-	.	ID=g695.t1;Parent=g695;
OZ004725.1_Dexiosoma_caninum_genome_assembly,_chromosome:_1	AUGUSTUS	stop_codon	19167562	19167564	.	-	0	ID=g695.t1.stop1;Parent=g695.t1;
OZ004725.1_Dexiosoma_caninum_genome_assembly,_chromosome:_1	AUGUSTUS	CDS	19167562	19167681	1	-	0	ID=g695.t1.CDS1;Parent=g695.t1;
OZ004725.1_Dexiosoma_caninum_genome_assembly,_chromosome:_1	AUGUSTUS	exon	19167562	19167681	.	-	.	ID=g695.t1.exon1;Parent=g695.t1;
OZ004725.1_Dexiosoma_caninum_genome_assembly,_chromosome:_1	AUGUSTUS	intron	19167682	19170474	1	-	.	ID=g695.t1.intron1;Parent=g695.t1;
OZ004725.1_Dexiosoma_caninum_genome_assembly,_chromosome:_1	AUGUSTUS	CDS	19170475	19170549	1	-	0	ID=g695.t1.CDS2;Parent=g695.t1;
OZ004725.1_Dexiosoma_caninum_genome_assembly,_chromosome:_1	AUGUSTUS	exon	19170475	19170549	.	-	.	ID=g695.t1.exon2;Parent=g695.t1;
OZ004725.1_Dexiosoma_caninum_genome_assembly,_chromosome:_1	AUGUSTUS	intron	19170550	19170614	1	-	.	ID=g695.t1.intron2;Parent=g695.t1;
OZ004725.1_Dexiosoma_caninum_genome_assembly,_chromosome:_1	AUGUSTUS	CDS	19170615	19171831	1	-	2	ID=g695.t1.CDS3;Parent=g695.t1;
OZ004725.1_Dexiosoma_caninum_genome_assembly,_chromosome:_1	AUGUSTUS	exon	19170615	19171831	.	-	.	ID=g695.t1.exon3;Parent=g695.t1;
OZ004725.1_Dexiosoma_caninum_genome_assembly,_chromosome:_1	AUGUSTUS	intron	19171832	19175894	1	-	.	ID=g695.t1.intron3;Parent=g695.t1;
OZ004725.1_Dexiosoma_caninum_genome_assembly,_chromosome:_1	AUGUSTUS	CDS	19175895	19175943	1	-	0	ID=g695.t1.CDS4;Parent=g695.t1;
OZ004725.1_Dexiosoma_caninum_genome_assembly,_chromosome:_1	AUGUSTUS	exon	19175895	19175943	.	-	.	ID=g695.t1.exon4;Parent=g695.t1;
OZ004725.1_Dexiosoma_caninum_genome_assembly,_chromosome:_1	AUGUSTUS	start_codon	19175941	19175943	.	-	0	ID=g695.t1.start1;Parent=g695.t1;
OZ004725.1_Dexiosoma_caninum_genome_assembly,_chromosome:_1	AUGUSTUS	gene	19194840	19199200	.	+	.	ID=g696;
OZ004725.1_Dexiosoma_caninum_genome_assembly,_chromosome:_1	AUGUSTUS	mRNA	19194840	19199200	1	+	.	ID=g696.t1;Parent=g696;
OZ004725.1_Dexiosoma_caninum_genome_assembly,_chromosome:_1	AUGUSTUS	start_codon	19194840	19194842	.	+	0	ID=g696.t1.start1;Parent=g696.t1;
OZ004725.1_Dexiosoma_caninum_genome_assembly,_chromosome:_1	AUGUSTUS	CDS	19194840	19194989	1	+	0	ID=g696.t1.CDS1;Parent=g696.t1;
OZ004725.1_Dexiosoma_caninum_genome_assembly,_chromosome:_1	AUGUSTUS	exon	19194840	19194989	.	+	.	ID=g696.t1.exon1;Parent=g696.t1;
OZ004725.1_Dexiosoma_caninum_genome_assembly,_chromosome:_1	AUGUSTUS	intron	19194990	19195113	1	+	.	ID=g696.t1.intron1;Parent=g696.t1;
OZ004725.1_Dexiosoma_caninum_genome_assembly,_chromosome:_1	AUGUSTUS	CDS	19195114	19195234	1	+	0	ID=g696.t1.CDS2;Parent=g696.t1;
OZ004725.1_Dexiosoma_caninum_genome_assembly,_chromosome:_1	AUGUSTUS	exon	19195114	19195234	.	+	.	ID=g696.t1.exon2;Parent=g696.t1;
OZ004725.1_Dexiosoma_caninum_genome_assembly,_chromosome:_1	AUGUSTUS	intron	19195235	19197502	1	+	.	ID=g696.t1.intron2;Parent=g696.t1;
OZ004725.1_Dexiosoma_caninum_genome_assembly,_chromosome:_1	AUGUSTUS	CDS	19197503	19197892	1	+	2	ID=g696.t1.CDS3;Parent=g696.t1;
OZ004725.1_Dexiosoma_caninum_genome_assembly,_chromosome:_1	AUGUSTUS	exon	19197503	19197892	.	+	.	ID=g696.t1.exon3;Parent=g696.t1;
OZ004725.1_Dexiosoma_caninum_genome_assembly,_chromosome:_1	AUGUSTUS	intron	19197893	19197948	1	+	.	ID=g696.t1.intron3;Parent=g696.t1;
OZ004725.1_Dexiosoma_caninum_genome_assembly,_chromosome:_1	AUGUSTUS	CDS	19197949	19198280	1	+	2	ID=g696.t1.CDS4;Parent=g696.t1;
OZ004725.1_Dexiosoma_caninum_genome_assembly,_chromosome:_1	AUGUSTUS	exon	19197949	19198280	.	+	.	ID=g696.t1.exon4;Parent=g696.t1;
OZ004725.1_Dexiosoma_caninum_genome_assembly,_chromosome:_1	AUGUSTUS	intron	19198281	19198351	1	+	.	ID=g696.t1.intron4;Parent=g696.t1;
OZ004725.1_Dexiosoma_caninum_genome_assembly,_chromosome:_1	AUGUSTUS	CDS	19198352	19199200	1	+	0	ID=g696.t1.CDS5;Parent=g696.t1;
OZ004725.1_Dexiosoma_caninum_genome_assembly,_chromosome:_1	AUGUSTUS	exon	19198352	19199200	.	+	.	ID=g696.t1.exon5;Parent=g696.t1;
OZ004725.1_Dexiosoma_caninum_genome_assembly,_chromosome:_1	AUGUSTUS	stop_codon	19199198	19199200	.	+	0	ID=g696.t1.stop1;Parent=g696.t1;
OZ004725.1_Dexiosoma_caninum_genome_assembly,_chromosome:_1	AUGUSTUS	gene	19270330	19278227	.	+	.	ID=g697;
OZ004725.1_Dexiosoma_caninum_genome_assembly,_chromosome:_1	AUGUSTUS	mRNA	19270330	19278227	1	+	.	ID=g697.t1;Parent=g697;
OZ004725.1_Dexiosoma_caninum_genome_assembly,_chromosome:_1	AUGUSTUS	start_codon	19270330	19270332	.	+	0	ID=g697.t1.start1;Parent=g697.t1;
OZ004725.1_Dexiosoma_caninum_genome_assembly,_chromosome:_1	AUGUSTUS	CDS	19270330	19270500	1	+	0	ID=g697.t1.CDS1;Parent=g697.t1;
OZ004725.1_Dexiosoma_caninum_genome_assembly,_chromosome:_1	AUGUSTUS	exon	19270330	19270500	.	+	.	ID=g697.t1.exon1;Parent=g697.t1;
OZ004725.1_Dexiosoma_caninum_genome_assembly,_chromosome:_1	AUGUSTUS	intron	19270501	19270718	1	+	.	ID=g697.t1.intron1;Parent=g697.t1;
OZ004725.1_Dexiosoma_caninum_genome_assembly,_chromosome:_1	AUGUSTUS	CDS	19270719	19270839	1	+	0	ID=g697.t1.CDS2;Parent=g697.t1;
OZ004725.1_Dexiosoma_caninum_genome_assembly,_chromosome:_1	AUGUSTUS	exon	19270719	19270839	.	+	.	ID=g697.t1.exon2;Parent=g697.t1;
OZ004725.1_Dexiosoma_caninum_genome_assembly,_chromosome:_1	AUGUSTUS	intron	19270840	19274392	1	+	.	ID=g697.t1.intron2;Parent=g697.t1;
OZ004725.1_Dexiosoma_caninum_genome_assembly,_chromosome:_1	AUGUSTUS	CDS	19274393	19274797	1	+	2	ID=g697.t1.CDS3;Parent=g697.t1;
OZ004725.1_Dexiosoma_caninum_genome_assembly,_chromosome:_1	AUGUSTUS	exon	19274393	19274797	.	+	.	ID=g697.t1.exon3;Parent=g697.t1;
OZ004725.1_Dexiosoma_caninum_genome_assembly,_chromosome:_1	AUGUSTUS	intron	19274798	19275010	1	+	.	ID=g697.t1.intron3;Parent=g697.t1;
OZ004725.1_Dexiosoma_caninum_genome_assembly,_chromosome:_1	AUGUSTUS	CDS	19275011	19275342	1	+	2	ID=g697.t1.CDS4;Parent=g697.t1;
OZ004725.1_Dexiosoma_caninum_genome_assembly,_chromosome:_1	AUGUSTUS	exon	19275011	19275342	.	+	.	ID=g697.t1.exon4;Parent=g697.t1;
OZ004725.1_Dexiosoma_caninum_genome_assembly,_chromosome:_1	AUGUSTUS	intron	19275343	19277414	1	+	.	ID=g697.t1.intron4;Parent=g697.t1;
OZ004725.1_Dexiosoma_caninum_genome_assembly,_chromosome:_1	AUGUSTUS	CDS	19277415	19278227	1	+	0	ID=g697.t1.CDS5;Parent=g697.t1;
OZ004725.1_Dexiosoma_caninum_genome_assembly,_chromosome:_1	AUGUSTUS	exon	19277415	19278227	.	+	.	ID=g697.t1.exon5;Parent=g697.t1;
OZ004725.1_Dexiosoma_caninum_genome_assembly,_chromosome:_1	AUGUSTUS	stop_codon	19278225	19278227	.	+	0	ID=g697.t1.stop1;Parent=g697.t1;
OZ004725.1_Dexiosoma_caninum_genome_assembly,_chromosome:_1	AUGUSTUS	gene	19281352	19283924	.	+	.	ID=g698;
OZ004725.1_Dexiosoma_caninum_genome_assembly,_chromosome:_1	AUGUSTUS	mRNA	19281352	19283924	1	+	.	ID=g698.t1;Parent=g698;
OZ004725.1_Dexiosoma_caninum_genome_assembly,_chromosome:_1	AUGUSTUS	start_codon	19281352	19281354	.	+	0	ID=g698.t1.start1;Parent=g698.t1;
OZ004725.1_Dexiosoma_caninum_genome_assembly,_chromosome:_1	AUGUSTUS	CDS	19281352	19281628	1	+	0	ID=g698.t1.CDS1;Parent=g698.t1;
OZ004725.1_Dexiosoma_caninum_genome_assembly,_chromosome:_1	AUGUSTUS	exon	19281352	19281628	.	+	.	ID=g698.t1.exon1;Parent=g698.t1;
OZ004725.1_Dexiosoma_caninum_genome_assembly,_chromosome:_1	AUGUSTUS	intron	19281629	19281705	1	+	.	ID=g698.t1.intron1;Parent=g698.t1;
OZ004725.1_Dexiosoma_caninum_genome_assembly,_chromosome:_1	AUGUSTUS	CDS	19281706	19281767	1	+	2	ID=g698.t1.CDS2;Parent=g698.t1;
OZ004725.1_Dexiosoma_caninum_genome_assembly,_chromosome:_1	AUGUSTUS	exon	19281706	19281767	.	+	.	ID=g698.t1.exon2;Parent=g698.t1;
OZ004725.1_Dexiosoma_caninum_genome_assembly,_chromosome:_1	AUGUSTUS	intron	19281768	19282949	1	+	.	ID=g698.t1.intron2;Parent=g698.t1;
OZ004725.1_Dexiosoma_caninum_genome_assembly,_chromosome:_1	AUGUSTUS	CDS	19282950	19283076	1	+	0	ID=g698.t1.CDS3;Parent=g698.t1;
OZ004725.1_Dexiosoma_caninum_genome_assembly,_chromosome:_1	AUGUSTUS	exon	19282950	19283076	.	+	.	ID=g698.t1.exon3;Parent=g698.t1;
OZ004725.1_Dexiosoma_caninum_genome_assembly,_chromosome:_1	AUGUSTUS	intron	19283077	19283832	1	+	.	ID=g698.t1.intron3;Parent=g698.t1;
OZ004725.1_Dexiosoma_caninum_genome_assembly,_chromosome:_1	AUGUSTUS	CDS	19283833	19283924	1	+	2	ID=g698.t1.CDS4;Parent=g698.t1;
OZ004725.1_Dexiosoma_caninum_genome_assembly,_chromosome:_1	AUGUSTUS	exon	19283833	19283924	.	+	.	ID=g698.t1.exon4;Parent=g698.t1;
OZ004725.1_Dexiosoma_caninum_genome_assembly,_chromosome:_1	AUGUSTUS	stop_codon	19283922	19283924	.	+	0	ID=g698.t1.stop1;Parent=g698.t1;
OZ004725.1_Dexiosoma_caninum_genome_assembly,_chromosome:_1	GeneMark.hmm3	mRNA	19281490	19283924	.	+	.	ID=g698.t2;Parent=g698;
OZ004725.1_Dexiosoma_caninum_genome_assembly,_chromosome:_1	GeneMark.hmm3	start_codon	19281490	19281492	.	+	0	ID=g698.t2.start1;Parent=g698.t2;
OZ004725.1_Dexiosoma_caninum_genome_assembly,_chromosome:_1	GeneMark.hmm3	CDS	19281490	19281628	.	+	0	ID=g698.t2.CDS1;Parent=g698.t2;
OZ004725.1_Dexiosoma_caninum_genome_assembly,_chromosome:_1	GeneMark.hmm3	exon	19281490	19281628	0	+	.	ID=g698.t2.exon1;Parent=g698.t2;
OZ004725.1_Dexiosoma_caninum_genome_assembly,_chromosome:_1	GeneMark.hmm3	intron	19281629	19281705	.	+	2	ID=g698.t2.intron1;Parent=g698.t2;
OZ004725.1_Dexiosoma_caninum_genome_assembly,_chromosome:_1	GeneMark.hmm3	CDS	19281706	19281767	.	+	2	ID=g698.t2.CDS2;Parent=g698.t2;
OZ004725.1_Dexiosoma_caninum_genome_assembly,_chromosome:_1	GeneMark.hmm3	exon	19281706	19281767	0	+	.	ID=g698.t2.exon2;Parent=g698.t2;
OZ004725.1_Dexiosoma_caninum_genome_assembly,_chromosome:_1	GeneMark.hmm3	intron	19281768	19282949	.	+	0	ID=g698.t2.intron2;Parent=g698.t2;
OZ004725.1_Dexiosoma_caninum_genome_assembly,_chromosome:_1	GeneMark.hmm3	CDS	19282950	19283076	.	+	0	ID=g698.t2.CDS3;Parent=g698.t2;
OZ004725.1_Dexiosoma_caninum_genome_assembly,_chromosome:_1	GeneMark.hmm3	exon	19282950	19283076	0	+	.	ID=g698.t2.exon3;Parent=g698.t2;
OZ004725.1_Dexiosoma_caninum_genome_assembly,_chromosome:_1	GeneMark.hmm3	intron	19283077	19283832	.	+	2	ID=g698.t2.intron3;Parent=g698.t2;
OZ004725.1_Dexiosoma_caninum_genome_assembly,_chromosome:_1	GeneMark.hmm3	CDS	19283833	19283924	.	+	2	ID=g698.t2.CDS4;Parent=g698.t2;
OZ004725.1_Dexiosoma_caninum_genome_assembly,_chromosome:_1	GeneMark.hmm3	exon	19283833	19283924	0	+	.	ID=g698.t2.exon4;Parent=g698.t2;
OZ004725.1_Dexiosoma_caninum_genome_assembly,_chromosome:_1	GeneMark.hmm3	stop_codon	19283922	19283924	.	+	0	ID=g698.t2.stop1;Parent=g698.t2;
OZ004725.1_Dexiosoma_caninum_genome_assembly,_chromosome:_1	AUGUSTUS	gene	19284396	19285354	.	-	.	ID=g699;
OZ004725.1_Dexiosoma_caninum_genome_assembly,_chromosome:_1	AUGUSTUS	mRNA	19284396	19285354	1	-	.	ID=g699.t1;Parent=g699;
OZ004725.1_Dexiosoma_caninum_genome_assembly,_chromosome:_1	AUGUSTUS	stop_codon	19284396	19284398	.	-	0	ID=g699.t1.stop1;Parent=g699.t1;
OZ004725.1_Dexiosoma_caninum_genome_assembly,_chromosome:_1	AUGUSTUS	CDS	19284396	19285158	1	-	1	ID=g699.t1.CDS1;Parent=g699.t1;
OZ004725.1_Dexiosoma_caninum_genome_assembly,_chromosome:_1	AUGUSTUS	exon	19284396	19285158	.	-	.	ID=g699.t1.exon1;Parent=g699.t1;
OZ004725.1_Dexiosoma_caninum_genome_assembly,_chromosome:_1	AUGUSTUS	intron	19285159	19285229	1	-	.	ID=g699.t1.intron1;Parent=g699.t1;
OZ004725.1_Dexiosoma_caninum_genome_assembly,_chromosome:_1	AUGUSTUS	CDS	19285230	19285354	1	-	0	ID=g699.t1.CDS2;Parent=g699.t1;
OZ004725.1_Dexiosoma_caninum_genome_assembly,_chromosome:_1	AUGUSTUS	exon	19285230	19285354	.	-	.	ID=g699.t1.exon2;Parent=g699.t1;
OZ004725.1_Dexiosoma_caninum_genome_assembly,_chromosome:_1	AUGUSTUS	start_codon	19285352	19285354	.	-	0	ID=g699.t1.start1;Parent=g699.t1;
OZ004725.1_Dexiosoma_caninum_genome_assembly,_chromosome:_1	AUGUSTUS	gene	19287761	19289240	.	+	.	ID=g700;
OZ004725.1_Dexiosoma_caninum_genome_assembly,_chromosome:_1	AUGUSTUS	mRNA	19287761	19289240	1	+	.	ID=g700.t1;Parent=g700;
OZ004725.1_Dexiosoma_caninum_genome_assembly,_chromosome:_1	AUGUSTUS	start_codon	19287761	19287763	.	+	0	ID=g700.t1.start1;Parent=g700.t1;
OZ004725.1_Dexiosoma_caninum_genome_assembly,_chromosome:_1	AUGUSTUS	CDS	19287761	19287870	1	+	0	ID=g700.t1.CDS1;Parent=g700.t1;
OZ004725.1_Dexiosoma_caninum_genome_assembly,_chromosome:_1	AUGUSTUS	exon	19287761	19287870	.	+	.	ID=g700.t1.exon1;Parent=g700.t1;
OZ004725.1_Dexiosoma_caninum_genome_assembly,_chromosome:_1	AUGUSTUS	intron	19287871	19287948	1	+	.	ID=g700.t1.intron1;Parent=g700.t1;
OZ004725.1_Dexiosoma_caninum_genome_assembly,_chromosome:_1	AUGUSTUS	CDS	19287949	19288543	1	+	1	ID=g700.t1.CDS2;Parent=g700.t1;
OZ004725.1_Dexiosoma_caninum_genome_assembly,_chromosome:_1	AUGUSTUS	exon	19287949	19288543	.	+	.	ID=g700.t1.exon2;Parent=g700.t1;
OZ004725.1_Dexiosoma_caninum_genome_assembly,_chromosome:_1	AUGUSTUS	intron	19288544	19288601	1	+	.	ID=g700.t1.intron2;Parent=g700.t1;
OZ004725.1_Dexiosoma_caninum_genome_assembly,_chromosome:_1	AUGUSTUS	CDS	19288602	19288736	1	+	0	ID=g700.t1.CDS3;Parent=g700.t1;
OZ004725.1_Dexiosoma_caninum_genome_assembly,_chromosome:_1	AUGUSTUS	exon	19288602	19288736	.	+	.	ID=g700.t1.exon3;Parent=g700.t1;
OZ004725.1_Dexiosoma_caninum_genome_assembly,_chromosome:_1	AUGUSTUS	intron	19288737	19289123	1	+	.	ID=g700.t1.intron3;Parent=g700.t1;
OZ004725.1_Dexiosoma_caninum_genome_assembly,_chromosome:_1	AUGUSTUS	CDS	19289124	19289240	1	+	0	ID=g700.t1.CDS4;Parent=g700.t1;
OZ004725.1_Dexiosoma_caninum_genome_assembly,_chromosome:_1	AUGUSTUS	exon	19289124	19289240	.	+	.	ID=g700.t1.exon4;Parent=g700.t1;
OZ004725.1_Dexiosoma_caninum_genome_assembly,_chromosome:_1	AUGUSTUS	stop_codon	19289238	19289240	.	+	0	ID=g700.t1.stop1;Parent=g700.t1;
OZ004725.1_Dexiosoma_caninum_genome_assembly,_chromosome:_1	AUGUSTUS	gene	19289574	19290449	.	-	.	ID=g701;
OZ004725.1_Dexiosoma_caninum_genome_assembly,_chromosome:_1	AUGUSTUS	mRNA	19289574	19290449	1	-	.	ID=g701.t1;Parent=g701;
OZ004725.1_Dexiosoma_caninum_genome_assembly,_chromosome:_1	AUGUSTUS	stop_codon	19289574	19289576	.	-	0	ID=g701.t1.stop1;Parent=g701.t1;
OZ004725.1_Dexiosoma_caninum_genome_assembly,_chromosome:_1	AUGUSTUS	CDS	19289574	19290354	1	-	1	ID=g701.t1.CDS1;Parent=g701.t1;
OZ004725.1_Dexiosoma_caninum_genome_assembly,_chromosome:_1	AUGUSTUS	exon	19289574	19290354	.	-	.	ID=g701.t1.exon1;Parent=g701.t1;
OZ004725.1_Dexiosoma_caninum_genome_assembly,_chromosome:_1	AUGUSTUS	intron	19290355	19290405	1	-	.	ID=g701.t1.intron1;Parent=g701.t1;
OZ004725.1_Dexiosoma_caninum_genome_assembly,_chromosome:_1	AUGUSTUS	CDS	19290406	19290449	1	-	0	ID=g701.t1.CDS2;Parent=g701.t1;
OZ004725.1_Dexiosoma_caninum_genome_assembly,_chromosome:_1	AUGUSTUS	exon	19290406	19290449	.	-	.	ID=g701.t1.exon2;Parent=g701.t1;
OZ004725.1_Dexiosoma_caninum_genome_assembly,_chromosome:_1	AUGUSTUS	start_codon	19290447	19290449	.	-	0	ID=g701.t1.start1;Parent=g701.t1;
OZ004725.1_Dexiosoma_caninum_genome_assembly,_chromosome:_1	AUGUSTUS	gene	19292902	19293546	.	-	.	ID=g702;
OZ004725.1_Dexiosoma_caninum_genome_assembly,_chromosome:_1	AUGUSTUS	mRNA	19292902	19293546	1	-	.	ID=g702.t1;Parent=g702;
OZ004725.1_Dexiosoma_caninum_genome_assembly,_chromosome:_1	AUGUSTUS	stop_codon	19292902	19292904	.	-	0	ID=g702.t1.stop1;Parent=g702.t1;
OZ004725.1_Dexiosoma_caninum_genome_assembly,_chromosome:_1	AUGUSTUS	CDS	19292902	19293546	1	-	0	ID=g702.t1.CDS1;Parent=g702.t1;
OZ004725.1_Dexiosoma_caninum_genome_assembly,_chromosome:_1	AUGUSTUS	exon	19292902	19293546	.	-	.	ID=g702.t1.exon1;Parent=g702.t1;
OZ004725.1_Dexiosoma_caninum_genome_assembly,_chromosome:_1	AUGUSTUS	start_codon	19293544	19293546	.	-	0	ID=g702.t1.start1;Parent=g702.t1;
OZ004725.1_Dexiosoma_caninum_genome_assembly,_chromosome:_1	AUGUSTUS	gene	19296374	19300685	.	+	.	ID=g703;
OZ004725.1_Dexiosoma_caninum_genome_assembly,_chromosome:_1	AUGUSTUS	mRNA	19296374	19300685	1	+	.	ID=g703.t1;Parent=g703;
OZ004725.1_Dexiosoma_caninum_genome_assembly,_chromosome:_1	AUGUSTUS	start_codon	19296374	19296376	.	+	0	ID=g703.t1.start1;Parent=g703.t1;
OZ004725.1_Dexiosoma_caninum_genome_assembly,_chromosome:_1	AUGUSTUS	CDS	19296374	19296382	1	+	0	ID=g703.t1.CDS1;Parent=g703.t1;
OZ004725.1_Dexiosoma_caninum_genome_assembly,_chromosome:_1	AUGUSTUS	exon	19296374	19296382	.	+	.	ID=g703.t1.exon1;Parent=g703.t1;
OZ004725.1_Dexiosoma_caninum_genome_assembly,_chromosome:_1	AUGUSTUS	intron	19296383	19296438	1	+	.	ID=g703.t1.intron1;Parent=g703.t1;
OZ004725.1_Dexiosoma_caninum_genome_assembly,_chromosome:_1	AUGUSTUS	CDS	19296439	19298069	1	+	0	ID=g703.t1.CDS2;Parent=g703.t1;
OZ004725.1_Dexiosoma_caninum_genome_assembly,_chromosome:_1	AUGUSTUS	exon	19296439	19298069	.	+	.	ID=g703.t1.exon2;Parent=g703.t1;
OZ004725.1_Dexiosoma_caninum_genome_assembly,_chromosome:_1	AUGUSTUS	intron	19298070	19299766	1	+	.	ID=g703.t1.intron2;Parent=g703.t1;
OZ004725.1_Dexiosoma_caninum_genome_assembly,_chromosome:_1	AUGUSTUS	CDS	19299767	19300390	1	+	1	ID=g703.t1.CDS3;Parent=g703.t1;
OZ004725.1_Dexiosoma_caninum_genome_assembly,_chromosome:_1	AUGUSTUS	exon	19299767	19300390	.	+	.	ID=g703.t1.exon3;Parent=g703.t1;
OZ004725.1_Dexiosoma_caninum_genome_assembly,_chromosome:_1	AUGUSTUS	intron	19300391	19300456	1	+	.	ID=g703.t1.intron3;Parent=g703.t1;
OZ004725.1_Dexiosoma_caninum_genome_assembly,_chromosome:_1	AUGUSTUS	CDS	19300457	19300685	1	+	1	ID=g703.t1.CDS4;Parent=g703.t1;
OZ004725.1_Dexiosoma_caninum_genome_assembly,_chromosome:_1	AUGUSTUS	exon	19300457	19300685	.	+	.	ID=g703.t1.exon4;Parent=g703.t1;
OZ004725.1_Dexiosoma_caninum_genome_assembly,_chromosome:_1	AUGUSTUS	stop_codon	19300683	19300685	.	+	0	ID=g703.t1.stop1;Parent=g703.t1;
OZ004725.1_Dexiosoma_caninum_genome_assembly,_chromosome:_1	AUGUSTUS	gene	19308259	19327044	.	-	.	ID=g704;
OZ004725.1_Dexiosoma_caninum_genome_assembly,_chromosome:_1	AUGUSTUS	mRNA	19308259	19327044	0.92	-	.	ID=g704.t1;Parent=g704;
OZ004725.1_Dexiosoma_caninum_genome_assembly,_chromosome:_1	AUGUSTUS	stop_codon	19308259	19308261	.	-	0	ID=g704.t1.stop1;Parent=g704.t1;
OZ004725.1_Dexiosoma_caninum_genome_assembly,_chromosome:_1	AUGUSTUS	CDS	19308259	19309410	1	-	0	ID=g704.t1.CDS1;Parent=g704.t1;
OZ004725.1_Dexiosoma_caninum_genome_assembly,_chromosome:_1	AUGUSTUS	exon	19308259	19309410	.	-	.	ID=g704.t1.exon1;Parent=g704.t1;
OZ004725.1_Dexiosoma_caninum_genome_assembly,_chromosome:_1	AUGUSTUS	intron	19309411	19326735	0.97	-	.	ID=g704.t1.intron1;Parent=g704.t1;
OZ004725.1_Dexiosoma_caninum_genome_assembly,_chromosome:_1	AUGUSTUS	CDS	19326736	19327044	0.92	-	0	ID=g704.t1.CDS2;Parent=g704.t1;
OZ004725.1_Dexiosoma_caninum_genome_assembly,_chromosome:_1	AUGUSTUS	exon	19326736	19327044	.	-	.	ID=g704.t1.exon2;Parent=g704.t1;
OZ004725.1_Dexiosoma_caninum_genome_assembly,_chromosome:_1	AUGUSTUS	start_codon	19327042	19327044	.	-	0	ID=g704.t1.start1;Parent=g704.t1;
OZ004725.1_Dexiosoma_caninum_genome_assembly,_chromosome:_1	AUGUSTUS	gene	19331988	19339266	.	-	.	ID=g705;
OZ004725.1_Dexiosoma_caninum_genome_assembly,_chromosome:_1	AUGUSTUS	mRNA	19331988	19339266	1	-	.	ID=g705.t1;Parent=g705;
OZ004725.1_Dexiosoma_caninum_genome_assembly,_chromosome:_1	AUGUSTUS	stop_codon	19331988	19331990	.	-	0	ID=g705.t1.stop1;Parent=g705.t1;
OZ004725.1_Dexiosoma_caninum_genome_assembly,_chromosome:_1	AUGUSTUS	CDS	19331988	19335308	1	-	0	ID=g705.t1.CDS1;Parent=g705.t1;
OZ004725.1_Dexiosoma_caninum_genome_assembly,_chromosome:_1	AUGUSTUS	exon	19331988	19335308	.	-	.	ID=g705.t1.exon1;Parent=g705.t1;
OZ004725.1_Dexiosoma_caninum_genome_assembly,_chromosome:_1	AUGUSTUS	intron	19335309	19335371	1	-	.	ID=g705.t1.intron1;Parent=g705.t1;
OZ004725.1_Dexiosoma_caninum_genome_assembly,_chromosome:_1	AUGUSTUS	CDS	19335372	19335638	1	-	0	ID=g705.t1.CDS2;Parent=g705.t1;
OZ004725.1_Dexiosoma_caninum_genome_assembly,_chromosome:_1	AUGUSTUS	exon	19335372	19335638	.	-	.	ID=g705.t1.exon2;Parent=g705.t1;
OZ004725.1_Dexiosoma_caninum_genome_assembly,_chromosome:_1	AUGUSTUS	intron	19335639	19339230	1	-	.	ID=g705.t1.intron2;Parent=g705.t1;
OZ004725.1_Dexiosoma_caninum_genome_assembly,_chromosome:_1	AUGUSTUS	CDS	19339231	19339266	1	-	0	ID=g705.t1.CDS3;Parent=g705.t1;
OZ004725.1_Dexiosoma_caninum_genome_assembly,_chromosome:_1	AUGUSTUS	exon	19339231	19339266	.	-	.	ID=g705.t1.exon3;Parent=g705.t1;
OZ004725.1_Dexiosoma_caninum_genome_assembly,_chromosome:_1	AUGUSTUS	start_codon	19339264	19339266	.	-	0	ID=g705.t1.start1;Parent=g705.t1;
OZ004725.1_Dexiosoma_caninum_genome_assembly,_chromosome:_1	AUGUSTUS	gene	19360758	19361589	.	-	.	ID=g706;
OZ004725.1_Dexiosoma_caninum_genome_assembly,_chromosome:_1	AUGUSTUS	mRNA	19360758	19361589	1	-	.	ID=g706.t1;Parent=g706;
OZ004725.1_Dexiosoma_caninum_genome_assembly,_chromosome:_1	AUGUSTUS	stop_codon	19360758	19360760	.	-	0	ID=g706.t1.stop1;Parent=g706.t1;
OZ004725.1_Dexiosoma_caninum_genome_assembly,_chromosome:_1	AUGUSTUS	CDS	19360758	19360967	1	-	0	ID=g706.t1.CDS1;Parent=g706.t1;
OZ004725.1_Dexiosoma_caninum_genome_assembly,_chromosome:_1	AUGUSTUS	exon	19360758	19360967	.	-	.	ID=g706.t1.exon1;Parent=g706.t1;
OZ004725.1_Dexiosoma_caninum_genome_assembly,_chromosome:_1	AUGUSTUS	intron	19360968	19361052	1	-	.	ID=g706.t1.intron1;Parent=g706.t1;
OZ004725.1_Dexiosoma_caninum_genome_assembly,_chromosome:_1	AUGUSTUS	CDS	19361053	19361160	1	-	0	ID=g706.t1.CDS2;Parent=g706.t1;
OZ004725.1_Dexiosoma_caninum_genome_assembly,_chromosome:_1	AUGUSTUS	exon	19361053	19361160	.	-	.	ID=g706.t1.exon2;Parent=g706.t1;
OZ004725.1_Dexiosoma_caninum_genome_assembly,_chromosome:_1	AUGUSTUS	intron	19361161	19361223	1	-	.	ID=g706.t1.intron2;Parent=g706.t1;
OZ004725.1_Dexiosoma_caninum_genome_assembly,_chromosome:_1	AUGUSTUS	CDS	19361224	19361589	1	-	0	ID=g706.t1.CDS3;Parent=g706.t1;
OZ004725.1_Dexiosoma_caninum_genome_assembly,_chromosome:_1	AUGUSTUS	exon	19361224	19361589	.	-	.	ID=g706.t1.exon3;Parent=g706.t1;
OZ004725.1_Dexiosoma_caninum_genome_assembly,_chromosome:_1	AUGUSTUS	start_codon	19361587	19361589	.	-	0	ID=g706.t1.start1;Parent=g706.t1;
OZ004725.1_Dexiosoma_caninum_genome_assembly,_chromosome:_1	AUGUSTUS	gene	19462351	19471984	.	+	.	ID=g707;
OZ004725.1_Dexiosoma_caninum_genome_assembly,_chromosome:_1	AUGUSTUS	mRNA	19462351	19471984	1	+	.	ID=g707.t1;Parent=g707;
OZ004725.1_Dexiosoma_caninum_genome_assembly,_chromosome:_1	AUGUSTUS	start_codon	19462351	19462353	.	+	0	ID=g707.t1.start1;Parent=g707.t1;
OZ004725.1_Dexiosoma_caninum_genome_assembly,_chromosome:_1	AUGUSTUS	CDS	19462351	19462441	1	+	0	ID=g707.t1.CDS1;Parent=g707.t1;
OZ004725.1_Dexiosoma_caninum_genome_assembly,_chromosome:_1	AUGUSTUS	exon	19462351	19462441	.	+	.	ID=g707.t1.exon1;Parent=g707.t1;
OZ004725.1_Dexiosoma_caninum_genome_assembly,_chromosome:_1	AUGUSTUS	intron	19462442	19465242	1	+	.	ID=g707.t1.intron1;Parent=g707.t1;
OZ004725.1_Dexiosoma_caninum_genome_assembly,_chromosome:_1	AUGUSTUS	CDS	19465243	19465472	1	+	2	ID=g707.t1.CDS2;Parent=g707.t1;
OZ004725.1_Dexiosoma_caninum_genome_assembly,_chromosome:_1	AUGUSTUS	exon	19465243	19465472	.	+	.	ID=g707.t1.exon2;Parent=g707.t1;
OZ004725.1_Dexiosoma_caninum_genome_assembly,_chromosome:_1	AUGUSTUS	intron	19465473	19468049	1	+	.	ID=g707.t1.intron2;Parent=g707.t1;
OZ004725.1_Dexiosoma_caninum_genome_assembly,_chromosome:_1	AUGUSTUS	CDS	19468050	19468180	1	+	0	ID=g707.t1.CDS3;Parent=g707.t1;
OZ004725.1_Dexiosoma_caninum_genome_assembly,_chromosome:_1	AUGUSTUS	exon	19468050	19468180	.	+	.	ID=g707.t1.exon3;Parent=g707.t1;
OZ004725.1_Dexiosoma_caninum_genome_assembly,_chromosome:_1	AUGUSTUS	intron	19468181	19470874	1	+	.	ID=g707.t1.intron3;Parent=g707.t1;
OZ004725.1_Dexiosoma_caninum_genome_assembly,_chromosome:_1	AUGUSTUS	CDS	19470875	19471236	1	+	1	ID=g707.t1.CDS4;Parent=g707.t1;
OZ004725.1_Dexiosoma_caninum_genome_assembly,_chromosome:_1	AUGUSTUS	exon	19470875	19471236	.	+	.	ID=g707.t1.exon4;Parent=g707.t1;
OZ004725.1_Dexiosoma_caninum_genome_assembly,_chromosome:_1	AUGUSTUS	intron	19471237	19471303	1	+	.	ID=g707.t1.intron4;Parent=g707.t1;
OZ004725.1_Dexiosoma_caninum_genome_assembly,_chromosome:_1	AUGUSTUS	CDS	19471304	19471716	1	+	2	ID=g707.t1.CDS5;Parent=g707.t1;
OZ004725.1_Dexiosoma_caninum_genome_assembly,_chromosome:_1	AUGUSTUS	exon	19471304	19471716	.	+	.	ID=g707.t1.exon5;Parent=g707.t1;
OZ004725.1_Dexiosoma_caninum_genome_assembly,_chromosome:_1	AUGUSTUS	intron	19471717	19471786	1	+	.	ID=g707.t1.intron5;Parent=g707.t1;
OZ004725.1_Dexiosoma_caninum_genome_assembly,_chromosome:_1	AUGUSTUS	CDS	19471787	19471984	1	+	0	ID=g707.t1.CDS6;Parent=g707.t1;
OZ004725.1_Dexiosoma_caninum_genome_assembly,_chromosome:_1	AUGUSTUS	exon	19471787	19471984	.	+	.	ID=g707.t1.exon6;Parent=g707.t1;
OZ004725.1_Dexiosoma_caninum_genome_assembly,_chromosome:_1	AUGUSTUS	stop_codon	19471982	19471984	.	+	0	ID=g707.t1.stop1;Parent=g707.t1;
OZ004725.1_Dexiosoma_caninum_genome_assembly,_chromosome:_1	AUGUSTUS	gene	19492053	19496240	.	-	.	ID=g708;
OZ004725.1_Dexiosoma_caninum_genome_assembly,_chromosome:_1	AUGUSTUS	mRNA	19492053	19496240	1	-	.	ID=g708.t1;Parent=g708;
OZ004725.1_Dexiosoma_caninum_genome_assembly,_chromosome:_1	AUGUSTUS	stop_codon	19492053	19492055	.	-	0	ID=g708.t1.stop1;Parent=g708.t1;
OZ004725.1_Dexiosoma_caninum_genome_assembly,_chromosome:_1	AUGUSTUS	CDS	19492053	19492348	1	-	2	ID=g708.t1.CDS1;Parent=g708.t1;
OZ004725.1_Dexiosoma_caninum_genome_assembly,_chromosome:_1	AUGUSTUS	exon	19492053	19492348	.	-	.	ID=g708.t1.exon1;Parent=g708.t1;
OZ004725.1_Dexiosoma_caninum_genome_assembly,_chromosome:_1	AUGUSTUS	intron	19492349	19492408	1	-	.	ID=g708.t1.intron1;Parent=g708.t1;
OZ004725.1_Dexiosoma_caninum_genome_assembly,_chromosome:_1	AUGUSTUS	CDS	19492409	19492674	1	-	1	ID=g708.t1.CDS2;Parent=g708.t1;
OZ004725.1_Dexiosoma_caninum_genome_assembly,_chromosome:_1	AUGUSTUS	exon	19492409	19492674	.	-	.	ID=g708.t1.exon2;Parent=g708.t1;
OZ004725.1_Dexiosoma_caninum_genome_assembly,_chromosome:_1	AUGUSTUS	intron	19492675	19493296	1	-	.	ID=g708.t1.intron2;Parent=g708.t1;
OZ004725.1_Dexiosoma_caninum_genome_assembly,_chromosome:_1	AUGUSTUS	CDS	19493297	19493431	1	-	1	ID=g708.t1.CDS3;Parent=g708.t1;
OZ004725.1_Dexiosoma_caninum_genome_assembly,_chromosome:_1	AUGUSTUS	exon	19493297	19493431	.	-	.	ID=g708.t1.exon3;Parent=g708.t1;
OZ004725.1_Dexiosoma_caninum_genome_assembly,_chromosome:_1	AUGUSTUS	intron	19493432	19495137	1	-	.	ID=g708.t1.intron3;Parent=g708.t1;
OZ004725.1_Dexiosoma_caninum_genome_assembly,_chromosome:_1	AUGUSTUS	CDS	19495138	19495397	1	-	0	ID=g708.t1.CDS4;Parent=g708.t1;
OZ004725.1_Dexiosoma_caninum_genome_assembly,_chromosome:_1	AUGUSTUS	exon	19495138	19495397	.	-	.	ID=g708.t1.exon4;Parent=g708.t1;
OZ004725.1_Dexiosoma_caninum_genome_assembly,_chromosome:_1	AUGUSTUS	intron	19495398	19495460	1	-	.	ID=g708.t1.intron4;Parent=g708.t1;
OZ004725.1_Dexiosoma_caninum_genome_assembly,_chromosome:_1	AUGUSTUS	CDS	19495461	19496240	1	-	0	ID=g708.t1.CDS5;Parent=g708.t1;
OZ004725.1_Dexiosoma_caninum_genome_assembly,_chromosome:_1	AUGUSTUS	exon	19495461	19496240	.	-	.	ID=g708.t1.exon5;Parent=g708.t1;
OZ004725.1_Dexiosoma_caninum_genome_assembly,_chromosome:_1	AUGUSTUS	start_codon	19496238	19496240	.	-	0	ID=g708.t1.start1;Parent=g708.t1;
OZ004725.1_Dexiosoma_caninum_genome_assembly,_chromosome:_1	AUGUSTUS	gene	19497297	19503990	.	-	.	ID=g709;
OZ004725.1_Dexiosoma_caninum_genome_assembly,_chromosome:_1	AUGUSTUS	mRNA	19497297	19503990	1	-	.	ID=g709.t1;Parent=g709;
OZ004725.1_Dexiosoma_caninum_genome_assembly,_chromosome:_1	AUGUSTUS	stop_codon	19497297	19497299	.	-	0	ID=g709.t1.stop1;Parent=g709.t1;
OZ004725.1_Dexiosoma_caninum_genome_assembly,_chromosome:_1	AUGUSTUS	CDS	19497297	19497607	1	-	2	ID=g709.t1.CDS1;Parent=g709.t1;
OZ004725.1_Dexiosoma_caninum_genome_assembly,_chromosome:_1	AUGUSTUS	exon	19497297	19497607	.	-	.	ID=g709.t1.exon1;Parent=g709.t1;
OZ004725.1_Dexiosoma_caninum_genome_assembly,_chromosome:_1	AUGUSTUS	intron	19497608	19499617	1	-	.	ID=g709.t1.intron1;Parent=g709.t1;
OZ004725.1_Dexiosoma_caninum_genome_assembly,_chromosome:_1	AUGUSTUS	CDS	19499618	19499886	1	-	1	ID=g709.t1.CDS2;Parent=g709.t1;
OZ004725.1_Dexiosoma_caninum_genome_assembly,_chromosome:_1	AUGUSTUS	exon	19499618	19499886	.	-	.	ID=g709.t1.exon2;Parent=g709.t1;
OZ004725.1_Dexiosoma_caninum_genome_assembly,_chromosome:_1	AUGUSTUS	intron	19499887	19499954	1	-	.	ID=g709.t1.intron2;Parent=g709.t1;
OZ004725.1_Dexiosoma_caninum_genome_assembly,_chromosome:_1	AUGUSTUS	CDS	19499955	19500101	1	-	1	ID=g709.t1.CDS3;Parent=g709.t1;
OZ004725.1_Dexiosoma_caninum_genome_assembly,_chromosome:_1	AUGUSTUS	exon	19499955	19500101	.	-	.	ID=g709.t1.exon3;Parent=g709.t1;
OZ004725.1_Dexiosoma_caninum_genome_assembly,_chromosome:_1	AUGUSTUS	intron	19500102	19501334	1	-	.	ID=g709.t1.intron3;Parent=g709.t1;
OZ004725.1_Dexiosoma_caninum_genome_assembly,_chromosome:_1	AUGUSTUS	CDS	19501335	19501597	1	-	0	ID=g709.t1.CDS4;Parent=g709.t1;
OZ004725.1_Dexiosoma_caninum_genome_assembly,_chromosome:_1	AUGUSTUS	exon	19501335	19501597	.	-	.	ID=g709.t1.exon4;Parent=g709.t1;
OZ004725.1_Dexiosoma_caninum_genome_assembly,_chromosome:_1	AUGUSTUS	intron	19501598	19503124	1	-	.	ID=g709.t1.intron4;Parent=g709.t1;
OZ004725.1_Dexiosoma_caninum_genome_assembly,_chromosome:_1	AUGUSTUS	CDS	19503125	19503738	1	-	2	ID=g709.t1.CDS5;Parent=g709.t1;
OZ004725.1_Dexiosoma_caninum_genome_assembly,_chromosome:_1	AUGUSTUS	exon	19503125	19503738	.	-	.	ID=g709.t1.exon5;Parent=g709.t1;
OZ004725.1_Dexiosoma_caninum_genome_assembly,_chromosome:_1	AUGUSTUS	intron	19503739	19503815	1	-	.	ID=g709.t1.intron5;Parent=g709.t1;
OZ004725.1_Dexiosoma_caninum_genome_assembly,_chromosome:_1	AUGUSTUS	CDS	19503816	19503990	1	-	0	ID=g709.t1.CDS6;Parent=g709.t1;
OZ004725.1_Dexiosoma_caninum_genome_assembly,_chromosome:_1	AUGUSTUS	exon	19503816	19503990	.	-	.	ID=g709.t1.exon6;Parent=g709.t1;
OZ004725.1_Dexiosoma_caninum_genome_assembly,_chromosome:_1	AUGUSTUS	start_codon	19503988	19503990	.	-	0	ID=g709.t1.start1;Parent=g709.t1;
OZ004725.1_Dexiosoma_caninum_genome_assembly,_chromosome:_1	AUGUSTUS	gene	19517927	19531522	.	-	.	ID=g710;
OZ004725.1_Dexiosoma_caninum_genome_assembly,_chromosome:_1	AUGUSTUS	mRNA	19517927	19531522	1	-	.	ID=g710.t1;Parent=g710;
OZ004725.1_Dexiosoma_caninum_genome_assembly,_chromosome:_1	AUGUSTUS	stop_codon	19517927	19517929	.	-	0	ID=g710.t1.stop1;Parent=g710.t1;
OZ004725.1_Dexiosoma_caninum_genome_assembly,_chromosome:_1	AUGUSTUS	CDS	19517927	19518121	1	-	0	ID=g710.t1.CDS1;Parent=g710.t1;
OZ004725.1_Dexiosoma_caninum_genome_assembly,_chromosome:_1	AUGUSTUS	exon	19517927	19518121	.	-	.	ID=g710.t1.exon1;Parent=g710.t1;
OZ004725.1_Dexiosoma_caninum_genome_assembly,_chromosome:_1	AUGUSTUS	intron	19518122	19520496	1	-	.	ID=g710.t1.intron1;Parent=g710.t1;
OZ004725.1_Dexiosoma_caninum_genome_assembly,_chromosome:_1	AUGUSTUS	CDS	19520497	19520586	1	-	0	ID=g710.t1.CDS2;Parent=g710.t1;
OZ004725.1_Dexiosoma_caninum_genome_assembly,_chromosome:_1	AUGUSTUS	exon	19520497	19520586	.	-	.	ID=g710.t1.exon2;Parent=g710.t1;
OZ004725.1_Dexiosoma_caninum_genome_assembly,_chromosome:_1	AUGUSTUS	intron	19520587	19523734	1	-	.	ID=g710.t1.intron2;Parent=g710.t1;
OZ004725.1_Dexiosoma_caninum_genome_assembly,_chromosome:_1	AUGUSTUS	CDS	19523735	19523834	1	-	1	ID=g710.t1.CDS3;Parent=g710.t1;
OZ004725.1_Dexiosoma_caninum_genome_assembly,_chromosome:_1	AUGUSTUS	exon	19523735	19523834	.	-	.	ID=g710.t1.exon3;Parent=g710.t1;
OZ004725.1_Dexiosoma_caninum_genome_assembly,_chromosome:_1	AUGUSTUS	intron	19523835	19526497	1	-	.	ID=g710.t1.intron3;Parent=g710.t1;
OZ004725.1_Dexiosoma_caninum_genome_assembly,_chromosome:_1	AUGUSTUS	CDS	19526498	19526768	1	-	2	ID=g710.t1.CDS4;Parent=g710.t1;
OZ004725.1_Dexiosoma_caninum_genome_assembly,_chromosome:_1	AUGUSTUS	exon	19526498	19526768	.	-	.	ID=g710.t1.exon4;Parent=g710.t1;
OZ004725.1_Dexiosoma_caninum_genome_assembly,_chromosome:_1	AUGUSTUS	intron	19526769	19531344	1	-	.	ID=g710.t1.intron4;Parent=g710.t1;
OZ004725.1_Dexiosoma_caninum_genome_assembly,_chromosome:_1	AUGUSTUS	CDS	19531345	19531522	1	-	0	ID=g710.t1.CDS5;Parent=g710.t1;
OZ004725.1_Dexiosoma_caninum_genome_assembly,_chromosome:_1	AUGUSTUS	exon	19531345	19531522	.	-	.	ID=g710.t1.exon5;Parent=g710.t1;
OZ004725.1_Dexiosoma_caninum_genome_assembly,_chromosome:_1	AUGUSTUS	start_codon	19531520	19531522	.	-	0	ID=g710.t1.start1;Parent=g710.t1;
OZ004725.1_Dexiosoma_caninum_genome_assembly,_chromosome:_1	AUGUSTUS	gene	19534782	19563953	.	-	.	ID=g711;
OZ004725.1_Dexiosoma_caninum_genome_assembly,_chromosome:_1	AUGUSTUS	mRNA	19534782	19563953	0.09	-	.	ID=g711.t1;Parent=g711;
OZ004725.1_Dexiosoma_caninum_genome_assembly,_chromosome:_1	AUGUSTUS	stop_codon	19534782	19534784	.	-	0	ID=g711.t1.stop1;Parent=g711.t1;
OZ004725.1_Dexiosoma_caninum_genome_assembly,_chromosome:_1	AUGUSTUS	CDS	19534782	19534813	0.24	-	2	ID=g711.t1.CDS1;Parent=g711.t1;
OZ004725.1_Dexiosoma_caninum_genome_assembly,_chromosome:_1	AUGUSTUS	exon	19534782	19534813	.	-	.	ID=g711.t1.exon1;Parent=g711.t1;
OZ004725.1_Dexiosoma_caninum_genome_assembly,_chromosome:_1	AUGUSTUS	intron	19534814	19535059	0.24	-	.	ID=g711.t1.intron1;Parent=g711.t1;
OZ004725.1_Dexiosoma_caninum_genome_assembly,_chromosome:_1	AUGUSTUS	CDS	19535060	19535152	0.9	-	2	ID=g711.t1.CDS2;Parent=g711.t1;
OZ004725.1_Dexiosoma_caninum_genome_assembly,_chromosome:_1	AUGUSTUS	exon	19535060	19535152	.	-	.	ID=g711.t1.exon2;Parent=g711.t1;
OZ004725.1_Dexiosoma_caninum_genome_assembly,_chromosome:_1	AUGUSTUS	intron	19535153	19538165	0.66	-	.	ID=g711.t1.intron2;Parent=g711.t1;
OZ004725.1_Dexiosoma_caninum_genome_assembly,_chromosome:_1	AUGUSTUS	CDS	19538166	19538466	0.66	-	0	ID=g711.t1.CDS3;Parent=g711.t1;
OZ004725.1_Dexiosoma_caninum_genome_assembly,_chromosome:_1	AUGUSTUS	exon	19538166	19538466	.	-	.	ID=g711.t1.exon3;Parent=g711.t1;
OZ004725.1_Dexiosoma_caninum_genome_assembly,_chromosome:_1	AUGUSTUS	intron	19538467	19538535	1	-	.	ID=g711.t1.intron3;Parent=g711.t1;
OZ004725.1_Dexiosoma_caninum_genome_assembly,_chromosome:_1	AUGUSTUS	CDS	19538536	19538650	0.53	-	1	ID=g711.t1.CDS4;Parent=g711.t1;
OZ004725.1_Dexiosoma_caninum_genome_assembly,_chromosome:_1	AUGUSTUS	exon	19538536	19538650	.	-	.	ID=g711.t1.exon4;Parent=g711.t1;
OZ004725.1_Dexiosoma_caninum_genome_assembly,_chromosome:_1	AUGUSTUS	intron	19538651	19541622	0.53	-	.	ID=g711.t1.intron4;Parent=g711.t1;
OZ004725.1_Dexiosoma_caninum_genome_assembly,_chromosome:_1	AUGUSTUS	CDS	19541623	19541759	1	-	0	ID=g711.t1.CDS5;Parent=g711.t1;
OZ004725.1_Dexiosoma_caninum_genome_assembly,_chromosome:_1	AUGUSTUS	exon	19541623	19541759	.	-	.	ID=g711.t1.exon5;Parent=g711.t1;
OZ004725.1_Dexiosoma_caninum_genome_assembly,_chromosome:_1	AUGUSTUS	intron	19541760	19541823	1	-	.	ID=g711.t1.intron5;Parent=g711.t1;
OZ004725.1_Dexiosoma_caninum_genome_assembly,_chromosome:_1	AUGUSTUS	CDS	19541824	19542017	1	-	2	ID=g711.t1.CDS6;Parent=g711.t1;
OZ004725.1_Dexiosoma_caninum_genome_assembly,_chromosome:_1	AUGUSTUS	exon	19541824	19542017	.	-	.	ID=g711.t1.exon6;Parent=g711.t1;
OZ004725.1_Dexiosoma_caninum_genome_assembly,_chromosome:_1	AUGUSTUS	intron	19542018	19542131	1	-	.	ID=g711.t1.intron6;Parent=g711.t1;
OZ004725.1_Dexiosoma_caninum_genome_assembly,_chromosome:_1	AUGUSTUS	CDS	19542132	19542253	1	-	1	ID=g711.t1.CDS7;Parent=g711.t1;
OZ004725.1_Dexiosoma_caninum_genome_assembly,_chromosome:_1	AUGUSTUS	exon	19542132	19542253	.	-	.	ID=g711.t1.exon7;Parent=g711.t1;
OZ004725.1_Dexiosoma_caninum_genome_assembly,_chromosome:_1	AUGUSTUS	intron	19542254	19542360	1	-	.	ID=g711.t1.intron7;Parent=g711.t1;
OZ004725.1_Dexiosoma_caninum_genome_assembly,_chromosome:_1	AUGUSTUS	CDS	19542361	19542463	1	-	2	ID=g711.t1.CDS8;Parent=g711.t1;
OZ004725.1_Dexiosoma_caninum_genome_assembly,_chromosome:_1	AUGUSTUS	exon	19542361	19542463	.	-	.	ID=g711.t1.exon8;Parent=g711.t1;
OZ004725.1_Dexiosoma_caninum_genome_assembly,_chromosome:_1	AUGUSTUS	intron	19542464	19544891	1	-	.	ID=g711.t1.intron8;Parent=g711.t1;
OZ004725.1_Dexiosoma_caninum_genome_assembly,_chromosome:_1	AUGUSTUS	CDS	19544892	19544924	1	-	2	ID=g711.t1.CDS9;Parent=g711.t1;
OZ004725.1_Dexiosoma_caninum_genome_assembly,_chromosome:_1	AUGUSTUS	exon	19544892	19544924	.	-	.	ID=g711.t1.exon9;Parent=g711.t1;
OZ004725.1_Dexiosoma_caninum_genome_assembly,_chromosome:_1	AUGUSTUS	intron	19544925	19545699	1	-	.	ID=g711.t1.intron9;Parent=g711.t1;
OZ004725.1_Dexiosoma_caninum_genome_assembly,_chromosome:_1	AUGUSTUS	CDS	19545700	19545775	1	-	0	ID=g711.t1.CDS10;Parent=g711.t1;
OZ004725.1_Dexiosoma_caninum_genome_assembly,_chromosome:_1	AUGUSTUS	exon	19545700	19545775	.	-	.	ID=g711.t1.exon10;Parent=g711.t1;
OZ004725.1_Dexiosoma_caninum_genome_assembly,_chromosome:_1	AUGUSTUS	intron	19545776	19545881	1	-	.	ID=g711.t1.intron10;Parent=g711.t1;
OZ004725.1_Dexiosoma_caninum_genome_assembly,_chromosome:_1	AUGUSTUS	CDS	19545882	19546024	1	-	2	ID=g711.t1.CDS11;Parent=g711.t1;
OZ004725.1_Dexiosoma_caninum_genome_assembly,_chromosome:_1	AUGUSTUS	exon	19545882	19546024	.	-	.	ID=g711.t1.exon11;Parent=g711.t1;
OZ004725.1_Dexiosoma_caninum_genome_assembly,_chromosome:_1	AUGUSTUS	intron	19546025	19563817	1	-	.	ID=g711.t1.intron11;Parent=g711.t1;
OZ004725.1_Dexiosoma_caninum_genome_assembly,_chromosome:_1	AUGUSTUS	CDS	19563818	19563953	0.76	-	0	ID=g711.t1.CDS12;Parent=g711.t1;
OZ004725.1_Dexiosoma_caninum_genome_assembly,_chromosome:_1	AUGUSTUS	exon	19563818	19563953	.	-	.	ID=g711.t1.exon12;Parent=g711.t1;
OZ004725.1_Dexiosoma_caninum_genome_assembly,_chromosome:_1	AUGUSTUS	start_codon	19563951	19563953	.	-	0	ID=g711.t1.start1;Parent=g711.t1;
OZ004725.1_Dexiosoma_caninum_genome_assembly,_chromosome:_1	AUGUSTUS	mRNA	19534782	19563953	0.04	-	.	ID=g711.t2;Parent=g711;
OZ004725.1_Dexiosoma_caninum_genome_assembly,_chromosome:_1	AUGUSTUS	stop_codon	19534782	19534784	.	-	0	ID=g711.t2.stop1;Parent=g711.t2;
OZ004725.1_Dexiosoma_caninum_genome_assembly,_chromosome:_1	AUGUSTUS	CDS	19534782	19534813	0.16	-	2	ID=g711.t2.CDS1;Parent=g711.t2;
OZ004725.1_Dexiosoma_caninum_genome_assembly,_chromosome:_1	AUGUSTUS	exon	19534782	19534813	.	-	.	ID=g711.t2.exon1;Parent=g711.t2;
OZ004725.1_Dexiosoma_caninum_genome_assembly,_chromosome:_1	AUGUSTUS	intron	19534814	19535059	0.16	-	.	ID=g711.t2.intron1;Parent=g711.t2;
OZ004725.1_Dexiosoma_caninum_genome_assembly,_chromosome:_1	AUGUSTUS	CDS	19535060	19535152	0.86	-	2	ID=g711.t2.CDS2;Parent=g711.t2;
OZ004725.1_Dexiosoma_caninum_genome_assembly,_chromosome:_1	AUGUSTUS	exon	19535060	19535152	.	-	.	ID=g711.t2.exon2;Parent=g711.t2;
OZ004725.1_Dexiosoma_caninum_genome_assembly,_chromosome:_1	AUGUSTUS	intron	19535153	19538165	0.58	-	.	ID=g711.t2.intron2;Parent=g711.t2;
OZ004725.1_Dexiosoma_caninum_genome_assembly,_chromosome:_1	AUGUSTUS	CDS	19538166	19538466	0.58	-	0	ID=g711.t2.CDS3;Parent=g711.t2;
OZ004725.1_Dexiosoma_caninum_genome_assembly,_chromosome:_1	AUGUSTUS	exon	19538166	19538466	.	-	.	ID=g711.t2.exon3;Parent=g711.t2;
OZ004725.1_Dexiosoma_caninum_genome_assembly,_chromosome:_1	AUGUSTUS	intron	19538467	19538535	1	-	.	ID=g711.t2.intron3;Parent=g711.t2;
OZ004725.1_Dexiosoma_caninum_genome_assembly,_chromosome:_1	AUGUSTUS	CDS	19538536	19538650	0.41	-	1	ID=g711.t2.CDS4;Parent=g711.t2;
OZ004725.1_Dexiosoma_caninum_genome_assembly,_chromosome:_1	AUGUSTUS	exon	19538536	19538650	.	-	.	ID=g711.t2.exon4;Parent=g711.t2;
OZ004725.1_Dexiosoma_caninum_genome_assembly,_chromosome:_1	AUGUSTUS	intron	19538651	19541622	0.41	-	.	ID=g711.t2.intron4;Parent=g711.t2;
OZ004725.1_Dexiosoma_caninum_genome_assembly,_chromosome:_1	AUGUSTUS	CDS	19541623	19541759	1	-	0	ID=g711.t2.CDS5;Parent=g711.t2;
OZ004725.1_Dexiosoma_caninum_genome_assembly,_chromosome:_1	AUGUSTUS	exon	19541623	19541759	.	-	.	ID=g711.t2.exon5;Parent=g711.t2;
OZ004725.1_Dexiosoma_caninum_genome_assembly,_chromosome:_1	AUGUSTUS	intron	19541760	19541823	1	-	.	ID=g711.t2.intron5;Parent=g711.t2;
OZ004725.1_Dexiosoma_caninum_genome_assembly,_chromosome:_1	AUGUSTUS	CDS	19541824	19542017	1	-	2	ID=g711.t2.CDS6;Parent=g711.t2;
OZ004725.1_Dexiosoma_caninum_genome_assembly,_chromosome:_1	AUGUSTUS	exon	19541824	19542017	.	-	.	ID=g711.t2.exon6;Parent=g711.t2;
OZ004725.1_Dexiosoma_caninum_genome_assembly,_chromosome:_1	AUGUSTUS	intron	19542018	19542131	1	-	.	ID=g711.t2.intron6;Parent=g711.t2;
OZ004725.1_Dexiosoma_caninum_genome_assembly,_chromosome:_1	AUGUSTUS	CDS	19542132	19542253	1	-	1	ID=g711.t2.CDS7;Parent=g711.t2;
OZ004725.1_Dexiosoma_caninum_genome_assembly,_chromosome:_1	AUGUSTUS	exon	19542132	19542253	.	-	.	ID=g711.t2.exon7;Parent=g711.t2;
OZ004725.1_Dexiosoma_caninum_genome_assembly,_chromosome:_1	AUGUSTUS	intron	19542254	19542360	1	-	.	ID=g711.t2.intron7;Parent=g711.t2;
OZ004725.1_Dexiosoma_caninum_genome_assembly,_chromosome:_1	AUGUSTUS	CDS	19542361	19542463	1	-	2	ID=g711.t2.CDS8;Parent=g711.t2;
OZ004725.1_Dexiosoma_caninum_genome_assembly,_chromosome:_1	AUGUSTUS	exon	19542361	19542463	.	-	.	ID=g711.t2.exon8;Parent=g711.t2;
OZ004725.1_Dexiosoma_caninum_genome_assembly,_chromosome:_1	AUGUSTUS	intron	19542464	19545699	1	-	.	ID=g711.t2.intron8;Parent=g711.t2;
OZ004725.1_Dexiosoma_caninum_genome_assembly,_chromosome:_1	AUGUSTUS	CDS	19545700	19545775	1	-	0	ID=g711.t2.CDS9;Parent=g711.t2;
OZ004725.1_Dexiosoma_caninum_genome_assembly,_chromosome:_1	AUGUSTUS	exon	19545700	19545775	.	-	.	ID=g711.t2.exon9;Parent=g711.t2;
OZ004725.1_Dexiosoma_caninum_genome_assembly,_chromosome:_1	AUGUSTUS	intron	19545776	19545881	1	-	.	ID=g711.t2.intron9;Parent=g711.t2;
OZ004725.1_Dexiosoma_caninum_genome_assembly,_chromosome:_1	AUGUSTUS	CDS	19545882	19546024	1	-	2	ID=g711.t2.CDS10;Parent=g711.t2;
OZ004725.1_Dexiosoma_caninum_genome_assembly,_chromosome:_1	AUGUSTUS	exon	19545882	19546024	.	-	.	ID=g711.t2.exon10;Parent=g711.t2;
OZ004725.1_Dexiosoma_caninum_genome_assembly,_chromosome:_1	AUGUSTUS	intron	19546025	19563817	1	-	.	ID=g711.t2.intron10;Parent=g711.t2;
OZ004725.1_Dexiosoma_caninum_genome_assembly,_chromosome:_1	AUGUSTUS	CDS	19563818	19563953	0.8	-	0	ID=g711.t2.CDS11;Parent=g711.t2;
OZ004725.1_Dexiosoma_caninum_genome_assembly,_chromosome:_1	AUGUSTUS	exon	19563818	19563953	.	-	.	ID=g711.t2.exon11;Parent=g711.t2;
OZ004725.1_Dexiosoma_caninum_genome_assembly,_chromosome:_1	AUGUSTUS	start_codon	19563951	19563953	.	-	0	ID=g711.t2.start1;Parent=g711.t2;
OZ004725.1_Dexiosoma_caninum_genome_assembly,_chromosome:_1	AUGUSTUS	gene	19566851	19569702	.	+	.	ID=g712;
OZ004725.1_Dexiosoma_caninum_genome_assembly,_chromosome:_1	AUGUSTUS	mRNA	19566851	19569702	1	+	.	ID=g712.t1;Parent=g712;
OZ004725.1_Dexiosoma_caninum_genome_assembly,_chromosome:_1	AUGUSTUS	start_codon	19566851	19566853	.	+	0	ID=g712.t1.start1;Parent=g712.t1;
OZ004725.1_Dexiosoma_caninum_genome_assembly,_chromosome:_1	AUGUSTUS	CDS	19566851	19566886	1	+	0	ID=g712.t1.CDS1;Parent=g712.t1;
OZ004725.1_Dexiosoma_caninum_genome_assembly,_chromosome:_1	AUGUSTUS	exon	19566851	19566886	.	+	.	ID=g712.t1.exon1;Parent=g712.t1;
OZ004725.1_Dexiosoma_caninum_genome_assembly,_chromosome:_1	AUGUSTUS	intron	19566887	19566960	1	+	.	ID=g712.t1.intron1;Parent=g712.t1;
OZ004725.1_Dexiosoma_caninum_genome_assembly,_chromosome:_1	AUGUSTUS	CDS	19566961	19568119	1	+	0	ID=g712.t1.CDS2;Parent=g712.t1;
OZ004725.1_Dexiosoma_caninum_genome_assembly,_chromosome:_1	AUGUSTUS	exon	19566961	19568119	.	+	.	ID=g712.t1.exon2;Parent=g712.t1;
OZ004725.1_Dexiosoma_caninum_genome_assembly,_chromosome:_1	AUGUSTUS	intron	19568120	19569134	1	+	.	ID=g712.t1.intron2;Parent=g712.t1;
OZ004725.1_Dexiosoma_caninum_genome_assembly,_chromosome:_1	AUGUSTUS	CDS	19569135	19569489	1	+	2	ID=g712.t1.CDS3;Parent=g712.t1;
OZ004725.1_Dexiosoma_caninum_genome_assembly,_chromosome:_1	AUGUSTUS	exon	19569135	19569489	.	+	.	ID=g712.t1.exon3;Parent=g712.t1;
OZ004725.1_Dexiosoma_caninum_genome_assembly,_chromosome:_1	AUGUSTUS	intron	19569490	19569548	1	+	.	ID=g712.t1.intron3;Parent=g712.t1;
OZ004725.1_Dexiosoma_caninum_genome_assembly,_chromosome:_1	AUGUSTUS	CDS	19569549	19569702	1	+	1	ID=g712.t1.CDS4;Parent=g712.t1;
OZ004725.1_Dexiosoma_caninum_genome_assembly,_chromosome:_1	AUGUSTUS	exon	19569549	19569702	.	+	.	ID=g712.t1.exon4;Parent=g712.t1;
OZ004725.1_Dexiosoma_caninum_genome_assembly,_chromosome:_1	AUGUSTUS	stop_codon	19569700	19569702	.	+	0	ID=g712.t1.stop1;Parent=g712.t1;
OZ004725.1_Dexiosoma_caninum_genome_assembly,_chromosome:_1	AUGUSTUS	gene	19569746	19570059	.	-	.	ID=g713;
OZ004725.1_Dexiosoma_caninum_genome_assembly,_chromosome:_1	AUGUSTUS	mRNA	19569746	19570059	1	-	.	ID=g713.t1;Parent=g713;
OZ004725.1_Dexiosoma_caninum_genome_assembly,_chromosome:_1	AUGUSTUS	stop_codon	19569746	19569748	.	-	0	ID=g713.t1.stop1;Parent=g713.t1;
OZ004725.1_Dexiosoma_caninum_genome_assembly,_chromosome:_1	AUGUSTUS	CDS	19569746	19569837	1	-	2	ID=g713.t1.CDS1;Parent=g713.t1;
OZ004725.1_Dexiosoma_caninum_genome_assembly,_chromosome:_1	AUGUSTUS	exon	19569746	19569837	.	-	.	ID=g713.t1.exon1;Parent=g713.t1;
OZ004725.1_Dexiosoma_caninum_genome_assembly,_chromosome:_1	AUGUSTUS	intron	19569838	19569923	1	-	.	ID=g713.t1.intron1;Parent=g713.t1;
OZ004725.1_Dexiosoma_caninum_genome_assembly,_chromosome:_1	AUGUSTUS	CDS	19569924	19570059	1	-	0	ID=g713.t1.CDS2;Parent=g713.t1;
OZ004725.1_Dexiosoma_caninum_genome_assembly,_chromosome:_1	AUGUSTUS	exon	19569924	19570059	.	-	.	ID=g713.t1.exon2;Parent=g713.t1;
OZ004725.1_Dexiosoma_caninum_genome_assembly,_chromosome:_1	AUGUSTUS	start_codon	19570057	19570059	.	-	0	ID=g713.t1.start1;Parent=g713.t1;
OZ004725.1_Dexiosoma_caninum_genome_assembly,_chromosome:_1	AUGUSTUS	gene	19593811	19594242	.	-	.	ID=g714;
OZ004725.1_Dexiosoma_caninum_genome_assembly,_chromosome:_1	AUGUSTUS	mRNA	19593811	19594242	0.99	-	.	ID=g714.t1;Parent=g714;
OZ004725.1_Dexiosoma_caninum_genome_assembly,_chromosome:_1	AUGUSTUS	stop_codon	19593811	19593813	.	-	0	ID=g714.t1.stop1;Parent=g714.t1;
OZ004725.1_Dexiosoma_caninum_genome_assembly,_chromosome:_1	AUGUSTUS	CDS	19593811	19594242	0.99	-	0	ID=g714.t1.CDS1;Parent=g714.t1;
OZ004725.1_Dexiosoma_caninum_genome_assembly,_chromosome:_1	AUGUSTUS	exon	19593811	19594242	.	-	.	ID=g714.t1.exon1;Parent=g714.t1;
OZ004725.1_Dexiosoma_caninum_genome_assembly,_chromosome:_1	AUGUSTUS	start_codon	19594240	19594242	.	-	0	ID=g714.t1.start1;Parent=g714.t1;
OZ004725.1_Dexiosoma_caninum_genome_assembly,_chromosome:_1	AUGUSTUS	gene	19601264	19616978	.	+	.	ID=g715;
OZ004725.1_Dexiosoma_caninum_genome_assembly,_chromosome:_1	AUGUSTUS	mRNA	19601264	19616978	1	+	.	ID=g715.t1;Parent=g715;
OZ004725.1_Dexiosoma_caninum_genome_assembly,_chromosome:_1	AUGUSTUS	start_codon	19601264	19601266	.	+	0	ID=g715.t1.start1;Parent=g715.t1;
OZ004725.1_Dexiosoma_caninum_genome_assembly,_chromosome:_1	AUGUSTUS	CDS	19601264	19601379	1	+	0	ID=g715.t1.CDS1;Parent=g715.t1;
OZ004725.1_Dexiosoma_caninum_genome_assembly,_chromosome:_1	AUGUSTUS	exon	19601264	19601379	.	+	.	ID=g715.t1.exon1;Parent=g715.t1;
OZ004725.1_Dexiosoma_caninum_genome_assembly,_chromosome:_1	AUGUSTUS	intron	19601380	19614136	1	+	.	ID=g715.t1.intron1;Parent=g715.t1;
OZ004725.1_Dexiosoma_caninum_genome_assembly,_chromosome:_1	AUGUSTUS	CDS	19614137	19616978	1	+	1	ID=g715.t1.CDS2;Parent=g715.t1;
OZ004725.1_Dexiosoma_caninum_genome_assembly,_chromosome:_1	AUGUSTUS	exon	19614137	19616978	.	+	.	ID=g715.t1.exon2;Parent=g715.t1;
OZ004725.1_Dexiosoma_caninum_genome_assembly,_chromosome:_1	AUGUSTUS	stop_codon	19616976	19616978	.	+	0	ID=g715.t1.stop1;Parent=g715.t1;
OZ004725.1_Dexiosoma_caninum_genome_assembly,_chromosome:_1	AUGUSTUS	gene	19617975	19624311	.	+	.	ID=g716;
OZ004725.1_Dexiosoma_caninum_genome_assembly,_chromosome:_1	AUGUSTUS	mRNA	19617975	19624311	0.74	+	.	ID=g716.t1;Parent=g716;
OZ004725.1_Dexiosoma_caninum_genome_assembly,_chromosome:_1	AUGUSTUS	start_codon	19617975	19617977	.	+	0	ID=g716.t1.start1;Parent=g716.t1;
OZ004725.1_Dexiosoma_caninum_genome_assembly,_chromosome:_1	AUGUSTUS	CDS	19617975	19618006	0.74	+	0	ID=g716.t1.CDS1;Parent=g716.t1;
OZ004725.1_Dexiosoma_caninum_genome_assembly,_chromosome:_1	AUGUSTUS	exon	19617975	19618006	.	+	.	ID=g716.t1.exon1;Parent=g716.t1;
OZ004725.1_Dexiosoma_caninum_genome_assembly,_chromosome:_1	AUGUSTUS	intron	19618007	19621469	0.74	+	.	ID=g716.t1.intron1;Parent=g716.t1;
OZ004725.1_Dexiosoma_caninum_genome_assembly,_chromosome:_1	AUGUSTUS	CDS	19621470	19624311	0.99	+	1	ID=g716.t1.CDS2;Parent=g716.t1;
OZ004725.1_Dexiosoma_caninum_genome_assembly,_chromosome:_1	AUGUSTUS	exon	19621470	19624311	.	+	.	ID=g716.t1.exon2;Parent=g716.t1;
OZ004725.1_Dexiosoma_caninum_genome_assembly,_chromosome:_1	AUGUSTUS	stop_codon	19624309	19624311	.	+	0	ID=g716.t1.stop1;Parent=g716.t1;
OZ004725.1_Dexiosoma_caninum_genome_assembly,_chromosome:_1	AUGUSTUS	gene	19627194	19629928	.	-	.	ID=g717;
OZ004725.1_Dexiosoma_caninum_genome_assembly,_chromosome:_1	AUGUSTUS	mRNA	19627194	19629928	1	-	.	ID=g717.t1;Parent=g717;
OZ004725.1_Dexiosoma_caninum_genome_assembly,_chromosome:_1	AUGUSTUS	stop_codon	19627194	19627196	.	-	0	ID=g717.t1.stop1;Parent=g717.t1;
OZ004725.1_Dexiosoma_caninum_genome_assembly,_chromosome:_1	AUGUSTUS	CDS	19627194	19627324	1	-	2	ID=g717.t1.CDS1;Parent=g717.t1;
OZ004725.1_Dexiosoma_caninum_genome_assembly,_chromosome:_1	AUGUSTUS	exon	19627194	19627324	.	-	.	ID=g717.t1.exon1;Parent=g717.t1;
OZ004725.1_Dexiosoma_caninum_genome_assembly,_chromosome:_1	AUGUSTUS	intron	19627325	19627394	1	-	.	ID=g717.t1.intron1;Parent=g717.t1;
OZ004725.1_Dexiosoma_caninum_genome_assembly,_chromosome:_1	AUGUSTUS	CDS	19627395	19627639	1	-	1	ID=g717.t1.CDS2;Parent=g717.t1;
OZ004725.1_Dexiosoma_caninum_genome_assembly,_chromosome:_1	AUGUSTUS	exon	19627395	19627639	.	-	.	ID=g717.t1.exon2;Parent=g717.t1;
OZ004725.1_Dexiosoma_caninum_genome_assembly,_chromosome:_1	AUGUSTUS	intron	19627640	19629109	1	-	.	ID=g717.t1.intron2;Parent=g717.t1;
OZ004725.1_Dexiosoma_caninum_genome_assembly,_chromosome:_1	AUGUSTUS	CDS	19629110	19629195	1	-	0	ID=g717.t1.CDS3;Parent=g717.t1;
OZ004725.1_Dexiosoma_caninum_genome_assembly,_chromosome:_1	AUGUSTUS	exon	19629110	19629195	.	-	.	ID=g717.t1.exon3;Parent=g717.t1;
OZ004725.1_Dexiosoma_caninum_genome_assembly,_chromosome:_1	AUGUSTUS	intron	19629196	19629256	1	-	.	ID=g717.t1.intron3;Parent=g717.t1;
OZ004725.1_Dexiosoma_caninum_genome_assembly,_chromosome:_1	AUGUSTUS	CDS	19629257	19629430	1	-	0	ID=g717.t1.CDS4;Parent=g717.t1;
OZ004725.1_Dexiosoma_caninum_genome_assembly,_chromosome:_1	AUGUSTUS	exon	19629257	19629430	.	-	.	ID=g717.t1.exon4;Parent=g717.t1;
OZ004725.1_Dexiosoma_caninum_genome_assembly,_chromosome:_1	AUGUSTUS	intron	19629431	19629500	1	-	.	ID=g717.t1.intron4;Parent=g717.t1;
OZ004725.1_Dexiosoma_caninum_genome_assembly,_chromosome:_1	AUGUSTUS	CDS	19629501	19629719	1	-	0	ID=g717.t1.CDS5;Parent=g717.t1;
OZ004725.1_Dexiosoma_caninum_genome_assembly,_chromosome:_1	AUGUSTUS	exon	19629501	19629719	.	-	.	ID=g717.t1.exon5;Parent=g717.t1;
OZ004725.1_Dexiosoma_caninum_genome_assembly,_chromosome:_1	AUGUSTUS	intron	19629720	19629832	1	-	.	ID=g717.t1.intron5;Parent=g717.t1;
OZ004725.1_Dexiosoma_caninum_genome_assembly,_chromosome:_1	AUGUSTUS	CDS	19629833	19629928	1	-	0	ID=g717.t1.CDS6;Parent=g717.t1;
OZ004725.1_Dexiosoma_caninum_genome_assembly,_chromosome:_1	AUGUSTUS	exon	19629833	19629928	.	-	.	ID=g717.t1.exon6;Parent=g717.t1;
OZ004725.1_Dexiosoma_caninum_genome_assembly,_chromosome:_1	AUGUSTUS	start_codon	19629926	19629928	.	-	0	ID=g717.t1.start1;Parent=g717.t1;
OZ004725.1_Dexiosoma_caninum_genome_assembly,_chromosome:_1	AUGUSTUS	gene	19630864	19631489	.	+	.	ID=g718;
OZ004725.1_Dexiosoma_caninum_genome_assembly,_chromosome:_1	AUGUSTUS	mRNA	19630864	19631489	1	+	.	ID=g718.t1;Parent=g718;
OZ004725.1_Dexiosoma_caninum_genome_assembly,_chromosome:_1	AUGUSTUS	start_codon	19630864	19630866	.	+	0	ID=g718.t1.start1;Parent=g718.t1;
OZ004725.1_Dexiosoma_caninum_genome_assembly,_chromosome:_1	AUGUSTUS	CDS	19630864	19630938	1	+	0	ID=g718.t1.CDS1;Parent=g718.t1;
OZ004725.1_Dexiosoma_caninum_genome_assembly,_chromosome:_1	AUGUSTUS	exon	19630864	19630938	.	+	.	ID=g718.t1.exon1;Parent=g718.t1;
OZ004725.1_Dexiosoma_caninum_genome_assembly,_chromosome:_1	AUGUSTUS	intron	19630939	19631023	1	+	.	ID=g718.t1.intron1;Parent=g718.t1;
OZ004725.1_Dexiosoma_caninum_genome_assembly,_chromosome:_1	AUGUSTUS	CDS	19631024	19631346	1	+	0	ID=g718.t1.CDS2;Parent=g718.t1;
OZ004725.1_Dexiosoma_caninum_genome_assembly,_chromosome:_1	AUGUSTUS	exon	19631024	19631346	.	+	.	ID=g718.t1.exon2;Parent=g718.t1;
OZ004725.1_Dexiosoma_caninum_genome_assembly,_chromosome:_1	AUGUSTUS	intron	19631347	19631416	1	+	.	ID=g718.t1.intron2;Parent=g718.t1;
OZ004725.1_Dexiosoma_caninum_genome_assembly,_chromosome:_1	AUGUSTUS	CDS	19631417	19631489	1	+	1	ID=g718.t1.CDS3;Parent=g718.t1;
OZ004725.1_Dexiosoma_caninum_genome_assembly,_chromosome:_1	AUGUSTUS	exon	19631417	19631489	.	+	.	ID=g718.t1.exon3;Parent=g718.t1;
OZ004725.1_Dexiosoma_caninum_genome_assembly,_chromosome:_1	AUGUSTUS	stop_codon	19631487	19631489	.	+	0	ID=g718.t1.stop1;Parent=g718.t1;
OZ004725.1_Dexiosoma_caninum_genome_assembly,_chromosome:_1	AUGUSTUS	gene	19632810	19644483	.	-	.	ID=g719;
OZ004725.1_Dexiosoma_caninum_genome_assembly,_chromosome:_1	AUGUSTUS	mRNA	19632810	19644483	1	-	.	ID=g719.t1;Parent=g719;
OZ004725.1_Dexiosoma_caninum_genome_assembly,_chromosome:_1	AUGUSTUS	stop_codon	19632810	19632812	.	-	0	ID=g719.t1.stop1;Parent=g719.t1;
OZ004725.1_Dexiosoma_caninum_genome_assembly,_chromosome:_1	AUGUSTUS	CDS	19632810	19632970	1	-	2	ID=g719.t1.CDS1;Parent=g719.t1;
OZ004725.1_Dexiosoma_caninum_genome_assembly,_chromosome:_1	AUGUSTUS	exon	19632810	19632970	.	-	.	ID=g719.t1.exon1;Parent=g719.t1;
OZ004725.1_Dexiosoma_caninum_genome_assembly,_chromosome:_1	AUGUSTUS	intron	19632971	19633035	1	-	.	ID=g719.t1.intron1;Parent=g719.t1;
OZ004725.1_Dexiosoma_caninum_genome_assembly,_chromosome:_1	AUGUSTUS	CDS	19633036	19633269	1	-	2	ID=g719.t1.CDS2;Parent=g719.t1;
OZ004725.1_Dexiosoma_caninum_genome_assembly,_chromosome:_1	AUGUSTUS	exon	19633036	19633269	.	-	.	ID=g719.t1.exon2;Parent=g719.t1;
OZ004725.1_Dexiosoma_caninum_genome_assembly,_chromosome:_1	AUGUSTUS	intron	19633270	19633540	1	-	.	ID=g719.t1.intron2;Parent=g719.t1;
OZ004725.1_Dexiosoma_caninum_genome_assembly,_chromosome:_1	AUGUSTUS	CDS	19633541	19633711	1	-	2	ID=g719.t1.CDS3;Parent=g719.t1;
OZ004725.1_Dexiosoma_caninum_genome_assembly,_chromosome:_1	AUGUSTUS	exon	19633541	19633711	.	-	.	ID=g719.t1.exon3;Parent=g719.t1;
OZ004725.1_Dexiosoma_caninum_genome_assembly,_chromosome:_1	AUGUSTUS	intron	19633712	19634035	1	-	.	ID=g719.t1.intron3;Parent=g719.t1;
OZ004725.1_Dexiosoma_caninum_genome_assembly,_chromosome:_1	AUGUSTUS	CDS	19634036	19634188	1	-	2	ID=g719.t1.CDS4;Parent=g719.t1;
OZ004725.1_Dexiosoma_caninum_genome_assembly,_chromosome:_1	AUGUSTUS	exon	19634036	19634188	.	-	.	ID=g719.t1.exon4;Parent=g719.t1;
OZ004725.1_Dexiosoma_caninum_genome_assembly,_chromosome:_1	AUGUSTUS	intron	19634189	19634249	1	-	.	ID=g719.t1.intron4;Parent=g719.t1;
OZ004725.1_Dexiosoma_caninum_genome_assembly,_chromosome:_1	AUGUSTUS	CDS	19634250	19634451	1	-	0	ID=g719.t1.CDS5;Parent=g719.t1;
OZ004725.1_Dexiosoma_caninum_genome_assembly,_chromosome:_1	AUGUSTUS	exon	19634250	19634451	.	-	.	ID=g719.t1.exon5;Parent=g719.t1;
OZ004725.1_Dexiosoma_caninum_genome_assembly,_chromosome:_1	AUGUSTUS	intron	19634452	19637074	1	-	.	ID=g719.t1.intron5;Parent=g719.t1;
OZ004725.1_Dexiosoma_caninum_genome_assembly,_chromosome:_1	AUGUSTUS	CDS	19637075	19637152	1	-	0	ID=g719.t1.CDS6;Parent=g719.t1;
OZ004725.1_Dexiosoma_caninum_genome_assembly,_chromosome:_1	AUGUSTUS	exon	19637075	19637152	.	-	.	ID=g719.t1.exon6;Parent=g719.t1;
OZ004725.1_Dexiosoma_caninum_genome_assembly,_chromosome:_1	AUGUSTUS	intron	19637153	19637215	1	-	.	ID=g719.t1.intron6;Parent=g719.t1;
OZ004725.1_Dexiosoma_caninum_genome_assembly,_chromosome:_1	AUGUSTUS	CDS	19637216	19637745	1	-	2	ID=g719.t1.CDS7;Parent=g719.t1;
OZ004725.1_Dexiosoma_caninum_genome_assembly,_chromosome:_1	AUGUSTUS	exon	19637216	19637745	.	-	.	ID=g719.t1.exon7;Parent=g719.t1;
OZ004725.1_Dexiosoma_caninum_genome_assembly,_chromosome:_1	AUGUSTUS	intron	19637746	19642906	1	-	.	ID=g719.t1.intron7;Parent=g719.t1;
OZ004725.1_Dexiosoma_caninum_genome_assembly,_chromosome:_1	AUGUSTUS	CDS	19642907	19642927	1	-	2	ID=g719.t1.CDS8;Parent=g719.t1;
OZ004725.1_Dexiosoma_caninum_genome_assembly,_chromosome:_1	AUGUSTUS	exon	19642907	19642927	.	-	.	ID=g719.t1.exon8;Parent=g719.t1;
OZ004725.1_Dexiosoma_caninum_genome_assembly,_chromosome:_1	AUGUSTUS	intron	19642928	19643076	1	-	.	ID=g719.t1.intron8;Parent=g719.t1;
OZ004725.1_Dexiosoma_caninum_genome_assembly,_chromosome:_1	AUGUSTUS	CDS	19643077	19643389	1	-	0	ID=g719.t1.CDS9;Parent=g719.t1;
OZ004725.1_Dexiosoma_caninum_genome_assembly,_chromosome:_1	AUGUSTUS	exon	19643077	19643389	.	-	.	ID=g719.t1.exon9;Parent=g719.t1;
OZ004725.1_Dexiosoma_caninum_genome_assembly,_chromosome:_1	AUGUSTUS	intron	19643390	19643465	1	-	.	ID=g719.t1.intron9;Parent=g719.t1;
OZ004725.1_Dexiosoma_caninum_genome_assembly,_chromosome:_1	AUGUSTUS	CDS	19643466	19643612	1	-	0	ID=g719.t1.CDS10;Parent=g719.t1;
OZ004725.1_Dexiosoma_caninum_genome_assembly,_chromosome:_1	AUGUSTUS	exon	19643466	19643612	.	-	.	ID=g719.t1.exon10;Parent=g719.t1;
OZ004725.1_Dexiosoma_caninum_genome_assembly,_chromosome:_1	AUGUSTUS	intron	19643613	19643671	1	-	.	ID=g719.t1.intron10;Parent=g719.t1;
OZ004725.1_Dexiosoma_caninum_genome_assembly,_chromosome:_1	AUGUSTUS	CDS	19643672	19644314	1	-	1	ID=g719.t1.CDS11;Parent=g719.t1;
OZ004725.1_Dexiosoma_caninum_genome_assembly,_chromosome:_1	AUGUSTUS	exon	19643672	19644314	.	-	.	ID=g719.t1.exon11;Parent=g719.t1;
OZ004725.1_Dexiosoma_caninum_genome_assembly,_chromosome:_1	AUGUSTUS	intron	19644315	19644376	1	-	.	ID=g719.t1.intron11;Parent=g719.t1;
OZ004725.1_Dexiosoma_caninum_genome_assembly,_chromosome:_1	AUGUSTUS	CDS	19644377	19644483	1	-	0	ID=g719.t1.CDS12;Parent=g719.t1;
OZ004725.1_Dexiosoma_caninum_genome_assembly,_chromosome:_1	AUGUSTUS	exon	19644377	19644483	.	-	.	ID=g719.t1.exon12;Parent=g719.t1;
OZ004725.1_Dexiosoma_caninum_genome_assembly,_chromosome:_1	AUGUSTUS	start_codon	19644481	19644483	.	-	0	ID=g719.t1.start1;Parent=g719.t1;
OZ004725.1_Dexiosoma_caninum_genome_assembly,_chromosome:_1	AUGUSTUS	mRNA	19632810	19644483	1	-	.	ID=g719.t2;Parent=g719;
OZ004725.1_Dexiosoma_caninum_genome_assembly,_chromosome:_1	AUGUSTUS	stop_codon	19632810	19632812	.	-	0	ID=g719.t2.stop1;Parent=g719.t2;
OZ004725.1_Dexiosoma_caninum_genome_assembly,_chromosome:_1	AUGUSTUS	CDS	19632810	19632970	1	-	2	ID=g719.t2.CDS1;Parent=g719.t2;
OZ004725.1_Dexiosoma_caninum_genome_assembly,_chromosome:_1	AUGUSTUS	exon	19632810	19632970	.	-	.	ID=g719.t2.exon1;Parent=g719.t2;
OZ004725.1_Dexiosoma_caninum_genome_assembly,_chromosome:_1	AUGUSTUS	intron	19632971	19633035	1	-	.	ID=g719.t2.intron1;Parent=g719.t2;
OZ004725.1_Dexiosoma_caninum_genome_assembly,_chromosome:_1	AUGUSTUS	CDS	19633036	19633269	1	-	2	ID=g719.t2.CDS2;Parent=g719.t2;
OZ004725.1_Dexiosoma_caninum_genome_assembly,_chromosome:_1	AUGUSTUS	exon	19633036	19633269	.	-	.	ID=g719.t2.exon2;Parent=g719.t2;
OZ004725.1_Dexiosoma_caninum_genome_assembly,_chromosome:_1	AUGUSTUS	intron	19633270	19633540	1	-	.	ID=g719.t2.intron2;Parent=g719.t2;
OZ004725.1_Dexiosoma_caninum_genome_assembly,_chromosome:_1	AUGUSTUS	CDS	19633541	19633711	1	-	2	ID=g719.t2.CDS3;Parent=g719.t2;
OZ004725.1_Dexiosoma_caninum_genome_assembly,_chromosome:_1	AUGUSTUS	exon	19633541	19633711	.	-	.	ID=g719.t2.exon3;Parent=g719.t2;
OZ004725.1_Dexiosoma_caninum_genome_assembly,_chromosome:_1	AUGUSTUS	intron	19633712	19634035	1	-	.	ID=g719.t2.intron3;Parent=g719.t2;
OZ004725.1_Dexiosoma_caninum_genome_assembly,_chromosome:_1	AUGUSTUS	CDS	19634036	19634188	1	-	2	ID=g719.t2.CDS4;Parent=g719.t2;
OZ004725.1_Dexiosoma_caninum_genome_assembly,_chromosome:_1	AUGUSTUS	exon	19634036	19634188	.	-	.	ID=g719.t2.exon4;Parent=g719.t2;
OZ004725.1_Dexiosoma_caninum_genome_assembly,_chromosome:_1	AUGUSTUS	intron	19634189	19634249	1	-	.	ID=g719.t2.intron4;Parent=g719.t2;
OZ004725.1_Dexiosoma_caninum_genome_assembly,_chromosome:_1	AUGUSTUS	CDS	19634250	19634451	1	-	0	ID=g719.t2.CDS5;Parent=g719.t2;
OZ004725.1_Dexiosoma_caninum_genome_assembly,_chromosome:_1	AUGUSTUS	exon	19634250	19634451	.	-	.	ID=g719.t2.exon5;Parent=g719.t2;
OZ004725.1_Dexiosoma_caninum_genome_assembly,_chromosome:_1	AUGUSTUS	intron	19634452	19637074	1	-	.	ID=g719.t2.intron5;Parent=g719.t2;
OZ004725.1_Dexiosoma_caninum_genome_assembly,_chromosome:_1	AUGUSTUS	CDS	19637075	19637152	1	-	0	ID=g719.t2.CDS6;Parent=g719.t2;
OZ004725.1_Dexiosoma_caninum_genome_assembly,_chromosome:_1	AUGUSTUS	exon	19637075	19637152	.	-	.	ID=g719.t2.exon6;Parent=g719.t2;
OZ004725.1_Dexiosoma_caninum_genome_assembly,_chromosome:_1	AUGUSTUS	intron	19637153	19637215	1	-	.	ID=g719.t2.intron6;Parent=g719.t2;
OZ004725.1_Dexiosoma_caninum_genome_assembly,_chromosome:_1	AUGUSTUS	CDS	19637216	19637745	1	-	2	ID=g719.t2.CDS7;Parent=g719.t2;
OZ004725.1_Dexiosoma_caninum_genome_assembly,_chromosome:_1	AUGUSTUS	exon	19637216	19637745	.	-	.	ID=g719.t2.exon7;Parent=g719.t2;
OZ004725.1_Dexiosoma_caninum_genome_assembly,_chromosome:_1	AUGUSTUS	intron	19637746	19643076	1	-	.	ID=g719.t2.intron7;Parent=g719.t2;
OZ004725.1_Dexiosoma_caninum_genome_assembly,_chromosome:_1	AUGUSTUS	CDS	19643077	19643389	1	-	0	ID=g719.t2.CDS8;Parent=g719.t2;
OZ004725.1_Dexiosoma_caninum_genome_assembly,_chromosome:_1	AUGUSTUS	exon	19643077	19643389	.	-	.	ID=g719.t2.exon8;Parent=g719.t2;
OZ004725.1_Dexiosoma_caninum_genome_assembly,_chromosome:_1	AUGUSTUS	intron	19643390	19643465	1	-	.	ID=g719.t2.intron8;Parent=g719.t2;
OZ004725.1_Dexiosoma_caninum_genome_assembly,_chromosome:_1	AUGUSTUS	CDS	19643466	19643612	1	-	0	ID=g719.t2.CDS9;Parent=g719.t2;
OZ004725.1_Dexiosoma_caninum_genome_assembly,_chromosome:_1	AUGUSTUS	exon	19643466	19643612	.	-	.	ID=g719.t2.exon9;Parent=g719.t2;
OZ004725.1_Dexiosoma_caninum_genome_assembly,_chromosome:_1	AUGUSTUS	intron	19643613	19643671	1	-	.	ID=g719.t2.intron9;Parent=g719.t2;
OZ004725.1_Dexiosoma_caninum_genome_assembly,_chromosome:_1	AUGUSTUS	CDS	19643672	19644314	1	-	1	ID=g719.t2.CDS10;Parent=g719.t2;
OZ004725.1_Dexiosoma_caninum_genome_assembly,_chromosome:_1	AUGUSTUS	exon	19643672	19644314	.	-	.	ID=g719.t2.exon10;Parent=g719.t2;
OZ004725.1_Dexiosoma_caninum_genome_assembly,_chromosome:_1	AUGUSTUS	intron	19644315	19644376	1	-	.	ID=g719.t2.intron10;Parent=g719.t2;
OZ004725.1_Dexiosoma_caninum_genome_assembly,_chromosome:_1	AUGUSTUS	CDS	19644377	19644483	1	-	0	ID=g719.t2.CDS11;Parent=g719.t2;
OZ004725.1_Dexiosoma_caninum_genome_assembly,_chromosome:_1	AUGUSTUS	exon	19644377	19644483	.	-	.	ID=g719.t2.exon11;Parent=g719.t2;
OZ004725.1_Dexiosoma_caninum_genome_assembly,_chromosome:_1	AUGUSTUS	start_codon	19644481	19644483	.	-	0	ID=g719.t2.start1;Parent=g719.t2;
OZ004725.1_Dexiosoma_caninum_genome_assembly,_chromosome:_1	AUGUSTUS	gene	19645774	19647169	.	+	.	ID=g720;
OZ004725.1_Dexiosoma_caninum_genome_assembly,_chromosome:_1	AUGUSTUS	mRNA	19645774	19647169	1	+	.	ID=g720.t1;Parent=g720;
OZ004725.1_Dexiosoma_caninum_genome_assembly,_chromosome:_1	AUGUSTUS	start_codon	19645774	19645776	.	+	0	ID=g720.t1.start1;Parent=g720.t1;
OZ004725.1_Dexiosoma_caninum_genome_assembly,_chromosome:_1	AUGUSTUS	CDS	19645774	19646085	1	+	0	ID=g720.t1.CDS1;Parent=g720.t1;
OZ004725.1_Dexiosoma_caninum_genome_assembly,_chromosome:_1	AUGUSTUS	exon	19645774	19646085	.	+	.	ID=g720.t1.exon1;Parent=g720.t1;
OZ004725.1_Dexiosoma_caninum_genome_assembly,_chromosome:_1	AUGUSTUS	intron	19646086	19646155	1	+	.	ID=g720.t1.intron1;Parent=g720.t1;
OZ004725.1_Dexiosoma_caninum_genome_assembly,_chromosome:_1	AUGUSTUS	CDS	19646156	19647169	1	+	0	ID=g720.t1.CDS2;Parent=g720.t1;
OZ004725.1_Dexiosoma_caninum_genome_assembly,_chromosome:_1	AUGUSTUS	exon	19646156	19647169	.	+	.	ID=g720.t1.exon2;Parent=g720.t1;
OZ004725.1_Dexiosoma_caninum_genome_assembly,_chromosome:_1	AUGUSTUS	stop_codon	19647167	19647169	.	+	0	ID=g720.t1.stop1;Parent=g720.t1;
OZ004725.1_Dexiosoma_caninum_genome_assembly,_chromosome:_1	AUGUSTUS	gene	19649948	19651648	.	-	.	ID=g721;
OZ004725.1_Dexiosoma_caninum_genome_assembly,_chromosome:_1	AUGUSTUS	mRNA	19649948	19651648	1	-	.	ID=g721.t1;Parent=g721;
OZ004725.1_Dexiosoma_caninum_genome_assembly,_chromosome:_1	AUGUSTUS	stop_codon	19649948	19649950	.	-	0	ID=g721.t1.stop1;Parent=g721.t1;
OZ004725.1_Dexiosoma_caninum_genome_assembly,_chromosome:_1	AUGUSTUS	CDS	19649948	19651648	1	-	0	ID=g721.t1.CDS1;Parent=g721.t1;
OZ004725.1_Dexiosoma_caninum_genome_assembly,_chromosome:_1	AUGUSTUS	exon	19649948	19651648	.	-	.	ID=g721.t1.exon1;Parent=g721.t1;
OZ004725.1_Dexiosoma_caninum_genome_assembly,_chromosome:_1	AUGUSTUS	start_codon	19651646	19651648	.	-	0	ID=g721.t1.start1;Parent=g721.t1;
OZ004725.1_Dexiosoma_caninum_genome_assembly,_chromosome:_1	AUGUSTUS	gene	19654239	19654978	.	+	.	ID=g722;
OZ004725.1_Dexiosoma_caninum_genome_assembly,_chromosome:_1	AUGUSTUS	mRNA	19654239	19654978	1	+	.	ID=g722.t1;Parent=g722;
OZ004725.1_Dexiosoma_caninum_genome_assembly,_chromosome:_1	AUGUSTUS	start_codon	19654239	19654241	.	+	0	ID=g722.t1.start1;Parent=g722.t1;
OZ004725.1_Dexiosoma_caninum_genome_assembly,_chromosome:_1	AUGUSTUS	CDS	19654239	19654446	1	+	0	ID=g722.t1.CDS1;Parent=g722.t1;
OZ004725.1_Dexiosoma_caninum_genome_assembly,_chromosome:_1	AUGUSTUS	exon	19654239	19654446	.	+	.	ID=g722.t1.exon1;Parent=g722.t1;
OZ004725.1_Dexiosoma_caninum_genome_assembly,_chromosome:_1	AUGUSTUS	intron	19654447	19654506	1	+	.	ID=g722.t1.intron1;Parent=g722.t1;
OZ004725.1_Dexiosoma_caninum_genome_assembly,_chromosome:_1	AUGUSTUS	CDS	19654507	19654792	1	+	2	ID=g722.t1.CDS2;Parent=g722.t1;
OZ004725.1_Dexiosoma_caninum_genome_assembly,_chromosome:_1	AUGUSTUS	exon	19654507	19654792	.	+	.	ID=g722.t1.exon2;Parent=g722.t1;
OZ004725.1_Dexiosoma_caninum_genome_assembly,_chromosome:_1	AUGUSTUS	intron	19654793	19654857	1	+	.	ID=g722.t1.intron2;Parent=g722.t1;
OZ004725.1_Dexiosoma_caninum_genome_assembly,_chromosome:_1	AUGUSTUS	CDS	19654858	19654978	1	+	1	ID=g722.t1.CDS3;Parent=g722.t1;
OZ004725.1_Dexiosoma_caninum_genome_assembly,_chromosome:_1	AUGUSTUS	exon	19654858	19654978	.	+	.	ID=g722.t1.exon3;Parent=g722.t1;
OZ004725.1_Dexiosoma_caninum_genome_assembly,_chromosome:_1	AUGUSTUS	stop_codon	19654976	19654978	.	+	0	ID=g722.t1.stop1;Parent=g722.t1;
OZ004725.1_Dexiosoma_caninum_genome_assembly,_chromosome:_1	AUGUSTUS	gene	19656175	19657930	.	-	.	ID=g723;
OZ004725.1_Dexiosoma_caninum_genome_assembly,_chromosome:_1	AUGUSTUS	mRNA	19656175	19657930	1	-	.	ID=g723.t1;Parent=g723;
OZ004725.1_Dexiosoma_caninum_genome_assembly,_chromosome:_1	AUGUSTUS	stop_codon	19656175	19656177	.	-	0	ID=g723.t1.stop1;Parent=g723.t1;
OZ004725.1_Dexiosoma_caninum_genome_assembly,_chromosome:_1	AUGUSTUS	CDS	19656175	19656402	1	-	0	ID=g723.t1.CDS1;Parent=g723.t1;
OZ004725.1_Dexiosoma_caninum_genome_assembly,_chromosome:_1	AUGUSTUS	exon	19656175	19656402	.	-	.	ID=g723.t1.exon1;Parent=g723.t1;
OZ004725.1_Dexiosoma_caninum_genome_assembly,_chromosome:_1	AUGUSTUS	intron	19656403	19657616	1	-	.	ID=g723.t1.intron1;Parent=g723.t1;
OZ004725.1_Dexiosoma_caninum_genome_assembly,_chromosome:_1	AUGUSTUS	CDS	19657617	19657768	1	-	2	ID=g723.t1.CDS2;Parent=g723.t1;
OZ004725.1_Dexiosoma_caninum_genome_assembly,_chromosome:_1	AUGUSTUS	exon	19657617	19657768	.	-	.	ID=g723.t1.exon2;Parent=g723.t1;
OZ004725.1_Dexiosoma_caninum_genome_assembly,_chromosome:_1	AUGUSTUS	intron	19657769	19657845	1	-	.	ID=g723.t1.intron2;Parent=g723.t1;
OZ004725.1_Dexiosoma_caninum_genome_assembly,_chromosome:_1	AUGUSTUS	CDS	19657846	19657930	1	-	0	ID=g723.t1.CDS3;Parent=g723.t1;
OZ004725.1_Dexiosoma_caninum_genome_assembly,_chromosome:_1	AUGUSTUS	exon	19657846	19657930	.	-	.	ID=g723.t1.exon3;Parent=g723.t1;
OZ004725.1_Dexiosoma_caninum_genome_assembly,_chromosome:_1	AUGUSTUS	start_codon	19657928	19657930	.	-	0	ID=g723.t1.start1;Parent=g723.t1;
OZ004725.1_Dexiosoma_caninum_genome_assembly,_chromosome:_1	AUGUSTUS	gene	19659456	19668830	.	+	.	ID=g724;
OZ004725.1_Dexiosoma_caninum_genome_assembly,_chromosome:_1	AUGUSTUS	mRNA	19659456	19668830	1	+	.	ID=g724.t1;Parent=g724;
OZ004725.1_Dexiosoma_caninum_genome_assembly,_chromosome:_1	AUGUSTUS	start_codon	19659456	19659458	.	+	0	ID=g724.t1.start1;Parent=g724.t1;
OZ004725.1_Dexiosoma_caninum_genome_assembly,_chromosome:_1	AUGUSTUS	CDS	19659456	19659570	1	+	0	ID=g724.t1.CDS1;Parent=g724.t1;
OZ004725.1_Dexiosoma_caninum_genome_assembly,_chromosome:_1	AUGUSTUS	exon	19659456	19659570	.	+	.	ID=g724.t1.exon1;Parent=g724.t1;
OZ004725.1_Dexiosoma_caninum_genome_assembly,_chromosome:_1	AUGUSTUS	intron	19659571	19659626	1	+	.	ID=g724.t1.intron1;Parent=g724.t1;
OZ004725.1_Dexiosoma_caninum_genome_assembly,_chromosome:_1	AUGUSTUS	CDS	19659627	19659892	1	+	2	ID=g724.t1.CDS2;Parent=g724.t1;
OZ004725.1_Dexiosoma_caninum_genome_assembly,_chromosome:_1	AUGUSTUS	exon	19659627	19659892	.	+	.	ID=g724.t1.exon2;Parent=g724.t1;
OZ004725.1_Dexiosoma_caninum_genome_assembly,_chromosome:_1	AUGUSTUS	intron	19659893	19664435	1	+	.	ID=g724.t1.intron2;Parent=g724.t1;
OZ004725.1_Dexiosoma_caninum_genome_assembly,_chromosome:_1	AUGUSTUS	CDS	19664436	19664787	1	+	0	ID=g724.t1.CDS3;Parent=g724.t1;
OZ004725.1_Dexiosoma_caninum_genome_assembly,_chromosome:_1	AUGUSTUS	exon	19664436	19664787	.	+	.	ID=g724.t1.exon3;Parent=g724.t1;
OZ004725.1_Dexiosoma_caninum_genome_assembly,_chromosome:_1	AUGUSTUS	intron	19664788	19664908	1	+	.	ID=g724.t1.intron3;Parent=g724.t1;
OZ004725.1_Dexiosoma_caninum_genome_assembly,_chromosome:_1	AUGUSTUS	CDS	19664909	19665178	1	+	2	ID=g724.t1.CDS4;Parent=g724.t1;
OZ004725.1_Dexiosoma_caninum_genome_assembly,_chromosome:_1	AUGUSTUS	exon	19664909	19665178	.	+	.	ID=g724.t1.exon4;Parent=g724.t1;
OZ004725.1_Dexiosoma_caninum_genome_assembly,_chromosome:_1	AUGUSTUS	intron	19665179	19665352	1	+	.	ID=g724.t1.intron4;Parent=g724.t1;
OZ004725.1_Dexiosoma_caninum_genome_assembly,_chromosome:_1	AUGUSTUS	CDS	19665353	19665886	1	+	2	ID=g724.t1.CDS5;Parent=g724.t1;
OZ004725.1_Dexiosoma_caninum_genome_assembly,_chromosome:_1	AUGUSTUS	exon	19665353	19665886	.	+	.	ID=g724.t1.exon5;Parent=g724.t1;
OZ004725.1_Dexiosoma_caninum_genome_assembly,_chromosome:_1	AUGUSTUS	intron	19665887	19665952	1	+	.	ID=g724.t1.intron5;Parent=g724.t1;
OZ004725.1_Dexiosoma_caninum_genome_assembly,_chromosome:_1	AUGUSTUS	CDS	19665953	19666196	1	+	2	ID=g724.t1.CDS6;Parent=g724.t1;
OZ004725.1_Dexiosoma_caninum_genome_assembly,_chromosome:_1	AUGUSTUS	exon	19665953	19666196	.	+	.	ID=g724.t1.exon6;Parent=g724.t1;
OZ004725.1_Dexiosoma_caninum_genome_assembly,_chromosome:_1	AUGUSTUS	intron	19666197	19666474	1	+	.	ID=g724.t1.intron6;Parent=g724.t1;
OZ004725.1_Dexiosoma_caninum_genome_assembly,_chromosome:_1	AUGUSTUS	CDS	19666475	19666643	1	+	1	ID=g724.t1.CDS7;Parent=g724.t1;
OZ004725.1_Dexiosoma_caninum_genome_assembly,_chromosome:_1	AUGUSTUS	exon	19666475	19666643	.	+	.	ID=g724.t1.exon7;Parent=g724.t1;
OZ004725.1_Dexiosoma_caninum_genome_assembly,_chromosome:_1	AUGUSTUS	intron	19666644	19668433	1	+	.	ID=g724.t1.intron7;Parent=g724.t1;
OZ004725.1_Dexiosoma_caninum_genome_assembly,_chromosome:_1	AUGUSTUS	CDS	19668434	19668560	1	+	0	ID=g724.t1.CDS8;Parent=g724.t1;
OZ004725.1_Dexiosoma_caninum_genome_assembly,_chromosome:_1	AUGUSTUS	exon	19668434	19668560	.	+	.	ID=g724.t1.exon8;Parent=g724.t1;
OZ004725.1_Dexiosoma_caninum_genome_assembly,_chromosome:_1	AUGUSTUS	intron	19668561	19668618	1	+	.	ID=g724.t1.intron8;Parent=g724.t1;
OZ004725.1_Dexiosoma_caninum_genome_assembly,_chromosome:_1	AUGUSTUS	CDS	19668619	19668830	1	+	2	ID=g724.t1.CDS9;Parent=g724.t1;
OZ004725.1_Dexiosoma_caninum_genome_assembly,_chromosome:_1	AUGUSTUS	exon	19668619	19668830	.	+	.	ID=g724.t1.exon9;Parent=g724.t1;
OZ004725.1_Dexiosoma_caninum_genome_assembly,_chromosome:_1	AUGUSTUS	stop_codon	19668828	19668830	.	+	0	ID=g724.t1.stop1;Parent=g724.t1;
OZ004725.1_Dexiosoma_caninum_genome_assembly,_chromosome:_1	AUGUSTUS	gene	19672839	19673438	.	-	.	ID=g725;
OZ004725.1_Dexiosoma_caninum_genome_assembly,_chromosome:_1	AUGUSTUS	mRNA	19672839	19673438	1	-	.	ID=g725.t1;Parent=g725;
OZ004725.1_Dexiosoma_caninum_genome_assembly,_chromosome:_1	AUGUSTUS	stop_codon	19672839	19672841	.	-	0	ID=g725.t1.stop1;Parent=g725.t1;
OZ004725.1_Dexiosoma_caninum_genome_assembly,_chromosome:_1	AUGUSTUS	CDS	19672839	19673438	1	-	0	ID=g725.t1.CDS1;Parent=g725.t1;
OZ004725.1_Dexiosoma_caninum_genome_assembly,_chromosome:_1	AUGUSTUS	exon	19672839	19673438	.	-	.	ID=g725.t1.exon1;Parent=g725.t1;
OZ004725.1_Dexiosoma_caninum_genome_assembly,_chromosome:_1	AUGUSTUS	start_codon	19673436	19673438	.	-	0	ID=g725.t1.start1;Parent=g725.t1;
OZ004725.1_Dexiosoma_caninum_genome_assembly,_chromosome:_1	AUGUSTUS	gene	19677582	19693778	.	+	.	ID=g726;
OZ004725.1_Dexiosoma_caninum_genome_assembly,_chromosome:_1	AUGUSTUS	mRNA	19677582	19693778	1	+	.	ID=g726.t1;Parent=g726;
OZ004725.1_Dexiosoma_caninum_genome_assembly,_chromosome:_1	AUGUSTUS	start_codon	19677582	19677584	.	+	0	ID=g726.t1.start1;Parent=g726.t1;
OZ004725.1_Dexiosoma_caninum_genome_assembly,_chromosome:_1	AUGUSTUS	CDS	19677582	19677855	1	+	0	ID=g726.t1.CDS1;Parent=g726.t1;
OZ004725.1_Dexiosoma_caninum_genome_assembly,_chromosome:_1	AUGUSTUS	exon	19677582	19677855	.	+	.	ID=g726.t1.exon1;Parent=g726.t1;
OZ004725.1_Dexiosoma_caninum_genome_assembly,_chromosome:_1	AUGUSTUS	intron	19677856	19686379	1	+	.	ID=g726.t1.intron1;Parent=g726.t1;
OZ004725.1_Dexiosoma_caninum_genome_assembly,_chromosome:_1	AUGUSTUS	CDS	19686380	19686565	1	+	2	ID=g726.t1.CDS2;Parent=g726.t1;
OZ004725.1_Dexiosoma_caninum_genome_assembly,_chromosome:_1	AUGUSTUS	exon	19686380	19686565	.	+	.	ID=g726.t1.exon2;Parent=g726.t1;
OZ004725.1_Dexiosoma_caninum_genome_assembly,_chromosome:_1	AUGUSTUS	intron	19686566	19686670	1	+	.	ID=g726.t1.intron2;Parent=g726.t1;
OZ004725.1_Dexiosoma_caninum_genome_assembly,_chromosome:_1	AUGUSTUS	CDS	19686671	19686813	1	+	2	ID=g726.t1.CDS3;Parent=g726.t1;
OZ004725.1_Dexiosoma_caninum_genome_assembly,_chromosome:_1	AUGUSTUS	exon	19686671	19686813	.	+	.	ID=g726.t1.exon3;Parent=g726.t1;
OZ004725.1_Dexiosoma_caninum_genome_assembly,_chromosome:_1	AUGUSTUS	intron	19686814	19686882	1	+	.	ID=g726.t1.intron3;Parent=g726.t1;
OZ004725.1_Dexiosoma_caninum_genome_assembly,_chromosome:_1	AUGUSTUS	CDS	19686883	19687794	1	+	0	ID=g726.t1.CDS4;Parent=g726.t1;
OZ004725.1_Dexiosoma_caninum_genome_assembly,_chromosome:_1	AUGUSTUS	exon	19686883	19687794	.	+	.	ID=g726.t1.exon4;Parent=g726.t1;
OZ004725.1_Dexiosoma_caninum_genome_assembly,_chromosome:_1	AUGUSTUS	intron	19687795	19690585	1	+	.	ID=g726.t1.intron4;Parent=g726.t1;
OZ004725.1_Dexiosoma_caninum_genome_assembly,_chromosome:_1	AUGUSTUS	CDS	19690586	19690846	1	+	0	ID=g726.t1.CDS5;Parent=g726.t1;
OZ004725.1_Dexiosoma_caninum_genome_assembly,_chromosome:_1	AUGUSTUS	exon	19690586	19690846	.	+	.	ID=g726.t1.exon5;Parent=g726.t1;
OZ004725.1_Dexiosoma_caninum_genome_assembly,_chromosome:_1	AUGUSTUS	intron	19690847	19693490	1	+	.	ID=g726.t1.intron5;Parent=g726.t1;
OZ004725.1_Dexiosoma_caninum_genome_assembly,_chromosome:_1	AUGUSTUS	CDS	19693491	19693778	1	+	0	ID=g726.t1.CDS6;Parent=g726.t1;
OZ004725.1_Dexiosoma_caninum_genome_assembly,_chromosome:_1	AUGUSTUS	exon	19693491	19693778	.	+	.	ID=g726.t1.exon6;Parent=g726.t1;
OZ004725.1_Dexiosoma_caninum_genome_assembly,_chromosome:_1	AUGUSTUS	stop_codon	19693776	19693778	.	+	0	ID=g726.t1.stop1;Parent=g726.t1;
OZ004725.1_Dexiosoma_caninum_genome_assembly,_chromosome:_1	AUGUSTUS	gene	19699538	19720139	.	+	.	ID=g727;
OZ004725.1_Dexiosoma_caninum_genome_assembly,_chromosome:_1	AUGUSTUS	mRNA	19699538	19720139	1	+	.	ID=g727.t1;Parent=g727;
OZ004725.1_Dexiosoma_caninum_genome_assembly,_chromosome:_1	AUGUSTUS	start_codon	19699538	19699540	.	+	0	ID=g727.t1.start1;Parent=g727.t1;
OZ004725.1_Dexiosoma_caninum_genome_assembly,_chromosome:_1	AUGUSTUS	CDS	19699538	19700887	1	+	0	ID=g727.t1.CDS1;Parent=g727.t1;
OZ004725.1_Dexiosoma_caninum_genome_assembly,_chromosome:_1	AUGUSTUS	exon	19699538	19700887	.	+	.	ID=g727.t1.exon1;Parent=g727.t1;
OZ004725.1_Dexiosoma_caninum_genome_assembly,_chromosome:_1	AUGUSTUS	intron	19700888	19704538	1	+	.	ID=g727.t1.intron1;Parent=g727.t1;
OZ004725.1_Dexiosoma_caninum_genome_assembly,_chromosome:_1	AUGUSTUS	CDS	19704539	19704708	1	+	0	ID=g727.t1.CDS2;Parent=g727.t1;
OZ004725.1_Dexiosoma_caninum_genome_assembly,_chromosome:_1	AUGUSTUS	exon	19704539	19704708	.	+	.	ID=g727.t1.exon2;Parent=g727.t1;
OZ004725.1_Dexiosoma_caninum_genome_assembly,_chromosome:_1	AUGUSTUS	intron	19704709	19704773	1	+	.	ID=g727.t1.intron2;Parent=g727.t1;
OZ004725.1_Dexiosoma_caninum_genome_assembly,_chromosome:_1	AUGUSTUS	CDS	19704774	19704855	1	+	1	ID=g727.t1.CDS3;Parent=g727.t1;
OZ004725.1_Dexiosoma_caninum_genome_assembly,_chromosome:_1	AUGUSTUS	exon	19704774	19704855	.	+	.	ID=g727.t1.exon3;Parent=g727.t1;
OZ004725.1_Dexiosoma_caninum_genome_assembly,_chromosome:_1	AUGUSTUS	intron	19704856	19709843	1	+	.	ID=g727.t1.intron3;Parent=g727.t1;
OZ004725.1_Dexiosoma_caninum_genome_assembly,_chromosome:_1	AUGUSTUS	CDS	19709844	19710021	1	+	0	ID=g727.t1.CDS4;Parent=g727.t1;
OZ004725.1_Dexiosoma_caninum_genome_assembly,_chromosome:_1	AUGUSTUS	exon	19709844	19710021	.	+	.	ID=g727.t1.exon4;Parent=g727.t1;
OZ004725.1_Dexiosoma_caninum_genome_assembly,_chromosome:_1	AUGUSTUS	intron	19710022	19710099	1	+	.	ID=g727.t1.intron4;Parent=g727.t1;
OZ004725.1_Dexiosoma_caninum_genome_assembly,_chromosome:_1	AUGUSTUS	CDS	19710100	19712930	1	+	2	ID=g727.t1.CDS5;Parent=g727.t1;
OZ004725.1_Dexiosoma_caninum_genome_assembly,_chromosome:_1	AUGUSTUS	exon	19710100	19712930	.	+	.	ID=g727.t1.exon5;Parent=g727.t1;
OZ004725.1_Dexiosoma_caninum_genome_assembly,_chromosome:_1	AUGUSTUS	intron	19712931	19713792	1	+	.	ID=g727.t1.intron5;Parent=g727.t1;
OZ004725.1_Dexiosoma_caninum_genome_assembly,_chromosome:_1	AUGUSTUS	CDS	19713793	19714245	1	+	0	ID=g727.t1.CDS6;Parent=g727.t1;
OZ004725.1_Dexiosoma_caninum_genome_assembly,_chromosome:_1	AUGUSTUS	exon	19713793	19714245	.	+	.	ID=g727.t1.exon6;Parent=g727.t1;
OZ004725.1_Dexiosoma_caninum_genome_assembly,_chromosome:_1	AUGUSTUS	intron	19714246	19714322	1	+	.	ID=g727.t1.intron6;Parent=g727.t1;
OZ004725.1_Dexiosoma_caninum_genome_assembly,_chromosome:_1	AUGUSTUS	CDS	19714323	19714604	1	+	0	ID=g727.t1.CDS7;Parent=g727.t1;
OZ004725.1_Dexiosoma_caninum_genome_assembly,_chromosome:_1	AUGUSTUS	exon	19714323	19714604	.	+	.	ID=g727.t1.exon7;Parent=g727.t1;
OZ004725.1_Dexiosoma_caninum_genome_assembly,_chromosome:_1	AUGUSTUS	intron	19714605	19719893	1	+	.	ID=g727.t1.intron7;Parent=g727.t1;
OZ004725.1_Dexiosoma_caninum_genome_assembly,_chromosome:_1	AUGUSTUS	CDS	19719894	19720139	1	+	0	ID=g727.t1.CDS8;Parent=g727.t1;
OZ004725.1_Dexiosoma_caninum_genome_assembly,_chromosome:_1	AUGUSTUS	exon	19719894	19720139	.	+	.	ID=g727.t1.exon8;Parent=g727.t1;
OZ004725.1_Dexiosoma_caninum_genome_assembly,_chromosome:_1	AUGUSTUS	stop_codon	19720137	19720139	.	+	0	ID=g727.t1.stop1;Parent=g727.t1;
OZ004725.1_Dexiosoma_caninum_genome_assembly,_chromosome:_1	AUGUSTUS	gene	19722667	19723044	.	-	.	ID=g728;
OZ004725.1_Dexiosoma_caninum_genome_assembly,_chromosome:_1	AUGUSTUS	mRNA	19722667	19723044	1	-	.	ID=g728.t1;Parent=g728;
OZ004725.1_Dexiosoma_caninum_genome_assembly,_chromosome:_1	AUGUSTUS	stop_codon	19722667	19722669	.	-	0	ID=g728.t1.stop1;Parent=g728.t1;
OZ004725.1_Dexiosoma_caninum_genome_assembly,_chromosome:_1	AUGUSTUS	CDS	19722667	19722921	1	-	0	ID=g728.t1.CDS1;Parent=g728.t1;
OZ004725.1_Dexiosoma_caninum_genome_assembly,_chromosome:_1	AUGUSTUS	exon	19722667	19722921	.	-	.	ID=g728.t1.exon1;Parent=g728.t1;
OZ004725.1_Dexiosoma_caninum_genome_assembly,_chromosome:_1	AUGUSTUS	intron	19722922	19722981	1	-	.	ID=g728.t1.intron1;Parent=g728.t1;
OZ004725.1_Dexiosoma_caninum_genome_assembly,_chromosome:_1	AUGUSTUS	CDS	19722982	19723044	1	-	0	ID=g728.t1.CDS2;Parent=g728.t1;
OZ004725.1_Dexiosoma_caninum_genome_assembly,_chromosome:_1	AUGUSTUS	exon	19722982	19723044	.	-	.	ID=g728.t1.exon2;Parent=g728.t1;
OZ004725.1_Dexiosoma_caninum_genome_assembly,_chromosome:_1	AUGUSTUS	start_codon	19723042	19723044	.	-	0	ID=g728.t1.start1;Parent=g728.t1;
OZ004725.1_Dexiosoma_caninum_genome_assembly,_chromosome:_1	AUGUSTUS	gene	19986966	19994268	.	+	.	ID=g729;
OZ004725.1_Dexiosoma_caninum_genome_assembly,_chromosome:_1	AUGUSTUS	mRNA	19986966	19994268	1	+	.	ID=g729.t1;Parent=g729;
OZ004725.1_Dexiosoma_caninum_genome_assembly,_chromosome:_1	AUGUSTUS	start_codon	19986966	19986968	.	+	0	ID=g729.t1.start1;Parent=g729.t1;
OZ004725.1_Dexiosoma_caninum_genome_assembly,_chromosome:_1	AUGUSTUS	CDS	19986966	19987109	1	+	0	ID=g729.t1.CDS1;Parent=g729.t1;
OZ004725.1_Dexiosoma_caninum_genome_assembly,_chromosome:_1	AUGUSTUS	exon	19986966	19987109	.	+	.	ID=g729.t1.exon1;Parent=g729.t1;
OZ004725.1_Dexiosoma_caninum_genome_assembly,_chromosome:_1	AUGUSTUS	intron	19987110	19987191	1	+	.	ID=g729.t1.intron1;Parent=g729.t1;
OZ004725.1_Dexiosoma_caninum_genome_assembly,_chromosome:_1	AUGUSTUS	CDS	19987192	19987860	1	+	0	ID=g729.t1.CDS2;Parent=g729.t1;
OZ004725.1_Dexiosoma_caninum_genome_assembly,_chromosome:_1	AUGUSTUS	exon	19987192	19987860	.	+	.	ID=g729.t1.exon2;Parent=g729.t1;
OZ004725.1_Dexiosoma_caninum_genome_assembly,_chromosome:_1	AUGUSTUS	intron	19987861	19989674	1	+	.	ID=g729.t1.intron2;Parent=g729.t1;
OZ004725.1_Dexiosoma_caninum_genome_assembly,_chromosome:_1	AUGUSTUS	CDS	19989675	19989771	1	+	0	ID=g729.t1.CDS3;Parent=g729.t1;
OZ004725.1_Dexiosoma_caninum_genome_assembly,_chromosome:_1	AUGUSTUS	exon	19989675	19989771	.	+	.	ID=g729.t1.exon3;Parent=g729.t1;
OZ004725.1_Dexiosoma_caninum_genome_assembly,_chromosome:_1	AUGUSTUS	intron	19989772	19990939	1	+	.	ID=g729.t1.intron3;Parent=g729.t1;
OZ004725.1_Dexiosoma_caninum_genome_assembly,_chromosome:_1	AUGUSTUS	CDS	19990940	19991343	1	+	2	ID=g729.t1.CDS4;Parent=g729.t1;
OZ004725.1_Dexiosoma_caninum_genome_assembly,_chromosome:_1	AUGUSTUS	exon	19990940	19991343	.	+	.	ID=g729.t1.exon4;Parent=g729.t1;
OZ004725.1_Dexiosoma_caninum_genome_assembly,_chromosome:_1	AUGUSTUS	intron	19991344	19993596	1	+	.	ID=g729.t1.intron4;Parent=g729.t1;
OZ004725.1_Dexiosoma_caninum_genome_assembly,_chromosome:_1	AUGUSTUS	CDS	19993597	19994268	1	+	0	ID=g729.t1.CDS5;Parent=g729.t1;
OZ004725.1_Dexiosoma_caninum_genome_assembly,_chromosome:_1	AUGUSTUS	exon	19993597	19994268	.	+	.	ID=g729.t1.exon5;Parent=g729.t1;
OZ004725.1_Dexiosoma_caninum_genome_assembly,_chromosome:_1	AUGUSTUS	stop_codon	19994266	19994268	.	+	0	ID=g729.t1.stop1;Parent=g729.t1;
OZ004725.1_Dexiosoma_caninum_genome_assembly,_chromosome:_1	AUGUSTUS	gene	19999284	20005632	.	+	.	ID=g730;
OZ004725.1_Dexiosoma_caninum_genome_assembly,_chromosome:_1	AUGUSTUS	mRNA	19999284	20005632	0.36	+	.	ID=g730.t1;Parent=g730;
OZ004725.1_Dexiosoma_caninum_genome_assembly,_chromosome:_1	AUGUSTUS	start_codon	19999284	19999286	.	+	0	ID=g730.t1.start1;Parent=g730.t1;
OZ004725.1_Dexiosoma_caninum_genome_assembly,_chromosome:_1	AUGUSTUS	CDS	19999284	19999434	0.36	+	0	ID=g730.t1.CDS1;Parent=g730.t1;
OZ004725.1_Dexiosoma_caninum_genome_assembly,_chromosome:_1	AUGUSTUS	exon	19999284	19999434	.	+	.	ID=g730.t1.exon1;Parent=g730.t1;
OZ004725.1_Dexiosoma_caninum_genome_assembly,_chromosome:_1	AUGUSTUS	intron	19999435	20003950	0.36	+	.	ID=g730.t1.intron1;Parent=g730.t1;
OZ004725.1_Dexiosoma_caninum_genome_assembly,_chromosome:_1	AUGUSTUS	CDS	20003951	20005632	0.98	+	2	ID=g730.t1.CDS2;Parent=g730.t1;
OZ004725.1_Dexiosoma_caninum_genome_assembly,_chromosome:_1	AUGUSTUS	exon	20003951	20005632	.	+	.	ID=g730.t1.exon2;Parent=g730.t1;
OZ004725.1_Dexiosoma_caninum_genome_assembly,_chromosome:_1	AUGUSTUS	stop_codon	20005630	20005632	.	+	0	ID=g730.t1.stop1;Parent=g730.t1;
OZ004725.1_Dexiosoma_caninum_genome_assembly,_chromosome:_1	AUGUSTUS	gene	20016019	20019511	.	-	.	ID=g731;
OZ004725.1_Dexiosoma_caninum_genome_assembly,_chromosome:_1	AUGUSTUS	mRNA	20016019	20019511	1	-	.	ID=g731.t1;Parent=g731;
OZ004725.1_Dexiosoma_caninum_genome_assembly,_chromosome:_1	AUGUSTUS	stop_codon	20016019	20016021	.	-	0	ID=g731.t1.stop1;Parent=g731.t1;
OZ004725.1_Dexiosoma_caninum_genome_assembly,_chromosome:_1	AUGUSTUS	CDS	20016019	20016357	1	-	0	ID=g731.t1.CDS1;Parent=g731.t1;
OZ004725.1_Dexiosoma_caninum_genome_assembly,_chromosome:_1	AUGUSTUS	exon	20016019	20016357	.	-	.	ID=g731.t1.exon1;Parent=g731.t1;
OZ004725.1_Dexiosoma_caninum_genome_assembly,_chromosome:_1	AUGUSTUS	intron	20016358	20018516	1	-	.	ID=g731.t1.intron1;Parent=g731.t1;
OZ004725.1_Dexiosoma_caninum_genome_assembly,_chromosome:_1	AUGUSTUS	CDS	20018517	20019381	1	-	1	ID=g731.t1.CDS2;Parent=g731.t1;
OZ004725.1_Dexiosoma_caninum_genome_assembly,_chromosome:_1	AUGUSTUS	exon	20018517	20019381	.	-	.	ID=g731.t1.exon2;Parent=g731.t1;
OZ004725.1_Dexiosoma_caninum_genome_assembly,_chromosome:_1	AUGUSTUS	intron	20019382	20019437	1	-	.	ID=g731.t1.intron2;Parent=g731.t1;
OZ004725.1_Dexiosoma_caninum_genome_assembly,_chromosome:_1	AUGUSTUS	CDS	20019438	20019511	1	-	0	ID=g731.t1.CDS3;Parent=g731.t1;
OZ004725.1_Dexiosoma_caninum_genome_assembly,_chromosome:_1	AUGUSTUS	exon	20019438	20019511	.	-	.	ID=g731.t1.exon3;Parent=g731.t1;
OZ004725.1_Dexiosoma_caninum_genome_assembly,_chromosome:_1	AUGUSTUS	start_codon	20019509	20019511	.	-	0	ID=g731.t1.start1;Parent=g731.t1;
OZ004725.1_Dexiosoma_caninum_genome_assembly,_chromosome:_1	AUGUSTUS	gene	20020590	20021296	.	+	.	ID=g732;
OZ004725.1_Dexiosoma_caninum_genome_assembly,_chromosome:_1	AUGUSTUS	mRNA	20020590	20021296	1	+	.	ID=g732.t1;Parent=g732;
OZ004725.1_Dexiosoma_caninum_genome_assembly,_chromosome:_1	AUGUSTUS	start_codon	20020590	20020592	.	+	0	ID=g732.t1.start1;Parent=g732.t1;
OZ004725.1_Dexiosoma_caninum_genome_assembly,_chromosome:_1	AUGUSTUS	CDS	20020590	20020690	1	+	0	ID=g732.t1.CDS1;Parent=g732.t1;
OZ004725.1_Dexiosoma_caninum_genome_assembly,_chromosome:_1	AUGUSTUS	exon	20020590	20020690	.	+	.	ID=g732.t1.exon1;Parent=g732.t1;
OZ004725.1_Dexiosoma_caninum_genome_assembly,_chromosome:_1	AUGUSTUS	intron	20020691	20020745	1	+	.	ID=g732.t1.intron1;Parent=g732.t1;
OZ004725.1_Dexiosoma_caninum_genome_assembly,_chromosome:_1	AUGUSTUS	CDS	20020746	20020997	1	+	1	ID=g732.t1.CDS2;Parent=g732.t1;
OZ004725.1_Dexiosoma_caninum_genome_assembly,_chromosome:_1	AUGUSTUS	exon	20020746	20020997	.	+	.	ID=g732.t1.exon2;Parent=g732.t1;
OZ004725.1_Dexiosoma_caninum_genome_assembly,_chromosome:_1	AUGUSTUS	intron	20020998	20021058	1	+	.	ID=g732.t1.intron2;Parent=g732.t1;
OZ004725.1_Dexiosoma_caninum_genome_assembly,_chromosome:_1	AUGUSTUS	CDS	20021059	20021296	1	+	1	ID=g732.t1.CDS3;Parent=g732.t1;
OZ004725.1_Dexiosoma_caninum_genome_assembly,_chromosome:_1	AUGUSTUS	exon	20021059	20021296	.	+	.	ID=g732.t1.exon3;Parent=g732.t1;
OZ004725.1_Dexiosoma_caninum_genome_assembly,_chromosome:_1	AUGUSTUS	stop_codon	20021294	20021296	.	+	0	ID=g732.t1.stop1;Parent=g732.t1;
OZ004725.1_Dexiosoma_caninum_genome_assembly,_chromosome:_1	AUGUSTUS	gene	20024465	20025135	.	-	.	ID=g733;
OZ004725.1_Dexiosoma_caninum_genome_assembly,_chromosome:_1	AUGUSTUS	mRNA	20024465	20025135	0.92	-	.	ID=g733.t1;Parent=g733;
OZ004725.1_Dexiosoma_caninum_genome_assembly,_chromosome:_1	AUGUSTUS	stop_codon	20024465	20024467	.	-	0	ID=g733.t1.stop1;Parent=g733.t1;
OZ004725.1_Dexiosoma_caninum_genome_assembly,_chromosome:_1	AUGUSTUS	CDS	20024465	20025031	0.96	-	0	ID=g733.t1.CDS1;Parent=g733.t1;
OZ004725.1_Dexiosoma_caninum_genome_assembly,_chromosome:_1	AUGUSTUS	exon	20024465	20025031	.	-	.	ID=g733.t1.exon1;Parent=g733.t1;
OZ004725.1_Dexiosoma_caninum_genome_assembly,_chromosome:_1	AUGUSTUS	intron	20025032	20025102	0.92	-	.	ID=g733.t1.intron1;Parent=g733.t1;
OZ004725.1_Dexiosoma_caninum_genome_assembly,_chromosome:_1	AUGUSTUS	CDS	20025103	20025135	0.92	-	0	ID=g733.t1.CDS2;Parent=g733.t1;
OZ004725.1_Dexiosoma_caninum_genome_assembly,_chromosome:_1	AUGUSTUS	exon	20025103	20025135	.	-	.	ID=g733.t1.exon2;Parent=g733.t1;
OZ004725.1_Dexiosoma_caninum_genome_assembly,_chromosome:_1	AUGUSTUS	start_codon	20025133	20025135	.	-	0	ID=g733.t1.start1;Parent=g733.t1;
OZ004725.1_Dexiosoma_caninum_genome_assembly,_chromosome:_1	AUGUSTUS	gene	20025248	20031091	.	-	.	ID=g734;
OZ004725.1_Dexiosoma_caninum_genome_assembly,_chromosome:_1	AUGUSTUS	mRNA	20025248	20031091	1	-	.	ID=g734.t1;Parent=g734;
OZ004725.1_Dexiosoma_caninum_genome_assembly,_chromosome:_1	AUGUSTUS	stop_codon	20025248	20025250	.	-	0	ID=g734.t1.stop1;Parent=g734.t1;
OZ004725.1_Dexiosoma_caninum_genome_assembly,_chromosome:_1	AUGUSTUS	CDS	20025248	20025607	1	-	0	ID=g734.t1.CDS1;Parent=g734.t1;
OZ004725.1_Dexiosoma_caninum_genome_assembly,_chromosome:_1	AUGUSTUS	exon	20025248	20025607	.	-	.	ID=g734.t1.exon1;Parent=g734.t1;
OZ004725.1_Dexiosoma_caninum_genome_assembly,_chromosome:_1	AUGUSTUS	intron	20025608	20026401	1	-	.	ID=g734.t1.intron1;Parent=g734.t1;
OZ004725.1_Dexiosoma_caninum_genome_assembly,_chromosome:_1	AUGUSTUS	CDS	20026402	20026607	1	-	2	ID=g734.t1.CDS2;Parent=g734.t1;
OZ004725.1_Dexiosoma_caninum_genome_assembly,_chromosome:_1	AUGUSTUS	exon	20026402	20026607	.	-	.	ID=g734.t1.exon2;Parent=g734.t1;
OZ004725.1_Dexiosoma_caninum_genome_assembly,_chromosome:_1	AUGUSTUS	intron	20026608	20030268	1	-	.	ID=g734.t1.intron2;Parent=g734.t1;
OZ004725.1_Dexiosoma_caninum_genome_assembly,_chromosome:_1	AUGUSTUS	CDS	20030269	20031091	1	-	0	ID=g734.t1.CDS3;Parent=g734.t1;
OZ004725.1_Dexiosoma_caninum_genome_assembly,_chromosome:_1	AUGUSTUS	exon	20030269	20031091	.	-	.	ID=g734.t1.exon3;Parent=g734.t1;
OZ004725.1_Dexiosoma_caninum_genome_assembly,_chromosome:_1	AUGUSTUS	start_codon	20031089	20031091	.	-	0	ID=g734.t1.start1;Parent=g734.t1;
OZ004725.1_Dexiosoma_caninum_genome_assembly,_chromosome:_1	AUGUSTUS	gene	20046303	20046554	.	+	.	ID=g735;
OZ004725.1_Dexiosoma_caninum_genome_assembly,_chromosome:_1	AUGUSTUS	mRNA	20046303	20046554	1	+	.	ID=g735.t1;Parent=g735;
OZ004725.1_Dexiosoma_caninum_genome_assembly,_chromosome:_1	AUGUSTUS	start_codon	20046303	20046305	.	+	0	ID=g735.t1.start1;Parent=g735.t1;
OZ004725.1_Dexiosoma_caninum_genome_assembly,_chromosome:_1	AUGUSTUS	CDS	20046303	20046554	1	+	0	ID=g735.t1.CDS1;Parent=g735.t1;
OZ004725.1_Dexiosoma_caninum_genome_assembly,_chromosome:_1	AUGUSTUS	exon	20046303	20046554	.	+	.	ID=g735.t1.exon1;Parent=g735.t1;
OZ004725.1_Dexiosoma_caninum_genome_assembly,_chromosome:_1	AUGUSTUS	stop_codon	20046552	20046554	.	+	0	ID=g735.t1.stop1;Parent=g735.t1;
OZ004725.1_Dexiosoma_caninum_genome_assembly,_chromosome:_1	AUGUSTUS	gene	20050643	20051289	.	+	.	ID=g736;
OZ004725.1_Dexiosoma_caninum_genome_assembly,_chromosome:_1	AUGUSTUS	mRNA	20050643	20051289	1	+	.	ID=g736.t1;Parent=g736;
OZ004725.1_Dexiosoma_caninum_genome_assembly,_chromosome:_1	AUGUSTUS	start_codon	20050643	20050645	.	+	0	ID=g736.t1.start1;Parent=g736.t1;
OZ004725.1_Dexiosoma_caninum_genome_assembly,_chromosome:_1	AUGUSTUS	CDS	20050643	20050816	1	+	0	ID=g736.t1.CDS1;Parent=g736.t1;
OZ004725.1_Dexiosoma_caninum_genome_assembly,_chromosome:_1	AUGUSTUS	exon	20050643	20050816	.	+	.	ID=g736.t1.exon1;Parent=g736.t1;
OZ004725.1_Dexiosoma_caninum_genome_assembly,_chromosome:_1	AUGUSTUS	intron	20050817	20050956	1	+	.	ID=g736.t1.intron1;Parent=g736.t1;
OZ004725.1_Dexiosoma_caninum_genome_assembly,_chromosome:_1	AUGUSTUS	CDS	20050957	20051289	1	+	0	ID=g736.t1.CDS2;Parent=g736.t1;
OZ004725.1_Dexiosoma_caninum_genome_assembly,_chromosome:_1	AUGUSTUS	exon	20050957	20051289	.	+	.	ID=g736.t1.exon2;Parent=g736.t1;
OZ004725.1_Dexiosoma_caninum_genome_assembly,_chromosome:_1	AUGUSTUS	stop_codon	20051287	20051289	.	+	0	ID=g736.t1.stop1;Parent=g736.t1;
OZ004725.1_Dexiosoma_caninum_genome_assembly,_chromosome:_1	AUGUSTUS	gene	20051669	20052466	.	-	.	ID=g737;
OZ004725.1_Dexiosoma_caninum_genome_assembly,_chromosome:_1	AUGUSTUS	mRNA	20051669	20052466	1	-	.	ID=g737.t1;Parent=g737;
OZ004725.1_Dexiosoma_caninum_genome_assembly,_chromosome:_1	AUGUSTUS	stop_codon	20051669	20051671	.	-	0	ID=g737.t1.stop1;Parent=g737.t1;
OZ004725.1_Dexiosoma_caninum_genome_assembly,_chromosome:_1	AUGUSTUS	CDS	20051669	20051789	1	-	1	ID=g737.t1.CDS1;Parent=g737.t1;
OZ004725.1_Dexiosoma_caninum_genome_assembly,_chromosome:_1	AUGUSTUS	exon	20051669	20051789	.	-	.	ID=g737.t1.exon1;Parent=g737.t1;
OZ004725.1_Dexiosoma_caninum_genome_assembly,_chromosome:_1	AUGUSTUS	intron	20051790	20051852	1	-	.	ID=g737.t1.intron1;Parent=g737.t1;
OZ004725.1_Dexiosoma_caninum_genome_assembly,_chromosome:_1	AUGUSTUS	CDS	20051853	20052466	1	-	0	ID=g737.t1.CDS2;Parent=g737.t1;
OZ004725.1_Dexiosoma_caninum_genome_assembly,_chromosome:_1	AUGUSTUS	exon	20051853	20052466	.	-	.	ID=g737.t1.exon2;Parent=g737.t1;
OZ004725.1_Dexiosoma_caninum_genome_assembly,_chromosome:_1	AUGUSTUS	start_codon	20052464	20052466	.	-	0	ID=g737.t1.start1;Parent=g737.t1;
OZ004725.1_Dexiosoma_caninum_genome_assembly,_chromosome:_1	AUGUSTUS	gene	20052625	20053034	.	-	.	ID=g738;
OZ004725.1_Dexiosoma_caninum_genome_assembly,_chromosome:_1	AUGUSTUS	mRNA	20052625	20053034	1	-	.	ID=g738.t1;Parent=g738;
OZ004725.1_Dexiosoma_caninum_genome_assembly,_chromosome:_1	AUGUSTUS	stop_codon	20052625	20052627	.	-	0	ID=g738.t1.stop1;Parent=g738.t1;
OZ004725.1_Dexiosoma_caninum_genome_assembly,_chromosome:_1	AUGUSTUS	CDS	20052625	20052754	1	-	1	ID=g738.t1.CDS1;Parent=g738.t1;
OZ004725.1_Dexiosoma_caninum_genome_assembly,_chromosome:_1	AUGUSTUS	exon	20052625	20052754	.	-	.	ID=g738.t1.exon1;Parent=g738.t1;
OZ004725.1_Dexiosoma_caninum_genome_assembly,_chromosome:_1	AUGUSTUS	intron	20052755	20052825	1	-	.	ID=g738.t1.intron1;Parent=g738.t1;
OZ004725.1_Dexiosoma_caninum_genome_assembly,_chromosome:_1	AUGUSTUS	CDS	20052826	20053034	1	-	0	ID=g738.t1.CDS2;Parent=g738.t1;
OZ004725.1_Dexiosoma_caninum_genome_assembly,_chromosome:_1	AUGUSTUS	exon	20052826	20053034	.	-	.	ID=g738.t1.exon2;Parent=g738.t1;
OZ004725.1_Dexiosoma_caninum_genome_assembly,_chromosome:_1	AUGUSTUS	start_codon	20053032	20053034	.	-	0	ID=g738.t1.start1;Parent=g738.t1;
OZ004725.1_Dexiosoma_caninum_genome_assembly,_chromosome:_1	AUGUSTUS	gene	20059542	20060397	.	+	.	ID=g739;
OZ004725.1_Dexiosoma_caninum_genome_assembly,_chromosome:_1	AUGUSTUS	mRNA	20059542	20060397	1	+	.	ID=g739.t1;Parent=g739;
OZ004725.1_Dexiosoma_caninum_genome_assembly,_chromosome:_1	AUGUSTUS	start_codon	20059542	20059544	.	+	0	ID=g739.t1.start1;Parent=g739.t1;
OZ004725.1_Dexiosoma_caninum_genome_assembly,_chromosome:_1	AUGUSTUS	CDS	20059542	20059880	1	+	0	ID=g739.t1.CDS1;Parent=g739.t1;
OZ004725.1_Dexiosoma_caninum_genome_assembly,_chromosome:_1	AUGUSTUS	exon	20059542	20059880	.	+	.	ID=g739.t1.exon1;Parent=g739.t1;
OZ004725.1_Dexiosoma_caninum_genome_assembly,_chromosome:_1	AUGUSTUS	intron	20059881	20059950	1	+	.	ID=g739.t1.intron1;Parent=g739.t1;
OZ004725.1_Dexiosoma_caninum_genome_assembly,_chromosome:_1	AUGUSTUS	CDS	20059951	20060397	1	+	0	ID=g739.t1.CDS2;Parent=g739.t1;
OZ004725.1_Dexiosoma_caninum_genome_assembly,_chromosome:_1	AUGUSTUS	exon	20059951	20060397	.	+	.	ID=g739.t1.exon2;Parent=g739.t1;
OZ004725.1_Dexiosoma_caninum_genome_assembly,_chromosome:_1	AUGUSTUS	stop_codon	20060395	20060397	.	+	0	ID=g739.t1.stop1;Parent=g739.t1;
OZ004725.1_Dexiosoma_caninum_genome_assembly,_chromosome:_1	AUGUSTUS	gene	20061879	20063325	.	-	.	ID=g740;
OZ004725.1_Dexiosoma_caninum_genome_assembly,_chromosome:_1	AUGUSTUS	mRNA	20061879	20063325	1	-	.	ID=g740.t1;Parent=g740;
OZ004725.1_Dexiosoma_caninum_genome_assembly,_chromosome:_1	AUGUSTUS	stop_codon	20061879	20061881	.	-	0	ID=g740.t1.stop1;Parent=g740.t1;
OZ004725.1_Dexiosoma_caninum_genome_assembly,_chromosome:_1	AUGUSTUS	CDS	20061879	20062688	1	-	0	ID=g740.t1.CDS1;Parent=g740.t1;
OZ004725.1_Dexiosoma_caninum_genome_assembly,_chromosome:_1	AUGUSTUS	exon	20061879	20062688	.	-	.	ID=g740.t1.exon1;Parent=g740.t1;
OZ004725.1_Dexiosoma_caninum_genome_assembly,_chromosome:_1	AUGUSTUS	intron	20062689	20062744	1	-	.	ID=g740.t1.intron1;Parent=g740.t1;
OZ004725.1_Dexiosoma_caninum_genome_assembly,_chromosome:_1	AUGUSTUS	CDS	20062745	20062954	1	-	0	ID=g740.t1.CDS2;Parent=g740.t1;
OZ004725.1_Dexiosoma_caninum_genome_assembly,_chromosome:_1	AUGUSTUS	exon	20062745	20062954	.	-	.	ID=g740.t1.exon2;Parent=g740.t1;
OZ004725.1_Dexiosoma_caninum_genome_assembly,_chromosome:_1	AUGUSTUS	intron	20062955	20063085	1	-	.	ID=g740.t1.intron2;Parent=g740.t1;
OZ004725.1_Dexiosoma_caninum_genome_assembly,_chromosome:_1	AUGUSTUS	CDS	20063086	20063325	1	-	0	ID=g740.t1.CDS3;Parent=g740.t1;
OZ004725.1_Dexiosoma_caninum_genome_assembly,_chromosome:_1	AUGUSTUS	exon	20063086	20063325	.	-	.	ID=g740.t1.exon3;Parent=g740.t1;
OZ004725.1_Dexiosoma_caninum_genome_assembly,_chromosome:_1	AUGUSTUS	start_codon	20063323	20063325	.	-	0	ID=g740.t1.start1;Parent=g740.t1;
OZ004725.1_Dexiosoma_caninum_genome_assembly,_chromosome:_1	AUGUSTUS	gene	20064599	20066307	.	-	.	ID=g741;
OZ004725.1_Dexiosoma_caninum_genome_assembly,_chromosome:_1	AUGUSTUS	mRNA	20064599	20066307	1	-	.	ID=g741.t1;Parent=g741;
OZ004725.1_Dexiosoma_caninum_genome_assembly,_chromosome:_1	AUGUSTUS	stop_codon	20064599	20064601	.	-	0	ID=g741.t1.stop1;Parent=g741.t1;
OZ004725.1_Dexiosoma_caninum_genome_assembly,_chromosome:_1	AUGUSTUS	CDS	20064599	20064676	1	-	0	ID=g741.t1.CDS1;Parent=g741.t1;
OZ004725.1_Dexiosoma_caninum_genome_assembly,_chromosome:_1	AUGUSTUS	exon	20064599	20064676	.	-	.	ID=g741.t1.exon1;Parent=g741.t1;
OZ004725.1_Dexiosoma_caninum_genome_assembly,_chromosome:_1	AUGUSTUS	intron	20064677	20065464	1	-	.	ID=g741.t1.intron1;Parent=g741.t1;
OZ004725.1_Dexiosoma_caninum_genome_assembly,_chromosome:_1	AUGUSTUS	CDS	20065465	20065537	1	-	1	ID=g741.t1.CDS2;Parent=g741.t1;
OZ004725.1_Dexiosoma_caninum_genome_assembly,_chromosome:_1	AUGUSTUS	exon	20065465	20065537	.	-	.	ID=g741.t1.exon2;Parent=g741.t1;
OZ004725.1_Dexiosoma_caninum_genome_assembly,_chromosome:_1	AUGUSTUS	intron	20065538	20065598	1	-	.	ID=g741.t1.intron2;Parent=g741.t1;
OZ004725.1_Dexiosoma_caninum_genome_assembly,_chromosome:_1	AUGUSTUS	CDS	20065599	20065755	1	-	2	ID=g741.t1.CDS3;Parent=g741.t1;
OZ004725.1_Dexiosoma_caninum_genome_assembly,_chromosome:_1	AUGUSTUS	exon	20065599	20065755	.	-	.	ID=g741.t1.exon3;Parent=g741.t1;
OZ004725.1_Dexiosoma_caninum_genome_assembly,_chromosome:_1	AUGUSTUS	intron	20065756	20065871	1	-	.	ID=g741.t1.intron3;Parent=g741.t1;
OZ004725.1_Dexiosoma_caninum_genome_assembly,_chromosome:_1	AUGUSTUS	CDS	20065872	20066067	1	-	0	ID=g741.t1.CDS4;Parent=g741.t1;
OZ004725.1_Dexiosoma_caninum_genome_assembly,_chromosome:_1	AUGUSTUS	exon	20065872	20066067	.	-	.	ID=g741.t1.exon4;Parent=g741.t1;
OZ004725.1_Dexiosoma_caninum_genome_assembly,_chromosome:_1	AUGUSTUS	intron	20066068	20066130	1	-	.	ID=g741.t1.intron4;Parent=g741.t1;
OZ004725.1_Dexiosoma_caninum_genome_assembly,_chromosome:_1	AUGUSTUS	CDS	20066131	20066307	1	-	0	ID=g741.t1.CDS5;Parent=g741.t1;
OZ004725.1_Dexiosoma_caninum_genome_assembly,_chromosome:_1	AUGUSTUS	exon	20066131	20066307	.	-	.	ID=g741.t1.exon5;Parent=g741.t1;
OZ004725.1_Dexiosoma_caninum_genome_assembly,_chromosome:_1	AUGUSTUS	start_codon	20066305	20066307	.	-	0	ID=g741.t1.start1;Parent=g741.t1;
OZ004725.1_Dexiosoma_caninum_genome_assembly,_chromosome:_1	AUGUSTUS	gene	20067538	20068434	.	+	.	ID=g742;
OZ004725.1_Dexiosoma_caninum_genome_assembly,_chromosome:_1	AUGUSTUS	mRNA	20067538	20068434	1	+	.	ID=g742.t1;Parent=g742;
OZ004725.1_Dexiosoma_caninum_genome_assembly,_chromosome:_1	AUGUSTUS	start_codon	20067538	20067540	.	+	0	ID=g742.t1.start1;Parent=g742.t1;
OZ004725.1_Dexiosoma_caninum_genome_assembly,_chromosome:_1	AUGUSTUS	CDS	20067538	20068434	1	+	0	ID=g742.t1.CDS1;Parent=g742.t1;
OZ004725.1_Dexiosoma_caninum_genome_assembly,_chromosome:_1	AUGUSTUS	exon	20067538	20068434	.	+	.	ID=g742.t1.exon1;Parent=g742.t1;
OZ004725.1_Dexiosoma_caninum_genome_assembly,_chromosome:_1	AUGUSTUS	stop_codon	20068432	20068434	.	+	0	ID=g742.t1.stop1;Parent=g742.t1;
OZ004725.1_Dexiosoma_caninum_genome_assembly,_chromosome:_1	AUGUSTUS	gene	20071637	20071885	.	+	.	ID=g743;
OZ004725.1_Dexiosoma_caninum_genome_assembly,_chromosome:_1	AUGUSTUS	mRNA	20071637	20071885	0.96	+	.	ID=g743.t1;Parent=g743;
OZ004725.1_Dexiosoma_caninum_genome_assembly,_chromosome:_1	AUGUSTUS	start_codon	20071637	20071639	.	+	0	ID=g743.t1.start1;Parent=g743.t1;
OZ004725.1_Dexiosoma_caninum_genome_assembly,_chromosome:_1	AUGUSTUS	CDS	20071637	20071885	0.96	+	0	ID=g743.t1.CDS1;Parent=g743.t1;
OZ004725.1_Dexiosoma_caninum_genome_assembly,_chromosome:_1	AUGUSTUS	exon	20071637	20071885	.	+	.	ID=g743.t1.exon1;Parent=g743.t1;
OZ004725.1_Dexiosoma_caninum_genome_assembly,_chromosome:_1	AUGUSTUS	stop_codon	20071883	20071885	.	+	0	ID=g743.t1.stop1;Parent=g743.t1;
OZ004725.1_Dexiosoma_caninum_genome_assembly,_chromosome:_1	AUGUSTUS	gene	20080798	20082844	.	-	.	ID=g744;
OZ004725.1_Dexiosoma_caninum_genome_assembly,_chromosome:_1	AUGUSTUS	mRNA	20080798	20082844	1	-	.	ID=g744.t1;Parent=g744;
OZ004725.1_Dexiosoma_caninum_genome_assembly,_chromosome:_1	AUGUSTUS	stop_codon	20080798	20080800	.	-	0	ID=g744.t1.stop1;Parent=g744.t1;
OZ004725.1_Dexiosoma_caninum_genome_assembly,_chromosome:_1	AUGUSTUS	CDS	20080798	20080890	1	-	0	ID=g744.t1.CDS1;Parent=g744.t1;
OZ004725.1_Dexiosoma_caninum_genome_assembly,_chromosome:_1	AUGUSTUS	exon	20080798	20080890	.	-	.	ID=g744.t1.exon1;Parent=g744.t1;
OZ004725.1_Dexiosoma_caninum_genome_assembly,_chromosome:_1	AUGUSTUS	intron	20080891	20080959	1	-	.	ID=g744.t1.intron1;Parent=g744.t1;
OZ004725.1_Dexiosoma_caninum_genome_assembly,_chromosome:_1	AUGUSTUS	CDS	20080960	20081937	1	-	0	ID=g744.t1.CDS2;Parent=g744.t1;
OZ004725.1_Dexiosoma_caninum_genome_assembly,_chromosome:_1	AUGUSTUS	exon	20080960	20081937	.	-	.	ID=g744.t1.exon2;Parent=g744.t1;
OZ004725.1_Dexiosoma_caninum_genome_assembly,_chromosome:_1	AUGUSTUS	intron	20081938	20081995	1	-	.	ID=g744.t1.intron2;Parent=g744.t1;
OZ004725.1_Dexiosoma_caninum_genome_assembly,_chromosome:_1	AUGUSTUS	CDS	20081996	20082693	1	-	2	ID=g744.t1.CDS3;Parent=g744.t1;
OZ004725.1_Dexiosoma_caninum_genome_assembly,_chromosome:_1	AUGUSTUS	exon	20081996	20082693	.	-	.	ID=g744.t1.exon3;Parent=g744.t1;
OZ004725.1_Dexiosoma_caninum_genome_assembly,_chromosome:_1	AUGUSTUS	intron	20082694	20082768	1	-	.	ID=g744.t1.intron3;Parent=g744.t1;
OZ004725.1_Dexiosoma_caninum_genome_assembly,_chromosome:_1	AUGUSTUS	CDS	20082769	20082844	1	-	0	ID=g744.t1.CDS4;Parent=g744.t1;
OZ004725.1_Dexiosoma_caninum_genome_assembly,_chromosome:_1	AUGUSTUS	exon	20082769	20082844	.	-	.	ID=g744.t1.exon4;Parent=g744.t1;
OZ004725.1_Dexiosoma_caninum_genome_assembly,_chromosome:_1	AUGUSTUS	start_codon	20082842	20082844	.	-	0	ID=g744.t1.start1;Parent=g744.t1;
OZ004725.1_Dexiosoma_caninum_genome_assembly,_chromosome:_1	AUGUSTUS	gene	20087519	20088677	.	+	.	ID=g745;
OZ004725.1_Dexiosoma_caninum_genome_assembly,_chromosome:_1	AUGUSTUS	mRNA	20087519	20088677	1	+	.	ID=g745.t1;Parent=g745;
OZ004725.1_Dexiosoma_caninum_genome_assembly,_chromosome:_1	AUGUSTUS	start_codon	20087519	20087521	.	+	0	ID=g745.t1.start1;Parent=g745.t1;
OZ004725.1_Dexiosoma_caninum_genome_assembly,_chromosome:_1	AUGUSTUS	CDS	20087519	20087836	1	+	0	ID=g745.t1.CDS1;Parent=g745.t1;
OZ004725.1_Dexiosoma_caninum_genome_assembly,_chromosome:_1	AUGUSTUS	exon	20087519	20087836	.	+	.	ID=g745.t1.exon1;Parent=g745.t1;
OZ004725.1_Dexiosoma_caninum_genome_assembly,_chromosome:_1	AUGUSTUS	intron	20087837	20087922	1	+	.	ID=g745.t1.intron1;Parent=g745.t1;
OZ004725.1_Dexiosoma_caninum_genome_assembly,_chromosome:_1	AUGUSTUS	CDS	20087923	20088496	1	+	0	ID=g745.t1.CDS2;Parent=g745.t1;
OZ004725.1_Dexiosoma_caninum_genome_assembly,_chromosome:_1	AUGUSTUS	exon	20087923	20088496	.	+	.	ID=g745.t1.exon2;Parent=g745.t1;
OZ004725.1_Dexiosoma_caninum_genome_assembly,_chromosome:_1	AUGUSTUS	intron	20088497	20088594	1	+	.	ID=g745.t1.intron2;Parent=g745.t1;
OZ004725.1_Dexiosoma_caninum_genome_assembly,_chromosome:_1	AUGUSTUS	CDS	20088595	20088677	1	+	2	ID=g745.t1.CDS3;Parent=g745.t1;
OZ004725.1_Dexiosoma_caninum_genome_assembly,_chromosome:_1	AUGUSTUS	exon	20088595	20088677	.	+	.	ID=g745.t1.exon3;Parent=g745.t1;
OZ004725.1_Dexiosoma_caninum_genome_assembly,_chromosome:_1	AUGUSTUS	stop_codon	20088675	20088677	.	+	0	ID=g745.t1.stop1;Parent=g745.t1;
OZ004725.1_Dexiosoma_caninum_genome_assembly,_chromosome:_1	AUGUSTUS	gene	20095723	20108083	.	-	.	ID=g746;
OZ004725.1_Dexiosoma_caninum_genome_assembly,_chromosome:_1	AUGUSTUS	mRNA	20095723	20108083	1	-	.	ID=g746.t1;Parent=g746;
OZ004725.1_Dexiosoma_caninum_genome_assembly,_chromosome:_1	AUGUSTUS	stop_codon	20095723	20095725	.	-	0	ID=g746.t1.stop1;Parent=g746.t1;
OZ004725.1_Dexiosoma_caninum_genome_assembly,_chromosome:_1	AUGUSTUS	CDS	20095723	20096065	1	-	1	ID=g746.t1.CDS1;Parent=g746.t1;
OZ004725.1_Dexiosoma_caninum_genome_assembly,_chromosome:_1	AUGUSTUS	exon	20095723	20096065	.	-	.	ID=g746.t1.exon1;Parent=g746.t1;
OZ004725.1_Dexiosoma_caninum_genome_assembly,_chromosome:_1	AUGUSTUS	intron	20096066	20097009	1	-	.	ID=g746.t1.intron1;Parent=g746.t1;
OZ004725.1_Dexiosoma_caninum_genome_assembly,_chromosome:_1	AUGUSTUS	CDS	20097010	20097167	1	-	0	ID=g746.t1.CDS2;Parent=g746.t1;
OZ004725.1_Dexiosoma_caninum_genome_assembly,_chromosome:_1	AUGUSTUS	exon	20097010	20097167	.	-	.	ID=g746.t1.exon2;Parent=g746.t1;
OZ004725.1_Dexiosoma_caninum_genome_assembly,_chromosome:_1	AUGUSTUS	intron	20097168	20097251	1	-	.	ID=g746.t1.intron2;Parent=g746.t1;
OZ004725.1_Dexiosoma_caninum_genome_assembly,_chromosome:_1	AUGUSTUS	CDS	20097252	20097626	1	-	0	ID=g746.t1.CDS3;Parent=g746.t1;
OZ004725.1_Dexiosoma_caninum_genome_assembly,_chromosome:_1	AUGUSTUS	exon	20097252	20097626	.	-	.	ID=g746.t1.exon3;Parent=g746.t1;
OZ004725.1_Dexiosoma_caninum_genome_assembly,_chromosome:_1	AUGUSTUS	intron	20097627	20097692	1	-	.	ID=g746.t1.intron3;Parent=g746.t1;
OZ004725.1_Dexiosoma_caninum_genome_assembly,_chromosome:_1	AUGUSTUS	CDS	20097693	20097801	1	-	1	ID=g746.t1.CDS4;Parent=g746.t1;
OZ004725.1_Dexiosoma_caninum_genome_assembly,_chromosome:_1	AUGUSTUS	exon	20097693	20097801	.	-	.	ID=g746.t1.exon4;Parent=g746.t1;
OZ004725.1_Dexiosoma_caninum_genome_assembly,_chromosome:_1	AUGUSTUS	intron	20097802	20099973	1	-	.	ID=g746.t1.intron4;Parent=g746.t1;
OZ004725.1_Dexiosoma_caninum_genome_assembly,_chromosome:_1	AUGUSTUS	CDS	20099974	20100114	1	-	1	ID=g746.t1.CDS5;Parent=g746.t1;
OZ004725.1_Dexiosoma_caninum_genome_assembly,_chromosome:_1	AUGUSTUS	exon	20099974	20100114	.	-	.	ID=g746.t1.exon5;Parent=g746.t1;
OZ004725.1_Dexiosoma_caninum_genome_assembly,_chromosome:_1	AUGUSTUS	intron	20100115	20101440	1	-	.	ID=g746.t1.intron5;Parent=g746.t1;
OZ004725.1_Dexiosoma_caninum_genome_assembly,_chromosome:_1	AUGUSTUS	CDS	20101441	20101592	1	-	0	ID=g746.t1.CDS6;Parent=g746.t1;
OZ004725.1_Dexiosoma_caninum_genome_assembly,_chromosome:_1	AUGUSTUS	exon	20101441	20101592	.	-	.	ID=g746.t1.exon6;Parent=g746.t1;
OZ004725.1_Dexiosoma_caninum_genome_assembly,_chromosome:_1	AUGUSTUS	intron	20101593	20102765	1	-	.	ID=g746.t1.intron6;Parent=g746.t1;
OZ004725.1_Dexiosoma_caninum_genome_assembly,_chromosome:_1	AUGUSTUS	CDS	20102766	20102833	1	-	2	ID=g746.t1.CDS7;Parent=g746.t1;
OZ004725.1_Dexiosoma_caninum_genome_assembly,_chromosome:_1	AUGUSTUS	exon	20102766	20102833	.	-	.	ID=g746.t1.exon7;Parent=g746.t1;
OZ004725.1_Dexiosoma_caninum_genome_assembly,_chromosome:_1	AUGUSTUS	intron	20102834	20102913	1	-	.	ID=g746.t1.intron7;Parent=g746.t1;
OZ004725.1_Dexiosoma_caninum_genome_assembly,_chromosome:_1	AUGUSTUS	CDS	20102914	20103031	1	-	0	ID=g746.t1.CDS8;Parent=g746.t1;
OZ004725.1_Dexiosoma_caninum_genome_assembly,_chromosome:_1	AUGUSTUS	exon	20102914	20103031	.	-	.	ID=g746.t1.exon8;Parent=g746.t1;
OZ004725.1_Dexiosoma_caninum_genome_assembly,_chromosome:_1	AUGUSTUS	intron	20103032	20103944	1	-	.	ID=g746.t1.intron8;Parent=g746.t1;
OZ004725.1_Dexiosoma_caninum_genome_assembly,_chromosome:_1	AUGUSTUS	CDS	20103945	20104104	1	-	1	ID=g746.t1.CDS9;Parent=g746.t1;
OZ004725.1_Dexiosoma_caninum_genome_assembly,_chromosome:_1	AUGUSTUS	exon	20103945	20104104	.	-	.	ID=g746.t1.exon9;Parent=g746.t1;
OZ004725.1_Dexiosoma_caninum_genome_assembly,_chromosome:_1	AUGUSTUS	intron	20104105	20107856	1	-	.	ID=g746.t1.intron9;Parent=g746.t1;
OZ004725.1_Dexiosoma_caninum_genome_assembly,_chromosome:_1	AUGUSTUS	CDS	20107857	20108083	1	-	0	ID=g746.t1.CDS10;Parent=g746.t1;
OZ004725.1_Dexiosoma_caninum_genome_assembly,_chromosome:_1	AUGUSTUS	exon	20107857	20108083	.	-	.	ID=g746.t1.exon10;Parent=g746.t1;
OZ004725.1_Dexiosoma_caninum_genome_assembly,_chromosome:_1	AUGUSTUS	start_codon	20108081	20108083	.	-	0	ID=g746.t1.start1;Parent=g746.t1;
OZ004725.1_Dexiosoma_caninum_genome_assembly,_chromosome:_1	AUGUSTUS	gene	20122940	20123623	.	-	.	ID=g747;
OZ004725.1_Dexiosoma_caninum_genome_assembly,_chromosome:_1	AUGUSTUS	mRNA	20122940	20123623	1	-	.	ID=g747.t1;Parent=g747;
OZ004725.1_Dexiosoma_caninum_genome_assembly,_chromosome:_1	AUGUSTUS	stop_codon	20122940	20122942	.	-	0	ID=g747.t1.stop1;Parent=g747.t1;
OZ004725.1_Dexiosoma_caninum_genome_assembly,_chromosome:_1	AUGUSTUS	CDS	20122940	20123458	1	-	0	ID=g747.t1.CDS1;Parent=g747.t1;
OZ004725.1_Dexiosoma_caninum_genome_assembly,_chromosome:_1	AUGUSTUS	exon	20122940	20123458	.	-	.	ID=g747.t1.exon1;Parent=g747.t1;
OZ004725.1_Dexiosoma_caninum_genome_assembly,_chromosome:_1	AUGUSTUS	intron	20123459	20123605	1	-	.	ID=g747.t1.intron1;Parent=g747.t1;
OZ004725.1_Dexiosoma_caninum_genome_assembly,_chromosome:_1	AUGUSTUS	CDS	20123606	20123623	1	-	0	ID=g747.t1.CDS2;Parent=g747.t1;
OZ004725.1_Dexiosoma_caninum_genome_assembly,_chromosome:_1	AUGUSTUS	exon	20123606	20123623	.	-	.	ID=g747.t1.exon2;Parent=g747.t1;
OZ004725.1_Dexiosoma_caninum_genome_assembly,_chromosome:_1	AUGUSTUS	start_codon	20123621	20123623	.	-	0	ID=g747.t1.start1;Parent=g747.t1;
OZ004725.1_Dexiosoma_caninum_genome_assembly,_chromosome:_1	AUGUSTUS	gene	20149851	20157235	.	+	.	ID=g748;
OZ004725.1_Dexiosoma_caninum_genome_assembly,_chromosome:_1	AUGUSTUS	mRNA	20149851	20157235	1	+	.	ID=g748.t1;Parent=g748;
OZ004725.1_Dexiosoma_caninum_genome_assembly,_chromosome:_1	AUGUSTUS	start_codon	20149851	20149853	.	+	0	ID=g748.t1.start1;Parent=g748.t1;
OZ004725.1_Dexiosoma_caninum_genome_assembly,_chromosome:_1	AUGUSTUS	CDS	20149851	20152477	1	+	0	ID=g748.t1.CDS1;Parent=g748.t1;
OZ004725.1_Dexiosoma_caninum_genome_assembly,_chromosome:_1	AUGUSTUS	exon	20149851	20152477	.	+	.	ID=g748.t1.exon1;Parent=g748.t1;
OZ004725.1_Dexiosoma_caninum_genome_assembly,_chromosome:_1	AUGUSTUS	intron	20152478	20157114	1	+	.	ID=g748.t1.intron1;Parent=g748.t1;
OZ004725.1_Dexiosoma_caninum_genome_assembly,_chromosome:_1	AUGUSTUS	CDS	20157115	20157235	1	+	1	ID=g748.t1.CDS2;Parent=g748.t1;
OZ004725.1_Dexiosoma_caninum_genome_assembly,_chromosome:_1	AUGUSTUS	exon	20157115	20157235	.	+	.	ID=g748.t1.exon2;Parent=g748.t1;
OZ004725.1_Dexiosoma_caninum_genome_assembly,_chromosome:_1	AUGUSTUS	stop_codon	20157233	20157235	.	+	0	ID=g748.t1.stop1;Parent=g748.t1;
OZ004725.1_Dexiosoma_caninum_genome_assembly,_chromosome:_1	AUGUSTUS	gene	20162243	20168522	.	-	.	ID=g749;
OZ004725.1_Dexiosoma_caninum_genome_assembly,_chromosome:_1	AUGUSTUS	mRNA	20162243	20168522	1	-	.	ID=g749.t1;Parent=g749;
OZ004725.1_Dexiosoma_caninum_genome_assembly,_chromosome:_1	AUGUSTUS	stop_codon	20162243	20162245	.	-	0	ID=g749.t1.stop1;Parent=g749.t1;
OZ004725.1_Dexiosoma_caninum_genome_assembly,_chromosome:_1	AUGUSTUS	CDS	20162243	20162341	1	-	0	ID=g749.t1.CDS1;Parent=g749.t1;
OZ004725.1_Dexiosoma_caninum_genome_assembly,_chromosome:_1	AUGUSTUS	exon	20162243	20162341	.	-	.	ID=g749.t1.exon1;Parent=g749.t1;
OZ004725.1_Dexiosoma_caninum_genome_assembly,_chromosome:_1	AUGUSTUS	intron	20162342	20162525	1	-	.	ID=g749.t1.intron1;Parent=g749.t1;
OZ004725.1_Dexiosoma_caninum_genome_assembly,_chromosome:_1	AUGUSTUS	CDS	20162526	20163042	1	-	1	ID=g749.t1.CDS2;Parent=g749.t1;
OZ004725.1_Dexiosoma_caninum_genome_assembly,_chromosome:_1	AUGUSTUS	exon	20162526	20163042	.	-	.	ID=g749.t1.exon2;Parent=g749.t1;
OZ004725.1_Dexiosoma_caninum_genome_assembly,_chromosome:_1	AUGUSTUS	intron	20163043	20164597	1	-	.	ID=g749.t1.intron2;Parent=g749.t1;
OZ004725.1_Dexiosoma_caninum_genome_assembly,_chromosome:_1	AUGUSTUS	CDS	20164598	20165395	1	-	1	ID=g749.t1.CDS3;Parent=g749.t1;
OZ004725.1_Dexiosoma_caninum_genome_assembly,_chromosome:_1	AUGUSTUS	exon	20164598	20165395	.	-	.	ID=g749.t1.exon3;Parent=g749.t1;
OZ004725.1_Dexiosoma_caninum_genome_assembly,_chromosome:_1	AUGUSTUS	intron	20165396	20165460	1	-	.	ID=g749.t1.intron3;Parent=g749.t1;
OZ004725.1_Dexiosoma_caninum_genome_assembly,_chromosome:_1	AUGUSTUS	CDS	20165461	20165757	1	-	1	ID=g749.t1.CDS4;Parent=g749.t1;
OZ004725.1_Dexiosoma_caninum_genome_assembly,_chromosome:_1	AUGUSTUS	exon	20165461	20165757	.	-	.	ID=g749.t1.exon4;Parent=g749.t1;
OZ004725.1_Dexiosoma_caninum_genome_assembly,_chromosome:_1	AUGUSTUS	intron	20165758	20168103	1	-	.	ID=g749.t1.intron4;Parent=g749.t1;
OZ004725.1_Dexiosoma_caninum_genome_assembly,_chromosome:_1	AUGUSTUS	CDS	20168104	20168522	1	-	0	ID=g749.t1.CDS5;Parent=g749.t1;
OZ004725.1_Dexiosoma_caninum_genome_assembly,_chromosome:_1	AUGUSTUS	exon	20168104	20168522	.	-	.	ID=g749.t1.exon5;Parent=g749.t1;
OZ004725.1_Dexiosoma_caninum_genome_assembly,_chromosome:_1	AUGUSTUS	start_codon	20168520	20168522	.	-	0	ID=g749.t1.start1;Parent=g749.t1;
OZ004725.1_Dexiosoma_caninum_genome_assembly,_chromosome:_1	AUGUSTUS	gene	20175565	20185264	.	-	.	ID=g750;
OZ004725.1_Dexiosoma_caninum_genome_assembly,_chromosome:_1	AUGUSTUS	mRNA	20175565	20185264	1	-	.	ID=g750.t1;Parent=g750;
OZ004725.1_Dexiosoma_caninum_genome_assembly,_chromosome:_1	AUGUSTUS	stop_codon	20175565	20175567	.	-	0	ID=g750.t1.stop1;Parent=g750.t1;
OZ004725.1_Dexiosoma_caninum_genome_assembly,_chromosome:_1	AUGUSTUS	CDS	20175565	20176096	1	-	1	ID=g750.t1.CDS1;Parent=g750.t1;
OZ004725.1_Dexiosoma_caninum_genome_assembly,_chromosome:_1	AUGUSTUS	exon	20175565	20176096	.	-	.	ID=g750.t1.exon1;Parent=g750.t1;
OZ004725.1_Dexiosoma_caninum_genome_assembly,_chromosome:_1	AUGUSTUS	intron	20176097	20180156	1	-	.	ID=g750.t1.intron1;Parent=g750.t1;
OZ004725.1_Dexiosoma_caninum_genome_assembly,_chromosome:_1	AUGUSTUS	CDS	20180157	20180879	1	-	1	ID=g750.t1.CDS2;Parent=g750.t1;
OZ004725.1_Dexiosoma_caninum_genome_assembly,_chromosome:_1	AUGUSTUS	exon	20180157	20180879	.	-	.	ID=g750.t1.exon2;Parent=g750.t1;
OZ004725.1_Dexiosoma_caninum_genome_assembly,_chromosome:_1	AUGUSTUS	intron	20180880	20180951	1	-	.	ID=g750.t1.intron2;Parent=g750.t1;
OZ004725.1_Dexiosoma_caninum_genome_assembly,_chromosome:_1	AUGUSTUS	CDS	20180952	20181064	1	-	0	ID=g750.t1.CDS3;Parent=g750.t1;
OZ004725.1_Dexiosoma_caninum_genome_assembly,_chromosome:_1	AUGUSTUS	exon	20180952	20181064	.	-	.	ID=g750.t1.exon3;Parent=g750.t1;
OZ004725.1_Dexiosoma_caninum_genome_assembly,_chromosome:_1	AUGUSTUS	intron	20181065	20185090	1	-	.	ID=g750.t1.intron3;Parent=g750.t1;
OZ004725.1_Dexiosoma_caninum_genome_assembly,_chromosome:_1	AUGUSTUS	CDS	20185091	20185264	1	-	0	ID=g750.t1.CDS4;Parent=g750.t1;
OZ004725.1_Dexiosoma_caninum_genome_assembly,_chromosome:_1	AUGUSTUS	exon	20185091	20185264	.	-	.	ID=g750.t1.exon4;Parent=g750.t1;
OZ004725.1_Dexiosoma_caninum_genome_assembly,_chromosome:_1	AUGUSTUS	start_codon	20185262	20185264	.	-	0	ID=g750.t1.start1;Parent=g750.t1;
OZ004725.1_Dexiosoma_caninum_genome_assembly,_chromosome:_1	AUGUSTUS	gene	20187462	20188459	.	+	.	ID=g751;
OZ004725.1_Dexiosoma_caninum_genome_assembly,_chromosome:_1	AUGUSTUS	mRNA	20187462	20188459	1	+	.	ID=g751.t1;Parent=g751;
OZ004725.1_Dexiosoma_caninum_genome_assembly,_chromosome:_1	AUGUSTUS	start_codon	20187462	20187464	.	+	0	ID=g751.t1.start1;Parent=g751.t1;
OZ004725.1_Dexiosoma_caninum_genome_assembly,_chromosome:_1	AUGUSTUS	CDS	20187462	20187705	1	+	0	ID=g751.t1.CDS1;Parent=g751.t1;
OZ004725.1_Dexiosoma_caninum_genome_assembly,_chromosome:_1	AUGUSTUS	exon	20187462	20187705	.	+	.	ID=g751.t1.exon1;Parent=g751.t1;
OZ004725.1_Dexiosoma_caninum_genome_assembly,_chromosome:_1	AUGUSTUS	intron	20187706	20187768	1	+	.	ID=g751.t1.intron1;Parent=g751.t1;
OZ004725.1_Dexiosoma_caninum_genome_assembly,_chromosome:_1	AUGUSTUS	CDS	20187769	20187834	1	+	2	ID=g751.t1.CDS2;Parent=g751.t1;
OZ004725.1_Dexiosoma_caninum_genome_assembly,_chromosome:_1	AUGUSTUS	exon	20187769	20187834	.	+	.	ID=g751.t1.exon2;Parent=g751.t1;
OZ004725.1_Dexiosoma_caninum_genome_assembly,_chromosome:_1	AUGUSTUS	intron	20187835	20187900	1	+	.	ID=g751.t1.intron2;Parent=g751.t1;
OZ004725.1_Dexiosoma_caninum_genome_assembly,_chromosome:_1	AUGUSTUS	CDS	20187901	20188260	1	+	2	ID=g751.t1.CDS3;Parent=g751.t1;
OZ004725.1_Dexiosoma_caninum_genome_assembly,_chromosome:_1	AUGUSTUS	exon	20187901	20188260	.	+	.	ID=g751.t1.exon3;Parent=g751.t1;
OZ004725.1_Dexiosoma_caninum_genome_assembly,_chromosome:_1	AUGUSTUS	intron	20188261	20188322	1	+	.	ID=g751.t1.intron3;Parent=g751.t1;
OZ004725.1_Dexiosoma_caninum_genome_assembly,_chromosome:_1	AUGUSTUS	CDS	20188323	20188459	1	+	2	ID=g751.t1.CDS4;Parent=g751.t1;
OZ004725.1_Dexiosoma_caninum_genome_assembly,_chromosome:_1	AUGUSTUS	exon	20188323	20188459	.	+	.	ID=g751.t1.exon4;Parent=g751.t1;
OZ004725.1_Dexiosoma_caninum_genome_assembly,_chromosome:_1	AUGUSTUS	stop_codon	20188457	20188459	.	+	0	ID=g751.t1.stop1;Parent=g751.t1;
OZ004725.1_Dexiosoma_caninum_genome_assembly,_chromosome:_1	AUGUSTUS	gene	20190878	20191909	.	-	.	ID=g752;
OZ004725.1_Dexiosoma_caninum_genome_assembly,_chromosome:_1	AUGUSTUS	mRNA	20190878	20191909	1	-	.	ID=g752.t1;Parent=g752;
OZ004725.1_Dexiosoma_caninum_genome_assembly,_chromosome:_1	AUGUSTUS	stop_codon	20190878	20190880	.	-	0	ID=g752.t1.stop1;Parent=g752.t1;
OZ004725.1_Dexiosoma_caninum_genome_assembly,_chromosome:_1	AUGUSTUS	CDS	20190878	20191416	1	-	2	ID=g752.t1.CDS1;Parent=g752.t1;
OZ004725.1_Dexiosoma_caninum_genome_assembly,_chromosome:_1	AUGUSTUS	exon	20190878	20191416	.	-	.	ID=g752.t1.exon1;Parent=g752.t1;
OZ004725.1_Dexiosoma_caninum_genome_assembly,_chromosome:_1	AUGUSTUS	intron	20191417	20191484	1	-	.	ID=g752.t1.intron1;Parent=g752.t1;
OZ004725.1_Dexiosoma_caninum_genome_assembly,_chromosome:_1	AUGUSTUS	CDS	20191485	20191778	1	-	2	ID=g752.t1.CDS2;Parent=g752.t1;
OZ004725.1_Dexiosoma_caninum_genome_assembly,_chromosome:_1	AUGUSTUS	exon	20191485	20191778	.	-	.	ID=g752.t1.exon2;Parent=g752.t1;
OZ004725.1_Dexiosoma_caninum_genome_assembly,_chromosome:_1	AUGUSTUS	intron	20191779	20191845	1	-	.	ID=g752.t1.intron2;Parent=g752.t1;
OZ004725.1_Dexiosoma_caninum_genome_assembly,_chromosome:_1	AUGUSTUS	CDS	20191846	20191909	1	-	0	ID=g752.t1.CDS3;Parent=g752.t1;
OZ004725.1_Dexiosoma_caninum_genome_assembly,_chromosome:_1	AUGUSTUS	exon	20191846	20191909	.	-	.	ID=g752.t1.exon3;Parent=g752.t1;
OZ004725.1_Dexiosoma_caninum_genome_assembly,_chromosome:_1	AUGUSTUS	start_codon	20191907	20191909	.	-	0	ID=g752.t1.start1;Parent=g752.t1;
OZ004725.1_Dexiosoma_caninum_genome_assembly,_chromosome:_1	AUGUSTUS	gene	20193534	20194082	.	+	.	ID=g753;
OZ004725.1_Dexiosoma_caninum_genome_assembly,_chromosome:_1	AUGUSTUS	mRNA	20193534	20194082	1	+	.	ID=g753.t1;Parent=g753;
OZ004725.1_Dexiosoma_caninum_genome_assembly,_chromosome:_1	AUGUSTUS	start_codon	20193534	20193536	.	+	0	ID=g753.t1.start1;Parent=g753.t1;
OZ004725.1_Dexiosoma_caninum_genome_assembly,_chromosome:_1	AUGUSTUS	CDS	20193534	20193543	1	+	0	ID=g753.t1.CDS1;Parent=g753.t1;
OZ004725.1_Dexiosoma_caninum_genome_assembly,_chromosome:_1	AUGUSTUS	exon	20193534	20193543	.	+	.	ID=g753.t1.exon1;Parent=g753.t1;
OZ004725.1_Dexiosoma_caninum_genome_assembly,_chromosome:_1	AUGUSTUS	intron	20193544	20193603	1	+	.	ID=g753.t1.intron1;Parent=g753.t1;
OZ004725.1_Dexiosoma_caninum_genome_assembly,_chromosome:_1	AUGUSTUS	CDS	20193604	20193901	1	+	2	ID=g753.t1.CDS2;Parent=g753.t1;
OZ004725.1_Dexiosoma_caninum_genome_assembly,_chromosome:_1	AUGUSTUS	exon	20193604	20193901	.	+	.	ID=g753.t1.exon2;Parent=g753.t1;
OZ004725.1_Dexiosoma_caninum_genome_assembly,_chromosome:_1	AUGUSTUS	intron	20193902	20193958	1	+	.	ID=g753.t1.intron2;Parent=g753.t1;
OZ004725.1_Dexiosoma_caninum_genome_assembly,_chromosome:_1	AUGUSTUS	CDS	20193959	20194082	1	+	1	ID=g753.t1.CDS3;Parent=g753.t1;
OZ004725.1_Dexiosoma_caninum_genome_assembly,_chromosome:_1	AUGUSTUS	exon	20193959	20194082	.	+	.	ID=g753.t1.exon3;Parent=g753.t1;
OZ004725.1_Dexiosoma_caninum_genome_assembly,_chromosome:_1	AUGUSTUS	stop_codon	20194080	20194082	.	+	0	ID=g753.t1.stop1;Parent=g753.t1;
OZ004725.1_Dexiosoma_caninum_genome_assembly,_chromosome:_1	AUGUSTUS	gene	20194790	20195461	.	-	.	ID=g754;
OZ004725.1_Dexiosoma_caninum_genome_assembly,_chromosome:_1	AUGUSTUS	mRNA	20194790	20195461	1	-	.	ID=g754.t1;Parent=g754;
OZ004725.1_Dexiosoma_caninum_genome_assembly,_chromosome:_1	AUGUSTUS	stop_codon	20194790	20194792	.	-	0	ID=g754.t1.stop1;Parent=g754.t1;
OZ004725.1_Dexiosoma_caninum_genome_assembly,_chromosome:_1	AUGUSTUS	CDS	20194790	20195461	1	-	0	ID=g754.t1.CDS1;Parent=g754.t1;
OZ004725.1_Dexiosoma_caninum_genome_assembly,_chromosome:_1	AUGUSTUS	exon	20194790	20195461	.	-	.	ID=g754.t1.exon1;Parent=g754.t1;
OZ004725.1_Dexiosoma_caninum_genome_assembly,_chromosome:_1	AUGUSTUS	start_codon	20195459	20195461	.	-	0	ID=g754.t1.start1;Parent=g754.t1;
OZ004725.1_Dexiosoma_caninum_genome_assembly,_chromosome:_1	AUGUSTUS	gene	20210275	20210475	.	-	.	ID=g755;
OZ004725.1_Dexiosoma_caninum_genome_assembly,_chromosome:_1	AUGUSTUS	mRNA	20210275	20210475	0.99	-	.	ID=g755.t1;Parent=g755;
OZ004725.1_Dexiosoma_caninum_genome_assembly,_chromosome:_1	AUGUSTUS	stop_codon	20210275	20210277	.	-	0	ID=g755.t1.stop1;Parent=g755.t1;
OZ004725.1_Dexiosoma_caninum_genome_assembly,_chromosome:_1	AUGUSTUS	CDS	20210275	20210475	0.99	-	0	ID=g755.t1.CDS1;Parent=g755.t1;
OZ004725.1_Dexiosoma_caninum_genome_assembly,_chromosome:_1	AUGUSTUS	exon	20210275	20210475	.	-	.	ID=g755.t1.exon1;Parent=g755.t1;
OZ004725.1_Dexiosoma_caninum_genome_assembly,_chromosome:_1	AUGUSTUS	start_codon	20210473	20210475	.	-	0	ID=g755.t1.start1;Parent=g755.t1;
OZ004725.1_Dexiosoma_caninum_genome_assembly,_chromosome:_1	AUGUSTUS	gene	20211577	20212587	.	+	.	ID=g756;
OZ004725.1_Dexiosoma_caninum_genome_assembly,_chromosome:_1	AUGUSTUS	mRNA	20211577	20212587	1	+	.	ID=g756.t1;Parent=g756;
OZ004725.1_Dexiosoma_caninum_genome_assembly,_chromosome:_1	AUGUSTUS	start_codon	20211577	20211579	.	+	0	ID=g756.t1.start1;Parent=g756.t1;
OZ004725.1_Dexiosoma_caninum_genome_assembly,_chromosome:_1	AUGUSTUS	CDS	20211577	20212587	1	+	0	ID=g756.t1.CDS1;Parent=g756.t1;
OZ004725.1_Dexiosoma_caninum_genome_assembly,_chromosome:_1	AUGUSTUS	exon	20211577	20212587	.	+	.	ID=g756.t1.exon1;Parent=g756.t1;
OZ004725.1_Dexiosoma_caninum_genome_assembly,_chromosome:_1	AUGUSTUS	stop_codon	20212585	20212587	.	+	0	ID=g756.t1.stop1;Parent=g756.t1;
OZ004725.1_Dexiosoma_caninum_genome_assembly,_chromosome:_1	AUGUSTUS	gene	20262750	20274186	.	+	.	ID=g757;
OZ004725.1_Dexiosoma_caninum_genome_assembly,_chromosome:_1	AUGUSTUS	mRNA	20262750	20274186	0.13	+	.	ID=g757.t1;Parent=g757;
OZ004725.1_Dexiosoma_caninum_genome_assembly,_chromosome:_1	AUGUSTUS	start_codon	20262750	20262752	.	+	0	ID=g757.t1.start1;Parent=g757.t1;
OZ004725.1_Dexiosoma_caninum_genome_assembly,_chromosome:_1	AUGUSTUS	CDS	20262750	20262803	0.3	+	0	ID=g757.t1.CDS1;Parent=g757.t1;
OZ004725.1_Dexiosoma_caninum_genome_assembly,_chromosome:_1	AUGUSTUS	exon	20262750	20262803	.	+	.	ID=g757.t1.exon1;Parent=g757.t1;
OZ004725.1_Dexiosoma_caninum_genome_assembly,_chromosome:_1	AUGUSTUS	intron	20262804	20265350	0.3	+	.	ID=g757.t1.intron1;Parent=g757.t1;
OZ004725.1_Dexiosoma_caninum_genome_assembly,_chromosome:_1	AUGUSTUS	CDS	20265351	20265653	0.91	+	0	ID=g757.t1.CDS2;Parent=g757.t1;
OZ004725.1_Dexiosoma_caninum_genome_assembly,_chromosome:_1	AUGUSTUS	exon	20265351	20265653	.	+	.	ID=g757.t1.exon2;Parent=g757.t1;
OZ004725.1_Dexiosoma_caninum_genome_assembly,_chromosome:_1	AUGUSTUS	intron	20265654	20273961	1	+	.	ID=g757.t1.intron2;Parent=g757.t1;
OZ004725.1_Dexiosoma_caninum_genome_assembly,_chromosome:_1	AUGUSTUS	CDS	20273962	20274186	0.42	+	0	ID=g757.t1.CDS3;Parent=g757.t1;
OZ004725.1_Dexiosoma_caninum_genome_assembly,_chromosome:_1	AUGUSTUS	exon	20273962	20274186	.	+	.	ID=g757.t1.exon3;Parent=g757.t1;
OZ004725.1_Dexiosoma_caninum_genome_assembly,_chromosome:_1	AUGUSTUS	stop_codon	20274184	20274186	.	+	0	ID=g757.t1.stop1;Parent=g757.t1;
OZ004725.1_Dexiosoma_caninum_genome_assembly,_chromosome:_1	AUGUSTUS	gene	20365214	20380641	.	+	.	ID=g758;
OZ004725.1_Dexiosoma_caninum_genome_assembly,_chromosome:_1	AUGUSTUS	mRNA	20365214	20380641	1	+	.	ID=g758.t1;Parent=g758;
OZ004725.1_Dexiosoma_caninum_genome_assembly,_chromosome:_1	AUGUSTUS	start_codon	20365214	20365216	.	+	0	ID=g758.t1.start1;Parent=g758.t1;
OZ004725.1_Dexiosoma_caninum_genome_assembly,_chromosome:_1	AUGUSTUS	CDS	20365214	20365258	1	+	0	ID=g758.t1.CDS1;Parent=g758.t1;
OZ004725.1_Dexiosoma_caninum_genome_assembly,_chromosome:_1	AUGUSTUS	exon	20365214	20365258	.	+	.	ID=g758.t1.exon1;Parent=g758.t1;
OZ004725.1_Dexiosoma_caninum_genome_assembly,_chromosome:_1	AUGUSTUS	intron	20365259	20365323	1	+	.	ID=g758.t1.intron1;Parent=g758.t1;
OZ004725.1_Dexiosoma_caninum_genome_assembly,_chromosome:_1	AUGUSTUS	CDS	20365324	20365480	1	+	0	ID=g758.t1.CDS2;Parent=g758.t1;
OZ004725.1_Dexiosoma_caninum_genome_assembly,_chromosome:_1	AUGUSTUS	exon	20365324	20365480	.	+	.	ID=g758.t1.exon2;Parent=g758.t1;
OZ004725.1_Dexiosoma_caninum_genome_assembly,_chromosome:_1	AUGUSTUS	intron	20365481	20365548	1	+	.	ID=g758.t1.intron2;Parent=g758.t1;
OZ004725.1_Dexiosoma_caninum_genome_assembly,_chromosome:_1	AUGUSTUS	CDS	20365549	20366709	1	+	2	ID=g758.t1.CDS3;Parent=g758.t1;
OZ004725.1_Dexiosoma_caninum_genome_assembly,_chromosome:_1	AUGUSTUS	exon	20365549	20366709	.	+	.	ID=g758.t1.exon3;Parent=g758.t1;
OZ004725.1_Dexiosoma_caninum_genome_assembly,_chromosome:_1	AUGUSTUS	intron	20366710	20369272	1	+	.	ID=g758.t1.intron3;Parent=g758.t1;
OZ004725.1_Dexiosoma_caninum_genome_assembly,_chromosome:_1	AUGUSTUS	CDS	20369273	20369457	1	+	2	ID=g758.t1.CDS4;Parent=g758.t1;
OZ004725.1_Dexiosoma_caninum_genome_assembly,_chromosome:_1	AUGUSTUS	exon	20369273	20369457	.	+	.	ID=g758.t1.exon4;Parent=g758.t1;
OZ004725.1_Dexiosoma_caninum_genome_assembly,_chromosome:_1	AUGUSTUS	intron	20369458	20369521	1	+	.	ID=g758.t1.intron4;Parent=g758.t1;
OZ004725.1_Dexiosoma_caninum_genome_assembly,_chromosome:_1	AUGUSTUS	CDS	20369522	20369794	1	+	0	ID=g758.t1.CDS5;Parent=g758.t1;
OZ004725.1_Dexiosoma_caninum_genome_assembly,_chromosome:_1	AUGUSTUS	exon	20369522	20369794	.	+	.	ID=g758.t1.exon5;Parent=g758.t1;
OZ004725.1_Dexiosoma_caninum_genome_assembly,_chromosome:_1	AUGUSTUS	intron	20369795	20373414	1	+	.	ID=g758.t1.intron5;Parent=g758.t1;
OZ004725.1_Dexiosoma_caninum_genome_assembly,_chromosome:_1	AUGUSTUS	CDS	20373415	20373631	1	+	0	ID=g758.t1.CDS6;Parent=g758.t1;
OZ004725.1_Dexiosoma_caninum_genome_assembly,_chromosome:_1	AUGUSTUS	exon	20373415	20373631	.	+	.	ID=g758.t1.exon6;Parent=g758.t1;
OZ004725.1_Dexiosoma_caninum_genome_assembly,_chromosome:_1	AUGUSTUS	intron	20373632	20373686	1	+	.	ID=g758.t1.intron6;Parent=g758.t1;
OZ004725.1_Dexiosoma_caninum_genome_assembly,_chromosome:_1	AUGUSTUS	CDS	20373687	20373887	1	+	2	ID=g758.t1.CDS7;Parent=g758.t1;
OZ004725.1_Dexiosoma_caninum_genome_assembly,_chromosome:_1	AUGUSTUS	exon	20373687	20373887	.	+	.	ID=g758.t1.exon7;Parent=g758.t1;
OZ004725.1_Dexiosoma_caninum_genome_assembly,_chromosome:_1	AUGUSTUS	intron	20373888	20374209	1	+	.	ID=g758.t1.intron7;Parent=g758.t1;
OZ004725.1_Dexiosoma_caninum_genome_assembly,_chromosome:_1	AUGUSTUS	CDS	20374210	20374464	1	+	2	ID=g758.t1.CDS8;Parent=g758.t1;
OZ004725.1_Dexiosoma_caninum_genome_assembly,_chromosome:_1	AUGUSTUS	exon	20374210	20374464	.	+	.	ID=g758.t1.exon8;Parent=g758.t1;
OZ004725.1_Dexiosoma_caninum_genome_assembly,_chromosome:_1	AUGUSTUS	intron	20374465	20375395	1	+	.	ID=g758.t1.intron8;Parent=g758.t1;
OZ004725.1_Dexiosoma_caninum_genome_assembly,_chromosome:_1	AUGUSTUS	CDS	20375396	20375552	1	+	2	ID=g758.t1.CDS9;Parent=g758.t1;
OZ004725.1_Dexiosoma_caninum_genome_assembly,_chromosome:_1	AUGUSTUS	exon	20375396	20375552	.	+	.	ID=g758.t1.exon9;Parent=g758.t1;
OZ004725.1_Dexiosoma_caninum_genome_assembly,_chromosome:_1	AUGUSTUS	intron	20375553	20375744	1	+	.	ID=g758.t1.intron9;Parent=g758.t1;
OZ004725.1_Dexiosoma_caninum_genome_assembly,_chromosome:_1	AUGUSTUS	CDS	20375745	20375952	1	+	1	ID=g758.t1.CDS10;Parent=g758.t1;
OZ004725.1_Dexiosoma_caninum_genome_assembly,_chromosome:_1	AUGUSTUS	exon	20375745	20375952	.	+	.	ID=g758.t1.exon10;Parent=g758.t1;
OZ004725.1_Dexiosoma_caninum_genome_assembly,_chromosome:_1	AUGUSTUS	intron	20375953	20376014	1	+	.	ID=g758.t1.intron10;Parent=g758.t1;
OZ004725.1_Dexiosoma_caninum_genome_assembly,_chromosome:_1	AUGUSTUS	CDS	20376015	20376096	1	+	0	ID=g758.t1.CDS11;Parent=g758.t1;
OZ004725.1_Dexiosoma_caninum_genome_assembly,_chromosome:_1	AUGUSTUS	exon	20376015	20376096	.	+	.	ID=g758.t1.exon11;Parent=g758.t1;
OZ004725.1_Dexiosoma_caninum_genome_assembly,_chromosome:_1	AUGUSTUS	intron	20376097	20376601	1	+	.	ID=g758.t1.intron11;Parent=g758.t1;
OZ004725.1_Dexiosoma_caninum_genome_assembly,_chromosome:_1	AUGUSTUS	CDS	20376602	20380641	1	+	2	ID=g758.t1.CDS12;Parent=g758.t1;
OZ004725.1_Dexiosoma_caninum_genome_assembly,_chromosome:_1	AUGUSTUS	exon	20376602	20380641	.	+	.	ID=g758.t1.exon12;Parent=g758.t1;
OZ004725.1_Dexiosoma_caninum_genome_assembly,_chromosome:_1	AUGUSTUS	stop_codon	20380639	20380641	.	+	0	ID=g758.t1.stop1;Parent=g758.t1;
OZ004725.1_Dexiosoma_caninum_genome_assembly,_chromosome:_1	AUGUSTUS	mRNA	20365214	20380641	1	+	.	ID=g758.t2;Parent=g758;
OZ004725.1_Dexiosoma_caninum_genome_assembly,_chromosome:_1	AUGUSTUS	start_codon	20365214	20365216	.	+	0	ID=g758.t2.start1;Parent=g758.t2;
OZ004725.1_Dexiosoma_caninum_genome_assembly,_chromosome:_1	AUGUSTUS	CDS	20365214	20365258	1	+	0	ID=g758.t2.CDS1;Parent=g758.t2;
OZ004725.1_Dexiosoma_caninum_genome_assembly,_chromosome:_1	AUGUSTUS	exon	20365214	20365258	.	+	.	ID=g758.t2.exon1;Parent=g758.t2;
OZ004725.1_Dexiosoma_caninum_genome_assembly,_chromosome:_1	AUGUSTUS	intron	20365259	20365323	1	+	.	ID=g758.t2.intron1;Parent=g758.t2;
OZ004725.1_Dexiosoma_caninum_genome_assembly,_chromosome:_1	AUGUSTUS	CDS	20365324	20365480	1	+	0	ID=g758.t2.CDS2;Parent=g758.t2;
OZ004725.1_Dexiosoma_caninum_genome_assembly,_chromosome:_1	AUGUSTUS	exon	20365324	20365480	.	+	.	ID=g758.t2.exon2;Parent=g758.t2;
OZ004725.1_Dexiosoma_caninum_genome_assembly,_chromosome:_1	AUGUSTUS	intron	20365481	20365548	1	+	.	ID=g758.t2.intron2;Parent=g758.t2;
OZ004725.1_Dexiosoma_caninum_genome_assembly,_chromosome:_1	AUGUSTUS	CDS	20365549	20366709	1	+	2	ID=g758.t2.CDS3;Parent=g758.t2;
OZ004725.1_Dexiosoma_caninum_genome_assembly,_chromosome:_1	AUGUSTUS	exon	20365549	20366709	.	+	.	ID=g758.t2.exon3;Parent=g758.t2;
OZ004725.1_Dexiosoma_caninum_genome_assembly,_chromosome:_1	AUGUSTUS	intron	20366710	20369272	1	+	.	ID=g758.t2.intron3;Parent=g758.t2;
OZ004725.1_Dexiosoma_caninum_genome_assembly,_chromosome:_1	AUGUSTUS	CDS	20369273	20369457	1	+	2	ID=g758.t2.CDS4;Parent=g758.t2;
OZ004725.1_Dexiosoma_caninum_genome_assembly,_chromosome:_1	AUGUSTUS	exon	20369273	20369457	.	+	.	ID=g758.t2.exon4;Parent=g758.t2;
OZ004725.1_Dexiosoma_caninum_genome_assembly,_chromosome:_1	AUGUSTUS	intron	20369458	20369521	1	+	.	ID=g758.t2.intron4;Parent=g758.t2;
OZ004725.1_Dexiosoma_caninum_genome_assembly,_chromosome:_1	AUGUSTUS	CDS	20369522	20369803	1	+	0	ID=g758.t2.CDS5;Parent=g758.t2;
OZ004725.1_Dexiosoma_caninum_genome_assembly,_chromosome:_1	AUGUSTUS	exon	20369522	20369803	.	+	.	ID=g758.t2.exon5;Parent=g758.t2;
OZ004725.1_Dexiosoma_caninum_genome_assembly,_chromosome:_1	AUGUSTUS	intron	20369804	20373414	1	+	.	ID=g758.t2.intron5;Parent=g758.t2;
OZ004725.1_Dexiosoma_caninum_genome_assembly,_chromosome:_1	AUGUSTUS	CDS	20373415	20373631	1	+	0	ID=g758.t2.CDS6;Parent=g758.t2;
OZ004725.1_Dexiosoma_caninum_genome_assembly,_chromosome:_1	AUGUSTUS	exon	20373415	20373631	.	+	.	ID=g758.t2.exon6;Parent=g758.t2;
OZ004725.1_Dexiosoma_caninum_genome_assembly,_chromosome:_1	AUGUSTUS	intron	20373632	20373704	1	+	.	ID=g758.t2.intron6;Parent=g758.t2;
OZ004725.1_Dexiosoma_caninum_genome_assembly,_chromosome:_1	AUGUSTUS	CDS	20373705	20373887	1	+	2	ID=g758.t2.CDS7;Parent=g758.t2;
OZ004725.1_Dexiosoma_caninum_genome_assembly,_chromosome:_1	AUGUSTUS	exon	20373705	20373887	.	+	.	ID=g758.t2.exon7;Parent=g758.t2;
OZ004725.1_Dexiosoma_caninum_genome_assembly,_chromosome:_1	AUGUSTUS	intron	20373888	20374209	1	+	.	ID=g758.t2.intron7;Parent=g758.t2;
OZ004725.1_Dexiosoma_caninum_genome_assembly,_chromosome:_1	AUGUSTUS	CDS	20374210	20374464	1	+	2	ID=g758.t2.CDS8;Parent=g758.t2;
OZ004725.1_Dexiosoma_caninum_genome_assembly,_chromosome:_1	AUGUSTUS	exon	20374210	20374464	.	+	.	ID=g758.t2.exon8;Parent=g758.t2;
OZ004725.1_Dexiosoma_caninum_genome_assembly,_chromosome:_1	AUGUSTUS	intron	20374465	20375395	1	+	.	ID=g758.t2.intron8;Parent=g758.t2;
OZ004725.1_Dexiosoma_caninum_genome_assembly,_chromosome:_1	AUGUSTUS	CDS	20375396	20375552	1	+	2	ID=g758.t2.CDS9;Parent=g758.t2;
OZ004725.1_Dexiosoma_caninum_genome_assembly,_chromosome:_1	AUGUSTUS	exon	20375396	20375552	.	+	.	ID=g758.t2.exon9;Parent=g758.t2;
OZ004725.1_Dexiosoma_caninum_genome_assembly,_chromosome:_1	AUGUSTUS	intron	20375553	20375744	1	+	.	ID=g758.t2.intron9;Parent=g758.t2;
OZ004725.1_Dexiosoma_caninum_genome_assembly,_chromosome:_1	AUGUSTUS	CDS	20375745	20375952	1	+	1	ID=g758.t2.CDS10;Parent=g758.t2;
OZ004725.1_Dexiosoma_caninum_genome_assembly,_chromosome:_1	AUGUSTUS	exon	20375745	20375952	.	+	.	ID=g758.t2.exon10;Parent=g758.t2;
OZ004725.1_Dexiosoma_caninum_genome_assembly,_chromosome:_1	AUGUSTUS	intron	20375953	20376014	1	+	.	ID=g758.t2.intron10;Parent=g758.t2;
OZ004725.1_Dexiosoma_caninum_genome_assembly,_chromosome:_1	AUGUSTUS	CDS	20376015	20376096	1	+	0	ID=g758.t2.CDS11;Parent=g758.t2;
OZ004725.1_Dexiosoma_caninum_genome_assembly,_chromosome:_1	AUGUSTUS	exon	20376015	20376096	.	+	.	ID=g758.t2.exon11;Parent=g758.t2;
OZ004725.1_Dexiosoma_caninum_genome_assembly,_chromosome:_1	AUGUSTUS	intron	20376097	20376601	1	+	.	ID=g758.t2.intron11;Parent=g758.t2;
OZ004725.1_Dexiosoma_caninum_genome_assembly,_chromosome:_1	AUGUSTUS	CDS	20376602	20380641	1	+	2	ID=g758.t2.CDS12;Parent=g758.t2;
OZ004725.1_Dexiosoma_caninum_genome_assembly,_chromosome:_1	AUGUSTUS	exon	20376602	20380641	.	+	.	ID=g758.t2.exon12;Parent=g758.t2;
OZ004725.1_Dexiosoma_caninum_genome_assembly,_chromosome:_1	AUGUSTUS	stop_codon	20380639	20380641	.	+	0	ID=g758.t2.stop1;Parent=g758.t2;
OZ004725.1_Dexiosoma_caninum_genome_assembly,_chromosome:_1	AUGUSTUS	mRNA	20365214	20380641	1	+	.	ID=g758.t3;Parent=g758;
OZ004725.1_Dexiosoma_caninum_genome_assembly,_chromosome:_1	AUGUSTUS	start_codon	20365214	20365216	.	+	0	ID=g758.t3.start1;Parent=g758.t3;
OZ004725.1_Dexiosoma_caninum_genome_assembly,_chromosome:_1	AUGUSTUS	CDS	20365214	20365258	1	+	0	ID=g758.t3.CDS1;Parent=g758.t3;
OZ004725.1_Dexiosoma_caninum_genome_assembly,_chromosome:_1	AUGUSTUS	exon	20365214	20365258	.	+	.	ID=g758.t3.exon1;Parent=g758.t3;
OZ004725.1_Dexiosoma_caninum_genome_assembly,_chromosome:_1	AUGUSTUS	intron	20365259	20365323	1	+	.	ID=g758.t3.intron1;Parent=g758.t3;
OZ004725.1_Dexiosoma_caninum_genome_assembly,_chromosome:_1	AUGUSTUS	CDS	20365324	20365480	1	+	0	ID=g758.t3.CDS2;Parent=g758.t3;
OZ004725.1_Dexiosoma_caninum_genome_assembly,_chromosome:_1	AUGUSTUS	exon	20365324	20365480	.	+	.	ID=g758.t3.exon2;Parent=g758.t3;
OZ004725.1_Dexiosoma_caninum_genome_assembly,_chromosome:_1	AUGUSTUS	intron	20365481	20365548	1	+	.	ID=g758.t3.intron2;Parent=g758.t3;
OZ004725.1_Dexiosoma_caninum_genome_assembly,_chromosome:_1	AUGUSTUS	CDS	20365549	20366709	1	+	2	ID=g758.t3.CDS3;Parent=g758.t3;
OZ004725.1_Dexiosoma_caninum_genome_assembly,_chromosome:_1	AUGUSTUS	exon	20365549	20366709	.	+	.	ID=g758.t3.exon3;Parent=g758.t3;
OZ004725.1_Dexiosoma_caninum_genome_assembly,_chromosome:_1	AUGUSTUS	intron	20366710	20369272	1	+	.	ID=g758.t3.intron3;Parent=g758.t3;
OZ004725.1_Dexiosoma_caninum_genome_assembly,_chromosome:_1	AUGUSTUS	CDS	20369273	20369457	1	+	2	ID=g758.t3.CDS4;Parent=g758.t3;
OZ004725.1_Dexiosoma_caninum_genome_assembly,_chromosome:_1	AUGUSTUS	exon	20369273	20369457	.	+	.	ID=g758.t3.exon4;Parent=g758.t3;
OZ004725.1_Dexiosoma_caninum_genome_assembly,_chromosome:_1	AUGUSTUS	intron	20369458	20369521	1	+	.	ID=g758.t3.intron4;Parent=g758.t3;
OZ004725.1_Dexiosoma_caninum_genome_assembly,_chromosome:_1	AUGUSTUS	CDS	20369522	20369794	1	+	0	ID=g758.t3.CDS5;Parent=g758.t3;
OZ004725.1_Dexiosoma_caninum_genome_assembly,_chromosome:_1	AUGUSTUS	exon	20369522	20369794	.	+	.	ID=g758.t3.exon5;Parent=g758.t3;
OZ004725.1_Dexiosoma_caninum_genome_assembly,_chromosome:_1	AUGUSTUS	intron	20369795	20373414	1	+	.	ID=g758.t3.intron5;Parent=g758.t3;
OZ004725.1_Dexiosoma_caninum_genome_assembly,_chromosome:_1	AUGUSTUS	CDS	20373415	20373631	1	+	0	ID=g758.t3.CDS6;Parent=g758.t3;
OZ004725.1_Dexiosoma_caninum_genome_assembly,_chromosome:_1	AUGUSTUS	exon	20373415	20373631	.	+	.	ID=g758.t3.exon6;Parent=g758.t3;
OZ004725.1_Dexiosoma_caninum_genome_assembly,_chromosome:_1	AUGUSTUS	intron	20373632	20373704	1	+	.	ID=g758.t3.intron6;Parent=g758.t3;
OZ004725.1_Dexiosoma_caninum_genome_assembly,_chromosome:_1	AUGUSTUS	CDS	20373705	20373887	1	+	2	ID=g758.t3.CDS7;Parent=g758.t3;
OZ004725.1_Dexiosoma_caninum_genome_assembly,_chromosome:_1	AUGUSTUS	exon	20373705	20373887	.	+	.	ID=g758.t3.exon7;Parent=g758.t3;
OZ004725.1_Dexiosoma_caninum_genome_assembly,_chromosome:_1	AUGUSTUS	intron	20373888	20374209	1	+	.	ID=g758.t3.intron7;Parent=g758.t3;
OZ004725.1_Dexiosoma_caninum_genome_assembly,_chromosome:_1	AUGUSTUS	CDS	20374210	20374464	1	+	2	ID=g758.t3.CDS8;Parent=g758.t3;
OZ004725.1_Dexiosoma_caninum_genome_assembly,_chromosome:_1	AUGUSTUS	exon	20374210	20374464	.	+	.	ID=g758.t3.exon8;Parent=g758.t3;
OZ004725.1_Dexiosoma_caninum_genome_assembly,_chromosome:_1	AUGUSTUS	intron	20374465	20375395	1	+	.	ID=g758.t3.intron8;Parent=g758.t3;
OZ004725.1_Dexiosoma_caninum_genome_assembly,_chromosome:_1	AUGUSTUS	CDS	20375396	20375552	1	+	2	ID=g758.t3.CDS9;Parent=g758.t3;
OZ004725.1_Dexiosoma_caninum_genome_assembly,_chromosome:_1	AUGUSTUS	exon	20375396	20375552	.	+	.	ID=g758.t3.exon9;Parent=g758.t3;
OZ004725.1_Dexiosoma_caninum_genome_assembly,_chromosome:_1	AUGUSTUS	intron	20375553	20375744	1	+	.	ID=g758.t3.intron9;Parent=g758.t3;
OZ004725.1_Dexiosoma_caninum_genome_assembly,_chromosome:_1	AUGUSTUS	CDS	20375745	20375952	1	+	1	ID=g758.t3.CDS10;Parent=g758.t3;
OZ004725.1_Dexiosoma_caninum_genome_assembly,_chromosome:_1	AUGUSTUS	exon	20375745	20375952	.	+	.	ID=g758.t3.exon10;Parent=g758.t3;
OZ004725.1_Dexiosoma_caninum_genome_assembly,_chromosome:_1	AUGUSTUS	intron	20375953	20376014	1	+	.	ID=g758.t3.intron10;Parent=g758.t3;
OZ004725.1_Dexiosoma_caninum_genome_assembly,_chromosome:_1	AUGUSTUS	CDS	20376015	20376096	1	+	0	ID=g758.t3.CDS11;Parent=g758.t3;
OZ004725.1_Dexiosoma_caninum_genome_assembly,_chromosome:_1	AUGUSTUS	exon	20376015	20376096	.	+	.	ID=g758.t3.exon11;Parent=g758.t3;
OZ004725.1_Dexiosoma_caninum_genome_assembly,_chromosome:_1	AUGUSTUS	intron	20376097	20376601	1	+	.	ID=g758.t3.intron11;Parent=g758.t3;
OZ004725.1_Dexiosoma_caninum_genome_assembly,_chromosome:_1	AUGUSTUS	CDS	20376602	20380641	1	+	2	ID=g758.t3.CDS12;Parent=g758.t3;
OZ004725.1_Dexiosoma_caninum_genome_assembly,_chromosome:_1	AUGUSTUS	exon	20376602	20380641	.	+	.	ID=g758.t3.exon12;Parent=g758.t3;
OZ004725.1_Dexiosoma_caninum_genome_assembly,_chromosome:_1	AUGUSTUS	stop_codon	20380639	20380641	.	+	0	ID=g758.t3.stop1;Parent=g758.t3;
OZ004725.1_Dexiosoma_caninum_genome_assembly,_chromosome:_1	AUGUSTUS	mRNA	20365214	20380641	1	+	.	ID=g758.t4;Parent=g758;
OZ004725.1_Dexiosoma_caninum_genome_assembly,_chromosome:_1	AUGUSTUS	start_codon	20365214	20365216	.	+	0	ID=g758.t4.start1;Parent=g758.t4;
OZ004725.1_Dexiosoma_caninum_genome_assembly,_chromosome:_1	AUGUSTUS	CDS	20365214	20365258	1	+	0	ID=g758.t4.CDS1;Parent=g758.t4;
OZ004725.1_Dexiosoma_caninum_genome_assembly,_chromosome:_1	AUGUSTUS	exon	20365214	20365258	.	+	.	ID=g758.t4.exon1;Parent=g758.t4;
OZ004725.1_Dexiosoma_caninum_genome_assembly,_chromosome:_1	AUGUSTUS	intron	20365259	20365323	1	+	.	ID=g758.t4.intron1;Parent=g758.t4;
OZ004725.1_Dexiosoma_caninum_genome_assembly,_chromosome:_1	AUGUSTUS	CDS	20365324	20365480	1	+	0	ID=g758.t4.CDS2;Parent=g758.t4;
OZ004725.1_Dexiosoma_caninum_genome_assembly,_chromosome:_1	AUGUSTUS	exon	20365324	20365480	.	+	.	ID=g758.t4.exon2;Parent=g758.t4;
OZ004725.1_Dexiosoma_caninum_genome_assembly,_chromosome:_1	AUGUSTUS	intron	20365481	20365548	1	+	.	ID=g758.t4.intron2;Parent=g758.t4;
OZ004725.1_Dexiosoma_caninum_genome_assembly,_chromosome:_1	AUGUSTUS	CDS	20365549	20366709	1	+	2	ID=g758.t4.CDS3;Parent=g758.t4;
OZ004725.1_Dexiosoma_caninum_genome_assembly,_chromosome:_1	AUGUSTUS	exon	20365549	20366709	.	+	.	ID=g758.t4.exon3;Parent=g758.t4;
OZ004725.1_Dexiosoma_caninum_genome_assembly,_chromosome:_1	AUGUSTUS	intron	20366710	20369272	1	+	.	ID=g758.t4.intron3;Parent=g758.t4;
OZ004725.1_Dexiosoma_caninum_genome_assembly,_chromosome:_1	AUGUSTUS	CDS	20369273	20369457	1	+	2	ID=g758.t4.CDS4;Parent=g758.t4;
OZ004725.1_Dexiosoma_caninum_genome_assembly,_chromosome:_1	AUGUSTUS	exon	20369273	20369457	.	+	.	ID=g758.t4.exon4;Parent=g758.t4;
OZ004725.1_Dexiosoma_caninum_genome_assembly,_chromosome:_1	AUGUSTUS	intron	20369458	20369521	1	+	.	ID=g758.t4.intron4;Parent=g758.t4;
OZ004725.1_Dexiosoma_caninum_genome_assembly,_chromosome:_1	AUGUSTUS	CDS	20369522	20369794	1	+	0	ID=g758.t4.CDS5;Parent=g758.t4;
OZ004725.1_Dexiosoma_caninum_genome_assembly,_chromosome:_1	AUGUSTUS	exon	20369522	20369794	.	+	.	ID=g758.t4.exon5;Parent=g758.t4;
OZ004725.1_Dexiosoma_caninum_genome_assembly,_chromosome:_1	AUGUSTUS	intron	20369795	20373414	1	+	.	ID=g758.t4.intron5;Parent=g758.t4;
OZ004725.1_Dexiosoma_caninum_genome_assembly,_chromosome:_1	AUGUSTUS	CDS	20373415	20373631	1	+	0	ID=g758.t4.CDS6;Parent=g758.t4;
OZ004725.1_Dexiosoma_caninum_genome_assembly,_chromosome:_1	AUGUSTUS	exon	20373415	20373631	.	+	.	ID=g758.t4.exon6;Parent=g758.t4;
OZ004725.1_Dexiosoma_caninum_genome_assembly,_chromosome:_1	AUGUSTUS	intron	20373632	20373704	1	+	.	ID=g758.t4.intron6;Parent=g758.t4;
OZ004725.1_Dexiosoma_caninum_genome_assembly,_chromosome:_1	AUGUSTUS	CDS	20373705	20373887	1	+	2	ID=g758.t4.CDS7;Parent=g758.t4;
OZ004725.1_Dexiosoma_caninum_genome_assembly,_chromosome:_1	AUGUSTUS	exon	20373705	20373887	.	+	.	ID=g758.t4.exon7;Parent=g758.t4;
OZ004725.1_Dexiosoma_caninum_genome_assembly,_chromosome:_1	AUGUSTUS	intron	20373888	20375395	1	+	.	ID=g758.t4.intron7;Parent=g758.t4;
OZ004725.1_Dexiosoma_caninum_genome_assembly,_chromosome:_1	AUGUSTUS	CDS	20375396	20375552	1	+	2	ID=g758.t4.CDS8;Parent=g758.t4;
OZ004725.1_Dexiosoma_caninum_genome_assembly,_chromosome:_1	AUGUSTUS	exon	20375396	20375552	.	+	.	ID=g758.t4.exon8;Parent=g758.t4;
OZ004725.1_Dexiosoma_caninum_genome_assembly,_chromosome:_1	AUGUSTUS	intron	20375553	20375744	1	+	.	ID=g758.t4.intron8;Parent=g758.t4;
OZ004725.1_Dexiosoma_caninum_genome_assembly,_chromosome:_1	AUGUSTUS	CDS	20375745	20375952	1	+	1	ID=g758.t4.CDS9;Parent=g758.t4;
OZ004725.1_Dexiosoma_caninum_genome_assembly,_chromosome:_1	AUGUSTUS	exon	20375745	20375952	.	+	.	ID=g758.t4.exon9;Parent=g758.t4;
OZ004725.1_Dexiosoma_caninum_genome_assembly,_chromosome:_1	AUGUSTUS	intron	20375953	20376014	1	+	.	ID=g758.t4.intron9;Parent=g758.t4;
OZ004725.1_Dexiosoma_caninum_genome_assembly,_chromosome:_1	AUGUSTUS	CDS	20376015	20376096	1	+	0	ID=g758.t4.CDS10;Parent=g758.t4;
OZ004725.1_Dexiosoma_caninum_genome_assembly,_chromosome:_1	AUGUSTUS	exon	20376015	20376096	.	+	.	ID=g758.t4.exon10;Parent=g758.t4;
OZ004725.1_Dexiosoma_caninum_genome_assembly,_chromosome:_1	AUGUSTUS	intron	20376097	20376601	1	+	.	ID=g758.t4.intron10;Parent=g758.t4;
OZ004725.1_Dexiosoma_caninum_genome_assembly,_chromosome:_1	AUGUSTUS	CDS	20376602	20380641	1	+	2	ID=g758.t4.CDS11;Parent=g758.t4;
OZ004725.1_Dexiosoma_caninum_genome_assembly,_chromosome:_1	AUGUSTUS	exon	20376602	20380641	.	+	.	ID=g758.t4.exon11;Parent=g758.t4;
OZ004725.1_Dexiosoma_caninum_genome_assembly,_chromosome:_1	AUGUSTUS	stop_codon	20380639	20380641	.	+	0	ID=g758.t4.stop1;Parent=g758.t4;
OZ004725.1_Dexiosoma_caninum_genome_assembly,_chromosome:_1	AUGUSTUS	gene	20380780	20381154	.	+	.	ID=g759;
OZ004725.1_Dexiosoma_caninum_genome_assembly,_chromosome:_1	AUGUSTUS	mRNA	20380780	20381154	1	+	.	ID=g759.t1;Parent=g759;
OZ004725.1_Dexiosoma_caninum_genome_assembly,_chromosome:_1	AUGUSTUS	start_codon	20380780	20380782	.	+	0	ID=g759.t1.start1;Parent=g759.t1;
OZ004725.1_Dexiosoma_caninum_genome_assembly,_chromosome:_1	AUGUSTUS	CDS	20380780	20381154	1	+	0	ID=g759.t1.CDS1;Parent=g759.t1;
OZ004725.1_Dexiosoma_caninum_genome_assembly,_chromosome:_1	AUGUSTUS	exon	20380780	20381154	.	+	.	ID=g759.t1.exon1;Parent=g759.t1;
OZ004725.1_Dexiosoma_caninum_genome_assembly,_chromosome:_1	AUGUSTUS	stop_codon	20381152	20381154	.	+	0	ID=g759.t1.stop1;Parent=g759.t1;
OZ004725.1_Dexiosoma_caninum_genome_assembly,_chromosome:_1	AUGUSTUS	gene	20391045	20396800	.	-	.	ID=g760;
OZ004725.1_Dexiosoma_caninum_genome_assembly,_chromosome:_1	AUGUSTUS	mRNA	20391045	20396800	1	-	.	ID=g760.t1;Parent=g760;
OZ004725.1_Dexiosoma_caninum_genome_assembly,_chromosome:_1	AUGUSTUS	stop_codon	20391045	20391047	.	-	0	ID=g760.t1.stop1;Parent=g760.t1;
OZ004725.1_Dexiosoma_caninum_genome_assembly,_chromosome:_1	AUGUSTUS	CDS	20391045	20391243	1	-	1	ID=g760.t1.CDS1;Parent=g760.t1;
OZ004725.1_Dexiosoma_caninum_genome_assembly,_chromosome:_1	AUGUSTUS	exon	20391045	20391243	.	-	.	ID=g760.t1.exon1;Parent=g760.t1;
OZ004725.1_Dexiosoma_caninum_genome_assembly,_chromosome:_1	AUGUSTUS	intron	20391244	20391309	1	-	.	ID=g760.t1.intron1;Parent=g760.t1;
OZ004725.1_Dexiosoma_caninum_genome_assembly,_chromosome:_1	AUGUSTUS	CDS	20391310	20391866	1	-	0	ID=g760.t1.CDS2;Parent=g760.t1;
OZ004725.1_Dexiosoma_caninum_genome_assembly,_chromosome:_1	AUGUSTUS	exon	20391310	20391866	.	-	.	ID=g760.t1.exon2;Parent=g760.t1;
OZ004725.1_Dexiosoma_caninum_genome_assembly,_chromosome:_1	AUGUSTUS	intron	20391867	20393946	1	-	.	ID=g760.t1.intron2;Parent=g760.t1;
OZ004725.1_Dexiosoma_caninum_genome_assembly,_chromosome:_1	AUGUSTUS	CDS	20393947	20394068	1	-	2	ID=g760.t1.CDS3;Parent=g760.t1;
OZ004725.1_Dexiosoma_caninum_genome_assembly,_chromosome:_1	AUGUSTUS	exon	20393947	20394068	.	-	.	ID=g760.t1.exon3;Parent=g760.t1;
OZ004725.1_Dexiosoma_caninum_genome_assembly,_chromosome:_1	AUGUSTUS	intron	20394069	20394132	1	-	.	ID=g760.t1.intron3;Parent=g760.t1;
OZ004725.1_Dexiosoma_caninum_genome_assembly,_chromosome:_1	AUGUSTUS	CDS	20394133	20394491	1	-	1	ID=g760.t1.CDS4;Parent=g760.t1;
OZ004725.1_Dexiosoma_caninum_genome_assembly,_chromosome:_1	AUGUSTUS	exon	20394133	20394491	.	-	.	ID=g760.t1.exon4;Parent=g760.t1;
OZ004725.1_Dexiosoma_caninum_genome_assembly,_chromosome:_1	AUGUSTUS	intron	20394492	20394863	1	-	.	ID=g760.t1.intron4;Parent=g760.t1;
OZ004725.1_Dexiosoma_caninum_genome_assembly,_chromosome:_1	AUGUSTUS	CDS	20394864	20395087	1	-	0	ID=g760.t1.CDS5;Parent=g760.t1;
OZ004725.1_Dexiosoma_caninum_genome_assembly,_chromosome:_1	AUGUSTUS	exon	20394864	20395087	.	-	.	ID=g760.t1.exon5;Parent=g760.t1;
OZ004725.1_Dexiosoma_caninum_genome_assembly,_chromosome:_1	AUGUSTUS	intron	20395088	20395166	1	-	.	ID=g760.t1.intron5;Parent=g760.t1;
OZ004725.1_Dexiosoma_caninum_genome_assembly,_chromosome:_1	AUGUSTUS	CDS	20395167	20395388	1	-	0	ID=g760.t1.CDS6;Parent=g760.t1;
OZ004725.1_Dexiosoma_caninum_genome_assembly,_chromosome:_1	AUGUSTUS	exon	20395167	20395388	.	-	.	ID=g760.t1.exon6;Parent=g760.t1;
OZ004725.1_Dexiosoma_caninum_genome_assembly,_chromosome:_1	AUGUSTUS	intron	20395389	20396785	1	-	.	ID=g760.t1.intron6;Parent=g760.t1;
OZ004725.1_Dexiosoma_caninum_genome_assembly,_chromosome:_1	AUGUSTUS	CDS	20396786	20396800	1	-	0	ID=g760.t1.CDS7;Parent=g760.t1;
OZ004725.1_Dexiosoma_caninum_genome_assembly,_chromosome:_1	AUGUSTUS	exon	20396786	20396800	.	-	.	ID=g760.t1.exon7;Parent=g760.t1;
OZ004725.1_Dexiosoma_caninum_genome_assembly,_chromosome:_1	AUGUSTUS	start_codon	20396798	20396800	.	-	0	ID=g760.t1.start1;Parent=g760.t1;
OZ004725.1_Dexiosoma_caninum_genome_assembly,_chromosome:_1	AUGUSTUS	gene	20420159	20420812	.	+	.	ID=g761;
OZ004725.1_Dexiosoma_caninum_genome_assembly,_chromosome:_1	AUGUSTUS	mRNA	20420159	20420812	1	+	.	ID=g761.t1;Parent=g761;
OZ004725.1_Dexiosoma_caninum_genome_assembly,_chromosome:_1	AUGUSTUS	start_codon	20420159	20420161	.	+	0	ID=g761.t1.start1;Parent=g761.t1;
OZ004725.1_Dexiosoma_caninum_genome_assembly,_chromosome:_1	AUGUSTUS	CDS	20420159	20420812	1	+	0	ID=g761.t1.CDS1;Parent=g761.t1;
OZ004725.1_Dexiosoma_caninum_genome_assembly,_chromosome:_1	AUGUSTUS	exon	20420159	20420812	.	+	.	ID=g761.t1.exon1;Parent=g761.t1;
OZ004725.1_Dexiosoma_caninum_genome_assembly,_chromosome:_1	AUGUSTUS	stop_codon	20420810	20420812	.	+	0	ID=g761.t1.stop1;Parent=g761.t1;
OZ004725.1_Dexiosoma_caninum_genome_assembly,_chromosome:_1	AUGUSTUS	gene	20425764	20426417	.	+	.	ID=g762;
OZ004725.1_Dexiosoma_caninum_genome_assembly,_chromosome:_1	AUGUSTUS	mRNA	20425764	20426417	1	+	.	ID=g762.t1;Parent=g762;
OZ004725.1_Dexiosoma_caninum_genome_assembly,_chromosome:_1	AUGUSTUS	start_codon	20425764	20425766	.	+	0	ID=g762.t1.start1;Parent=g762.t1;
OZ004725.1_Dexiosoma_caninum_genome_assembly,_chromosome:_1	AUGUSTUS	CDS	20425764	20426417	1	+	0	ID=g762.t1.CDS1;Parent=g762.t1;
OZ004725.1_Dexiosoma_caninum_genome_assembly,_chromosome:_1	AUGUSTUS	exon	20425764	20426417	.	+	.	ID=g762.t1.exon1;Parent=g762.t1;
OZ004725.1_Dexiosoma_caninum_genome_assembly,_chromosome:_1	AUGUSTUS	stop_codon	20426415	20426417	.	+	0	ID=g762.t1.stop1;Parent=g762.t1;
OZ004725.1_Dexiosoma_caninum_genome_assembly,_chromosome:_1	AUGUSTUS	gene	20454403	20457950	.	+	.	ID=g763;
OZ004725.1_Dexiosoma_caninum_genome_assembly,_chromosome:_1	AUGUSTUS	mRNA	20454403	20457950	1	+	.	ID=g763.t1;Parent=g763;
OZ004725.1_Dexiosoma_caninum_genome_assembly,_chromosome:_1	AUGUSTUS	start_codon	20454403	20454405	.	+	0	ID=g763.t1.start1;Parent=g763.t1;
OZ004725.1_Dexiosoma_caninum_genome_assembly,_chromosome:_1	AUGUSTUS	CDS	20454403	20454450	1	+	0	ID=g763.t1.CDS1;Parent=g763.t1;
OZ004725.1_Dexiosoma_caninum_genome_assembly,_chromosome:_1	AUGUSTUS	exon	20454403	20454450	.	+	.	ID=g763.t1.exon1;Parent=g763.t1;
OZ004725.1_Dexiosoma_caninum_genome_assembly,_chromosome:_1	AUGUSTUS	intron	20454451	20454511	1	+	.	ID=g763.t1.intron1;Parent=g763.t1;
OZ004725.1_Dexiosoma_caninum_genome_assembly,_chromosome:_1	AUGUSTUS	CDS	20454512	20454606	1	+	0	ID=g763.t1.CDS2;Parent=g763.t1;
OZ004725.1_Dexiosoma_caninum_genome_assembly,_chromosome:_1	AUGUSTUS	exon	20454512	20454606	.	+	.	ID=g763.t1.exon2;Parent=g763.t1;
OZ004725.1_Dexiosoma_caninum_genome_assembly,_chromosome:_1	AUGUSTUS	intron	20454607	20457203	1	+	.	ID=g763.t1.intron2;Parent=g763.t1;
OZ004725.1_Dexiosoma_caninum_genome_assembly,_chromosome:_1	AUGUSTUS	CDS	20457204	20457394	1	+	1	ID=g763.t1.CDS3;Parent=g763.t1;
OZ004725.1_Dexiosoma_caninum_genome_assembly,_chromosome:_1	AUGUSTUS	exon	20457204	20457394	.	+	.	ID=g763.t1.exon3;Parent=g763.t1;
OZ004725.1_Dexiosoma_caninum_genome_assembly,_chromosome:_1	AUGUSTUS	intron	20457395	20457462	1	+	.	ID=g763.t1.intron3;Parent=g763.t1;
OZ004725.1_Dexiosoma_caninum_genome_assembly,_chromosome:_1	AUGUSTUS	CDS	20457463	20457737	1	+	2	ID=g763.t1.CDS4;Parent=g763.t1;
OZ004725.1_Dexiosoma_caninum_genome_assembly,_chromosome:_1	AUGUSTUS	exon	20457463	20457737	.	+	.	ID=g763.t1.exon4;Parent=g763.t1;
OZ004725.1_Dexiosoma_caninum_genome_assembly,_chromosome:_1	AUGUSTUS	intron	20457738	20457794	1	+	.	ID=g763.t1.intron4;Parent=g763.t1;
OZ004725.1_Dexiosoma_caninum_genome_assembly,_chromosome:_1	AUGUSTUS	CDS	20457795	20457950	1	+	0	ID=g763.t1.CDS5;Parent=g763.t1;
OZ004725.1_Dexiosoma_caninum_genome_assembly,_chromosome:_1	AUGUSTUS	exon	20457795	20457950	.	+	.	ID=g763.t1.exon5;Parent=g763.t1;
OZ004725.1_Dexiosoma_caninum_genome_assembly,_chromosome:_1	AUGUSTUS	stop_codon	20457948	20457950	.	+	0	ID=g763.t1.stop1;Parent=g763.t1;
OZ004725.1_Dexiosoma_caninum_genome_assembly,_chromosome:_1	AUGUSTUS	gene	20461191	20464250	.	+	.	ID=g764;
OZ004725.1_Dexiosoma_caninum_genome_assembly,_chromosome:_1	AUGUSTUS	mRNA	20461191	20464250	1	+	.	ID=g764.t1;Parent=g764;
OZ004725.1_Dexiosoma_caninum_genome_assembly,_chromosome:_1	AUGUSTUS	start_codon	20461191	20461193	.	+	0	ID=g764.t1.start1;Parent=g764.t1;
OZ004725.1_Dexiosoma_caninum_genome_assembly,_chromosome:_1	AUGUSTUS	CDS	20461191	20461414	1	+	0	ID=g764.t1.CDS1;Parent=g764.t1;
OZ004725.1_Dexiosoma_caninum_genome_assembly,_chromosome:_1	AUGUSTUS	exon	20461191	20461414	.	+	.	ID=g764.t1.exon1;Parent=g764.t1;
OZ004725.1_Dexiosoma_caninum_genome_assembly,_chromosome:_1	AUGUSTUS	intron	20461415	20463376	1	+	.	ID=g764.t1.intron1;Parent=g764.t1;
OZ004725.1_Dexiosoma_caninum_genome_assembly,_chromosome:_1	AUGUSTUS	CDS	20463377	20464092	1	+	1	ID=g764.t1.CDS2;Parent=g764.t1;
OZ004725.1_Dexiosoma_caninum_genome_assembly,_chromosome:_1	AUGUSTUS	exon	20463377	20464092	.	+	.	ID=g764.t1.exon2;Parent=g764.t1;
OZ004725.1_Dexiosoma_caninum_genome_assembly,_chromosome:_1	AUGUSTUS	intron	20464093	20464170	1	+	.	ID=g764.t1.intron2;Parent=g764.t1;
OZ004725.1_Dexiosoma_caninum_genome_assembly,_chromosome:_1	AUGUSTUS	CDS	20464171	20464250	1	+	2	ID=g764.t1.CDS3;Parent=g764.t1;
OZ004725.1_Dexiosoma_caninum_genome_assembly,_chromosome:_1	AUGUSTUS	exon	20464171	20464250	.	+	.	ID=g764.t1.exon3;Parent=g764.t1;
OZ004725.1_Dexiosoma_caninum_genome_assembly,_chromosome:_1	AUGUSTUS	stop_codon	20464248	20464250	.	+	0	ID=g764.t1.stop1;Parent=g764.t1;
OZ004725.1_Dexiosoma_caninum_genome_assembly,_chromosome:_1	AUGUSTUS	gene	20477788	20485528	.	+	.	ID=g765;
OZ004725.1_Dexiosoma_caninum_genome_assembly,_chromosome:_1	AUGUSTUS	mRNA	20477788	20485528	1	+	.	ID=g765.t1;Parent=g765;
OZ004725.1_Dexiosoma_caninum_genome_assembly,_chromosome:_1	AUGUSTUS	start_codon	20477788	20477790	.	+	0	ID=g765.t1.start1;Parent=g765.t1;
OZ004725.1_Dexiosoma_caninum_genome_assembly,_chromosome:_1	AUGUSTUS	CDS	20477788	20477832	1	+	0	ID=g765.t1.CDS1;Parent=g765.t1;
OZ004725.1_Dexiosoma_caninum_genome_assembly,_chromosome:_1	AUGUSTUS	exon	20477788	20477832	.	+	.	ID=g765.t1.exon1;Parent=g765.t1;
OZ004725.1_Dexiosoma_caninum_genome_assembly,_chromosome:_1	AUGUSTUS	intron	20477833	20477936	1	+	.	ID=g765.t1.intron1;Parent=g765.t1;
OZ004725.1_Dexiosoma_caninum_genome_assembly,_chromosome:_1	AUGUSTUS	CDS	20477937	20478031	1	+	0	ID=g765.t1.CDS2;Parent=g765.t1;
OZ004725.1_Dexiosoma_caninum_genome_assembly,_chromosome:_1	AUGUSTUS	exon	20477937	20478031	.	+	.	ID=g765.t1.exon2;Parent=g765.t1;
OZ004725.1_Dexiosoma_caninum_genome_assembly,_chromosome:_1	AUGUSTUS	intron	20478032	20481320	1	+	.	ID=g765.t1.intron2;Parent=g765.t1;
OZ004725.1_Dexiosoma_caninum_genome_assembly,_chromosome:_1	AUGUSTUS	CDS	20481321	20481511	1	+	1	ID=g765.t1.CDS3;Parent=g765.t1;
OZ004725.1_Dexiosoma_caninum_genome_assembly,_chromosome:_1	AUGUSTUS	exon	20481321	20481511	.	+	.	ID=g765.t1.exon3;Parent=g765.t1;
OZ004725.1_Dexiosoma_caninum_genome_assembly,_chromosome:_1	AUGUSTUS	intron	20481512	20481567	1	+	.	ID=g765.t1.intron3;Parent=g765.t1;
OZ004725.1_Dexiosoma_caninum_genome_assembly,_chromosome:_1	AUGUSTUS	CDS	20481568	20481842	1	+	2	ID=g765.t1.CDS4;Parent=g765.t1;
OZ004725.1_Dexiosoma_caninum_genome_assembly,_chromosome:_1	AUGUSTUS	exon	20481568	20481842	.	+	.	ID=g765.t1.exon4;Parent=g765.t1;
OZ004725.1_Dexiosoma_caninum_genome_assembly,_chromosome:_1	AUGUSTUS	intron	20481843	20481919	1	+	.	ID=g765.t1.intron4;Parent=g765.t1;
OZ004725.1_Dexiosoma_caninum_genome_assembly,_chromosome:_1	AUGUSTUS	CDS	20481920	20482066	1	+	0	ID=g765.t1.CDS5;Parent=g765.t1;
OZ004725.1_Dexiosoma_caninum_genome_assembly,_chromosome:_1	AUGUSTUS	exon	20481920	20482066	.	+	.	ID=g765.t1.exon5;Parent=g765.t1;
OZ004725.1_Dexiosoma_caninum_genome_assembly,_chromosome:_1	AUGUSTUS	intron	20482067	20482784	1	+	.	ID=g765.t1.intron5;Parent=g765.t1;
OZ004725.1_Dexiosoma_caninum_genome_assembly,_chromosome:_1	AUGUSTUS	CDS	20482785	20483023	1	+	0	ID=g765.t1.CDS6;Parent=g765.t1;
OZ004725.1_Dexiosoma_caninum_genome_assembly,_chromosome:_1	AUGUSTUS	exon	20482785	20483023	.	+	.	ID=g765.t1.exon6;Parent=g765.t1;
OZ004725.1_Dexiosoma_caninum_genome_assembly,_chromosome:_1	AUGUSTUS	intron	20483024	20484714	1	+	.	ID=g765.t1.intron6;Parent=g765.t1;
OZ004725.1_Dexiosoma_caninum_genome_assembly,_chromosome:_1	AUGUSTUS	CDS	20484715	20485364	1	+	1	ID=g765.t1.CDS7;Parent=g765.t1;
OZ004725.1_Dexiosoma_caninum_genome_assembly,_chromosome:_1	AUGUSTUS	exon	20484715	20485364	.	+	.	ID=g765.t1.exon7;Parent=g765.t1;
OZ004725.1_Dexiosoma_caninum_genome_assembly,_chromosome:_1	AUGUSTUS	intron	20485365	20485463	1	+	.	ID=g765.t1.intron7;Parent=g765.t1;
OZ004725.1_Dexiosoma_caninum_genome_assembly,_chromosome:_1	AUGUSTUS	CDS	20485464	20485528	1	+	2	ID=g765.t1.CDS8;Parent=g765.t1;
OZ004725.1_Dexiosoma_caninum_genome_assembly,_chromosome:_1	AUGUSTUS	exon	20485464	20485528	.	+	.	ID=g765.t1.exon8;Parent=g765.t1;
OZ004725.1_Dexiosoma_caninum_genome_assembly,_chromosome:_1	AUGUSTUS	stop_codon	20485526	20485528	.	+	0	ID=g765.t1.stop1;Parent=g765.t1;
OZ004725.1_Dexiosoma_caninum_genome_assembly,_chromosome:_1	AUGUSTUS	gene	20490328	20490936	.	+	.	ID=g766;
OZ004725.1_Dexiosoma_caninum_genome_assembly,_chromosome:_1	AUGUSTUS	mRNA	20490328	20490936	0.89	+	.	ID=g766.t1;Parent=g766;
OZ004725.1_Dexiosoma_caninum_genome_assembly,_chromosome:_1	AUGUSTUS	start_codon	20490328	20490330	.	+	0	ID=g766.t1.start1;Parent=g766.t1;
OZ004725.1_Dexiosoma_caninum_genome_assembly,_chromosome:_1	AUGUSTUS	CDS	20490328	20490651	0.89	+	0	ID=g766.t1.CDS1;Parent=g766.t1;
OZ004725.1_Dexiosoma_caninum_genome_assembly,_chromosome:_1	AUGUSTUS	exon	20490328	20490651	.	+	.	ID=g766.t1.exon1;Parent=g766.t1;
OZ004725.1_Dexiosoma_caninum_genome_assembly,_chromosome:_1	AUGUSTUS	intron	20490652	20490708	1	+	.	ID=g766.t1.intron1;Parent=g766.t1;
OZ004725.1_Dexiosoma_caninum_genome_assembly,_chromosome:_1	AUGUSTUS	CDS	20490709	20490936	1	+	0	ID=g766.t1.CDS2;Parent=g766.t1;
OZ004725.1_Dexiosoma_caninum_genome_assembly,_chromosome:_1	AUGUSTUS	exon	20490709	20490936	.	+	.	ID=g766.t1.exon2;Parent=g766.t1;
OZ004725.1_Dexiosoma_caninum_genome_assembly,_chromosome:_1	AUGUSTUS	stop_codon	20490934	20490936	.	+	0	ID=g766.t1.stop1;Parent=g766.t1;
OZ004725.1_Dexiosoma_caninum_genome_assembly,_chromosome:_1	AUGUSTUS	gene	20492624	20504006	.	+	.	ID=g767;
OZ004725.1_Dexiosoma_caninum_genome_assembly,_chromosome:_1	AUGUSTUS	mRNA	20492624	20504006	1	+	.	ID=g767.t1;Parent=g767;
OZ004725.1_Dexiosoma_caninum_genome_assembly,_chromosome:_1	AUGUSTUS	start_codon	20492624	20492626	.	+	0	ID=g767.t1.start1;Parent=g767.t1;
OZ004725.1_Dexiosoma_caninum_genome_assembly,_chromosome:_1	AUGUSTUS	CDS	20492624	20492683	1	+	0	ID=g767.t1.CDS1;Parent=g767.t1;
OZ004725.1_Dexiosoma_caninum_genome_assembly,_chromosome:_1	AUGUSTUS	exon	20492624	20492683	.	+	.	ID=g767.t1.exon1;Parent=g767.t1;
OZ004725.1_Dexiosoma_caninum_genome_assembly,_chromosome:_1	AUGUSTUS	intron	20492684	20492753	1	+	.	ID=g767.t1.intron1;Parent=g767.t1;
OZ004725.1_Dexiosoma_caninum_genome_assembly,_chromosome:_1	AUGUSTUS	CDS	20492754	20492932	1	+	0	ID=g767.t1.CDS2;Parent=g767.t1;
OZ004725.1_Dexiosoma_caninum_genome_assembly,_chromosome:_1	AUGUSTUS	exon	20492754	20492932	.	+	.	ID=g767.t1.exon2;Parent=g767.t1;
OZ004725.1_Dexiosoma_caninum_genome_assembly,_chromosome:_1	AUGUSTUS	intron	20492933	20492991	1	+	.	ID=g767.t1.intron2;Parent=g767.t1;
OZ004725.1_Dexiosoma_caninum_genome_assembly,_chromosome:_1	AUGUSTUS	CDS	20492992	20493350	1	+	1	ID=g767.t1.CDS3;Parent=g767.t1;
OZ004725.1_Dexiosoma_caninum_genome_assembly,_chromosome:_1	AUGUSTUS	exon	20492992	20493350	.	+	.	ID=g767.t1.exon3;Parent=g767.t1;
OZ004725.1_Dexiosoma_caninum_genome_assembly,_chromosome:_1	AUGUSTUS	intron	20493351	20493427	1	+	.	ID=g767.t1.intron3;Parent=g767.t1;
OZ004725.1_Dexiosoma_caninum_genome_assembly,_chromosome:_1	AUGUSTUS	CDS	20493428	20493595	1	+	2	ID=g767.t1.CDS4;Parent=g767.t1;
OZ004725.1_Dexiosoma_caninum_genome_assembly,_chromosome:_1	AUGUSTUS	exon	20493428	20493595	.	+	.	ID=g767.t1.exon4;Parent=g767.t1;
OZ004725.1_Dexiosoma_caninum_genome_assembly,_chromosome:_1	AUGUSTUS	intron	20493596	20495988	1	+	.	ID=g767.t1.intron4;Parent=g767.t1;
OZ004725.1_Dexiosoma_caninum_genome_assembly,_chromosome:_1	AUGUSTUS	CDS	20495989	20496260	1	+	2	ID=g767.t1.CDS5;Parent=g767.t1;
OZ004725.1_Dexiosoma_caninum_genome_assembly,_chromosome:_1	AUGUSTUS	exon	20495989	20496260	.	+	.	ID=g767.t1.exon5;Parent=g767.t1;
OZ004725.1_Dexiosoma_caninum_genome_assembly,_chromosome:_1	AUGUSTUS	intron	20496261	20496334	1	+	.	ID=g767.t1.intron5;Parent=g767.t1;
OZ004725.1_Dexiosoma_caninum_genome_assembly,_chromosome:_1	AUGUSTUS	CDS	20496335	20496531	1	+	0	ID=g767.t1.CDS6;Parent=g767.t1;
OZ004725.1_Dexiosoma_caninum_genome_assembly,_chromosome:_1	AUGUSTUS	exon	20496335	20496531	.	+	.	ID=g767.t1.exon6;Parent=g767.t1;
OZ004725.1_Dexiosoma_caninum_genome_assembly,_chromosome:_1	AUGUSTUS	intron	20496532	20499696	1	+	.	ID=g767.t1.intron6;Parent=g767.t1;
OZ004725.1_Dexiosoma_caninum_genome_assembly,_chromosome:_1	AUGUSTUS	CDS	20499697	20499907	1	+	1	ID=g767.t1.CDS7;Parent=g767.t1;
OZ004725.1_Dexiosoma_caninum_genome_assembly,_chromosome:_1	AUGUSTUS	exon	20499697	20499907	.	+	.	ID=g767.t1.exon7;Parent=g767.t1;
OZ004725.1_Dexiosoma_caninum_genome_assembly,_chromosome:_1	AUGUSTUS	intron	20499908	20501674	1	+	.	ID=g767.t1.intron7;Parent=g767.t1;
OZ004725.1_Dexiosoma_caninum_genome_assembly,_chromosome:_1	AUGUSTUS	CDS	20501675	20502056	1	+	0	ID=g767.t1.CDS8;Parent=g767.t1;
OZ004725.1_Dexiosoma_caninum_genome_assembly,_chromosome:_1	AUGUSTUS	exon	20501675	20502056	.	+	.	ID=g767.t1.exon8;Parent=g767.t1;
OZ004725.1_Dexiosoma_caninum_genome_assembly,_chromosome:_1	AUGUSTUS	intron	20502057	20503875	1	+	.	ID=g767.t1.intron8;Parent=g767.t1;
OZ004725.1_Dexiosoma_caninum_genome_assembly,_chromosome:_1	AUGUSTUS	CDS	20503876	20504006	1	+	2	ID=g767.t1.CDS9;Parent=g767.t1;
OZ004725.1_Dexiosoma_caninum_genome_assembly,_chromosome:_1	AUGUSTUS	exon	20503876	20504006	.	+	.	ID=g767.t1.exon9;Parent=g767.t1;
OZ004725.1_Dexiosoma_caninum_genome_assembly,_chromosome:_1	AUGUSTUS	stop_codon	20504004	20504006	.	+	0	ID=g767.t1.stop1;Parent=g767.t1;
OZ004725.1_Dexiosoma_caninum_genome_assembly,_chromosome:_1	AUGUSTUS	gene	20507825	20527132	.	-	.	ID=g768;
OZ004725.1_Dexiosoma_caninum_genome_assembly,_chromosome:_1	AUGUSTUS	mRNA	20507825	20522426	0.78	-	.	ID=g768.t1;Parent=g768;
OZ004725.1_Dexiosoma_caninum_genome_assembly,_chromosome:_1	AUGUSTUS	stop_codon	20507825	20507827	.	-	0	ID=g768.t1.stop1;Parent=g768.t1;
OZ004725.1_Dexiosoma_caninum_genome_assembly,_chromosome:_1	AUGUSTUS	CDS	20507825	20508093	1	-	2	ID=g768.t1.CDS1;Parent=g768.t1;
OZ004725.1_Dexiosoma_caninum_genome_assembly,_chromosome:_1	AUGUSTUS	exon	20507825	20508093	.	-	.	ID=g768.t1.exon1;Parent=g768.t1;
OZ004725.1_Dexiosoma_caninum_genome_assembly,_chromosome:_1	AUGUSTUS	intron	20508094	20511307	1	-	.	ID=g768.t1.intron1;Parent=g768.t1;
OZ004725.1_Dexiosoma_caninum_genome_assembly,_chromosome:_1	AUGUSTUS	CDS	20511308	20511486	1	-	1	ID=g768.t1.CDS2;Parent=g768.t1;
OZ004725.1_Dexiosoma_caninum_genome_assembly,_chromosome:_1	AUGUSTUS	exon	20511308	20511486	.	-	.	ID=g768.t1.exon2;Parent=g768.t1;
OZ004725.1_Dexiosoma_caninum_genome_assembly,_chromosome:_1	AUGUSTUS	intron	20511487	20511636	1	-	.	ID=g768.t1.intron2;Parent=g768.t1;
OZ004725.1_Dexiosoma_caninum_genome_assembly,_chromosome:_1	AUGUSTUS	CDS	20511637	20511809	1	-	0	ID=g768.t1.CDS3;Parent=g768.t1;
OZ004725.1_Dexiosoma_caninum_genome_assembly,_chromosome:_1	AUGUSTUS	exon	20511637	20511809	.	-	.	ID=g768.t1.exon3;Parent=g768.t1;
OZ004725.1_Dexiosoma_caninum_genome_assembly,_chromosome:_1	AUGUSTUS	intron	20511810	20511878	1	-	.	ID=g768.t1.intron3;Parent=g768.t1;
OZ004725.1_Dexiosoma_caninum_genome_assembly,_chromosome:_1	AUGUSTUS	CDS	20511879	20512054	1	-	2	ID=g768.t1.CDS4;Parent=g768.t1;
OZ004725.1_Dexiosoma_caninum_genome_assembly,_chromosome:_1	AUGUSTUS	exon	20511879	20512054	.	-	.	ID=g768.t1.exon4;Parent=g768.t1;
OZ004725.1_Dexiosoma_caninum_genome_assembly,_chromosome:_1	AUGUSTUS	intron	20512055	20513340	1	-	.	ID=g768.t1.intron4;Parent=g768.t1;
OZ004725.1_Dexiosoma_caninum_genome_assembly,_chromosome:_1	AUGUSTUS	CDS	20513341	20513729	1	-	1	ID=g768.t1.CDS5;Parent=g768.t1;
OZ004725.1_Dexiosoma_caninum_genome_assembly,_chromosome:_1	AUGUSTUS	exon	20513341	20513729	.	-	.	ID=g768.t1.exon5;Parent=g768.t1;
OZ004725.1_Dexiosoma_caninum_genome_assembly,_chromosome:_1	AUGUSTUS	intron	20513730	20513785	1	-	.	ID=g768.t1.intron5;Parent=g768.t1;
OZ004725.1_Dexiosoma_caninum_genome_assembly,_chromosome:_1	AUGUSTUS	CDS	20513786	20513919	1	-	0	ID=g768.t1.CDS6;Parent=g768.t1;
OZ004725.1_Dexiosoma_caninum_genome_assembly,_chromosome:_1	AUGUSTUS	exon	20513786	20513919	.	-	.	ID=g768.t1.exon6;Parent=g768.t1;
OZ004725.1_Dexiosoma_caninum_genome_assembly,_chromosome:_1	AUGUSTUS	intron	20513920	20521613	1	-	.	ID=g768.t1.intron6;Parent=g768.t1;
OZ004725.1_Dexiosoma_caninum_genome_assembly,_chromosome:_1	AUGUSTUS	CDS	20521614	20522426	0.78	-	0	ID=g768.t1.CDS7;Parent=g768.t1;
OZ004725.1_Dexiosoma_caninum_genome_assembly,_chromosome:_1	AUGUSTUS	exon	20521614	20522426	.	-	.	ID=g768.t1.exon7;Parent=g768.t1;
OZ004725.1_Dexiosoma_caninum_genome_assembly,_chromosome:_1	AUGUSTUS	start_codon	20522424	20522426	.	-	0	ID=g768.t1.start1;Parent=g768.t1;
OZ004725.1_Dexiosoma_caninum_genome_assembly,_chromosome:_1	AUGUSTUS	mRNA	20507825	20527132	0.86	-	.	ID=g768.t2;Parent=g768;
OZ004725.1_Dexiosoma_caninum_genome_assembly,_chromosome:_1	AUGUSTUS	stop_codon	20507825	20507827	.	-	0	ID=g768.t2.stop1;Parent=g768.t2;
OZ004725.1_Dexiosoma_caninum_genome_assembly,_chromosome:_1	AUGUSTUS	CDS	20507825	20508093	1	-	2	ID=g768.t2.CDS1;Parent=g768.t2;
OZ004725.1_Dexiosoma_caninum_genome_assembly,_chromosome:_1	AUGUSTUS	exon	20507825	20508093	.	-	.	ID=g768.t2.exon1;Parent=g768.t2;
OZ004725.1_Dexiosoma_caninum_genome_assembly,_chromosome:_1	AUGUSTUS	intron	20508094	20511307	1	-	.	ID=g768.t2.intron1;Parent=g768.t2;
OZ004725.1_Dexiosoma_caninum_genome_assembly,_chromosome:_1	AUGUSTUS	CDS	20511308	20511486	1	-	1	ID=g768.t2.CDS2;Parent=g768.t2;
OZ004725.1_Dexiosoma_caninum_genome_assembly,_chromosome:_1	AUGUSTUS	exon	20511308	20511486	.	-	.	ID=g768.t2.exon2;Parent=g768.t2;
OZ004725.1_Dexiosoma_caninum_genome_assembly,_chromosome:_1	AUGUSTUS	intron	20511487	20511636	1	-	.	ID=g768.t2.intron2;Parent=g768.t2;
OZ004725.1_Dexiosoma_caninum_genome_assembly,_chromosome:_1	AUGUSTUS	CDS	20511637	20511809	1	-	0	ID=g768.t2.CDS3;Parent=g768.t2;
OZ004725.1_Dexiosoma_caninum_genome_assembly,_chromosome:_1	AUGUSTUS	exon	20511637	20511809	.	-	.	ID=g768.t2.exon3;Parent=g768.t2;
OZ004725.1_Dexiosoma_caninum_genome_assembly,_chromosome:_1	AUGUSTUS	intron	20511810	20511878	1	-	.	ID=g768.t2.intron3;Parent=g768.t2;
OZ004725.1_Dexiosoma_caninum_genome_assembly,_chromosome:_1	AUGUSTUS	CDS	20511879	20512054	1	-	2	ID=g768.t2.CDS4;Parent=g768.t2;
OZ004725.1_Dexiosoma_caninum_genome_assembly,_chromosome:_1	AUGUSTUS	exon	20511879	20512054	.	-	.	ID=g768.t2.exon4;Parent=g768.t2;
OZ004725.1_Dexiosoma_caninum_genome_assembly,_chromosome:_1	AUGUSTUS	intron	20512055	20513340	1	-	.	ID=g768.t2.intron4;Parent=g768.t2;
OZ004725.1_Dexiosoma_caninum_genome_assembly,_chromosome:_1	AUGUSTUS	CDS	20513341	20513729	1	-	1	ID=g768.t2.CDS5;Parent=g768.t2;
OZ004725.1_Dexiosoma_caninum_genome_assembly,_chromosome:_1	AUGUSTUS	exon	20513341	20513729	.	-	.	ID=g768.t2.exon5;Parent=g768.t2;
OZ004725.1_Dexiosoma_caninum_genome_assembly,_chromosome:_1	AUGUSTUS	intron	20513730	20513785	1	-	.	ID=g768.t2.intron5;Parent=g768.t2;
OZ004725.1_Dexiosoma_caninum_genome_assembly,_chromosome:_1	AUGUSTUS	CDS	20513786	20513919	1	-	0	ID=g768.t2.CDS6;Parent=g768.t2;
OZ004725.1_Dexiosoma_caninum_genome_assembly,_chromosome:_1	AUGUSTUS	exon	20513786	20513919	.	-	.	ID=g768.t2.exon6;Parent=g768.t2;
OZ004725.1_Dexiosoma_caninum_genome_assembly,_chromosome:_1	AUGUSTUS	intron	20513920	20521613	1	-	.	ID=g768.t2.intron6;Parent=g768.t2;
OZ004725.1_Dexiosoma_caninum_genome_assembly,_chromosome:_1	AUGUSTUS	CDS	20521614	20522558	0.95	-	0	ID=g768.t2.CDS7;Parent=g768.t2;
OZ004725.1_Dexiosoma_caninum_genome_assembly,_chromosome:_1	AUGUSTUS	exon	20521614	20522558	.	-	.	ID=g768.t2.exon7;Parent=g768.t2;
OZ004725.1_Dexiosoma_caninum_genome_assembly,_chromosome:_1	AUGUSTUS	intron	20522559	20527087	0.86	-	.	ID=g768.t2.intron7;Parent=g768.t2;
OZ004725.1_Dexiosoma_caninum_genome_assembly,_chromosome:_1	AUGUSTUS	CDS	20527088	20527132	0.86	-	0	ID=g768.t2.CDS8;Parent=g768.t2;
OZ004725.1_Dexiosoma_caninum_genome_assembly,_chromosome:_1	AUGUSTUS	exon	20527088	20527132	.	-	.	ID=g768.t2.exon8;Parent=g768.t2;
OZ004725.1_Dexiosoma_caninum_genome_assembly,_chromosome:_1	AUGUSTUS	start_codon	20527130	20527132	.	-	0	ID=g768.t2.start1;Parent=g768.t2;
OZ004725.1_Dexiosoma_caninum_genome_assembly,_chromosome:_1	AUGUSTUS	gene	20556813	20563561	.	+	.	ID=g769;
OZ004725.1_Dexiosoma_caninum_genome_assembly,_chromosome:_1	AUGUSTUS	mRNA	20556813	20563561	1	+	.	ID=g769.t1;Parent=g769;
OZ004725.1_Dexiosoma_caninum_genome_assembly,_chromosome:_1	AUGUSTUS	start_codon	20556813	20556815	.	+	0	ID=g769.t1.start1;Parent=g769.t1;
OZ004725.1_Dexiosoma_caninum_genome_assembly,_chromosome:_1	AUGUSTUS	CDS	20556813	20557053	1	+	0	ID=g769.t1.CDS1;Parent=g769.t1;
OZ004725.1_Dexiosoma_caninum_genome_assembly,_chromosome:_1	AUGUSTUS	exon	20556813	20557053	.	+	.	ID=g769.t1.exon1;Parent=g769.t1;
OZ004725.1_Dexiosoma_caninum_genome_assembly,_chromosome:_1	AUGUSTUS	intron	20557054	20557110	1	+	.	ID=g769.t1.intron1;Parent=g769.t1;
OZ004725.1_Dexiosoma_caninum_genome_assembly,_chromosome:_1	AUGUSTUS	CDS	20557111	20557444	1	+	2	ID=g769.t1.CDS2;Parent=g769.t1;
OZ004725.1_Dexiosoma_caninum_genome_assembly,_chromosome:_1	AUGUSTUS	exon	20557111	20557444	.	+	.	ID=g769.t1.exon2;Parent=g769.t1;
OZ004725.1_Dexiosoma_caninum_genome_assembly,_chromosome:_1	AUGUSTUS	intron	20557445	20557508	1	+	.	ID=g769.t1.intron2;Parent=g769.t1;
OZ004725.1_Dexiosoma_caninum_genome_assembly,_chromosome:_1	AUGUSTUS	CDS	20557509	20557673	1	+	1	ID=g769.t1.CDS3;Parent=g769.t1;
OZ004725.1_Dexiosoma_caninum_genome_assembly,_chromosome:_1	AUGUSTUS	exon	20557509	20557673	.	+	.	ID=g769.t1.exon3;Parent=g769.t1;
OZ004725.1_Dexiosoma_caninum_genome_assembly,_chromosome:_1	AUGUSTUS	intron	20557674	20559631	1	+	.	ID=g769.t1.intron3;Parent=g769.t1;
OZ004725.1_Dexiosoma_caninum_genome_assembly,_chromosome:_1	AUGUSTUS	CDS	20559632	20559856	1	+	1	ID=g769.t1.CDS4;Parent=g769.t1;
OZ004725.1_Dexiosoma_caninum_genome_assembly,_chromosome:_1	AUGUSTUS	exon	20559632	20559856	.	+	.	ID=g769.t1.exon4;Parent=g769.t1;
OZ004725.1_Dexiosoma_caninum_genome_assembly,_chromosome:_1	AUGUSTUS	intron	20559857	20559909	1	+	.	ID=g769.t1.intron4;Parent=g769.t1;
OZ004725.1_Dexiosoma_caninum_genome_assembly,_chromosome:_1	AUGUSTUS	CDS	20559910	20560072	1	+	1	ID=g769.t1.CDS5;Parent=g769.t1;
OZ004725.1_Dexiosoma_caninum_genome_assembly,_chromosome:_1	AUGUSTUS	exon	20559910	20560072	.	+	.	ID=g769.t1.exon5;Parent=g769.t1;
OZ004725.1_Dexiosoma_caninum_genome_assembly,_chromosome:_1	AUGUSTUS	intron	20560073	20562724	1	+	.	ID=g769.t1.intron5;Parent=g769.t1;
OZ004725.1_Dexiosoma_caninum_genome_assembly,_chromosome:_1	AUGUSTUS	CDS	20562725	20562903	1	+	0	ID=g769.t1.CDS6;Parent=g769.t1;
OZ004725.1_Dexiosoma_caninum_genome_assembly,_chromosome:_1	AUGUSTUS	exon	20562725	20562903	.	+	.	ID=g769.t1.exon6;Parent=g769.t1;
OZ004725.1_Dexiosoma_caninum_genome_assembly,_chromosome:_1	AUGUSTUS	intron	20562904	20562957	1	+	.	ID=g769.t1.intron6;Parent=g769.t1;
OZ004725.1_Dexiosoma_caninum_genome_assembly,_chromosome:_1	AUGUSTUS	CDS	20562958	20563561	1	+	1	ID=g769.t1.CDS7;Parent=g769.t1;
OZ004725.1_Dexiosoma_caninum_genome_assembly,_chromosome:_1	AUGUSTUS	exon	20562958	20563561	.	+	.	ID=g769.t1.exon7;Parent=g769.t1;
OZ004725.1_Dexiosoma_caninum_genome_assembly,_chromosome:_1	AUGUSTUS	stop_codon	20563559	20563561	.	+	0	ID=g769.t1.stop1;Parent=g769.t1;
OZ004725.1_Dexiosoma_caninum_genome_assembly,_chromosome:_1	AUGUSTUS	gene	20565553	20568783	.	-	.	ID=g770;
OZ004725.1_Dexiosoma_caninum_genome_assembly,_chromosome:_1	AUGUSTUS	mRNA	20565553	20568783	0.34	-	.	ID=g770.t1;Parent=g770;
OZ004725.1_Dexiosoma_caninum_genome_assembly,_chromosome:_1	AUGUSTUS	stop_codon	20565553	20565555	.	-	0	ID=g770.t1.stop1;Parent=g770.t1;
OZ004725.1_Dexiosoma_caninum_genome_assembly,_chromosome:_1	AUGUSTUS	CDS	20565553	20565962	0.56	-	2	ID=g770.t1.CDS1;Parent=g770.t1;
OZ004725.1_Dexiosoma_caninum_genome_assembly,_chromosome:_1	AUGUSTUS	exon	20565553	20565962	.	-	.	ID=g770.t1.exon1;Parent=g770.t1;
OZ004725.1_Dexiosoma_caninum_genome_assembly,_chromosome:_1	AUGUSTUS	intron	20565963	20568554	0.56	-	.	ID=g770.t1.intron1;Parent=g770.t1;
OZ004725.1_Dexiosoma_caninum_genome_assembly,_chromosome:_1	AUGUSTUS	CDS	20568555	20568783	0.63	-	0	ID=g770.t1.CDS2;Parent=g770.t1;
OZ004725.1_Dexiosoma_caninum_genome_assembly,_chromosome:_1	AUGUSTUS	exon	20568555	20568783	.	-	.	ID=g770.t1.exon2;Parent=g770.t1;
OZ004725.1_Dexiosoma_caninum_genome_assembly,_chromosome:_1	AUGUSTUS	start_codon	20568781	20568783	.	-	0	ID=g770.t1.start1;Parent=g770.t1;
OZ004725.1_Dexiosoma_caninum_genome_assembly,_chromosome:_1	AUGUSTUS	gene	20571225	20572343	.	-	.	ID=g771;
OZ004725.1_Dexiosoma_caninum_genome_assembly,_chromosome:_1	AUGUSTUS	mRNA	20571225	20572343	1	-	.	ID=g771.t1;Parent=g771;
OZ004725.1_Dexiosoma_caninum_genome_assembly,_chromosome:_1	AUGUSTUS	stop_codon	20571225	20571227	.	-	0	ID=g771.t1.stop1;Parent=g771.t1;
OZ004725.1_Dexiosoma_caninum_genome_assembly,_chromosome:_1	AUGUSTUS	CDS	20571225	20572343	1	-	0	ID=g771.t1.CDS1;Parent=g771.t1;
OZ004725.1_Dexiosoma_caninum_genome_assembly,_chromosome:_1	AUGUSTUS	exon	20571225	20572343	.	-	.	ID=g771.t1.exon1;Parent=g771.t1;
OZ004725.1_Dexiosoma_caninum_genome_assembly,_chromosome:_1	AUGUSTUS	start_codon	20572341	20572343	.	-	0	ID=g771.t1.start1;Parent=g771.t1;
OZ004725.1_Dexiosoma_caninum_genome_assembly,_chromosome:_1	AUGUSTUS	gene	20576799	20577723	.	-	.	ID=g772;
OZ004725.1_Dexiosoma_caninum_genome_assembly,_chromosome:_1	AUGUSTUS	mRNA	20576799	20577723	1	-	.	ID=g772.t1;Parent=g772;
OZ004725.1_Dexiosoma_caninum_genome_assembly,_chromosome:_1	AUGUSTUS	stop_codon	20576799	20576801	.	-	0	ID=g772.t1.stop1;Parent=g772.t1;
OZ004725.1_Dexiosoma_caninum_genome_assembly,_chromosome:_1	AUGUSTUS	CDS	20576799	20576935	1	-	2	ID=g772.t1.CDS1;Parent=g772.t1;
OZ004725.1_Dexiosoma_caninum_genome_assembly,_chromosome:_1	AUGUSTUS	exon	20576799	20576935	.	-	.	ID=g772.t1.exon1;Parent=g772.t1;
OZ004725.1_Dexiosoma_caninum_genome_assembly,_chromosome:_1	AUGUSTUS	intron	20576936	20576999	1	-	.	ID=g772.t1.intron1;Parent=g772.t1;
OZ004725.1_Dexiosoma_caninum_genome_assembly,_chromosome:_1	AUGUSTUS	CDS	20577000	20577256	1	-	1	ID=g772.t1.CDS2;Parent=g772.t1;
OZ004725.1_Dexiosoma_caninum_genome_assembly,_chromosome:_1	AUGUSTUS	exon	20577000	20577256	.	-	.	ID=g772.t1.exon2;Parent=g772.t1;
OZ004725.1_Dexiosoma_caninum_genome_assembly,_chromosome:_1	AUGUSTUS	intron	20577257	20577308	1	-	.	ID=g772.t1.intron2;Parent=g772.t1;
OZ004725.1_Dexiosoma_caninum_genome_assembly,_chromosome:_1	AUGUSTUS	CDS	20577309	20577589	1	-	0	ID=g772.t1.CDS3;Parent=g772.t1;
OZ004725.1_Dexiosoma_caninum_genome_assembly,_chromosome:_1	AUGUSTUS	exon	20577309	20577589	.	-	.	ID=g772.t1.exon3;Parent=g772.t1;
OZ004725.1_Dexiosoma_caninum_genome_assembly,_chromosome:_1	AUGUSTUS	intron	20577590	20577651	1	-	.	ID=g772.t1.intron3;Parent=g772.t1;
OZ004725.1_Dexiosoma_caninum_genome_assembly,_chromosome:_1	AUGUSTUS	CDS	20577652	20577723	1	-	0	ID=g772.t1.CDS4;Parent=g772.t1;
OZ004725.1_Dexiosoma_caninum_genome_assembly,_chromosome:_1	AUGUSTUS	exon	20577652	20577723	.	-	.	ID=g772.t1.exon4;Parent=g772.t1;
OZ004725.1_Dexiosoma_caninum_genome_assembly,_chromosome:_1	AUGUSTUS	start_codon	20577721	20577723	.	-	0	ID=g772.t1.start1;Parent=g772.t1;
OZ004725.1_Dexiosoma_caninum_genome_assembly,_chromosome:_1	AUGUSTUS	gene	20579678	20580571	.	+	.	ID=g773;
OZ004725.1_Dexiosoma_caninum_genome_assembly,_chromosome:_1	AUGUSTUS	mRNA	20579678	20580571	1	+	.	ID=g773.t1;Parent=g773;
OZ004725.1_Dexiosoma_caninum_genome_assembly,_chromosome:_1	AUGUSTUS	start_codon	20579678	20579680	.	+	0	ID=g773.t1.start1;Parent=g773.t1;
OZ004725.1_Dexiosoma_caninum_genome_assembly,_chromosome:_1	AUGUSTUS	CDS	20579678	20580571	1	+	0	ID=g773.t1.CDS1;Parent=g773.t1;
OZ004725.1_Dexiosoma_caninum_genome_assembly,_chromosome:_1	AUGUSTUS	exon	20579678	20580571	.	+	.	ID=g773.t1.exon1;Parent=g773.t1;
OZ004725.1_Dexiosoma_caninum_genome_assembly,_chromosome:_1	AUGUSTUS	stop_codon	20580569	20580571	.	+	0	ID=g773.t1.stop1;Parent=g773.t1;
OZ004725.1_Dexiosoma_caninum_genome_assembly,_chromosome:_1	AUGUSTUS	gene	20605107	20614010	.	+	.	ID=g774;
OZ004725.1_Dexiosoma_caninum_genome_assembly,_chromosome:_1	AUGUSTUS	mRNA	20608109	20614010	1	+	.	ID=g774.t1;Parent=g774;
OZ004725.1_Dexiosoma_caninum_genome_assembly,_chromosome:_1	AUGUSTUS	start_codon	20608109	20608111	.	+	0	ID=g774.t1.start1;Parent=g774.t1;
OZ004725.1_Dexiosoma_caninum_genome_assembly,_chromosome:_1	AUGUSTUS	CDS	20608109	20608213	1	+	0	ID=g774.t1.CDS1;Parent=g774.t1;
OZ004725.1_Dexiosoma_caninum_genome_assembly,_chromosome:_1	AUGUSTUS	exon	20608109	20608213	.	+	.	ID=g774.t1.exon1;Parent=g774.t1;
OZ004725.1_Dexiosoma_caninum_genome_assembly,_chromosome:_1	AUGUSTUS	intron	20608214	20608264	1	+	.	ID=g774.t1.intron1;Parent=g774.t1;
OZ004725.1_Dexiosoma_caninum_genome_assembly,_chromosome:_1	AUGUSTUS	CDS	20608265	20608387	1	+	0	ID=g774.t1.CDS2;Parent=g774.t1;
OZ004725.1_Dexiosoma_caninum_genome_assembly,_chromosome:_1	AUGUSTUS	exon	20608265	20608387	.	+	.	ID=g774.t1.exon2;Parent=g774.t1;
OZ004725.1_Dexiosoma_caninum_genome_assembly,_chromosome:_1	AUGUSTUS	intron	20608388	20611613	1	+	.	ID=g774.t1.intron2;Parent=g774.t1;
OZ004725.1_Dexiosoma_caninum_genome_assembly,_chromosome:_1	AUGUSTUS	CDS	20611614	20611694	1	+	0	ID=g774.t1.CDS3;Parent=g774.t1;
OZ004725.1_Dexiosoma_caninum_genome_assembly,_chromosome:_1	AUGUSTUS	exon	20611614	20611694	.	+	.	ID=g774.t1.exon3;Parent=g774.t1;
OZ004725.1_Dexiosoma_caninum_genome_assembly,_chromosome:_1	AUGUSTUS	intron	20611695	20611755	1	+	.	ID=g774.t1.intron3;Parent=g774.t1;
OZ004725.1_Dexiosoma_caninum_genome_assembly,_chromosome:_1	AUGUSTUS	CDS	20611756	20611895	1	+	0	ID=g774.t1.CDS4;Parent=g774.t1;
OZ004725.1_Dexiosoma_caninum_genome_assembly,_chromosome:_1	AUGUSTUS	exon	20611756	20611895	.	+	.	ID=g774.t1.exon4;Parent=g774.t1;
OZ004725.1_Dexiosoma_caninum_genome_assembly,_chromosome:_1	AUGUSTUS	intron	20611896	20613535	1	+	.	ID=g774.t1.intron4;Parent=g774.t1;
OZ004725.1_Dexiosoma_caninum_genome_assembly,_chromosome:_1	AUGUSTUS	CDS	20613536	20614010	1	+	1	ID=g774.t1.CDS5;Parent=g774.t1;
OZ004725.1_Dexiosoma_caninum_genome_assembly,_chromosome:_1	AUGUSTUS	exon	20613536	20614010	.	+	.	ID=g774.t1.exon5;Parent=g774.t1;
OZ004725.1_Dexiosoma_caninum_genome_assembly,_chromosome:_1	AUGUSTUS	stop_codon	20614008	20614010	.	+	0	ID=g774.t1.stop1;Parent=g774.t1;
OZ004725.1_Dexiosoma_caninum_genome_assembly,_chromosome:_1	AUGUSTUS	mRNA	20605107	20614010	0.4	+	.	ID=g774.t2;Parent=g774;
OZ004725.1_Dexiosoma_caninum_genome_assembly,_chromosome:_1	AUGUSTUS	start_codon	20605107	20605109	.	+	0	ID=g774.t2.start1;Parent=g774.t2;
OZ004725.1_Dexiosoma_caninum_genome_assembly,_chromosome:_1	AUGUSTUS	CDS	20605107	20605123	0.4	+	0	ID=g774.t2.CDS1;Parent=g774.t2;
OZ004725.1_Dexiosoma_caninum_genome_assembly,_chromosome:_1	AUGUSTUS	exon	20605107	20605123	.	+	.	ID=g774.t2.exon1;Parent=g774.t2;
OZ004725.1_Dexiosoma_caninum_genome_assembly,_chromosome:_1	AUGUSTUS	intron	20605124	20608065	0.4	+	.	ID=g774.t2.intron1;Parent=g774.t2;
OZ004725.1_Dexiosoma_caninum_genome_assembly,_chromosome:_1	AUGUSTUS	CDS	20608066	20608213	1	+	1	ID=g774.t2.CDS2;Parent=g774.t2;
OZ004725.1_Dexiosoma_caninum_genome_assembly,_chromosome:_1	AUGUSTUS	exon	20608066	20608213	.	+	.	ID=g774.t2.exon2;Parent=g774.t2;
OZ004725.1_Dexiosoma_caninum_genome_assembly,_chromosome:_1	AUGUSTUS	intron	20608214	20608264	1	+	.	ID=g774.t2.intron2;Parent=g774.t2;
OZ004725.1_Dexiosoma_caninum_genome_assembly,_chromosome:_1	AUGUSTUS	CDS	20608265	20608387	1	+	0	ID=g774.t2.CDS3;Parent=g774.t2;
OZ004725.1_Dexiosoma_caninum_genome_assembly,_chromosome:_1	AUGUSTUS	exon	20608265	20608387	.	+	.	ID=g774.t2.exon3;Parent=g774.t2;
OZ004725.1_Dexiosoma_caninum_genome_assembly,_chromosome:_1	AUGUSTUS	intron	20608388	20611613	1	+	.	ID=g774.t2.intron3;Parent=g774.t2;
OZ004725.1_Dexiosoma_caninum_genome_assembly,_chromosome:_1	AUGUSTUS	CDS	20611614	20611694	1	+	0	ID=g774.t2.CDS4;Parent=g774.t2;
OZ004725.1_Dexiosoma_caninum_genome_assembly,_chromosome:_1	AUGUSTUS	exon	20611614	20611694	.	+	.	ID=g774.t2.exon4;Parent=g774.t2;
OZ004725.1_Dexiosoma_caninum_genome_assembly,_chromosome:_1	AUGUSTUS	intron	20611695	20611755	1	+	.	ID=g774.t2.intron4;Parent=g774.t2;
OZ004725.1_Dexiosoma_caninum_genome_assembly,_chromosome:_1	AUGUSTUS	CDS	20611756	20611895	1	+	0	ID=g774.t2.CDS5;Parent=g774.t2;
OZ004725.1_Dexiosoma_caninum_genome_assembly,_chromosome:_1	AUGUSTUS	exon	20611756	20611895	.	+	.	ID=g774.t2.exon5;Parent=g774.t2;
OZ004725.1_Dexiosoma_caninum_genome_assembly,_chromosome:_1	AUGUSTUS	intron	20611896	20613535	1	+	.	ID=g774.t2.intron5;Parent=g774.t2;
OZ004725.1_Dexiosoma_caninum_genome_assembly,_chromosome:_1	AUGUSTUS	CDS	20613536	20614010	1	+	1	ID=g774.t2.CDS6;Parent=g774.t2;
OZ004725.1_Dexiosoma_caninum_genome_assembly,_chromosome:_1	AUGUSTUS	exon	20613536	20614010	.	+	.	ID=g774.t2.exon6;Parent=g774.t2;
OZ004725.1_Dexiosoma_caninum_genome_assembly,_chromosome:_1	AUGUSTUS	stop_codon	20614008	20614010	.	+	0	ID=g774.t2.stop1;Parent=g774.t2;
OZ004725.1_Dexiosoma_caninum_genome_assembly,_chromosome:_1	AUGUSTUS	gene	20634115	20643684	.	-	.	ID=g775;
OZ004725.1_Dexiosoma_caninum_genome_assembly,_chromosome:_1	AUGUSTUS	mRNA	20634115	20643684	1	-	.	ID=g775.t1;Parent=g775;
OZ004725.1_Dexiosoma_caninum_genome_assembly,_chromosome:_1	AUGUSTUS	stop_codon	20634115	20634117	.	-	0	ID=g775.t1.stop1;Parent=g775.t1;
OZ004725.1_Dexiosoma_caninum_genome_assembly,_chromosome:_1	AUGUSTUS	CDS	20634115	20634250	1	-	1	ID=g775.t1.CDS1;Parent=g775.t1;
OZ004725.1_Dexiosoma_caninum_genome_assembly,_chromosome:_1	AUGUSTUS	exon	20634115	20634250	.	-	.	ID=g775.t1.exon1;Parent=g775.t1;
OZ004725.1_Dexiosoma_caninum_genome_assembly,_chromosome:_1	AUGUSTUS	intron	20634251	20636455	1	-	.	ID=g775.t1.intron1;Parent=g775.t1;
OZ004725.1_Dexiosoma_caninum_genome_assembly,_chromosome:_1	AUGUSTUS	CDS	20636456	20636625	1	-	0	ID=g775.t1.CDS2;Parent=g775.t1;
OZ004725.1_Dexiosoma_caninum_genome_assembly,_chromosome:_1	AUGUSTUS	exon	20636456	20636625	.	-	.	ID=g775.t1.exon2;Parent=g775.t1;
OZ004725.1_Dexiosoma_caninum_genome_assembly,_chromosome:_1	AUGUSTUS	intron	20636626	20638884	1	-	.	ID=g775.t1.intron2;Parent=g775.t1;
OZ004725.1_Dexiosoma_caninum_genome_assembly,_chromosome:_1	AUGUSTUS	CDS	20638885	20639044	1	-	1	ID=g775.t1.CDS3;Parent=g775.t1;
OZ004725.1_Dexiosoma_caninum_genome_assembly,_chromosome:_1	AUGUSTUS	exon	20638885	20639044	.	-	.	ID=g775.t1.exon3;Parent=g775.t1;
OZ004725.1_Dexiosoma_caninum_genome_assembly,_chromosome:_1	AUGUSTUS	intron	20639045	20639108	1	-	.	ID=g775.t1.intron3;Parent=g775.t1;
OZ004725.1_Dexiosoma_caninum_genome_assembly,_chromosome:_1	AUGUSTUS	CDS	20639109	20639230	1	-	0	ID=g775.t1.CDS4;Parent=g775.t1;
OZ004725.1_Dexiosoma_caninum_genome_assembly,_chromosome:_1	AUGUSTUS	exon	20639109	20639230	.	-	.	ID=g775.t1.exon4;Parent=g775.t1;
OZ004725.1_Dexiosoma_caninum_genome_assembly,_chromosome:_1	AUGUSTUS	intron	20639231	20643609	1	-	.	ID=g775.t1.intron4;Parent=g775.t1;
OZ004725.1_Dexiosoma_caninum_genome_assembly,_chromosome:_1	AUGUSTUS	CDS	20643610	20643684	1	-	0	ID=g775.t1.CDS5;Parent=g775.t1;
OZ004725.1_Dexiosoma_caninum_genome_assembly,_chromosome:_1	AUGUSTUS	exon	20643610	20643684	.	-	.	ID=g775.t1.exon5;Parent=g775.t1;
OZ004725.1_Dexiosoma_caninum_genome_assembly,_chromosome:_1	AUGUSTUS	start_codon	20643682	20643684	.	-	0	ID=g775.t1.start1;Parent=g775.t1;
OZ004725.1_Dexiosoma_caninum_genome_assembly,_chromosome:_1	AUGUSTUS	gene	20668008	20668244	.	-	.	ID=g776;
OZ004725.1_Dexiosoma_caninum_genome_assembly,_chromosome:_1	AUGUSTUS	mRNA	20668008	20668244	0.89	-	.	ID=g776.t1;Parent=g776;
OZ004725.1_Dexiosoma_caninum_genome_assembly,_chromosome:_1	AUGUSTUS	stop_codon	20668008	20668010	.	-	0	ID=g776.t1.stop1;Parent=g776.t1;
OZ004725.1_Dexiosoma_caninum_genome_assembly,_chromosome:_1	AUGUSTUS	CDS	20668008	20668244	0.89	-	0	ID=g776.t1.CDS1;Parent=g776.t1;
OZ004725.1_Dexiosoma_caninum_genome_assembly,_chromosome:_1	AUGUSTUS	exon	20668008	20668244	.	-	.	ID=g776.t1.exon1;Parent=g776.t1;
OZ004725.1_Dexiosoma_caninum_genome_assembly,_chromosome:_1	AUGUSTUS	start_codon	20668242	20668244	.	-	0	ID=g776.t1.start1;Parent=g776.t1;
OZ004725.1_Dexiosoma_caninum_genome_assembly,_chromosome:_1	AUGUSTUS	gene	20705312	20741551	.	-	.	ID=g777;
OZ004725.1_Dexiosoma_caninum_genome_assembly,_chromosome:_1	AUGUSTUS	mRNA	20705312	20741551	0.92	-	.	ID=g777.t1;Parent=g777;
OZ004725.1_Dexiosoma_caninum_genome_assembly,_chromosome:_1	AUGUSTUS	stop_codon	20705312	20705314	.	-	0	ID=g777.t1.stop1;Parent=g777.t1;
OZ004725.1_Dexiosoma_caninum_genome_assembly,_chromosome:_1	AUGUSTUS	CDS	20705312	20705485	0.98	-	0	ID=g777.t1.CDS1;Parent=g777.t1;
OZ004725.1_Dexiosoma_caninum_genome_assembly,_chromosome:_1	AUGUSTUS	exon	20705312	20705485	.	-	.	ID=g777.t1.exon1;Parent=g777.t1;
OZ004725.1_Dexiosoma_caninum_genome_assembly,_chromosome:_1	AUGUSTUS	intron	20705486	20705779	1	-	.	ID=g777.t1.intron1;Parent=g777.t1;
OZ004725.1_Dexiosoma_caninum_genome_assembly,_chromosome:_1	AUGUSTUS	CDS	20705780	20705975	1	-	1	ID=g777.t1.CDS2;Parent=g777.t1;
OZ004725.1_Dexiosoma_caninum_genome_assembly,_chromosome:_1	AUGUSTUS	exon	20705780	20705975	.	-	.	ID=g777.t1.exon2;Parent=g777.t1;
OZ004725.1_Dexiosoma_caninum_genome_assembly,_chromosome:_1	AUGUSTUS	intron	20705976	20706082	1	-	.	ID=g777.t1.intron2;Parent=g777.t1;
OZ004725.1_Dexiosoma_caninum_genome_assembly,_chromosome:_1	AUGUSTUS	CDS	20706083	20706245	1	-	2	ID=g777.t1.CDS3;Parent=g777.t1;
OZ004725.1_Dexiosoma_caninum_genome_assembly,_chromosome:_1	AUGUSTUS	exon	20706083	20706245	.	-	.	ID=g777.t1.exon3;Parent=g777.t1;
OZ004725.1_Dexiosoma_caninum_genome_assembly,_chromosome:_1	AUGUSTUS	intron	20706246	20706915	1	-	.	ID=g777.t1.intron3;Parent=g777.t1;
OZ004725.1_Dexiosoma_caninum_genome_assembly,_chromosome:_1	AUGUSTUS	CDS	20706916	20707076	1	-	1	ID=g777.t1.CDS4;Parent=g777.t1;
OZ004725.1_Dexiosoma_caninum_genome_assembly,_chromosome:_1	AUGUSTUS	exon	20706916	20707076	.	-	.	ID=g777.t1.exon4;Parent=g777.t1;
OZ004725.1_Dexiosoma_caninum_genome_assembly,_chromosome:_1	AUGUSTUS	intron	20707077	20707777	1	-	.	ID=g777.t1.intron4;Parent=g777.t1;
OZ004725.1_Dexiosoma_caninum_genome_assembly,_chromosome:_1	AUGUSTUS	CDS	20707778	20707909	1	-	1	ID=g777.t1.CDS5;Parent=g777.t1;
OZ004725.1_Dexiosoma_caninum_genome_assembly,_chromosome:_1	AUGUSTUS	exon	20707778	20707909	.	-	.	ID=g777.t1.exon5;Parent=g777.t1;
OZ004725.1_Dexiosoma_caninum_genome_assembly,_chromosome:_1	AUGUSTUS	intron	20707910	20708250	1	-	.	ID=g777.t1.intron5;Parent=g777.t1;
OZ004725.1_Dexiosoma_caninum_genome_assembly,_chromosome:_1	AUGUSTUS	CDS	20708251	20708408	1	-	0	ID=g777.t1.CDS6;Parent=g777.t1;
OZ004725.1_Dexiosoma_caninum_genome_assembly,_chromosome:_1	AUGUSTUS	exon	20708251	20708408	.	-	.	ID=g777.t1.exon6;Parent=g777.t1;
OZ004725.1_Dexiosoma_caninum_genome_assembly,_chromosome:_1	AUGUSTUS	intron	20708409	20708474	1	-	.	ID=g777.t1.intron6;Parent=g777.t1;
OZ004725.1_Dexiosoma_caninum_genome_assembly,_chromosome:_1	AUGUSTUS	CDS	20708475	20708979	1	-	1	ID=g777.t1.CDS7;Parent=g777.t1;
OZ004725.1_Dexiosoma_caninum_genome_assembly,_chromosome:_1	AUGUSTUS	exon	20708475	20708979	.	-	.	ID=g777.t1.exon7;Parent=g777.t1;
OZ004725.1_Dexiosoma_caninum_genome_assembly,_chromosome:_1	AUGUSTUS	intron	20708980	20711339	1	-	.	ID=g777.t1.intron7;Parent=g777.t1;
OZ004725.1_Dexiosoma_caninum_genome_assembly,_chromosome:_1	AUGUSTUS	CDS	20711340	20711527	1	-	0	ID=g777.t1.CDS8;Parent=g777.t1;
OZ004725.1_Dexiosoma_caninum_genome_assembly,_chromosome:_1	AUGUSTUS	exon	20711340	20711527	.	-	.	ID=g777.t1.exon8;Parent=g777.t1;
OZ004725.1_Dexiosoma_caninum_genome_assembly,_chromosome:_1	AUGUSTUS	intron	20711528	20711585	1	-	.	ID=g777.t1.intron8;Parent=g777.t1;
OZ004725.1_Dexiosoma_caninum_genome_assembly,_chromosome:_1	AUGUSTUS	CDS	20711586	20712103	1	-	2	ID=g777.t1.CDS9;Parent=g777.t1;
OZ004725.1_Dexiosoma_caninum_genome_assembly,_chromosome:_1	AUGUSTUS	exon	20711586	20712103	.	-	.	ID=g777.t1.exon9;Parent=g777.t1;
OZ004725.1_Dexiosoma_caninum_genome_assembly,_chromosome:_1	AUGUSTUS	intron	20712104	20720766	1	-	.	ID=g777.t1.intron9;Parent=g777.t1;
OZ004725.1_Dexiosoma_caninum_genome_assembly,_chromosome:_1	AUGUSTUS	CDS	20720767	20721057	1	-	2	ID=g777.t1.CDS10;Parent=g777.t1;
OZ004725.1_Dexiosoma_caninum_genome_assembly,_chromosome:_1	AUGUSTUS	exon	20720767	20721057	.	-	.	ID=g777.t1.exon10;Parent=g777.t1;
OZ004725.1_Dexiosoma_caninum_genome_assembly,_chromosome:_1	AUGUSTUS	intron	20721058	20730185	1	-	.	ID=g777.t1.intron10;Parent=g777.t1;
OZ004725.1_Dexiosoma_caninum_genome_assembly,_chromosome:_1	AUGUSTUS	CDS	20730186	20730289	1	-	1	ID=g777.t1.CDS11;Parent=g777.t1;
OZ004725.1_Dexiosoma_caninum_genome_assembly,_chromosome:_1	AUGUSTUS	exon	20730186	20730289	.	-	.	ID=g777.t1.exon11;Parent=g777.t1;
OZ004725.1_Dexiosoma_caninum_genome_assembly,_chromosome:_1	AUGUSTUS	intron	20730290	20741510	0.96	-	.	ID=g777.t1.intron11;Parent=g777.t1;
OZ004725.1_Dexiosoma_caninum_genome_assembly,_chromosome:_1	AUGUSTUS	CDS	20741511	20741551	0.94	-	0	ID=g777.t1.CDS12;Parent=g777.t1;
OZ004725.1_Dexiosoma_caninum_genome_assembly,_chromosome:_1	AUGUSTUS	exon	20741511	20741551	.	-	.	ID=g777.t1.exon12;Parent=g777.t1;
OZ004725.1_Dexiosoma_caninum_genome_assembly,_chromosome:_1	AUGUSTUS	start_codon	20741549	20741551	.	-	0	ID=g777.t1.start1;Parent=g777.t1;
OZ004725.1_Dexiosoma_caninum_genome_assembly,_chromosome:_1	AUGUSTUS	mRNA	20705312	20741551	0.88	-	.	ID=g777.t2;Parent=g777;
OZ004725.1_Dexiosoma_caninum_genome_assembly,_chromosome:_1	AUGUSTUS	stop_codon	20705312	20705314	.	-	0	ID=g777.t2.stop1;Parent=g777.t2;
OZ004725.1_Dexiosoma_caninum_genome_assembly,_chromosome:_1	AUGUSTUS	CDS	20705312	20705485	1	-	0	ID=g777.t2.CDS1;Parent=g777.t2;
OZ004725.1_Dexiosoma_caninum_genome_assembly,_chromosome:_1	AUGUSTUS	exon	20705312	20705485	.	-	.	ID=g777.t2.exon1;Parent=g777.t2;
OZ004725.1_Dexiosoma_caninum_genome_assembly,_chromosome:_1	AUGUSTUS	intron	20705486	20705779	1	-	.	ID=g777.t2.intron1;Parent=g777.t2;
OZ004725.1_Dexiosoma_caninum_genome_assembly,_chromosome:_1	AUGUSTUS	CDS	20705780	20705975	1	-	1	ID=g777.t2.CDS2;Parent=g777.t2;
OZ004725.1_Dexiosoma_caninum_genome_assembly,_chromosome:_1	AUGUSTUS	exon	20705780	20705975	.	-	.	ID=g777.t2.exon2;Parent=g777.t2;
OZ004725.1_Dexiosoma_caninum_genome_assembly,_chromosome:_1	AUGUSTUS	intron	20705976	20706082	1	-	.	ID=g777.t2.intron2;Parent=g777.t2;
OZ004725.1_Dexiosoma_caninum_genome_assembly,_chromosome:_1	AUGUSTUS	CDS	20706083	20706245	1	-	2	ID=g777.t2.CDS3;Parent=g777.t2;
OZ004725.1_Dexiosoma_caninum_genome_assembly,_chromosome:_1	AUGUSTUS	exon	20706083	20706245	.	-	.	ID=g777.t2.exon3;Parent=g777.t2;
OZ004725.1_Dexiosoma_caninum_genome_assembly,_chromosome:_1	AUGUSTUS	intron	20706246	20706915	1	-	.	ID=g777.t2.intron3;Parent=g777.t2;
OZ004725.1_Dexiosoma_caninum_genome_assembly,_chromosome:_1	AUGUSTUS	CDS	20706916	20707076	1	-	1	ID=g777.t2.CDS4;Parent=g777.t2;
OZ004725.1_Dexiosoma_caninum_genome_assembly,_chromosome:_1	AUGUSTUS	exon	20706916	20707076	.	-	.	ID=g777.t2.exon4;Parent=g777.t2;
OZ004725.1_Dexiosoma_caninum_genome_assembly,_chromosome:_1	AUGUSTUS	intron	20707077	20707777	1	-	.	ID=g777.t2.intron4;Parent=g777.t2;
OZ004725.1_Dexiosoma_caninum_genome_assembly,_chromosome:_1	AUGUSTUS	CDS	20707778	20707909	1	-	1	ID=g777.t2.CDS5;Parent=g777.t2;
OZ004725.1_Dexiosoma_caninum_genome_assembly,_chromosome:_1	AUGUSTUS	exon	20707778	20707909	.	-	.	ID=g777.t2.exon5;Parent=g777.t2;
OZ004725.1_Dexiosoma_caninum_genome_assembly,_chromosome:_1	AUGUSTUS	intron	20707910	20708250	1	-	.	ID=g777.t2.intron5;Parent=g777.t2;
OZ004725.1_Dexiosoma_caninum_genome_assembly,_chromosome:_1	AUGUSTUS	CDS	20708251	20708408	1	-	0	ID=g777.t2.CDS6;Parent=g777.t2;
OZ004725.1_Dexiosoma_caninum_genome_assembly,_chromosome:_1	AUGUSTUS	exon	20708251	20708408	.	-	.	ID=g777.t2.exon6;Parent=g777.t2;
OZ004725.1_Dexiosoma_caninum_genome_assembly,_chromosome:_1	AUGUSTUS	intron	20708409	20708474	1	-	.	ID=g777.t2.intron6;Parent=g777.t2;
OZ004725.1_Dexiosoma_caninum_genome_assembly,_chromosome:_1	AUGUSTUS	CDS	20708475	20708955	1	-	1	ID=g777.t2.CDS7;Parent=g777.t2;
OZ004725.1_Dexiosoma_caninum_genome_assembly,_chromosome:_1	AUGUSTUS	exon	20708475	20708955	.	-	.	ID=g777.t2.exon7;Parent=g777.t2;
OZ004725.1_Dexiosoma_caninum_genome_assembly,_chromosome:_1	AUGUSTUS	intron	20708956	20711339	1	-	.	ID=g777.t2.intron7;Parent=g777.t2;
OZ004725.1_Dexiosoma_caninum_genome_assembly,_chromosome:_1	AUGUSTUS	CDS	20711340	20711527	1	-	0	ID=g777.t2.CDS8;Parent=g777.t2;
OZ004725.1_Dexiosoma_caninum_genome_assembly,_chromosome:_1	AUGUSTUS	exon	20711340	20711527	.	-	.	ID=g777.t2.exon8;Parent=g777.t2;
OZ004725.1_Dexiosoma_caninum_genome_assembly,_chromosome:_1	AUGUSTUS	intron	20711528	20711585	1	-	.	ID=g777.t2.intron8;Parent=g777.t2;
OZ004725.1_Dexiosoma_caninum_genome_assembly,_chromosome:_1	AUGUSTUS	CDS	20711586	20712103	1	-	2	ID=g777.t2.CDS9;Parent=g777.t2;
OZ004725.1_Dexiosoma_caninum_genome_assembly,_chromosome:_1	AUGUSTUS	exon	20711586	20712103	.	-	.	ID=g777.t2.exon9;Parent=g777.t2;
OZ004725.1_Dexiosoma_caninum_genome_assembly,_chromosome:_1	AUGUSTUS	intron	20712104	20720766	1	-	.	ID=g777.t2.intron9;Parent=g777.t2;
OZ004725.1_Dexiosoma_caninum_genome_assembly,_chromosome:_1	AUGUSTUS	CDS	20720767	20721057	1	-	2	ID=g777.t2.CDS10;Parent=g777.t2;
OZ004725.1_Dexiosoma_caninum_genome_assembly,_chromosome:_1	AUGUSTUS	exon	20720767	20721057	.	-	.	ID=g777.t2.exon10;Parent=g777.t2;
OZ004725.1_Dexiosoma_caninum_genome_assembly,_chromosome:_1	AUGUSTUS	intron	20721058	20730185	1	-	.	ID=g777.t2.intron10;Parent=g777.t2;
OZ004725.1_Dexiosoma_caninum_genome_assembly,_chromosome:_1	AUGUSTUS	CDS	20730186	20730289	1	-	1	ID=g777.t2.CDS11;Parent=g777.t2;
OZ004725.1_Dexiosoma_caninum_genome_assembly,_chromosome:_1	AUGUSTUS	exon	20730186	20730289	.	-	.	ID=g777.t2.exon11;Parent=g777.t2;
OZ004725.1_Dexiosoma_caninum_genome_assembly,_chromosome:_1	AUGUSTUS	intron	20730290	20741510	0.93	-	.	ID=g777.t2.intron11;Parent=g777.t2;
OZ004725.1_Dexiosoma_caninum_genome_assembly,_chromosome:_1	AUGUSTUS	CDS	20741511	20741551	0.88	-	0	ID=g777.t2.CDS12;Parent=g777.t2;
OZ004725.1_Dexiosoma_caninum_genome_assembly,_chromosome:_1	AUGUSTUS	exon	20741511	20741551	.	-	.	ID=g777.t2.exon12;Parent=g777.t2;
OZ004725.1_Dexiosoma_caninum_genome_assembly,_chromosome:_1	AUGUSTUS	start_codon	20741549	20741551	.	-	0	ID=g777.t2.start1;Parent=g777.t2;
OZ004725.1_Dexiosoma_caninum_genome_assembly,_chromosome:_1	AUGUSTUS	gene	20787917	20788787	.	-	.	ID=g778;
OZ004725.1_Dexiosoma_caninum_genome_assembly,_chromosome:_1	AUGUSTUS	mRNA	20787917	20788787	1	-	.	ID=g778.t1;Parent=g778;
OZ004725.1_Dexiosoma_caninum_genome_assembly,_chromosome:_1	AUGUSTUS	stop_codon	20787917	20787919	.	-	0	ID=g778.t1.stop1;Parent=g778.t1;
OZ004725.1_Dexiosoma_caninum_genome_assembly,_chromosome:_1	AUGUSTUS	CDS	20787917	20788372	1	-	0	ID=g778.t1.CDS1;Parent=g778.t1;
OZ004725.1_Dexiosoma_caninum_genome_assembly,_chromosome:_1	AUGUSTUS	exon	20787917	20788372	.	-	.	ID=g778.t1.exon1;Parent=g778.t1;
OZ004725.1_Dexiosoma_caninum_genome_assembly,_chromosome:_1	AUGUSTUS	intron	20788373	20788526	1	-	.	ID=g778.t1.intron1;Parent=g778.t1;
OZ004725.1_Dexiosoma_caninum_genome_assembly,_chromosome:_1	AUGUSTUS	CDS	20788527	20788787	1	-	0	ID=g778.t1.CDS2;Parent=g778.t1;
OZ004725.1_Dexiosoma_caninum_genome_assembly,_chromosome:_1	AUGUSTUS	exon	20788527	20788787	.	-	.	ID=g778.t1.exon2;Parent=g778.t1;
OZ004725.1_Dexiosoma_caninum_genome_assembly,_chromosome:_1	AUGUSTUS	start_codon	20788785	20788787	.	-	0	ID=g778.t1.start1;Parent=g778.t1;
OZ004725.1_Dexiosoma_caninum_genome_assembly,_chromosome:_1	AUGUSTUS	gene	20943079	20943405	.	-	.	ID=g779;
OZ004725.1_Dexiosoma_caninum_genome_assembly,_chromosome:_1	AUGUSTUS	mRNA	20943079	20943405	1	-	.	ID=g779.t1;Parent=g779;
OZ004725.1_Dexiosoma_caninum_genome_assembly,_chromosome:_1	AUGUSTUS	stop_codon	20943079	20943081	.	-	0	ID=g779.t1.stop1;Parent=g779.t1;
OZ004725.1_Dexiosoma_caninum_genome_assembly,_chromosome:_1	AUGUSTUS	CDS	20943079	20943405	1	-	0	ID=g779.t1.CDS1;Parent=g779.t1;
OZ004725.1_Dexiosoma_caninum_genome_assembly,_chromosome:_1	AUGUSTUS	exon	20943079	20943405	.	-	.	ID=g779.t1.exon1;Parent=g779.t1;
OZ004725.1_Dexiosoma_caninum_genome_assembly,_chromosome:_1	AUGUSTUS	start_codon	20943403	20943405	.	-	0	ID=g779.t1.start1;Parent=g779.t1;
OZ004725.1_Dexiosoma_caninum_genome_assembly,_chromosome:_1	AUGUSTUS	gene	20952002	20952514	.	+	.	ID=g780;
OZ004725.1_Dexiosoma_caninum_genome_assembly,_chromosome:_1	AUGUSTUS	mRNA	20952002	20952514	0.42	+	.	ID=g780.t1;Parent=g780;
OZ004725.1_Dexiosoma_caninum_genome_assembly,_chromosome:_1	AUGUSTUS	start_codon	20952002	20952004	.	+	0	ID=g780.t1.start1;Parent=g780.t1;
OZ004725.1_Dexiosoma_caninum_genome_assembly,_chromosome:_1	AUGUSTUS	CDS	20952002	20952136	1	+	0	ID=g780.t1.CDS1;Parent=g780.t1;
OZ004725.1_Dexiosoma_caninum_genome_assembly,_chromosome:_1	AUGUSTUS	exon	20952002	20952136	.	+	.	ID=g780.t1.exon1;Parent=g780.t1;
OZ004725.1_Dexiosoma_caninum_genome_assembly,_chromosome:_1	AUGUSTUS	intron	20952137	20952201	1	+	.	ID=g780.t1.intron1;Parent=g780.t1;
OZ004725.1_Dexiosoma_caninum_genome_assembly,_chromosome:_1	AUGUSTUS	CDS	20952202	20952340	0.77	+	0	ID=g780.t1.CDS2;Parent=g780.t1;
OZ004725.1_Dexiosoma_caninum_genome_assembly,_chromosome:_1	AUGUSTUS	exon	20952202	20952340	.	+	.	ID=g780.t1.exon2;Parent=g780.t1;
OZ004725.1_Dexiosoma_caninum_genome_assembly,_chromosome:_1	AUGUSTUS	intron	20952341	20952467	0.42	+	.	ID=g780.t1.intron2;Parent=g780.t1;
OZ004725.1_Dexiosoma_caninum_genome_assembly,_chromosome:_1	AUGUSTUS	CDS	20952468	20952514	0.52	+	2	ID=g780.t1.CDS3;Parent=g780.t1;
OZ004725.1_Dexiosoma_caninum_genome_assembly,_chromosome:_1	AUGUSTUS	exon	20952468	20952514	.	+	.	ID=g780.t1.exon3;Parent=g780.t1;
OZ004725.1_Dexiosoma_caninum_genome_assembly,_chromosome:_1	AUGUSTUS	stop_codon	20952512	20952514	.	+	0	ID=g780.t1.stop1;Parent=g780.t1;
OZ004725.1_Dexiosoma_caninum_genome_assembly,_chromosome:_1	AUGUSTUS	gene	21005899	21006703	.	-	.	ID=g781;
OZ004725.1_Dexiosoma_caninum_genome_assembly,_chromosome:_1	AUGUSTUS	mRNA	21005899	21006703	1	-	.	ID=g781.t1;Parent=g781;
OZ004725.1_Dexiosoma_caninum_genome_assembly,_chromosome:_1	AUGUSTUS	stop_codon	21005899	21005901	.	-	0	ID=g781.t1.stop1;Parent=g781.t1;
OZ004725.1_Dexiosoma_caninum_genome_assembly,_chromosome:_1	AUGUSTUS	CDS	21005899	21006479	1	-	2	ID=g781.t1.CDS1;Parent=g781.t1;
OZ004725.1_Dexiosoma_caninum_genome_assembly,_chromosome:_1	AUGUSTUS	exon	21005899	21006479	.	-	.	ID=g781.t1.exon1;Parent=g781.t1;
OZ004725.1_Dexiosoma_caninum_genome_assembly,_chromosome:_1	AUGUSTUS	intron	21006480	21006630	1	-	.	ID=g781.t1.intron1;Parent=g781.t1;
OZ004725.1_Dexiosoma_caninum_genome_assembly,_chromosome:_1	AUGUSTUS	CDS	21006631	21006703	1	-	0	ID=g781.t1.CDS2;Parent=g781.t1;
OZ004725.1_Dexiosoma_caninum_genome_assembly,_chromosome:_1	AUGUSTUS	exon	21006631	21006703	.	-	.	ID=g781.t1.exon2;Parent=g781.t1;
OZ004725.1_Dexiosoma_caninum_genome_assembly,_chromosome:_1	AUGUSTUS	start_codon	21006701	21006703	.	-	0	ID=g781.t1.start1;Parent=g781.t1;
OZ004725.1_Dexiosoma_caninum_genome_assembly,_chromosome:_1	AUGUSTUS	gene	21009911	21010532	.	+	.	ID=g782;
OZ004725.1_Dexiosoma_caninum_genome_assembly,_chromosome:_1	AUGUSTUS	mRNA	21009911	21010532	1	+	.	ID=g782.t1;Parent=g782;
OZ004725.1_Dexiosoma_caninum_genome_assembly,_chromosome:_1	AUGUSTUS	start_codon	21009911	21009913	.	+	0	ID=g782.t1.start1;Parent=g782.t1;
OZ004725.1_Dexiosoma_caninum_genome_assembly,_chromosome:_1	AUGUSTUS	CDS	21009911	21009957	1	+	0	ID=g782.t1.CDS1;Parent=g782.t1;
OZ004725.1_Dexiosoma_caninum_genome_assembly,_chromosome:_1	AUGUSTUS	exon	21009911	21009957	.	+	.	ID=g782.t1.exon1;Parent=g782.t1;
OZ004725.1_Dexiosoma_caninum_genome_assembly,_chromosome:_1	AUGUSTUS	intron	21009958	21010027	1	+	.	ID=g782.t1.intron1;Parent=g782.t1;
OZ004725.1_Dexiosoma_caninum_genome_assembly,_chromosome:_1	AUGUSTUS	CDS	21010028	21010532	1	+	1	ID=g782.t1.CDS2;Parent=g782.t1;
OZ004725.1_Dexiosoma_caninum_genome_assembly,_chromosome:_1	AUGUSTUS	exon	21010028	21010532	.	+	.	ID=g782.t1.exon2;Parent=g782.t1;
OZ004725.1_Dexiosoma_caninum_genome_assembly,_chromosome:_1	AUGUSTUS	stop_codon	21010530	21010532	.	+	0	ID=g782.t1.stop1;Parent=g782.t1;
OZ004725.1_Dexiosoma_caninum_genome_assembly,_chromosome:_1	AUGUSTUS	gene	21070330	21072546	.	-	.	ID=g783;
OZ004725.1_Dexiosoma_caninum_genome_assembly,_chromosome:_1	AUGUSTUS	mRNA	21070330	21072546	1	-	.	ID=g783.t1;Parent=g783;
OZ004725.1_Dexiosoma_caninum_genome_assembly,_chromosome:_1	AUGUSTUS	stop_codon	21070330	21070332	.	-	0	ID=g783.t1.stop1;Parent=g783.t1;
OZ004725.1_Dexiosoma_caninum_genome_assembly,_chromosome:_1	AUGUSTUS	CDS	21070330	21072546	1	-	0	ID=g783.t1.CDS1;Parent=g783.t1;
OZ004725.1_Dexiosoma_caninum_genome_assembly,_chromosome:_1	AUGUSTUS	exon	21070330	21072546	.	-	.	ID=g783.t1.exon1;Parent=g783.t1;
OZ004725.1_Dexiosoma_caninum_genome_assembly,_chromosome:_1	AUGUSTUS	start_codon	21072544	21072546	.	-	0	ID=g783.t1.start1;Parent=g783.t1;
OZ004725.1_Dexiosoma_caninum_genome_assembly,_chromosome:_1	AUGUSTUS	gene	21369191	21370126	.	+	.	ID=g784;
OZ004725.1_Dexiosoma_caninum_genome_assembly,_chromosome:_1	AUGUSTUS	mRNA	21369191	21370126	1	+	.	ID=g784.t1;Parent=g784;
OZ004725.1_Dexiosoma_caninum_genome_assembly,_chromosome:_1	AUGUSTUS	start_codon	21369191	21369193	.	+	0	ID=g784.t1.start1;Parent=g784.t1;
OZ004725.1_Dexiosoma_caninum_genome_assembly,_chromosome:_1	AUGUSTUS	CDS	21369191	21369902	1	+	0	ID=g784.t1.CDS1;Parent=g784.t1;
OZ004725.1_Dexiosoma_caninum_genome_assembly,_chromosome:_1	AUGUSTUS	exon	21369191	21369902	.	+	.	ID=g784.t1.exon1;Parent=g784.t1;
OZ004725.1_Dexiosoma_caninum_genome_assembly,_chromosome:_1	AUGUSTUS	intron	21369903	21369980	1	+	.	ID=g784.t1.intron1;Parent=g784.t1;
OZ004725.1_Dexiosoma_caninum_genome_assembly,_chromosome:_1	AUGUSTUS	CDS	21369981	21370126	1	+	2	ID=g784.t1.CDS2;Parent=g784.t1;
OZ004725.1_Dexiosoma_caninum_genome_assembly,_chromosome:_1	AUGUSTUS	exon	21369981	21370126	.	+	.	ID=g784.t1.exon2;Parent=g784.t1;
OZ004725.1_Dexiosoma_caninum_genome_assembly,_chromosome:_1	AUGUSTUS	stop_codon	21370124	21370126	.	+	0	ID=g784.t1.stop1;Parent=g784.t1;
OZ004725.1_Dexiosoma_caninum_genome_assembly,_chromosome:_1	AUGUSTUS	gene	21553739	21554464	.	+	.	ID=g785;
OZ004725.1_Dexiosoma_caninum_genome_assembly,_chromosome:_1	AUGUSTUS	mRNA	21553739	21554464	1	+	.	ID=g785.t1;Parent=g785;
OZ004725.1_Dexiosoma_caninum_genome_assembly,_chromosome:_1	AUGUSTUS	start_codon	21553739	21553741	.	+	0	ID=g785.t1.start1;Parent=g785.t1;
OZ004725.1_Dexiosoma_caninum_genome_assembly,_chromosome:_1	AUGUSTUS	CDS	21553739	21554464	1	+	0	ID=g785.t1.CDS1;Parent=g785.t1;
OZ004725.1_Dexiosoma_caninum_genome_assembly,_chromosome:_1	AUGUSTUS	exon	21553739	21554464	.	+	.	ID=g785.t1.exon1;Parent=g785.t1;
OZ004725.1_Dexiosoma_caninum_genome_assembly,_chromosome:_1	AUGUSTUS	stop_codon	21554462	21554464	.	+	0	ID=g785.t1.stop1;Parent=g785.t1;
OZ004725.1_Dexiosoma_caninum_genome_assembly,_chromosome:_1	AUGUSTUS	gene	21556641	21571097	.	+	.	ID=g786;
OZ004725.1_Dexiosoma_caninum_genome_assembly,_chromosome:_1	AUGUSTUS	mRNA	21556641	21571097	0.3	+	.	ID=g786.t1;Parent=g786;
OZ004725.1_Dexiosoma_caninum_genome_assembly,_chromosome:_1	AUGUSTUS	start_codon	21556641	21556643	.	+	0	ID=g786.t1.start1;Parent=g786.t1;
OZ004725.1_Dexiosoma_caninum_genome_assembly,_chromosome:_1	AUGUSTUS	CDS	21556641	21556680	0.3	+	0	ID=g786.t1.CDS1;Parent=g786.t1;
OZ004725.1_Dexiosoma_caninum_genome_assembly,_chromosome:_1	AUGUSTUS	exon	21556641	21556680	.	+	.	ID=g786.t1.exon1;Parent=g786.t1;
OZ004725.1_Dexiosoma_caninum_genome_assembly,_chromosome:_1	AUGUSTUS	intron	21556681	21568965	0.3	+	.	ID=g786.t1.intron1;Parent=g786.t1;
OZ004725.1_Dexiosoma_caninum_genome_assembly,_chromosome:_1	AUGUSTUS	CDS	21568966	21571097	1	+	2	ID=g786.t1.CDS2;Parent=g786.t1;
OZ004725.1_Dexiosoma_caninum_genome_assembly,_chromosome:_1	AUGUSTUS	exon	21568966	21571097	.	+	.	ID=g786.t1.exon2;Parent=g786.t1;
OZ004725.1_Dexiosoma_caninum_genome_assembly,_chromosome:_1	AUGUSTUS	stop_codon	21571095	21571097	.	+	0	ID=g786.t1.stop1;Parent=g786.t1;
OZ004725.1_Dexiosoma_caninum_genome_assembly,_chromosome:_1	AUGUSTUS	gene	21571218	21571583	.	+	.	ID=g787;
OZ004725.1_Dexiosoma_caninum_genome_assembly,_chromosome:_1	AUGUSTUS	mRNA	21571218	21571583	1	+	.	ID=g787.t1;Parent=g787;
OZ004725.1_Dexiosoma_caninum_genome_assembly,_chromosome:_1	AUGUSTUS	start_codon	21571218	21571220	.	+	0	ID=g787.t1.start1;Parent=g787.t1;
OZ004725.1_Dexiosoma_caninum_genome_assembly,_chromosome:_1	AUGUSTUS	CDS	21571218	21571583	1	+	0	ID=g787.t1.CDS1;Parent=g787.t1;
OZ004725.1_Dexiosoma_caninum_genome_assembly,_chromosome:_1	AUGUSTUS	exon	21571218	21571583	.	+	.	ID=g787.t1.exon1;Parent=g787.t1;
OZ004725.1_Dexiosoma_caninum_genome_assembly,_chromosome:_1	AUGUSTUS	stop_codon	21571581	21571583	.	+	0	ID=g787.t1.stop1;Parent=g787.t1;
OZ004725.1_Dexiosoma_caninum_genome_assembly,_chromosome:_1	AUGUSTUS	gene	21682497	21686272	.	+	.	ID=g788;
OZ004725.1_Dexiosoma_caninum_genome_assembly,_chromosome:_1	AUGUSTUS	mRNA	21682497	21686272	1	+	.	ID=g788.t1;Parent=g788;
OZ004725.1_Dexiosoma_caninum_genome_assembly,_chromosome:_1	AUGUSTUS	start_codon	21682497	21682499	.	+	0	ID=g788.t1.start1;Parent=g788.t1;
OZ004725.1_Dexiosoma_caninum_genome_assembly,_chromosome:_1	AUGUSTUS	CDS	21682497	21682576	1	+	0	ID=g788.t1.CDS1;Parent=g788.t1;
OZ004725.1_Dexiosoma_caninum_genome_assembly,_chromosome:_1	AUGUSTUS	exon	21682497	21682576	.	+	.	ID=g788.t1.exon1;Parent=g788.t1;
OZ004725.1_Dexiosoma_caninum_genome_assembly,_chromosome:_1	AUGUSTUS	intron	21682577	21685989	1	+	.	ID=g788.t1.intron1;Parent=g788.t1;
OZ004725.1_Dexiosoma_caninum_genome_assembly,_chromosome:_1	AUGUSTUS	CDS	21685990	21686272	1	+	1	ID=g788.t1.CDS2;Parent=g788.t1;
OZ004725.1_Dexiosoma_caninum_genome_assembly,_chromosome:_1	AUGUSTUS	exon	21685990	21686272	.	+	.	ID=g788.t1.exon2;Parent=g788.t1;
OZ004725.1_Dexiosoma_caninum_genome_assembly,_chromosome:_1	AUGUSTUS	stop_codon	21686270	21686272	.	+	0	ID=g788.t1.stop1;Parent=g788.t1;
OZ004725.1_Dexiosoma_caninum_genome_assembly,_chromosome:_1	AUGUSTUS	gene	21767896	21768773	.	+	.	ID=g789;
OZ004725.1_Dexiosoma_caninum_genome_assembly,_chromosome:_1	AUGUSTUS	mRNA	21767896	21768773	1	+	.	ID=g789.t1;Parent=g789;
OZ004725.1_Dexiosoma_caninum_genome_assembly,_chromosome:_1	AUGUSTUS	start_codon	21767896	21767898	.	+	0	ID=g789.t1.start1;Parent=g789.t1;
OZ004725.1_Dexiosoma_caninum_genome_assembly,_chromosome:_1	AUGUSTUS	CDS	21767896	21768129	1	+	0	ID=g789.t1.CDS1;Parent=g789.t1;
OZ004725.1_Dexiosoma_caninum_genome_assembly,_chromosome:_1	AUGUSTUS	exon	21767896	21768129	.	+	.	ID=g789.t1.exon1;Parent=g789.t1;
OZ004725.1_Dexiosoma_caninum_genome_assembly,_chromosome:_1	AUGUSTUS	intron	21768130	21768449	1	+	.	ID=g789.t1.intron1;Parent=g789.t1;
OZ004725.1_Dexiosoma_caninum_genome_assembly,_chromosome:_1	AUGUSTUS	CDS	21768450	21768773	1	+	0	ID=g789.t1.CDS2;Parent=g789.t1;
OZ004725.1_Dexiosoma_caninum_genome_assembly,_chromosome:_1	AUGUSTUS	exon	21768450	21768773	.	+	.	ID=g789.t1.exon2;Parent=g789.t1;
OZ004725.1_Dexiosoma_caninum_genome_assembly,_chromosome:_1	AUGUSTUS	stop_codon	21768771	21768773	.	+	0	ID=g789.t1.stop1;Parent=g789.t1;
OZ004725.1_Dexiosoma_caninum_genome_assembly,_chromosome:_1	AUGUSTUS	gene	21775784	21779569	.	-	.	ID=g790;
OZ004725.1_Dexiosoma_caninum_genome_assembly,_chromosome:_1	AUGUSTUS	mRNA	21775784	21779569	1	-	.	ID=g790.t1;Parent=g790;
OZ004725.1_Dexiosoma_caninum_genome_assembly,_chromosome:_1	AUGUSTUS	stop_codon	21775784	21775786	.	-	0	ID=g790.t1.stop1;Parent=g790.t1;
OZ004725.1_Dexiosoma_caninum_genome_assembly,_chromosome:_1	AUGUSTUS	CDS	21775784	21777160	1	-	0	ID=g790.t1.CDS1;Parent=g790.t1;
OZ004725.1_Dexiosoma_caninum_genome_assembly,_chromosome:_1	AUGUSTUS	exon	21775784	21777160	.	-	.	ID=g790.t1.exon1;Parent=g790.t1;
OZ004725.1_Dexiosoma_caninum_genome_assembly,_chromosome:_1	AUGUSTUS	intron	21777161	21778681	1	-	.	ID=g790.t1.intron1;Parent=g790.t1;
OZ004725.1_Dexiosoma_caninum_genome_assembly,_chromosome:_1	AUGUSTUS	CDS	21778682	21779277	1	-	2	ID=g790.t1.CDS2;Parent=g790.t1;
OZ004725.1_Dexiosoma_caninum_genome_assembly,_chromosome:_1	AUGUSTUS	exon	21778682	21779277	.	-	.	ID=g790.t1.exon2;Parent=g790.t1;
OZ004725.1_Dexiosoma_caninum_genome_assembly,_chromosome:_1	AUGUSTUS	intron	21779278	21779376	1	-	.	ID=g790.t1.intron2;Parent=g790.t1;
OZ004725.1_Dexiosoma_caninum_genome_assembly,_chromosome:_1	AUGUSTUS	CDS	21779377	21779569	1	-	0	ID=g790.t1.CDS3;Parent=g790.t1;
OZ004725.1_Dexiosoma_caninum_genome_assembly,_chromosome:_1	AUGUSTUS	exon	21779377	21779569	.	-	.	ID=g790.t1.exon3;Parent=g790.t1;
OZ004725.1_Dexiosoma_caninum_genome_assembly,_chromosome:_1	AUGUSTUS	start_codon	21779567	21779569	.	-	0	ID=g790.t1.start1;Parent=g790.t1;
OZ004725.1_Dexiosoma_caninum_genome_assembly,_chromosome:_1	AUGUSTUS	gene	21781635	21801088	.	+	.	ID=g791;
OZ004725.1_Dexiosoma_caninum_genome_assembly,_chromosome:_1	AUGUSTUS	mRNA	21781635	21801088	1	+	.	ID=g791.t1;Parent=g791;
OZ004725.1_Dexiosoma_caninum_genome_assembly,_chromosome:_1	AUGUSTUS	start_codon	21781635	21781637	.	+	0	ID=g791.t1.start1;Parent=g791.t1;
OZ004725.1_Dexiosoma_caninum_genome_assembly,_chromosome:_1	AUGUSTUS	CDS	21781635	21781880	1	+	0	ID=g791.t1.CDS1;Parent=g791.t1;
OZ004725.1_Dexiosoma_caninum_genome_assembly,_chromosome:_1	AUGUSTUS	exon	21781635	21781880	.	+	.	ID=g791.t1.exon1;Parent=g791.t1;
OZ004725.1_Dexiosoma_caninum_genome_assembly,_chromosome:_1	AUGUSTUS	intron	21781881	21795930	1	+	.	ID=g791.t1.intron1;Parent=g791.t1;
OZ004725.1_Dexiosoma_caninum_genome_assembly,_chromosome:_1	AUGUSTUS	CDS	21795931	21796336	1	+	0	ID=g791.t1.CDS2;Parent=g791.t1;
OZ004725.1_Dexiosoma_caninum_genome_assembly,_chromosome:_1	AUGUSTUS	exon	21795931	21796336	.	+	.	ID=g791.t1.exon2;Parent=g791.t1;
OZ004725.1_Dexiosoma_caninum_genome_assembly,_chromosome:_1	AUGUSTUS	intron	21796337	21796401	1	+	.	ID=g791.t1.intron2;Parent=g791.t1;
OZ004725.1_Dexiosoma_caninum_genome_assembly,_chromosome:_1	AUGUSTUS	CDS	21796402	21797206	1	+	2	ID=g791.t1.CDS3;Parent=g791.t1;
OZ004725.1_Dexiosoma_caninum_genome_assembly,_chromosome:_1	AUGUSTUS	exon	21796402	21797206	.	+	.	ID=g791.t1.exon3;Parent=g791.t1;
OZ004725.1_Dexiosoma_caninum_genome_assembly,_chromosome:_1	AUGUSTUS	intron	21797207	21800719	1	+	.	ID=g791.t1.intron3;Parent=g791.t1;
OZ004725.1_Dexiosoma_caninum_genome_assembly,_chromosome:_1	AUGUSTUS	CDS	21800720	21800840	1	+	1	ID=g791.t1.CDS4;Parent=g791.t1;
OZ004725.1_Dexiosoma_caninum_genome_assembly,_chromosome:_1	AUGUSTUS	exon	21800720	21800840	.	+	.	ID=g791.t1.exon4;Parent=g791.t1;
OZ004725.1_Dexiosoma_caninum_genome_assembly,_chromosome:_1	AUGUSTUS	intron	21800841	21800905	1	+	.	ID=g791.t1.intron4;Parent=g791.t1;
OZ004725.1_Dexiosoma_caninum_genome_assembly,_chromosome:_1	AUGUSTUS	CDS	21800906	21801088	1	+	0	ID=g791.t1.CDS5;Parent=g791.t1;
OZ004725.1_Dexiosoma_caninum_genome_assembly,_chromosome:_1	AUGUSTUS	exon	21800906	21801088	.	+	.	ID=g791.t1.exon5;Parent=g791.t1;
OZ004725.1_Dexiosoma_caninum_genome_assembly,_chromosome:_1	AUGUSTUS	stop_codon	21801086	21801088	.	+	0	ID=g791.t1.stop1;Parent=g791.t1;
OZ004725.1_Dexiosoma_caninum_genome_assembly,_chromosome:_1	AUGUSTUS	gene	21809017	21809986	.	-	.	ID=g792;
OZ004725.1_Dexiosoma_caninum_genome_assembly,_chromosome:_1	AUGUSTUS	mRNA	21809017	21809986	1	-	.	ID=g792.t1;Parent=g792;
OZ004725.1_Dexiosoma_caninum_genome_assembly,_chromosome:_1	AUGUSTUS	stop_codon	21809017	21809019	.	-	0	ID=g792.t1.stop1;Parent=g792.t1;
OZ004725.1_Dexiosoma_caninum_genome_assembly,_chromosome:_1	AUGUSTUS	CDS	21809017	21809318	1	-	2	ID=g792.t1.CDS1;Parent=g792.t1;
OZ004725.1_Dexiosoma_caninum_genome_assembly,_chromosome:_1	AUGUSTUS	exon	21809017	21809318	.	-	.	ID=g792.t1.exon1;Parent=g792.t1;
OZ004725.1_Dexiosoma_caninum_genome_assembly,_chromosome:_1	AUGUSTUS	intron	21809319	21809389	1	-	.	ID=g792.t1.intron1;Parent=g792.t1;
OZ004725.1_Dexiosoma_caninum_genome_assembly,_chromosome:_1	AUGUSTUS	CDS	21809390	21809523	1	-	1	ID=g792.t1.CDS2;Parent=g792.t1;
OZ004725.1_Dexiosoma_caninum_genome_assembly,_chromosome:_1	AUGUSTUS	exon	21809390	21809523	.	-	.	ID=g792.t1.exon2;Parent=g792.t1;
OZ004725.1_Dexiosoma_caninum_genome_assembly,_chromosome:_1	AUGUSTUS	intron	21809524	21809607	1	-	.	ID=g792.t1.intron2;Parent=g792.t1;
OZ004725.1_Dexiosoma_caninum_genome_assembly,_chromosome:_1	AUGUSTUS	CDS	21809608	21809845	1	-	2	ID=g792.t1.CDS3;Parent=g792.t1;
OZ004725.1_Dexiosoma_caninum_genome_assembly,_chromosome:_1	AUGUSTUS	exon	21809608	21809845	.	-	.	ID=g792.t1.exon3;Parent=g792.t1;
OZ004725.1_Dexiosoma_caninum_genome_assembly,_chromosome:_1	AUGUSTUS	intron	21809846	21809922	1	-	.	ID=g792.t1.intron3;Parent=g792.t1;
OZ004725.1_Dexiosoma_caninum_genome_assembly,_chromosome:_1	AUGUSTUS	CDS	21809923	21809986	1	-	0	ID=g792.t1.CDS4;Parent=g792.t1;
OZ004725.1_Dexiosoma_caninum_genome_assembly,_chromosome:_1	AUGUSTUS	exon	21809923	21809986	.	-	.	ID=g792.t1.exon4;Parent=g792.t1;
OZ004725.1_Dexiosoma_caninum_genome_assembly,_chromosome:_1	AUGUSTUS	start_codon	21809984	21809986	.	-	0	ID=g792.t1.start1;Parent=g792.t1;
OZ004725.1_Dexiosoma_caninum_genome_assembly,_chromosome:_1	AUGUSTUS	gene	21824919	21831760	.	-	.	ID=g793;
OZ004725.1_Dexiosoma_caninum_genome_assembly,_chromosome:_1	AUGUSTUS	mRNA	21824919	21831760	0.79	-	.	ID=g793.t1;Parent=g793;
OZ004725.1_Dexiosoma_caninum_genome_assembly,_chromosome:_1	AUGUSTUS	stop_codon	21824919	21824921	.	-	0	ID=g793.t1.stop1;Parent=g793.t1;
OZ004725.1_Dexiosoma_caninum_genome_assembly,_chromosome:_1	AUGUSTUS	CDS	21824919	21825073	1	-	2	ID=g793.t1.CDS1;Parent=g793.t1;
OZ004725.1_Dexiosoma_caninum_genome_assembly,_chromosome:_1	AUGUSTUS	exon	21824919	21825073	.	-	.	ID=g793.t1.exon1;Parent=g793.t1;
OZ004725.1_Dexiosoma_caninum_genome_assembly,_chromosome:_1	AUGUSTUS	intron	21825074	21825153	1	-	.	ID=g793.t1.intron1;Parent=g793.t1;
OZ004725.1_Dexiosoma_caninum_genome_assembly,_chromosome:_1	AUGUSTUS	CDS	21825154	21825306	1	-	2	ID=g793.t1.CDS2;Parent=g793.t1;
OZ004725.1_Dexiosoma_caninum_genome_assembly,_chromosome:_1	AUGUSTUS	exon	21825154	21825306	.	-	.	ID=g793.t1.exon2;Parent=g793.t1;
OZ004725.1_Dexiosoma_caninum_genome_assembly,_chromosome:_1	AUGUSTUS	intron	21825307	21825415	1	-	.	ID=g793.t1.intron2;Parent=g793.t1;
OZ004725.1_Dexiosoma_caninum_genome_assembly,_chromosome:_1	AUGUSTUS	CDS	21825416	21825549	1	-	1	ID=g793.t1.CDS3;Parent=g793.t1;
OZ004725.1_Dexiosoma_caninum_genome_assembly,_chromosome:_1	AUGUSTUS	exon	21825416	21825549	.	-	.	ID=g793.t1.exon3;Parent=g793.t1;
OZ004725.1_Dexiosoma_caninum_genome_assembly,_chromosome:_1	AUGUSTUS	intron	21825550	21831402	1	-	.	ID=g793.t1.intron3;Parent=g793.t1;
OZ004725.1_Dexiosoma_caninum_genome_assembly,_chromosome:_1	AUGUSTUS	CDS	21831403	21831524	1	-	0	ID=g793.t1.CDS4;Parent=g793.t1;
OZ004725.1_Dexiosoma_caninum_genome_assembly,_chromosome:_1	AUGUSTUS	exon	21831403	21831524	.	-	.	ID=g793.t1.exon4;Parent=g793.t1;
OZ004725.1_Dexiosoma_caninum_genome_assembly,_chromosome:_1	AUGUSTUS	intron	21831525	21831572	1	-	.	ID=g793.t1.intron4;Parent=g793.t1;
OZ004725.1_Dexiosoma_caninum_genome_assembly,_chromosome:_1	AUGUSTUS	CDS	21831573	21831691	1	-	2	ID=g793.t1.CDS5;Parent=g793.t1;
OZ004725.1_Dexiosoma_caninum_genome_assembly,_chromosome:_1	AUGUSTUS	exon	21831573	21831691	.	-	.	ID=g793.t1.exon5;Parent=g793.t1;
OZ004725.1_Dexiosoma_caninum_genome_assembly,_chromosome:_1	AUGUSTUS	intron	21831692	21831744	0.79	-	.	ID=g793.t1.intron5;Parent=g793.t1;
OZ004725.1_Dexiosoma_caninum_genome_assembly,_chromosome:_1	AUGUSTUS	CDS	21831745	21831760	0.79	-	0	ID=g793.t1.CDS6;Parent=g793.t1;
OZ004725.1_Dexiosoma_caninum_genome_assembly,_chromosome:_1	AUGUSTUS	exon	21831745	21831760	.	-	.	ID=g793.t1.exon6;Parent=g793.t1;
OZ004725.1_Dexiosoma_caninum_genome_assembly,_chromosome:_1	AUGUSTUS	start_codon	21831758	21831760	.	-	0	ID=g793.t1.start1;Parent=g793.t1;
OZ004725.1_Dexiosoma_caninum_genome_assembly,_chromosome:_1	AUGUSTUS	gene	21857819	21873022	.	+	.	ID=g794;
OZ004725.1_Dexiosoma_caninum_genome_assembly,_chromosome:_1	AUGUSTUS	mRNA	21857819	21873022	1	+	.	ID=g794.t1;Parent=g794;
OZ004725.1_Dexiosoma_caninum_genome_assembly,_chromosome:_1	AUGUSTUS	start_codon	21857819	21857821	.	+	0	ID=g794.t1.start1;Parent=g794.t1;
OZ004725.1_Dexiosoma_caninum_genome_assembly,_chromosome:_1	AUGUSTUS	CDS	21857819	21857885	1	+	0	ID=g794.t1.CDS1;Parent=g794.t1;
OZ004725.1_Dexiosoma_caninum_genome_assembly,_chromosome:_1	AUGUSTUS	exon	21857819	21857885	.	+	.	ID=g794.t1.exon1;Parent=g794.t1;
OZ004725.1_Dexiosoma_caninum_genome_assembly,_chromosome:_1	AUGUSTUS	intron	21857886	21865609	1	+	.	ID=g794.t1.intron1;Parent=g794.t1;
OZ004725.1_Dexiosoma_caninum_genome_assembly,_chromosome:_1	AUGUSTUS	CDS	21865610	21865719	1	+	2	ID=g794.t1.CDS2;Parent=g794.t1;
OZ004725.1_Dexiosoma_caninum_genome_assembly,_chromosome:_1	AUGUSTUS	exon	21865610	21865719	.	+	.	ID=g794.t1.exon2;Parent=g794.t1;
OZ004725.1_Dexiosoma_caninum_genome_assembly,_chromosome:_1	AUGUSTUS	intron	21865720	21872330	1	+	.	ID=g794.t1.intron2;Parent=g794.t1;
OZ004725.1_Dexiosoma_caninum_genome_assembly,_chromosome:_1	AUGUSTUS	CDS	21872331	21872595	1	+	0	ID=g794.t1.CDS3;Parent=g794.t1;
OZ004725.1_Dexiosoma_caninum_genome_assembly,_chromosome:_1	AUGUSTUS	exon	21872331	21872595	.	+	.	ID=g794.t1.exon3;Parent=g794.t1;
OZ004725.1_Dexiosoma_caninum_genome_assembly,_chromosome:_1	AUGUSTUS	intron	21872596	21872657	1	+	.	ID=g794.t1.intron3;Parent=g794.t1;
OZ004725.1_Dexiosoma_caninum_genome_assembly,_chromosome:_1	AUGUSTUS	CDS	21872658	21872807	1	+	2	ID=g794.t1.CDS4;Parent=g794.t1;
OZ004725.1_Dexiosoma_caninum_genome_assembly,_chromosome:_1	AUGUSTUS	exon	21872658	21872807	.	+	.	ID=g794.t1.exon4;Parent=g794.t1;
OZ004725.1_Dexiosoma_caninum_genome_assembly,_chromosome:_1	AUGUSTUS	intron	21872808	21872873	1	+	.	ID=g794.t1.intron4;Parent=g794.t1;
OZ004725.1_Dexiosoma_caninum_genome_assembly,_chromosome:_1	AUGUSTUS	CDS	21872874	21873022	1	+	2	ID=g794.t1.CDS5;Parent=g794.t1;
OZ004725.1_Dexiosoma_caninum_genome_assembly,_chromosome:_1	AUGUSTUS	exon	21872874	21873022	.	+	.	ID=g794.t1.exon5;Parent=g794.t1;
OZ004725.1_Dexiosoma_caninum_genome_assembly,_chromosome:_1	AUGUSTUS	stop_codon	21873020	21873022	.	+	0	ID=g794.t1.stop1;Parent=g794.t1;
OZ004725.1_Dexiosoma_caninum_genome_assembly,_chromosome:_1	AUGUSTUS	gene	21896192	21936451	.	-	.	ID=g795;
OZ004725.1_Dexiosoma_caninum_genome_assembly,_chromosome:_1	AUGUSTUS	mRNA	21896192	21936451	0.58	-	.	ID=g795.t1;Parent=g795;
OZ004725.1_Dexiosoma_caninum_genome_assembly,_chromosome:_1	AUGUSTUS	stop_codon	21896192	21896194	.	-	0	ID=g795.t1.stop1;Parent=g795.t1;
OZ004725.1_Dexiosoma_caninum_genome_assembly,_chromosome:_1	AUGUSTUS	CDS	21896192	21896738	1	-	1	ID=g795.t1.CDS1;Parent=g795.t1;
OZ004725.1_Dexiosoma_caninum_genome_assembly,_chromosome:_1	AUGUSTUS	exon	21896192	21896738	.	-	.	ID=g795.t1.exon1;Parent=g795.t1;
OZ004725.1_Dexiosoma_caninum_genome_assembly,_chromosome:_1	AUGUSTUS	intron	21896739	21896808	1	-	.	ID=g795.t1.intron1;Parent=g795.t1;
OZ004725.1_Dexiosoma_caninum_genome_assembly,_chromosome:_1	AUGUSTUS	CDS	21896809	21896977	1	-	2	ID=g795.t1.CDS2;Parent=g795.t1;
OZ004725.1_Dexiosoma_caninum_genome_assembly,_chromosome:_1	AUGUSTUS	exon	21896809	21896977	.	-	.	ID=g795.t1.exon2;Parent=g795.t1;
OZ004725.1_Dexiosoma_caninum_genome_assembly,_chromosome:_1	AUGUSTUS	intron	21896978	21897045	1	-	.	ID=g795.t1.intron2;Parent=g795.t1;
OZ004725.1_Dexiosoma_caninum_genome_assembly,_chromosome:_1	AUGUSTUS	CDS	21897046	21898302	1	-	2	ID=g795.t1.CDS3;Parent=g795.t1;
OZ004725.1_Dexiosoma_caninum_genome_assembly,_chromosome:_1	AUGUSTUS	exon	21897046	21898302	.	-	.	ID=g795.t1.exon3;Parent=g795.t1;
OZ004725.1_Dexiosoma_caninum_genome_assembly,_chromosome:_1	AUGUSTUS	intron	21898303	21924306	1	-	.	ID=g795.t1.intron3;Parent=g795.t1;
OZ004725.1_Dexiosoma_caninum_genome_assembly,_chromosome:_1	AUGUSTUS	CDS	21924307	21924523	1	-	0	ID=g795.t1.CDS4;Parent=g795.t1;
OZ004725.1_Dexiosoma_caninum_genome_assembly,_chromosome:_1	AUGUSTUS	exon	21924307	21924523	.	-	.	ID=g795.t1.exon4;Parent=g795.t1;
OZ004725.1_Dexiosoma_caninum_genome_assembly,_chromosome:_1	AUGUSTUS	intron	21924524	21924916	1	-	.	ID=g795.t1.intron4;Parent=g795.t1;
OZ004725.1_Dexiosoma_caninum_genome_assembly,_chromosome:_1	AUGUSTUS	CDS	21924917	21925309	1	-	0	ID=g795.t1.CDS5;Parent=g795.t1;
OZ004725.1_Dexiosoma_caninum_genome_assembly,_chromosome:_1	AUGUSTUS	exon	21924917	21925309	.	-	.	ID=g795.t1.exon5;Parent=g795.t1;
OZ004725.1_Dexiosoma_caninum_genome_assembly,_chromosome:_1	AUGUSTUS	intron	21925310	21936364	0.89	-	.	ID=g795.t1.intron5;Parent=g795.t1;
OZ004725.1_Dexiosoma_caninum_genome_assembly,_chromosome:_1	AUGUSTUS	CDS	21936365	21936451	0.58	-	0	ID=g795.t1.CDS6;Parent=g795.t1;
OZ004725.1_Dexiosoma_caninum_genome_assembly,_chromosome:_1	AUGUSTUS	exon	21936365	21936451	.	-	.	ID=g795.t1.exon6;Parent=g795.t1;
OZ004725.1_Dexiosoma_caninum_genome_assembly,_chromosome:_1	AUGUSTUS	start_codon	21936449	21936451	.	-	0	ID=g795.t1.start1;Parent=g795.t1;
OZ004725.1_Dexiosoma_caninum_genome_assembly,_chromosome:_1	AUGUSTUS	gene	22032384	22032674	.	+	.	ID=g796;
OZ004725.1_Dexiosoma_caninum_genome_assembly,_chromosome:_1	AUGUSTUS	mRNA	22032384	22032674	0.91	+	.	ID=g796.t1;Parent=g796;
OZ004725.1_Dexiosoma_caninum_genome_assembly,_chromosome:_1	AUGUSTUS	start_codon	22032384	22032386	.	+	0	ID=g796.t1.start1;Parent=g796.t1;
OZ004725.1_Dexiosoma_caninum_genome_assembly,_chromosome:_1	AUGUSTUS	CDS	22032384	22032674	0.91	+	0	ID=g796.t1.CDS1;Parent=g796.t1;
OZ004725.1_Dexiosoma_caninum_genome_assembly,_chromosome:_1	AUGUSTUS	exon	22032384	22032674	.	+	.	ID=g796.t1.exon1;Parent=g796.t1;
OZ004725.1_Dexiosoma_caninum_genome_assembly,_chromosome:_1	AUGUSTUS	stop_codon	22032672	22032674	.	+	0	ID=g796.t1.stop1;Parent=g796.t1;
OZ004725.1_Dexiosoma_caninum_genome_assembly,_chromosome:_1	AUGUSTUS	gene	22191462	22191839	.	-	.	ID=g797;
OZ004725.1_Dexiosoma_caninum_genome_assembly,_chromosome:_1	AUGUSTUS	mRNA	22191462	22191839	0.38	-	.	ID=g797.t1;Parent=g797;
OZ004725.1_Dexiosoma_caninum_genome_assembly,_chromosome:_1	AUGUSTUS	stop_codon	22191462	22191464	.	-	0	ID=g797.t1.stop1;Parent=g797.t1;
OZ004725.1_Dexiosoma_caninum_genome_assembly,_chromosome:_1	AUGUSTUS	CDS	22191462	22191839	0.38	-	0	ID=g797.t1.CDS1;Parent=g797.t1;
OZ004725.1_Dexiosoma_caninum_genome_assembly,_chromosome:_1	AUGUSTUS	exon	22191462	22191839	.	-	.	ID=g797.t1.exon1;Parent=g797.t1;
OZ004725.1_Dexiosoma_caninum_genome_assembly,_chromosome:_1	AUGUSTUS	start_codon	22191837	22191839	.	-	0	ID=g797.t1.start1;Parent=g797.t1;
OZ004725.1_Dexiosoma_caninum_genome_assembly,_chromosome:_1	AUGUSTUS	gene	22279660	22281600	.	+	.	ID=g798;
OZ004725.1_Dexiosoma_caninum_genome_assembly,_chromosome:_1	AUGUSTUS	mRNA	22279660	22281600	1	+	.	ID=g798.t1;Parent=g798;
OZ004725.1_Dexiosoma_caninum_genome_assembly,_chromosome:_1	AUGUSTUS	start_codon	22279660	22279662	.	+	0	ID=g798.t1.start1;Parent=g798.t1;
OZ004725.1_Dexiosoma_caninum_genome_assembly,_chromosome:_1	AUGUSTUS	CDS	22279660	22281600	1	+	0	ID=g798.t1.CDS1;Parent=g798.t1;
OZ004725.1_Dexiosoma_caninum_genome_assembly,_chromosome:_1	AUGUSTUS	exon	22279660	22281600	.	+	.	ID=g798.t1.exon1;Parent=g798.t1;
OZ004725.1_Dexiosoma_caninum_genome_assembly,_chromosome:_1	AUGUSTUS	stop_codon	22281598	22281600	.	+	0	ID=g798.t1.stop1;Parent=g798.t1;
OZ004725.1_Dexiosoma_caninum_genome_assembly,_chromosome:_1	AUGUSTUS	gene	22332467	22332829	.	+	.	ID=g799;
OZ004725.1_Dexiosoma_caninum_genome_assembly,_chromosome:_1	AUGUSTUS	mRNA	22332467	22332829	0.9	+	.	ID=g799.t1;Parent=g799;
OZ004725.1_Dexiosoma_caninum_genome_assembly,_chromosome:_1	AUGUSTUS	start_codon	22332467	22332469	.	+	0	ID=g799.t1.start1;Parent=g799.t1;
OZ004725.1_Dexiosoma_caninum_genome_assembly,_chromosome:_1	AUGUSTUS	CDS	22332467	22332829	0.9	+	0	ID=g799.t1.CDS1;Parent=g799.t1;
OZ004725.1_Dexiosoma_caninum_genome_assembly,_chromosome:_1	AUGUSTUS	exon	22332467	22332829	.	+	.	ID=g799.t1.exon1;Parent=g799.t1;
OZ004725.1_Dexiosoma_caninum_genome_assembly,_chromosome:_1	AUGUSTUS	stop_codon	22332827	22332829	.	+	0	ID=g799.t1.stop1;Parent=g799.t1;
OZ004725.1_Dexiosoma_caninum_genome_assembly,_chromosome:_1	AUGUSTUS	gene	22413472	22463804	.	-	.	ID=g800;
OZ004725.1_Dexiosoma_caninum_genome_assembly,_chromosome:_1	AUGUSTUS	mRNA	22413472	22463804	0.42	-	.	ID=g800.t1;Parent=g800;
OZ004725.1_Dexiosoma_caninum_genome_assembly,_chromosome:_1	AUGUSTUS	stop_codon	22413472	22413474	.	-	0	ID=g800.t1.stop1;Parent=g800.t1;
OZ004725.1_Dexiosoma_caninum_genome_assembly,_chromosome:_1	AUGUSTUS	CDS	22413472	22413612	0.71	-	0	ID=g800.t1.CDS1;Parent=g800.t1;
OZ004725.1_Dexiosoma_caninum_genome_assembly,_chromosome:_1	AUGUSTUS	exon	22413472	22413612	.	-	.	ID=g800.t1.exon1;Parent=g800.t1;
OZ004725.1_Dexiosoma_caninum_genome_assembly,_chromosome:_1	AUGUSTUS	intron	22413613	22414081	0.71	-	.	ID=g800.t1.intron1;Parent=g800.t1;
OZ004725.1_Dexiosoma_caninum_genome_assembly,_chromosome:_1	AUGUSTUS	CDS	22414082	22414174	0.81	-	0	ID=g800.t1.CDS2;Parent=g800.t1;
OZ004725.1_Dexiosoma_caninum_genome_assembly,_chromosome:_1	AUGUSTUS	exon	22414082	22414174	.	-	.	ID=g800.t1.exon2;Parent=g800.t1;
OZ004725.1_Dexiosoma_caninum_genome_assembly,_chromosome:_1	AUGUSTUS	intron	22414175	22414292	1	-	.	ID=g800.t1.intron2;Parent=g800.t1;
OZ004725.1_Dexiosoma_caninum_genome_assembly,_chromosome:_1	AUGUSTUS	CDS	22414293	22414569	1	-	1	ID=g800.t1.CDS3;Parent=g800.t1;
OZ004725.1_Dexiosoma_caninum_genome_assembly,_chromosome:_1	AUGUSTUS	exon	22414293	22414569	.	-	.	ID=g800.t1.exon3;Parent=g800.t1;
OZ004725.1_Dexiosoma_caninum_genome_assembly,_chromosome:_1	AUGUSTUS	intron	22414570	22425980	1	-	.	ID=g800.t1.intron3;Parent=g800.t1;
OZ004725.1_Dexiosoma_caninum_genome_assembly,_chromosome:_1	AUGUSTUS	CDS	22425981	22426099	1	-	0	ID=g800.t1.CDS4;Parent=g800.t1;
OZ004725.1_Dexiosoma_caninum_genome_assembly,_chromosome:_1	AUGUSTUS	exon	22425981	22426099	.	-	.	ID=g800.t1.exon4;Parent=g800.t1;
OZ004725.1_Dexiosoma_caninum_genome_assembly,_chromosome:_1	AUGUSTUS	intron	22426100	22426614	1	-	.	ID=g800.t1.intron4;Parent=g800.t1;
OZ004725.1_Dexiosoma_caninum_genome_assembly,_chromosome:_1	AUGUSTUS	CDS	22426615	22426750	1	-	1	ID=g800.t1.CDS5;Parent=g800.t1;
OZ004725.1_Dexiosoma_caninum_genome_assembly,_chromosome:_1	AUGUSTUS	exon	22426615	22426750	.	-	.	ID=g800.t1.exon5;Parent=g800.t1;
OZ004725.1_Dexiosoma_caninum_genome_assembly,_chromosome:_1	AUGUSTUS	intron	22426751	22428085	1	-	.	ID=g800.t1.intron5;Parent=g800.t1;
OZ004725.1_Dexiosoma_caninum_genome_assembly,_chromosome:_1	AUGUSTUS	CDS	22428086	22428306	1	-	0	ID=g800.t1.CDS6;Parent=g800.t1;
OZ004725.1_Dexiosoma_caninum_genome_assembly,_chromosome:_1	AUGUSTUS	exon	22428086	22428306	.	-	.	ID=g800.t1.exon6;Parent=g800.t1;
OZ004725.1_Dexiosoma_caninum_genome_assembly,_chromosome:_1	AUGUSTUS	intron	22428307	22451660	0.83	-	.	ID=g800.t1.intron6;Parent=g800.t1;
OZ004725.1_Dexiosoma_caninum_genome_assembly,_chromosome:_1	AUGUSTUS	CDS	22451661	22452413	0.84	-	0	ID=g800.t1.CDS7;Parent=g800.t1;
OZ004725.1_Dexiosoma_caninum_genome_assembly,_chromosome:_1	AUGUSTUS	exon	22451661	22452413	.	-	.	ID=g800.t1.exon7;Parent=g800.t1;
OZ004725.1_Dexiosoma_caninum_genome_assembly,_chromosome:_1	AUGUSTUS	intron	22452414	22458218	1	-	.	ID=g800.t1.intron7;Parent=g800.t1;
OZ004725.1_Dexiosoma_caninum_genome_assembly,_chromosome:_1	AUGUSTUS	CDS	22458219	22458999	0.78	-	1	ID=g800.t1.CDS8;Parent=g800.t1;
OZ004725.1_Dexiosoma_caninum_genome_assembly,_chromosome:_1	AUGUSTUS	exon	22458219	22458999	.	-	.	ID=g800.t1.exon8;Parent=g800.t1;
OZ004725.1_Dexiosoma_caninum_genome_assembly,_chromosome:_1	AUGUSTUS	intron	22459000	22463766	0.78	-	.	ID=g800.t1.intron8;Parent=g800.t1;
OZ004725.1_Dexiosoma_caninum_genome_assembly,_chromosome:_1	AUGUSTUS	CDS	22463767	22463804	0.68	-	0	ID=g800.t1.CDS9;Parent=g800.t1;
OZ004725.1_Dexiosoma_caninum_genome_assembly,_chromosome:_1	AUGUSTUS	exon	22463767	22463804	.	-	.	ID=g800.t1.exon9;Parent=g800.t1;
OZ004725.1_Dexiosoma_caninum_genome_assembly,_chromosome:_1	AUGUSTUS	start_codon	22463802	22463804	.	-	0	ID=g800.t1.start1;Parent=g800.t1;
OZ004725.1_Dexiosoma_caninum_genome_assembly,_chromosome:_1	AUGUSTUS	gene	22484845	22497758	.	-	.	ID=g801;
OZ004725.1_Dexiosoma_caninum_genome_assembly,_chromosome:_1	AUGUSTUS	mRNA	22484845	22497758	1	-	.	ID=g801.t1;Parent=g801;
OZ004725.1_Dexiosoma_caninum_genome_assembly,_chromosome:_1	AUGUSTUS	stop_codon	22484845	22484847	.	-	0	ID=g801.t1.stop1;Parent=g801.t1;
OZ004725.1_Dexiosoma_caninum_genome_assembly,_chromosome:_1	AUGUSTUS	CDS	22484845	22485233	1	-	2	ID=g801.t1.CDS1;Parent=g801.t1;
OZ004725.1_Dexiosoma_caninum_genome_assembly,_chromosome:_1	AUGUSTUS	exon	22484845	22485233	.	-	.	ID=g801.t1.exon1;Parent=g801.t1;
OZ004725.1_Dexiosoma_caninum_genome_assembly,_chromosome:_1	AUGUSTUS	intron	22485234	22497235	1	-	.	ID=g801.t1.intron1;Parent=g801.t1;
OZ004725.1_Dexiosoma_caninum_genome_assembly,_chromosome:_1	AUGUSTUS	CDS	22497236	22497758	1	-	0	ID=g801.t1.CDS2;Parent=g801.t1;
OZ004725.1_Dexiosoma_caninum_genome_assembly,_chromosome:_1	AUGUSTUS	exon	22497236	22497758	.	-	.	ID=g801.t1.exon2;Parent=g801.t1;
OZ004725.1_Dexiosoma_caninum_genome_assembly,_chromosome:_1	AUGUSTUS	start_codon	22497756	22497758	.	-	0	ID=g801.t1.start1;Parent=g801.t1;
OZ004725.1_Dexiosoma_caninum_genome_assembly,_chromosome:_1	AUGUSTUS	gene	22498959	22500060	.	+	.	ID=g802;
OZ004725.1_Dexiosoma_caninum_genome_assembly,_chromosome:_1	AUGUSTUS	mRNA	22498959	22500060	1	+	.	ID=g802.t1;Parent=g802;
OZ004725.1_Dexiosoma_caninum_genome_assembly,_chromosome:_1	AUGUSTUS	start_codon	22498959	22498961	.	+	0	ID=g802.t1.start1;Parent=g802.t1;
OZ004725.1_Dexiosoma_caninum_genome_assembly,_chromosome:_1	AUGUSTUS	CDS	22498959	22499689	1	+	0	ID=g802.t1.CDS1;Parent=g802.t1;
OZ004725.1_Dexiosoma_caninum_genome_assembly,_chromosome:_1	AUGUSTUS	exon	22498959	22499689	.	+	.	ID=g802.t1.exon1;Parent=g802.t1;
OZ004725.1_Dexiosoma_caninum_genome_assembly,_chromosome:_1	AUGUSTUS	intron	22499690	22499747	1	+	.	ID=g802.t1.intron1;Parent=g802.t1;
OZ004725.1_Dexiosoma_caninum_genome_assembly,_chromosome:_1	AUGUSTUS	CDS	22499748	22500060	1	+	1	ID=g802.t1.CDS2;Parent=g802.t1;
OZ004725.1_Dexiosoma_caninum_genome_assembly,_chromosome:_1	AUGUSTUS	exon	22499748	22500060	.	+	.	ID=g802.t1.exon2;Parent=g802.t1;
OZ004725.1_Dexiosoma_caninum_genome_assembly,_chromosome:_1	AUGUSTUS	stop_codon	22500058	22500060	.	+	0	ID=g802.t1.stop1;Parent=g802.t1;
OZ004725.1_Dexiosoma_caninum_genome_assembly,_chromosome:_1	AUGUSTUS	gene	22501045	22502052	.	-	.	ID=g803;
OZ004725.1_Dexiosoma_caninum_genome_assembly,_chromosome:_1	AUGUSTUS	mRNA	22501045	22502052	1	-	.	ID=g803.t1;Parent=g803;
OZ004725.1_Dexiosoma_caninum_genome_assembly,_chromosome:_1	AUGUSTUS	stop_codon	22501045	22501047	.	-	0	ID=g803.t1.stop1;Parent=g803.t1;
OZ004725.1_Dexiosoma_caninum_genome_assembly,_chromosome:_1	AUGUSTUS	CDS	22501045	22501809	1	-	0	ID=g803.t1.CDS1;Parent=g803.t1;
OZ004725.1_Dexiosoma_caninum_genome_assembly,_chromosome:_1	AUGUSTUS	exon	22501045	22501809	.	-	.	ID=g803.t1.exon1;Parent=g803.t1;
OZ004725.1_Dexiosoma_caninum_genome_assembly,_chromosome:_1	AUGUSTUS	intron	22501810	22501868	1	-	.	ID=g803.t1.intron1;Parent=g803.t1;
OZ004725.1_Dexiosoma_caninum_genome_assembly,_chromosome:_1	AUGUSTUS	CDS	22501869	22501968	1	-	1	ID=g803.t1.CDS2;Parent=g803.t1;
OZ004725.1_Dexiosoma_caninum_genome_assembly,_chromosome:_1	AUGUSTUS	exon	22501869	22501968	.	-	.	ID=g803.t1.exon2;Parent=g803.t1;
OZ004725.1_Dexiosoma_caninum_genome_assembly,_chromosome:_1	AUGUSTUS	intron	22501969	22502029	1	-	.	ID=g803.t1.intron2;Parent=g803.t1;
OZ004725.1_Dexiosoma_caninum_genome_assembly,_chromosome:_1	AUGUSTUS	CDS	22502030	22502052	1	-	0	ID=g803.t1.CDS3;Parent=g803.t1;
OZ004725.1_Dexiosoma_caninum_genome_assembly,_chromosome:_1	AUGUSTUS	exon	22502030	22502052	.	-	.	ID=g803.t1.exon3;Parent=g803.t1;
OZ004725.1_Dexiosoma_caninum_genome_assembly,_chromosome:_1	AUGUSTUS	start_codon	22502050	22502052	.	-	0	ID=g803.t1.start1;Parent=g803.t1;
OZ004725.1_Dexiosoma_caninum_genome_assembly,_chromosome:_1	AUGUSTUS	gene	22513722	22526035	.	-	.	ID=g804;
OZ004725.1_Dexiosoma_caninum_genome_assembly,_chromosome:_1	AUGUSTUS	mRNA	22513722	22526035	1	-	.	ID=g804.t1;Parent=g804;
OZ004725.1_Dexiosoma_caninum_genome_assembly,_chromosome:_1	AUGUSTUS	stop_codon	22513722	22513724	.	-	0	ID=g804.t1.stop1;Parent=g804.t1;
OZ004725.1_Dexiosoma_caninum_genome_assembly,_chromosome:_1	AUGUSTUS	CDS	22513722	22513834	1	-	2	ID=g804.t1.CDS1;Parent=g804.t1;
OZ004725.1_Dexiosoma_caninum_genome_assembly,_chromosome:_1	AUGUSTUS	exon	22513722	22513834	.	-	.	ID=g804.t1.exon1;Parent=g804.t1;
OZ004725.1_Dexiosoma_caninum_genome_assembly,_chromosome:_1	AUGUSTUS	intron	22513835	22516859	1	-	.	ID=g804.t1.intron1;Parent=g804.t1;
OZ004725.1_Dexiosoma_caninum_genome_assembly,_chromosome:_1	AUGUSTUS	CDS	22516860	22517801	1	-	2	ID=g804.t1.CDS2;Parent=g804.t1;
OZ004725.1_Dexiosoma_caninum_genome_assembly,_chromosome:_1	AUGUSTUS	exon	22516860	22517801	.	-	.	ID=g804.t1.exon2;Parent=g804.t1;
OZ004725.1_Dexiosoma_caninum_genome_assembly,_chromosome:_1	AUGUSTUS	intron	22517802	22517867	1	-	.	ID=g804.t1.intron2;Parent=g804.t1;
OZ004725.1_Dexiosoma_caninum_genome_assembly,_chromosome:_1	AUGUSTUS	CDS	22517868	22518081	1	-	0	ID=g804.t1.CDS3;Parent=g804.t1;
OZ004725.1_Dexiosoma_caninum_genome_assembly,_chromosome:_1	AUGUSTUS	exon	22517868	22518081	.	-	.	ID=g804.t1.exon3;Parent=g804.t1;
OZ004725.1_Dexiosoma_caninum_genome_assembly,_chromosome:_1	AUGUSTUS	intron	22518082	22520353	1	-	.	ID=g804.t1.intron3;Parent=g804.t1;
OZ004725.1_Dexiosoma_caninum_genome_assembly,_chromosome:_1	AUGUSTUS	CDS	22520354	22521130	1	-	0	ID=g804.t1.CDS4;Parent=g804.t1;
OZ004725.1_Dexiosoma_caninum_genome_assembly,_chromosome:_1	AUGUSTUS	exon	22520354	22521130	.	-	.	ID=g804.t1.exon4;Parent=g804.t1;
OZ004725.1_Dexiosoma_caninum_genome_assembly,_chromosome:_1	AUGUSTUS	intron	22521131	22525531	1	-	.	ID=g804.t1.intron4;Parent=g804.t1;
OZ004725.1_Dexiosoma_caninum_genome_assembly,_chromosome:_1	AUGUSTUS	CDS	22525532	22526035	1	-	0	ID=g804.t1.CDS5;Parent=g804.t1;
OZ004725.1_Dexiosoma_caninum_genome_assembly,_chromosome:_1	AUGUSTUS	exon	22525532	22526035	.	-	.	ID=g804.t1.exon5;Parent=g804.t1;
OZ004725.1_Dexiosoma_caninum_genome_assembly,_chromosome:_1	AUGUSTUS	start_codon	22526033	22526035	.	-	0	ID=g804.t1.start1;Parent=g804.t1;
OZ004725.1_Dexiosoma_caninum_genome_assembly,_chromosome:_1	AUGUSTUS	gene	22605285	22605527	.	+	.	ID=g805;
OZ004725.1_Dexiosoma_caninum_genome_assembly,_chromosome:_1	AUGUSTUS	mRNA	22605285	22605527	0.82	+	.	ID=g805.t1;Parent=g805;
OZ004725.1_Dexiosoma_caninum_genome_assembly,_chromosome:_1	AUGUSTUS	start_codon	22605285	22605287	.	+	0	ID=g805.t1.start1;Parent=g805.t1;
OZ004725.1_Dexiosoma_caninum_genome_assembly,_chromosome:_1	AUGUSTUS	CDS	22605285	22605527	0.82	+	0	ID=g805.t1.CDS1;Parent=g805.t1;
OZ004725.1_Dexiosoma_caninum_genome_assembly,_chromosome:_1	AUGUSTUS	exon	22605285	22605527	.	+	.	ID=g805.t1.exon1;Parent=g805.t1;
OZ004725.1_Dexiosoma_caninum_genome_assembly,_chromosome:_1	AUGUSTUS	stop_codon	22605525	22605527	.	+	0	ID=g805.t1.stop1;Parent=g805.t1;
OZ004725.1_Dexiosoma_caninum_genome_assembly,_chromosome:_1	AUGUSTUS	gene	22605764	22606027	.	+	.	ID=g806;
OZ004725.1_Dexiosoma_caninum_genome_assembly,_chromosome:_1	AUGUSTUS	mRNA	22605764	22606027	0.75	+	.	ID=g806.t1;Parent=g806;
OZ004725.1_Dexiosoma_caninum_genome_assembly,_chromosome:_1	AUGUSTUS	start_codon	22605764	22605766	.	+	0	ID=g806.t1.start1;Parent=g806.t1;
OZ004725.1_Dexiosoma_caninum_genome_assembly,_chromosome:_1	AUGUSTUS	CDS	22605764	22606027	0.75	+	0	ID=g806.t1.CDS1;Parent=g806.t1;
OZ004725.1_Dexiosoma_caninum_genome_assembly,_chromosome:_1	AUGUSTUS	exon	22605764	22606027	.	+	.	ID=g806.t1.exon1;Parent=g806.t1;
OZ004725.1_Dexiosoma_caninum_genome_assembly,_chromosome:_1	AUGUSTUS	stop_codon	22606025	22606027	.	+	0	ID=g806.t1.stop1;Parent=g806.t1;
OZ004725.1_Dexiosoma_caninum_genome_assembly,_chromosome:_1	AUGUSTUS	gene	22664195	22664791	.	-	.	ID=g807;
OZ004725.1_Dexiosoma_caninum_genome_assembly,_chromosome:_1	AUGUSTUS	mRNA	22664195	22664791	1	-	.	ID=g807.t1;Parent=g807;
OZ004725.1_Dexiosoma_caninum_genome_assembly,_chromosome:_1	AUGUSTUS	stop_codon	22664195	22664197	.	-	0	ID=g807.t1.stop1;Parent=g807.t1;
OZ004725.1_Dexiosoma_caninum_genome_assembly,_chromosome:_1	AUGUSTUS	CDS	22664195	22664585	1	-	1	ID=g807.t1.CDS1;Parent=g807.t1;
OZ004725.1_Dexiosoma_caninum_genome_assembly,_chromosome:_1	AUGUSTUS	exon	22664195	22664585	.	-	.	ID=g807.t1.exon1;Parent=g807.t1;
OZ004725.1_Dexiosoma_caninum_genome_assembly,_chromosome:_1	AUGUSTUS	intron	22664586	22664640	1	-	.	ID=g807.t1.intron1;Parent=g807.t1;
OZ004725.1_Dexiosoma_caninum_genome_assembly,_chromosome:_1	AUGUSTUS	CDS	22664641	22664665	1	-	2	ID=g807.t1.CDS2;Parent=g807.t1;
OZ004725.1_Dexiosoma_caninum_genome_assembly,_chromosome:_1	AUGUSTUS	exon	22664641	22664665	.	-	.	ID=g807.t1.exon2;Parent=g807.t1;
OZ004725.1_Dexiosoma_caninum_genome_assembly,_chromosome:_1	AUGUSTUS	intron	22664666	22664736	1	-	.	ID=g807.t1.intron2;Parent=g807.t1;
OZ004725.1_Dexiosoma_caninum_genome_assembly,_chromosome:_1	AUGUSTUS	CDS	22664737	22664791	1	-	0	ID=g807.t1.CDS3;Parent=g807.t1;
OZ004725.1_Dexiosoma_caninum_genome_assembly,_chromosome:_1	AUGUSTUS	exon	22664737	22664791	.	-	.	ID=g807.t1.exon3;Parent=g807.t1;
OZ004725.1_Dexiosoma_caninum_genome_assembly,_chromosome:_1	AUGUSTUS	start_codon	22664789	22664791	.	-	0	ID=g807.t1.start1;Parent=g807.t1;
OZ004725.1_Dexiosoma_caninum_genome_assembly,_chromosome:_1	AUGUSTUS	gene	22673762	22674686	.	+	.	ID=g808;
OZ004725.1_Dexiosoma_caninum_genome_assembly,_chromosome:_1	AUGUSTUS	mRNA	22673762	22674686	0.83	+	.	ID=g808.t1;Parent=g808;
OZ004725.1_Dexiosoma_caninum_genome_assembly,_chromosome:_1	AUGUSTUS	start_codon	22673762	22673764	.	+	0	ID=g808.t1.start1;Parent=g808.t1;
OZ004725.1_Dexiosoma_caninum_genome_assembly,_chromosome:_1	AUGUSTUS	CDS	22673762	22673966	0.83	+	0	ID=g808.t1.CDS1;Parent=g808.t1;
OZ004725.1_Dexiosoma_caninum_genome_assembly,_chromosome:_1	AUGUSTUS	exon	22673762	22673966	.	+	.	ID=g808.t1.exon1;Parent=g808.t1;
OZ004725.1_Dexiosoma_caninum_genome_assembly,_chromosome:_1	AUGUSTUS	intron	22673967	22674028	1	+	.	ID=g808.t1.intron1;Parent=g808.t1;
OZ004725.1_Dexiosoma_caninum_genome_assembly,_chromosome:_1	AUGUSTUS	CDS	22674029	22674326	1	+	2	ID=g808.t1.CDS2;Parent=g808.t1;
OZ004725.1_Dexiosoma_caninum_genome_assembly,_chromosome:_1	AUGUSTUS	exon	22674029	22674326	.	+	.	ID=g808.t1.exon2;Parent=g808.t1;
OZ004725.1_Dexiosoma_caninum_genome_assembly,_chromosome:_1	AUGUSTUS	intron	22674327	22674403	1	+	.	ID=g808.t1.intron2;Parent=g808.t1;
OZ004725.1_Dexiosoma_caninum_genome_assembly,_chromosome:_1	AUGUSTUS	CDS	22674404	22674686	1	+	1	ID=g808.t1.CDS3;Parent=g808.t1;
OZ004725.1_Dexiosoma_caninum_genome_assembly,_chromosome:_1	AUGUSTUS	exon	22674404	22674686	.	+	.	ID=g808.t1.exon3;Parent=g808.t1;
OZ004725.1_Dexiosoma_caninum_genome_assembly,_chromosome:_1	AUGUSTUS	stop_codon	22674684	22674686	.	+	0	ID=g808.t1.stop1;Parent=g808.t1;
OZ004725.1_Dexiosoma_caninum_genome_assembly,_chromosome:_1	AUGUSTUS	gene	22678146	22692892	.	-	.	ID=g809;
OZ004725.1_Dexiosoma_caninum_genome_assembly,_chromosome:_1	AUGUSTUS	mRNA	22678146	22692892	0.87	-	.	ID=g809.t1;Parent=g809;
OZ004725.1_Dexiosoma_caninum_genome_assembly,_chromosome:_1	AUGUSTUS	stop_codon	22678146	22678148	.	-	0	ID=g809.t1.stop1;Parent=g809.t1;
OZ004725.1_Dexiosoma_caninum_genome_assembly,_chromosome:_1	AUGUSTUS	CDS	22678146	22678348	1	-	2	ID=g809.t1.CDS1;Parent=g809.t1;
OZ004725.1_Dexiosoma_caninum_genome_assembly,_chromosome:_1	AUGUSTUS	exon	22678146	22678348	.	-	.	ID=g809.t1.exon1;Parent=g809.t1;
OZ004725.1_Dexiosoma_caninum_genome_assembly,_chromosome:_1	AUGUSTUS	intron	22678349	22678419	1	-	.	ID=g809.t1.intron1;Parent=g809.t1;
OZ004725.1_Dexiosoma_caninum_genome_assembly,_chromosome:_1	AUGUSTUS	CDS	22678420	22678892	1	-	1	ID=g809.t1.CDS2;Parent=g809.t1;
OZ004725.1_Dexiosoma_caninum_genome_assembly,_chromosome:_1	AUGUSTUS	exon	22678420	22678892	.	-	.	ID=g809.t1.exon2;Parent=g809.t1;
OZ004725.1_Dexiosoma_caninum_genome_assembly,_chromosome:_1	AUGUSTUS	intron	22678893	22679275	1	-	.	ID=g809.t1.intron2;Parent=g809.t1;
OZ004725.1_Dexiosoma_caninum_genome_assembly,_chromosome:_1	AUGUSTUS	CDS	22679276	22679834	1	-	2	ID=g809.t1.CDS3;Parent=g809.t1;
OZ004725.1_Dexiosoma_caninum_genome_assembly,_chromosome:_1	AUGUSTUS	exon	22679276	22679834	.	-	.	ID=g809.t1.exon3;Parent=g809.t1;
OZ004725.1_Dexiosoma_caninum_genome_assembly,_chromosome:_1	AUGUSTUS	intron	22679835	22680617	1	-	.	ID=g809.t1.intron3;Parent=g809.t1;
OZ004725.1_Dexiosoma_caninum_genome_assembly,_chromosome:_1	AUGUSTUS	CDS	22680618	22682634	1	-	0	ID=g809.t1.CDS4;Parent=g809.t1;
OZ004725.1_Dexiosoma_caninum_genome_assembly,_chromosome:_1	AUGUSTUS	exon	22680618	22682634	.	-	.	ID=g809.t1.exon4;Parent=g809.t1;
OZ004725.1_Dexiosoma_caninum_genome_assembly,_chromosome:_1	AUGUSTUS	intron	22682635	22685061	1	-	.	ID=g809.t1.intron4;Parent=g809.t1;
OZ004725.1_Dexiosoma_caninum_genome_assembly,_chromosome:_1	AUGUSTUS	CDS	22685062	22686116	1	-	2	ID=g809.t1.CDS5;Parent=g809.t1;
OZ004725.1_Dexiosoma_caninum_genome_assembly,_chromosome:_1	AUGUSTUS	exon	22685062	22686116	.	-	.	ID=g809.t1.exon5;Parent=g809.t1;
OZ004725.1_Dexiosoma_caninum_genome_assembly,_chromosome:_1	AUGUSTUS	intron	22686117	22686169	1	-	.	ID=g809.t1.intron5;Parent=g809.t1;
OZ004725.1_Dexiosoma_caninum_genome_assembly,_chromosome:_1	AUGUSTUS	CDS	22686170	22686364	0.95	-	2	ID=g809.t1.CDS6;Parent=g809.t1;
OZ004725.1_Dexiosoma_caninum_genome_assembly,_chromosome:_1	AUGUSTUS	exon	22686170	22686364	.	-	.	ID=g809.t1.exon6;Parent=g809.t1;
OZ004725.1_Dexiosoma_caninum_genome_assembly,_chromosome:_1	AUGUSTUS	intron	22686365	22692633	0.88	-	.	ID=g809.t1.intron6;Parent=g809.t1;
OZ004725.1_Dexiosoma_caninum_genome_assembly,_chromosome:_1	AUGUSTUS	CDS	22692634	22692892	0.89	-	0	ID=g809.t1.CDS7;Parent=g809.t1;
OZ004725.1_Dexiosoma_caninum_genome_assembly,_chromosome:_1	AUGUSTUS	exon	22692634	22692892	.	-	.	ID=g809.t1.exon7;Parent=g809.t1;
OZ004725.1_Dexiosoma_caninum_genome_assembly,_chromosome:_1	AUGUSTUS	start_codon	22692890	22692892	.	-	0	ID=g809.t1.start1;Parent=g809.t1;
OZ004725.1_Dexiosoma_caninum_genome_assembly,_chromosome:_1	AUGUSTUS	gene	22704001	22708468	.	-	.	ID=g810;
OZ004725.1_Dexiosoma_caninum_genome_assembly,_chromosome:_1	AUGUSTUS	mRNA	22704001	22708468	1	-	.	ID=g810.t1;Parent=g810;
OZ004725.1_Dexiosoma_caninum_genome_assembly,_chromosome:_1	AUGUSTUS	stop_codon	22704001	22704003	.	-	0	ID=g810.t1.stop1;Parent=g810.t1;
OZ004725.1_Dexiosoma_caninum_genome_assembly,_chromosome:_1	AUGUSTUS	CDS	22704001	22704194	1	-	2	ID=g810.t1.CDS1;Parent=g810.t1;
OZ004725.1_Dexiosoma_caninum_genome_assembly,_chromosome:_1	AUGUSTUS	exon	22704001	22704194	.	-	.	ID=g810.t1.exon1;Parent=g810.t1;
OZ004725.1_Dexiosoma_caninum_genome_assembly,_chromosome:_1	AUGUSTUS	intron	22704195	22708251	1	-	.	ID=g810.t1.intron1;Parent=g810.t1;
OZ004725.1_Dexiosoma_caninum_genome_assembly,_chromosome:_1	AUGUSTUS	CDS	22708252	22708468	1	-	0	ID=g810.t1.CDS2;Parent=g810.t1;
OZ004725.1_Dexiosoma_caninum_genome_assembly,_chromosome:_1	AUGUSTUS	exon	22708252	22708468	.	-	.	ID=g810.t1.exon2;Parent=g810.t1;
OZ004725.1_Dexiosoma_caninum_genome_assembly,_chromosome:_1	AUGUSTUS	start_codon	22708466	22708468	.	-	0	ID=g810.t1.start1;Parent=g810.t1;
OZ004725.1_Dexiosoma_caninum_genome_assembly,_chromosome:_1	AUGUSTUS	gene	22720332	22724016	.	-	.	ID=g811;
OZ004725.1_Dexiosoma_caninum_genome_assembly,_chromosome:_1	AUGUSTUS	mRNA	22720332	22724016	1	-	.	ID=g811.t1;Parent=g811;
OZ004725.1_Dexiosoma_caninum_genome_assembly,_chromosome:_1	AUGUSTUS	stop_codon	22720332	22720334	.	-	0	ID=g811.t1.stop1;Parent=g811.t1;
OZ004725.1_Dexiosoma_caninum_genome_assembly,_chromosome:_1	AUGUSTUS	CDS	22720332	22721137	1	-	2	ID=g811.t1.CDS1;Parent=g811.t1;
OZ004725.1_Dexiosoma_caninum_genome_assembly,_chromosome:_1	AUGUSTUS	exon	22720332	22721137	.	-	.	ID=g811.t1.exon1;Parent=g811.t1;
OZ004725.1_Dexiosoma_caninum_genome_assembly,_chromosome:_1	AUGUSTUS	intron	22721138	22721214	1	-	.	ID=g811.t1.intron1;Parent=g811.t1;
OZ004725.1_Dexiosoma_caninum_genome_assembly,_chromosome:_1	AUGUSTUS	CDS	22721215	22721381	1	-	1	ID=g811.t1.CDS2;Parent=g811.t1;
OZ004725.1_Dexiosoma_caninum_genome_assembly,_chromosome:_1	AUGUSTUS	exon	22721215	22721381	.	-	.	ID=g811.t1.exon2;Parent=g811.t1;
OZ004725.1_Dexiosoma_caninum_genome_assembly,_chromosome:_1	AUGUSTUS	intron	22721382	22723646	1	-	.	ID=g811.t1.intron2;Parent=g811.t1;
OZ004725.1_Dexiosoma_caninum_genome_assembly,_chromosome:_1	AUGUSTUS	CDS	22723647	22723796	1	-	1	ID=g811.t1.CDS3;Parent=g811.t1;
OZ004725.1_Dexiosoma_caninum_genome_assembly,_chromosome:_1	AUGUSTUS	exon	22723647	22723796	.	-	.	ID=g811.t1.exon3;Parent=g811.t1;
OZ004725.1_Dexiosoma_caninum_genome_assembly,_chromosome:_1	AUGUSTUS	intron	22723797	22723870	1	-	.	ID=g811.t1.intron3;Parent=g811.t1;
OZ004725.1_Dexiosoma_caninum_genome_assembly,_chromosome:_1	AUGUSTUS	CDS	22723871	22724016	1	-	0	ID=g811.t1.CDS4;Parent=g811.t1;
OZ004725.1_Dexiosoma_caninum_genome_assembly,_chromosome:_1	AUGUSTUS	exon	22723871	22724016	.	-	.	ID=g811.t1.exon4;Parent=g811.t1;
OZ004725.1_Dexiosoma_caninum_genome_assembly,_chromosome:_1	AUGUSTUS	start_codon	22724014	22724016	.	-	0	ID=g811.t1.start1;Parent=g811.t1;
OZ004725.1_Dexiosoma_caninum_genome_assembly,_chromosome:_1	AUGUSTUS	gene	22731405	22731770	.	+	.	ID=g812;
OZ004725.1_Dexiosoma_caninum_genome_assembly,_chromosome:_1	AUGUSTUS	mRNA	22731405	22731770	1	+	.	ID=g812.t1;Parent=g812;
OZ004725.1_Dexiosoma_caninum_genome_assembly,_chromosome:_1	AUGUSTUS	start_codon	22731405	22731407	.	+	0	ID=g812.t1.start1;Parent=g812.t1;
OZ004725.1_Dexiosoma_caninum_genome_assembly,_chromosome:_1	AUGUSTUS	CDS	22731405	22731463	1	+	0	ID=g812.t1.CDS1;Parent=g812.t1;
OZ004725.1_Dexiosoma_caninum_genome_assembly,_chromosome:_1	AUGUSTUS	exon	22731405	22731463	.	+	.	ID=g812.t1.exon1;Parent=g812.t1;
OZ004725.1_Dexiosoma_caninum_genome_assembly,_chromosome:_1	AUGUSTUS	intron	22731464	22731529	1	+	.	ID=g812.t1.intron1;Parent=g812.t1;
OZ004725.1_Dexiosoma_caninum_genome_assembly,_chromosome:_1	AUGUSTUS	CDS	22731530	22731770	1	+	1	ID=g812.t1.CDS2;Parent=g812.t1;
OZ004725.1_Dexiosoma_caninum_genome_assembly,_chromosome:_1	AUGUSTUS	exon	22731530	22731770	.	+	.	ID=g812.t1.exon2;Parent=g812.t1;
OZ004725.1_Dexiosoma_caninum_genome_assembly,_chromosome:_1	AUGUSTUS	stop_codon	22731768	22731770	.	+	0	ID=g812.t1.stop1;Parent=g812.t1;
OZ004725.1_Dexiosoma_caninum_genome_assembly,_chromosome:_1	AUGUSTUS	gene	22733628	22734800	.	-	.	ID=g813;
OZ004725.1_Dexiosoma_caninum_genome_assembly,_chromosome:_1	AUGUSTUS	mRNA	22733628	22734800	1	-	.	ID=g813.t1;Parent=g813;
OZ004725.1_Dexiosoma_caninum_genome_assembly,_chromosome:_1	AUGUSTUS	stop_codon	22733628	22733630	.	-	0	ID=g813.t1.stop1;Parent=g813.t1;
OZ004725.1_Dexiosoma_caninum_genome_assembly,_chromosome:_1	AUGUSTUS	CDS	22733628	22734800	1	-	0	ID=g813.t1.CDS1;Parent=g813.t1;
OZ004725.1_Dexiosoma_caninum_genome_assembly,_chromosome:_1	AUGUSTUS	exon	22733628	22734800	.	-	.	ID=g813.t1.exon1;Parent=g813.t1;
OZ004725.1_Dexiosoma_caninum_genome_assembly,_chromosome:_1	AUGUSTUS	start_codon	22734798	22734800	.	-	0	ID=g813.t1.start1;Parent=g813.t1;
OZ004725.1_Dexiosoma_caninum_genome_assembly,_chromosome:_1	AUGUSTUS	gene	22747401	22750854	.	+	.	ID=g814;
OZ004725.1_Dexiosoma_caninum_genome_assembly,_chromosome:_1	AUGUSTUS	mRNA	22747401	22750854	1	+	.	ID=g814.t1;Parent=g814;
OZ004725.1_Dexiosoma_caninum_genome_assembly,_chromosome:_1	AUGUSTUS	start_codon	22747401	22747403	.	+	0	ID=g814.t1.start1;Parent=g814.t1;
OZ004725.1_Dexiosoma_caninum_genome_assembly,_chromosome:_1	AUGUSTUS	CDS	22747401	22748135	1	+	0	ID=g814.t1.CDS1;Parent=g814.t1;
OZ004725.1_Dexiosoma_caninum_genome_assembly,_chromosome:_1	AUGUSTUS	exon	22747401	22748135	.	+	.	ID=g814.t1.exon1;Parent=g814.t1;
OZ004725.1_Dexiosoma_caninum_genome_assembly,_chromosome:_1	AUGUSTUS	intron	22748136	22748229	1	+	.	ID=g814.t1.intron1;Parent=g814.t1;
OZ004725.1_Dexiosoma_caninum_genome_assembly,_chromosome:_1	AUGUSTUS	CDS	22748230	22748469	1	+	0	ID=g814.t1.CDS2;Parent=g814.t1;
OZ004725.1_Dexiosoma_caninum_genome_assembly,_chromosome:_1	AUGUSTUS	exon	22748230	22748469	.	+	.	ID=g814.t1.exon2;Parent=g814.t1;
OZ004725.1_Dexiosoma_caninum_genome_assembly,_chromosome:_1	AUGUSTUS	intron	22748470	22748569	1	+	.	ID=g814.t1.intron2;Parent=g814.t1;
OZ004725.1_Dexiosoma_caninum_genome_assembly,_chromosome:_1	AUGUSTUS	CDS	22748570	22748944	1	+	0	ID=g814.t1.CDS3;Parent=g814.t1;
OZ004725.1_Dexiosoma_caninum_genome_assembly,_chromosome:_1	AUGUSTUS	exon	22748570	22748944	.	+	.	ID=g814.t1.exon3;Parent=g814.t1;
OZ004725.1_Dexiosoma_caninum_genome_assembly,_chromosome:_1	AUGUSTUS	intron	22748945	22749019	1	+	.	ID=g814.t1.intron3;Parent=g814.t1;
OZ004725.1_Dexiosoma_caninum_genome_assembly,_chromosome:_1	AUGUSTUS	CDS	22749020	22749234	1	+	0	ID=g814.t1.CDS4;Parent=g814.t1;
OZ004725.1_Dexiosoma_caninum_genome_assembly,_chromosome:_1	AUGUSTUS	exon	22749020	22749234	.	+	.	ID=g814.t1.exon4;Parent=g814.t1;
OZ004725.1_Dexiosoma_caninum_genome_assembly,_chromosome:_1	AUGUSTUS	intron	22749235	22750778	1	+	.	ID=g814.t1.intron4;Parent=g814.t1;
OZ004725.1_Dexiosoma_caninum_genome_assembly,_chromosome:_1	AUGUSTUS	CDS	22750779	22750854	1	+	1	ID=g814.t1.CDS5;Parent=g814.t1;
OZ004725.1_Dexiosoma_caninum_genome_assembly,_chromosome:_1	AUGUSTUS	exon	22750779	22750854	.	+	.	ID=g814.t1.exon5;Parent=g814.t1;
OZ004725.1_Dexiosoma_caninum_genome_assembly,_chromosome:_1	AUGUSTUS	stop_codon	22750852	22750854	.	+	0	ID=g814.t1.stop1;Parent=g814.t1;
OZ004725.1_Dexiosoma_caninum_genome_assembly,_chromosome:_1	AUGUSTUS	gene	22759043	22769910	.	+	.	ID=g815;
OZ004725.1_Dexiosoma_caninum_genome_assembly,_chromosome:_1	AUGUSTUS	mRNA	22759043	22769910	0.8	+	.	ID=g815.t1;Parent=g815;
OZ004725.1_Dexiosoma_caninum_genome_assembly,_chromosome:_1	AUGUSTUS	start_codon	22759043	22759045	.	+	0	ID=g815.t1.start1;Parent=g815.t1;
OZ004725.1_Dexiosoma_caninum_genome_assembly,_chromosome:_1	AUGUSTUS	CDS	22759043	22759073	0.8	+	0	ID=g815.t1.CDS1;Parent=g815.t1;
OZ004725.1_Dexiosoma_caninum_genome_assembly,_chromosome:_1	AUGUSTUS	exon	22759043	22759073	.	+	.	ID=g815.t1.exon1;Parent=g815.t1;
OZ004725.1_Dexiosoma_caninum_genome_assembly,_chromosome:_1	AUGUSTUS	intron	22759074	22767671	0.8	+	.	ID=g815.t1.intron1;Parent=g815.t1;
OZ004725.1_Dexiosoma_caninum_genome_assembly,_chromosome:_1	AUGUSTUS	CDS	22767672	22767761	1	+	2	ID=g815.t1.CDS2;Parent=g815.t1;
OZ004725.1_Dexiosoma_caninum_genome_assembly,_chromosome:_1	AUGUSTUS	exon	22767672	22767761	.	+	.	ID=g815.t1.exon2;Parent=g815.t1;
OZ004725.1_Dexiosoma_caninum_genome_assembly,_chromosome:_1	AUGUSTUS	intron	22767762	22767846	1	+	.	ID=g815.t1.intron2;Parent=g815.t1;
OZ004725.1_Dexiosoma_caninum_genome_assembly,_chromosome:_1	AUGUSTUS	CDS	22767847	22769191	1	+	2	ID=g815.t1.CDS3;Parent=g815.t1;
OZ004725.1_Dexiosoma_caninum_genome_assembly,_chromosome:_1	AUGUSTUS	exon	22767847	22769191	.	+	.	ID=g815.t1.exon3;Parent=g815.t1;
OZ004725.1_Dexiosoma_caninum_genome_assembly,_chromosome:_1	AUGUSTUS	intron	22769192	22769263	1	+	.	ID=g815.t1.intron3;Parent=g815.t1;
OZ004725.1_Dexiosoma_caninum_genome_assembly,_chromosome:_1	AUGUSTUS	CDS	22769264	22769687	1	+	1	ID=g815.t1.CDS4;Parent=g815.t1;
OZ004725.1_Dexiosoma_caninum_genome_assembly,_chromosome:_1	AUGUSTUS	exon	22769264	22769687	.	+	.	ID=g815.t1.exon4;Parent=g815.t1;
OZ004725.1_Dexiosoma_caninum_genome_assembly,_chromosome:_1	AUGUSTUS	intron	22769688	22769754	1	+	.	ID=g815.t1.intron4;Parent=g815.t1;
OZ004725.1_Dexiosoma_caninum_genome_assembly,_chromosome:_1	AUGUSTUS	CDS	22769755	22769910	1	+	0	ID=g815.t1.CDS5;Parent=g815.t1;
OZ004725.1_Dexiosoma_caninum_genome_assembly,_chromosome:_1	AUGUSTUS	exon	22769755	22769910	.	+	.	ID=g815.t1.exon5;Parent=g815.t1;
OZ004725.1_Dexiosoma_caninum_genome_assembly,_chromosome:_1	AUGUSTUS	stop_codon	22769908	22769910	.	+	0	ID=g815.t1.stop1;Parent=g815.t1;
OZ004725.1_Dexiosoma_caninum_genome_assembly,_chromosome:_1	AUGUSTUS	gene	22790361	22812272	.	+	.	ID=g816;
OZ004725.1_Dexiosoma_caninum_genome_assembly,_chromosome:_1	AUGUSTUS	mRNA	22790361	22812272	1	+	.	ID=g816.t1;Parent=g816;
OZ004725.1_Dexiosoma_caninum_genome_assembly,_chromosome:_1	AUGUSTUS	start_codon	22790361	22790363	.	+	0	ID=g816.t1.start1;Parent=g816.t1;
OZ004725.1_Dexiosoma_caninum_genome_assembly,_chromosome:_1	AUGUSTUS	CDS	22790361	22790446	1	+	0	ID=g816.t1.CDS1;Parent=g816.t1;
OZ004725.1_Dexiosoma_caninum_genome_assembly,_chromosome:_1	AUGUSTUS	exon	22790361	22790446	.	+	.	ID=g816.t1.exon1;Parent=g816.t1;
OZ004725.1_Dexiosoma_caninum_genome_assembly,_chromosome:_1	AUGUSTUS	intron	22790447	22793089	1	+	.	ID=g816.t1.intron1;Parent=g816.t1;
OZ004725.1_Dexiosoma_caninum_genome_assembly,_chromosome:_1	AUGUSTUS	CDS	22793090	22793276	1	+	1	ID=g816.t1.CDS2;Parent=g816.t1;
OZ004725.1_Dexiosoma_caninum_genome_assembly,_chromosome:_1	AUGUSTUS	exon	22793090	22793276	.	+	.	ID=g816.t1.exon2;Parent=g816.t1;
OZ004725.1_Dexiosoma_caninum_genome_assembly,_chromosome:_1	AUGUSTUS	intron	22793277	22805794	1	+	.	ID=g816.t1.intron2;Parent=g816.t1;
OZ004725.1_Dexiosoma_caninum_genome_assembly,_chromosome:_1	AUGUSTUS	CDS	22805795	22805899	1	+	0	ID=g816.t1.CDS3;Parent=g816.t1;
OZ004725.1_Dexiosoma_caninum_genome_assembly,_chromosome:_1	AUGUSTUS	exon	22805795	22805899	.	+	.	ID=g816.t1.exon3;Parent=g816.t1;
OZ004725.1_Dexiosoma_caninum_genome_assembly,_chromosome:_1	AUGUSTUS	intron	22805900	22811436	1	+	.	ID=g816.t1.intron3;Parent=g816.t1;
OZ004725.1_Dexiosoma_caninum_genome_assembly,_chromosome:_1	AUGUSTUS	CDS	22811437	22811571	1	+	0	ID=g816.t1.CDS4;Parent=g816.t1;
OZ004725.1_Dexiosoma_caninum_genome_assembly,_chromosome:_1	AUGUSTUS	exon	22811437	22811571	.	+	.	ID=g816.t1.exon4;Parent=g816.t1;
OZ004725.1_Dexiosoma_caninum_genome_assembly,_chromosome:_1	AUGUSTUS	intron	22811572	22811640	1	+	.	ID=g816.t1.intron4;Parent=g816.t1;
OZ004725.1_Dexiosoma_caninum_genome_assembly,_chromosome:_1	AUGUSTUS	CDS	22811641	22812081	1	+	0	ID=g816.t1.CDS5;Parent=g816.t1;
OZ004725.1_Dexiosoma_caninum_genome_assembly,_chromosome:_1	AUGUSTUS	exon	22811641	22812081	.	+	.	ID=g816.t1.exon5;Parent=g816.t1;
OZ004725.1_Dexiosoma_caninum_genome_assembly,_chromosome:_1	AUGUSTUS	intron	22812082	22812149	1	+	.	ID=g816.t1.intron5;Parent=g816.t1;
OZ004725.1_Dexiosoma_caninum_genome_assembly,_chromosome:_1	AUGUSTUS	CDS	22812150	22812272	1	+	0	ID=g816.t1.CDS6;Parent=g816.t1;
OZ004725.1_Dexiosoma_caninum_genome_assembly,_chromosome:_1	AUGUSTUS	exon	22812150	22812272	.	+	.	ID=g816.t1.exon6;Parent=g816.t1;
OZ004725.1_Dexiosoma_caninum_genome_assembly,_chromosome:_1	AUGUSTUS	stop_codon	22812270	22812272	.	+	0	ID=g816.t1.stop1;Parent=g816.t1;
OZ004725.1_Dexiosoma_caninum_genome_assembly,_chromosome:_1	AUGUSTUS	gene	22896391	22900304	.	+	.	ID=g817;
OZ004725.1_Dexiosoma_caninum_genome_assembly,_chromosome:_1	AUGUSTUS	mRNA	22896391	22900304	0.99	+	.	ID=g817.t1;Parent=g817;
OZ004725.1_Dexiosoma_caninum_genome_assembly,_chromosome:_1	AUGUSTUS	start_codon	22896391	22896393	.	+	0	ID=g817.t1.start1;Parent=g817.t1;
OZ004725.1_Dexiosoma_caninum_genome_assembly,_chromosome:_1	AUGUSTUS	CDS	22896391	22896452	1	+	0	ID=g817.t1.CDS1;Parent=g817.t1;
OZ004725.1_Dexiosoma_caninum_genome_assembly,_chromosome:_1	AUGUSTUS	exon	22896391	22896452	.	+	.	ID=g817.t1.exon1;Parent=g817.t1;
OZ004725.1_Dexiosoma_caninum_genome_assembly,_chromosome:_1	AUGUSTUS	intron	22896453	22898684	1	+	.	ID=g817.t1.intron1;Parent=g817.t1;
OZ004725.1_Dexiosoma_caninum_genome_assembly,_chromosome:_1	AUGUSTUS	CDS	22898685	22898797	1	+	1	ID=g817.t1.CDS2;Parent=g817.t1;
OZ004725.1_Dexiosoma_caninum_genome_assembly,_chromosome:_1	AUGUSTUS	exon	22898685	22898797	.	+	.	ID=g817.t1.exon2;Parent=g817.t1;
OZ004725.1_Dexiosoma_caninum_genome_assembly,_chromosome:_1	AUGUSTUS	intron	22898798	22899912	1	+	.	ID=g817.t1.intron2;Parent=g817.t1;
OZ004725.1_Dexiosoma_caninum_genome_assembly,_chromosome:_1	AUGUSTUS	CDS	22899913	22899980	1	+	2	ID=g817.t1.CDS3;Parent=g817.t1;
OZ004725.1_Dexiosoma_caninum_genome_assembly,_chromosome:_1	AUGUSTUS	exon	22899913	22899980	.	+	.	ID=g817.t1.exon3;Parent=g817.t1;
OZ004725.1_Dexiosoma_caninum_genome_assembly,_chromosome:_1	AUGUSTUS	intron	22899981	22900121	1	+	.	ID=g817.t1.intron3;Parent=g817.t1;
OZ004725.1_Dexiosoma_caninum_genome_assembly,_chromosome:_1	AUGUSTUS	CDS	22900122	22900304	0.99	+	0	ID=g817.t1.CDS4;Parent=g817.t1;
OZ004725.1_Dexiosoma_caninum_genome_assembly,_chromosome:_1	AUGUSTUS	exon	22900122	22900304	.	+	.	ID=g817.t1.exon4;Parent=g817.t1;
OZ004725.1_Dexiosoma_caninum_genome_assembly,_chromosome:_1	AUGUSTUS	stop_codon	22900302	22900304	.	+	0	ID=g817.t1.stop1;Parent=g817.t1;
OZ004725.1_Dexiosoma_caninum_genome_assembly,_chromosome:_1	AUGUSTUS	gene	22930466	22954394	.	+	.	ID=g818;
OZ004725.1_Dexiosoma_caninum_genome_assembly,_chromosome:_1	AUGUSTUS	mRNA	22930466	22954394	0.91	+	.	ID=g818.t1;Parent=g818;
OZ004725.1_Dexiosoma_caninum_genome_assembly,_chromosome:_1	AUGUSTUS	CDS	22930466	22930468	0.91	+	0	ID=g818.t1.CDS1;Parent=g818.t1;
OZ004725.1_Dexiosoma_caninum_genome_assembly,_chromosome:_1	AUGUSTUS	exon	22930466	22930468	.	+	.	ID=g818.t1.exon1;Parent=g818.t1;
OZ004725.1_Dexiosoma_caninum_genome_assembly,_chromosome:_1	AUGUSTUS	start_codon	22930466	22930468	.	+	0	ID=g818.t1.start1;Parent=g818.t1;
OZ004725.1_Dexiosoma_caninum_genome_assembly,_chromosome:_1	AUGUSTUS	intron	22930469	22943574	1	+	.	ID=g818.t1.intron1;Parent=g818.t1;
OZ004725.1_Dexiosoma_caninum_genome_assembly,_chromosome:_1	AUGUSTUS	CDS	22943575	22943644	1	+	0	ID=g818.t1.CDS2;Parent=g818.t1;
OZ004725.1_Dexiosoma_caninum_genome_assembly,_chromosome:_1	AUGUSTUS	exon	22943575	22943644	.	+	.	ID=g818.t1.exon2;Parent=g818.t1;
OZ004725.1_Dexiosoma_caninum_genome_assembly,_chromosome:_1	AUGUSTUS	intron	22943645	22947117	1	+	.	ID=g818.t1.intron2;Parent=g818.t1;
OZ004725.1_Dexiosoma_caninum_genome_assembly,_chromosome:_1	AUGUSTUS	CDS	22947118	22947354	1	+	2	ID=g818.t1.CDS3;Parent=g818.t1;
OZ004725.1_Dexiosoma_caninum_genome_assembly,_chromosome:_1	AUGUSTUS	exon	22947118	22947354	.	+	.	ID=g818.t1.exon3;Parent=g818.t1;
OZ004725.1_Dexiosoma_caninum_genome_assembly,_chromosome:_1	AUGUSTUS	intron	22947355	22947420	1	+	.	ID=g818.t1.intron3;Parent=g818.t1;
OZ004725.1_Dexiosoma_caninum_genome_assembly,_chromosome:_1	AUGUSTUS	CDS	22947421	22947555	1	+	2	ID=g818.t1.CDS4;Parent=g818.t1;
OZ004725.1_Dexiosoma_caninum_genome_assembly,_chromosome:_1	AUGUSTUS	exon	22947421	22947555	.	+	.	ID=g818.t1.exon4;Parent=g818.t1;
OZ004725.1_Dexiosoma_caninum_genome_assembly,_chromosome:_1	AUGUSTUS	intron	22947556	22953669	1	+	.	ID=g818.t1.intron4;Parent=g818.t1;
OZ004725.1_Dexiosoma_caninum_genome_assembly,_chromosome:_1	AUGUSTUS	CDS	22953670	22953822	1	+	2	ID=g818.t1.CDS5;Parent=g818.t1;
OZ004725.1_Dexiosoma_caninum_genome_assembly,_chromosome:_1	AUGUSTUS	exon	22953670	22953822	.	+	.	ID=g818.t1.exon5;Parent=g818.t1;
OZ004725.1_Dexiosoma_caninum_genome_assembly,_chromosome:_1	AUGUSTUS	intron	22953823	22954206	1	+	.	ID=g818.t1.intron5;Parent=g818.t1;
OZ004725.1_Dexiosoma_caninum_genome_assembly,_chromosome:_1	AUGUSTUS	CDS	22954207	22954394	1	+	2	ID=g818.t1.CDS6;Parent=g818.t1;
OZ004725.1_Dexiosoma_caninum_genome_assembly,_chromosome:_1	AUGUSTUS	exon	22954207	22954394	.	+	.	ID=g818.t1.exon6;Parent=g818.t1;
OZ004725.1_Dexiosoma_caninum_genome_assembly,_chromosome:_1	AUGUSTUS	stop_codon	22954392	22954394	.	+	0	ID=g818.t1.stop1;Parent=g818.t1;
OZ004725.1_Dexiosoma_caninum_genome_assembly,_chromosome:_1	AUGUSTUS	gene	22957788	22964884	.	+	.	ID=g819;
OZ004725.1_Dexiosoma_caninum_genome_assembly,_chromosome:_1	AUGUSTUS	mRNA	22957788	22964884	1	+	.	ID=g819.t1;Parent=g819;
OZ004725.1_Dexiosoma_caninum_genome_assembly,_chromosome:_1	AUGUSTUS	start_codon	22957788	22957790	.	+	0	ID=g819.t1.start1;Parent=g819.t1;
OZ004725.1_Dexiosoma_caninum_genome_assembly,_chromosome:_1	AUGUSTUS	CDS	22957788	22957892	1	+	0	ID=g819.t1.CDS1;Parent=g819.t1;
OZ004725.1_Dexiosoma_caninum_genome_assembly,_chromosome:_1	AUGUSTUS	exon	22957788	22957892	.	+	.	ID=g819.t1.exon1;Parent=g819.t1;
OZ004725.1_Dexiosoma_caninum_genome_assembly,_chromosome:_1	AUGUSTUS	intron	22957893	22964755	1	+	.	ID=g819.t1.intron1;Parent=g819.t1;
OZ004725.1_Dexiosoma_caninum_genome_assembly,_chromosome:_1	AUGUSTUS	CDS	22964756	22964884	1	+	0	ID=g819.t1.CDS2;Parent=g819.t1;
OZ004725.1_Dexiosoma_caninum_genome_assembly,_chromosome:_1	AUGUSTUS	exon	22964756	22964884	.	+	.	ID=g819.t1.exon2;Parent=g819.t1;
OZ004725.1_Dexiosoma_caninum_genome_assembly,_chromosome:_1	AUGUSTUS	stop_codon	22964882	22964884	.	+	0	ID=g819.t1.stop1;Parent=g819.t1;
OZ004725.1_Dexiosoma_caninum_genome_assembly,_chromosome:_1	AUGUSTUS	gene	23008233	23011414	.	+	.	ID=g820;
OZ004725.1_Dexiosoma_caninum_genome_assembly,_chromosome:_1	AUGUSTUS	mRNA	23008233	23011414	1	+	.	ID=g820.t1;Parent=g820;
OZ004725.1_Dexiosoma_caninum_genome_assembly,_chromosome:_1	AUGUSTUS	start_codon	23008233	23008235	.	+	0	ID=g820.t1.start1;Parent=g820.t1;
OZ004725.1_Dexiosoma_caninum_genome_assembly,_chromosome:_1	AUGUSTUS	CDS	23008233	23008358	1	+	0	ID=g820.t1.CDS1;Parent=g820.t1;
OZ004725.1_Dexiosoma_caninum_genome_assembly,_chromosome:_1	AUGUSTUS	exon	23008233	23008358	.	+	.	ID=g820.t1.exon1;Parent=g820.t1;
OZ004725.1_Dexiosoma_caninum_genome_assembly,_chromosome:_1	AUGUSTUS	intron	23008359	23008410	1	+	.	ID=g820.t1.intron1;Parent=g820.t1;
OZ004725.1_Dexiosoma_caninum_genome_assembly,_chromosome:_1	AUGUSTUS	CDS	23008411	23008618	1	+	0	ID=g820.t1.CDS2;Parent=g820.t1;
OZ004725.1_Dexiosoma_caninum_genome_assembly,_chromosome:_1	AUGUSTUS	exon	23008411	23008618	.	+	.	ID=g820.t1.exon2;Parent=g820.t1;
OZ004725.1_Dexiosoma_caninum_genome_assembly,_chromosome:_1	AUGUSTUS	intron	23008619	23008689	1	+	.	ID=g820.t1.intron2;Parent=g820.t1;
OZ004725.1_Dexiosoma_caninum_genome_assembly,_chromosome:_1	AUGUSTUS	CDS	23008690	23008876	1	+	2	ID=g820.t1.CDS3;Parent=g820.t1;
OZ004725.1_Dexiosoma_caninum_genome_assembly,_chromosome:_1	AUGUSTUS	exon	23008690	23008876	.	+	.	ID=g820.t1.exon3;Parent=g820.t1;
OZ004725.1_Dexiosoma_caninum_genome_assembly,_chromosome:_1	AUGUSTUS	intron	23008877	23010251	1	+	.	ID=g820.t1.intron3;Parent=g820.t1;
OZ004725.1_Dexiosoma_caninum_genome_assembly,_chromosome:_1	AUGUSTUS	CDS	23010252	23010368	1	+	1	ID=g820.t1.CDS4;Parent=g820.t1;
OZ004725.1_Dexiosoma_caninum_genome_assembly,_chromosome:_1	AUGUSTUS	exon	23010252	23010368	.	+	.	ID=g820.t1.exon4;Parent=g820.t1;
OZ004725.1_Dexiosoma_caninum_genome_assembly,_chromosome:_1	AUGUSTUS	intron	23010369	23010423	1	+	.	ID=g820.t1.intron4;Parent=g820.t1;
OZ004725.1_Dexiosoma_caninum_genome_assembly,_chromosome:_1	AUGUSTUS	CDS	23010424	23011414	1	+	1	ID=g820.t1.CDS5;Parent=g820.t1;
OZ004725.1_Dexiosoma_caninum_genome_assembly,_chromosome:_1	AUGUSTUS	exon	23010424	23011414	.	+	.	ID=g820.t1.exon5;Parent=g820.t1;
OZ004725.1_Dexiosoma_caninum_genome_assembly,_chromosome:_1	AUGUSTUS	stop_codon	23011412	23011414	.	+	0	ID=g820.t1.stop1;Parent=g820.t1;
OZ004725.1_Dexiosoma_caninum_genome_assembly,_chromosome:_1	AUGUSTUS	gene	23147852	23149417	.	-	.	ID=g821;
OZ004725.1_Dexiosoma_caninum_genome_assembly,_chromosome:_1	AUGUSTUS	mRNA	23147852	23149417	1	-	.	ID=g821.t1;Parent=g821;
OZ004725.1_Dexiosoma_caninum_genome_assembly,_chromosome:_1	AUGUSTUS	stop_codon	23147852	23147854	.	-	0	ID=g821.t1.stop1;Parent=g821.t1;
OZ004725.1_Dexiosoma_caninum_genome_assembly,_chromosome:_1	AUGUSTUS	CDS	23147852	23149417	1	-	0	ID=g821.t1.CDS1;Parent=g821.t1;
OZ004725.1_Dexiosoma_caninum_genome_assembly,_chromosome:_1	AUGUSTUS	exon	23147852	23149417	.	-	.	ID=g821.t1.exon1;Parent=g821.t1;
OZ004725.1_Dexiosoma_caninum_genome_assembly,_chromosome:_1	AUGUSTUS	start_codon	23149415	23149417	.	-	0	ID=g821.t1.start1;Parent=g821.t1;
OZ004725.1_Dexiosoma_caninum_genome_assembly,_chromosome:_1	AUGUSTUS	gene	23324762	23326000	.	-	.	ID=g822;
OZ004725.1_Dexiosoma_caninum_genome_assembly,_chromosome:_1	AUGUSTUS	mRNA	23324762	23326000	1	-	.	ID=g822.t1;Parent=g822;
OZ004725.1_Dexiosoma_caninum_genome_assembly,_chromosome:_1	AUGUSTUS	stop_codon	23324762	23324764	.	-	0	ID=g822.t1.stop1;Parent=g822.t1;
OZ004725.1_Dexiosoma_caninum_genome_assembly,_chromosome:_1	AUGUSTUS	CDS	23324762	23326000	1	-	0	ID=g822.t1.CDS1;Parent=g822.t1;
OZ004725.1_Dexiosoma_caninum_genome_assembly,_chromosome:_1	AUGUSTUS	exon	23324762	23326000	.	-	.	ID=g822.t1.exon1;Parent=g822.t1;
OZ004725.1_Dexiosoma_caninum_genome_assembly,_chromosome:_1	AUGUSTUS	start_codon	23325998	23326000	.	-	0	ID=g822.t1.start1;Parent=g822.t1;
OZ004725.1_Dexiosoma_caninum_genome_assembly,_chromosome:_1	AUGUSTUS	gene	23420539	23424998	.	+	.	ID=g823;
OZ004725.1_Dexiosoma_caninum_genome_assembly,_chromosome:_1	AUGUSTUS	mRNA	23420539	23424998	1	+	.	ID=g823.t1;Parent=g823;
OZ004725.1_Dexiosoma_caninum_genome_assembly,_chromosome:_1	AUGUSTUS	start_codon	23420539	23420541	.	+	0	ID=g823.t1.start1;Parent=g823.t1;
OZ004725.1_Dexiosoma_caninum_genome_assembly,_chromosome:_1	AUGUSTUS	CDS	23420539	23420616	1	+	0	ID=g823.t1.CDS1;Parent=g823.t1;
OZ004725.1_Dexiosoma_caninum_genome_assembly,_chromosome:_1	AUGUSTUS	exon	23420539	23420616	.	+	.	ID=g823.t1.exon1;Parent=g823.t1;
OZ004725.1_Dexiosoma_caninum_genome_assembly,_chromosome:_1	AUGUSTUS	intron	23420617	23420686	1	+	.	ID=g823.t1.intron1;Parent=g823.t1;
OZ004725.1_Dexiosoma_caninum_genome_assembly,_chromosome:_1	AUGUSTUS	CDS	23420687	23420799	1	+	0	ID=g823.t1.CDS2;Parent=g823.t1;
OZ004725.1_Dexiosoma_caninum_genome_assembly,_chromosome:_1	AUGUSTUS	exon	23420687	23420799	.	+	.	ID=g823.t1.exon2;Parent=g823.t1;
OZ004725.1_Dexiosoma_caninum_genome_assembly,_chromosome:_1	AUGUSTUS	intron	23420800	23424238	1	+	.	ID=g823.t1.intron2;Parent=g823.t1;
OZ004725.1_Dexiosoma_caninum_genome_assembly,_chromosome:_1	AUGUSTUS	CDS	23424239	23424784	1	+	1	ID=g823.t1.CDS3;Parent=g823.t1;
OZ004725.1_Dexiosoma_caninum_genome_assembly,_chromosome:_1	AUGUSTUS	exon	23424239	23424784	.	+	.	ID=g823.t1.exon3;Parent=g823.t1;
OZ004725.1_Dexiosoma_caninum_genome_assembly,_chromosome:_1	AUGUSTUS	intron	23424785	23424856	1	+	.	ID=g823.t1.intron3;Parent=g823.t1;
OZ004725.1_Dexiosoma_caninum_genome_assembly,_chromosome:_1	AUGUSTUS	CDS	23424857	23424998	1	+	1	ID=g823.t1.CDS4;Parent=g823.t1;
OZ004725.1_Dexiosoma_caninum_genome_assembly,_chromosome:_1	AUGUSTUS	exon	23424857	23424998	.	+	.	ID=g823.t1.exon4;Parent=g823.t1;
OZ004725.1_Dexiosoma_caninum_genome_assembly,_chromosome:_1	AUGUSTUS	stop_codon	23424996	23424998	.	+	0	ID=g823.t1.stop1;Parent=g823.t1;
OZ004725.1_Dexiosoma_caninum_genome_assembly,_chromosome:_1	AUGUSTUS	gene	23431425	23433374	.	-	.	ID=g824;
OZ004725.1_Dexiosoma_caninum_genome_assembly,_chromosome:_1	AUGUSTUS	mRNA	23431425	23433374	1	-	.	ID=g824.t1;Parent=g824;
OZ004725.1_Dexiosoma_caninum_genome_assembly,_chromosome:_1	AUGUSTUS	stop_codon	23431425	23431427	.	-	0	ID=g824.t1.stop1;Parent=g824.t1;
OZ004725.1_Dexiosoma_caninum_genome_assembly,_chromosome:_1	AUGUSTUS	CDS	23431425	23431557	1	-	1	ID=g824.t1.CDS1;Parent=g824.t1;
OZ004725.1_Dexiosoma_caninum_genome_assembly,_chromosome:_1	AUGUSTUS	exon	23431425	23431557	.	-	.	ID=g824.t1.exon1;Parent=g824.t1;
OZ004725.1_Dexiosoma_caninum_genome_assembly,_chromosome:_1	AUGUSTUS	intron	23431558	23431623	1	-	.	ID=g824.t1.intron1;Parent=g824.t1;
OZ004725.1_Dexiosoma_caninum_genome_assembly,_chromosome:_1	AUGUSTUS	CDS	23431624	23432190	1	-	1	ID=g824.t1.CDS2;Parent=g824.t1;
OZ004725.1_Dexiosoma_caninum_genome_assembly,_chromosome:_1	AUGUSTUS	exon	23431624	23432190	.	-	.	ID=g824.t1.exon2;Parent=g824.t1;
OZ004725.1_Dexiosoma_caninum_genome_assembly,_chromosome:_1	AUGUSTUS	intron	23432191	23432246	1	-	.	ID=g824.t1.intron2;Parent=g824.t1;
OZ004725.1_Dexiosoma_caninum_genome_assembly,_chromosome:_1	AUGUSTUS	CDS	23432247	23432350	1	-	0	ID=g824.t1.CDS3;Parent=g824.t1;
OZ004725.1_Dexiosoma_caninum_genome_assembly,_chromosome:_1	AUGUSTUS	exon	23432247	23432350	.	-	.	ID=g824.t1.exon3;Parent=g824.t1;
OZ004725.1_Dexiosoma_caninum_genome_assembly,_chromosome:_1	AUGUSTUS	intron	23432351	23433290	1	-	.	ID=g824.t1.intron3;Parent=g824.t1;
OZ004725.1_Dexiosoma_caninum_genome_assembly,_chromosome:_1	AUGUSTUS	CDS	23433291	23433374	1	-	0	ID=g824.t1.CDS4;Parent=g824.t1;
OZ004725.1_Dexiosoma_caninum_genome_assembly,_chromosome:_1	AUGUSTUS	exon	23433291	23433374	.	-	.	ID=g824.t1.exon4;Parent=g824.t1;
OZ004725.1_Dexiosoma_caninum_genome_assembly,_chromosome:_1	AUGUSTUS	start_codon	23433372	23433374	.	-	0	ID=g824.t1.start1;Parent=g824.t1;
OZ004725.1_Dexiosoma_caninum_genome_assembly,_chromosome:_1	AUGUSTUS	gene	23467319	23468109	.	-	.	ID=g825;
OZ004725.1_Dexiosoma_caninum_genome_assembly,_chromosome:_1	AUGUSTUS	mRNA	23467319	23468109	1	-	.	ID=g825.t1;Parent=g825;
OZ004725.1_Dexiosoma_caninum_genome_assembly,_chromosome:_1	AUGUSTUS	stop_codon	23467319	23467321	.	-	0	ID=g825.t1.stop1;Parent=g825.t1;
OZ004725.1_Dexiosoma_caninum_genome_assembly,_chromosome:_1	AUGUSTUS	CDS	23467319	23467908	1	-	2	ID=g825.t1.CDS1;Parent=g825.t1;
OZ004725.1_Dexiosoma_caninum_genome_assembly,_chromosome:_1	AUGUSTUS	exon	23467319	23467908	.	-	.	ID=g825.t1.exon1;Parent=g825.t1;
OZ004725.1_Dexiosoma_caninum_genome_assembly,_chromosome:_1	AUGUSTUS	intron	23467909	23468036	1	-	.	ID=g825.t1.intron1;Parent=g825.t1;
OZ004725.1_Dexiosoma_caninum_genome_assembly,_chromosome:_1	AUGUSTUS	CDS	23468037	23468109	1	-	0	ID=g825.t1.CDS2;Parent=g825.t1;
OZ004725.1_Dexiosoma_caninum_genome_assembly,_chromosome:_1	AUGUSTUS	exon	23468037	23468109	.	-	.	ID=g825.t1.exon2;Parent=g825.t1;
OZ004725.1_Dexiosoma_caninum_genome_assembly,_chromosome:_1	AUGUSTUS	start_codon	23468107	23468109	.	-	0	ID=g825.t1.start1;Parent=g825.t1;
OZ004725.1_Dexiosoma_caninum_genome_assembly,_chromosome:_1	AUGUSTUS	gene	23484491	23516239	.	+	.	ID=g826;
OZ004725.1_Dexiosoma_caninum_genome_assembly,_chromosome:_1	AUGUSTUS	mRNA	23484491	23516239	0.66	+	.	ID=g826.t1;Parent=g826;
OZ004725.1_Dexiosoma_caninum_genome_assembly,_chromosome:_1	AUGUSTUS	start_codon	23484491	23484493	.	+	0	ID=g826.t1.start1;Parent=g826.t1;
OZ004725.1_Dexiosoma_caninum_genome_assembly,_chromosome:_1	AUGUSTUS	CDS	23484491	23484724	0.89	+	0	ID=g826.t1.CDS1;Parent=g826.t1;
OZ004725.1_Dexiosoma_caninum_genome_assembly,_chromosome:_1	AUGUSTUS	exon	23484491	23484724	.	+	.	ID=g826.t1.exon1;Parent=g826.t1;
OZ004725.1_Dexiosoma_caninum_genome_assembly,_chromosome:_1	AUGUSTUS	intron	23484725	23502050	0.9	+	.	ID=g826.t1.intron1;Parent=g826.t1;
OZ004725.1_Dexiosoma_caninum_genome_assembly,_chromosome:_1	AUGUSTUS	CDS	23502051	23502189	0.95	+	0	ID=g826.t1.CDS2;Parent=g826.t1;
OZ004725.1_Dexiosoma_caninum_genome_assembly,_chromosome:_1	AUGUSTUS	exon	23502051	23502189	.	+	.	ID=g826.t1.exon2;Parent=g826.t1;
OZ004725.1_Dexiosoma_caninum_genome_assembly,_chromosome:_1	AUGUSTUS	intron	23502190	23502242	1	+	.	ID=g826.t1.intron2;Parent=g826.t1;
OZ004725.1_Dexiosoma_caninum_genome_assembly,_chromosome:_1	AUGUSTUS	CDS	23502243	23502353	1	+	2	ID=g826.t1.CDS3;Parent=g826.t1;
OZ004725.1_Dexiosoma_caninum_genome_assembly,_chromosome:_1	AUGUSTUS	exon	23502243	23502353	.	+	.	ID=g826.t1.exon3;Parent=g826.t1;
OZ004725.1_Dexiosoma_caninum_genome_assembly,_chromosome:_1	AUGUSTUS	intron	23502354	23502421	1	+	.	ID=g826.t1.intron3;Parent=g826.t1;
OZ004725.1_Dexiosoma_caninum_genome_assembly,_chromosome:_1	AUGUSTUS	CDS	23502422	23502469	1	+	2	ID=g826.t1.CDS4;Parent=g826.t1;
OZ004725.1_Dexiosoma_caninum_genome_assembly,_chromosome:_1	AUGUSTUS	exon	23502422	23502469	.	+	.	ID=g826.t1.exon4;Parent=g826.t1;
OZ004725.1_Dexiosoma_caninum_genome_assembly,_chromosome:_1	AUGUSTUS	intron	23502470	23504504	1	+	.	ID=g826.t1.intron4;Parent=g826.t1;
OZ004725.1_Dexiosoma_caninum_genome_assembly,_chromosome:_1	AUGUSTUS	CDS	23504505	23504587	1	+	2	ID=g826.t1.CDS5;Parent=g826.t1;
OZ004725.1_Dexiosoma_caninum_genome_assembly,_chromosome:_1	AUGUSTUS	exon	23504505	23504587	.	+	.	ID=g826.t1.exon5;Parent=g826.t1;
OZ004725.1_Dexiosoma_caninum_genome_assembly,_chromosome:_1	AUGUSTUS	intron	23504588	23509899	0.75	+	.	ID=g826.t1.intron5;Parent=g826.t1;
OZ004725.1_Dexiosoma_caninum_genome_assembly,_chromosome:_1	AUGUSTUS	CDS	23509900	23509983	1	+	0	ID=g826.t1.CDS6;Parent=g826.t1;
OZ004725.1_Dexiosoma_caninum_genome_assembly,_chromosome:_1	AUGUSTUS	exon	23509900	23509983	.	+	.	ID=g826.t1.exon6;Parent=g826.t1;
OZ004725.1_Dexiosoma_caninum_genome_assembly,_chromosome:_1	AUGUSTUS	intron	23509984	23510583	1	+	.	ID=g826.t1.intron6;Parent=g826.t1;
OZ004725.1_Dexiosoma_caninum_genome_assembly,_chromosome:_1	AUGUSTUS	CDS	23510584	23510685	1	+	0	ID=g826.t1.CDS7;Parent=g826.t1;
OZ004725.1_Dexiosoma_caninum_genome_assembly,_chromosome:_1	AUGUSTUS	exon	23510584	23510685	.	+	.	ID=g826.t1.exon7;Parent=g826.t1;
OZ004725.1_Dexiosoma_caninum_genome_assembly,_chromosome:_1	AUGUSTUS	intron	23510686	23515462	1	+	.	ID=g826.t1.intron7;Parent=g826.t1;
OZ004725.1_Dexiosoma_caninum_genome_assembly,_chromosome:_1	AUGUSTUS	CDS	23515463	23515868	1	+	0	ID=g826.t1.CDS8;Parent=g826.t1;
OZ004725.1_Dexiosoma_caninum_genome_assembly,_chromosome:_1	AUGUSTUS	exon	23515463	23515868	.	+	.	ID=g826.t1.exon8;Parent=g826.t1;
OZ004725.1_Dexiosoma_caninum_genome_assembly,_chromosome:_1	AUGUSTUS	intron	23515869	23515937	1	+	.	ID=g826.t1.intron8;Parent=g826.t1;
OZ004725.1_Dexiosoma_caninum_genome_assembly,_chromosome:_1	AUGUSTUS	CDS	23515938	23516239	1	+	2	ID=g826.t1.CDS9;Parent=g826.t1;
OZ004725.1_Dexiosoma_caninum_genome_assembly,_chromosome:_1	AUGUSTUS	exon	23515938	23516239	.	+	.	ID=g826.t1.exon9;Parent=g826.t1;
OZ004725.1_Dexiosoma_caninum_genome_assembly,_chromosome:_1	AUGUSTUS	stop_codon	23516237	23516239	.	+	0	ID=g826.t1.stop1;Parent=g826.t1;
OZ004725.1_Dexiosoma_caninum_genome_assembly,_chromosome:_1	AUGUSTUS	gene	23527866	23539830	.	-	.	ID=g827;
OZ004725.1_Dexiosoma_caninum_genome_assembly,_chromosome:_1	AUGUSTUS	mRNA	23527866	23539830	0.96	-	.	ID=g827.t1;Parent=g827;
OZ004725.1_Dexiosoma_caninum_genome_assembly,_chromosome:_1	AUGUSTUS	stop_codon	23527866	23527868	.	-	0	ID=g827.t1.stop1;Parent=g827.t1;
OZ004725.1_Dexiosoma_caninum_genome_assembly,_chromosome:_1	AUGUSTUS	CDS	23527866	23528375	1	-	0	ID=g827.t1.CDS1;Parent=g827.t1;
OZ004725.1_Dexiosoma_caninum_genome_assembly,_chromosome:_1	AUGUSTUS	exon	23527866	23528375	.	-	.	ID=g827.t1.exon1;Parent=g827.t1;
OZ004725.1_Dexiosoma_caninum_genome_assembly,_chromosome:_1	AUGUSTUS	intron	23528376	23528443	1	-	.	ID=g827.t1.intron1;Parent=g827.t1;
OZ004725.1_Dexiosoma_caninum_genome_assembly,_chromosome:_1	AUGUSTUS	CDS	23528444	23528758	1	-	0	ID=g827.t1.CDS2;Parent=g827.t1;
OZ004725.1_Dexiosoma_caninum_genome_assembly,_chromosome:_1	AUGUSTUS	exon	23528444	23528758	.	-	.	ID=g827.t1.exon2;Parent=g827.t1;
OZ004725.1_Dexiosoma_caninum_genome_assembly,_chromosome:_1	AUGUSTUS	intron	23528759	23528828	1	-	.	ID=g827.t1.intron2;Parent=g827.t1;
OZ004725.1_Dexiosoma_caninum_genome_assembly,_chromosome:_1	AUGUSTUS	CDS	23528829	23528993	1	-	0	ID=g827.t1.CDS3;Parent=g827.t1;
OZ004725.1_Dexiosoma_caninum_genome_assembly,_chromosome:_1	AUGUSTUS	exon	23528829	23528993	.	-	.	ID=g827.t1.exon3;Parent=g827.t1;
OZ004725.1_Dexiosoma_caninum_genome_assembly,_chromosome:_1	AUGUSTUS	intron	23528994	23529171	1	-	.	ID=g827.t1.intron3;Parent=g827.t1;
OZ004725.1_Dexiosoma_caninum_genome_assembly,_chromosome:_1	AUGUSTUS	CDS	23529172	23529362	1	-	2	ID=g827.t1.CDS4;Parent=g827.t1;
OZ004725.1_Dexiosoma_caninum_genome_assembly,_chromosome:_1	AUGUSTUS	exon	23529172	23529362	.	-	.	ID=g827.t1.exon4;Parent=g827.t1;
OZ004725.1_Dexiosoma_caninum_genome_assembly,_chromosome:_1	AUGUSTUS	intron	23529363	23534974	1	-	.	ID=g827.t1.intron4;Parent=g827.t1;
OZ004725.1_Dexiosoma_caninum_genome_assembly,_chromosome:_1	AUGUSTUS	CDS	23534975	23536032	1	-	1	ID=g827.t1.CDS5;Parent=g827.t1;
OZ004725.1_Dexiosoma_caninum_genome_assembly,_chromosome:_1	AUGUSTUS	exon	23534975	23536032	.	-	.	ID=g827.t1.exon5;Parent=g827.t1;
OZ004725.1_Dexiosoma_caninum_genome_assembly,_chromosome:_1	AUGUSTUS	intron	23536033	23536116	1	-	.	ID=g827.t1.intron5;Parent=g827.t1;
OZ004725.1_Dexiosoma_caninum_genome_assembly,_chromosome:_1	AUGUSTUS	CDS	23536117	23536339	1	-	2	ID=g827.t1.CDS6;Parent=g827.t1;
OZ004725.1_Dexiosoma_caninum_genome_assembly,_chromosome:_1	AUGUSTUS	exon	23536117	23536339	.	-	.	ID=g827.t1.exon6;Parent=g827.t1;
OZ004725.1_Dexiosoma_caninum_genome_assembly,_chromosome:_1	AUGUSTUS	intron	23536340	23536392	1	-	.	ID=g827.t1.intron6;Parent=g827.t1;
OZ004725.1_Dexiosoma_caninum_genome_assembly,_chromosome:_1	AUGUSTUS	CDS	23536393	23536830	1	-	2	ID=g827.t1.CDS7;Parent=g827.t1;
OZ004725.1_Dexiosoma_caninum_genome_assembly,_chromosome:_1	AUGUSTUS	exon	23536393	23536830	.	-	.	ID=g827.t1.exon7;Parent=g827.t1;
OZ004725.1_Dexiosoma_caninum_genome_assembly,_chromosome:_1	AUGUSTUS	intron	23536831	23538329	1	-	.	ID=g827.t1.intron7;Parent=g827.t1;
OZ004725.1_Dexiosoma_caninum_genome_assembly,_chromosome:_1	AUGUSTUS	CDS	23538330	23538444	1	-	0	ID=g827.t1.CDS8;Parent=g827.t1;
OZ004725.1_Dexiosoma_caninum_genome_assembly,_chromosome:_1	AUGUSTUS	exon	23538330	23538444	.	-	.	ID=g827.t1.exon8;Parent=g827.t1;
OZ004725.1_Dexiosoma_caninum_genome_assembly,_chromosome:_1	AUGUSTUS	intron	23538445	23539671	0.96	-	.	ID=g827.t1.intron8;Parent=g827.t1;
OZ004725.1_Dexiosoma_caninum_genome_assembly,_chromosome:_1	AUGUSTUS	CDS	23539672	23539830	0.96	-	0	ID=g827.t1.CDS9;Parent=g827.t1;
OZ004725.1_Dexiosoma_caninum_genome_assembly,_chromosome:_1	AUGUSTUS	exon	23539672	23539830	.	-	.	ID=g827.t1.exon9;Parent=g827.t1;
OZ004725.1_Dexiosoma_caninum_genome_assembly,_chromosome:_1	AUGUSTUS	start_codon	23539828	23539830	.	-	0	ID=g827.t1.start1;Parent=g827.t1;
OZ004725.1_Dexiosoma_caninum_genome_assembly,_chromosome:_1	AUGUSTUS	gene	23550223	23559332	.	+	.	ID=g828;
OZ004725.1_Dexiosoma_caninum_genome_assembly,_chromosome:_1	AUGUSTUS	mRNA	23550223	23559332	1	+	.	ID=g828.t1;Parent=g828;
OZ004725.1_Dexiosoma_caninum_genome_assembly,_chromosome:_1	AUGUSTUS	start_codon	23550223	23550225	.	+	0	ID=g828.t1.start1;Parent=g828.t1;
OZ004725.1_Dexiosoma_caninum_genome_assembly,_chromosome:_1	AUGUSTUS	CDS	23550223	23550406	1	+	0	ID=g828.t1.CDS1;Parent=g828.t1;
OZ004725.1_Dexiosoma_caninum_genome_assembly,_chromosome:_1	AUGUSTUS	exon	23550223	23550406	.	+	.	ID=g828.t1.exon1;Parent=g828.t1;
OZ004725.1_Dexiosoma_caninum_genome_assembly,_chromosome:_1	AUGUSTUS	intron	23550407	23550740	1	+	.	ID=g828.t1.intron1;Parent=g828.t1;
OZ004725.1_Dexiosoma_caninum_genome_assembly,_chromosome:_1	AUGUSTUS	CDS	23550741	23550954	1	+	2	ID=g828.t1.CDS2;Parent=g828.t1;
OZ004725.1_Dexiosoma_caninum_genome_assembly,_chromosome:_1	AUGUSTUS	exon	23550741	23550954	.	+	.	ID=g828.t1.exon2;Parent=g828.t1;
OZ004725.1_Dexiosoma_caninum_genome_assembly,_chromosome:_1	AUGUSTUS	intron	23550955	23551842	1	+	.	ID=g828.t1.intron2;Parent=g828.t1;
OZ004725.1_Dexiosoma_caninum_genome_assembly,_chromosome:_1	AUGUSTUS	CDS	23551843	23551914	1	+	1	ID=g828.t1.CDS3;Parent=g828.t1;
OZ004725.1_Dexiosoma_caninum_genome_assembly,_chromosome:_1	AUGUSTUS	exon	23551843	23551914	.	+	.	ID=g828.t1.exon3;Parent=g828.t1;
OZ004725.1_Dexiosoma_caninum_genome_assembly,_chromosome:_1	AUGUSTUS	intron	23551915	23553393	1	+	.	ID=g828.t1.intron3;Parent=g828.t1;
OZ004725.1_Dexiosoma_caninum_genome_assembly,_chromosome:_1	AUGUSTUS	CDS	23553394	23553715	1	+	1	ID=g828.t1.CDS4;Parent=g828.t1;
OZ004725.1_Dexiosoma_caninum_genome_assembly,_chromosome:_1	AUGUSTUS	exon	23553394	23553715	.	+	.	ID=g828.t1.exon4;Parent=g828.t1;
OZ004725.1_Dexiosoma_caninum_genome_assembly,_chromosome:_1	AUGUSTUS	intron	23553716	23554584	1	+	.	ID=g828.t1.intron4;Parent=g828.t1;
OZ004725.1_Dexiosoma_caninum_genome_assembly,_chromosome:_1	AUGUSTUS	CDS	23554585	23555794	1	+	0	ID=g828.t1.CDS5;Parent=g828.t1;
OZ004725.1_Dexiosoma_caninum_genome_assembly,_chromosome:_1	AUGUSTUS	exon	23554585	23555794	.	+	.	ID=g828.t1.exon5;Parent=g828.t1;
OZ004725.1_Dexiosoma_caninum_genome_assembly,_chromosome:_1	AUGUSTUS	intron	23555795	23555871	1	+	.	ID=g828.t1.intron5;Parent=g828.t1;
OZ004725.1_Dexiosoma_caninum_genome_assembly,_chromosome:_1	AUGUSTUS	CDS	23555872	23556231	1	+	2	ID=g828.t1.CDS6;Parent=g828.t1;
OZ004725.1_Dexiosoma_caninum_genome_assembly,_chromosome:_1	AUGUSTUS	exon	23555872	23556231	.	+	.	ID=g828.t1.exon6;Parent=g828.t1;
OZ004725.1_Dexiosoma_caninum_genome_assembly,_chromosome:_1	AUGUSTUS	intron	23556232	23556297	1	+	.	ID=g828.t1.intron6;Parent=g828.t1;
OZ004725.1_Dexiosoma_caninum_genome_assembly,_chromosome:_1	AUGUSTUS	CDS	23556298	23556755	1	+	2	ID=g828.t1.CDS7;Parent=g828.t1;
OZ004725.1_Dexiosoma_caninum_genome_assembly,_chromosome:_1	AUGUSTUS	exon	23556298	23556755	.	+	.	ID=g828.t1.exon7;Parent=g828.t1;
OZ004725.1_Dexiosoma_caninum_genome_assembly,_chromosome:_1	AUGUSTUS	intron	23556756	23556817	1	+	.	ID=g828.t1.intron7;Parent=g828.t1;
OZ004725.1_Dexiosoma_caninum_genome_assembly,_chromosome:_1	AUGUSTUS	CDS	23556818	23556916	1	+	0	ID=g828.t1.CDS8;Parent=g828.t1;
OZ004725.1_Dexiosoma_caninum_genome_assembly,_chromosome:_1	AUGUSTUS	exon	23556818	23556916	.	+	.	ID=g828.t1.exon8;Parent=g828.t1;
OZ004725.1_Dexiosoma_caninum_genome_assembly,_chromosome:_1	AUGUSTUS	intron	23556917	23556981	1	+	.	ID=g828.t1.intron8;Parent=g828.t1;
OZ004725.1_Dexiosoma_caninum_genome_assembly,_chromosome:_1	AUGUSTUS	CDS	23556982	23557292	1	+	0	ID=g828.t1.CDS9;Parent=g828.t1;
OZ004725.1_Dexiosoma_caninum_genome_assembly,_chromosome:_1	AUGUSTUS	exon	23556982	23557292	.	+	.	ID=g828.t1.exon9;Parent=g828.t1;
OZ004725.1_Dexiosoma_caninum_genome_assembly,_chromosome:_1	AUGUSTUS	intron	23557293	23558543	1	+	.	ID=g828.t1.intron9;Parent=g828.t1;
OZ004725.1_Dexiosoma_caninum_genome_assembly,_chromosome:_1	AUGUSTUS	CDS	23558544	23558823	1	+	1	ID=g828.t1.CDS10;Parent=g828.t1;
OZ004725.1_Dexiosoma_caninum_genome_assembly,_chromosome:_1	AUGUSTUS	exon	23558544	23558823	.	+	.	ID=g828.t1.exon10;Parent=g828.t1;
OZ004725.1_Dexiosoma_caninum_genome_assembly,_chromosome:_1	AUGUSTUS	intron	23558824	23558887	1	+	.	ID=g828.t1.intron10;Parent=g828.t1;
OZ004725.1_Dexiosoma_caninum_genome_assembly,_chromosome:_1	AUGUSTUS	CDS	23558888	23559061	1	+	0	ID=g828.t1.CDS11;Parent=g828.t1;
OZ004725.1_Dexiosoma_caninum_genome_assembly,_chromosome:_1	AUGUSTUS	exon	23558888	23559061	.	+	.	ID=g828.t1.exon11;Parent=g828.t1;
OZ004725.1_Dexiosoma_caninum_genome_assembly,_chromosome:_1	AUGUSTUS	intron	23559062	23559131	1	+	.	ID=g828.t1.intron11;Parent=g828.t1;
OZ004725.1_Dexiosoma_caninum_genome_assembly,_chromosome:_1	AUGUSTUS	CDS	23559132	23559332	1	+	0	ID=g828.t1.CDS12;Parent=g828.t1;
OZ004725.1_Dexiosoma_caninum_genome_assembly,_chromosome:_1	AUGUSTUS	exon	23559132	23559332	.	+	.	ID=g828.t1.exon12;Parent=g828.t1;
OZ004725.1_Dexiosoma_caninum_genome_assembly,_chromosome:_1	AUGUSTUS	stop_codon	23559330	23559332	.	+	0	ID=g828.t1.stop1;Parent=g828.t1;
OZ004725.1_Dexiosoma_caninum_genome_assembly,_chromosome:_1	AUGUSTUS	gene	23565931	23567781	.	-	.	ID=g829;
OZ004725.1_Dexiosoma_caninum_genome_assembly,_chromosome:_1	AUGUSTUS	mRNA	23565931	23567781	0.6	-	.	ID=g829.t1;Parent=g829;
OZ004725.1_Dexiosoma_caninum_genome_assembly,_chromosome:_1	AUGUSTUS	stop_codon	23565931	23565933	.	-	0	ID=g829.t1.stop1;Parent=g829.t1;
OZ004725.1_Dexiosoma_caninum_genome_assembly,_chromosome:_1	AUGUSTUS	CDS	23565931	23566519	1	-	1	ID=g829.t1.CDS1;Parent=g829.t1;
OZ004725.1_Dexiosoma_caninum_genome_assembly,_chromosome:_1	AUGUSTUS	exon	23565931	23566519	.	-	.	ID=g829.t1.exon1;Parent=g829.t1;
OZ004725.1_Dexiosoma_caninum_genome_assembly,_chromosome:_1	AUGUSTUS	intron	23566520	23566584	1	-	.	ID=g829.t1.intron1;Parent=g829.t1;
OZ004725.1_Dexiosoma_caninum_genome_assembly,_chromosome:_1	AUGUSTUS	CDS	23566585	23566817	1	-	0	ID=g829.t1.CDS2;Parent=g829.t1;
OZ004725.1_Dexiosoma_caninum_genome_assembly,_chromosome:_1	AUGUSTUS	exon	23566585	23566817	.	-	.	ID=g829.t1.exon2;Parent=g829.t1;
OZ004725.1_Dexiosoma_caninum_genome_assembly,_chromosome:_1	AUGUSTUS	intron	23566818	23567766	0.6	-	.	ID=g829.t1.intron2;Parent=g829.t1;
OZ004725.1_Dexiosoma_caninum_genome_assembly,_chromosome:_1	AUGUSTUS	CDS	23567767	23567781	0.6	-	0	ID=g829.t1.CDS3;Parent=g829.t1;
OZ004725.1_Dexiosoma_caninum_genome_assembly,_chromosome:_1	AUGUSTUS	exon	23567767	23567781	.	-	.	ID=g829.t1.exon3;Parent=g829.t1;
OZ004725.1_Dexiosoma_caninum_genome_assembly,_chromosome:_1	AUGUSTUS	start_codon	23567779	23567781	.	-	0	ID=g829.t1.start1;Parent=g829.t1;
OZ004725.1_Dexiosoma_caninum_genome_assembly,_chromosome:_1	AUGUSTUS	gene	23570850	23591255	.	-	.	ID=g830;
OZ004725.1_Dexiosoma_caninum_genome_assembly,_chromosome:_1	AUGUSTUS	mRNA	23570850	23591255	1	-	.	ID=g830.t1;Parent=g830;
OZ004725.1_Dexiosoma_caninum_genome_assembly,_chromosome:_1	AUGUSTUS	stop_codon	23570850	23570852	.	-	0	ID=g830.t1.stop1;Parent=g830.t1;
OZ004725.1_Dexiosoma_caninum_genome_assembly,_chromosome:_1	AUGUSTUS	CDS	23570850	23571425	1	-	0	ID=g830.t1.CDS1;Parent=g830.t1;
OZ004725.1_Dexiosoma_caninum_genome_assembly,_chromosome:_1	AUGUSTUS	exon	23570850	23571425	.	-	.	ID=g830.t1.exon1;Parent=g830.t1;
OZ004725.1_Dexiosoma_caninum_genome_assembly,_chromosome:_1	AUGUSTUS	intron	23571426	23571668	1	-	.	ID=g830.t1.intron1;Parent=g830.t1;
OZ004725.1_Dexiosoma_caninum_genome_assembly,_chromosome:_1	AUGUSTUS	CDS	23571669	23571874	1	-	2	ID=g830.t1.CDS2;Parent=g830.t1;
OZ004725.1_Dexiosoma_caninum_genome_assembly,_chromosome:_1	AUGUSTUS	exon	23571669	23571874	.	-	.	ID=g830.t1.exon2;Parent=g830.t1;
OZ004725.1_Dexiosoma_caninum_genome_assembly,_chromosome:_1	AUGUSTUS	intron	23571875	23572541	1	-	.	ID=g830.t1.intron2;Parent=g830.t1;
OZ004725.1_Dexiosoma_caninum_genome_assembly,_chromosome:_1	AUGUSTUS	CDS	23572542	23572728	1	-	0	ID=g830.t1.CDS3;Parent=g830.t1;
OZ004725.1_Dexiosoma_caninum_genome_assembly,_chromosome:_1	AUGUSTUS	exon	23572542	23572728	.	-	.	ID=g830.t1.exon3;Parent=g830.t1;
OZ004725.1_Dexiosoma_caninum_genome_assembly,_chromosome:_1	AUGUSTUS	intron	23572729	23572793	1	-	.	ID=g830.t1.intron3;Parent=g830.t1;
OZ004725.1_Dexiosoma_caninum_genome_assembly,_chromosome:_1	AUGUSTUS	CDS	23572794	23572958	1	-	0	ID=g830.t1.CDS4;Parent=g830.t1;
OZ004725.1_Dexiosoma_caninum_genome_assembly,_chromosome:_1	AUGUSTUS	exon	23572794	23572958	.	-	.	ID=g830.t1.exon4;Parent=g830.t1;
OZ004725.1_Dexiosoma_caninum_genome_assembly,_chromosome:_1	AUGUSTUS	intron	23572959	23573871	1	-	.	ID=g830.t1.intron4;Parent=g830.t1;
OZ004725.1_Dexiosoma_caninum_genome_assembly,_chromosome:_1	AUGUSTUS	CDS	23573872	23574044	1	-	2	ID=g830.t1.CDS5;Parent=g830.t1;
OZ004725.1_Dexiosoma_caninum_genome_assembly,_chromosome:_1	AUGUSTUS	exon	23573872	23574044	.	-	.	ID=g830.t1.exon5;Parent=g830.t1;
OZ004725.1_Dexiosoma_caninum_genome_assembly,_chromosome:_1	AUGUSTUS	intron	23574045	23574106	1	-	.	ID=g830.t1.intron5;Parent=g830.t1;
OZ004725.1_Dexiosoma_caninum_genome_assembly,_chromosome:_1	AUGUSTUS	CDS	23574107	23574229	1	-	2	ID=g830.t1.CDS6;Parent=g830.t1;
OZ004725.1_Dexiosoma_caninum_genome_assembly,_chromosome:_1	AUGUSTUS	exon	23574107	23574229	.	-	.	ID=g830.t1.exon6;Parent=g830.t1;
OZ004725.1_Dexiosoma_caninum_genome_assembly,_chromosome:_1	AUGUSTUS	intron	23574230	23574296	1	-	.	ID=g830.t1.intron6;Parent=g830.t1;
OZ004725.1_Dexiosoma_caninum_genome_assembly,_chromosome:_1	AUGUSTUS	CDS	23574297	23574489	1	-	0	ID=g830.t1.CDS7;Parent=g830.t1;
OZ004725.1_Dexiosoma_caninum_genome_assembly,_chromosome:_1	AUGUSTUS	exon	23574297	23574489	.	-	.	ID=g830.t1.exon7;Parent=g830.t1;
OZ004725.1_Dexiosoma_caninum_genome_assembly,_chromosome:_1	AUGUSTUS	intron	23574490	23574714	1	-	.	ID=g830.t1.intron7;Parent=g830.t1;
OZ004725.1_Dexiosoma_caninum_genome_assembly,_chromosome:_1	AUGUSTUS	CDS	23574715	23577486	1	-	0	ID=g830.t1.CDS8;Parent=g830.t1;
OZ004725.1_Dexiosoma_caninum_genome_assembly,_chromosome:_1	AUGUSTUS	exon	23574715	23577486	.	-	.	ID=g830.t1.exon8;Parent=g830.t1;
OZ004725.1_Dexiosoma_caninum_genome_assembly,_chromosome:_1	AUGUSTUS	intron	23577487	23580288	1	-	.	ID=g830.t1.intron8;Parent=g830.t1;
OZ004725.1_Dexiosoma_caninum_genome_assembly,_chromosome:_1	AUGUSTUS	CDS	23580289	23580512	1	-	2	ID=g830.t1.CDS9;Parent=g830.t1;
OZ004725.1_Dexiosoma_caninum_genome_assembly,_chromosome:_1	AUGUSTUS	exon	23580289	23580512	.	-	.	ID=g830.t1.exon9;Parent=g830.t1;
OZ004725.1_Dexiosoma_caninum_genome_assembly,_chromosome:_1	AUGUSTUS	intron	23580513	23580612	1	-	.	ID=g830.t1.intron9;Parent=g830.t1;
OZ004725.1_Dexiosoma_caninum_genome_assembly,_chromosome:_1	AUGUSTUS	CDS	23580613	23580747	1	-	2	ID=g830.t1.CDS10;Parent=g830.t1;
OZ004725.1_Dexiosoma_caninum_genome_assembly,_chromosome:_1	AUGUSTUS	exon	23580613	23580747	.	-	.	ID=g830.t1.exon10;Parent=g830.t1;
OZ004725.1_Dexiosoma_caninum_genome_assembly,_chromosome:_1	AUGUSTUS	intron	23580748	23580812	1	-	.	ID=g830.t1.intron10;Parent=g830.t1;
OZ004725.1_Dexiosoma_caninum_genome_assembly,_chromosome:_1	AUGUSTUS	CDS	23580813	23580948	1	-	0	ID=g830.t1.CDS11;Parent=g830.t1;
OZ004725.1_Dexiosoma_caninum_genome_assembly,_chromosome:_1	AUGUSTUS	exon	23580813	23580948	.	-	.	ID=g830.t1.exon11;Parent=g830.t1;
OZ004725.1_Dexiosoma_caninum_genome_assembly,_chromosome:_1	AUGUSTUS	intron	23580949	23582835	1	-	.	ID=g830.t1.intron11;Parent=g830.t1;
OZ004725.1_Dexiosoma_caninum_genome_assembly,_chromosome:_1	AUGUSTUS	CDS	23582836	23583419	1	-	2	ID=g830.t1.CDS12;Parent=g830.t1;
OZ004725.1_Dexiosoma_caninum_genome_assembly,_chromosome:_1	AUGUSTUS	exon	23582836	23583419	.	-	.	ID=g830.t1.exon12;Parent=g830.t1;
OZ004725.1_Dexiosoma_caninum_genome_assembly,_chromosome:_1	AUGUSTUS	intron	23583420	23583722	1	-	.	ID=g830.t1.intron12;Parent=g830.t1;
OZ004725.1_Dexiosoma_caninum_genome_assembly,_chromosome:_1	AUGUSTUS	CDS	23583723	23583888	1	-	0	ID=g830.t1.CDS13;Parent=g830.t1;
OZ004725.1_Dexiosoma_caninum_genome_assembly,_chromosome:_1	AUGUSTUS	exon	23583723	23583888	.	-	.	ID=g830.t1.exon13;Parent=g830.t1;
OZ004725.1_Dexiosoma_caninum_genome_assembly,_chromosome:_1	AUGUSTUS	intron	23583889	23584577	1	-	.	ID=g830.t1.intron13;Parent=g830.t1;
OZ004725.1_Dexiosoma_caninum_genome_assembly,_chromosome:_1	AUGUSTUS	CDS	23584578	23584731	1	-	1	ID=g830.t1.CDS14;Parent=g830.t1;
OZ004725.1_Dexiosoma_caninum_genome_assembly,_chromosome:_1	AUGUSTUS	exon	23584578	23584731	.	-	.	ID=g830.t1.exon14;Parent=g830.t1;
OZ004725.1_Dexiosoma_caninum_genome_assembly,_chromosome:_1	AUGUSTUS	intron	23584732	23584793	1	-	.	ID=g830.t1.intron14;Parent=g830.t1;
OZ004725.1_Dexiosoma_caninum_genome_assembly,_chromosome:_1	AUGUSTUS	CDS	23584794	23584949	1	-	1	ID=g830.t1.CDS15;Parent=g830.t1;
OZ004725.1_Dexiosoma_caninum_genome_assembly,_chromosome:_1	AUGUSTUS	exon	23584794	23584949	.	-	.	ID=g830.t1.exon15;Parent=g830.t1;
OZ004725.1_Dexiosoma_caninum_genome_assembly,_chromosome:_1	AUGUSTUS	intron	23584950	23586499	1	-	.	ID=g830.t1.intron15;Parent=g830.t1;
OZ004725.1_Dexiosoma_caninum_genome_assembly,_chromosome:_1	AUGUSTUS	CDS	23586500	23586675	1	-	0	ID=g830.t1.CDS16;Parent=g830.t1;
OZ004725.1_Dexiosoma_caninum_genome_assembly,_chromosome:_1	AUGUSTUS	exon	23586500	23586675	.	-	.	ID=g830.t1.exon16;Parent=g830.t1;
OZ004725.1_Dexiosoma_caninum_genome_assembly,_chromosome:_1	AUGUSTUS	intron	23586676	23586889	1	-	.	ID=g830.t1.intron16;Parent=g830.t1;
OZ004725.1_Dexiosoma_caninum_genome_assembly,_chromosome:_1	AUGUSTUS	CDS	23586890	23587387	1	-	0	ID=g830.t1.CDS17;Parent=g830.t1;
OZ004725.1_Dexiosoma_caninum_genome_assembly,_chromosome:_1	AUGUSTUS	exon	23586890	23587387	.	-	.	ID=g830.t1.exon17;Parent=g830.t1;
OZ004725.1_Dexiosoma_caninum_genome_assembly,_chromosome:_1	AUGUSTUS	intron	23587388	23587457	1	-	.	ID=g830.t1.intron17;Parent=g830.t1;
OZ004725.1_Dexiosoma_caninum_genome_assembly,_chromosome:_1	AUGUSTUS	CDS	23587458	23588146	1	-	2	ID=g830.t1.CDS18;Parent=g830.t1;
OZ004725.1_Dexiosoma_caninum_genome_assembly,_chromosome:_1	AUGUSTUS	exon	23587458	23588146	.	-	.	ID=g830.t1.exon18;Parent=g830.t1;
OZ004725.1_Dexiosoma_caninum_genome_assembly,_chromosome:_1	AUGUSTUS	intron	23588147	23588205	1	-	.	ID=g830.t1.intron18;Parent=g830.t1;
OZ004725.1_Dexiosoma_caninum_genome_assembly,_chromosome:_1	AUGUSTUS	CDS	23588206	23589046	1	-	0	ID=g830.t1.CDS19;Parent=g830.t1;
OZ004725.1_Dexiosoma_caninum_genome_assembly,_chromosome:_1	AUGUSTUS	exon	23588206	23589046	.	-	.	ID=g830.t1.exon19;Parent=g830.t1;
OZ004725.1_Dexiosoma_caninum_genome_assembly,_chromosome:_1	AUGUSTUS	intron	23589047	23590824	1	-	.	ID=g830.t1.intron19;Parent=g830.t1;
OZ004725.1_Dexiosoma_caninum_genome_assembly,_chromosome:_1	AUGUSTUS	CDS	23590825	23590940	1	-	2	ID=g830.t1.CDS20;Parent=g830.t1;
OZ004725.1_Dexiosoma_caninum_genome_assembly,_chromosome:_1	AUGUSTUS	exon	23590825	23590940	.	-	.	ID=g830.t1.exon20;Parent=g830.t1;
OZ004725.1_Dexiosoma_caninum_genome_assembly,_chromosome:_1	AUGUSTUS	intron	23590941	23591012	1	-	.	ID=g830.t1.intron20;Parent=g830.t1;
OZ004725.1_Dexiosoma_caninum_genome_assembly,_chromosome:_1	AUGUSTUS	CDS	23591013	23591083	1	-	1	ID=g830.t1.CDS21;Parent=g830.t1;
OZ004725.1_Dexiosoma_caninum_genome_assembly,_chromosome:_1	AUGUSTUS	exon	23591013	23591083	.	-	.	ID=g830.t1.exon21;Parent=g830.t1;
OZ004725.1_Dexiosoma_caninum_genome_assembly,_chromosome:_1	AUGUSTUS	intron	23591084	23591154	1	-	.	ID=g830.t1.intron21;Parent=g830.t1;
OZ004725.1_Dexiosoma_caninum_genome_assembly,_chromosome:_1	AUGUSTUS	CDS	23591155	23591255	1	-	0	ID=g830.t1.CDS22;Parent=g830.t1;
OZ004725.1_Dexiosoma_caninum_genome_assembly,_chromosome:_1	AUGUSTUS	exon	23591155	23591255	.	-	.	ID=g830.t1.exon22;Parent=g830.t1;
OZ004725.1_Dexiosoma_caninum_genome_assembly,_chromosome:_1	AUGUSTUS	start_codon	23591253	23591255	.	-	0	ID=g830.t1.start1;Parent=g830.t1;
OZ004725.1_Dexiosoma_caninum_genome_assembly,_chromosome:_1	AUGUSTUS	gene	23619694	23632076	.	+	.	ID=g831;
OZ004725.1_Dexiosoma_caninum_genome_assembly,_chromosome:_1	AUGUSTUS	mRNA	23619694	23632076	1	+	.	ID=g831.t1;Parent=g831;
OZ004725.1_Dexiosoma_caninum_genome_assembly,_chromosome:_1	AUGUSTUS	start_codon	23619694	23619696	.	+	0	ID=g831.t1.start1;Parent=g831.t1;
OZ004725.1_Dexiosoma_caninum_genome_assembly,_chromosome:_1	AUGUSTUS	CDS	23619694	23619849	1	+	0	ID=g831.t1.CDS1;Parent=g831.t1;
OZ004725.1_Dexiosoma_caninum_genome_assembly,_chromosome:_1	AUGUSTUS	exon	23619694	23619849	.	+	.	ID=g831.t1.exon1;Parent=g831.t1;
OZ004725.1_Dexiosoma_caninum_genome_assembly,_chromosome:_1	AUGUSTUS	intron	23619850	23619915	1	+	.	ID=g831.t1.intron1;Parent=g831.t1;
OZ004725.1_Dexiosoma_caninum_genome_assembly,_chromosome:_1	AUGUSTUS	CDS	23619916	23620041	1	+	0	ID=g831.t1.CDS2;Parent=g831.t1;
OZ004725.1_Dexiosoma_caninum_genome_assembly,_chromosome:_1	AUGUSTUS	exon	23619916	23620041	.	+	.	ID=g831.t1.exon2;Parent=g831.t1;
OZ004725.1_Dexiosoma_caninum_genome_assembly,_chromosome:_1	AUGUSTUS	intron	23620042	23627355	1	+	.	ID=g831.t1.intron2;Parent=g831.t1;
OZ004725.1_Dexiosoma_caninum_genome_assembly,_chromosome:_1	AUGUSTUS	CDS	23627356	23627580	1	+	0	ID=g831.t1.CDS3;Parent=g831.t1;
OZ004725.1_Dexiosoma_caninum_genome_assembly,_chromosome:_1	AUGUSTUS	exon	23627356	23627580	.	+	.	ID=g831.t1.exon3;Parent=g831.t1;
OZ004725.1_Dexiosoma_caninum_genome_assembly,_chromosome:_1	AUGUSTUS	intron	23627581	23627689	1	+	.	ID=g831.t1.intron3;Parent=g831.t1;
OZ004725.1_Dexiosoma_caninum_genome_assembly,_chromosome:_1	AUGUSTUS	CDS	23627690	23627892	1	+	0	ID=g831.t1.CDS4;Parent=g831.t1;
OZ004725.1_Dexiosoma_caninum_genome_assembly,_chromosome:_1	AUGUSTUS	exon	23627690	23627892	.	+	.	ID=g831.t1.exon4;Parent=g831.t1;
OZ004725.1_Dexiosoma_caninum_genome_assembly,_chromosome:_1	AUGUSTUS	intron	23627893	23627975	1	+	.	ID=g831.t1.intron4;Parent=g831.t1;
OZ004725.1_Dexiosoma_caninum_genome_assembly,_chromosome:_1	AUGUSTUS	CDS	23627976	23628141	1	+	1	ID=g831.t1.CDS5;Parent=g831.t1;
OZ004725.1_Dexiosoma_caninum_genome_assembly,_chromosome:_1	AUGUSTUS	exon	23627976	23628141	.	+	.	ID=g831.t1.exon5;Parent=g831.t1;
OZ004725.1_Dexiosoma_caninum_genome_assembly,_chromosome:_1	AUGUSTUS	intron	23628142	23628211	1	+	.	ID=g831.t1.intron5;Parent=g831.t1;
OZ004725.1_Dexiosoma_caninum_genome_assembly,_chromosome:_1	AUGUSTUS	CDS	23628212	23628317	1	+	0	ID=g831.t1.CDS6;Parent=g831.t1;
OZ004725.1_Dexiosoma_caninum_genome_assembly,_chromosome:_1	AUGUSTUS	exon	23628212	23628317	.	+	.	ID=g831.t1.exon6;Parent=g831.t1;
OZ004725.1_Dexiosoma_caninum_genome_assembly,_chromosome:_1	AUGUSTUS	intron	23628318	23629540	1	+	.	ID=g831.t1.intron6;Parent=g831.t1;
OZ004725.1_Dexiosoma_caninum_genome_assembly,_chromosome:_1	AUGUSTUS	CDS	23629541	23629701	1	+	2	ID=g831.t1.CDS7;Parent=g831.t1;
OZ004725.1_Dexiosoma_caninum_genome_assembly,_chromosome:_1	AUGUSTUS	exon	23629541	23629701	.	+	.	ID=g831.t1.exon7;Parent=g831.t1;
OZ004725.1_Dexiosoma_caninum_genome_assembly,_chromosome:_1	AUGUSTUS	intron	23629702	23629763	1	+	.	ID=g831.t1.intron7;Parent=g831.t1;
OZ004725.1_Dexiosoma_caninum_genome_assembly,_chromosome:_1	AUGUSTUS	CDS	23629764	23629980	1	+	0	ID=g831.t1.CDS8;Parent=g831.t1;
OZ004725.1_Dexiosoma_caninum_genome_assembly,_chromosome:_1	AUGUSTUS	exon	23629764	23629980	.	+	.	ID=g831.t1.exon8;Parent=g831.t1;
OZ004725.1_Dexiosoma_caninum_genome_assembly,_chromosome:_1	AUGUSTUS	intron	23629981	23630035	1	+	.	ID=g831.t1.intron8;Parent=g831.t1;
OZ004725.1_Dexiosoma_caninum_genome_assembly,_chromosome:_1	AUGUSTUS	CDS	23630036	23630453	1	+	2	ID=g831.t1.CDS9;Parent=g831.t1;
OZ004725.1_Dexiosoma_caninum_genome_assembly,_chromosome:_1	AUGUSTUS	exon	23630036	23630453	.	+	.	ID=g831.t1.exon9;Parent=g831.t1;
OZ004725.1_Dexiosoma_caninum_genome_assembly,_chromosome:_1	AUGUSTUS	intron	23630454	23630703	1	+	.	ID=g831.t1.intron9;Parent=g831.t1;
OZ004725.1_Dexiosoma_caninum_genome_assembly,_chromosome:_1	AUGUSTUS	CDS	23630704	23631132	1	+	1	ID=g831.t1.CDS10;Parent=g831.t1;
OZ004725.1_Dexiosoma_caninum_genome_assembly,_chromosome:_1	AUGUSTUS	exon	23630704	23631132	.	+	.	ID=g831.t1.exon10;Parent=g831.t1;
OZ004725.1_Dexiosoma_caninum_genome_assembly,_chromosome:_1	AUGUSTUS	intron	23631133	23631204	1	+	.	ID=g831.t1.intron10;Parent=g831.t1;
OZ004725.1_Dexiosoma_caninum_genome_assembly,_chromosome:_1	AUGUSTUS	CDS	23631205	23631377	1	+	1	ID=g831.t1.CDS11;Parent=g831.t1;
OZ004725.1_Dexiosoma_caninum_genome_assembly,_chromosome:_1	AUGUSTUS	exon	23631205	23631377	.	+	.	ID=g831.t1.exon11;Parent=g831.t1;
OZ004725.1_Dexiosoma_caninum_genome_assembly,_chromosome:_1	AUGUSTUS	intron	23631378	23631441	1	+	.	ID=g831.t1.intron11;Parent=g831.t1;
OZ004725.1_Dexiosoma_caninum_genome_assembly,_chromosome:_1	AUGUSTUS	CDS	23631442	23631695	1	+	2	ID=g831.t1.CDS12;Parent=g831.t1;
OZ004725.1_Dexiosoma_caninum_genome_assembly,_chromosome:_1	AUGUSTUS	exon	23631442	23631695	.	+	.	ID=g831.t1.exon12;Parent=g831.t1;
OZ004725.1_Dexiosoma_caninum_genome_assembly,_chromosome:_1	AUGUSTUS	intron	23631696	23631758	1	+	.	ID=g831.t1.intron12;Parent=g831.t1;
OZ004725.1_Dexiosoma_caninum_genome_assembly,_chromosome:_1	AUGUSTUS	CDS	23631759	23632076	1	+	0	ID=g831.t1.CDS13;Parent=g831.t1;
OZ004725.1_Dexiosoma_caninum_genome_assembly,_chromosome:_1	AUGUSTUS	exon	23631759	23632076	.	+	.	ID=g831.t1.exon13;Parent=g831.t1;
OZ004725.1_Dexiosoma_caninum_genome_assembly,_chromosome:_1	AUGUSTUS	stop_codon	23632074	23632076	.	+	0	ID=g831.t1.stop1;Parent=g831.t1;
OZ004725.1_Dexiosoma_caninum_genome_assembly,_chromosome:_1	AUGUSTUS	gene	23656897	23663733	.	+	.	ID=g832;
OZ004725.1_Dexiosoma_caninum_genome_assembly,_chromosome:_1	AUGUSTUS	mRNA	23656897	23663733	0.54	+	.	ID=g832.t1;Parent=g832;
OZ004725.1_Dexiosoma_caninum_genome_assembly,_chromosome:_1	AUGUSTUS	start_codon	23656897	23656899	.	+	0	ID=g832.t1.start1;Parent=g832.t1;
OZ004725.1_Dexiosoma_caninum_genome_assembly,_chromosome:_1	AUGUSTUS	CDS	23656897	23657153	1	+	0	ID=g832.t1.CDS1;Parent=g832.t1;
OZ004725.1_Dexiosoma_caninum_genome_assembly,_chromosome:_1	AUGUSTUS	exon	23656897	23657153	.	+	.	ID=g832.t1.exon1;Parent=g832.t1;
OZ004725.1_Dexiosoma_caninum_genome_assembly,_chromosome:_1	AUGUSTUS	intron	23657154	23661387	1	+	.	ID=g832.t1.intron1;Parent=g832.t1;
OZ004725.1_Dexiosoma_caninum_genome_assembly,_chromosome:_1	AUGUSTUS	CDS	23661388	23661603	0.76	+	1	ID=g832.t1.CDS2;Parent=g832.t1;
OZ004725.1_Dexiosoma_caninum_genome_assembly,_chromosome:_1	AUGUSTUS	exon	23661388	23661603	.	+	.	ID=g832.t1.exon2;Parent=g832.t1;
OZ004725.1_Dexiosoma_caninum_genome_assembly,_chromosome:_1	AUGUSTUS	intron	23661604	23663624	0.54	+	.	ID=g832.t1.intron2;Parent=g832.t1;
OZ004725.1_Dexiosoma_caninum_genome_assembly,_chromosome:_1	AUGUSTUS	CDS	23663625	23663733	0.54	+	1	ID=g832.t1.CDS3;Parent=g832.t1;
OZ004725.1_Dexiosoma_caninum_genome_assembly,_chromosome:_1	AUGUSTUS	exon	23663625	23663733	.	+	.	ID=g832.t1.exon3;Parent=g832.t1;
OZ004725.1_Dexiosoma_caninum_genome_assembly,_chromosome:_1	AUGUSTUS	stop_codon	23663731	23663733	.	+	0	ID=g832.t1.stop1;Parent=g832.t1;
OZ004725.1_Dexiosoma_caninum_genome_assembly,_chromosome:_1	GeneMark.hmm3	mRNA	23656897	23657157	.	+	.	ID=g832.t2;Parent=g832;
OZ004725.1_Dexiosoma_caninum_genome_assembly,_chromosome:_1	GeneMark.hmm3	CDS	23656897	23657157	.	+	0	ID=g832.t2.CDS1;Parent=g832.t2;
OZ004725.1_Dexiosoma_caninum_genome_assembly,_chromosome:_1	GeneMark.hmm3	exon	23656897	23657157	.	+	0	ID=g832.t2.exon1;Parent=g832.t2;
OZ004725.1_Dexiosoma_caninum_genome_assembly,_chromosome:_1	GeneMark.hmm3	gene	23661437	23670316	.	+	.	ID=g833;
OZ004725.1_Dexiosoma_caninum_genome_assembly,_chromosome:_1	GeneMark.hmm3	mRNA	23661437	23670316	.	+	.	ID=g833.t1;Parent=g833;
OZ004725.1_Dexiosoma_caninum_genome_assembly,_chromosome:_1	GeneMark.hmm3	start_codon	23661437	23661439	.	+	0	ID=g833.t1.start1;Parent=g833.t1;
OZ004725.1_Dexiosoma_caninum_genome_assembly,_chromosome:_1	GeneMark.hmm3	CDS	23661437	23661603	.	+	0	ID=g833.t1.CDS1;Parent=g833.t1;
OZ004725.1_Dexiosoma_caninum_genome_assembly,_chromosome:_1	GeneMark.hmm3	exon	23661437	23661603	0	+	.	ID=g833.t1.exon1;Parent=g833.t1;
OZ004725.1_Dexiosoma_caninum_genome_assembly,_chromosome:_1	GeneMark.hmm3	intron	23661604	23670198	.	+	1	ID=g833.t1.intron1;Parent=g833.t1;
OZ004725.1_Dexiosoma_caninum_genome_assembly,_chromosome:_1	GeneMark.hmm3	CDS	23670199	23670316	.	+	1	ID=g833.t1.CDS2;Parent=g833.t1;
OZ004725.1_Dexiosoma_caninum_genome_assembly,_chromosome:_1	GeneMark.hmm3	exon	23670199	23670316	0	+	.	ID=g833.t1.exon2;Parent=g833.t1;
OZ004725.1_Dexiosoma_caninum_genome_assembly,_chromosome:_1	GeneMark.hmm3	stop_codon	23670314	23670316	.	+	0	ID=g833.t1.stop1;Parent=g833.t1;
OZ004725.1_Dexiosoma_caninum_genome_assembly,_chromosome:_1	AUGUSTUS	gene	23687054	23695408	.	+	.	ID=g834;
OZ004725.1_Dexiosoma_caninum_genome_assembly,_chromosome:_1	AUGUSTUS	mRNA	23687494	23695408	0.78	+	.	ID=g834.t1;Parent=g834;
OZ004725.1_Dexiosoma_caninum_genome_assembly,_chromosome:_1	AUGUSTUS	start_codon	23687494	23687496	.	+	0	ID=g834.t1.start1;Parent=g834.t1;
OZ004725.1_Dexiosoma_caninum_genome_assembly,_chromosome:_1	AUGUSTUS	CDS	23687494	23687806	0.78	+	0	ID=g834.t1.CDS1;Parent=g834.t1;
OZ004725.1_Dexiosoma_caninum_genome_assembly,_chromosome:_1	AUGUSTUS	exon	23687494	23687806	.	+	.	ID=g834.t1.exon1;Parent=g834.t1;
OZ004725.1_Dexiosoma_caninum_genome_assembly,_chromosome:_1	AUGUSTUS	intron	23687807	23687879	1	+	.	ID=g834.t1.intron1;Parent=g834.t1;
OZ004725.1_Dexiosoma_caninum_genome_assembly,_chromosome:_1	AUGUSTUS	CDS	23687880	23688430	1	+	2	ID=g834.t1.CDS2;Parent=g834.t1;
OZ004725.1_Dexiosoma_caninum_genome_assembly,_chromosome:_1	AUGUSTUS	exon	23687880	23688430	.	+	.	ID=g834.t1.exon2;Parent=g834.t1;
OZ004725.1_Dexiosoma_caninum_genome_assembly,_chromosome:_1	AUGUSTUS	intron	23688431	23688507	1	+	.	ID=g834.t1.intron2;Parent=g834.t1;
OZ004725.1_Dexiosoma_caninum_genome_assembly,_chromosome:_1	AUGUSTUS	CDS	23688508	23688894	1	+	0	ID=g834.t1.CDS3;Parent=g834.t1;
OZ004725.1_Dexiosoma_caninum_genome_assembly,_chromosome:_1	AUGUSTUS	exon	23688508	23688894	.	+	.	ID=g834.t1.exon3;Parent=g834.t1;
OZ004725.1_Dexiosoma_caninum_genome_assembly,_chromosome:_1	AUGUSTUS	intron	23688895	23690253	1	+	.	ID=g834.t1.intron3;Parent=g834.t1;
OZ004725.1_Dexiosoma_caninum_genome_assembly,_chromosome:_1	AUGUSTUS	CDS	23690254	23690601	1	+	0	ID=g834.t1.CDS4;Parent=g834.t1;
OZ004725.1_Dexiosoma_caninum_genome_assembly,_chromosome:_1	AUGUSTUS	exon	23690254	23690601	.	+	.	ID=g834.t1.exon4;Parent=g834.t1;
OZ004725.1_Dexiosoma_caninum_genome_assembly,_chromosome:_1	AUGUSTUS	intron	23690602	23690686	1	+	.	ID=g834.t1.intron4;Parent=g834.t1;
OZ004725.1_Dexiosoma_caninum_genome_assembly,_chromosome:_1	AUGUSTUS	CDS	23690687	23690928	1	+	0	ID=g834.t1.CDS5;Parent=g834.t1;
OZ004725.1_Dexiosoma_caninum_genome_assembly,_chromosome:_1	AUGUSTUS	exon	23690687	23690928	.	+	.	ID=g834.t1.exon5;Parent=g834.t1;
OZ004725.1_Dexiosoma_caninum_genome_assembly,_chromosome:_1	AUGUSTUS	intron	23690929	23690993	1	+	.	ID=g834.t1.intron5;Parent=g834.t1;
OZ004725.1_Dexiosoma_caninum_genome_assembly,_chromosome:_1	AUGUSTUS	CDS	23690994	23691424	1	+	1	ID=g834.t1.CDS6;Parent=g834.t1;
OZ004725.1_Dexiosoma_caninum_genome_assembly,_chromosome:_1	AUGUSTUS	exon	23690994	23691424	.	+	.	ID=g834.t1.exon6;Parent=g834.t1;
OZ004725.1_Dexiosoma_caninum_genome_assembly,_chromosome:_1	AUGUSTUS	intron	23691425	23691489	1	+	.	ID=g834.t1.intron6;Parent=g834.t1;
OZ004725.1_Dexiosoma_caninum_genome_assembly,_chromosome:_1	AUGUSTUS	CDS	23691490	23691601	1	+	2	ID=g834.t1.CDS7;Parent=g834.t1;
OZ004725.1_Dexiosoma_caninum_genome_assembly,_chromosome:_1	AUGUSTUS	exon	23691490	23691601	.	+	.	ID=g834.t1.exon7;Parent=g834.t1;
OZ004725.1_Dexiosoma_caninum_genome_assembly,_chromosome:_1	AUGUSTUS	intron	23691602	23694930	1	+	.	ID=g834.t1.intron7;Parent=g834.t1;
OZ004725.1_Dexiosoma_caninum_genome_assembly,_chromosome:_1	AUGUSTUS	CDS	23694931	23695207	1	+	1	ID=g834.t1.CDS8;Parent=g834.t1;
OZ004725.1_Dexiosoma_caninum_genome_assembly,_chromosome:_1	AUGUSTUS	exon	23694931	23695207	.	+	.	ID=g834.t1.exon8;Parent=g834.t1;
OZ004725.1_Dexiosoma_caninum_genome_assembly,_chromosome:_1	AUGUSTUS	intron	23695208	23695291	1	+	.	ID=g834.t1.intron8;Parent=g834.t1;
OZ004725.1_Dexiosoma_caninum_genome_assembly,_chromosome:_1	AUGUSTUS	CDS	23695292	23695408	1	+	0	ID=g834.t1.CDS9;Parent=g834.t1;
OZ004725.1_Dexiosoma_caninum_genome_assembly,_chromosome:_1	AUGUSTUS	exon	23695292	23695408	.	+	.	ID=g834.t1.exon9;Parent=g834.t1;
OZ004725.1_Dexiosoma_caninum_genome_assembly,_chromosome:_1	AUGUSTUS	stop_codon	23695406	23695408	.	+	0	ID=g834.t1.stop1;Parent=g834.t1;
OZ004725.1_Dexiosoma_caninum_genome_assembly,_chromosome:_1	AUGUSTUS	mRNA	23687054	23695408	0.31	+	.	ID=g834.t2;Parent=g834;
OZ004725.1_Dexiosoma_caninum_genome_assembly,_chromosome:_1	AUGUSTUS	start_codon	23687054	23687056	.	+	0	ID=g834.t2.start1;Parent=g834.t2;
OZ004725.1_Dexiosoma_caninum_genome_assembly,_chromosome:_1	AUGUSTUS	CDS	23687054	23687059	0.31	+	0	ID=g834.t2.CDS1;Parent=g834.t2;
OZ004725.1_Dexiosoma_caninum_genome_assembly,_chromosome:_1	AUGUSTUS	exon	23687054	23687059	.	+	.	ID=g834.t2.exon1;Parent=g834.t2;
OZ004725.1_Dexiosoma_caninum_genome_assembly,_chromosome:_1	AUGUSTUS	intron	23687060	23687418	0.31	+	.	ID=g834.t2.intron1;Parent=g834.t2;
OZ004725.1_Dexiosoma_caninum_genome_assembly,_chromosome:_1	AUGUSTUS	CDS	23687419	23687806	1	+	0	ID=g834.t2.CDS2;Parent=g834.t2;
OZ004725.1_Dexiosoma_caninum_genome_assembly,_chromosome:_1	AUGUSTUS	exon	23687419	23687806	.	+	.	ID=g834.t2.exon2;Parent=g834.t2;
OZ004725.1_Dexiosoma_caninum_genome_assembly,_chromosome:_1	AUGUSTUS	intron	23687807	23687879	1	+	.	ID=g834.t2.intron2;Parent=g834.t2;
OZ004725.1_Dexiosoma_caninum_genome_assembly,_chromosome:_1	AUGUSTUS	CDS	23687880	23688430	1	+	2	ID=g834.t2.CDS3;Parent=g834.t2;
OZ004725.1_Dexiosoma_caninum_genome_assembly,_chromosome:_1	AUGUSTUS	exon	23687880	23688430	.	+	.	ID=g834.t2.exon3;Parent=g834.t2;
OZ004725.1_Dexiosoma_caninum_genome_assembly,_chromosome:_1	AUGUSTUS	intron	23688431	23688507	1	+	.	ID=g834.t2.intron3;Parent=g834.t2;
OZ004725.1_Dexiosoma_caninum_genome_assembly,_chromosome:_1	AUGUSTUS	CDS	23688508	23688894	1	+	0	ID=g834.t2.CDS4;Parent=g834.t2;
OZ004725.1_Dexiosoma_caninum_genome_assembly,_chromosome:_1	AUGUSTUS	exon	23688508	23688894	.	+	.	ID=g834.t2.exon4;Parent=g834.t2;
OZ004725.1_Dexiosoma_caninum_genome_assembly,_chromosome:_1	AUGUSTUS	intron	23688895	23690253	1	+	.	ID=g834.t2.intron4;Parent=g834.t2;
OZ004725.1_Dexiosoma_caninum_genome_assembly,_chromosome:_1	AUGUSTUS	CDS	23690254	23690601	1	+	0	ID=g834.t2.CDS5;Parent=g834.t2;
OZ004725.1_Dexiosoma_caninum_genome_assembly,_chromosome:_1	AUGUSTUS	exon	23690254	23690601	.	+	.	ID=g834.t2.exon5;Parent=g834.t2;
OZ004725.1_Dexiosoma_caninum_genome_assembly,_chromosome:_1	AUGUSTUS	intron	23690602	23690686	1	+	.	ID=g834.t2.intron5;Parent=g834.t2;
OZ004725.1_Dexiosoma_caninum_genome_assembly,_chromosome:_1	AUGUSTUS	CDS	23690687	23690928	1	+	0	ID=g834.t2.CDS6;Parent=g834.t2;
OZ004725.1_Dexiosoma_caninum_genome_assembly,_chromosome:_1	AUGUSTUS	exon	23690687	23690928	.	+	.	ID=g834.t2.exon6;Parent=g834.t2;
OZ004725.1_Dexiosoma_caninum_genome_assembly,_chromosome:_1	AUGUSTUS	intron	23690929	23690993	1	+	.	ID=g834.t2.intron6;Parent=g834.t2;
OZ004725.1_Dexiosoma_caninum_genome_assembly,_chromosome:_1	AUGUSTUS	CDS	23690994	23691424	1	+	1	ID=g834.t2.CDS7;Parent=g834.t2;
OZ004725.1_Dexiosoma_caninum_genome_assembly,_chromosome:_1	AUGUSTUS	exon	23690994	23691424	.	+	.	ID=g834.t2.exon7;Parent=g834.t2;
OZ004725.1_Dexiosoma_caninum_genome_assembly,_chromosome:_1	AUGUSTUS	intron	23691425	23691489	1	+	.	ID=g834.t2.intron7;Parent=g834.t2;
OZ004725.1_Dexiosoma_caninum_genome_assembly,_chromosome:_1	AUGUSTUS	CDS	23691490	23691601	1	+	2	ID=g834.t2.CDS8;Parent=g834.t2;
OZ004725.1_Dexiosoma_caninum_genome_assembly,_chromosome:_1	AUGUSTUS	exon	23691490	23691601	.	+	.	ID=g834.t2.exon8;Parent=g834.t2;
OZ004725.1_Dexiosoma_caninum_genome_assembly,_chromosome:_1	AUGUSTUS	intron	23691602	23694930	1	+	.	ID=g834.t2.intron8;Parent=g834.t2;
OZ004725.1_Dexiosoma_caninum_genome_assembly,_chromosome:_1	AUGUSTUS	CDS	23694931	23695207	1	+	1	ID=g834.t2.CDS9;Parent=g834.t2;
OZ004725.1_Dexiosoma_caninum_genome_assembly,_chromosome:_1	AUGUSTUS	exon	23694931	23695207	.	+	.	ID=g834.t2.exon9;Parent=g834.t2;
OZ004725.1_Dexiosoma_caninum_genome_assembly,_chromosome:_1	AUGUSTUS	intron	23695208	23695291	1	+	.	ID=g834.t2.intron9;Parent=g834.t2;
OZ004725.1_Dexiosoma_caninum_genome_assembly,_chromosome:_1	AUGUSTUS	CDS	23695292	23695408	1	+	0	ID=g834.t2.CDS10;Parent=g834.t2;
OZ004725.1_Dexiosoma_caninum_genome_assembly,_chromosome:_1	AUGUSTUS	exon	23695292	23695408	.	+	.	ID=g834.t2.exon10;Parent=g834.t2;
OZ004725.1_Dexiosoma_caninum_genome_assembly,_chromosome:_1	AUGUSTUS	stop_codon	23695406	23695408	.	+	0	ID=g834.t2.stop1;Parent=g834.t2;
OZ004725.1_Dexiosoma_caninum_genome_assembly,_chromosome:_1	AUGUSTUS	gene	23695679	23700722	.	-	.	ID=g835;
OZ004725.1_Dexiosoma_caninum_genome_assembly,_chromosome:_1	AUGUSTUS	mRNA	23695679	23700722	1	-	.	ID=g835.t1;Parent=g835;
OZ004725.1_Dexiosoma_caninum_genome_assembly,_chromosome:_1	AUGUSTUS	stop_codon	23695679	23695681	.	-	0	ID=g835.t1.stop1;Parent=g835.t1;
OZ004725.1_Dexiosoma_caninum_genome_assembly,_chromosome:_1	AUGUSTUS	CDS	23695679	23695705	1	-	0	ID=g835.t1.CDS1;Parent=g835.t1;
OZ004725.1_Dexiosoma_caninum_genome_assembly,_chromosome:_1	AUGUSTUS	exon	23695679	23695705	.	-	.	ID=g835.t1.exon1;Parent=g835.t1;
OZ004725.1_Dexiosoma_caninum_genome_assembly,_chromosome:_1	AUGUSTUS	intron	23695706	23695768	1	-	.	ID=g835.t1.intron1;Parent=g835.t1;
OZ004725.1_Dexiosoma_caninum_genome_assembly,_chromosome:_1	AUGUSTUS	CDS	23695769	23695898	1	-	1	ID=g835.t1.CDS2;Parent=g835.t1;
OZ004725.1_Dexiosoma_caninum_genome_assembly,_chromosome:_1	AUGUSTUS	exon	23695769	23695898	.	-	.	ID=g835.t1.exon2;Parent=g835.t1;
OZ004725.1_Dexiosoma_caninum_genome_assembly,_chromosome:_1	AUGUSTUS	intron	23695899	23695958	1	-	.	ID=g835.t1.intron2;Parent=g835.t1;
OZ004725.1_Dexiosoma_caninum_genome_assembly,_chromosome:_1	AUGUSTUS	CDS	23695959	23696517	1	-	2	ID=g835.t1.CDS3;Parent=g835.t1;
OZ004725.1_Dexiosoma_caninum_genome_assembly,_chromosome:_1	AUGUSTUS	exon	23695959	23696517	.	-	.	ID=g835.t1.exon3;Parent=g835.t1;
OZ004725.1_Dexiosoma_caninum_genome_assembly,_chromosome:_1	AUGUSTUS	intron	23696518	23696597	1	-	.	ID=g835.t1.intron3;Parent=g835.t1;
OZ004725.1_Dexiosoma_caninum_genome_assembly,_chromosome:_1	AUGUSTUS	CDS	23696598	23697022	1	-	1	ID=g835.t1.CDS4;Parent=g835.t1;
OZ004725.1_Dexiosoma_caninum_genome_assembly,_chromosome:_1	AUGUSTUS	exon	23696598	23697022	.	-	.	ID=g835.t1.exon4;Parent=g835.t1;
OZ004725.1_Dexiosoma_caninum_genome_assembly,_chromosome:_1	AUGUSTUS	intron	23697023	23697946	1	-	.	ID=g835.t1.intron4;Parent=g835.t1;
OZ004725.1_Dexiosoma_caninum_genome_assembly,_chromosome:_1	AUGUSTUS	CDS	23697947	23698085	1	-	2	ID=g835.t1.CDS5;Parent=g835.t1;
OZ004725.1_Dexiosoma_caninum_genome_assembly,_chromosome:_1	AUGUSTUS	exon	23697947	23698085	.	-	.	ID=g835.t1.exon5;Parent=g835.t1;
OZ004725.1_Dexiosoma_caninum_genome_assembly,_chromosome:_1	AUGUSTUS	intron	23698086	23698340	1	-	.	ID=g835.t1.intron5;Parent=g835.t1;
OZ004725.1_Dexiosoma_caninum_genome_assembly,_chromosome:_1	AUGUSTUS	CDS	23698341	23699374	1	-	1	ID=g835.t1.CDS6;Parent=g835.t1;
OZ004725.1_Dexiosoma_caninum_genome_assembly,_chromosome:_1	AUGUSTUS	exon	23698341	23699374	.	-	.	ID=g835.t1.exon6;Parent=g835.t1;
OZ004725.1_Dexiosoma_caninum_genome_assembly,_chromosome:_1	AUGUSTUS	intron	23699375	23700240	1	-	.	ID=g835.t1.intron6;Parent=g835.t1;
OZ004725.1_Dexiosoma_caninum_genome_assembly,_chromosome:_1	AUGUSTUS	CDS	23700241	23700722	1	-	0	ID=g835.t1.CDS7;Parent=g835.t1;
OZ004725.1_Dexiosoma_caninum_genome_assembly,_chromosome:_1	AUGUSTUS	exon	23700241	23700722	.	-	.	ID=g835.t1.exon7;Parent=g835.t1;
OZ004725.1_Dexiosoma_caninum_genome_assembly,_chromosome:_1	AUGUSTUS	start_codon	23700720	23700722	.	-	0	ID=g835.t1.start1;Parent=g835.t1;
OZ004725.1_Dexiosoma_caninum_genome_assembly,_chromosome:_1	AUGUSTUS	mRNA	23695679	23700722	1	-	.	ID=g835.t2;Parent=g835;
OZ004725.1_Dexiosoma_caninum_genome_assembly,_chromosome:_1	AUGUSTUS	stop_codon	23695679	23695681	.	-	0	ID=g835.t2.stop1;Parent=g835.t2;
OZ004725.1_Dexiosoma_caninum_genome_assembly,_chromosome:_1	AUGUSTUS	CDS	23695679	23695705	1	-	0	ID=g835.t2.CDS1;Parent=g835.t2;
OZ004725.1_Dexiosoma_caninum_genome_assembly,_chromosome:_1	AUGUSTUS	exon	23695679	23695705	.	-	.	ID=g835.t2.exon1;Parent=g835.t2;
OZ004725.1_Dexiosoma_caninum_genome_assembly,_chromosome:_1	AUGUSTUS	intron	23695706	23695768	1	-	.	ID=g835.t2.intron1;Parent=g835.t2;
OZ004725.1_Dexiosoma_caninum_genome_assembly,_chromosome:_1	AUGUSTUS	CDS	23695769	23695898	1	-	1	ID=g835.t2.CDS2;Parent=g835.t2;
OZ004725.1_Dexiosoma_caninum_genome_assembly,_chromosome:_1	AUGUSTUS	exon	23695769	23695898	.	-	.	ID=g835.t2.exon2;Parent=g835.t2;
OZ004725.1_Dexiosoma_caninum_genome_assembly,_chromosome:_1	AUGUSTUS	intron	23695899	23695958	1	-	.	ID=g835.t2.intron2;Parent=g835.t2;
OZ004725.1_Dexiosoma_caninum_genome_assembly,_chromosome:_1	AUGUSTUS	CDS	23695959	23696517	1	-	2	ID=g835.t2.CDS3;Parent=g835.t2;
OZ004725.1_Dexiosoma_caninum_genome_assembly,_chromosome:_1	AUGUSTUS	exon	23695959	23696517	.	-	.	ID=g835.t2.exon3;Parent=g835.t2;
OZ004725.1_Dexiosoma_caninum_genome_assembly,_chromosome:_1	AUGUSTUS	intron	23696518	23696597	1	-	.	ID=g835.t2.intron3;Parent=g835.t2;
OZ004725.1_Dexiosoma_caninum_genome_assembly,_chromosome:_1	AUGUSTUS	CDS	23696598	23697022	1	-	1	ID=g835.t2.CDS4;Parent=g835.t2;
OZ004725.1_Dexiosoma_caninum_genome_assembly,_chromosome:_1	AUGUSTUS	exon	23696598	23697022	.	-	.	ID=g835.t2.exon4;Parent=g835.t2;
OZ004725.1_Dexiosoma_caninum_genome_assembly,_chromosome:_1	AUGUSTUS	intron	23697023	23697946	1	-	.	ID=g835.t2.intron4;Parent=g835.t2;
OZ004725.1_Dexiosoma_caninum_genome_assembly,_chromosome:_1	AUGUSTUS	CDS	23697947	23698097	1	-	2	ID=g835.t2.CDS5;Parent=g835.t2;
OZ004725.1_Dexiosoma_caninum_genome_assembly,_chromosome:_1	AUGUSTUS	exon	23697947	23698097	.	-	.	ID=g835.t2.exon5;Parent=g835.t2;
OZ004725.1_Dexiosoma_caninum_genome_assembly,_chromosome:_1	AUGUSTUS	intron	23698098	23698340	1	-	.	ID=g835.t2.intron5;Parent=g835.t2;
OZ004725.1_Dexiosoma_caninum_genome_assembly,_chromosome:_1	AUGUSTUS	CDS	23698341	23699374	1	-	1	ID=g835.t2.CDS6;Parent=g835.t2;
OZ004725.1_Dexiosoma_caninum_genome_assembly,_chromosome:_1	AUGUSTUS	exon	23698341	23699374	.	-	.	ID=g835.t2.exon6;Parent=g835.t2;
OZ004725.1_Dexiosoma_caninum_genome_assembly,_chromosome:_1	AUGUSTUS	intron	23699375	23700240	1	-	.	ID=g835.t2.intron6;Parent=g835.t2;
OZ004725.1_Dexiosoma_caninum_genome_assembly,_chromosome:_1	AUGUSTUS	CDS	23700241	23700722	1	-	0	ID=g835.t2.CDS7;Parent=g835.t2;
OZ004725.1_Dexiosoma_caninum_genome_assembly,_chromosome:_1	AUGUSTUS	exon	23700241	23700722	.	-	.	ID=g835.t2.exon7;Parent=g835.t2;
OZ004725.1_Dexiosoma_caninum_genome_assembly,_chromosome:_1	AUGUSTUS	start_codon	23700720	23700722	.	-	0	ID=g835.t2.start1;Parent=g835.t2;
OZ004725.1_Dexiosoma_caninum_genome_assembly,_chromosome:_1	AUGUSTUS	gene	23701759	23702916	.	-	.	ID=g836;
OZ004725.1_Dexiosoma_caninum_genome_assembly,_chromosome:_1	AUGUSTUS	mRNA	23701759	23702916	0.92	-	.	ID=g836.t1;Parent=g836;
OZ004725.1_Dexiosoma_caninum_genome_assembly,_chromosome:_1	AUGUSTUS	stop_codon	23701759	23701761	.	-	0	ID=g836.t1.stop1;Parent=g836.t1;
OZ004725.1_Dexiosoma_caninum_genome_assembly,_chromosome:_1	AUGUSTUS	CDS	23701759	23701936	1	-	1	ID=g836.t1.CDS1;Parent=g836.t1;
OZ004725.1_Dexiosoma_caninum_genome_assembly,_chromosome:_1	AUGUSTUS	exon	23701759	23701936	.	-	.	ID=g836.t1.exon1;Parent=g836.t1;
OZ004725.1_Dexiosoma_caninum_genome_assembly,_chromosome:_1	AUGUSTUS	intron	23701937	23702010	1	-	.	ID=g836.t1.intron1;Parent=g836.t1;
OZ004725.1_Dexiosoma_caninum_genome_assembly,_chromosome:_1	AUGUSTUS	CDS	23702011	23702339	0.97	-	0	ID=g836.t1.CDS2;Parent=g836.t1;
OZ004725.1_Dexiosoma_caninum_genome_assembly,_chromosome:_1	AUGUSTUS	exon	23702011	23702339	.	-	.	ID=g836.t1.exon2;Parent=g836.t1;
OZ004725.1_Dexiosoma_caninum_genome_assembly,_chromosome:_1	AUGUSTUS	intron	23702340	23702880	0.92	-	.	ID=g836.t1.intron2;Parent=g836.t1;
OZ004725.1_Dexiosoma_caninum_genome_assembly,_chromosome:_1	AUGUSTUS	CDS	23702881	23702916	0.94	-	0	ID=g836.t1.CDS3;Parent=g836.t1;
OZ004725.1_Dexiosoma_caninum_genome_assembly,_chromosome:_1	AUGUSTUS	exon	23702881	23702916	.	-	.	ID=g836.t1.exon3;Parent=g836.t1;
OZ004725.1_Dexiosoma_caninum_genome_assembly,_chromosome:_1	AUGUSTUS	start_codon	23702914	23702916	.	-	0	ID=g836.t1.start1;Parent=g836.t1;
OZ004725.1_Dexiosoma_caninum_genome_assembly,_chromosome:_1	AUGUSTUS	gene	23704775	23708113	.	+	.	ID=g837;
OZ004725.1_Dexiosoma_caninum_genome_assembly,_chromosome:_1	AUGUSTUS	mRNA	23704805	23708113	0.94	+	.	ID=g837.t1;Parent=g837;
OZ004725.1_Dexiosoma_caninum_genome_assembly,_chromosome:_1	AUGUSTUS	start_codon	23704805	23704807	.	+	0	ID=g837.t1.start1;Parent=g837.t1;
OZ004725.1_Dexiosoma_caninum_genome_assembly,_chromosome:_1	AUGUSTUS	CDS	23704805	23708113	0.94	+	0	ID=g837.t1.CDS1;Parent=g837.t1;
OZ004725.1_Dexiosoma_caninum_genome_assembly,_chromosome:_1	AUGUSTUS	exon	23704805	23708113	.	+	.	ID=g837.t1.exon1;Parent=g837.t1;
OZ004725.1_Dexiosoma_caninum_genome_assembly,_chromosome:_1	AUGUSTUS	stop_codon	23708111	23708113	.	+	0	ID=g837.t1.stop1;Parent=g837.t1;
OZ004725.1_Dexiosoma_caninum_genome_assembly,_chromosome:_1	GeneMark.hmm3	mRNA	23704775	23708113	.	+	.	ID=g837.t2;Parent=g837;
OZ004725.1_Dexiosoma_caninum_genome_assembly,_chromosome:_1	GeneMark.hmm3	CDS	23704775	23708113	.	+	0	ID=g837.t2.CDS1;Parent=g837.t2;
OZ004725.1_Dexiosoma_caninum_genome_assembly,_chromosome:_1	GeneMark.hmm3	exon	23704775	23708113	.	+	0	ID=g837.t2.exon1;Parent=g837.t2;
OZ004725.1_Dexiosoma_caninum_genome_assembly,_chromosome:_1	AUGUSTUS	gene	23709955	23721625	.	-	.	ID=g838;
OZ004725.1_Dexiosoma_caninum_genome_assembly,_chromosome:_1	AUGUSTUS	mRNA	23709955	23721625	0.61	-	.	ID=g838.t1;Parent=g838;
OZ004725.1_Dexiosoma_caninum_genome_assembly,_chromosome:_1	AUGUSTUS	stop_codon	23709955	23709957	.	-	0	ID=g838.t1.stop1;Parent=g838.t1;
OZ004725.1_Dexiosoma_caninum_genome_assembly,_chromosome:_1	AUGUSTUS	CDS	23709955	23710071	0.61	-	0	ID=g838.t1.CDS1;Parent=g838.t1;
OZ004725.1_Dexiosoma_caninum_genome_assembly,_chromosome:_1	AUGUSTUS	exon	23709955	23710071	.	-	.	ID=g838.t1.exon1;Parent=g838.t1;
OZ004725.1_Dexiosoma_caninum_genome_assembly,_chromosome:_1	AUGUSTUS	intron	23710072	23711354	0.61	-	.	ID=g838.t1.intron1;Parent=g838.t1;
OZ004725.1_Dexiosoma_caninum_genome_assembly,_chromosome:_1	AUGUSTUS	CDS	23711355	23711498	0.98	-	0	ID=g838.t1.CDS2;Parent=g838.t1;
OZ004725.1_Dexiosoma_caninum_genome_assembly,_chromosome:_1	AUGUSTUS	exon	23711355	23711498	.	-	.	ID=g838.t1.exon2;Parent=g838.t1;
OZ004725.1_Dexiosoma_caninum_genome_assembly,_chromosome:_1	AUGUSTUS	intron	23711499	23714516	1	-	.	ID=g838.t1.intron2;Parent=g838.t1;
OZ004725.1_Dexiosoma_caninum_genome_assembly,_chromosome:_1	AUGUSTUS	CDS	23714517	23714666	1	-	0	ID=g838.t1.CDS3;Parent=g838.t1;
OZ004725.1_Dexiosoma_caninum_genome_assembly,_chromosome:_1	AUGUSTUS	exon	23714517	23714666	.	-	.	ID=g838.t1.exon3;Parent=g838.t1;
OZ004725.1_Dexiosoma_caninum_genome_assembly,_chromosome:_1	AUGUSTUS	intron	23714667	23714740	1	-	.	ID=g838.t1.intron3;Parent=g838.t1;
OZ004725.1_Dexiosoma_caninum_genome_assembly,_chromosome:_1	AUGUSTUS	CDS	23714741	23714923	1	-	0	ID=g838.t1.CDS4;Parent=g838.t1;
OZ004725.1_Dexiosoma_caninum_genome_assembly,_chromosome:_1	AUGUSTUS	exon	23714741	23714923	.	-	.	ID=g838.t1.exon4;Parent=g838.t1;
OZ004725.1_Dexiosoma_caninum_genome_assembly,_chromosome:_1	AUGUSTUS	intron	23714924	23715015	1	-	.	ID=g838.t1.intron4;Parent=g838.t1;
OZ004725.1_Dexiosoma_caninum_genome_assembly,_chromosome:_1	AUGUSTUS	CDS	23715016	23715225	1	-	0	ID=g838.t1.CDS5;Parent=g838.t1;
OZ004725.1_Dexiosoma_caninum_genome_assembly,_chromosome:_1	AUGUSTUS	exon	23715016	23715225	.	-	.	ID=g838.t1.exon5;Parent=g838.t1;
OZ004725.1_Dexiosoma_caninum_genome_assembly,_chromosome:_1	AUGUSTUS	intron	23715226	23716769	1	-	.	ID=g838.t1.intron5;Parent=g838.t1;
OZ004725.1_Dexiosoma_caninum_genome_assembly,_chromosome:_1	AUGUSTUS	CDS	23716770	23716929	1	-	1	ID=g838.t1.CDS6;Parent=g838.t1;
OZ004725.1_Dexiosoma_caninum_genome_assembly,_chromosome:_1	AUGUSTUS	exon	23716770	23716929	.	-	.	ID=g838.t1.exon6;Parent=g838.t1;
OZ004725.1_Dexiosoma_caninum_genome_assembly,_chromosome:_1	AUGUSTUS	intron	23716930	23718100	1	-	.	ID=g838.t1.intron6;Parent=g838.t1;
OZ004725.1_Dexiosoma_caninum_genome_assembly,_chromosome:_1	AUGUSTUS	CDS	23718101	23718249	1	-	0	ID=g838.t1.CDS7;Parent=g838.t1;
OZ004725.1_Dexiosoma_caninum_genome_assembly,_chromosome:_1	AUGUSTUS	exon	23718101	23718249	.	-	.	ID=g838.t1.exon7;Parent=g838.t1;
OZ004725.1_Dexiosoma_caninum_genome_assembly,_chromosome:_1	AUGUSTUS	intron	23718250	23719029	1	-	.	ID=g838.t1.intron7;Parent=g838.t1;
OZ004725.1_Dexiosoma_caninum_genome_assembly,_chromosome:_1	AUGUSTUS	CDS	23719030	23719228	1	-	1	ID=g838.t1.CDS8;Parent=g838.t1;
OZ004725.1_Dexiosoma_caninum_genome_assembly,_chromosome:_1	AUGUSTUS	exon	23719030	23719228	.	-	.	ID=g838.t1.exon8;Parent=g838.t1;
OZ004725.1_Dexiosoma_caninum_genome_assembly,_chromosome:_1	AUGUSTUS	intron	23719229	23719544	1	-	.	ID=g838.t1.intron8;Parent=g838.t1;
OZ004725.1_Dexiosoma_caninum_genome_assembly,_chromosome:_1	AUGUSTUS	CDS	23719545	23720592	1	-	2	ID=g838.t1.CDS9;Parent=g838.t1;
OZ004725.1_Dexiosoma_caninum_genome_assembly,_chromosome:_1	AUGUSTUS	exon	23719545	23720592	.	-	.	ID=g838.t1.exon9;Parent=g838.t1;
OZ004725.1_Dexiosoma_caninum_genome_assembly,_chromosome:_1	AUGUSTUS	intron	23720593	23720733	1	-	.	ID=g838.t1.intron9;Parent=g838.t1;
OZ004725.1_Dexiosoma_caninum_genome_assembly,_chromosome:_1	AUGUSTUS	CDS	23720734	23720890	1	-	0	ID=g838.t1.CDS10;Parent=g838.t1;
OZ004725.1_Dexiosoma_caninum_genome_assembly,_chromosome:_1	AUGUSTUS	exon	23720734	23720890	.	-	.	ID=g838.t1.exon10;Parent=g838.t1;
OZ004725.1_Dexiosoma_caninum_genome_assembly,_chromosome:_1	AUGUSTUS	intron	23720891	23721109	1	-	.	ID=g838.t1.intron10;Parent=g838.t1;
OZ004725.1_Dexiosoma_caninum_genome_assembly,_chromosome:_1	AUGUSTUS	CDS	23721110	23721405	1	-	2	ID=g838.t1.CDS11;Parent=g838.t1;
OZ004725.1_Dexiosoma_caninum_genome_assembly,_chromosome:_1	AUGUSTUS	exon	23721110	23721405	.	-	.	ID=g838.t1.exon11;Parent=g838.t1;
OZ004725.1_Dexiosoma_caninum_genome_assembly,_chromosome:_1	AUGUSTUS	intron	23721406	23721483	1	-	.	ID=g838.t1.intron11;Parent=g838.t1;
OZ004725.1_Dexiosoma_caninum_genome_assembly,_chromosome:_1	AUGUSTUS	CDS	23721484	23721625	1	-	0	ID=g838.t1.CDS12;Parent=g838.t1;
OZ004725.1_Dexiosoma_caninum_genome_assembly,_chromosome:_1	AUGUSTUS	exon	23721484	23721625	.	-	.	ID=g838.t1.exon12;Parent=g838.t1;
OZ004725.1_Dexiosoma_caninum_genome_assembly,_chromosome:_1	AUGUSTUS	start_codon	23721623	23721625	.	-	0	ID=g838.t1.start1;Parent=g838.t1;
OZ004725.1_Dexiosoma_caninum_genome_assembly,_chromosome:_1	AUGUSTUS	gene	23722727	23725632	.	+	.	ID=g839;
OZ004725.1_Dexiosoma_caninum_genome_assembly,_chromosome:_1	AUGUSTUS	mRNA	23722727	23725632	1	+	.	ID=g839.t1;Parent=g839;
OZ004725.1_Dexiosoma_caninum_genome_assembly,_chromosome:_1	AUGUSTUS	start_codon	23722727	23722729	.	+	0	ID=g839.t1.start1;Parent=g839.t1;
OZ004725.1_Dexiosoma_caninum_genome_assembly,_chromosome:_1	AUGUSTUS	CDS	23722727	23723056	1	+	0	ID=g839.t1.CDS1;Parent=g839.t1;
OZ004725.1_Dexiosoma_caninum_genome_assembly,_chromosome:_1	AUGUSTUS	exon	23722727	23723056	.	+	.	ID=g839.t1.exon1;Parent=g839.t1;
OZ004725.1_Dexiosoma_caninum_genome_assembly,_chromosome:_1	AUGUSTUS	intron	23723057	23724600	1	+	.	ID=g839.t1.intron1;Parent=g839.t1;
OZ004725.1_Dexiosoma_caninum_genome_assembly,_chromosome:_1	AUGUSTUS	CDS	23724601	23724773	1	+	0	ID=g839.t1.CDS2;Parent=g839.t1;
OZ004725.1_Dexiosoma_caninum_genome_assembly,_chromosome:_1	AUGUSTUS	exon	23724601	23724773	.	+	.	ID=g839.t1.exon2;Parent=g839.t1;
OZ004725.1_Dexiosoma_caninum_genome_assembly,_chromosome:_1	AUGUSTUS	intron	23724774	23724840	1	+	.	ID=g839.t1.intron2;Parent=g839.t1;
OZ004725.1_Dexiosoma_caninum_genome_assembly,_chromosome:_1	AUGUSTUS	CDS	23724841	23725039	1	+	1	ID=g839.t1.CDS3;Parent=g839.t1;
OZ004725.1_Dexiosoma_caninum_genome_assembly,_chromosome:_1	AUGUSTUS	exon	23724841	23725039	.	+	.	ID=g839.t1.exon3;Parent=g839.t1;
OZ004725.1_Dexiosoma_caninum_genome_assembly,_chromosome:_1	AUGUSTUS	intron	23725040	23725249	1	+	.	ID=g839.t1.intron3;Parent=g839.t1;
OZ004725.1_Dexiosoma_caninum_genome_assembly,_chromosome:_1	AUGUSTUS	CDS	23725250	23725425	1	+	0	ID=g839.t1.CDS4;Parent=g839.t1;
OZ004725.1_Dexiosoma_caninum_genome_assembly,_chromosome:_1	AUGUSTUS	exon	23725250	23725425	.	+	.	ID=g839.t1.exon4;Parent=g839.t1;
OZ004725.1_Dexiosoma_caninum_genome_assembly,_chromosome:_1	AUGUSTUS	intron	23725426	23725478	1	+	.	ID=g839.t1.intron4;Parent=g839.t1;
OZ004725.1_Dexiosoma_caninum_genome_assembly,_chromosome:_1	AUGUSTUS	CDS	23725479	23725632	1	+	1	ID=g839.t1.CDS5;Parent=g839.t1;
OZ004725.1_Dexiosoma_caninum_genome_assembly,_chromosome:_1	AUGUSTUS	exon	23725479	23725632	.	+	.	ID=g839.t1.exon5;Parent=g839.t1;
OZ004725.1_Dexiosoma_caninum_genome_assembly,_chromosome:_1	AUGUSTUS	stop_codon	23725630	23725632	.	+	0	ID=g839.t1.stop1;Parent=g839.t1;
OZ004725.1_Dexiosoma_caninum_genome_assembly,_chromosome:_1	AUGUSTUS	gene	23727444	23746068	.	-	.	ID=g840;
OZ004725.1_Dexiosoma_caninum_genome_assembly,_chromosome:_1	AUGUSTUS	mRNA	23727444	23746068	0.49	-	.	ID=g840.t1;Parent=g840;
OZ004725.1_Dexiosoma_caninum_genome_assembly,_chromosome:_1	AUGUSTUS	stop_codon	23727444	23727446	.	-	0	ID=g840.t1.stop1;Parent=g840.t1;
OZ004725.1_Dexiosoma_caninum_genome_assembly,_chromosome:_1	AUGUSTUS	CDS	23727444	23732713	0.56	-	2	ID=g840.t1.CDS1;Parent=g840.t1;
OZ004725.1_Dexiosoma_caninum_genome_assembly,_chromosome:_1	AUGUSTUS	exon	23727444	23732713	.	-	.	ID=g840.t1.exon1;Parent=g840.t1;
OZ004725.1_Dexiosoma_caninum_genome_assembly,_chromosome:_1	AUGUSTUS	intron	23732714	23732803	0.56	-	.	ID=g840.t1.intron1;Parent=g840.t1;
OZ004725.1_Dexiosoma_caninum_genome_assembly,_chromosome:_1	AUGUSTUS	CDS	23732804	23736964	0.59	-	2	ID=g840.t1.CDS2;Parent=g840.t1;
OZ004725.1_Dexiosoma_caninum_genome_assembly,_chromosome:_1	AUGUSTUS	exon	23732804	23736964	.	-	.	ID=g840.t1.exon2;Parent=g840.t1;
OZ004725.1_Dexiosoma_caninum_genome_assembly,_chromosome:_1	AUGUSTUS	intron	23736965	23737030	0.89	-	.	ID=g840.t1.intron2;Parent=g840.t1;
OZ004725.1_Dexiosoma_caninum_genome_assembly,_chromosome:_1	AUGUSTUS	CDS	23737031	23737102	0.89	-	2	ID=g840.t1.CDS3;Parent=g840.t1;
OZ004725.1_Dexiosoma_caninum_genome_assembly,_chromosome:_1	AUGUSTUS	exon	23737031	23737102	.	-	.	ID=g840.t1.exon3;Parent=g840.t1;
OZ004725.1_Dexiosoma_caninum_genome_assembly,_chromosome:_1	AUGUSTUS	intron	23737103	23737906	0.89	-	.	ID=g840.t1.intron3;Parent=g840.t1;
OZ004725.1_Dexiosoma_caninum_genome_assembly,_chromosome:_1	AUGUSTUS	CDS	23737907	23738005	0.99	-	2	ID=g840.t1.CDS4;Parent=g840.t1;
OZ004725.1_Dexiosoma_caninum_genome_assembly,_chromosome:_1	AUGUSTUS	exon	23737907	23738005	.	-	.	ID=g840.t1.exon4;Parent=g840.t1;
OZ004725.1_Dexiosoma_caninum_genome_assembly,_chromosome:_1	AUGUSTUS	intron	23738006	23738068	0.99	-	.	ID=g840.t1.intron4;Parent=g840.t1;
OZ004725.1_Dexiosoma_caninum_genome_assembly,_chromosome:_1	AUGUSTUS	CDS	23738069	23742591	0.91	-	1	ID=g840.t1.CDS5;Parent=g840.t1;
OZ004725.1_Dexiosoma_caninum_genome_assembly,_chromosome:_1	AUGUSTUS	exon	23738069	23742591	.	-	.	ID=g840.t1.exon5;Parent=g840.t1;
OZ004725.1_Dexiosoma_caninum_genome_assembly,_chromosome:_1	AUGUSTUS	intron	23742592	23744197	1	-	.	ID=g840.t1.intron5;Parent=g840.t1;
OZ004725.1_Dexiosoma_caninum_genome_assembly,_chromosome:_1	AUGUSTUS	CDS	23744198	23744235	1	-	0	ID=g840.t1.CDS6;Parent=g840.t1;
OZ004725.1_Dexiosoma_caninum_genome_assembly,_chromosome:_1	AUGUSTUS	exon	23744198	23744235	.	-	.	ID=g840.t1.exon6;Parent=g840.t1;
OZ004725.1_Dexiosoma_caninum_genome_assembly,_chromosome:_1	AUGUSTUS	intron	23744236	23745508	1	-	.	ID=g840.t1.intron6;Parent=g840.t1;
OZ004725.1_Dexiosoma_caninum_genome_assembly,_chromosome:_1	AUGUSTUS	CDS	23745509	23745745	1	-	0	ID=g840.t1.CDS7;Parent=g840.t1;
OZ004725.1_Dexiosoma_caninum_genome_assembly,_chromosome:_1	AUGUSTUS	exon	23745509	23745745	.	-	.	ID=g840.t1.exon7;Parent=g840.t1;
OZ004725.1_Dexiosoma_caninum_genome_assembly,_chromosome:_1	AUGUSTUS	intron	23745746	23745891	1	-	.	ID=g840.t1.intron7;Parent=g840.t1;
OZ004725.1_Dexiosoma_caninum_genome_assembly,_chromosome:_1	AUGUSTUS	CDS	23745892	23746068	1	-	0	ID=g840.t1.CDS8;Parent=g840.t1;
OZ004725.1_Dexiosoma_caninum_genome_assembly,_chromosome:_1	AUGUSTUS	exon	23745892	23746068	.	-	.	ID=g840.t1.exon8;Parent=g840.t1;
OZ004725.1_Dexiosoma_caninum_genome_assembly,_chromosome:_1	AUGUSTUS	start_codon	23746066	23746068	.	-	0	ID=g840.t1.start1;Parent=g840.t1;
OZ004725.1_Dexiosoma_caninum_genome_assembly,_chromosome:_1	AUGUSTUS	gene	23753346	23754457	.	+	.	ID=g841;
OZ004725.1_Dexiosoma_caninum_genome_assembly,_chromosome:_1	AUGUSTUS	mRNA	23753346	23754457	1	+	.	ID=g841.t1;Parent=g841;
OZ004725.1_Dexiosoma_caninum_genome_assembly,_chromosome:_1	AUGUSTUS	start_codon	23753346	23753348	.	+	0	ID=g841.t1.start1;Parent=g841.t1;
OZ004725.1_Dexiosoma_caninum_genome_assembly,_chromosome:_1	AUGUSTUS	CDS	23753346	23753597	1	+	0	ID=g841.t1.CDS1;Parent=g841.t1;
OZ004725.1_Dexiosoma_caninum_genome_assembly,_chromosome:_1	AUGUSTUS	exon	23753346	23753597	.	+	.	ID=g841.t1.exon1;Parent=g841.t1;
OZ004725.1_Dexiosoma_caninum_genome_assembly,_chromosome:_1	AUGUSTUS	intron	23753598	23753660	1	+	.	ID=g841.t1.intron1;Parent=g841.t1;
OZ004725.1_Dexiosoma_caninum_genome_assembly,_chromosome:_1	AUGUSTUS	CDS	23753661	23754255	1	+	0	ID=g841.t1.CDS2;Parent=g841.t1;
OZ004725.1_Dexiosoma_caninum_genome_assembly,_chromosome:_1	AUGUSTUS	exon	23753661	23754255	.	+	.	ID=g841.t1.exon2;Parent=g841.t1;
OZ004725.1_Dexiosoma_caninum_genome_assembly,_chromosome:_1	AUGUSTUS	intron	23754256	23754308	1	+	.	ID=g841.t1.intron2;Parent=g841.t1;
OZ004725.1_Dexiosoma_caninum_genome_assembly,_chromosome:_1	AUGUSTUS	CDS	23754309	23754457	1	+	2	ID=g841.t1.CDS3;Parent=g841.t1;
OZ004725.1_Dexiosoma_caninum_genome_assembly,_chromosome:_1	AUGUSTUS	exon	23754309	23754457	.	+	.	ID=g841.t1.exon3;Parent=g841.t1;
OZ004725.1_Dexiosoma_caninum_genome_assembly,_chromosome:_1	AUGUSTUS	stop_codon	23754455	23754457	.	+	0	ID=g841.t1.stop1;Parent=g841.t1;
OZ004725.1_Dexiosoma_caninum_genome_assembly,_chromosome:_1	AUGUSTUS	gene	23755835	23756614	.	-	.	ID=g842;
OZ004725.1_Dexiosoma_caninum_genome_assembly,_chromosome:_1	AUGUSTUS	mRNA	23755835	23756614	1	-	.	ID=g842.t1;Parent=g842;
OZ004725.1_Dexiosoma_caninum_genome_assembly,_chromosome:_1	AUGUSTUS	stop_codon	23755835	23755837	.	-	0	ID=g842.t1.stop1;Parent=g842.t1;
OZ004725.1_Dexiosoma_caninum_genome_assembly,_chromosome:_1	AUGUSTUS	CDS	23755835	23756614	1	-	0	ID=g842.t1.CDS1;Parent=g842.t1;
OZ004725.1_Dexiosoma_caninum_genome_assembly,_chromosome:_1	AUGUSTUS	exon	23755835	23756614	.	-	.	ID=g842.t1.exon1;Parent=g842.t1;
OZ004725.1_Dexiosoma_caninum_genome_assembly,_chromosome:_1	AUGUSTUS	start_codon	23756612	23756614	.	-	0	ID=g842.t1.start1;Parent=g842.t1;
OZ004725.1_Dexiosoma_caninum_genome_assembly,_chromosome:_1	AUGUSTUS	gene	23772885	23774870	.	+	.	ID=g843;
OZ004725.1_Dexiosoma_caninum_genome_assembly,_chromosome:_1	AUGUSTUS	mRNA	23772885	23774870	1	+	.	ID=g843.t1;Parent=g843;
OZ004725.1_Dexiosoma_caninum_genome_assembly,_chromosome:_1	AUGUSTUS	start_codon	23772885	23772887	.	+	0	ID=g843.t1.start1;Parent=g843.t1;
OZ004725.1_Dexiosoma_caninum_genome_assembly,_chromosome:_1	AUGUSTUS	CDS	23772885	23774870	1	+	0	ID=g843.t1.CDS1;Parent=g843.t1;
OZ004725.1_Dexiosoma_caninum_genome_assembly,_chromosome:_1	AUGUSTUS	exon	23772885	23774870	.	+	.	ID=g843.t1.exon1;Parent=g843.t1;
OZ004725.1_Dexiosoma_caninum_genome_assembly,_chromosome:_1	AUGUSTUS	stop_codon	23774868	23774870	.	+	0	ID=g843.t1.stop1;Parent=g843.t1;
OZ004725.1_Dexiosoma_caninum_genome_assembly,_chromosome:_1	AUGUSTUS	gene	23777493	23778118	.	+	.	ID=g844;
OZ004725.1_Dexiosoma_caninum_genome_assembly,_chromosome:_1	AUGUSTUS	mRNA	23777493	23778118	1	+	.	ID=g844.t1;Parent=g844;
OZ004725.1_Dexiosoma_caninum_genome_assembly,_chromosome:_1	AUGUSTUS	start_codon	23777493	23777495	.	+	0	ID=g844.t1.start1;Parent=g844.t1;
OZ004725.1_Dexiosoma_caninum_genome_assembly,_chromosome:_1	AUGUSTUS	CDS	23777493	23777572	1	+	0	ID=g844.t1.CDS1;Parent=g844.t1;
OZ004725.1_Dexiosoma_caninum_genome_assembly,_chromosome:_1	AUGUSTUS	exon	23777493	23777572	.	+	.	ID=g844.t1.exon1;Parent=g844.t1;
OZ004725.1_Dexiosoma_caninum_genome_assembly,_chromosome:_1	AUGUSTUS	intron	23777573	23777634	1	+	.	ID=g844.t1.intron1;Parent=g844.t1;
OZ004725.1_Dexiosoma_caninum_genome_assembly,_chromosome:_1	AUGUSTUS	CDS	23777635	23778118	1	+	1	ID=g844.t1.CDS2;Parent=g844.t1;
OZ004725.1_Dexiosoma_caninum_genome_assembly,_chromosome:_1	AUGUSTUS	exon	23777635	23778118	.	+	.	ID=g844.t1.exon2;Parent=g844.t1;
OZ004725.1_Dexiosoma_caninum_genome_assembly,_chromosome:_1	AUGUSTUS	stop_codon	23778116	23778118	.	+	0	ID=g844.t1.stop1;Parent=g844.t1;
OZ004725.1_Dexiosoma_caninum_genome_assembly,_chromosome:_1	AUGUSTUS	gene	23778140	23778631	.	-	.	ID=g845;
OZ004725.1_Dexiosoma_caninum_genome_assembly,_chromosome:_1	AUGUSTUS	mRNA	23778140	23778631	1	-	.	ID=g845.t1;Parent=g845;
OZ004725.1_Dexiosoma_caninum_genome_assembly,_chromosome:_1	AUGUSTUS	stop_codon	23778140	23778142	.	-	0	ID=g845.t1.stop1;Parent=g845.t1;
OZ004725.1_Dexiosoma_caninum_genome_assembly,_chromosome:_1	AUGUSTUS	CDS	23778140	23778331	1	-	0	ID=g845.t1.CDS1;Parent=g845.t1;
OZ004725.1_Dexiosoma_caninum_genome_assembly,_chromosome:_1	AUGUSTUS	exon	23778140	23778331	.	-	.	ID=g845.t1.exon1;Parent=g845.t1;
OZ004725.1_Dexiosoma_caninum_genome_assembly,_chromosome:_1	AUGUSTUS	intron	23778332	23778384	1	-	.	ID=g845.t1.intron1;Parent=g845.t1;
OZ004725.1_Dexiosoma_caninum_genome_assembly,_chromosome:_1	AUGUSTUS	CDS	23778385	23778494	1	-	2	ID=g845.t1.CDS2;Parent=g845.t1;
OZ004725.1_Dexiosoma_caninum_genome_assembly,_chromosome:_1	AUGUSTUS	exon	23778385	23778494	.	-	.	ID=g845.t1.exon2;Parent=g845.t1;
OZ004725.1_Dexiosoma_caninum_genome_assembly,_chromosome:_1	AUGUSTUS	intron	23778495	23778549	1	-	.	ID=g845.t1.intron2;Parent=g845.t1;
OZ004725.1_Dexiosoma_caninum_genome_assembly,_chromosome:_1	AUGUSTUS	CDS	23778550	23778631	1	-	0	ID=g845.t1.CDS3;Parent=g845.t1;
OZ004725.1_Dexiosoma_caninum_genome_assembly,_chromosome:_1	AUGUSTUS	exon	23778550	23778631	.	-	.	ID=g845.t1.exon3;Parent=g845.t1;
OZ004725.1_Dexiosoma_caninum_genome_assembly,_chromosome:_1	AUGUSTUS	start_codon	23778629	23778631	.	-	0	ID=g845.t1.start1;Parent=g845.t1;
OZ004725.1_Dexiosoma_caninum_genome_assembly,_chromosome:_1	AUGUSTUS	gene	23782763	23784721	.	+	.	ID=g846;
OZ004725.1_Dexiosoma_caninum_genome_assembly,_chromosome:_1	AUGUSTUS	mRNA	23782763	23784721	1	+	.	ID=g846.t1;Parent=g846;
OZ004725.1_Dexiosoma_caninum_genome_assembly,_chromosome:_1	AUGUSTUS	start_codon	23782763	23782765	.	+	0	ID=g846.t1.start1;Parent=g846.t1;
OZ004725.1_Dexiosoma_caninum_genome_assembly,_chromosome:_1	AUGUSTUS	CDS	23782763	23784721	1	+	0	ID=g846.t1.CDS1;Parent=g846.t1;
OZ004725.1_Dexiosoma_caninum_genome_assembly,_chromosome:_1	AUGUSTUS	exon	23782763	23784721	.	+	.	ID=g846.t1.exon1;Parent=g846.t1;
OZ004725.1_Dexiosoma_caninum_genome_assembly,_chromosome:_1	AUGUSTUS	stop_codon	23784719	23784721	.	+	0	ID=g846.t1.stop1;Parent=g846.t1;
OZ004725.1_Dexiosoma_caninum_genome_assembly,_chromosome:_1	AUGUSTUS	gene	23786499	23787284	.	+	.	ID=g847;
OZ004725.1_Dexiosoma_caninum_genome_assembly,_chromosome:_1	AUGUSTUS	mRNA	23786499	23787284	1	+	.	ID=g847.t1;Parent=g847;
OZ004725.1_Dexiosoma_caninum_genome_assembly,_chromosome:_1	AUGUSTUS	start_codon	23786499	23786501	.	+	0	ID=g847.t1.start1;Parent=g847.t1;
OZ004725.1_Dexiosoma_caninum_genome_assembly,_chromosome:_1	AUGUSTUS	CDS	23786499	23787284	1	+	0	ID=g847.t1.CDS1;Parent=g847.t1;
OZ004725.1_Dexiosoma_caninum_genome_assembly,_chromosome:_1	AUGUSTUS	exon	23786499	23787284	.	+	.	ID=g847.t1.exon1;Parent=g847.t1;
OZ004725.1_Dexiosoma_caninum_genome_assembly,_chromosome:_1	AUGUSTUS	stop_codon	23787282	23787284	.	+	0	ID=g847.t1.stop1;Parent=g847.t1;
OZ004725.1_Dexiosoma_caninum_genome_assembly,_chromosome:_1	AUGUSTUS	gene	23789597	23795007	.	-	.	ID=g848;
OZ004725.1_Dexiosoma_caninum_genome_assembly,_chromosome:_1	AUGUSTUS	mRNA	23789597	23795007	1	-	.	ID=g848.t1;Parent=g848;
OZ004725.1_Dexiosoma_caninum_genome_assembly,_chromosome:_1	AUGUSTUS	stop_codon	23789597	23789599	.	-	0	ID=g848.t1.stop1;Parent=g848.t1;
OZ004725.1_Dexiosoma_caninum_genome_assembly,_chromosome:_1	AUGUSTUS	CDS	23789597	23790283	1	-	0	ID=g848.t1.CDS1;Parent=g848.t1;
OZ004725.1_Dexiosoma_caninum_genome_assembly,_chromosome:_1	AUGUSTUS	exon	23789597	23790283	.	-	.	ID=g848.t1.exon1;Parent=g848.t1;
OZ004725.1_Dexiosoma_caninum_genome_assembly,_chromosome:_1	AUGUSTUS	intron	23790284	23790346	1	-	.	ID=g848.t1.intron1;Parent=g848.t1;
OZ004725.1_Dexiosoma_caninum_genome_assembly,_chromosome:_1	AUGUSTUS	CDS	23790347	23790578	1	-	1	ID=g848.t1.CDS2;Parent=g848.t1;
OZ004725.1_Dexiosoma_caninum_genome_assembly,_chromosome:_1	AUGUSTUS	exon	23790347	23790578	.	-	.	ID=g848.t1.exon2;Parent=g848.t1;
OZ004725.1_Dexiosoma_caninum_genome_assembly,_chromosome:_1	AUGUSTUS	intron	23790579	23790633	1	-	.	ID=g848.t1.intron2;Parent=g848.t1;
OZ004725.1_Dexiosoma_caninum_genome_assembly,_chromosome:_1	AUGUSTUS	CDS	23790634	23790883	1	-	2	ID=g848.t1.CDS3;Parent=g848.t1;
OZ004725.1_Dexiosoma_caninum_genome_assembly,_chromosome:_1	AUGUSTUS	exon	23790634	23790883	.	-	.	ID=g848.t1.exon3;Parent=g848.t1;
OZ004725.1_Dexiosoma_caninum_genome_assembly,_chromosome:_1	AUGUSTUS	intron	23790884	23790955	1	-	.	ID=g848.t1.intron3;Parent=g848.t1;
OZ004725.1_Dexiosoma_caninum_genome_assembly,_chromosome:_1	AUGUSTUS	CDS	23790956	23791101	1	-	1	ID=g848.t1.CDS4;Parent=g848.t1;
OZ004725.1_Dexiosoma_caninum_genome_assembly,_chromosome:_1	AUGUSTUS	exon	23790956	23791101	.	-	.	ID=g848.t1.exon4;Parent=g848.t1;
OZ004725.1_Dexiosoma_caninum_genome_assembly,_chromosome:_1	AUGUSTUS	intron	23791102	23792636	1	-	.	ID=g848.t1.intron4;Parent=g848.t1;
OZ004725.1_Dexiosoma_caninum_genome_assembly,_chromosome:_1	AUGUSTUS	CDS	23792637	23792922	1	-	2	ID=g848.t1.CDS5;Parent=g848.t1;
OZ004725.1_Dexiosoma_caninum_genome_assembly,_chromosome:_1	AUGUSTUS	exon	23792637	23792922	.	-	.	ID=g848.t1.exon5;Parent=g848.t1;
OZ004725.1_Dexiosoma_caninum_genome_assembly,_chromosome:_1	AUGUSTUS	intron	23792923	23794847	1	-	.	ID=g848.t1.intron5;Parent=g848.t1;
OZ004725.1_Dexiosoma_caninum_genome_assembly,_chromosome:_1	AUGUSTUS	CDS	23794848	23795007	1	-	0	ID=g848.t1.CDS6;Parent=g848.t1;
OZ004725.1_Dexiosoma_caninum_genome_assembly,_chromosome:_1	AUGUSTUS	exon	23794848	23795007	.	-	.	ID=g848.t1.exon6;Parent=g848.t1;
OZ004725.1_Dexiosoma_caninum_genome_assembly,_chromosome:_1	AUGUSTUS	start_codon	23795005	23795007	.	-	0	ID=g848.t1.start1;Parent=g848.t1;
OZ004725.1_Dexiosoma_caninum_genome_assembly,_chromosome:_1	AUGUSTUS	gene	23812022	23814205	.	+	.	ID=g849;
OZ004725.1_Dexiosoma_caninum_genome_assembly,_chromosome:_1	AUGUSTUS	mRNA	23812022	23814205	0.49	+	.	ID=g849.t1;Parent=g849;
OZ004725.1_Dexiosoma_caninum_genome_assembly,_chromosome:_1	AUGUSTUS	start_codon	23812022	23812024	.	+	0	ID=g849.t1.start1;Parent=g849.t1;
OZ004725.1_Dexiosoma_caninum_genome_assembly,_chromosome:_1	AUGUSTUS	CDS	23812022	23812106	1	+	0	ID=g849.t1.CDS1;Parent=g849.t1;
OZ004725.1_Dexiosoma_caninum_genome_assembly,_chromosome:_1	AUGUSTUS	exon	23812022	23812106	.	+	.	ID=g849.t1.exon1;Parent=g849.t1;
OZ004725.1_Dexiosoma_caninum_genome_assembly,_chromosome:_1	AUGUSTUS	intron	23812107	23813942	0.49	+	.	ID=g849.t1.intron1;Parent=g849.t1;
OZ004725.1_Dexiosoma_caninum_genome_assembly,_chromosome:_1	AUGUSTUS	CDS	23813943	23814205	0.49	+	2	ID=g849.t1.CDS2;Parent=g849.t1;
OZ004725.1_Dexiosoma_caninum_genome_assembly,_chromosome:_1	AUGUSTUS	exon	23813943	23814205	.	+	.	ID=g849.t1.exon2;Parent=g849.t1;
OZ004725.1_Dexiosoma_caninum_genome_assembly,_chromosome:_1	AUGUSTUS	stop_codon	23814203	23814205	.	+	0	ID=g849.t1.stop1;Parent=g849.t1;
OZ004725.1_Dexiosoma_caninum_genome_assembly,_chromosome:_1	AUGUSTUS	gene	23814245	23820540	.	+	.	ID=g850;
OZ004725.1_Dexiosoma_caninum_genome_assembly,_chromosome:_1	AUGUSTUS	mRNA	23814245	23820540	1	+	.	ID=g850.t1;Parent=g850;
OZ004725.1_Dexiosoma_caninum_genome_assembly,_chromosome:_1	AUGUSTUS	start_codon	23814245	23814247	.	+	0	ID=g850.t1.start1;Parent=g850.t1;
OZ004725.1_Dexiosoma_caninum_genome_assembly,_chromosome:_1	AUGUSTUS	CDS	23814245	23814345	1	+	0	ID=g850.t1.CDS1;Parent=g850.t1;
OZ004725.1_Dexiosoma_caninum_genome_assembly,_chromosome:_1	AUGUSTUS	exon	23814245	23814345	.	+	.	ID=g850.t1.exon1;Parent=g850.t1;
OZ004725.1_Dexiosoma_caninum_genome_assembly,_chromosome:_1	AUGUSTUS	intron	23814346	23814402	1	+	.	ID=g850.t1.intron1;Parent=g850.t1;
OZ004725.1_Dexiosoma_caninum_genome_assembly,_chromosome:_1	AUGUSTUS	CDS	23814403	23816593	1	+	1	ID=g850.t1.CDS2;Parent=g850.t1;
OZ004725.1_Dexiosoma_caninum_genome_assembly,_chromosome:_1	AUGUSTUS	exon	23814403	23816593	.	+	.	ID=g850.t1.exon2;Parent=g850.t1;
OZ004725.1_Dexiosoma_caninum_genome_assembly,_chromosome:_1	AUGUSTUS	intron	23816594	23818758	1	+	.	ID=g850.t1.intron2;Parent=g850.t1;
OZ004725.1_Dexiosoma_caninum_genome_assembly,_chromosome:_1	AUGUSTUS	CDS	23818759	23820347	1	+	0	ID=g850.t1.CDS3;Parent=g850.t1;
OZ004725.1_Dexiosoma_caninum_genome_assembly,_chromosome:_1	AUGUSTUS	exon	23818759	23820347	.	+	.	ID=g850.t1.exon3;Parent=g850.t1;
OZ004725.1_Dexiosoma_caninum_genome_assembly,_chromosome:_1	AUGUSTUS	intron	23820348	23820455	1	+	.	ID=g850.t1.intron3;Parent=g850.t1;
OZ004725.1_Dexiosoma_caninum_genome_assembly,_chromosome:_1	AUGUSTUS	CDS	23820456	23820540	1	+	1	ID=g850.t1.CDS4;Parent=g850.t1;
OZ004725.1_Dexiosoma_caninum_genome_assembly,_chromosome:_1	AUGUSTUS	exon	23820456	23820540	.	+	.	ID=g850.t1.exon4;Parent=g850.t1;
OZ004725.1_Dexiosoma_caninum_genome_assembly,_chromosome:_1	AUGUSTUS	stop_codon	23820538	23820540	.	+	0	ID=g850.t1.stop1;Parent=g850.t1;
OZ004725.1_Dexiosoma_caninum_genome_assembly,_chromosome:_1	AUGUSTUS	gene	23840017	23846849	.	-	.	ID=g851;
OZ004725.1_Dexiosoma_caninum_genome_assembly,_chromosome:_1	AUGUSTUS	mRNA	23840017	23846849	1	-	.	ID=g851.t1;Parent=g851;
OZ004725.1_Dexiosoma_caninum_genome_assembly,_chromosome:_1	AUGUSTUS	stop_codon	23840017	23840019	.	-	0	ID=g851.t1.stop1;Parent=g851.t1;
OZ004725.1_Dexiosoma_caninum_genome_assembly,_chromosome:_1	AUGUSTUS	CDS	23840017	23843039	1	-	2	ID=g851.t1.CDS1;Parent=g851.t1;
OZ004725.1_Dexiosoma_caninum_genome_assembly,_chromosome:_1	AUGUSTUS	exon	23840017	23843039	.	-	.	ID=g851.t1.exon1;Parent=g851.t1;
OZ004725.1_Dexiosoma_caninum_genome_assembly,_chromosome:_1	AUGUSTUS	intron	23843040	23846668	1	-	.	ID=g851.t1.intron1;Parent=g851.t1;
OZ004725.1_Dexiosoma_caninum_genome_assembly,_chromosome:_1	AUGUSTUS	CDS	23846669	23846849	1	-	0	ID=g851.t1.CDS2;Parent=g851.t1;
OZ004725.1_Dexiosoma_caninum_genome_assembly,_chromosome:_1	AUGUSTUS	exon	23846669	23846849	.	-	.	ID=g851.t1.exon2;Parent=g851.t1;
OZ004725.1_Dexiosoma_caninum_genome_assembly,_chromosome:_1	AUGUSTUS	start_codon	23846847	23846849	.	-	0	ID=g851.t1.start1;Parent=g851.t1;
OZ004725.1_Dexiosoma_caninum_genome_assembly,_chromosome:_1	AUGUSTUS	gene	23855638	23857281	.	-	.	ID=g852;
OZ004725.1_Dexiosoma_caninum_genome_assembly,_chromosome:_1	AUGUSTUS	mRNA	23855638	23857281	1	-	.	ID=g852.t1;Parent=g852;
OZ004725.1_Dexiosoma_caninum_genome_assembly,_chromosome:_1	AUGUSTUS	stop_codon	23855638	23855640	.	-	0	ID=g852.t1.stop1;Parent=g852.t1;
OZ004725.1_Dexiosoma_caninum_genome_assembly,_chromosome:_1	AUGUSTUS	CDS	23855638	23857281	1	-	0	ID=g852.t1.CDS1;Parent=g852.t1;
OZ004725.1_Dexiosoma_caninum_genome_assembly,_chromosome:_1	AUGUSTUS	exon	23855638	23857281	.	-	.	ID=g852.t1.exon1;Parent=g852.t1;
OZ004725.1_Dexiosoma_caninum_genome_assembly,_chromosome:_1	AUGUSTUS	start_codon	23857279	23857281	.	-	0	ID=g852.t1.start1;Parent=g852.t1;
OZ004725.1_Dexiosoma_caninum_genome_assembly,_chromosome:_1	AUGUSTUS	gene	23863401	23875687	.	-	.	ID=g853;
OZ004725.1_Dexiosoma_caninum_genome_assembly,_chromosome:_1	AUGUSTUS	mRNA	23863401	23875687	0.49	-	.	ID=g853.t1;Parent=g853;
OZ004725.1_Dexiosoma_caninum_genome_assembly,_chromosome:_1	AUGUSTUS	stop_codon	23863401	23863403	.	-	0	ID=g853.t1.stop1;Parent=g853.t1;
OZ004725.1_Dexiosoma_caninum_genome_assembly,_chromosome:_1	AUGUSTUS	CDS	23863401	23864387	1	-	0	ID=g853.t1.CDS1;Parent=g853.t1;
OZ004725.1_Dexiosoma_caninum_genome_assembly,_chromosome:_1	AUGUSTUS	exon	23863401	23864387	.	-	.	ID=g853.t1.exon1;Parent=g853.t1;
OZ004725.1_Dexiosoma_caninum_genome_assembly,_chromosome:_1	AUGUSTUS	intron	23864388	23870364	0.5	-	.	ID=g853.t1.intron1;Parent=g853.t1;
OZ004725.1_Dexiosoma_caninum_genome_assembly,_chromosome:_1	AUGUSTUS	CDS	23870365	23870429	0.5	-	2	ID=g853.t1.CDS2;Parent=g853.t1;
OZ004725.1_Dexiosoma_caninum_genome_assembly,_chromosome:_1	AUGUSTUS	exon	23870365	23870429	.	-	.	ID=g853.t1.exon2;Parent=g853.t1;
OZ004725.1_Dexiosoma_caninum_genome_assembly,_chromosome:_1	AUGUSTUS	intron	23870430	23875647	0.5	-	.	ID=g853.t1.intron2;Parent=g853.t1;
OZ004725.1_Dexiosoma_caninum_genome_assembly,_chromosome:_1	AUGUSTUS	CDS	23875648	23875687	0.59	-	0	ID=g853.t1.CDS3;Parent=g853.t1;
OZ004725.1_Dexiosoma_caninum_genome_assembly,_chromosome:_1	AUGUSTUS	exon	23875648	23875687	.	-	.	ID=g853.t1.exon3;Parent=g853.t1;
OZ004725.1_Dexiosoma_caninum_genome_assembly,_chromosome:_1	AUGUSTUS	start_codon	23875685	23875687	.	-	0	ID=g853.t1.start1;Parent=g853.t1;
OZ004725.1_Dexiosoma_caninum_genome_assembly,_chromosome:_1	AUGUSTUS	gene	23921232	23923070	.	+	.	ID=g854;
OZ004725.1_Dexiosoma_caninum_genome_assembly,_chromosome:_1	AUGUSTUS	mRNA	23921232	23923070	0.66	+	.	ID=g854.t1;Parent=g854;
OZ004725.1_Dexiosoma_caninum_genome_assembly,_chromosome:_1	AUGUSTUS	start_codon	23921232	23921234	.	+	0	ID=g854.t1.start1;Parent=g854.t1;
OZ004725.1_Dexiosoma_caninum_genome_assembly,_chromosome:_1	AUGUSTUS	CDS	23921232	23921805	0.66	+	0	ID=g854.t1.CDS1;Parent=g854.t1;
OZ004725.1_Dexiosoma_caninum_genome_assembly,_chromosome:_1	AUGUSTUS	exon	23921232	23921805	.	+	.	ID=g854.t1.exon1;Parent=g854.t1;
OZ004725.1_Dexiosoma_caninum_genome_assembly,_chromosome:_1	AUGUSTUS	intron	23921806	23922981	0.66	+	.	ID=g854.t1.intron1;Parent=g854.t1;
OZ004725.1_Dexiosoma_caninum_genome_assembly,_chromosome:_1	AUGUSTUS	CDS	23922982	23923070	1	+	2	ID=g854.t1.CDS2;Parent=g854.t1;
OZ004725.1_Dexiosoma_caninum_genome_assembly,_chromosome:_1	AUGUSTUS	exon	23922982	23923070	.	+	.	ID=g854.t1.exon2;Parent=g854.t1;
OZ004725.1_Dexiosoma_caninum_genome_assembly,_chromosome:_1	AUGUSTUS	stop_codon	23923068	23923070	.	+	0	ID=g854.t1.stop1;Parent=g854.t1;
OZ004725.1_Dexiosoma_caninum_genome_assembly,_chromosome:_1	AUGUSTUS	gene	23924325	23927756	.	-	.	ID=g855;
OZ004725.1_Dexiosoma_caninum_genome_assembly,_chromosome:_1	AUGUSTUS	mRNA	23924325	23927756	1	-	.	ID=g855.t1;Parent=g855;
OZ004725.1_Dexiosoma_caninum_genome_assembly,_chromosome:_1	AUGUSTUS	stop_codon	23924325	23924327	.	-	0	ID=g855.t1.stop1;Parent=g855.t1;
OZ004725.1_Dexiosoma_caninum_genome_assembly,_chromosome:_1	AUGUSTUS	CDS	23924325	23927756	1	-	0	ID=g855.t1.CDS1;Parent=g855.t1;
OZ004725.1_Dexiosoma_caninum_genome_assembly,_chromosome:_1	AUGUSTUS	exon	23924325	23927756	.	-	.	ID=g855.t1.exon1;Parent=g855.t1;
OZ004725.1_Dexiosoma_caninum_genome_assembly,_chromosome:_1	AUGUSTUS	start_codon	23927754	23927756	.	-	0	ID=g855.t1.start1;Parent=g855.t1;
OZ004725.1_Dexiosoma_caninum_genome_assembly,_chromosome:_1	AUGUSTUS	gene	23927850	23936901	.	-	.	ID=g856;
OZ004725.1_Dexiosoma_caninum_genome_assembly,_chromosome:_1	AUGUSTUS	mRNA	23927850	23936901	0.42	-	.	ID=g856.t1;Parent=g856;
OZ004725.1_Dexiosoma_caninum_genome_assembly,_chromosome:_1	AUGUSTUS	stop_codon	23927850	23927852	.	-	0	ID=g856.t1.stop1;Parent=g856.t1;
OZ004725.1_Dexiosoma_caninum_genome_assembly,_chromosome:_1	AUGUSTUS	CDS	23927850	23928141	1	-	1	ID=g856.t1.CDS1;Parent=g856.t1;
OZ004725.1_Dexiosoma_caninum_genome_assembly,_chromosome:_1	AUGUSTUS	exon	23927850	23928141	.	-	.	ID=g856.t1.exon1;Parent=g856.t1;
OZ004725.1_Dexiosoma_caninum_genome_assembly,_chromosome:_1	AUGUSTUS	intron	23928142	23934223	1	-	.	ID=g856.t1.intron1;Parent=g856.t1;
OZ004725.1_Dexiosoma_caninum_genome_assembly,_chromosome:_1	AUGUSTUS	CDS	23934224	23934257	1	-	2	ID=g856.t1.CDS2;Parent=g856.t1;
OZ004725.1_Dexiosoma_caninum_genome_assembly,_chromosome:_1	AUGUSTUS	exon	23934224	23934257	.	-	.	ID=g856.t1.exon2;Parent=g856.t1;
OZ004725.1_Dexiosoma_caninum_genome_assembly,_chromosome:_1	AUGUSTUS	intron	23934258	23936843	0.42	-	.	ID=g856.t1.intron2;Parent=g856.t1;
OZ004725.1_Dexiosoma_caninum_genome_assembly,_chromosome:_1	AUGUSTUS	CDS	23936844	23936901	0.42	-	0	ID=g856.t1.CDS3;Parent=g856.t1;
OZ004725.1_Dexiosoma_caninum_genome_assembly,_chromosome:_1	AUGUSTUS	exon	23936844	23936901	.	-	.	ID=g856.t1.exon3;Parent=g856.t1;
OZ004725.1_Dexiosoma_caninum_genome_assembly,_chromosome:_1	AUGUSTUS	start_codon	23936899	23936901	.	-	0	ID=g856.t1.start1;Parent=g856.t1;
OZ004725.1_Dexiosoma_caninum_genome_assembly,_chromosome:_1	AUGUSTUS	gene	23954115	23994056	.	-	.	ID=g857;
OZ004725.1_Dexiosoma_caninum_genome_assembly,_chromosome:_1	AUGUSTUS	mRNA	23954115	23994056	0.99	-	.	ID=g857.t1;Parent=g857;
OZ004725.1_Dexiosoma_caninum_genome_assembly,_chromosome:_1	AUGUSTUS	stop_codon	23954115	23954117	.	-	0	ID=g857.t1.stop1;Parent=g857.t1;
OZ004725.1_Dexiosoma_caninum_genome_assembly,_chromosome:_1	AUGUSTUS	CDS	23954115	23954305	1	-	2	ID=g857.t1.CDS1;Parent=g857.t1;
OZ004725.1_Dexiosoma_caninum_genome_assembly,_chromosome:_1	AUGUSTUS	exon	23954115	23954305	.	-	.	ID=g857.t1.exon1;Parent=g857.t1;
OZ004725.1_Dexiosoma_caninum_genome_assembly,_chromosome:_1	AUGUSTUS	intron	23954306	23955618	1	-	.	ID=g857.t1.intron1;Parent=g857.t1;
OZ004725.1_Dexiosoma_caninum_genome_assembly,_chromosome:_1	AUGUSTUS	CDS	23955619	23955777	1	-	2	ID=g857.t1.CDS2;Parent=g857.t1;
OZ004725.1_Dexiosoma_caninum_genome_assembly,_chromosome:_1	AUGUSTUS	exon	23955619	23955777	.	-	.	ID=g857.t1.exon2;Parent=g857.t1;
OZ004725.1_Dexiosoma_caninum_genome_assembly,_chromosome:_1	AUGUSTUS	intron	23955778	23956928	1	-	.	ID=g857.t1.intron2;Parent=g857.t1;
OZ004725.1_Dexiosoma_caninum_genome_assembly,_chromosome:_1	AUGUSTUS	CDS	23956929	23957092	1	-	1	ID=g857.t1.CDS3;Parent=g857.t1;
OZ004725.1_Dexiosoma_caninum_genome_assembly,_chromosome:_1	AUGUSTUS	exon	23956929	23957092	.	-	.	ID=g857.t1.exon3;Parent=g857.t1;
OZ004725.1_Dexiosoma_caninum_genome_assembly,_chromosome:_1	AUGUSTUS	intron	23957093	23970222	1	-	.	ID=g857.t1.intron3;Parent=g857.t1;
OZ004725.1_Dexiosoma_caninum_genome_assembly,_chromosome:_1	AUGUSTUS	CDS	23970223	23970343	1	-	2	ID=g857.t1.CDS4;Parent=g857.t1;
OZ004725.1_Dexiosoma_caninum_genome_assembly,_chromosome:_1	AUGUSTUS	exon	23970223	23970343	.	-	.	ID=g857.t1.exon4;Parent=g857.t1;
OZ004725.1_Dexiosoma_caninum_genome_assembly,_chromosome:_1	AUGUSTUS	intron	23970344	23970420	1	-	.	ID=g857.t1.intron4;Parent=g857.t1;
OZ004725.1_Dexiosoma_caninum_genome_assembly,_chromosome:_1	AUGUSTUS	CDS	23970421	23970532	1	-	0	ID=g857.t1.CDS5;Parent=g857.t1;
OZ004725.1_Dexiosoma_caninum_genome_assembly,_chromosome:_1	AUGUSTUS	exon	23970421	23970532	.	-	.	ID=g857.t1.exon5;Parent=g857.t1;
OZ004725.1_Dexiosoma_caninum_genome_assembly,_chromosome:_1	AUGUSTUS	intron	23970533	23970823	1	-	.	ID=g857.t1.intron5;Parent=g857.t1;
OZ004725.1_Dexiosoma_caninum_genome_assembly,_chromosome:_1	AUGUSTUS	CDS	23970824	23970972	1	-	2	ID=g857.t1.CDS6;Parent=g857.t1;
OZ004725.1_Dexiosoma_caninum_genome_assembly,_chromosome:_1	AUGUSTUS	exon	23970824	23970972	.	-	.	ID=g857.t1.exon6;Parent=g857.t1;
OZ004725.1_Dexiosoma_caninum_genome_assembly,_chromosome:_1	AUGUSTUS	intron	23970973	23974199	1	-	.	ID=g857.t1.intron6;Parent=g857.t1;
OZ004725.1_Dexiosoma_caninum_genome_assembly,_chromosome:_1	AUGUSTUS	CDS	23974200	23974394	1	-	2	ID=g857.t1.CDS7;Parent=g857.t1;
OZ004725.1_Dexiosoma_caninum_genome_assembly,_chromosome:_1	AUGUSTUS	exon	23974200	23974394	.	-	.	ID=g857.t1.exon7;Parent=g857.t1;
OZ004725.1_Dexiosoma_caninum_genome_assembly,_chromosome:_1	AUGUSTUS	intron	23974395	23975441	1	-	.	ID=g857.t1.intron7;Parent=g857.t1;
OZ004725.1_Dexiosoma_caninum_genome_assembly,_chromosome:_1	AUGUSTUS	CDS	23975442	23975585	1	-	2	ID=g857.t1.CDS8;Parent=g857.t1;
OZ004725.1_Dexiosoma_caninum_genome_assembly,_chromosome:_1	AUGUSTUS	exon	23975442	23975585	.	-	.	ID=g857.t1.exon8;Parent=g857.t1;
OZ004725.1_Dexiosoma_caninum_genome_assembly,_chromosome:_1	AUGUSTUS	intron	23975586	23980839	1	-	.	ID=g857.t1.intron8;Parent=g857.t1;
OZ004725.1_Dexiosoma_caninum_genome_assembly,_chromosome:_1	AUGUSTUS	CDS	23980840	23981083	1	-	0	ID=g857.t1.CDS9;Parent=g857.t1;
OZ004725.1_Dexiosoma_caninum_genome_assembly,_chromosome:_1	AUGUSTUS	exon	23980840	23981083	.	-	.	ID=g857.t1.exon9;Parent=g857.t1;
OZ004725.1_Dexiosoma_caninum_genome_assembly,_chromosome:_1	AUGUSTUS	intron	23981084	23993930	1	-	.	ID=g857.t1.intron9;Parent=g857.t1;
OZ004725.1_Dexiosoma_caninum_genome_assembly,_chromosome:_1	AUGUSTUS	CDS	23993931	23994056	0.99	-	0	ID=g857.t1.CDS10;Parent=g857.t1;
OZ004725.1_Dexiosoma_caninum_genome_assembly,_chromosome:_1	AUGUSTUS	exon	23993931	23994056	.	-	.	ID=g857.t1.exon10;Parent=g857.t1;
OZ004725.1_Dexiosoma_caninum_genome_assembly,_chromosome:_1	AUGUSTUS	start_codon	23994054	23994056	.	-	0	ID=g857.t1.start1;Parent=g857.t1;
OZ004725.1_Dexiosoma_caninum_genome_assembly,_chromosome:_1	AUGUSTUS	gene	24056123	24056383	.	+	.	ID=g858;
OZ004725.1_Dexiosoma_caninum_genome_assembly,_chromosome:_1	AUGUSTUS	mRNA	24056123	24056383	0.98	+	.	ID=g858.t1;Parent=g858;
OZ004725.1_Dexiosoma_caninum_genome_assembly,_chromosome:_1	AUGUSTUS	start_codon	24056123	24056125	.	+	0	ID=g858.t1.start1;Parent=g858.t1;
OZ004725.1_Dexiosoma_caninum_genome_assembly,_chromosome:_1	AUGUSTUS	CDS	24056123	24056383	0.98	+	0	ID=g858.t1.CDS1;Parent=g858.t1;
OZ004725.1_Dexiosoma_caninum_genome_assembly,_chromosome:_1	AUGUSTUS	exon	24056123	24056383	.	+	.	ID=g858.t1.exon1;Parent=g858.t1;
OZ004725.1_Dexiosoma_caninum_genome_assembly,_chromosome:_1	AUGUSTUS	stop_codon	24056381	24056383	.	+	0	ID=g858.t1.stop1;Parent=g858.t1;
OZ004725.1_Dexiosoma_caninum_genome_assembly,_chromosome:_1	AUGUSTUS	gene	24160104	24160523	.	-	.	ID=g859;
OZ004725.1_Dexiosoma_caninum_genome_assembly,_chromosome:_1	AUGUSTUS	mRNA	24160104	24160523	0.99	-	.	ID=g859.t1;Parent=g859;
OZ004725.1_Dexiosoma_caninum_genome_assembly,_chromosome:_1	AUGUSTUS	stop_codon	24160104	24160106	.	-	0	ID=g859.t1.stop1;Parent=g859.t1;
OZ004725.1_Dexiosoma_caninum_genome_assembly,_chromosome:_1	AUGUSTUS	CDS	24160104	24160523	0.99	-	0	ID=g859.t1.CDS1;Parent=g859.t1;
OZ004725.1_Dexiosoma_caninum_genome_assembly,_chromosome:_1	AUGUSTUS	exon	24160104	24160523	.	-	.	ID=g859.t1.exon1;Parent=g859.t1;
OZ004725.1_Dexiosoma_caninum_genome_assembly,_chromosome:_1	AUGUSTUS	start_codon	24160521	24160523	.	-	0	ID=g859.t1.start1;Parent=g859.t1;
OZ004725.1_Dexiosoma_caninum_genome_assembly,_chromosome:_1	AUGUSTUS	gene	24260825	24261351	.	-	.	ID=g860;
OZ004725.1_Dexiosoma_caninum_genome_assembly,_chromosome:_1	AUGUSTUS	mRNA	24260825	24261351	0.28	-	.	ID=g860.t1;Parent=g860;
OZ004725.1_Dexiosoma_caninum_genome_assembly,_chromosome:_1	AUGUSTUS	stop_codon	24260825	24260827	.	-	0	ID=g860.t1.stop1;Parent=g860.t1;
OZ004725.1_Dexiosoma_caninum_genome_assembly,_chromosome:_1	AUGUSTUS	CDS	24260825	24261050	0.76	-	1	ID=g860.t1.CDS1;Parent=g860.t1;
OZ004725.1_Dexiosoma_caninum_genome_assembly,_chromosome:_1	AUGUSTUS	exon	24260825	24261050	.	-	.	ID=g860.t1.exon1;Parent=g860.t1;
OZ004725.1_Dexiosoma_caninum_genome_assembly,_chromosome:_1	AUGUSTUS	intron	24261051	24261124	0.4	-	.	ID=g860.t1.intron1;Parent=g860.t1;
OZ004725.1_Dexiosoma_caninum_genome_assembly,_chromosome:_1	AUGUSTUS	CDS	24261125	24261351	0.28	-	0	ID=g860.t1.CDS2;Parent=g860.t1;
OZ004725.1_Dexiosoma_caninum_genome_assembly,_chromosome:_1	AUGUSTUS	exon	24261125	24261351	.	-	.	ID=g860.t1.exon2;Parent=g860.t1;
OZ004725.1_Dexiosoma_caninum_genome_assembly,_chromosome:_1	AUGUSTUS	start_codon	24261349	24261351	.	-	0	ID=g860.t1.start1;Parent=g860.t1;
OZ004725.1_Dexiosoma_caninum_genome_assembly,_chromosome:_1	AUGUSTUS	gene	24359762	24361160	.	-	.	ID=g861;
OZ004725.1_Dexiosoma_caninum_genome_assembly,_chromosome:_1	AUGUSTUS	mRNA	24359762	24361160	1	-	.	ID=g861.t1;Parent=g861;
OZ004725.1_Dexiosoma_caninum_genome_assembly,_chromosome:_1	AUGUSTUS	stop_codon	24359762	24359764	.	-	0	ID=g861.t1.stop1;Parent=g861.t1;
OZ004725.1_Dexiosoma_caninum_genome_assembly,_chromosome:_1	AUGUSTUS	CDS	24359762	24359821	1	-	0	ID=g861.t1.CDS1;Parent=g861.t1;
OZ004725.1_Dexiosoma_caninum_genome_assembly,_chromosome:_1	AUGUSTUS	exon	24359762	24359821	.	-	.	ID=g861.t1.exon1;Parent=g861.t1;
OZ004725.1_Dexiosoma_caninum_genome_assembly,_chromosome:_1	AUGUSTUS	intron	24359822	24359889	1	-	.	ID=g861.t1.intron1;Parent=g861.t1;
OZ004725.1_Dexiosoma_caninum_genome_assembly,_chromosome:_1	AUGUSTUS	CDS	24359890	24360045	1	-	0	ID=g861.t1.CDS2;Parent=g861.t1;
OZ004725.1_Dexiosoma_caninum_genome_assembly,_chromosome:_1	AUGUSTUS	exon	24359890	24360045	.	-	.	ID=g861.t1.exon2;Parent=g861.t1;
OZ004725.1_Dexiosoma_caninum_genome_assembly,_chromosome:_1	AUGUSTUS	intron	24360046	24360097	1	-	.	ID=g861.t1.intron2;Parent=g861.t1;
OZ004725.1_Dexiosoma_caninum_genome_assembly,_chromosome:_1	AUGUSTUS	CDS	24360098	24360299	1	-	1	ID=g861.t1.CDS3;Parent=g861.t1;
OZ004725.1_Dexiosoma_caninum_genome_assembly,_chromosome:_1	AUGUSTUS	exon	24360098	24360299	.	-	.	ID=g861.t1.exon3;Parent=g861.t1;
OZ004725.1_Dexiosoma_caninum_genome_assembly,_chromosome:_1	AUGUSTUS	intron	24360300	24360372	1	-	.	ID=g861.t1.intron3;Parent=g861.t1;
OZ004725.1_Dexiosoma_caninum_genome_assembly,_chromosome:_1	AUGUSTUS	CDS	24360373	24361160	1	-	0	ID=g861.t1.CDS4;Parent=g861.t1;
OZ004725.1_Dexiosoma_caninum_genome_assembly,_chromosome:_1	AUGUSTUS	exon	24360373	24361160	.	-	.	ID=g861.t1.exon4;Parent=g861.t1;
OZ004725.1_Dexiosoma_caninum_genome_assembly,_chromosome:_1	AUGUSTUS	start_codon	24361158	24361160	.	-	0	ID=g861.t1.start1;Parent=g861.t1;
OZ004725.1_Dexiosoma_caninum_genome_assembly,_chromosome:_1	AUGUSTUS	gene	24408999	24410650	.	+	.	ID=g862;
OZ004725.1_Dexiosoma_caninum_genome_assembly,_chromosome:_1	AUGUSTUS	mRNA	24408999	24410650	1	+	.	ID=g862.t1;Parent=g862;
OZ004725.1_Dexiosoma_caninum_genome_assembly,_chromosome:_1	AUGUSTUS	start_codon	24408999	24409001	.	+	0	ID=g862.t1.start1;Parent=g862.t1;
OZ004725.1_Dexiosoma_caninum_genome_assembly,_chromosome:_1	AUGUSTUS	CDS	24408999	24409148	1	+	0	ID=g862.t1.CDS1;Parent=g862.t1;
OZ004725.1_Dexiosoma_caninum_genome_assembly,_chromosome:_1	AUGUSTUS	exon	24408999	24409148	.	+	.	ID=g862.t1.exon1;Parent=g862.t1;
OZ004725.1_Dexiosoma_caninum_genome_assembly,_chromosome:_1	AUGUSTUS	intron	24409149	24409219	1	+	.	ID=g862.t1.intron1;Parent=g862.t1;
OZ004725.1_Dexiosoma_caninum_genome_assembly,_chromosome:_1	AUGUSTUS	CDS	24409220	24410017	1	+	0	ID=g862.t1.CDS2;Parent=g862.t1;
OZ004725.1_Dexiosoma_caninum_genome_assembly,_chromosome:_1	AUGUSTUS	exon	24409220	24410017	.	+	.	ID=g862.t1.exon2;Parent=g862.t1;
OZ004725.1_Dexiosoma_caninum_genome_assembly,_chromosome:_1	AUGUSTUS	intron	24410018	24410082	1	+	.	ID=g862.t1.intron2;Parent=g862.t1;
OZ004725.1_Dexiosoma_caninum_genome_assembly,_chromosome:_1	AUGUSTUS	CDS	24410083	24410223	1	+	0	ID=g862.t1.CDS3;Parent=g862.t1;
OZ004725.1_Dexiosoma_caninum_genome_assembly,_chromosome:_1	AUGUSTUS	exon	24410083	24410223	.	+	.	ID=g862.t1.exon3;Parent=g862.t1;
OZ004725.1_Dexiosoma_caninum_genome_assembly,_chromosome:_1	AUGUSTUS	intron	24410224	24410278	1	+	.	ID=g862.t1.intron3;Parent=g862.t1;
OZ004725.1_Dexiosoma_caninum_genome_assembly,_chromosome:_1	AUGUSTUS	CDS	24410279	24410445	1	+	0	ID=g862.t1.CDS4;Parent=g862.t1;
OZ004725.1_Dexiosoma_caninum_genome_assembly,_chromosome:_1	AUGUSTUS	exon	24410279	24410445	.	+	.	ID=g862.t1.exon4;Parent=g862.t1;
OZ004725.1_Dexiosoma_caninum_genome_assembly,_chromosome:_1	AUGUSTUS	intron	24410446	24410517	1	+	.	ID=g862.t1.intron4;Parent=g862.t1;
OZ004725.1_Dexiosoma_caninum_genome_assembly,_chromosome:_1	AUGUSTUS	CDS	24410518	24410650	1	+	1	ID=g862.t1.CDS5;Parent=g862.t1;
OZ004725.1_Dexiosoma_caninum_genome_assembly,_chromosome:_1	AUGUSTUS	exon	24410518	24410650	.	+	.	ID=g862.t1.exon5;Parent=g862.t1;
OZ004725.1_Dexiosoma_caninum_genome_assembly,_chromosome:_1	AUGUSTUS	stop_codon	24410648	24410650	.	+	0	ID=g862.t1.stop1;Parent=g862.t1;
OZ004725.1_Dexiosoma_caninum_genome_assembly,_chromosome:_1	AUGUSTUS	gene	24441364	24450188	.	+	.	ID=g863;
OZ004725.1_Dexiosoma_caninum_genome_assembly,_chromosome:_1	AUGUSTUS	mRNA	24441364	24450188	1	+	.	ID=g863.t1;Parent=g863;
OZ004725.1_Dexiosoma_caninum_genome_assembly,_chromosome:_1	AUGUSTUS	start_codon	24441364	24441366	.	+	0	ID=g863.t1.start1;Parent=g863.t1;
OZ004725.1_Dexiosoma_caninum_genome_assembly,_chromosome:_1	AUGUSTUS	CDS	24441364	24441690	1	+	0	ID=g863.t1.CDS1;Parent=g863.t1;
OZ004725.1_Dexiosoma_caninum_genome_assembly,_chromosome:_1	AUGUSTUS	exon	24441364	24441690	.	+	.	ID=g863.t1.exon1;Parent=g863.t1;
OZ004725.1_Dexiosoma_caninum_genome_assembly,_chromosome:_1	AUGUSTUS	intron	24441691	24446468	1	+	.	ID=g863.t1.intron1;Parent=g863.t1;
OZ004725.1_Dexiosoma_caninum_genome_assembly,_chromosome:_1	AUGUSTUS	CDS	24446469	24446567	1	+	0	ID=g863.t1.CDS2;Parent=g863.t1;
OZ004725.1_Dexiosoma_caninum_genome_assembly,_chromosome:_1	AUGUSTUS	exon	24446469	24446567	.	+	.	ID=g863.t1.exon2;Parent=g863.t1;
OZ004725.1_Dexiosoma_caninum_genome_assembly,_chromosome:_1	AUGUSTUS	intron	24446568	24446639	1	+	.	ID=g863.t1.intron2;Parent=g863.t1;
OZ004725.1_Dexiosoma_caninum_genome_assembly,_chromosome:_1	AUGUSTUS	CDS	24446640	24446992	1	+	0	ID=g863.t1.CDS3;Parent=g863.t1;
OZ004725.1_Dexiosoma_caninum_genome_assembly,_chromosome:_1	AUGUSTUS	exon	24446640	24446992	.	+	.	ID=g863.t1.exon3;Parent=g863.t1;
OZ004725.1_Dexiosoma_caninum_genome_assembly,_chromosome:_1	AUGUSTUS	intron	24446993	24449522	1	+	.	ID=g863.t1.intron3;Parent=g863.t1;
OZ004725.1_Dexiosoma_caninum_genome_assembly,_chromosome:_1	AUGUSTUS	CDS	24449523	24449824	1	+	1	ID=g863.t1.CDS4;Parent=g863.t1;
OZ004725.1_Dexiosoma_caninum_genome_assembly,_chromosome:_1	AUGUSTUS	exon	24449523	24449824	.	+	.	ID=g863.t1.exon4;Parent=g863.t1;
OZ004725.1_Dexiosoma_caninum_genome_assembly,_chromosome:_1	AUGUSTUS	intron	24449825	24449901	1	+	.	ID=g863.t1.intron4;Parent=g863.t1;
OZ004725.1_Dexiosoma_caninum_genome_assembly,_chromosome:_1	AUGUSTUS	CDS	24449902	24449981	1	+	2	ID=g863.t1.CDS5;Parent=g863.t1;
OZ004725.1_Dexiosoma_caninum_genome_assembly,_chromosome:_1	AUGUSTUS	exon	24449902	24449981	.	+	.	ID=g863.t1.exon5;Parent=g863.t1;
OZ004725.1_Dexiosoma_caninum_genome_assembly,_chromosome:_1	AUGUSTUS	intron	24449982	24450053	1	+	.	ID=g863.t1.intron5;Parent=g863.t1;
OZ004725.1_Dexiosoma_caninum_genome_assembly,_chromosome:_1	AUGUSTUS	CDS	24450054	24450188	1	+	0	ID=g863.t1.CDS6;Parent=g863.t1;
OZ004725.1_Dexiosoma_caninum_genome_assembly,_chromosome:_1	AUGUSTUS	exon	24450054	24450188	.	+	.	ID=g863.t1.exon6;Parent=g863.t1;
OZ004725.1_Dexiosoma_caninum_genome_assembly,_chromosome:_1	AUGUSTUS	stop_codon	24450186	24450188	.	+	0	ID=g863.t1.stop1;Parent=g863.t1;
OZ004725.1_Dexiosoma_caninum_genome_assembly,_chromosome:_1	AUGUSTUS	gene	24470809	24474565	.	+	.	ID=g864;
OZ004725.1_Dexiosoma_caninum_genome_assembly,_chromosome:_1	AUGUSTUS	mRNA	24470809	24474565	1	+	.	ID=g864.t1;Parent=g864;
OZ004725.1_Dexiosoma_caninum_genome_assembly,_chromosome:_1	AUGUSTUS	start_codon	24470809	24470811	.	+	0	ID=g864.t1.start1;Parent=g864.t1;
OZ004725.1_Dexiosoma_caninum_genome_assembly,_chromosome:_1	AUGUSTUS	CDS	24470809	24471078	1	+	0	ID=g864.t1.CDS1;Parent=g864.t1;
OZ004725.1_Dexiosoma_caninum_genome_assembly,_chromosome:_1	AUGUSTUS	exon	24470809	24471078	.	+	.	ID=g864.t1.exon1;Parent=g864.t1;
OZ004725.1_Dexiosoma_caninum_genome_assembly,_chromosome:_1	AUGUSTUS	intron	24471079	24471140	1	+	.	ID=g864.t1.intron1;Parent=g864.t1;
OZ004725.1_Dexiosoma_caninum_genome_assembly,_chromosome:_1	AUGUSTUS	CDS	24471141	24471221	1	+	0	ID=g864.t1.CDS2;Parent=g864.t1;
OZ004725.1_Dexiosoma_caninum_genome_assembly,_chromosome:_1	AUGUSTUS	exon	24471141	24471221	.	+	.	ID=g864.t1.exon2;Parent=g864.t1;
OZ004725.1_Dexiosoma_caninum_genome_assembly,_chromosome:_1	AUGUSTUS	intron	24471222	24471280	1	+	.	ID=g864.t1.intron2;Parent=g864.t1;
OZ004725.1_Dexiosoma_caninum_genome_assembly,_chromosome:_1	AUGUSTUS	CDS	24471281	24471443	1	+	0	ID=g864.t1.CDS3;Parent=g864.t1;
OZ004725.1_Dexiosoma_caninum_genome_assembly,_chromosome:_1	AUGUSTUS	exon	24471281	24471443	.	+	.	ID=g864.t1.exon3;Parent=g864.t1;
OZ004725.1_Dexiosoma_caninum_genome_assembly,_chromosome:_1	AUGUSTUS	intron	24471444	24474171	1	+	.	ID=g864.t1.intron3;Parent=g864.t1;
OZ004725.1_Dexiosoma_caninum_genome_assembly,_chromosome:_1	AUGUSTUS	CDS	24474172	24474308	1	+	2	ID=g864.t1.CDS4;Parent=g864.t1;
OZ004725.1_Dexiosoma_caninum_genome_assembly,_chromosome:_1	AUGUSTUS	exon	24474172	24474308	.	+	.	ID=g864.t1.exon4;Parent=g864.t1;
OZ004725.1_Dexiosoma_caninum_genome_assembly,_chromosome:_1	AUGUSTUS	intron	24474309	24474370	1	+	.	ID=g864.t1.intron4;Parent=g864.t1;
OZ004725.1_Dexiosoma_caninum_genome_assembly,_chromosome:_1	AUGUSTUS	CDS	24474371	24474565	1	+	0	ID=g864.t1.CDS5;Parent=g864.t1;
OZ004725.1_Dexiosoma_caninum_genome_assembly,_chromosome:_1	AUGUSTUS	exon	24474371	24474565	.	+	.	ID=g864.t1.exon5;Parent=g864.t1;
OZ004725.1_Dexiosoma_caninum_genome_assembly,_chromosome:_1	AUGUSTUS	stop_codon	24474563	24474565	.	+	0	ID=g864.t1.stop1;Parent=g864.t1;
OZ004725.1_Dexiosoma_caninum_genome_assembly,_chromosome:_1	AUGUSTUS	gene	24537397	24539732	.	+	.	ID=g865;
OZ004725.1_Dexiosoma_caninum_genome_assembly,_chromosome:_1	AUGUSTUS	mRNA	24537397	24539732	1	+	.	ID=g865.t1;Parent=g865;
OZ004725.1_Dexiosoma_caninum_genome_assembly,_chromosome:_1	AUGUSTUS	start_codon	24537397	24537399	.	+	0	ID=g865.t1.start1;Parent=g865.t1;
OZ004725.1_Dexiosoma_caninum_genome_assembly,_chromosome:_1	AUGUSTUS	CDS	24537397	24538175	1	+	0	ID=g865.t1.CDS1;Parent=g865.t1;
OZ004725.1_Dexiosoma_caninum_genome_assembly,_chromosome:_1	AUGUSTUS	exon	24537397	24538175	.	+	.	ID=g865.t1.exon1;Parent=g865.t1;
OZ004725.1_Dexiosoma_caninum_genome_assembly,_chromosome:_1	AUGUSTUS	intron	24538176	24538253	1	+	.	ID=g865.t1.intron1;Parent=g865.t1;
OZ004725.1_Dexiosoma_caninum_genome_assembly,_chromosome:_1	AUGUSTUS	CDS	24538254	24538455	1	+	1	ID=g865.t1.CDS2;Parent=g865.t1;
OZ004725.1_Dexiosoma_caninum_genome_assembly,_chromosome:_1	AUGUSTUS	exon	24538254	24538455	.	+	.	ID=g865.t1.exon2;Parent=g865.t1;
OZ004725.1_Dexiosoma_caninum_genome_assembly,_chromosome:_1	AUGUSTUS	intron	24538456	24538544	1	+	.	ID=g865.t1.intron2;Parent=g865.t1;
OZ004725.1_Dexiosoma_caninum_genome_assembly,_chromosome:_1	AUGUSTUS	CDS	24538545	24538700	1	+	0	ID=g865.t1.CDS3;Parent=g865.t1;
OZ004725.1_Dexiosoma_caninum_genome_assembly,_chromosome:_1	AUGUSTUS	exon	24538545	24538700	.	+	.	ID=g865.t1.exon3;Parent=g865.t1;
OZ004725.1_Dexiosoma_caninum_genome_assembly,_chromosome:_1	AUGUSTUS	intron	24538701	24539675	1	+	.	ID=g865.t1.intron3;Parent=g865.t1;
OZ004725.1_Dexiosoma_caninum_genome_assembly,_chromosome:_1	AUGUSTUS	CDS	24539676	24539732	1	+	0	ID=g865.t1.CDS4;Parent=g865.t1;
OZ004725.1_Dexiosoma_caninum_genome_assembly,_chromosome:_1	AUGUSTUS	exon	24539676	24539732	.	+	.	ID=g865.t1.exon4;Parent=g865.t1;
OZ004725.1_Dexiosoma_caninum_genome_assembly,_chromosome:_1	AUGUSTUS	stop_codon	24539730	24539732	.	+	0	ID=g865.t1.stop1;Parent=g865.t1;
OZ004725.1_Dexiosoma_caninum_genome_assembly,_chromosome:_1	AUGUSTUS	gene	24640452	24644116	.	+	.	ID=g866;
OZ004725.1_Dexiosoma_caninum_genome_assembly,_chromosome:_1	AUGUSTUS	mRNA	24640452	24644116	1	+	.	ID=g866.t1;Parent=g866;
OZ004725.1_Dexiosoma_caninum_genome_assembly,_chromosome:_1	AUGUSTUS	start_codon	24640452	24640454	.	+	0	ID=g866.t1.start1;Parent=g866.t1;
OZ004725.1_Dexiosoma_caninum_genome_assembly,_chromosome:_1	AUGUSTUS	CDS	24640452	24640707	1	+	0	ID=g866.t1.CDS1;Parent=g866.t1;
OZ004725.1_Dexiosoma_caninum_genome_assembly,_chromosome:_1	AUGUSTUS	exon	24640452	24640707	.	+	.	ID=g866.t1.exon1;Parent=g866.t1;
OZ004725.1_Dexiosoma_caninum_genome_assembly,_chromosome:_1	AUGUSTUS	intron	24640708	24640813	1	+	.	ID=g866.t1.intron1;Parent=g866.t1;
OZ004725.1_Dexiosoma_caninum_genome_assembly,_chromosome:_1	AUGUSTUS	CDS	24640814	24640987	1	+	2	ID=g866.t1.CDS2;Parent=g866.t1;
OZ004725.1_Dexiosoma_caninum_genome_assembly,_chromosome:_1	AUGUSTUS	exon	24640814	24640987	.	+	.	ID=g866.t1.exon2;Parent=g866.t1;
OZ004725.1_Dexiosoma_caninum_genome_assembly,_chromosome:_1	AUGUSTUS	intron	24640988	24641712	1	+	.	ID=g866.t1.intron2;Parent=g866.t1;
OZ004725.1_Dexiosoma_caninum_genome_assembly,_chromosome:_1	AUGUSTUS	CDS	24641713	24641992	1	+	2	ID=g866.t1.CDS3;Parent=g866.t1;
OZ004725.1_Dexiosoma_caninum_genome_assembly,_chromosome:_1	AUGUSTUS	exon	24641713	24641992	.	+	.	ID=g866.t1.exon3;Parent=g866.t1;
OZ004725.1_Dexiosoma_caninum_genome_assembly,_chromosome:_1	AUGUSTUS	intron	24641993	24642050	1	+	.	ID=g866.t1.intron3;Parent=g866.t1;
OZ004725.1_Dexiosoma_caninum_genome_assembly,_chromosome:_1	AUGUSTUS	CDS	24642051	24642425	1	+	1	ID=g866.t1.CDS4;Parent=g866.t1;
OZ004725.1_Dexiosoma_caninum_genome_assembly,_chromosome:_1	AUGUSTUS	exon	24642051	24642425	.	+	.	ID=g866.t1.exon4;Parent=g866.t1;
OZ004725.1_Dexiosoma_caninum_genome_assembly,_chromosome:_1	AUGUSTUS	intron	24642426	24642486	1	+	.	ID=g866.t1.intron4;Parent=g866.t1;
OZ004725.1_Dexiosoma_caninum_genome_assembly,_chromosome:_1	AUGUSTUS	CDS	24642487	24642940	1	+	1	ID=g866.t1.CDS5;Parent=g866.t1;
OZ004725.1_Dexiosoma_caninum_genome_assembly,_chromosome:_1	AUGUSTUS	exon	24642487	24642940	.	+	.	ID=g866.t1.exon5;Parent=g866.t1;
OZ004725.1_Dexiosoma_caninum_genome_assembly,_chromosome:_1	AUGUSTUS	intron	24642941	24643515	1	+	.	ID=g866.t1.intron5;Parent=g866.t1;
OZ004725.1_Dexiosoma_caninum_genome_assembly,_chromosome:_1	AUGUSTUS	CDS	24643516	24643642	1	+	0	ID=g866.t1.CDS6;Parent=g866.t1;
OZ004725.1_Dexiosoma_caninum_genome_assembly,_chromosome:_1	AUGUSTUS	exon	24643516	24643642	.	+	.	ID=g866.t1.exon6;Parent=g866.t1;
OZ004725.1_Dexiosoma_caninum_genome_assembly,_chromosome:_1	AUGUSTUS	intron	24643643	24643727	1	+	.	ID=g866.t1.intron6;Parent=g866.t1;
OZ004725.1_Dexiosoma_caninum_genome_assembly,_chromosome:_1	AUGUSTUS	CDS	24643728	24644116	1	+	2	ID=g866.t1.CDS7;Parent=g866.t1;
OZ004725.1_Dexiosoma_caninum_genome_assembly,_chromosome:_1	AUGUSTUS	exon	24643728	24644116	.	+	.	ID=g866.t1.exon7;Parent=g866.t1;
OZ004725.1_Dexiosoma_caninum_genome_assembly,_chromosome:_1	AUGUSTUS	stop_codon	24644114	24644116	.	+	0	ID=g866.t1.stop1;Parent=g866.t1;
OZ004725.1_Dexiosoma_caninum_genome_assembly,_chromosome:_1	AUGUSTUS	gene	24645965	24660012	.	-	.	ID=g867;
OZ004725.1_Dexiosoma_caninum_genome_assembly,_chromosome:_1	AUGUSTUS	mRNA	24645965	24660012	1	-	.	ID=g867.t1;Parent=g867;
OZ004725.1_Dexiosoma_caninum_genome_assembly,_chromosome:_1	AUGUSTUS	stop_codon	24645965	24645967	.	-	0	ID=g867.t1.stop1;Parent=g867.t1;
OZ004725.1_Dexiosoma_caninum_genome_assembly,_chromosome:_1	AUGUSTUS	CDS	24645965	24646188	1	-	2	ID=g867.t1.CDS1;Parent=g867.t1;
OZ004725.1_Dexiosoma_caninum_genome_assembly,_chromosome:_1	AUGUSTUS	exon	24645965	24646188	.	-	.	ID=g867.t1.exon1;Parent=g867.t1;
OZ004725.1_Dexiosoma_caninum_genome_assembly,_chromosome:_1	AUGUSTUS	intron	24646189	24650151	1	-	.	ID=g867.t1.intron1;Parent=g867.t1;
OZ004725.1_Dexiosoma_caninum_genome_assembly,_chromosome:_1	AUGUSTUS	CDS	24650152	24652379	1	-	1	ID=g867.t1.CDS2;Parent=g867.t1;
OZ004725.1_Dexiosoma_caninum_genome_assembly,_chromosome:_1	AUGUSTUS	exon	24650152	24652379	.	-	.	ID=g867.t1.exon2;Parent=g867.t1;
OZ004725.1_Dexiosoma_caninum_genome_assembly,_chromosome:_1	AUGUSTUS	intron	24652380	24655033	1	-	.	ID=g867.t1.intron2;Parent=g867.t1;
OZ004725.1_Dexiosoma_caninum_genome_assembly,_chromosome:_1	AUGUSTUS	CDS	24655034	24655163	1	-	2	ID=g867.t1.CDS3;Parent=g867.t1;
OZ004725.1_Dexiosoma_caninum_genome_assembly,_chromosome:_1	AUGUSTUS	exon	24655034	24655163	.	-	.	ID=g867.t1.exon3;Parent=g867.t1;
OZ004725.1_Dexiosoma_caninum_genome_assembly,_chromosome:_1	AUGUSTUS	intron	24655164	24655303	1	-	.	ID=g867.t1.intron3;Parent=g867.t1;
OZ004725.1_Dexiosoma_caninum_genome_assembly,_chromosome:_1	AUGUSTUS	CDS	24655304	24655574	1	-	0	ID=g867.t1.CDS4;Parent=g867.t1;
OZ004725.1_Dexiosoma_caninum_genome_assembly,_chromosome:_1	AUGUSTUS	exon	24655304	24655574	.	-	.	ID=g867.t1.exon4;Parent=g867.t1;
OZ004725.1_Dexiosoma_caninum_genome_assembly,_chromosome:_1	AUGUSTUS	intron	24655575	24657077	1	-	.	ID=g867.t1.intron4;Parent=g867.t1;
OZ004725.1_Dexiosoma_caninum_genome_assembly,_chromosome:_1	AUGUSTUS	CDS	24657078	24657300	1	-	1	ID=g867.t1.CDS5;Parent=g867.t1;
OZ004725.1_Dexiosoma_caninum_genome_assembly,_chromosome:_1	AUGUSTUS	exon	24657078	24657300	.	-	.	ID=g867.t1.exon5;Parent=g867.t1;
OZ004725.1_Dexiosoma_caninum_genome_assembly,_chromosome:_1	AUGUSTUS	intron	24657301	24658271	1	-	.	ID=g867.t1.intron5;Parent=g867.t1;
OZ004725.1_Dexiosoma_caninum_genome_assembly,_chromosome:_1	AUGUSTUS	CDS	24658272	24658365	1	-	2	ID=g867.t1.CDS6;Parent=g867.t1;
OZ004725.1_Dexiosoma_caninum_genome_assembly,_chromosome:_1	AUGUSTUS	exon	24658272	24658365	.	-	.	ID=g867.t1.exon6;Parent=g867.t1;
OZ004725.1_Dexiosoma_caninum_genome_assembly,_chromosome:_1	AUGUSTUS	intron	24658366	24658798	1	-	.	ID=g867.t1.intron6;Parent=g867.t1;
OZ004725.1_Dexiosoma_caninum_genome_assembly,_chromosome:_1	AUGUSTUS	CDS	24658799	24658959	1	-	1	ID=g867.t1.CDS7;Parent=g867.t1;
OZ004725.1_Dexiosoma_caninum_genome_assembly,_chromosome:_1	AUGUSTUS	exon	24658799	24658959	.	-	.	ID=g867.t1.exon7;Parent=g867.t1;
OZ004725.1_Dexiosoma_caninum_genome_assembly,_chromosome:_1	AUGUSTUS	intron	24658960	24659020	1	-	.	ID=g867.t1.intron7;Parent=g867.t1;
OZ004725.1_Dexiosoma_caninum_genome_assembly,_chromosome:_1	AUGUSTUS	CDS	24659021	24659616	1	-	0	ID=g867.t1.CDS8;Parent=g867.t1;
OZ004725.1_Dexiosoma_caninum_genome_assembly,_chromosome:_1	AUGUSTUS	exon	24659021	24659616	.	-	.	ID=g867.t1.exon8;Parent=g867.t1;
OZ004725.1_Dexiosoma_caninum_genome_assembly,_chromosome:_1	AUGUSTUS	intron	24659617	24659814	1	-	.	ID=g867.t1.intron8;Parent=g867.t1;
OZ004725.1_Dexiosoma_caninum_genome_assembly,_chromosome:_1	AUGUSTUS	CDS	24659815	24660012	1	-	0	ID=g867.t1.CDS9;Parent=g867.t1;
OZ004725.1_Dexiosoma_caninum_genome_assembly,_chromosome:_1	AUGUSTUS	exon	24659815	24660012	.	-	.	ID=g867.t1.exon9;Parent=g867.t1;
OZ004725.1_Dexiosoma_caninum_genome_assembly,_chromosome:_1	AUGUSTUS	start_codon	24660010	24660012	.	-	0	ID=g867.t1.start1;Parent=g867.t1;
OZ004725.1_Dexiosoma_caninum_genome_assembly,_chromosome:_1	AUGUSTUS	gene	24661959	24678597	.	-	.	ID=g868;
OZ004725.1_Dexiosoma_caninum_genome_assembly,_chromosome:_1	AUGUSTUS	mRNA	24661959	24678597	0.73	-	.	ID=g868.t1;Parent=g868;
OZ004725.1_Dexiosoma_caninum_genome_assembly,_chromosome:_1	AUGUSTUS	stop_codon	24661959	24661961	.	-	0	ID=g868.t1.stop1;Parent=g868.t1;
OZ004725.1_Dexiosoma_caninum_genome_assembly,_chromosome:_1	AUGUSTUS	CDS	24661959	24663251	0.89	-	0	ID=g868.t1.CDS1;Parent=g868.t1;
OZ004725.1_Dexiosoma_caninum_genome_assembly,_chromosome:_1	AUGUSTUS	exon	24661959	24663251	.	-	.	ID=g868.t1.exon1;Parent=g868.t1;
OZ004725.1_Dexiosoma_caninum_genome_assembly,_chromosome:_1	AUGUSTUS	intron	24663252	24665720	0.89	-	.	ID=g868.t1.intron1;Parent=g868.t1;
OZ004725.1_Dexiosoma_caninum_genome_assembly,_chromosome:_1	AUGUSTUS	CDS	24665721	24666312	0.9	-	1	ID=g868.t1.CDS2;Parent=g868.t1;
OZ004725.1_Dexiosoma_caninum_genome_assembly,_chromosome:_1	AUGUSTUS	exon	24665721	24666312	.	-	.	ID=g868.t1.exon2;Parent=g868.t1;
OZ004725.1_Dexiosoma_caninum_genome_assembly,_chromosome:_1	AUGUSTUS	intron	24666313	24666372	1	-	.	ID=g868.t1.intron2;Parent=g868.t1;
OZ004725.1_Dexiosoma_caninum_genome_assembly,_chromosome:_1	AUGUSTUS	CDS	24666373	24667941	1	-	1	ID=g868.t1.CDS3;Parent=g868.t1;
OZ004725.1_Dexiosoma_caninum_genome_assembly,_chromosome:_1	AUGUSTUS	exon	24666373	24667941	.	-	.	ID=g868.t1.exon3;Parent=g868.t1;
OZ004725.1_Dexiosoma_caninum_genome_assembly,_chromosome:_1	AUGUSTUS	intron	24667942	24674753	1	-	.	ID=g868.t1.intron3;Parent=g868.t1;
OZ004725.1_Dexiosoma_caninum_genome_assembly,_chromosome:_1	AUGUSTUS	CDS	24674754	24674923	0.81	-	0	ID=g868.t1.CDS4;Parent=g868.t1;
OZ004725.1_Dexiosoma_caninum_genome_assembly,_chromosome:_1	AUGUSTUS	exon	24674754	24674923	.	-	.	ID=g868.t1.exon4;Parent=g868.t1;
OZ004725.1_Dexiosoma_caninum_genome_assembly,_chromosome:_1	AUGUSTUS	intron	24674924	24678561	0.8	-	.	ID=g868.t1.intron4;Parent=g868.t1;
OZ004725.1_Dexiosoma_caninum_genome_assembly,_chromosome:_1	AUGUSTUS	CDS	24678562	24678597	0.8	-	0	ID=g868.t1.CDS5;Parent=g868.t1;
OZ004725.1_Dexiosoma_caninum_genome_assembly,_chromosome:_1	AUGUSTUS	exon	24678562	24678597	.	-	.	ID=g868.t1.exon5;Parent=g868.t1;
OZ004725.1_Dexiosoma_caninum_genome_assembly,_chromosome:_1	AUGUSTUS	start_codon	24678595	24678597	.	-	0	ID=g868.t1.start1;Parent=g868.t1;
OZ004725.1_Dexiosoma_caninum_genome_assembly,_chromosome:_1	AUGUSTUS	gene	24730578	24740438	.	-	.	ID=g869;
OZ004725.1_Dexiosoma_caninum_genome_assembly,_chromosome:_1	AUGUSTUS	mRNA	24730578	24740438	1	-	.	ID=g869.t1;Parent=g869;
OZ004725.1_Dexiosoma_caninum_genome_assembly,_chromosome:_1	AUGUSTUS	stop_codon	24730578	24730580	.	-	0	ID=g869.t1.stop1;Parent=g869.t1;
OZ004725.1_Dexiosoma_caninum_genome_assembly,_chromosome:_1	AUGUSTUS	CDS	24730578	24731333	1	-	0	ID=g869.t1.CDS1;Parent=g869.t1;
OZ004725.1_Dexiosoma_caninum_genome_assembly,_chromosome:_1	AUGUSTUS	exon	24730578	24731333	.	-	.	ID=g869.t1.exon1;Parent=g869.t1;
OZ004725.1_Dexiosoma_caninum_genome_assembly,_chromosome:_1	AUGUSTUS	intron	24731334	24736952	1	-	.	ID=g869.t1.intron1;Parent=g869.t1;
OZ004725.1_Dexiosoma_caninum_genome_assembly,_chromosome:_1	AUGUSTUS	CDS	24736953	24737502	1	-	1	ID=g869.t1.CDS2;Parent=g869.t1;
OZ004725.1_Dexiosoma_caninum_genome_assembly,_chromosome:_1	AUGUSTUS	exon	24736953	24737502	.	-	.	ID=g869.t1.exon2;Parent=g869.t1;
OZ004725.1_Dexiosoma_caninum_genome_assembly,_chromosome:_1	AUGUSTUS	intron	24737503	24739986	1	-	.	ID=g869.t1.intron2;Parent=g869.t1;
OZ004725.1_Dexiosoma_caninum_genome_assembly,_chromosome:_1	AUGUSTUS	CDS	24739987	24740438	1	-	0	ID=g869.t1.CDS3;Parent=g869.t1;
OZ004725.1_Dexiosoma_caninum_genome_assembly,_chromosome:_1	AUGUSTUS	exon	24739987	24740438	.	-	.	ID=g869.t1.exon3;Parent=g869.t1;
OZ004725.1_Dexiosoma_caninum_genome_assembly,_chromosome:_1	AUGUSTUS	start_codon	24740436	24740438	.	-	0	ID=g869.t1.start1;Parent=g869.t1;
OZ004725.1_Dexiosoma_caninum_genome_assembly,_chromosome:_1	AUGUSTUS	gene	24869683	24870315	.	-	.	ID=g870;
OZ004725.1_Dexiosoma_caninum_genome_assembly,_chromosome:_1	AUGUSTUS	mRNA	24869683	24870315	0.98	-	.	ID=g870.t1;Parent=g870;
OZ004725.1_Dexiosoma_caninum_genome_assembly,_chromosome:_1	AUGUSTUS	stop_codon	24869683	24869685	.	-	0	ID=g870.t1.stop1;Parent=g870.t1;
OZ004725.1_Dexiosoma_caninum_genome_assembly,_chromosome:_1	AUGUSTUS	CDS	24869683	24870315	0.98	-	0	ID=g870.t1.CDS1;Parent=g870.t1;
OZ004725.1_Dexiosoma_caninum_genome_assembly,_chromosome:_1	AUGUSTUS	exon	24869683	24870315	.	-	.	ID=g870.t1.exon1;Parent=g870.t1;
OZ004725.1_Dexiosoma_caninum_genome_assembly,_chromosome:_1	AUGUSTUS	start_codon	24870313	24870315	.	-	0	ID=g870.t1.start1;Parent=g870.t1;
OZ004725.1_Dexiosoma_caninum_genome_assembly,_chromosome:_1	AUGUSTUS	gene	24889078	24892035	.	-	.	ID=g871;
OZ004725.1_Dexiosoma_caninum_genome_assembly,_chromosome:_1	AUGUSTUS	mRNA	24889078	24892035	1	-	.	ID=g871.t1;Parent=g871;
OZ004725.1_Dexiosoma_caninum_genome_assembly,_chromosome:_1	AUGUSTUS	stop_codon	24889078	24889080	.	-	0	ID=g871.t1.stop1;Parent=g871.t1;
OZ004725.1_Dexiosoma_caninum_genome_assembly,_chromosome:_1	AUGUSTUS	CDS	24889078	24889180	1	-	1	ID=g871.t1.CDS1;Parent=g871.t1;
OZ004725.1_Dexiosoma_caninum_genome_assembly,_chromosome:_1	AUGUSTUS	exon	24889078	24889180	.	-	.	ID=g871.t1.exon1;Parent=g871.t1;
OZ004725.1_Dexiosoma_caninum_genome_assembly,_chromosome:_1	AUGUSTUS	intron	24889181	24889318	1	-	.	ID=g871.t1.intron1;Parent=g871.t1;
OZ004725.1_Dexiosoma_caninum_genome_assembly,_chromosome:_1	AUGUSTUS	CDS	24889319	24889703	1	-	2	ID=g871.t1.CDS2;Parent=g871.t1;
OZ004725.1_Dexiosoma_caninum_genome_assembly,_chromosome:_1	AUGUSTUS	exon	24889319	24889703	.	-	.	ID=g871.t1.exon2;Parent=g871.t1;
OZ004725.1_Dexiosoma_caninum_genome_assembly,_chromosome:_1	AUGUSTUS	intron	24889704	24889809	1	-	.	ID=g871.t1.intron2;Parent=g871.t1;
OZ004725.1_Dexiosoma_caninum_genome_assembly,_chromosome:_1	AUGUSTUS	CDS	24889810	24890267	1	-	1	ID=g871.t1.CDS3;Parent=g871.t1;
OZ004725.1_Dexiosoma_caninum_genome_assembly,_chromosome:_1	AUGUSTUS	exon	24889810	24890267	.	-	.	ID=g871.t1.exon3;Parent=g871.t1;
OZ004725.1_Dexiosoma_caninum_genome_assembly,_chromosome:_1	AUGUSTUS	intron	24890268	24890326	1	-	.	ID=g871.t1.intron3;Parent=g871.t1;
OZ004725.1_Dexiosoma_caninum_genome_assembly,_chromosome:_1	AUGUSTUS	CDS	24890327	24890768	1	-	2	ID=g871.t1.CDS4;Parent=g871.t1;
OZ004725.1_Dexiosoma_caninum_genome_assembly,_chromosome:_1	AUGUSTUS	exon	24890327	24890768	.	-	.	ID=g871.t1.exon4;Parent=g871.t1;
OZ004725.1_Dexiosoma_caninum_genome_assembly,_chromosome:_1	AUGUSTUS	intron	24890769	24891419	1	-	.	ID=g871.t1.intron4;Parent=g871.t1;
OZ004725.1_Dexiosoma_caninum_genome_assembly,_chromosome:_1	AUGUSTUS	CDS	24891420	24892035	1	-	0	ID=g871.t1.CDS5;Parent=g871.t1;
OZ004725.1_Dexiosoma_caninum_genome_assembly,_chromosome:_1	AUGUSTUS	exon	24891420	24892035	.	-	.	ID=g871.t1.exon5;Parent=g871.t1;
OZ004725.1_Dexiosoma_caninum_genome_assembly,_chromosome:_1	AUGUSTUS	start_codon	24892033	24892035	.	-	0	ID=g871.t1.start1;Parent=g871.t1;
OZ004725.1_Dexiosoma_caninum_genome_assembly,_chromosome:_1	AUGUSTUS	gene	24892981	24902905	.	+	.	ID=g872;
OZ004725.1_Dexiosoma_caninum_genome_assembly,_chromosome:_1	AUGUSTUS	mRNA	24892981	24902905	1	+	.	ID=g872.t1;Parent=g872;
OZ004725.1_Dexiosoma_caninum_genome_assembly,_chromosome:_1	AUGUSTUS	start_codon	24892981	24892983	.	+	0	ID=g872.t1.start1;Parent=g872.t1;
OZ004725.1_Dexiosoma_caninum_genome_assembly,_chromosome:_1	AUGUSTUS	CDS	24892981	24893046	1	+	0	ID=g872.t1.CDS1;Parent=g872.t1;
OZ004725.1_Dexiosoma_caninum_genome_assembly,_chromosome:_1	AUGUSTUS	exon	24892981	24893046	.	+	.	ID=g872.t1.exon1;Parent=g872.t1;
OZ004725.1_Dexiosoma_caninum_genome_assembly,_chromosome:_1	AUGUSTUS	intron	24893047	24894056	1	+	.	ID=g872.t1.intron1;Parent=g872.t1;
OZ004725.1_Dexiosoma_caninum_genome_assembly,_chromosome:_1	AUGUSTUS	CDS	24894057	24894163	1	+	0	ID=g872.t1.CDS2;Parent=g872.t1;
OZ004725.1_Dexiosoma_caninum_genome_assembly,_chromosome:_1	AUGUSTUS	exon	24894057	24894163	.	+	.	ID=g872.t1.exon2;Parent=g872.t1;
OZ004725.1_Dexiosoma_caninum_genome_assembly,_chromosome:_1	AUGUSTUS	intron	24894164	24899109	1	+	.	ID=g872.t1.intron2;Parent=g872.t1;
OZ004725.1_Dexiosoma_caninum_genome_assembly,_chromosome:_1	AUGUSTUS	CDS	24899110	24899262	1	+	1	ID=g872.t1.CDS3;Parent=g872.t1;
OZ004725.1_Dexiosoma_caninum_genome_assembly,_chromosome:_1	AUGUSTUS	exon	24899110	24899262	.	+	.	ID=g872.t1.exon3;Parent=g872.t1;
OZ004725.1_Dexiosoma_caninum_genome_assembly,_chromosome:_1	AUGUSTUS	intron	24899263	24899321	1	+	.	ID=g872.t1.intron3;Parent=g872.t1;
OZ004725.1_Dexiosoma_caninum_genome_assembly,_chromosome:_1	AUGUSTUS	CDS	24899322	24899484	1	+	1	ID=g872.t1.CDS4;Parent=g872.t1;
OZ004725.1_Dexiosoma_caninum_genome_assembly,_chromosome:_1	AUGUSTUS	exon	24899322	24899484	.	+	.	ID=g872.t1.exon4;Parent=g872.t1;
OZ004725.1_Dexiosoma_caninum_genome_assembly,_chromosome:_1	AUGUSTUS	intron	24899485	24899538	1	+	.	ID=g872.t1.intron4;Parent=g872.t1;
OZ004725.1_Dexiosoma_caninum_genome_assembly,_chromosome:_1	AUGUSTUS	CDS	24899539	24899809	1	+	0	ID=g872.t1.CDS5;Parent=g872.t1;
OZ004725.1_Dexiosoma_caninum_genome_assembly,_chromosome:_1	AUGUSTUS	exon	24899539	24899809	.	+	.	ID=g872.t1.exon5;Parent=g872.t1;
OZ004725.1_Dexiosoma_caninum_genome_assembly,_chromosome:_1	AUGUSTUS	intron	24899810	24902235	1	+	.	ID=g872.t1.intron5;Parent=g872.t1;
OZ004725.1_Dexiosoma_caninum_genome_assembly,_chromosome:_1	AUGUSTUS	CDS	24902236	24902660	1	+	2	ID=g872.t1.CDS6;Parent=g872.t1;
OZ004725.1_Dexiosoma_caninum_genome_assembly,_chromosome:_1	AUGUSTUS	exon	24902236	24902660	.	+	.	ID=g872.t1.exon6;Parent=g872.t1;
OZ004725.1_Dexiosoma_caninum_genome_assembly,_chromosome:_1	AUGUSTUS	intron	24902661	24902731	1	+	.	ID=g872.t1.intron6;Parent=g872.t1;
OZ004725.1_Dexiosoma_caninum_genome_assembly,_chromosome:_1	AUGUSTUS	CDS	24902732	24902905	1	+	0	ID=g872.t1.CDS7;Parent=g872.t1;
OZ004725.1_Dexiosoma_caninum_genome_assembly,_chromosome:_1	AUGUSTUS	exon	24902732	24902905	.	+	.	ID=g872.t1.exon7;Parent=g872.t1;
OZ004725.1_Dexiosoma_caninum_genome_assembly,_chromosome:_1	AUGUSTUS	stop_codon	24902903	24902905	.	+	0	ID=g872.t1.stop1;Parent=g872.t1;
OZ004725.1_Dexiosoma_caninum_genome_assembly,_chromosome:_1	AUGUSTUS	gene	24905094	24907187	.	-	.	ID=g873;
OZ004725.1_Dexiosoma_caninum_genome_assembly,_chromosome:_1	AUGUSTUS	mRNA	24905094	24907187	1	-	.	ID=g873.t1;Parent=g873;
OZ004725.1_Dexiosoma_caninum_genome_assembly,_chromosome:_1	AUGUSTUS	stop_codon	24905094	24905096	.	-	0	ID=g873.t1.stop1;Parent=g873.t1;
OZ004725.1_Dexiosoma_caninum_genome_assembly,_chromosome:_1	AUGUSTUS	CDS	24905094	24905378	1	-	0	ID=g873.t1.CDS1;Parent=g873.t1;
OZ004725.1_Dexiosoma_caninum_genome_assembly,_chromosome:_1	AUGUSTUS	exon	24905094	24905378	.	-	.	ID=g873.t1.exon1;Parent=g873.t1;
OZ004725.1_Dexiosoma_caninum_genome_assembly,_chromosome:_1	AUGUSTUS	intron	24905379	24905433	1	-	.	ID=g873.t1.intron1;Parent=g873.t1;
OZ004725.1_Dexiosoma_caninum_genome_assembly,_chromosome:_1	AUGUSTUS	CDS	24905434	24906299	1	-	2	ID=g873.t1.CDS2;Parent=g873.t1;
OZ004725.1_Dexiosoma_caninum_genome_assembly,_chromosome:_1	AUGUSTUS	exon	24905434	24906299	.	-	.	ID=g873.t1.exon2;Parent=g873.t1;
OZ004725.1_Dexiosoma_caninum_genome_assembly,_chromosome:_1	AUGUSTUS	intron	24906300	24906358	1	-	.	ID=g873.t1.intron2;Parent=g873.t1;
OZ004725.1_Dexiosoma_caninum_genome_assembly,_chromosome:_1	AUGUSTUS	CDS	24906359	24906911	1	-	0	ID=g873.t1.CDS3;Parent=g873.t1;
OZ004725.1_Dexiosoma_caninum_genome_assembly,_chromosome:_1	AUGUSTUS	exon	24906359	24906911	.	-	.	ID=g873.t1.exon3;Parent=g873.t1;
OZ004725.1_Dexiosoma_caninum_genome_assembly,_chromosome:_1	AUGUSTUS	intron	24906912	24907157	1	-	.	ID=g873.t1.intron3;Parent=g873.t1;
OZ004725.1_Dexiosoma_caninum_genome_assembly,_chromosome:_1	AUGUSTUS	CDS	24907158	24907187	1	-	0	ID=g873.t1.CDS4;Parent=g873.t1;
OZ004725.1_Dexiosoma_caninum_genome_assembly,_chromosome:_1	AUGUSTUS	exon	24907158	24907187	.	-	.	ID=g873.t1.exon4;Parent=g873.t1;
OZ004725.1_Dexiosoma_caninum_genome_assembly,_chromosome:_1	AUGUSTUS	start_codon	24907185	24907187	.	-	0	ID=g873.t1.start1;Parent=g873.t1;
OZ004725.1_Dexiosoma_caninum_genome_assembly,_chromosome:_1	AUGUSTUS	gene	24908910	24922718	.	-	.	ID=g874;
OZ004725.1_Dexiosoma_caninum_genome_assembly,_chromosome:_1	AUGUSTUS	mRNA	24908910	24922718	1	-	.	ID=g874.t1;Parent=g874;
OZ004725.1_Dexiosoma_caninum_genome_assembly,_chromosome:_1	AUGUSTUS	stop_codon	24908910	24908912	.	-	0	ID=g874.t1.stop1;Parent=g874.t1;
OZ004725.1_Dexiosoma_caninum_genome_assembly,_chromosome:_1	AUGUSTUS	CDS	24908910	24909272	1	-	0	ID=g874.t1.CDS1;Parent=g874.t1;
OZ004725.1_Dexiosoma_caninum_genome_assembly,_chromosome:_1	AUGUSTUS	exon	24908910	24909272	.	-	.	ID=g874.t1.exon1;Parent=g874.t1;
OZ004725.1_Dexiosoma_caninum_genome_assembly,_chromosome:_1	AUGUSTUS	intron	24909273	24918324	1	-	.	ID=g874.t1.intron1;Parent=g874.t1;
OZ004725.1_Dexiosoma_caninum_genome_assembly,_chromosome:_1	AUGUSTUS	CDS	24918325	24918478	1	-	1	ID=g874.t1.CDS2;Parent=g874.t1;
OZ004725.1_Dexiosoma_caninum_genome_assembly,_chromosome:_1	AUGUSTUS	exon	24918325	24918478	.	-	.	ID=g874.t1.exon2;Parent=g874.t1;
OZ004725.1_Dexiosoma_caninum_genome_assembly,_chromosome:_1	AUGUSTUS	intron	24918479	24922569	1	-	.	ID=g874.t1.intron2;Parent=g874.t1;
OZ004725.1_Dexiosoma_caninum_genome_assembly,_chromosome:_1	AUGUSTUS	CDS	24922570	24922718	1	-	0	ID=g874.t1.CDS3;Parent=g874.t1;
OZ004725.1_Dexiosoma_caninum_genome_assembly,_chromosome:_1	AUGUSTUS	exon	24922570	24922718	.	-	.	ID=g874.t1.exon3;Parent=g874.t1;
OZ004725.1_Dexiosoma_caninum_genome_assembly,_chromosome:_1	AUGUSTUS	start_codon	24922716	24922718	.	-	0	ID=g874.t1.start1;Parent=g874.t1;
OZ004725.1_Dexiosoma_caninum_genome_assembly,_chromosome:_1	AUGUSTUS	gene	24939643	24943672	.	+	.	ID=g875;
OZ004725.1_Dexiosoma_caninum_genome_assembly,_chromosome:_1	AUGUSTUS	mRNA	24939643	24943672	1	+	.	ID=g875.t1;Parent=g875;
OZ004725.1_Dexiosoma_caninum_genome_assembly,_chromosome:_1	AUGUSTUS	start_codon	24939643	24939645	.	+	0	ID=g875.t1.start1;Parent=g875.t1;
OZ004725.1_Dexiosoma_caninum_genome_assembly,_chromosome:_1	AUGUSTUS	CDS	24939643	24940765	1	+	0	ID=g875.t1.CDS1;Parent=g875.t1;
OZ004725.1_Dexiosoma_caninum_genome_assembly,_chromosome:_1	AUGUSTUS	exon	24939643	24940765	.	+	.	ID=g875.t1.exon1;Parent=g875.t1;
OZ004725.1_Dexiosoma_caninum_genome_assembly,_chromosome:_1	AUGUSTUS	intron	24940766	24940960	1	+	.	ID=g875.t1.intron1;Parent=g875.t1;
OZ004725.1_Dexiosoma_caninum_genome_assembly,_chromosome:_1	AUGUSTUS	CDS	24940961	24941722	1	+	2	ID=g875.t1.CDS2;Parent=g875.t1;
OZ004725.1_Dexiosoma_caninum_genome_assembly,_chromosome:_1	AUGUSTUS	exon	24940961	24941722	.	+	.	ID=g875.t1.exon2;Parent=g875.t1;
OZ004725.1_Dexiosoma_caninum_genome_assembly,_chromosome:_1	AUGUSTUS	intron	24941723	24941785	1	+	.	ID=g875.t1.intron2;Parent=g875.t1;
OZ004725.1_Dexiosoma_caninum_genome_assembly,_chromosome:_1	AUGUSTUS	CDS	24941786	24941918	1	+	2	ID=g875.t1.CDS3;Parent=g875.t1;
OZ004725.1_Dexiosoma_caninum_genome_assembly,_chromosome:_1	AUGUSTUS	exon	24941786	24941918	.	+	.	ID=g875.t1.exon3;Parent=g875.t1;
OZ004725.1_Dexiosoma_caninum_genome_assembly,_chromosome:_1	AUGUSTUS	intron	24941919	24941985	1	+	.	ID=g875.t1.intron3;Parent=g875.t1;
OZ004725.1_Dexiosoma_caninum_genome_assembly,_chromosome:_1	AUGUSTUS	CDS	24941986	24943445	1	+	1	ID=g875.t1.CDS4;Parent=g875.t1;
OZ004725.1_Dexiosoma_caninum_genome_assembly,_chromosome:_1	AUGUSTUS	exon	24941986	24943445	.	+	.	ID=g875.t1.exon4;Parent=g875.t1;
OZ004725.1_Dexiosoma_caninum_genome_assembly,_chromosome:_1	AUGUSTUS	intron	24943446	24943499	1	+	.	ID=g875.t1.intron4;Parent=g875.t1;
OZ004725.1_Dexiosoma_caninum_genome_assembly,_chromosome:_1	AUGUSTUS	CDS	24943500	24943672	1	+	2	ID=g875.t1.CDS5;Parent=g875.t1;
OZ004725.1_Dexiosoma_caninum_genome_assembly,_chromosome:_1	AUGUSTUS	exon	24943500	24943672	.	+	.	ID=g875.t1.exon5;Parent=g875.t1;
OZ004725.1_Dexiosoma_caninum_genome_assembly,_chromosome:_1	AUGUSTUS	stop_codon	24943670	24943672	.	+	0	ID=g875.t1.stop1;Parent=g875.t1;
OZ004725.1_Dexiosoma_caninum_genome_assembly,_chromosome:_1	AUGUSTUS	gene	25050604	25050967	.	-	.	ID=g876;
OZ004725.1_Dexiosoma_caninum_genome_assembly,_chromosome:_1	AUGUSTUS	mRNA	25050604	25050967	0.68	-	.	ID=g876.t1;Parent=g876;
OZ004725.1_Dexiosoma_caninum_genome_assembly,_chromosome:_1	AUGUSTUS	stop_codon	25050604	25050606	.	-	0	ID=g876.t1.stop1;Parent=g876.t1;
OZ004725.1_Dexiosoma_caninum_genome_assembly,_chromosome:_1	AUGUSTUS	CDS	25050604	25050815	0.9	-	2	ID=g876.t1.CDS1;Parent=g876.t1;
OZ004725.1_Dexiosoma_caninum_genome_assembly,_chromosome:_1	AUGUSTUS	exon	25050604	25050815	.	-	.	ID=g876.t1.exon1;Parent=g876.t1;
OZ004725.1_Dexiosoma_caninum_genome_assembly,_chromosome:_1	AUGUSTUS	intron	25050816	25050906	0.87	-	.	ID=g876.t1.intron1;Parent=g876.t1;
OZ004725.1_Dexiosoma_caninum_genome_assembly,_chromosome:_1	AUGUSTUS	CDS	25050907	25050967	0.68	-	0	ID=g876.t1.CDS2;Parent=g876.t1;
OZ004725.1_Dexiosoma_caninum_genome_assembly,_chromosome:_1	AUGUSTUS	exon	25050907	25050967	.	-	.	ID=g876.t1.exon2;Parent=g876.t1;
OZ004725.1_Dexiosoma_caninum_genome_assembly,_chromosome:_1	AUGUSTUS	start_codon	25050965	25050967	.	-	0	ID=g876.t1.start1;Parent=g876.t1;
OZ004725.1_Dexiosoma_caninum_genome_assembly,_chromosome:_1	AUGUSTUS	gene	25166479	25171340	.	+	.	ID=g877;
OZ004725.1_Dexiosoma_caninum_genome_assembly,_chromosome:_1	AUGUSTUS	mRNA	25166479	25171340	1	+	.	ID=g877.t1;Parent=g877;
OZ004725.1_Dexiosoma_caninum_genome_assembly,_chromosome:_1	AUGUSTUS	start_codon	25166479	25166481	.	+	0	ID=g877.t1.start1;Parent=g877.t1;
OZ004725.1_Dexiosoma_caninum_genome_assembly,_chromosome:_1	AUGUSTUS	CDS	25166479	25166787	1	+	0	ID=g877.t1.CDS1;Parent=g877.t1;
OZ004725.1_Dexiosoma_caninum_genome_assembly,_chromosome:_1	AUGUSTUS	exon	25166479	25166787	.	+	.	ID=g877.t1.exon1;Parent=g877.t1;
OZ004725.1_Dexiosoma_caninum_genome_assembly,_chromosome:_1	AUGUSTUS	intron	25166788	25170020	1	+	.	ID=g877.t1.intron1;Parent=g877.t1;
OZ004725.1_Dexiosoma_caninum_genome_assembly,_chromosome:_1	AUGUSTUS	CDS	25170021	25170569	1	+	0	ID=g877.t1.CDS2;Parent=g877.t1;
OZ004725.1_Dexiosoma_caninum_genome_assembly,_chromosome:_1	AUGUSTUS	exon	25170021	25170569	.	+	.	ID=g877.t1.exon2;Parent=g877.t1;
OZ004725.1_Dexiosoma_caninum_genome_assembly,_chromosome:_1	AUGUSTUS	intron	25170570	25170635	1	+	.	ID=g877.t1.intron2;Parent=g877.t1;
OZ004725.1_Dexiosoma_caninum_genome_assembly,_chromosome:_1	AUGUSTUS	CDS	25170636	25170820	1	+	0	ID=g877.t1.CDS3;Parent=g877.t1;
OZ004725.1_Dexiosoma_caninum_genome_assembly,_chromosome:_1	AUGUSTUS	exon	25170636	25170820	.	+	.	ID=g877.t1.exon3;Parent=g877.t1;
OZ004725.1_Dexiosoma_caninum_genome_assembly,_chromosome:_1	AUGUSTUS	intron	25170821	25171198	1	+	.	ID=g877.t1.intron3;Parent=g877.t1;
OZ004725.1_Dexiosoma_caninum_genome_assembly,_chromosome:_1	AUGUSTUS	CDS	25171199	25171340	1	+	1	ID=g877.t1.CDS4;Parent=g877.t1;
OZ004725.1_Dexiosoma_caninum_genome_assembly,_chromosome:_1	AUGUSTUS	exon	25171199	25171340	.	+	.	ID=g877.t1.exon4;Parent=g877.t1;
OZ004725.1_Dexiosoma_caninum_genome_assembly,_chromosome:_1	AUGUSTUS	stop_codon	25171338	25171340	.	+	0	ID=g877.t1.stop1;Parent=g877.t1;
OZ004725.1_Dexiosoma_caninum_genome_assembly,_chromosome:_1	AUGUSTUS	gene	25177304	25182477	.	-	.	ID=g878;
OZ004725.1_Dexiosoma_caninum_genome_assembly,_chromosome:_1	AUGUSTUS	mRNA	25177304	25182477	1	-	.	ID=g878.t1;Parent=g878;
OZ004725.1_Dexiosoma_caninum_genome_assembly,_chromosome:_1	AUGUSTUS	stop_codon	25177304	25177306	.	-	0	ID=g878.t1.stop1;Parent=g878.t1;
OZ004725.1_Dexiosoma_caninum_genome_assembly,_chromosome:_1	AUGUSTUS	CDS	25177304	25177473	1	-	2	ID=g878.t1.CDS1;Parent=g878.t1;
OZ004725.1_Dexiosoma_caninum_genome_assembly,_chromosome:_1	AUGUSTUS	exon	25177304	25177473	.	-	.	ID=g878.t1.exon1;Parent=g878.t1;
OZ004725.1_Dexiosoma_caninum_genome_assembly,_chromosome:_1	AUGUSTUS	intron	25177474	25177528	1	-	.	ID=g878.t1.intron1;Parent=g878.t1;
OZ004725.1_Dexiosoma_caninum_genome_assembly,_chromosome:_1	AUGUSTUS	CDS	25177529	25177765	1	-	2	ID=g878.t1.CDS2;Parent=g878.t1;
OZ004725.1_Dexiosoma_caninum_genome_assembly,_chromosome:_1	AUGUSTUS	exon	25177529	25177765	.	-	.	ID=g878.t1.exon2;Parent=g878.t1;
OZ004725.1_Dexiosoma_caninum_genome_assembly,_chromosome:_1	AUGUSTUS	intron	25177766	25177823	1	-	.	ID=g878.t1.intron2;Parent=g878.t1;
OZ004725.1_Dexiosoma_caninum_genome_assembly,_chromosome:_1	AUGUSTUS	CDS	25177824	25178207	1	-	2	ID=g878.t1.CDS3;Parent=g878.t1;
OZ004725.1_Dexiosoma_caninum_genome_assembly,_chromosome:_1	AUGUSTUS	exon	25177824	25178207	.	-	.	ID=g878.t1.exon3;Parent=g878.t1;
OZ004725.1_Dexiosoma_caninum_genome_assembly,_chromosome:_1	AUGUSTUS	intron	25178208	25178262	1	-	.	ID=g878.t1.intron3;Parent=g878.t1;
OZ004725.1_Dexiosoma_caninum_genome_assembly,_chromosome:_1	AUGUSTUS	CDS	25178263	25178461	1	-	0	ID=g878.t1.CDS4;Parent=g878.t1;
OZ004725.1_Dexiosoma_caninum_genome_assembly,_chromosome:_1	AUGUSTUS	exon	25178263	25178461	.	-	.	ID=g878.t1.exon4;Parent=g878.t1;
OZ004725.1_Dexiosoma_caninum_genome_assembly,_chromosome:_1	AUGUSTUS	intron	25178462	25178739	1	-	.	ID=g878.t1.intron4;Parent=g878.t1;
OZ004725.1_Dexiosoma_caninum_genome_assembly,_chromosome:_1	AUGUSTUS	CDS	25178740	25179087	1	-	0	ID=g878.t1.CDS5;Parent=g878.t1;
OZ004725.1_Dexiosoma_caninum_genome_assembly,_chromosome:_1	AUGUSTUS	exon	25178740	25179087	.	-	.	ID=g878.t1.exon5;Parent=g878.t1;
OZ004725.1_Dexiosoma_caninum_genome_assembly,_chromosome:_1	AUGUSTUS	intron	25179088	25179149	1	-	.	ID=g878.t1.intron5;Parent=g878.t1;
OZ004725.1_Dexiosoma_caninum_genome_assembly,_chromosome:_1	AUGUSTUS	CDS	25179150	25179341	1	-	0	ID=g878.t1.CDS6;Parent=g878.t1;
OZ004725.1_Dexiosoma_caninum_genome_assembly,_chromosome:_1	AUGUSTUS	exon	25179150	25179341	.	-	.	ID=g878.t1.exon6;Parent=g878.t1;
OZ004725.1_Dexiosoma_caninum_genome_assembly,_chromosome:_1	AUGUSTUS	intron	25179342	25179406	1	-	.	ID=g878.t1.intron6;Parent=g878.t1;
OZ004725.1_Dexiosoma_caninum_genome_assembly,_chromosome:_1	AUGUSTUS	CDS	25179407	25179864	1	-	2	ID=g878.t1.CDS7;Parent=g878.t1;
OZ004725.1_Dexiosoma_caninum_genome_assembly,_chromosome:_1	AUGUSTUS	exon	25179407	25179864	.	-	.	ID=g878.t1.exon7;Parent=g878.t1;
OZ004725.1_Dexiosoma_caninum_genome_assembly,_chromosome:_1	AUGUSTUS	intron	25179865	25182386	1	-	.	ID=g878.t1.intron7;Parent=g878.t1;
OZ004725.1_Dexiosoma_caninum_genome_assembly,_chromosome:_1	AUGUSTUS	CDS	25182387	25182477	1	-	0	ID=g878.t1.CDS8;Parent=g878.t1;
OZ004725.1_Dexiosoma_caninum_genome_assembly,_chromosome:_1	AUGUSTUS	exon	25182387	25182477	.	-	.	ID=g878.t1.exon8;Parent=g878.t1;
OZ004725.1_Dexiosoma_caninum_genome_assembly,_chromosome:_1	AUGUSTUS	start_codon	25182475	25182477	.	-	0	ID=g878.t1.start1;Parent=g878.t1;
OZ004725.1_Dexiosoma_caninum_genome_assembly,_chromosome:_1	AUGUSTUS	gene	25202966	25289947	.	-	.	ID=g879;
OZ004725.1_Dexiosoma_caninum_genome_assembly,_chromosome:_1	AUGUSTUS	mRNA	25202966	25289947	0.55	-	.	ID=g879.t1;Parent=g879;
OZ004725.1_Dexiosoma_caninum_genome_assembly,_chromosome:_1	AUGUSTUS	stop_codon	25202966	25202968	.	-	0	ID=g879.t1.stop1;Parent=g879.t1;
OZ004725.1_Dexiosoma_caninum_genome_assembly,_chromosome:_1	AUGUSTUS	CDS	25202966	25203178	1	-	0	ID=g879.t1.CDS1;Parent=g879.t1;
OZ004725.1_Dexiosoma_caninum_genome_assembly,_chromosome:_1	AUGUSTUS	exon	25202966	25203178	.	-	.	ID=g879.t1.exon1;Parent=g879.t1;
OZ004725.1_Dexiosoma_caninum_genome_assembly,_chromosome:_1	AUGUSTUS	intron	25203179	25203246	1	-	.	ID=g879.t1.intron1;Parent=g879.t1;
OZ004725.1_Dexiosoma_caninum_genome_assembly,_chromosome:_1	AUGUSTUS	CDS	25203247	25203417	1	-	0	ID=g879.t1.CDS2;Parent=g879.t1;
OZ004725.1_Dexiosoma_caninum_genome_assembly,_chromosome:_1	AUGUSTUS	exon	25203247	25203417	.	-	.	ID=g879.t1.exon2;Parent=g879.t1;
OZ004725.1_Dexiosoma_caninum_genome_assembly,_chromosome:_1	AUGUSTUS	intron	25203418	25203777	1	-	.	ID=g879.t1.intron2;Parent=g879.t1;
OZ004725.1_Dexiosoma_caninum_genome_assembly,_chromosome:_1	AUGUSTUS	CDS	25203778	25203955	1	-	1	ID=g879.t1.CDS3;Parent=g879.t1;
OZ004725.1_Dexiosoma_caninum_genome_assembly,_chromosome:_1	AUGUSTUS	exon	25203778	25203955	.	-	.	ID=g879.t1.exon3;Parent=g879.t1;
OZ004725.1_Dexiosoma_caninum_genome_assembly,_chromosome:_1	AUGUSTUS	intron	25203956	25208765	1	-	.	ID=g879.t1.intron3;Parent=g879.t1;
OZ004725.1_Dexiosoma_caninum_genome_assembly,_chromosome:_1	AUGUSTUS	CDS	25208766	25208997	1	-	2	ID=g879.t1.CDS4;Parent=g879.t1;
OZ004725.1_Dexiosoma_caninum_genome_assembly,_chromosome:_1	AUGUSTUS	exon	25208766	25208997	.	-	.	ID=g879.t1.exon4;Parent=g879.t1;
OZ004725.1_Dexiosoma_caninum_genome_assembly,_chromosome:_1	AUGUSTUS	intron	25208998	25216375	1	-	.	ID=g879.t1.intron4;Parent=g879.t1;
OZ004725.1_Dexiosoma_caninum_genome_assembly,_chromosome:_1	AUGUSTUS	CDS	25216376	25216531	1	-	2	ID=g879.t1.CDS5;Parent=g879.t1;
OZ004725.1_Dexiosoma_caninum_genome_assembly,_chromosome:_1	AUGUSTUS	exon	25216376	25216531	.	-	.	ID=g879.t1.exon5;Parent=g879.t1;
OZ004725.1_Dexiosoma_caninum_genome_assembly,_chromosome:_1	AUGUSTUS	intron	25216532	25216898	1	-	.	ID=g879.t1.intron5;Parent=g879.t1;
OZ004725.1_Dexiosoma_caninum_genome_assembly,_chromosome:_1	AUGUSTUS	CDS	25216899	25217021	1	-	2	ID=g879.t1.CDS6;Parent=g879.t1;
OZ004725.1_Dexiosoma_caninum_genome_assembly,_chromosome:_1	AUGUSTUS	exon	25216899	25217021	.	-	.	ID=g879.t1.exon6;Parent=g879.t1;
OZ004725.1_Dexiosoma_caninum_genome_assembly,_chromosome:_1	AUGUSTUS	intron	25217022	25218711	1	-	.	ID=g879.t1.intron6;Parent=g879.t1;
OZ004725.1_Dexiosoma_caninum_genome_assembly,_chromosome:_1	AUGUSTUS	CDS	25218712	25221054	1	-	2	ID=g879.t1.CDS7;Parent=g879.t1;
OZ004725.1_Dexiosoma_caninum_genome_assembly,_chromosome:_1	AUGUSTUS	exon	25218712	25221054	.	-	.	ID=g879.t1.exon7;Parent=g879.t1;
OZ004725.1_Dexiosoma_caninum_genome_assembly,_chromosome:_1	AUGUSTUS	intron	25221055	25221234	1	-	.	ID=g879.t1.intron7;Parent=g879.t1;
OZ004725.1_Dexiosoma_caninum_genome_assembly,_chromosome:_1	AUGUSTUS	CDS	25221235	25221614	1	-	1	ID=g879.t1.CDS8;Parent=g879.t1;
OZ004725.1_Dexiosoma_caninum_genome_assembly,_chromosome:_1	AUGUSTUS	exon	25221235	25221614	.	-	.	ID=g879.t1.exon8;Parent=g879.t1;
OZ004725.1_Dexiosoma_caninum_genome_assembly,_chromosome:_1	AUGUSTUS	intron	25221615	25222734	1	-	.	ID=g879.t1.intron8;Parent=g879.t1;
OZ004725.1_Dexiosoma_caninum_genome_assembly,_chromosome:_1	AUGUSTUS	CDS	25222735	25223078	1	-	0	ID=g879.t1.CDS9;Parent=g879.t1;
OZ004725.1_Dexiosoma_caninum_genome_assembly,_chromosome:_1	AUGUSTUS	exon	25222735	25223078	.	-	.	ID=g879.t1.exon9;Parent=g879.t1;
OZ004725.1_Dexiosoma_caninum_genome_assembly,_chromosome:_1	AUGUSTUS	intron	25223079	25223244	1	-	.	ID=g879.t1.intron9;Parent=g879.t1;
OZ004725.1_Dexiosoma_caninum_genome_assembly,_chromosome:_1	AUGUSTUS	CDS	25223245	25223580	1	-	0	ID=g879.t1.CDS10;Parent=g879.t1;
OZ004725.1_Dexiosoma_caninum_genome_assembly,_chromosome:_1	AUGUSTUS	exon	25223245	25223580	.	-	.	ID=g879.t1.exon10;Parent=g879.t1;
OZ004725.1_Dexiosoma_caninum_genome_assembly,_chromosome:_1	AUGUSTUS	intron	25223581	25224233	1	-	.	ID=g879.t1.intron10;Parent=g879.t1;
OZ004725.1_Dexiosoma_caninum_genome_assembly,_chromosome:_1	AUGUSTUS	CDS	25224234	25224356	1	-	0	ID=g879.t1.CDS11;Parent=g879.t1;
OZ004725.1_Dexiosoma_caninum_genome_assembly,_chromosome:_1	AUGUSTUS	exon	25224234	25224356	.	-	.	ID=g879.t1.exon11;Parent=g879.t1;
OZ004725.1_Dexiosoma_caninum_genome_assembly,_chromosome:_1	AUGUSTUS	intron	25224357	25228529	1	-	.	ID=g879.t1.intron11;Parent=g879.t1;
OZ004725.1_Dexiosoma_caninum_genome_assembly,_chromosome:_1	AUGUSTUS	CDS	25228530	25228721	1	-	0	ID=g879.t1.CDS12;Parent=g879.t1;
OZ004725.1_Dexiosoma_caninum_genome_assembly,_chromosome:_1	AUGUSTUS	exon	25228530	25228721	.	-	.	ID=g879.t1.exon12;Parent=g879.t1;
OZ004725.1_Dexiosoma_caninum_genome_assembly,_chromosome:_1	AUGUSTUS	intron	25228722	25229235	1	-	.	ID=g879.t1.intron12;Parent=g879.t1;
OZ004725.1_Dexiosoma_caninum_genome_assembly,_chromosome:_1	AUGUSTUS	CDS	25229236	25229370	1	-	0	ID=g879.t1.CDS13;Parent=g879.t1;
OZ004725.1_Dexiosoma_caninum_genome_assembly,_chromosome:_1	AUGUSTUS	exon	25229236	25229370	.	-	.	ID=g879.t1.exon13;Parent=g879.t1;
OZ004725.1_Dexiosoma_caninum_genome_assembly,_chromosome:_1	AUGUSTUS	intron	25229371	25229427	1	-	.	ID=g879.t1.intron13;Parent=g879.t1;
OZ004725.1_Dexiosoma_caninum_genome_assembly,_chromosome:_1	AUGUSTUS	CDS	25229428	25229565	1	-	0	ID=g879.t1.CDS14;Parent=g879.t1;
OZ004725.1_Dexiosoma_caninum_genome_assembly,_chromosome:_1	AUGUSTUS	exon	25229428	25229565	.	-	.	ID=g879.t1.exon14;Parent=g879.t1;
OZ004725.1_Dexiosoma_caninum_genome_assembly,_chromosome:_1	AUGUSTUS	intron	25229566	25229639	1	-	.	ID=g879.t1.intron14;Parent=g879.t1;
OZ004725.1_Dexiosoma_caninum_genome_assembly,_chromosome:_1	AUGUSTUS	CDS	25229640	25230295	1	-	2	ID=g879.t1.CDS15;Parent=g879.t1;
OZ004725.1_Dexiosoma_caninum_genome_assembly,_chromosome:_1	AUGUSTUS	exon	25229640	25230295	.	-	.	ID=g879.t1.exon15;Parent=g879.t1;
OZ004725.1_Dexiosoma_caninum_genome_assembly,_chromosome:_1	AUGUSTUS	intron	25230296	25232133	1	-	.	ID=g879.t1.intron15;Parent=g879.t1;
OZ004725.1_Dexiosoma_caninum_genome_assembly,_chromosome:_1	AUGUSTUS	CDS	25232134	25232400	1	-	2	ID=g879.t1.CDS16;Parent=g879.t1;
OZ004725.1_Dexiosoma_caninum_genome_assembly,_chromosome:_1	AUGUSTUS	exon	25232134	25232400	.	-	.	ID=g879.t1.exon16;Parent=g879.t1;
OZ004725.1_Dexiosoma_caninum_genome_assembly,_chromosome:_1	AUGUSTUS	intron	25232401	25232647	1	-	.	ID=g879.t1.intron16;Parent=g879.t1;
OZ004725.1_Dexiosoma_caninum_genome_assembly,_chromosome:_1	AUGUSTUS	CDS	25232648	25232864	1	-	0	ID=g879.t1.CDS17;Parent=g879.t1;
OZ004725.1_Dexiosoma_caninum_genome_assembly,_chromosome:_1	AUGUSTUS	exon	25232648	25232864	.	-	.	ID=g879.t1.exon17;Parent=g879.t1;
OZ004725.1_Dexiosoma_caninum_genome_assembly,_chromosome:_1	AUGUSTUS	intron	25232865	25238619	1	-	.	ID=g879.t1.intron17;Parent=g879.t1;
OZ004725.1_Dexiosoma_caninum_genome_assembly,_chromosome:_1	AUGUSTUS	CDS	25238620	25239578	0.98	-	2	ID=g879.t1.CDS18;Parent=g879.t1;
OZ004725.1_Dexiosoma_caninum_genome_assembly,_chromosome:_1	AUGUSTUS	exon	25238620	25239578	.	-	.	ID=g879.t1.exon18;Parent=g879.t1;
OZ004725.1_Dexiosoma_caninum_genome_assembly,_chromosome:_1	AUGUSTUS	intron	25239579	25280903	0.55	-	.	ID=g879.t1.intron18;Parent=g879.t1;
OZ004725.1_Dexiosoma_caninum_genome_assembly,_chromosome:_1	AUGUSTUS	CDS	25280904	25281624	1	-	0	ID=g879.t1.CDS19;Parent=g879.t1;
OZ004725.1_Dexiosoma_caninum_genome_assembly,_chromosome:_1	AUGUSTUS	exon	25280904	25281624	.	-	.	ID=g879.t1.exon19;Parent=g879.t1;
OZ004725.1_Dexiosoma_caninum_genome_assembly,_chromosome:_1	AUGUSTUS	intron	25281625	25281850	1	-	.	ID=g879.t1.intron19;Parent=g879.t1;
OZ004725.1_Dexiosoma_caninum_genome_assembly,_chromosome:_1	AUGUSTUS	CDS	25281851	25282195	1	-	0	ID=g879.t1.CDS20;Parent=g879.t1;
OZ004725.1_Dexiosoma_caninum_genome_assembly,_chromosome:_1	AUGUSTUS	exon	25281851	25282195	.	-	.	ID=g879.t1.exon20;Parent=g879.t1;
OZ004725.1_Dexiosoma_caninum_genome_assembly,_chromosome:_1	AUGUSTUS	intron	25282196	25283157	1	-	.	ID=g879.t1.intron20;Parent=g879.t1;
OZ004725.1_Dexiosoma_caninum_genome_assembly,_chromosome:_1	AUGUSTUS	CDS	25283158	25283283	1	-	0	ID=g879.t1.CDS21;Parent=g879.t1;
OZ004725.1_Dexiosoma_caninum_genome_assembly,_chromosome:_1	AUGUSTUS	exon	25283158	25283283	.	-	.	ID=g879.t1.exon21;Parent=g879.t1;
OZ004725.1_Dexiosoma_caninum_genome_assembly,_chromosome:_1	AUGUSTUS	intron	25283284	25288357	1	-	.	ID=g879.t1.intron21;Parent=g879.t1;
OZ004725.1_Dexiosoma_caninum_genome_assembly,_chromosome:_1	AUGUSTUS	CDS	25288358	25288562	1	-	1	ID=g879.t1.CDS22;Parent=g879.t1;
OZ004725.1_Dexiosoma_caninum_genome_assembly,_chromosome:_1	AUGUSTUS	exon	25288358	25288562	.	-	.	ID=g879.t1.exon22;Parent=g879.t1;
OZ004725.1_Dexiosoma_caninum_genome_assembly,_chromosome:_1	AUGUSTUS	intron	25288563	25289837	1	-	.	ID=g879.t1.intron22;Parent=g879.t1;
OZ004725.1_Dexiosoma_caninum_genome_assembly,_chromosome:_1	AUGUSTUS	CDS	25289838	25289947	1	-	0	ID=g879.t1.CDS23;Parent=g879.t1;
OZ004725.1_Dexiosoma_caninum_genome_assembly,_chromosome:_1	AUGUSTUS	exon	25289838	25289947	.	-	.	ID=g879.t1.exon23;Parent=g879.t1;
OZ004725.1_Dexiosoma_caninum_genome_assembly,_chromosome:_1	AUGUSTUS	start_codon	25289945	25289947	.	-	0	ID=g879.t1.start1;Parent=g879.t1;
OZ004725.1_Dexiosoma_caninum_genome_assembly,_chromosome:_1	AUGUSTUS	mRNA	25202966	25289947	0.46	-	.	ID=g879.t2;Parent=g879;
OZ004725.1_Dexiosoma_caninum_genome_assembly,_chromosome:_1	AUGUSTUS	stop_codon	25202966	25202968	.	-	0	ID=g879.t2.stop1;Parent=g879.t2;
OZ004725.1_Dexiosoma_caninum_genome_assembly,_chromosome:_1	AUGUSTUS	CDS	25202966	25203178	1	-	0	ID=g879.t2.CDS1;Parent=g879.t2;
OZ004725.1_Dexiosoma_caninum_genome_assembly,_chromosome:_1	AUGUSTUS	exon	25202966	25203178	.	-	.	ID=g879.t2.exon1;Parent=g879.t2;
OZ004725.1_Dexiosoma_caninum_genome_assembly,_chromosome:_1	AUGUSTUS	intron	25203179	25203246	1	-	.	ID=g879.t2.intron1;Parent=g879.t2;
OZ004725.1_Dexiosoma_caninum_genome_assembly,_chromosome:_1	AUGUSTUS	CDS	25203247	25203417	1	-	0	ID=g879.t2.CDS2;Parent=g879.t2;
OZ004725.1_Dexiosoma_caninum_genome_assembly,_chromosome:_1	AUGUSTUS	exon	25203247	25203417	.	-	.	ID=g879.t2.exon2;Parent=g879.t2;
OZ004725.1_Dexiosoma_caninum_genome_assembly,_chromosome:_1	AUGUSTUS	intron	25203418	25203777	1	-	.	ID=g879.t2.intron2;Parent=g879.t2;
OZ004725.1_Dexiosoma_caninum_genome_assembly,_chromosome:_1	AUGUSTUS	CDS	25203778	25203955	1	-	1	ID=g879.t2.CDS3;Parent=g879.t2;
OZ004725.1_Dexiosoma_caninum_genome_assembly,_chromosome:_1	AUGUSTUS	exon	25203778	25203955	.	-	.	ID=g879.t2.exon3;Parent=g879.t2;
OZ004725.1_Dexiosoma_caninum_genome_assembly,_chromosome:_1	AUGUSTUS	intron	25203956	25208765	1	-	.	ID=g879.t2.intron3;Parent=g879.t2;
OZ004725.1_Dexiosoma_caninum_genome_assembly,_chromosome:_1	AUGUSTUS	CDS	25208766	25208997	1	-	2	ID=g879.t2.CDS4;Parent=g879.t2;
OZ004725.1_Dexiosoma_caninum_genome_assembly,_chromosome:_1	AUGUSTUS	exon	25208766	25208997	.	-	.	ID=g879.t2.exon4;Parent=g879.t2;
OZ004725.1_Dexiosoma_caninum_genome_assembly,_chromosome:_1	AUGUSTUS	intron	25208998	25216898	1	-	.	ID=g879.t2.intron4;Parent=g879.t2;
OZ004725.1_Dexiosoma_caninum_genome_assembly,_chromosome:_1	AUGUSTUS	CDS	25216899	25217021	1	-	2	ID=g879.t2.CDS5;Parent=g879.t2;
OZ004725.1_Dexiosoma_caninum_genome_assembly,_chromosome:_1	AUGUSTUS	exon	25216899	25217021	.	-	.	ID=g879.t2.exon5;Parent=g879.t2;
OZ004725.1_Dexiosoma_caninum_genome_assembly,_chromosome:_1	AUGUSTUS	intron	25217022	25218711	1	-	.	ID=g879.t2.intron5;Parent=g879.t2;
OZ004725.1_Dexiosoma_caninum_genome_assembly,_chromosome:_1	AUGUSTUS	CDS	25218712	25221054	1	-	2	ID=g879.t2.CDS6;Parent=g879.t2;
OZ004725.1_Dexiosoma_caninum_genome_assembly,_chromosome:_1	AUGUSTUS	exon	25218712	25221054	.	-	.	ID=g879.t2.exon6;Parent=g879.t2;
OZ004725.1_Dexiosoma_caninum_genome_assembly,_chromosome:_1	AUGUSTUS	intron	25221055	25221234	1	-	.	ID=g879.t2.intron6;Parent=g879.t2;
OZ004725.1_Dexiosoma_caninum_genome_assembly,_chromosome:_1	AUGUSTUS	CDS	25221235	25221614	1	-	1	ID=g879.t2.CDS7;Parent=g879.t2;
OZ004725.1_Dexiosoma_caninum_genome_assembly,_chromosome:_1	AUGUSTUS	exon	25221235	25221614	.	-	.	ID=g879.t2.exon7;Parent=g879.t2;
OZ004725.1_Dexiosoma_caninum_genome_assembly,_chromosome:_1	AUGUSTUS	intron	25221615	25222734	1	-	.	ID=g879.t2.intron7;Parent=g879.t2;
OZ004725.1_Dexiosoma_caninum_genome_assembly,_chromosome:_1	AUGUSTUS	CDS	25222735	25223078	1	-	0	ID=g879.t2.CDS8;Parent=g879.t2;
OZ004725.1_Dexiosoma_caninum_genome_assembly,_chromosome:_1	AUGUSTUS	exon	25222735	25223078	.	-	.	ID=g879.t2.exon8;Parent=g879.t2;
OZ004725.1_Dexiosoma_caninum_genome_assembly,_chromosome:_1	AUGUSTUS	intron	25223079	25223244	1	-	.	ID=g879.t2.intron8;Parent=g879.t2;
OZ004725.1_Dexiosoma_caninum_genome_assembly,_chromosome:_1	AUGUSTUS	CDS	25223245	25223580	1	-	0	ID=g879.t2.CDS9;Parent=g879.t2;
OZ004725.1_Dexiosoma_caninum_genome_assembly,_chromosome:_1	AUGUSTUS	exon	25223245	25223580	.	-	.	ID=g879.t2.exon9;Parent=g879.t2;
OZ004725.1_Dexiosoma_caninum_genome_assembly,_chromosome:_1	AUGUSTUS	intron	25223581	25224233	1	-	.	ID=g879.t2.intron9;Parent=g879.t2;
OZ004725.1_Dexiosoma_caninum_genome_assembly,_chromosome:_1	AUGUSTUS	CDS	25224234	25224356	1	-	0	ID=g879.t2.CDS10;Parent=g879.t2;
OZ004725.1_Dexiosoma_caninum_genome_assembly,_chromosome:_1	AUGUSTUS	exon	25224234	25224356	.	-	.	ID=g879.t2.exon10;Parent=g879.t2;
OZ004725.1_Dexiosoma_caninum_genome_assembly,_chromosome:_1	AUGUSTUS	intron	25224357	25228529	1	-	.	ID=g879.t2.intron10;Parent=g879.t2;
OZ004725.1_Dexiosoma_caninum_genome_assembly,_chromosome:_1	AUGUSTUS	CDS	25228530	25228721	1	-	0	ID=g879.t2.CDS11;Parent=g879.t2;
OZ004725.1_Dexiosoma_caninum_genome_assembly,_chromosome:_1	AUGUSTUS	exon	25228530	25228721	.	-	.	ID=g879.t2.exon11;Parent=g879.t2;
OZ004725.1_Dexiosoma_caninum_genome_assembly,_chromosome:_1	AUGUSTUS	intron	25228722	25229235	1	-	.	ID=g879.t2.intron11;Parent=g879.t2;
OZ004725.1_Dexiosoma_caninum_genome_assembly,_chromosome:_1	AUGUSTUS	CDS	25229236	25229370	1	-	0	ID=g879.t2.CDS12;Parent=g879.t2;
OZ004725.1_Dexiosoma_caninum_genome_assembly,_chromosome:_1	AUGUSTUS	exon	25229236	25229370	.	-	.	ID=g879.t2.exon12;Parent=g879.t2;
OZ004725.1_Dexiosoma_caninum_genome_assembly,_chromosome:_1	AUGUSTUS	intron	25229371	25229427	1	-	.	ID=g879.t2.intron12;Parent=g879.t2;
OZ004725.1_Dexiosoma_caninum_genome_assembly,_chromosome:_1	AUGUSTUS	CDS	25229428	25229565	1	-	0	ID=g879.t2.CDS13;Parent=g879.t2;
OZ004725.1_Dexiosoma_caninum_genome_assembly,_chromosome:_1	AUGUSTUS	exon	25229428	25229565	.	-	.	ID=g879.t2.exon13;Parent=g879.t2;
OZ004725.1_Dexiosoma_caninum_genome_assembly,_chromosome:_1	AUGUSTUS	intron	25229566	25229639	1	-	.	ID=g879.t2.intron13;Parent=g879.t2;
OZ004725.1_Dexiosoma_caninum_genome_assembly,_chromosome:_1	AUGUSTUS	CDS	25229640	25230295	1	-	2	ID=g879.t2.CDS14;Parent=g879.t2;
OZ004725.1_Dexiosoma_caninum_genome_assembly,_chromosome:_1	AUGUSTUS	exon	25229640	25230295	.	-	.	ID=g879.t2.exon14;Parent=g879.t2;
OZ004725.1_Dexiosoma_caninum_genome_assembly,_chromosome:_1	AUGUSTUS	intron	25230296	25232133	1	-	.	ID=g879.t2.intron14;Parent=g879.t2;
OZ004725.1_Dexiosoma_caninum_genome_assembly,_chromosome:_1	AUGUSTUS	CDS	25232134	25232400	1	-	2	ID=g879.t2.CDS15;Parent=g879.t2;
OZ004725.1_Dexiosoma_caninum_genome_assembly,_chromosome:_1	AUGUSTUS	exon	25232134	25232400	.	-	.	ID=g879.t2.exon15;Parent=g879.t2;
OZ004725.1_Dexiosoma_caninum_genome_assembly,_chromosome:_1	AUGUSTUS	intron	25232401	25232647	1	-	.	ID=g879.t2.intron15;Parent=g879.t2;
OZ004725.1_Dexiosoma_caninum_genome_assembly,_chromosome:_1	AUGUSTUS	CDS	25232648	25232864	1	-	0	ID=g879.t2.CDS16;Parent=g879.t2;
OZ004725.1_Dexiosoma_caninum_genome_assembly,_chromosome:_1	AUGUSTUS	exon	25232648	25232864	.	-	.	ID=g879.t2.exon16;Parent=g879.t2;
OZ004725.1_Dexiosoma_caninum_genome_assembly,_chromosome:_1	AUGUSTUS	intron	25232865	25238619	1	-	.	ID=g879.t2.intron16;Parent=g879.t2;
OZ004725.1_Dexiosoma_caninum_genome_assembly,_chromosome:_1	AUGUSTUS	CDS	25238620	25239578	0.99	-	2	ID=g879.t2.CDS17;Parent=g879.t2;
OZ004725.1_Dexiosoma_caninum_genome_assembly,_chromosome:_1	AUGUSTUS	exon	25238620	25239578	.	-	.	ID=g879.t2.exon17;Parent=g879.t2;
OZ004725.1_Dexiosoma_caninum_genome_assembly,_chromosome:_1	AUGUSTUS	intron	25239579	25280903	0.46	-	.	ID=g879.t2.intron17;Parent=g879.t2;
OZ004725.1_Dexiosoma_caninum_genome_assembly,_chromosome:_1	AUGUSTUS	CDS	25280904	25281624	0.99	-	0	ID=g879.t2.CDS18;Parent=g879.t2;
OZ004725.1_Dexiosoma_caninum_genome_assembly,_chromosome:_1	AUGUSTUS	exon	25280904	25281624	.	-	.	ID=g879.t2.exon18;Parent=g879.t2;
OZ004725.1_Dexiosoma_caninum_genome_assembly,_chromosome:_1	AUGUSTUS	intron	25281625	25281850	1	-	.	ID=g879.t2.intron18;Parent=g879.t2;
OZ004725.1_Dexiosoma_caninum_genome_assembly,_chromosome:_1	AUGUSTUS	CDS	25281851	25282195	1	-	0	ID=g879.t2.CDS19;Parent=g879.t2;
OZ004725.1_Dexiosoma_caninum_genome_assembly,_chromosome:_1	AUGUSTUS	exon	25281851	25282195	.	-	.	ID=g879.t2.exon19;Parent=g879.t2;
OZ004725.1_Dexiosoma_caninum_genome_assembly,_chromosome:_1	AUGUSTUS	intron	25282196	25283157	1	-	.	ID=g879.t2.intron19;Parent=g879.t2;
OZ004725.1_Dexiosoma_caninum_genome_assembly,_chromosome:_1	AUGUSTUS	CDS	25283158	25283283	1	-	0	ID=g879.t2.CDS20;Parent=g879.t2;
OZ004725.1_Dexiosoma_caninum_genome_assembly,_chromosome:_1	AUGUSTUS	exon	25283158	25283283	.	-	.	ID=g879.t2.exon20;Parent=g879.t2;
OZ004725.1_Dexiosoma_caninum_genome_assembly,_chromosome:_1	AUGUSTUS	intron	25283284	25288357	1	-	.	ID=g879.t2.intron20;Parent=g879.t2;
OZ004725.1_Dexiosoma_caninum_genome_assembly,_chromosome:_1	AUGUSTUS	CDS	25288358	25288562	1	-	1	ID=g879.t2.CDS21;Parent=g879.t2;
OZ004725.1_Dexiosoma_caninum_genome_assembly,_chromosome:_1	AUGUSTUS	exon	25288358	25288562	.	-	.	ID=g879.t2.exon21;Parent=g879.t2;
OZ004725.1_Dexiosoma_caninum_genome_assembly,_chromosome:_1	AUGUSTUS	intron	25288563	25289837	1	-	.	ID=g879.t2.intron21;Parent=g879.t2;
OZ004725.1_Dexiosoma_caninum_genome_assembly,_chromosome:_1	AUGUSTUS	CDS	25289838	25289947	1	-	0	ID=g879.t2.CDS22;Parent=g879.t2;
OZ004725.1_Dexiosoma_caninum_genome_assembly,_chromosome:_1	AUGUSTUS	exon	25289838	25289947	.	-	.	ID=g879.t2.exon22;Parent=g879.t2;
OZ004725.1_Dexiosoma_caninum_genome_assembly,_chromosome:_1	AUGUSTUS	start_codon	25289945	25289947	.	-	0	ID=g879.t2.start1;Parent=g879.t2;
OZ004725.1_Dexiosoma_caninum_genome_assembly,_chromosome:_1	AUGUSTUS	gene	25360273	25361490	.	-	.	ID=g880;
OZ004725.1_Dexiosoma_caninum_genome_assembly,_chromosome:_1	AUGUSTUS	mRNA	25360273	25361490	1	-	.	ID=g880.t1;Parent=g880;
OZ004725.1_Dexiosoma_caninum_genome_assembly,_chromosome:_1	AUGUSTUS	stop_codon	25360273	25360275	.	-	0	ID=g880.t1.stop1;Parent=g880.t1;
OZ004725.1_Dexiosoma_caninum_genome_assembly,_chromosome:_1	AUGUSTUS	CDS	25360273	25361490	1	-	0	ID=g880.t1.CDS1;Parent=g880.t1;
OZ004725.1_Dexiosoma_caninum_genome_assembly,_chromosome:_1	AUGUSTUS	exon	25360273	25361490	.	-	.	ID=g880.t1.exon1;Parent=g880.t1;
OZ004725.1_Dexiosoma_caninum_genome_assembly,_chromosome:_1	AUGUSTUS	start_codon	25361488	25361490	.	-	0	ID=g880.t1.start1;Parent=g880.t1;
OZ004725.1_Dexiosoma_caninum_genome_assembly,_chromosome:_1	AUGUSTUS	gene	25364584	25365807	.	-	.	ID=g881;
OZ004725.1_Dexiosoma_caninum_genome_assembly,_chromosome:_1	AUGUSTUS	mRNA	25364584	25365807	1	-	.	ID=g881.t1;Parent=g881;
OZ004725.1_Dexiosoma_caninum_genome_assembly,_chromosome:_1	AUGUSTUS	stop_codon	25364584	25364586	.	-	0	ID=g881.t1.stop1;Parent=g881.t1;
OZ004725.1_Dexiosoma_caninum_genome_assembly,_chromosome:_1	AUGUSTUS	CDS	25364584	25365807	1	-	0	ID=g881.t1.CDS1;Parent=g881.t1;
OZ004725.1_Dexiosoma_caninum_genome_assembly,_chromosome:_1	AUGUSTUS	exon	25364584	25365807	.	-	.	ID=g881.t1.exon1;Parent=g881.t1;
OZ004725.1_Dexiosoma_caninum_genome_assembly,_chromosome:_1	AUGUSTUS	start_codon	25365805	25365807	.	-	0	ID=g881.t1.start1;Parent=g881.t1;
OZ004725.1_Dexiosoma_caninum_genome_assembly,_chromosome:_1	AUGUSTUS	gene	25503015	25504313	.	+	.	ID=g882;
OZ004725.1_Dexiosoma_caninum_genome_assembly,_chromosome:_1	AUGUSTUS	mRNA	25503015	25504313	0.78	+	.	ID=g882.t1;Parent=g882;
OZ004725.1_Dexiosoma_caninum_genome_assembly,_chromosome:_1	AUGUSTUS	start_codon	25503015	25503017	.	+	0	ID=g882.t1.start1;Parent=g882.t1;
OZ004725.1_Dexiosoma_caninum_genome_assembly,_chromosome:_1	AUGUSTUS	CDS	25503015	25503037	0.93	+	0	ID=g882.t1.CDS1;Parent=g882.t1;
OZ004725.1_Dexiosoma_caninum_genome_assembly,_chromosome:_1	AUGUSTUS	exon	25503015	25503037	.	+	.	ID=g882.t1.exon1;Parent=g882.t1;
OZ004725.1_Dexiosoma_caninum_genome_assembly,_chromosome:_1	AUGUSTUS	intron	25503038	25503145	0.93	+	.	ID=g882.t1.intron1;Parent=g882.t1;
OZ004725.1_Dexiosoma_caninum_genome_assembly,_chromosome:_1	AUGUSTUS	CDS	25503146	25504313	0.83	+	1	ID=g882.t1.CDS2;Parent=g882.t1;
OZ004725.1_Dexiosoma_caninum_genome_assembly,_chromosome:_1	AUGUSTUS	exon	25503146	25504313	.	+	.	ID=g882.t1.exon2;Parent=g882.t1;
OZ004725.1_Dexiosoma_caninum_genome_assembly,_chromosome:_1	AUGUSTUS	stop_codon	25504311	25504313	.	+	0	ID=g882.t1.stop1;Parent=g882.t1;
OZ004725.1_Dexiosoma_caninum_genome_assembly,_chromosome:_1	AUGUSTUS	gene	25659817	25667728	.	+	.	ID=g883;
OZ004725.1_Dexiosoma_caninum_genome_assembly,_chromosome:_1	AUGUSTUS	mRNA	25659817	25667728	1	+	.	ID=g883.t1;Parent=g883;
OZ004725.1_Dexiosoma_caninum_genome_assembly,_chromosome:_1	AUGUSTUS	start_codon	25659817	25659819	.	+	0	ID=g883.t1.start1;Parent=g883.t1;
OZ004725.1_Dexiosoma_caninum_genome_assembly,_chromosome:_1	AUGUSTUS	CDS	25659817	25659864	1	+	0	ID=g883.t1.CDS1;Parent=g883.t1;
OZ004725.1_Dexiosoma_caninum_genome_assembly,_chromosome:_1	AUGUSTUS	exon	25659817	25659864	.	+	.	ID=g883.t1.exon1;Parent=g883.t1;
OZ004725.1_Dexiosoma_caninum_genome_assembly,_chromosome:_1	AUGUSTUS	intron	25659865	25660505	1	+	.	ID=g883.t1.intron1;Parent=g883.t1;
OZ004725.1_Dexiosoma_caninum_genome_assembly,_chromosome:_1	AUGUSTUS	CDS	25660506	25660559	1	+	0	ID=g883.t1.CDS2;Parent=g883.t1;
OZ004725.1_Dexiosoma_caninum_genome_assembly,_chromosome:_1	AUGUSTUS	exon	25660506	25660559	.	+	.	ID=g883.t1.exon2;Parent=g883.t1;
OZ004725.1_Dexiosoma_caninum_genome_assembly,_chromosome:_1	AUGUSTUS	intron	25660560	25660646	1	+	.	ID=g883.t1.intron2;Parent=g883.t1;
OZ004725.1_Dexiosoma_caninum_genome_assembly,_chromosome:_1	AUGUSTUS	CDS	25660647	25660709	1	+	0	ID=g883.t1.CDS3;Parent=g883.t1;
OZ004725.1_Dexiosoma_caninum_genome_assembly,_chromosome:_1	AUGUSTUS	exon	25660647	25660709	.	+	.	ID=g883.t1.exon3;Parent=g883.t1;
OZ004725.1_Dexiosoma_caninum_genome_assembly,_chromosome:_1	AUGUSTUS	intron	25660710	25662677	1	+	.	ID=g883.t1.intron3;Parent=g883.t1;
OZ004725.1_Dexiosoma_caninum_genome_assembly,_chromosome:_1	AUGUSTUS	CDS	25662678	25662822	1	+	0	ID=g883.t1.CDS4;Parent=g883.t1;
OZ004725.1_Dexiosoma_caninum_genome_assembly,_chromosome:_1	AUGUSTUS	exon	25662678	25662822	.	+	.	ID=g883.t1.exon4;Parent=g883.t1;
OZ004725.1_Dexiosoma_caninum_genome_assembly,_chromosome:_1	AUGUSTUS	intron	25662823	25667567	1	+	.	ID=g883.t1.intron4;Parent=g883.t1;
OZ004725.1_Dexiosoma_caninum_genome_assembly,_chromosome:_1	AUGUSTUS	CDS	25667568	25667728	1	+	2	ID=g883.t1.CDS5;Parent=g883.t1;
OZ004725.1_Dexiosoma_caninum_genome_assembly,_chromosome:_1	AUGUSTUS	exon	25667568	25667728	.	+	.	ID=g883.t1.exon5;Parent=g883.t1;
OZ004725.1_Dexiosoma_caninum_genome_assembly,_chromosome:_1	AUGUSTUS	stop_codon	25667726	25667728	.	+	0	ID=g883.t1.stop1;Parent=g883.t1;
OZ004725.1_Dexiosoma_caninum_genome_assembly,_chromosome:_1	AUGUSTUS	gene	25667759	25680512	.	+	.	ID=g884;
OZ004725.1_Dexiosoma_caninum_genome_assembly,_chromosome:_1	AUGUSTUS	mRNA	25667759	25680512	0.63	+	.	ID=g884.t1;Parent=g884;
OZ004725.1_Dexiosoma_caninum_genome_assembly,_chromosome:_1	AUGUSTUS	start_codon	25667759	25667761	.	+	0	ID=g884.t1.start1;Parent=g884.t1;
OZ004725.1_Dexiosoma_caninum_genome_assembly,_chromosome:_1	AUGUSTUS	CDS	25667759	25667767	1	+	0	ID=g884.t1.CDS1;Parent=g884.t1;
OZ004725.1_Dexiosoma_caninum_genome_assembly,_chromosome:_1	AUGUSTUS	exon	25667759	25667767	.	+	.	ID=g884.t1.exon1;Parent=g884.t1;
OZ004725.1_Dexiosoma_caninum_genome_assembly,_chromosome:_1	AUGUSTUS	intron	25667768	25667836	1	+	.	ID=g884.t1.intron1;Parent=g884.t1;
OZ004725.1_Dexiosoma_caninum_genome_assembly,_chromosome:_1	AUGUSTUS	CDS	25667837	25668174	1	+	0	ID=g884.t1.CDS2;Parent=g884.t1;
OZ004725.1_Dexiosoma_caninum_genome_assembly,_chromosome:_1	AUGUSTUS	exon	25667837	25668174	.	+	.	ID=g884.t1.exon2;Parent=g884.t1;
OZ004725.1_Dexiosoma_caninum_genome_assembly,_chromosome:_1	AUGUSTUS	intron	25668175	25668752	1	+	.	ID=g884.t1.intron2;Parent=g884.t1;
OZ004725.1_Dexiosoma_caninum_genome_assembly,_chromosome:_1	AUGUSTUS	CDS	25668753	25669836	0.95	+	1	ID=g884.t1.CDS3;Parent=g884.t1;
OZ004725.1_Dexiosoma_caninum_genome_assembly,_chromosome:_1	AUGUSTUS	exon	25668753	25669836	.	+	.	ID=g884.t1.exon3;Parent=g884.t1;
OZ004725.1_Dexiosoma_caninum_genome_assembly,_chromosome:_1	AUGUSTUS	intron	25669837	25680209	0.63	+	.	ID=g884.t1.intron3;Parent=g884.t1;
OZ004725.1_Dexiosoma_caninum_genome_assembly,_chromosome:_1	AUGUSTUS	CDS	25680210	25680512	0.63	+	0	ID=g884.t1.CDS4;Parent=g884.t1;
OZ004725.1_Dexiosoma_caninum_genome_assembly,_chromosome:_1	AUGUSTUS	exon	25680210	25680512	.	+	.	ID=g884.t1.exon4;Parent=g884.t1;
OZ004725.1_Dexiosoma_caninum_genome_assembly,_chromosome:_1	AUGUSTUS	stop_codon	25680510	25680512	.	+	0	ID=g884.t1.stop1;Parent=g884.t1;
OZ004725.1_Dexiosoma_caninum_genome_assembly,_chromosome:_1	AUGUSTUS	mRNA	25667759	25680512	1	+	.	ID=g884.t2;Parent=g884;
OZ004725.1_Dexiosoma_caninum_genome_assembly,_chromosome:_1	AUGUSTUS	start_codon	25667759	25667761	.	+	0	ID=g884.t2.start1;Parent=g884.t2;
OZ004725.1_Dexiosoma_caninum_genome_assembly,_chromosome:_1	AUGUSTUS	CDS	25667759	25667767	1	+	0	ID=g884.t2.CDS1;Parent=g884.t2;
OZ004725.1_Dexiosoma_caninum_genome_assembly,_chromosome:_1	AUGUSTUS	exon	25667759	25667767	.	+	.	ID=g884.t2.exon1;Parent=g884.t2;
OZ004725.1_Dexiosoma_caninum_genome_assembly,_chromosome:_1	AUGUSTUS	intron	25667768	25667836	1	+	.	ID=g884.t2.intron1;Parent=g884.t2;
OZ004725.1_Dexiosoma_caninum_genome_assembly,_chromosome:_1	AUGUSTUS	CDS	25667837	25668174	1	+	0	ID=g884.t2.CDS2;Parent=g884.t2;
OZ004725.1_Dexiosoma_caninum_genome_assembly,_chromosome:_1	AUGUSTUS	exon	25667837	25668174	.	+	.	ID=g884.t2.exon2;Parent=g884.t2;
OZ004725.1_Dexiosoma_caninum_genome_assembly,_chromosome:_1	AUGUSTUS	intron	25668175	25668752	1	+	.	ID=g884.t2.intron2;Parent=g884.t2;
OZ004725.1_Dexiosoma_caninum_genome_assembly,_chromosome:_1	AUGUSTUS	CDS	25668753	25669836	1	+	1	ID=g884.t2.CDS3;Parent=g884.t2;
OZ004725.1_Dexiosoma_caninum_genome_assembly,_chromosome:_1	AUGUSTUS	exon	25668753	25669836	.	+	.	ID=g884.t2.exon3;Parent=g884.t2;
OZ004725.1_Dexiosoma_caninum_genome_assembly,_chromosome:_1	AUGUSTUS	intron	25669837	25680230	1	+	.	ID=g884.t2.intron3;Parent=g884.t2;
OZ004725.1_Dexiosoma_caninum_genome_assembly,_chromosome:_1	AUGUSTUS	CDS	25680231	25680512	1	+	0	ID=g884.t2.CDS4;Parent=g884.t2;
OZ004725.1_Dexiosoma_caninum_genome_assembly,_chromosome:_1	AUGUSTUS	exon	25680231	25680512	.	+	.	ID=g884.t2.exon4;Parent=g884.t2;
OZ004725.1_Dexiosoma_caninum_genome_assembly,_chromosome:_1	AUGUSTUS	stop_codon	25680510	25680512	.	+	0	ID=g884.t2.stop1;Parent=g884.t2;
OZ004725.1_Dexiosoma_caninum_genome_assembly,_chromosome:_1	AUGUSTUS	gene	25682061	25682330	.	+	.	ID=g885;
OZ004725.1_Dexiosoma_caninum_genome_assembly,_chromosome:_1	AUGUSTUS	mRNA	25682061	25682330	0.73	+	.	ID=g885.t1;Parent=g885;
OZ004725.1_Dexiosoma_caninum_genome_assembly,_chromosome:_1	AUGUSTUS	start_codon	25682061	25682063	.	+	0	ID=g885.t1.start1;Parent=g885.t1;
OZ004725.1_Dexiosoma_caninum_genome_assembly,_chromosome:_1	AUGUSTUS	CDS	25682061	25682330	0.73	+	0	ID=g885.t1.CDS1;Parent=g885.t1;
OZ004725.1_Dexiosoma_caninum_genome_assembly,_chromosome:_1	AUGUSTUS	exon	25682061	25682330	.	+	.	ID=g885.t1.exon1;Parent=g885.t1;
OZ004725.1_Dexiosoma_caninum_genome_assembly,_chromosome:_1	AUGUSTUS	stop_codon	25682328	25682330	.	+	0	ID=g885.t1.stop1;Parent=g885.t1;
OZ004725.1_Dexiosoma_caninum_genome_assembly,_chromosome:_1	AUGUSTUS	gene	25700580	25701713	.	+	.	ID=g886;
OZ004725.1_Dexiosoma_caninum_genome_assembly,_chromosome:_1	AUGUSTUS	mRNA	25700580	25701713	1	+	.	ID=g886.t1;Parent=g886;
OZ004725.1_Dexiosoma_caninum_genome_assembly,_chromosome:_1	AUGUSTUS	start_codon	25700580	25700582	.	+	0	ID=g886.t1.start1;Parent=g886.t1;
OZ004725.1_Dexiosoma_caninum_genome_assembly,_chromosome:_1	AUGUSTUS	CDS	25700580	25701713	1	+	0	ID=g886.t1.CDS1;Parent=g886.t1;
OZ004725.1_Dexiosoma_caninum_genome_assembly,_chromosome:_1	AUGUSTUS	exon	25700580	25701713	.	+	.	ID=g886.t1.exon1;Parent=g886.t1;
OZ004725.1_Dexiosoma_caninum_genome_assembly,_chromosome:_1	AUGUSTUS	stop_codon	25701711	25701713	.	+	0	ID=g886.t1.stop1;Parent=g886.t1;
OZ004725.1_Dexiosoma_caninum_genome_assembly,_chromosome:_1	AUGUSTUS	gene	25715817	25741141	.	-	.	ID=g887;
OZ004725.1_Dexiosoma_caninum_genome_assembly,_chromosome:_1	AUGUSTUS	mRNA	25715817	25741141	1	-	.	ID=g887.t1;Parent=g887;
OZ004725.1_Dexiosoma_caninum_genome_assembly,_chromosome:_1	AUGUSTUS	stop_codon	25715817	25715819	.	-	0	ID=g887.t1.stop1;Parent=g887.t1;
OZ004725.1_Dexiosoma_caninum_genome_assembly,_chromosome:_1	AUGUSTUS	CDS	25715817	25715859	1	-	1	ID=g887.t1.CDS1;Parent=g887.t1;
OZ004725.1_Dexiosoma_caninum_genome_assembly,_chromosome:_1	AUGUSTUS	exon	25715817	25715859	.	-	.	ID=g887.t1.exon1;Parent=g887.t1;
OZ004725.1_Dexiosoma_caninum_genome_assembly,_chromosome:_1	AUGUSTUS	intron	25715860	25716083	1	-	.	ID=g887.t1.intron1;Parent=g887.t1;
OZ004725.1_Dexiosoma_caninum_genome_assembly,_chromosome:_1	AUGUSTUS	CDS	25716084	25716282	1	-	2	ID=g887.t1.CDS2;Parent=g887.t1;
OZ004725.1_Dexiosoma_caninum_genome_assembly,_chromosome:_1	AUGUSTUS	exon	25716084	25716282	.	-	.	ID=g887.t1.exon2;Parent=g887.t1;
OZ004725.1_Dexiosoma_caninum_genome_assembly,_chromosome:_1	AUGUSTUS	intron	25716283	25728675	1	-	.	ID=g887.t1.intron2;Parent=g887.t1;
OZ004725.1_Dexiosoma_caninum_genome_assembly,_chromosome:_1	AUGUSTUS	CDS	25728676	25728918	1	-	2	ID=g887.t1.CDS3;Parent=g887.t1;
OZ004725.1_Dexiosoma_caninum_genome_assembly,_chromosome:_1	AUGUSTUS	exon	25728676	25728918	.	-	.	ID=g887.t1.exon3;Parent=g887.t1;
OZ004725.1_Dexiosoma_caninum_genome_assembly,_chromosome:_1	AUGUSTUS	intron	25728919	25730919	1	-	.	ID=g887.t1.intron3;Parent=g887.t1;
OZ004725.1_Dexiosoma_caninum_genome_assembly,_chromosome:_1	AUGUSTUS	CDS	25730920	25731038	1	-	1	ID=g887.t1.CDS4;Parent=g887.t1;
OZ004725.1_Dexiosoma_caninum_genome_assembly,_chromosome:_1	AUGUSTUS	exon	25730920	25731038	.	-	.	ID=g887.t1.exon4;Parent=g887.t1;
OZ004725.1_Dexiosoma_caninum_genome_assembly,_chromosome:_1	AUGUSTUS	intron	25731039	25731122	1	-	.	ID=g887.t1.intron4;Parent=g887.t1;
OZ004725.1_Dexiosoma_caninum_genome_assembly,_chromosome:_1	AUGUSTUS	CDS	25731123	25731400	1	-	0	ID=g887.t1.CDS5;Parent=g887.t1;
OZ004725.1_Dexiosoma_caninum_genome_assembly,_chromosome:_1	AUGUSTUS	exon	25731123	25731400	.	-	.	ID=g887.t1.exon5;Parent=g887.t1;
OZ004725.1_Dexiosoma_caninum_genome_assembly,_chromosome:_1	AUGUSTUS	intron	25731401	25731580	1	-	.	ID=g887.t1.intron5;Parent=g887.t1;
OZ004725.1_Dexiosoma_caninum_genome_assembly,_chromosome:_1	AUGUSTUS	CDS	25731581	25731681	1	-	2	ID=g887.t1.CDS6;Parent=g887.t1;
OZ004725.1_Dexiosoma_caninum_genome_assembly,_chromosome:_1	AUGUSTUS	exon	25731581	25731681	.	-	.	ID=g887.t1.exon6;Parent=g887.t1;
OZ004725.1_Dexiosoma_caninum_genome_assembly,_chromosome:_1	AUGUSTUS	intron	25731682	25732985	1	-	.	ID=g887.t1.intron6;Parent=g887.t1;
OZ004725.1_Dexiosoma_caninum_genome_assembly,_chromosome:_1	AUGUSTUS	CDS	25732986	25733083	1	-	1	ID=g887.t1.CDS7;Parent=g887.t1;
OZ004725.1_Dexiosoma_caninum_genome_assembly,_chromosome:_1	AUGUSTUS	exon	25732986	25733083	.	-	.	ID=g887.t1.exon7;Parent=g887.t1;
OZ004725.1_Dexiosoma_caninum_genome_assembly,_chromosome:_1	AUGUSTUS	intron	25733084	25740962	1	-	.	ID=g887.t1.intron7;Parent=g887.t1;
OZ004725.1_Dexiosoma_caninum_genome_assembly,_chromosome:_1	AUGUSTUS	CDS	25740963	25741141	1	-	0	ID=g887.t1.CDS8;Parent=g887.t1;
OZ004725.1_Dexiosoma_caninum_genome_assembly,_chromosome:_1	AUGUSTUS	exon	25740963	25741141	.	-	.	ID=g887.t1.exon8;Parent=g887.t1;
OZ004725.1_Dexiosoma_caninum_genome_assembly,_chromosome:_1	AUGUSTUS	start_codon	25741139	25741141	.	-	0	ID=g887.t1.start1;Parent=g887.t1;
OZ004725.1_Dexiosoma_caninum_genome_assembly,_chromosome:_1	AUGUSTUS	mRNA	25716080	25741141	1	-	.	ID=g887.t2;Parent=g887;
OZ004725.1_Dexiosoma_caninum_genome_assembly,_chromosome:_1	AUGUSTUS	stop_codon	25716080	25716082	.	-	0	ID=g887.t2.stop1;Parent=g887.t2;
OZ004725.1_Dexiosoma_caninum_genome_assembly,_chromosome:_1	AUGUSTUS	CDS	25716080	25716282	1	-	2	ID=g887.t2.CDS1;Parent=g887.t2;
OZ004725.1_Dexiosoma_caninum_genome_assembly,_chromosome:_1	AUGUSTUS	exon	25716080	25716282	.	-	.	ID=g887.t2.exon1;Parent=g887.t2;
OZ004725.1_Dexiosoma_caninum_genome_assembly,_chromosome:_1	AUGUSTUS	intron	25716283	25728675	1	-	.	ID=g887.t2.intron1;Parent=g887.t2;
OZ004725.1_Dexiosoma_caninum_genome_assembly,_chromosome:_1	AUGUSTUS	CDS	25728676	25728918	1	-	2	ID=g887.t2.CDS2;Parent=g887.t2;
OZ004725.1_Dexiosoma_caninum_genome_assembly,_chromosome:_1	AUGUSTUS	exon	25728676	25728918	.	-	.	ID=g887.t2.exon2;Parent=g887.t2;
OZ004725.1_Dexiosoma_caninum_genome_assembly,_chromosome:_1	AUGUSTUS	intron	25728919	25730919	1	-	.	ID=g887.t2.intron2;Parent=g887.t2;
OZ004725.1_Dexiosoma_caninum_genome_assembly,_chromosome:_1	AUGUSTUS	CDS	25730920	25731038	1	-	1	ID=g887.t2.CDS3;Parent=g887.t2;
OZ004725.1_Dexiosoma_caninum_genome_assembly,_chromosome:_1	AUGUSTUS	exon	25730920	25731038	.	-	.	ID=g887.t2.exon3;Parent=g887.t2;
OZ004725.1_Dexiosoma_caninum_genome_assembly,_chromosome:_1	AUGUSTUS	intron	25731039	25731122	1	-	.	ID=g887.t2.intron3;Parent=g887.t2;
OZ004725.1_Dexiosoma_caninum_genome_assembly,_chromosome:_1	AUGUSTUS	CDS	25731123	25731400	1	-	0	ID=g887.t2.CDS4;Parent=g887.t2;
OZ004725.1_Dexiosoma_caninum_genome_assembly,_chromosome:_1	AUGUSTUS	exon	25731123	25731400	.	-	.	ID=g887.t2.exon4;Parent=g887.t2;
OZ004725.1_Dexiosoma_caninum_genome_assembly,_chromosome:_1	AUGUSTUS	intron	25731401	25731580	1	-	.	ID=g887.t2.intron4;Parent=g887.t2;
OZ004725.1_Dexiosoma_caninum_genome_assembly,_chromosome:_1	AUGUSTUS	CDS	25731581	25731681	1	-	2	ID=g887.t2.CDS5;Parent=g887.t2;
OZ004725.1_Dexiosoma_caninum_genome_assembly,_chromosome:_1	AUGUSTUS	exon	25731581	25731681	.	-	.	ID=g887.t2.exon5;Parent=g887.t2;
OZ004725.1_Dexiosoma_caninum_genome_assembly,_chromosome:_1	AUGUSTUS	intron	25731682	25733006	1	-	.	ID=g887.t2.intron5;Parent=g887.t2;
OZ004725.1_Dexiosoma_caninum_genome_assembly,_chromosome:_1	AUGUSTUS	CDS	25733007	25733083	1	-	1	ID=g887.t2.CDS6;Parent=g887.t2;
OZ004725.1_Dexiosoma_caninum_genome_assembly,_chromosome:_1	AUGUSTUS	exon	25733007	25733083	.	-	.	ID=g887.t2.exon6;Parent=g887.t2;
OZ004725.1_Dexiosoma_caninum_genome_assembly,_chromosome:_1	AUGUSTUS	intron	25733084	25740962	1	-	.	ID=g887.t2.intron6;Parent=g887.t2;
OZ004725.1_Dexiosoma_caninum_genome_assembly,_chromosome:_1	AUGUSTUS	CDS	25740963	25741141	1	-	0	ID=g887.t2.CDS7;Parent=g887.t2;
OZ004725.1_Dexiosoma_caninum_genome_assembly,_chromosome:_1	AUGUSTUS	exon	25740963	25741141	.	-	.	ID=g887.t2.exon7;Parent=g887.t2;
OZ004725.1_Dexiosoma_caninum_genome_assembly,_chromosome:_1	AUGUSTUS	start_codon	25741139	25741141	.	-	0	ID=g887.t2.start1;Parent=g887.t2;
OZ004725.1_Dexiosoma_caninum_genome_assembly,_chromosome:_1	AUGUSTUS	mRNA	25716080	25741141	1	-	.	ID=g887.t3;Parent=g887;
OZ004725.1_Dexiosoma_caninum_genome_assembly,_chromosome:_1	AUGUSTUS	stop_codon	25716080	25716082	.	-	0	ID=g887.t3.stop1;Parent=g887.t3;
OZ004725.1_Dexiosoma_caninum_genome_assembly,_chromosome:_1	AUGUSTUS	CDS	25716080	25716282	1	-	2	ID=g887.t3.CDS1;Parent=g887.t3;
OZ004725.1_Dexiosoma_caninum_genome_assembly,_chromosome:_1	AUGUSTUS	exon	25716080	25716282	.	-	.	ID=g887.t3.exon1;Parent=g887.t3;
OZ004725.1_Dexiosoma_caninum_genome_assembly,_chromosome:_1	AUGUSTUS	intron	25716283	25728675	1	-	.	ID=g887.t3.intron1;Parent=g887.t3;
OZ004725.1_Dexiosoma_caninum_genome_assembly,_chromosome:_1	AUGUSTUS	CDS	25728676	25728918	1	-	2	ID=g887.t3.CDS2;Parent=g887.t3;
OZ004725.1_Dexiosoma_caninum_genome_assembly,_chromosome:_1	AUGUSTUS	exon	25728676	25728918	.	-	.	ID=g887.t3.exon2;Parent=g887.t3;
OZ004725.1_Dexiosoma_caninum_genome_assembly,_chromosome:_1	AUGUSTUS	intron	25728919	25730919	1	-	.	ID=g887.t3.intron2;Parent=g887.t3;
OZ004725.1_Dexiosoma_caninum_genome_assembly,_chromosome:_1	AUGUSTUS	CDS	25730920	25731038	1	-	1	ID=g887.t3.CDS3;Parent=g887.t3;
OZ004725.1_Dexiosoma_caninum_genome_assembly,_chromosome:_1	AUGUSTUS	exon	25730920	25731038	.	-	.	ID=g887.t3.exon3;Parent=g887.t3;
OZ004725.1_Dexiosoma_caninum_genome_assembly,_chromosome:_1	AUGUSTUS	intron	25731039	25731122	1	-	.	ID=g887.t3.intron3;Parent=g887.t3;
OZ004725.1_Dexiosoma_caninum_genome_assembly,_chromosome:_1	AUGUSTUS	CDS	25731123	25731400	1	-	0	ID=g887.t3.CDS4;Parent=g887.t3;
OZ004725.1_Dexiosoma_caninum_genome_assembly,_chromosome:_1	AUGUSTUS	exon	25731123	25731400	.	-	.	ID=g887.t3.exon4;Parent=g887.t3;
OZ004725.1_Dexiosoma_caninum_genome_assembly,_chromosome:_1	AUGUSTUS	intron	25731401	25731580	1	-	.	ID=g887.t3.intron4;Parent=g887.t3;
OZ004725.1_Dexiosoma_caninum_genome_assembly,_chromosome:_1	AUGUSTUS	CDS	25731581	25731681	1	-	2	ID=g887.t3.CDS5;Parent=g887.t3;
OZ004725.1_Dexiosoma_caninum_genome_assembly,_chromosome:_1	AUGUSTUS	exon	25731581	25731681	.	-	.	ID=g887.t3.exon5;Parent=g887.t3;
OZ004725.1_Dexiosoma_caninum_genome_assembly,_chromosome:_1	AUGUSTUS	intron	25731682	25732985	1	-	.	ID=g887.t3.intron5;Parent=g887.t3;
OZ004725.1_Dexiosoma_caninum_genome_assembly,_chromosome:_1	AUGUSTUS	CDS	25732986	25733083	1	-	1	ID=g887.t3.CDS6;Parent=g887.t3;
OZ004725.1_Dexiosoma_caninum_genome_assembly,_chromosome:_1	AUGUSTUS	exon	25732986	25733083	.	-	.	ID=g887.t3.exon6;Parent=g887.t3;
OZ004725.1_Dexiosoma_caninum_genome_assembly,_chromosome:_1	AUGUSTUS	intron	25733084	25740962	1	-	.	ID=g887.t3.intron6;Parent=g887.t3;
OZ004725.1_Dexiosoma_caninum_genome_assembly,_chromosome:_1	AUGUSTUS	CDS	25740963	25741141	1	-	0	ID=g887.t3.CDS7;Parent=g887.t3;
OZ004725.1_Dexiosoma_caninum_genome_assembly,_chromosome:_1	AUGUSTUS	exon	25740963	25741141	.	-	.	ID=g887.t3.exon7;Parent=g887.t3;
OZ004725.1_Dexiosoma_caninum_genome_assembly,_chromosome:_1	AUGUSTUS	start_codon	25741139	25741141	.	-	0	ID=g887.t3.start1;Parent=g887.t3;
OZ004725.1_Dexiosoma_caninum_genome_assembly,_chromosome:_1	AUGUSTUS	mRNA	25716080	25741141	1	-	.	ID=g887.t4;Parent=g887;
OZ004725.1_Dexiosoma_caninum_genome_assembly,_chromosome:_1	AUGUSTUS	stop_codon	25716080	25716082	.	-	0	ID=g887.t4.stop1;Parent=g887.t4;
OZ004725.1_Dexiosoma_caninum_genome_assembly,_chromosome:_1	AUGUSTUS	CDS	25716080	25716282	1	-	2	ID=g887.t4.CDS1;Parent=g887.t4;
OZ004725.1_Dexiosoma_caninum_genome_assembly,_chromosome:_1	AUGUSTUS	exon	25716080	25716282	.	-	.	ID=g887.t4.exon1;Parent=g887.t4;
OZ004725.1_Dexiosoma_caninum_genome_assembly,_chromosome:_1	AUGUSTUS	intron	25716283	25728675	1	-	.	ID=g887.t4.intron1;Parent=g887.t4;
OZ004725.1_Dexiosoma_caninum_genome_assembly,_chromosome:_1	AUGUSTUS	CDS	25728676	25728918	1	-	2	ID=g887.t4.CDS2;Parent=g887.t4;
OZ004725.1_Dexiosoma_caninum_genome_assembly,_chromosome:_1	AUGUSTUS	exon	25728676	25728918	.	-	.	ID=g887.t4.exon2;Parent=g887.t4;
OZ004725.1_Dexiosoma_caninum_genome_assembly,_chromosome:_1	AUGUSTUS	intron	25728919	25730919	1	-	.	ID=g887.t4.intron2;Parent=g887.t4;
OZ004725.1_Dexiosoma_caninum_genome_assembly,_chromosome:_1	AUGUSTUS	CDS	25730920	25731038	1	-	1	ID=g887.t4.CDS3;Parent=g887.t4;
OZ004725.1_Dexiosoma_caninum_genome_assembly,_chromosome:_1	AUGUSTUS	exon	25730920	25731038	.	-	.	ID=g887.t4.exon3;Parent=g887.t4;
OZ004725.1_Dexiosoma_caninum_genome_assembly,_chromosome:_1	AUGUSTUS	intron	25731039	25731122	1	-	.	ID=g887.t4.intron3;Parent=g887.t4;
OZ004725.1_Dexiosoma_caninum_genome_assembly,_chromosome:_1	AUGUSTUS	CDS	25731123	25731400	1	-	0	ID=g887.t4.CDS4;Parent=g887.t4;
OZ004725.1_Dexiosoma_caninum_genome_assembly,_chromosome:_1	AUGUSTUS	exon	25731123	25731400	.	-	.	ID=g887.t4.exon4;Parent=g887.t4;
OZ004725.1_Dexiosoma_caninum_genome_assembly,_chromosome:_1	AUGUSTUS	intron	25731401	25731580	1	-	.	ID=g887.t4.intron4;Parent=g887.t4;
OZ004725.1_Dexiosoma_caninum_genome_assembly,_chromosome:_1	AUGUSTUS	CDS	25731581	25731681	1	-	2	ID=g887.t4.CDS5;Parent=g887.t4;
OZ004725.1_Dexiosoma_caninum_genome_assembly,_chromosome:_1	AUGUSTUS	exon	25731581	25731681	.	-	.	ID=g887.t4.exon5;Parent=g887.t4;
OZ004725.1_Dexiosoma_caninum_genome_assembly,_chromosome:_1	AUGUSTUS	intron	25731682	25732985	1	-	.	ID=g887.t4.intron5;Parent=g887.t4;
OZ004725.1_Dexiosoma_caninum_genome_assembly,_chromosome:_1	AUGUSTUS	CDS	25732986	25733083	1	-	1	ID=g887.t4.CDS6;Parent=g887.t4;
OZ004725.1_Dexiosoma_caninum_genome_assembly,_chromosome:_1	AUGUSTUS	exon	25732986	25733083	.	-	.	ID=g887.t4.exon6;Parent=g887.t4;
OZ004725.1_Dexiosoma_caninum_genome_assembly,_chromosome:_1	AUGUSTUS	intron	25733084	25740971	1	-	.	ID=g887.t4.intron6;Parent=g887.t4;
OZ004725.1_Dexiosoma_caninum_genome_assembly,_chromosome:_1	AUGUSTUS	CDS	25740972	25741141	1	-	0	ID=g887.t4.CDS7;Parent=g887.t4;
OZ004725.1_Dexiosoma_caninum_genome_assembly,_chromosome:_1	AUGUSTUS	exon	25740972	25741141	.	-	.	ID=g887.t4.exon7;Parent=g887.t4;
OZ004725.1_Dexiosoma_caninum_genome_assembly,_chromosome:_1	AUGUSTUS	start_codon	25741139	25741141	.	-	0	ID=g887.t4.start1;Parent=g887.t4;
OZ004725.1_Dexiosoma_caninum_genome_assembly,_chromosome:_1	AUGUSTUS	gene	25781796	25782828	.	-	.	ID=g888;
OZ004725.1_Dexiosoma_caninum_genome_assembly,_chromosome:_1	AUGUSTUS	mRNA	25781796	25782828	0.86	-	.	ID=g888.t1;Parent=g888;
OZ004725.1_Dexiosoma_caninum_genome_assembly,_chromosome:_1	AUGUSTUS	stop_codon	25781796	25781798	.	-	0	ID=g888.t1.stop1;Parent=g888.t1;
OZ004725.1_Dexiosoma_caninum_genome_assembly,_chromosome:_1	AUGUSTUS	CDS	25781796	25781829	0.86	-	1	ID=g888.t1.CDS1;Parent=g888.t1;
OZ004725.1_Dexiosoma_caninum_genome_assembly,_chromosome:_1	AUGUSTUS	exon	25781796	25781829	.	-	.	ID=g888.t1.exon1;Parent=g888.t1;
OZ004725.1_Dexiosoma_caninum_genome_assembly,_chromosome:_1	AUGUSTUS	intron	25781830	25782640	0.86	-	.	ID=g888.t1.intron1;Parent=g888.t1;
OZ004725.1_Dexiosoma_caninum_genome_assembly,_chromosome:_1	AUGUSTUS	CDS	25782641	25782828	1	-	0	ID=g888.t1.CDS2;Parent=g888.t1;
OZ004725.1_Dexiosoma_caninum_genome_assembly,_chromosome:_1	AUGUSTUS	exon	25782641	25782828	.	-	.	ID=g888.t1.exon2;Parent=g888.t1;
OZ004725.1_Dexiosoma_caninum_genome_assembly,_chromosome:_1	AUGUSTUS	start_codon	25782826	25782828	.	-	0	ID=g888.t1.start1;Parent=g888.t1;
OZ004725.1_Dexiosoma_caninum_genome_assembly,_chromosome:_1	AUGUSTUS	gene	25785802	25786283	.	+	.	ID=g889;
OZ004725.1_Dexiosoma_caninum_genome_assembly,_chromosome:_1	AUGUSTUS	mRNA	25785802	25786283	1	+	.	ID=g889.t1;Parent=g889;
OZ004725.1_Dexiosoma_caninum_genome_assembly,_chromosome:_1	AUGUSTUS	start_codon	25785802	25785804	.	+	0	ID=g889.t1.start1;Parent=g889.t1;
OZ004725.1_Dexiosoma_caninum_genome_assembly,_chromosome:_1	AUGUSTUS	CDS	25785802	25785964	1	+	0	ID=g889.t1.CDS1;Parent=g889.t1;
OZ004725.1_Dexiosoma_caninum_genome_assembly,_chromosome:_1	AUGUSTUS	exon	25785802	25785964	.	+	.	ID=g889.t1.exon1;Parent=g889.t1;
OZ004725.1_Dexiosoma_caninum_genome_assembly,_chromosome:_1	AUGUSTUS	intron	25785965	25786029	1	+	.	ID=g889.t1.intron1;Parent=g889.t1;
OZ004725.1_Dexiosoma_caninum_genome_assembly,_chromosome:_1	AUGUSTUS	CDS	25786030	25786283	1	+	2	ID=g889.t1.CDS2;Parent=g889.t1;
OZ004725.1_Dexiosoma_caninum_genome_assembly,_chromosome:_1	AUGUSTUS	exon	25786030	25786283	.	+	.	ID=g889.t1.exon2;Parent=g889.t1;
OZ004725.1_Dexiosoma_caninum_genome_assembly,_chromosome:_1	AUGUSTUS	stop_codon	25786281	25786283	.	+	0	ID=g889.t1.stop1;Parent=g889.t1;
OZ004725.1_Dexiosoma_caninum_genome_assembly,_chromosome:_1	AUGUSTUS	gene	25788481	25791432	.	-	.	ID=g890;
OZ004725.1_Dexiosoma_caninum_genome_assembly,_chromosome:_1	AUGUSTUS	mRNA	25788481	25791432	1	-	.	ID=g890.t1;Parent=g890;
OZ004725.1_Dexiosoma_caninum_genome_assembly,_chromosome:_1	AUGUSTUS	stop_codon	25788481	25788483	.	-	0	ID=g890.t1.stop1;Parent=g890.t1;
OZ004725.1_Dexiosoma_caninum_genome_assembly,_chromosome:_1	AUGUSTUS	CDS	25788481	25789016	1	-	2	ID=g890.t1.CDS1;Parent=g890.t1;
OZ004725.1_Dexiosoma_caninum_genome_assembly,_chromosome:_1	AUGUSTUS	exon	25788481	25789016	.	-	.	ID=g890.t1.exon1;Parent=g890.t1;
OZ004725.1_Dexiosoma_caninum_genome_assembly,_chromosome:_1	AUGUSTUS	intron	25789017	25789324	1	-	.	ID=g890.t1.intron1;Parent=g890.t1;
OZ004725.1_Dexiosoma_caninum_genome_assembly,_chromosome:_1	AUGUSTUS	CDS	25789325	25789504	1	-	2	ID=g890.t1.CDS2;Parent=g890.t1;
OZ004725.1_Dexiosoma_caninum_genome_assembly,_chromosome:_1	AUGUSTUS	exon	25789325	25789504	.	-	.	ID=g890.t1.exon2;Parent=g890.t1;
OZ004725.1_Dexiosoma_caninum_genome_assembly,_chromosome:_1	AUGUSTUS	intron	25789505	25789571	1	-	.	ID=g890.t1.intron2;Parent=g890.t1;
OZ004725.1_Dexiosoma_caninum_genome_assembly,_chromosome:_1	AUGUSTUS	CDS	25789572	25790408	1	-	2	ID=g890.t1.CDS3;Parent=g890.t1;
OZ004725.1_Dexiosoma_caninum_genome_assembly,_chromosome:_1	AUGUSTUS	exon	25789572	25790408	.	-	.	ID=g890.t1.exon3;Parent=g890.t1;
OZ004725.1_Dexiosoma_caninum_genome_assembly,_chromosome:_1	AUGUSTUS	intron	25790409	25790510	1	-	.	ID=g890.t1.intron3;Parent=g890.t1;
OZ004725.1_Dexiosoma_caninum_genome_assembly,_chromosome:_1	AUGUSTUS	CDS	25790511	25791432	1	-	0	ID=g890.t1.CDS4;Parent=g890.t1;
OZ004725.1_Dexiosoma_caninum_genome_assembly,_chromosome:_1	AUGUSTUS	exon	25790511	25791432	.	-	.	ID=g890.t1.exon4;Parent=g890.t1;
OZ004725.1_Dexiosoma_caninum_genome_assembly,_chromosome:_1	AUGUSTUS	start_codon	25791430	25791432	.	-	0	ID=g890.t1.start1;Parent=g890.t1;
OZ004725.1_Dexiosoma_caninum_genome_assembly,_chromosome:_1	AUGUSTUS	mRNA	25788481	25791432	1	-	.	ID=g890.t2;Parent=g890;
OZ004725.1_Dexiosoma_caninum_genome_assembly,_chromosome:_1	AUGUSTUS	stop_codon	25788481	25788483	.	-	0	ID=g890.t2.stop1;Parent=g890.t2;
OZ004725.1_Dexiosoma_caninum_genome_assembly,_chromosome:_1	AUGUSTUS	CDS	25788481	25789016	1	-	2	ID=g890.t2.CDS1;Parent=g890.t2;
OZ004725.1_Dexiosoma_caninum_genome_assembly,_chromosome:_1	AUGUSTUS	exon	25788481	25789016	.	-	.	ID=g890.t2.exon1;Parent=g890.t2;
OZ004725.1_Dexiosoma_caninum_genome_assembly,_chromosome:_1	AUGUSTUS	intron	25789017	25789324	1	-	.	ID=g890.t2.intron1;Parent=g890.t2;
OZ004725.1_Dexiosoma_caninum_genome_assembly,_chromosome:_1	AUGUSTUS	CDS	25789325	25789504	1	-	2	ID=g890.t2.CDS2;Parent=g890.t2;
OZ004725.1_Dexiosoma_caninum_genome_assembly,_chromosome:_1	AUGUSTUS	exon	25789325	25789504	.	-	.	ID=g890.t2.exon2;Parent=g890.t2;
OZ004725.1_Dexiosoma_caninum_genome_assembly,_chromosome:_1	AUGUSTUS	intron	25789505	25789571	1	-	.	ID=g890.t2.intron2;Parent=g890.t2;
OZ004725.1_Dexiosoma_caninum_genome_assembly,_chromosome:_1	AUGUSTUS	CDS	25789572	25790221	1	-	1	ID=g890.t2.CDS3;Parent=g890.t2;
OZ004725.1_Dexiosoma_caninum_genome_assembly,_chromosome:_1	AUGUSTUS	exon	25789572	25790221	.	-	.	ID=g890.t2.exon3;Parent=g890.t2;
OZ004725.1_Dexiosoma_caninum_genome_assembly,_chromosome:_1	AUGUSTUS	intron	25790222	25790314	1	-	.	ID=g890.t2.intron3;Parent=g890.t2;
OZ004725.1_Dexiosoma_caninum_genome_assembly,_chromosome:_1	AUGUSTUS	CDS	25790315	25790408	1	-	2	ID=g890.t2.CDS4;Parent=g890.t2;
OZ004725.1_Dexiosoma_caninum_genome_assembly,_chromosome:_1	AUGUSTUS	exon	25790315	25790408	.	-	.	ID=g890.t2.exon4;Parent=g890.t2;
OZ004725.1_Dexiosoma_caninum_genome_assembly,_chromosome:_1	AUGUSTUS	intron	25790409	25790510	1	-	.	ID=g890.t2.intron4;Parent=g890.t2;
OZ004725.1_Dexiosoma_caninum_genome_assembly,_chromosome:_1	AUGUSTUS	CDS	25790511	25791432	1	-	0	ID=g890.t2.CDS5;Parent=g890.t2;
OZ004725.1_Dexiosoma_caninum_genome_assembly,_chromosome:_1	AUGUSTUS	exon	25790511	25791432	.	-	.	ID=g890.t2.exon5;Parent=g890.t2;
OZ004725.1_Dexiosoma_caninum_genome_assembly,_chromosome:_1	AUGUSTUS	start_codon	25791430	25791432	.	-	0	ID=g890.t2.start1;Parent=g890.t2;
OZ004725.1_Dexiosoma_caninum_genome_assembly,_chromosome:_1	AUGUSTUS	gene	25882027	25887102	.	+	.	ID=g891;
OZ004725.1_Dexiosoma_caninum_genome_assembly,_chromosome:_1	AUGUSTUS	mRNA	25882027	25887102	1	+	.	ID=g891.t1;Parent=g891;
OZ004725.1_Dexiosoma_caninum_genome_assembly,_chromosome:_1	AUGUSTUS	start_codon	25882027	25882029	.	+	0	ID=g891.t1.start1;Parent=g891.t1;
OZ004725.1_Dexiosoma_caninum_genome_assembly,_chromosome:_1	AUGUSTUS	CDS	25882027	25882221	1	+	0	ID=g891.t1.CDS1;Parent=g891.t1;
OZ004725.1_Dexiosoma_caninum_genome_assembly,_chromosome:_1	AUGUSTUS	exon	25882027	25882221	.	+	.	ID=g891.t1.exon1;Parent=g891.t1;
OZ004725.1_Dexiosoma_caninum_genome_assembly,_chromosome:_1	AUGUSTUS	intron	25882222	25882294	1	+	.	ID=g891.t1.intron1;Parent=g891.t1;
OZ004725.1_Dexiosoma_caninum_genome_assembly,_chromosome:_1	AUGUSTUS	CDS	25882295	25883704	1	+	0	ID=g891.t1.CDS2;Parent=g891.t1;
OZ004725.1_Dexiosoma_caninum_genome_assembly,_chromosome:_1	AUGUSTUS	exon	25882295	25883704	.	+	.	ID=g891.t1.exon2;Parent=g891.t1;
OZ004725.1_Dexiosoma_caninum_genome_assembly,_chromosome:_1	AUGUSTUS	intron	25883705	25883770	1	+	.	ID=g891.t1.intron2;Parent=g891.t1;
OZ004725.1_Dexiosoma_caninum_genome_assembly,_chromosome:_1	AUGUSTUS	CDS	25883771	25883855	1	+	0	ID=g891.t1.CDS3;Parent=g891.t1;
OZ004725.1_Dexiosoma_caninum_genome_assembly,_chromosome:_1	AUGUSTUS	exon	25883771	25883855	.	+	.	ID=g891.t1.exon3;Parent=g891.t1;
OZ004725.1_Dexiosoma_caninum_genome_assembly,_chromosome:_1	AUGUSTUS	intron	25883856	25886980	1	+	.	ID=g891.t1.intron3;Parent=g891.t1;
OZ004725.1_Dexiosoma_caninum_genome_assembly,_chromosome:_1	AUGUSTUS	CDS	25886981	25887102	1	+	2	ID=g891.t1.CDS4;Parent=g891.t1;
OZ004725.1_Dexiosoma_caninum_genome_assembly,_chromosome:_1	AUGUSTUS	exon	25886981	25887102	.	+	.	ID=g891.t1.exon4;Parent=g891.t1;
OZ004725.1_Dexiosoma_caninum_genome_assembly,_chromosome:_1	AUGUSTUS	stop_codon	25887100	25887102	.	+	0	ID=g891.t1.stop1;Parent=g891.t1;
OZ004725.1_Dexiosoma_caninum_genome_assembly,_chromosome:_1	AUGUSTUS	gene	25887550	25888770	.	+	.	ID=g892;
OZ004725.1_Dexiosoma_caninum_genome_assembly,_chromosome:_1	AUGUSTUS	mRNA	25887550	25888770	0.91	+	.	ID=g892.t1;Parent=g892;
OZ004725.1_Dexiosoma_caninum_genome_assembly,_chromosome:_1	AUGUSTUS	start_codon	25887550	25887552	.	+	0	ID=g892.t1.start1;Parent=g892.t1;
OZ004725.1_Dexiosoma_caninum_genome_assembly,_chromosome:_1	AUGUSTUS	CDS	25887550	25888770	0.91	+	0	ID=g892.t1.CDS1;Parent=g892.t1;
OZ004725.1_Dexiosoma_caninum_genome_assembly,_chromosome:_1	AUGUSTUS	exon	25887550	25888770	.	+	.	ID=g892.t1.exon1;Parent=g892.t1;
OZ004725.1_Dexiosoma_caninum_genome_assembly,_chromosome:_1	AUGUSTUS	stop_codon	25888768	25888770	.	+	0	ID=g892.t1.stop1;Parent=g892.t1;
OZ004725.1_Dexiosoma_caninum_genome_assembly,_chromosome:_1	AUGUSTUS	gene	25891876	25892079	.	+	.	ID=g893;
OZ004725.1_Dexiosoma_caninum_genome_assembly,_chromosome:_1	AUGUSTUS	mRNA	25891876	25892079	1	+	.	ID=g893.t1;Parent=g893;
OZ004725.1_Dexiosoma_caninum_genome_assembly,_chromosome:_1	AUGUSTUS	start_codon	25891876	25891878	.	+	0	ID=g893.t1.start1;Parent=g893.t1;
OZ004725.1_Dexiosoma_caninum_genome_assembly,_chromosome:_1	AUGUSTUS	CDS	25891876	25892079	1	+	0	ID=g893.t1.CDS1;Parent=g893.t1;
OZ004725.1_Dexiosoma_caninum_genome_assembly,_chromosome:_1	AUGUSTUS	exon	25891876	25892079	.	+	.	ID=g893.t1.exon1;Parent=g893.t1;
OZ004725.1_Dexiosoma_caninum_genome_assembly,_chromosome:_1	AUGUSTUS	stop_codon	25892077	25892079	.	+	0	ID=g893.t1.stop1;Parent=g893.t1;
OZ004725.1_Dexiosoma_caninum_genome_assembly,_chromosome:_1	AUGUSTUS	gene	25892300	25896550	.	+	.	ID=g894;
OZ004725.1_Dexiosoma_caninum_genome_assembly,_chromosome:_1	AUGUSTUS	mRNA	25892300	25896550	1	+	.	ID=g894.t1;Parent=g894;
OZ004725.1_Dexiosoma_caninum_genome_assembly,_chromosome:_1	AUGUSTUS	start_codon	25892300	25892302	.	+	0	ID=g894.t1.start1;Parent=g894.t1;
OZ004725.1_Dexiosoma_caninum_genome_assembly,_chromosome:_1	AUGUSTUS	CDS	25892300	25892375	1	+	0	ID=g894.t1.CDS1;Parent=g894.t1;
OZ004725.1_Dexiosoma_caninum_genome_assembly,_chromosome:_1	AUGUSTUS	exon	25892300	25892375	.	+	.	ID=g894.t1.exon1;Parent=g894.t1;
OZ004725.1_Dexiosoma_caninum_genome_assembly,_chromosome:_1	AUGUSTUS	intron	25892376	25895627	1	+	.	ID=g894.t1.intron1;Parent=g894.t1;
OZ004725.1_Dexiosoma_caninum_genome_assembly,_chromosome:_1	AUGUSTUS	CDS	25895628	25896550	1	+	2	ID=g894.t1.CDS2;Parent=g894.t1;
OZ004725.1_Dexiosoma_caninum_genome_assembly,_chromosome:_1	AUGUSTUS	exon	25895628	25896550	.	+	.	ID=g894.t1.exon2;Parent=g894.t1;
OZ004725.1_Dexiosoma_caninum_genome_assembly,_chromosome:_1	AUGUSTUS	stop_codon	25896548	25896550	.	+	0	ID=g894.t1.stop1;Parent=g894.t1;
OZ004725.1_Dexiosoma_caninum_genome_assembly,_chromosome:_1	AUGUSTUS	gene	25897031	25902087	.	-	.	ID=g895;
OZ004725.1_Dexiosoma_caninum_genome_assembly,_chromosome:_1	AUGUSTUS	mRNA	25897031	25902087	1	-	.	ID=g895.t1;Parent=g895;
OZ004725.1_Dexiosoma_caninum_genome_assembly,_chromosome:_1	AUGUSTUS	stop_codon	25897031	25897033	.	-	0	ID=g895.t1.stop1;Parent=g895.t1;
OZ004725.1_Dexiosoma_caninum_genome_assembly,_chromosome:_1	AUGUSTUS	CDS	25897031	25897273	1	-	0	ID=g895.t1.CDS1;Parent=g895.t1;
OZ004725.1_Dexiosoma_caninum_genome_assembly,_chromosome:_1	AUGUSTUS	exon	25897031	25897273	.	-	.	ID=g895.t1.exon1;Parent=g895.t1;
OZ004725.1_Dexiosoma_caninum_genome_assembly,_chromosome:_1	AUGUSTUS	intron	25897274	25897336	1	-	.	ID=g895.t1.intron1;Parent=g895.t1;
OZ004725.1_Dexiosoma_caninum_genome_assembly,_chromosome:_1	AUGUSTUS	CDS	25897337	25897569	1	-	2	ID=g895.t1.CDS2;Parent=g895.t1;
OZ004725.1_Dexiosoma_caninum_genome_assembly,_chromosome:_1	AUGUSTUS	exon	25897337	25897569	.	-	.	ID=g895.t1.exon2;Parent=g895.t1;
OZ004725.1_Dexiosoma_caninum_genome_assembly,_chromosome:_1	AUGUSTUS	intron	25897570	25900372	1	-	.	ID=g895.t1.intron2;Parent=g895.t1;
OZ004725.1_Dexiosoma_caninum_genome_assembly,_chromosome:_1	AUGUSTUS	CDS	25900373	25900578	1	-	1	ID=g895.t1.CDS3;Parent=g895.t1;
OZ004725.1_Dexiosoma_caninum_genome_assembly,_chromosome:_1	AUGUSTUS	exon	25900373	25900578	.	-	.	ID=g895.t1.exon3;Parent=g895.t1;
OZ004725.1_Dexiosoma_caninum_genome_assembly,_chromosome:_1	AUGUSTUS	intron	25900579	25901726	1	-	.	ID=g895.t1.intron3;Parent=g895.t1;
OZ004725.1_Dexiosoma_caninum_genome_assembly,_chromosome:_1	AUGUSTUS	CDS	25901727	25901901	1	-	2	ID=g895.t1.CDS4;Parent=g895.t1;
OZ004725.1_Dexiosoma_caninum_genome_assembly,_chromosome:_1	AUGUSTUS	exon	25901727	25901901	.	-	.	ID=g895.t1.exon4;Parent=g895.t1;
OZ004725.1_Dexiosoma_caninum_genome_assembly,_chromosome:_1	AUGUSTUS	intron	25901902	25901957	1	-	.	ID=g895.t1.intron4;Parent=g895.t1;
OZ004725.1_Dexiosoma_caninum_genome_assembly,_chromosome:_1	AUGUSTUS	CDS	25901958	25902087	1	-	0	ID=g895.t1.CDS5;Parent=g895.t1;
OZ004725.1_Dexiosoma_caninum_genome_assembly,_chromosome:_1	AUGUSTUS	exon	25901958	25902087	.	-	.	ID=g895.t1.exon5;Parent=g895.t1;
OZ004725.1_Dexiosoma_caninum_genome_assembly,_chromosome:_1	AUGUSTUS	start_codon	25902085	25902087	.	-	0	ID=g895.t1.start1;Parent=g895.t1;
OZ004725.1_Dexiosoma_caninum_genome_assembly,_chromosome:_1	AUGUSTUS	gene	25933349	25935784	.	+	.	ID=g896;
OZ004725.1_Dexiosoma_caninum_genome_assembly,_chromosome:_1	AUGUSTUS	mRNA	25933349	25935784	1	+	.	ID=g896.t1;Parent=g896;
OZ004725.1_Dexiosoma_caninum_genome_assembly,_chromosome:_1	AUGUSTUS	start_codon	25933349	25933351	.	+	0	ID=g896.t1.start1;Parent=g896.t1;
OZ004725.1_Dexiosoma_caninum_genome_assembly,_chromosome:_1	AUGUSTUS	CDS	25933349	25933510	1	+	0	ID=g896.t1.CDS1;Parent=g896.t1;
OZ004725.1_Dexiosoma_caninum_genome_assembly,_chromosome:_1	AUGUSTUS	exon	25933349	25933510	.	+	.	ID=g896.t1.exon1;Parent=g896.t1;
OZ004725.1_Dexiosoma_caninum_genome_assembly,_chromosome:_1	AUGUSTUS	intron	25933511	25935276	1	+	.	ID=g896.t1.intron1;Parent=g896.t1;
OZ004725.1_Dexiosoma_caninum_genome_assembly,_chromosome:_1	AUGUSTUS	CDS	25935277	25935438	1	+	0	ID=g896.t1.CDS2;Parent=g896.t1;
OZ004725.1_Dexiosoma_caninum_genome_assembly,_chromosome:_1	AUGUSTUS	exon	25935277	25935438	.	+	.	ID=g896.t1.exon2;Parent=g896.t1;
OZ004725.1_Dexiosoma_caninum_genome_assembly,_chromosome:_1	AUGUSTUS	intron	25935439	25935637	1	+	.	ID=g896.t1.intron2;Parent=g896.t1;
OZ004725.1_Dexiosoma_caninum_genome_assembly,_chromosome:_1	AUGUSTUS	CDS	25935638	25935784	1	+	0	ID=g896.t1.CDS3;Parent=g896.t1;
OZ004725.1_Dexiosoma_caninum_genome_assembly,_chromosome:_1	AUGUSTUS	exon	25935638	25935784	.	+	.	ID=g896.t1.exon3;Parent=g896.t1;
OZ004725.1_Dexiosoma_caninum_genome_assembly,_chromosome:_1	AUGUSTUS	stop_codon	25935782	25935784	.	+	0	ID=g896.t1.stop1;Parent=g896.t1;
OZ004725.1_Dexiosoma_caninum_genome_assembly,_chromosome:_1	AUGUSTUS	gene	25962415	25965794	.	+	.	ID=g897;
OZ004725.1_Dexiosoma_caninum_genome_assembly,_chromosome:_1	AUGUSTUS	mRNA	25962415	25965794	0.84	+	.	ID=g897.t1;Parent=g897;
OZ004725.1_Dexiosoma_caninum_genome_assembly,_chromosome:_1	AUGUSTUS	start_codon	25962415	25962417	.	+	0	ID=g897.t1.start1;Parent=g897.t1;
OZ004725.1_Dexiosoma_caninum_genome_assembly,_chromosome:_1	AUGUSTUS	CDS	25962415	25962895	0.84	+	0	ID=g897.t1.CDS1;Parent=g897.t1;
OZ004725.1_Dexiosoma_caninum_genome_assembly,_chromosome:_1	AUGUSTUS	exon	25962415	25962895	.	+	.	ID=g897.t1.exon1;Parent=g897.t1;
OZ004725.1_Dexiosoma_caninum_genome_assembly,_chromosome:_1	AUGUSTUS	intron	25962896	25965330	1	+	.	ID=g897.t1.intron1;Parent=g897.t1;
OZ004725.1_Dexiosoma_caninum_genome_assembly,_chromosome:_1	AUGUSTUS	CDS	25965331	25965514	1	+	2	ID=g897.t1.CDS2;Parent=g897.t1;
OZ004725.1_Dexiosoma_caninum_genome_assembly,_chromosome:_1	AUGUSTUS	exon	25965331	25965514	.	+	.	ID=g897.t1.exon2;Parent=g897.t1;
OZ004725.1_Dexiosoma_caninum_genome_assembly,_chromosome:_1	AUGUSTUS	intron	25965515	25965583	1	+	.	ID=g897.t1.intron2;Parent=g897.t1;
OZ004725.1_Dexiosoma_caninum_genome_assembly,_chromosome:_1	AUGUSTUS	CDS	25965584	25965794	1	+	1	ID=g897.t1.CDS3;Parent=g897.t1;
OZ004725.1_Dexiosoma_caninum_genome_assembly,_chromosome:_1	AUGUSTUS	exon	25965584	25965794	.	+	.	ID=g897.t1.exon3;Parent=g897.t1;
OZ004725.1_Dexiosoma_caninum_genome_assembly,_chromosome:_1	AUGUSTUS	stop_codon	25965792	25965794	.	+	0	ID=g897.t1.stop1;Parent=g897.t1;
OZ004725.1_Dexiosoma_caninum_genome_assembly,_chromosome:_1	AUGUSTUS	gene	26072052	26072894	.	+	.	ID=g898;
OZ004725.1_Dexiosoma_caninum_genome_assembly,_chromosome:_1	AUGUSTUS	mRNA	26072052	26072894	1	+	.	ID=g898.t1;Parent=g898;
OZ004725.1_Dexiosoma_caninum_genome_assembly,_chromosome:_1	AUGUSTUS	start_codon	26072052	26072054	.	+	0	ID=g898.t1.start1;Parent=g898.t1;
OZ004725.1_Dexiosoma_caninum_genome_assembly,_chromosome:_1	AUGUSTUS	CDS	26072052	26072894	1	+	0	ID=g898.t1.CDS1;Parent=g898.t1;
OZ004725.1_Dexiosoma_caninum_genome_assembly,_chromosome:_1	AUGUSTUS	exon	26072052	26072894	.	+	.	ID=g898.t1.exon1;Parent=g898.t1;
OZ004725.1_Dexiosoma_caninum_genome_assembly,_chromosome:_1	AUGUSTUS	stop_codon	26072892	26072894	.	+	0	ID=g898.t1.stop1;Parent=g898.t1;
OZ004725.1_Dexiosoma_caninum_genome_assembly,_chromosome:_1	AUGUSTUS	gene	26091168	26106101	.	+	.	ID=g899;
OZ004725.1_Dexiosoma_caninum_genome_assembly,_chromosome:_1	AUGUSTUS	mRNA	26091168	26106101	0.94	+	.	ID=g899.t1;Parent=g899;
OZ004725.1_Dexiosoma_caninum_genome_assembly,_chromosome:_1	AUGUSTUS	start_codon	26091168	26091170	.	+	0	ID=g899.t1.start1;Parent=g899.t1;
OZ004725.1_Dexiosoma_caninum_genome_assembly,_chromosome:_1	AUGUSTUS	CDS	26091168	26091274	0.99	+	0	ID=g899.t1.CDS1;Parent=g899.t1;
OZ004725.1_Dexiosoma_caninum_genome_assembly,_chromosome:_1	AUGUSTUS	exon	26091168	26091274	.	+	.	ID=g899.t1.exon1;Parent=g899.t1;
OZ004725.1_Dexiosoma_caninum_genome_assembly,_chromosome:_1	AUGUSTUS	intron	26091275	26096034	1	+	.	ID=g899.t1.intron1;Parent=g899.t1;
OZ004725.1_Dexiosoma_caninum_genome_assembly,_chromosome:_1	AUGUSTUS	CDS	26096035	26096179	1	+	1	ID=g899.t1.CDS2;Parent=g899.t1;
OZ004725.1_Dexiosoma_caninum_genome_assembly,_chromosome:_1	AUGUSTUS	exon	26096035	26096179	.	+	.	ID=g899.t1.exon2;Parent=g899.t1;
OZ004725.1_Dexiosoma_caninum_genome_assembly,_chromosome:_1	AUGUSTUS	intron	26096180	26103047	1	+	.	ID=g899.t1.intron2;Parent=g899.t1;
OZ004725.1_Dexiosoma_caninum_genome_assembly,_chromosome:_1	AUGUSTUS	CDS	26103048	26103474	1	+	0	ID=g899.t1.CDS3;Parent=g899.t1;
OZ004725.1_Dexiosoma_caninum_genome_assembly,_chromosome:_1	AUGUSTUS	exon	26103048	26103474	.	+	.	ID=g899.t1.exon3;Parent=g899.t1;
OZ004725.1_Dexiosoma_caninum_genome_assembly,_chromosome:_1	AUGUSTUS	intron	26103475	26103543	1	+	.	ID=g899.t1.intron3;Parent=g899.t1;
OZ004725.1_Dexiosoma_caninum_genome_assembly,_chromosome:_1	AUGUSTUS	CDS	26103544	26104266	1	+	2	ID=g899.t1.CDS4;Parent=g899.t1;
OZ004725.1_Dexiosoma_caninum_genome_assembly,_chromosome:_1	AUGUSTUS	exon	26103544	26104266	.	+	.	ID=g899.t1.exon4;Parent=g899.t1;
OZ004725.1_Dexiosoma_caninum_genome_assembly,_chromosome:_1	AUGUSTUS	intron	26104267	26105916	1	+	.	ID=g899.t1.intron4;Parent=g899.t1;
OZ004725.1_Dexiosoma_caninum_genome_assembly,_chromosome:_1	AUGUSTUS	CDS	26105917	26106101	0.95	+	2	ID=g899.t1.CDS5;Parent=g899.t1;
OZ004725.1_Dexiosoma_caninum_genome_assembly,_chromosome:_1	AUGUSTUS	exon	26105917	26106101	.	+	.	ID=g899.t1.exon5;Parent=g899.t1;
OZ004725.1_Dexiosoma_caninum_genome_assembly,_chromosome:_1	AUGUSTUS	stop_codon	26106099	26106101	.	+	0	ID=g899.t1.stop1;Parent=g899.t1;
OZ004725.1_Dexiosoma_caninum_genome_assembly,_chromosome:_1	AUGUSTUS	gene	26110013	26114174	.	-	.	ID=g900;
OZ004725.1_Dexiosoma_caninum_genome_assembly,_chromosome:_1	AUGUSTUS	mRNA	26110013	26114174	0.4	-	.	ID=g900.t1;Parent=g900;
OZ004725.1_Dexiosoma_caninum_genome_assembly,_chromosome:_1	AUGUSTUS	stop_codon	26110013	26110015	.	-	0	ID=g900.t1.stop1;Parent=g900.t1;
OZ004725.1_Dexiosoma_caninum_genome_assembly,_chromosome:_1	AUGUSTUS	CDS	26110013	26110155	1	-	2	ID=g900.t1.CDS1;Parent=g900.t1;
OZ004725.1_Dexiosoma_caninum_genome_assembly,_chromosome:_1	AUGUSTUS	exon	26110013	26110155	.	-	.	ID=g900.t1.exon1;Parent=g900.t1;
OZ004725.1_Dexiosoma_caninum_genome_assembly,_chromosome:_1	AUGUSTUS	intron	26110156	26112847	1	-	.	ID=g900.t1.intron1;Parent=g900.t1;
OZ004725.1_Dexiosoma_caninum_genome_assembly,_chromosome:_1	AUGUSTUS	CDS	26112848	26113772	0.67	-	0	ID=g900.t1.CDS2;Parent=g900.t1;
OZ004725.1_Dexiosoma_caninum_genome_assembly,_chromosome:_1	AUGUSTUS	exon	26112848	26113772	.	-	.	ID=g900.t1.exon2;Parent=g900.t1;
OZ004725.1_Dexiosoma_caninum_genome_assembly,_chromosome:_1	AUGUSTUS	intron	26113773	26114078	0.4	-	.	ID=g900.t1.intron2;Parent=g900.t1;
OZ004725.1_Dexiosoma_caninum_genome_assembly,_chromosome:_1	AUGUSTUS	CDS	26114079	26114174	0.4	-	0	ID=g900.t1.CDS3;Parent=g900.t1;
OZ004725.1_Dexiosoma_caninum_genome_assembly,_chromosome:_1	AUGUSTUS	exon	26114079	26114174	.	-	.	ID=g900.t1.exon3;Parent=g900.t1;
OZ004725.1_Dexiosoma_caninum_genome_assembly,_chromosome:_1	AUGUSTUS	start_codon	26114172	26114174	.	-	0	ID=g900.t1.start1;Parent=g900.t1;
OZ004725.1_Dexiosoma_caninum_genome_assembly,_chromosome:_1	AUGUSTUS	gene	26116848	26118841	.	+	.	ID=g901;
OZ004725.1_Dexiosoma_caninum_genome_assembly,_chromosome:_1	AUGUSTUS	mRNA	26116848	26118841	1	+	.	ID=g901.t1;Parent=g901;
OZ004725.1_Dexiosoma_caninum_genome_assembly,_chromosome:_1	AUGUSTUS	start_codon	26116848	26116850	.	+	0	ID=g901.t1.start1;Parent=g901.t1;
OZ004725.1_Dexiosoma_caninum_genome_assembly,_chromosome:_1	AUGUSTUS	CDS	26116848	26116927	1	+	0	ID=g901.t1.CDS1;Parent=g901.t1;
OZ004725.1_Dexiosoma_caninum_genome_assembly,_chromosome:_1	AUGUSTUS	exon	26116848	26116927	.	+	.	ID=g901.t1.exon1;Parent=g901.t1;
OZ004725.1_Dexiosoma_caninum_genome_assembly,_chromosome:_1	AUGUSTUS	intron	26116928	26116998	1	+	.	ID=g901.t1.intron1;Parent=g901.t1;
OZ004725.1_Dexiosoma_caninum_genome_assembly,_chromosome:_1	AUGUSTUS	CDS	26116999	26118841	1	+	1	ID=g901.t1.CDS2;Parent=g901.t1;
OZ004725.1_Dexiosoma_caninum_genome_assembly,_chromosome:_1	AUGUSTUS	exon	26116999	26118841	.	+	.	ID=g901.t1.exon2;Parent=g901.t1;
OZ004725.1_Dexiosoma_caninum_genome_assembly,_chromosome:_1	AUGUSTUS	stop_codon	26118839	26118841	.	+	0	ID=g901.t1.stop1;Parent=g901.t1;
OZ004725.1_Dexiosoma_caninum_genome_assembly,_chromosome:_1	AUGUSTUS	gene	26124689	26128984	.	+	.	ID=g902;
OZ004725.1_Dexiosoma_caninum_genome_assembly,_chromosome:_1	AUGUSTUS	mRNA	26124689	26128984	1	+	.	ID=g902.t1;Parent=g902;
OZ004725.1_Dexiosoma_caninum_genome_assembly,_chromosome:_1	AUGUSTUS	start_codon	26124689	26124691	.	+	0	ID=g902.t1.start1;Parent=g902.t1;
OZ004725.1_Dexiosoma_caninum_genome_assembly,_chromosome:_1	AUGUSTUS	CDS	26124689	26124985	1	+	0	ID=g902.t1.CDS1;Parent=g902.t1;
OZ004725.1_Dexiosoma_caninum_genome_assembly,_chromosome:_1	AUGUSTUS	exon	26124689	26124985	.	+	.	ID=g902.t1.exon1;Parent=g902.t1;
OZ004725.1_Dexiosoma_caninum_genome_assembly,_chromosome:_1	AUGUSTUS	intron	26124986	26125060	1	+	.	ID=g902.t1.intron1;Parent=g902.t1;
OZ004725.1_Dexiosoma_caninum_genome_assembly,_chromosome:_1	AUGUSTUS	CDS	26125061	26125260	1	+	0	ID=g902.t1.CDS2;Parent=g902.t1;
OZ004725.1_Dexiosoma_caninum_genome_assembly,_chromosome:_1	AUGUSTUS	exon	26125061	26125260	.	+	.	ID=g902.t1.exon2;Parent=g902.t1;
OZ004725.1_Dexiosoma_caninum_genome_assembly,_chromosome:_1	AUGUSTUS	intron	26125261	26126789	1	+	.	ID=g902.t1.intron2;Parent=g902.t1;
OZ004725.1_Dexiosoma_caninum_genome_assembly,_chromosome:_1	AUGUSTUS	CDS	26126790	26127109	1	+	1	ID=g902.t1.CDS3;Parent=g902.t1;
OZ004725.1_Dexiosoma_caninum_genome_assembly,_chromosome:_1	AUGUSTUS	exon	26126790	26127109	.	+	.	ID=g902.t1.exon3;Parent=g902.t1;
OZ004725.1_Dexiosoma_caninum_genome_assembly,_chromosome:_1	AUGUSTUS	intron	26127110	26127184	1	+	.	ID=g902.t1.intron3;Parent=g902.t1;
OZ004725.1_Dexiosoma_caninum_genome_assembly,_chromosome:_1	AUGUSTUS	CDS	26127185	26127589	1	+	2	ID=g902.t1.CDS4;Parent=g902.t1;
OZ004725.1_Dexiosoma_caninum_genome_assembly,_chromosome:_1	AUGUSTUS	exon	26127185	26127589	.	+	.	ID=g902.t1.exon4;Parent=g902.t1;
OZ004725.1_Dexiosoma_caninum_genome_assembly,_chromosome:_1	AUGUSTUS	intron	26127590	26127665	1	+	.	ID=g902.t1.intron4;Parent=g902.t1;
OZ004725.1_Dexiosoma_caninum_genome_assembly,_chromosome:_1	AUGUSTUS	CDS	26127666	26127841	1	+	2	ID=g902.t1.CDS5;Parent=g902.t1;
OZ004725.1_Dexiosoma_caninum_genome_assembly,_chromosome:_1	AUGUSTUS	exon	26127666	26127841	.	+	.	ID=g902.t1.exon5;Parent=g902.t1;
OZ004725.1_Dexiosoma_caninum_genome_assembly,_chromosome:_1	AUGUSTUS	intron	26127842	26127916	1	+	.	ID=g902.t1.intron5;Parent=g902.t1;
OZ004725.1_Dexiosoma_caninum_genome_assembly,_chromosome:_1	AUGUSTUS	CDS	26127917	26128984	1	+	0	ID=g902.t1.CDS6;Parent=g902.t1;
OZ004725.1_Dexiosoma_caninum_genome_assembly,_chromosome:_1	AUGUSTUS	exon	26127917	26128984	.	+	.	ID=g902.t1.exon6;Parent=g902.t1;
OZ004725.1_Dexiosoma_caninum_genome_assembly,_chromosome:_1	AUGUSTUS	stop_codon	26128982	26128984	.	+	0	ID=g902.t1.stop1;Parent=g902.t1;
OZ004725.1_Dexiosoma_caninum_genome_assembly,_chromosome:_1	AUGUSTUS	gene	26131433	26144169	.	+	.	ID=g903;
OZ004725.1_Dexiosoma_caninum_genome_assembly,_chromosome:_1	AUGUSTUS	mRNA	26131433	26144169	0.99	+	.	ID=g903.t1;Parent=g903;
OZ004725.1_Dexiosoma_caninum_genome_assembly,_chromosome:_1	AUGUSTUS	start_codon	26131433	26131435	.	+	0	ID=g903.t1.start1;Parent=g903.t1;
OZ004725.1_Dexiosoma_caninum_genome_assembly,_chromosome:_1	AUGUSTUS	CDS	26131433	26131463	1	+	0	ID=g903.t1.CDS1;Parent=g903.t1;
OZ004725.1_Dexiosoma_caninum_genome_assembly,_chromosome:_1	AUGUSTUS	exon	26131433	26131463	.	+	.	ID=g903.t1.exon1;Parent=g903.t1;
OZ004725.1_Dexiosoma_caninum_genome_assembly,_chromosome:_1	AUGUSTUS	intron	26131464	26131833	1	+	.	ID=g903.t1.intron1;Parent=g903.t1;
OZ004725.1_Dexiosoma_caninum_genome_assembly,_chromosome:_1	AUGUSTUS	CDS	26131834	26132039	1	+	2	ID=g903.t1.CDS2;Parent=g903.t1;
OZ004725.1_Dexiosoma_caninum_genome_assembly,_chromosome:_1	AUGUSTUS	exon	26131834	26132039	.	+	.	ID=g903.t1.exon2;Parent=g903.t1;
OZ004725.1_Dexiosoma_caninum_genome_assembly,_chromosome:_1	AUGUSTUS	intron	26132040	26139518	1	+	.	ID=g903.t1.intron2;Parent=g903.t1;
OZ004725.1_Dexiosoma_caninum_genome_assembly,_chromosome:_1	AUGUSTUS	CDS	26139519	26139746	1	+	0	ID=g903.t1.CDS3;Parent=g903.t1;
OZ004725.1_Dexiosoma_caninum_genome_assembly,_chromosome:_1	AUGUSTUS	exon	26139519	26139746	.	+	.	ID=g903.t1.exon3;Parent=g903.t1;
OZ004725.1_Dexiosoma_caninum_genome_assembly,_chromosome:_1	AUGUSTUS	intron	26139747	26139817	1	+	.	ID=g903.t1.intron3;Parent=g903.t1;
OZ004725.1_Dexiosoma_caninum_genome_assembly,_chromosome:_1	AUGUSTUS	CDS	26139818	26140128	1	+	0	ID=g903.t1.CDS4;Parent=g903.t1;
OZ004725.1_Dexiosoma_caninum_genome_assembly,_chromosome:_1	AUGUSTUS	exon	26139818	26140128	.	+	.	ID=g903.t1.exon4;Parent=g903.t1;
OZ004725.1_Dexiosoma_caninum_genome_assembly,_chromosome:_1	AUGUSTUS	intron	26140129	26140198	1	+	.	ID=g903.t1.intron4;Parent=g903.t1;
OZ004725.1_Dexiosoma_caninum_genome_assembly,_chromosome:_1	AUGUSTUS	CDS	26140199	26140863	1	+	1	ID=g903.t1.CDS5;Parent=g903.t1;
OZ004725.1_Dexiosoma_caninum_genome_assembly,_chromosome:_1	AUGUSTUS	exon	26140199	26140863	.	+	.	ID=g903.t1.exon5;Parent=g903.t1;
OZ004725.1_Dexiosoma_caninum_genome_assembly,_chromosome:_1	AUGUSTUS	intron	26140864	26140916	1	+	.	ID=g903.t1.intron5;Parent=g903.t1;
OZ004725.1_Dexiosoma_caninum_genome_assembly,_chromosome:_1	AUGUSTUS	CDS	26140917	26141089	1	+	2	ID=g903.t1.CDS6;Parent=g903.t1;
OZ004725.1_Dexiosoma_caninum_genome_assembly,_chromosome:_1	AUGUSTUS	exon	26140917	26141089	.	+	.	ID=g903.t1.exon6;Parent=g903.t1;
OZ004725.1_Dexiosoma_caninum_genome_assembly,_chromosome:_1	AUGUSTUS	intron	26141090	26141345	1	+	.	ID=g903.t1.intron6;Parent=g903.t1;
OZ004725.1_Dexiosoma_caninum_genome_assembly,_chromosome:_1	AUGUSTUS	CDS	26141346	26141563	1	+	0	ID=g903.t1.CDS7;Parent=g903.t1;
OZ004725.1_Dexiosoma_caninum_genome_assembly,_chromosome:_1	AUGUSTUS	exon	26141346	26141563	.	+	.	ID=g903.t1.exon7;Parent=g903.t1;
OZ004725.1_Dexiosoma_caninum_genome_assembly,_chromosome:_1	AUGUSTUS	intron	26141564	26141713	1	+	.	ID=g903.t1.intron7;Parent=g903.t1;
OZ004725.1_Dexiosoma_caninum_genome_assembly,_chromosome:_1	AUGUSTUS	CDS	26141714	26141933	1	+	1	ID=g903.t1.CDS8;Parent=g903.t1;
OZ004725.1_Dexiosoma_caninum_genome_assembly,_chromosome:_1	AUGUSTUS	exon	26141714	26141933	.	+	.	ID=g903.t1.exon8;Parent=g903.t1;
OZ004725.1_Dexiosoma_caninum_genome_assembly,_chromosome:_1	AUGUSTUS	intron	26141934	26142002	1	+	.	ID=g903.t1.intron8;Parent=g903.t1;
OZ004725.1_Dexiosoma_caninum_genome_assembly,_chromosome:_1	AUGUSTUS	CDS	26142003	26142231	1	+	0	ID=g903.t1.CDS9;Parent=g903.t1;
OZ004725.1_Dexiosoma_caninum_genome_assembly,_chromosome:_1	AUGUSTUS	exon	26142003	26142231	.	+	.	ID=g903.t1.exon9;Parent=g903.t1;
OZ004725.1_Dexiosoma_caninum_genome_assembly,_chromosome:_1	AUGUSTUS	intron	26142232	26142309	1	+	.	ID=g903.t1.intron9;Parent=g903.t1;
OZ004725.1_Dexiosoma_caninum_genome_assembly,_chromosome:_1	AUGUSTUS	CDS	26142310	26142806	1	+	2	ID=g903.t1.CDS10;Parent=g903.t1;
OZ004725.1_Dexiosoma_caninum_genome_assembly,_chromosome:_1	AUGUSTUS	exon	26142310	26142806	.	+	.	ID=g903.t1.exon10;Parent=g903.t1;
OZ004725.1_Dexiosoma_caninum_genome_assembly,_chromosome:_1	AUGUSTUS	intron	26142807	26143432	1	+	.	ID=g903.t1.intron10;Parent=g903.t1;
OZ004725.1_Dexiosoma_caninum_genome_assembly,_chromosome:_1	AUGUSTUS	CDS	26143433	26143548	1	+	0	ID=g903.t1.CDS11;Parent=g903.t1;
OZ004725.1_Dexiosoma_caninum_genome_assembly,_chromosome:_1	AUGUSTUS	exon	26143433	26143548	.	+	.	ID=g903.t1.exon11;Parent=g903.t1;
OZ004725.1_Dexiosoma_caninum_genome_assembly,_chromosome:_1	AUGUSTUS	intron	26143549	26143616	1	+	.	ID=g903.t1.intron11;Parent=g903.t1;
OZ004725.1_Dexiosoma_caninum_genome_assembly,_chromosome:_1	AUGUSTUS	CDS	26143617	26143743	1	+	1	ID=g903.t1.CDS12;Parent=g903.t1;
OZ004725.1_Dexiosoma_caninum_genome_assembly,_chromosome:_1	AUGUSTUS	exon	26143617	26143743	.	+	.	ID=g903.t1.exon12;Parent=g903.t1;
OZ004725.1_Dexiosoma_caninum_genome_assembly,_chromosome:_1	AUGUSTUS	intron	26143744	26143926	1	+	.	ID=g903.t1.intron12;Parent=g903.t1;
OZ004725.1_Dexiosoma_caninum_genome_assembly,_chromosome:_1	AUGUSTUS	CDS	26143927	26144169	0.99	+	0	ID=g903.t1.CDS13;Parent=g903.t1;
OZ004725.1_Dexiosoma_caninum_genome_assembly,_chromosome:_1	AUGUSTUS	exon	26143927	26144169	.	+	.	ID=g903.t1.exon13;Parent=g903.t1;
OZ004725.1_Dexiosoma_caninum_genome_assembly,_chromosome:_1	AUGUSTUS	stop_codon	26144167	26144169	.	+	0	ID=g903.t1.stop1;Parent=g903.t1;
OZ004725.1_Dexiosoma_caninum_genome_assembly,_chromosome:_1	AUGUSTUS	gene	26146736	26149810	.	-	.	ID=g904;
OZ004725.1_Dexiosoma_caninum_genome_assembly,_chromosome:_1	AUGUSTUS	mRNA	26146736	26149810	0.96	-	.	ID=g904.t1;Parent=g904;
OZ004725.1_Dexiosoma_caninum_genome_assembly,_chromosome:_1	AUGUSTUS	stop_codon	26146736	26146738	.	-	0	ID=g904.t1.stop1;Parent=g904.t1;
OZ004725.1_Dexiosoma_caninum_genome_assembly,_chromosome:_1	AUGUSTUS	CDS	26146736	26147094	1	-	2	ID=g904.t1.CDS1;Parent=g904.t1;
OZ004725.1_Dexiosoma_caninum_genome_assembly,_chromosome:_1	AUGUSTUS	exon	26146736	26147094	.	-	.	ID=g904.t1.exon1;Parent=g904.t1;
OZ004725.1_Dexiosoma_caninum_genome_assembly,_chromosome:_1	AUGUSTUS	intron	26147095	26148674	1	-	.	ID=g904.t1.intron1;Parent=g904.t1;
OZ004725.1_Dexiosoma_caninum_genome_assembly,_chromosome:_1	AUGUSTUS	CDS	26148675	26149411	1	-	1	ID=g904.t1.CDS2;Parent=g904.t1;
OZ004725.1_Dexiosoma_caninum_genome_assembly,_chromosome:_1	AUGUSTUS	exon	26148675	26149411	.	-	.	ID=g904.t1.exon2;Parent=g904.t1;
OZ004725.1_Dexiosoma_caninum_genome_assembly,_chromosome:_1	AUGUSTUS	intron	26149412	26149491	1	-	.	ID=g904.t1.intron2;Parent=g904.t1;
OZ004725.1_Dexiosoma_caninum_genome_assembly,_chromosome:_1	AUGUSTUS	CDS	26149492	26149742	1	-	0	ID=g904.t1.CDS3;Parent=g904.t1;
OZ004725.1_Dexiosoma_caninum_genome_assembly,_chromosome:_1	AUGUSTUS	exon	26149492	26149742	.	-	.	ID=g904.t1.exon3;Parent=g904.t1;
OZ004725.1_Dexiosoma_caninum_genome_assembly,_chromosome:_1	AUGUSTUS	intron	26149743	26149801	0.96	-	.	ID=g904.t1.intron3;Parent=g904.t1;
OZ004725.1_Dexiosoma_caninum_genome_assembly,_chromosome:_1	AUGUSTUS	CDS	26149802	26149810	0.96	-	0	ID=g904.t1.CDS4;Parent=g904.t1;
OZ004725.1_Dexiosoma_caninum_genome_assembly,_chromosome:_1	AUGUSTUS	exon	26149802	26149810	.	-	.	ID=g904.t1.exon4;Parent=g904.t1;
OZ004725.1_Dexiosoma_caninum_genome_assembly,_chromosome:_1	AUGUSTUS	start_codon	26149808	26149810	.	-	0	ID=g904.t1.start1;Parent=g904.t1;
OZ004725.1_Dexiosoma_caninum_genome_assembly,_chromosome:_1	AUGUSTUS	gene	26151102	26159171	.	+	.	ID=g905;
OZ004725.1_Dexiosoma_caninum_genome_assembly,_chromosome:_1	AUGUSTUS	mRNA	26151102	26159171	0.39	+	.	ID=g905.t1;Parent=g905;
OZ004725.1_Dexiosoma_caninum_genome_assembly,_chromosome:_1	AUGUSTUS	start_codon	26151102	26151104	.	+	0	ID=g905.t1.start1;Parent=g905.t1;
OZ004725.1_Dexiosoma_caninum_genome_assembly,_chromosome:_1	AUGUSTUS	CDS	26151102	26151119	0.39	+	0	ID=g905.t1.CDS1;Parent=g905.t1;
OZ004725.1_Dexiosoma_caninum_genome_assembly,_chromosome:_1	AUGUSTUS	exon	26151102	26151119	.	+	.	ID=g905.t1.exon1;Parent=g905.t1;
OZ004725.1_Dexiosoma_caninum_genome_assembly,_chromosome:_1	AUGUSTUS	intron	26151120	26155761	0.39	+	.	ID=g905.t1.intron1;Parent=g905.t1;
OZ004725.1_Dexiosoma_caninum_genome_assembly,_chromosome:_1	AUGUSTUS	CDS	26155762	26155905	1	+	0	ID=g905.t1.CDS2;Parent=g905.t1;
OZ004725.1_Dexiosoma_caninum_genome_assembly,_chromosome:_1	AUGUSTUS	exon	26155762	26155905	.	+	.	ID=g905.t1.exon2;Parent=g905.t1;
OZ004725.1_Dexiosoma_caninum_genome_assembly,_chromosome:_1	AUGUSTUS	intron	26155906	26155982	1	+	.	ID=g905.t1.intron2;Parent=g905.t1;
OZ004725.1_Dexiosoma_caninum_genome_assembly,_chromosome:_1	AUGUSTUS	CDS	26155983	26156159	1	+	0	ID=g905.t1.CDS3;Parent=g905.t1;
OZ004725.1_Dexiosoma_caninum_genome_assembly,_chromosome:_1	AUGUSTUS	exon	26155983	26156159	.	+	.	ID=g905.t1.exon3;Parent=g905.t1;
OZ004725.1_Dexiosoma_caninum_genome_assembly,_chromosome:_1	AUGUSTUS	intron	26156160	26156238	1	+	.	ID=g905.t1.intron3;Parent=g905.t1;
OZ004725.1_Dexiosoma_caninum_genome_assembly,_chromosome:_1	AUGUSTUS	CDS	26156239	26156488	1	+	0	ID=g905.t1.CDS4;Parent=g905.t1;
OZ004725.1_Dexiosoma_caninum_genome_assembly,_chromosome:_1	AUGUSTUS	exon	26156239	26156488	.	+	.	ID=g905.t1.exon4;Parent=g905.t1;
OZ004725.1_Dexiosoma_caninum_genome_assembly,_chromosome:_1	AUGUSTUS	intron	26156489	26156574	1	+	.	ID=g905.t1.intron4;Parent=g905.t1;
OZ004725.1_Dexiosoma_caninum_genome_assembly,_chromosome:_1	AUGUSTUS	CDS	26156575	26156923	1	+	2	ID=g905.t1.CDS5;Parent=g905.t1;
OZ004725.1_Dexiosoma_caninum_genome_assembly,_chromosome:_1	AUGUSTUS	exon	26156575	26156923	.	+	.	ID=g905.t1.exon5;Parent=g905.t1;
OZ004725.1_Dexiosoma_caninum_genome_assembly,_chromosome:_1	AUGUSTUS	intron	26156924	26158993	1	+	.	ID=g905.t1.intron5;Parent=g905.t1;
OZ004725.1_Dexiosoma_caninum_genome_assembly,_chromosome:_1	AUGUSTUS	CDS	26158994	26159171	1	+	1	ID=g905.t1.CDS6;Parent=g905.t1;
OZ004725.1_Dexiosoma_caninum_genome_assembly,_chromosome:_1	AUGUSTUS	exon	26158994	26159171	.	+	.	ID=g905.t1.exon6;Parent=g905.t1;
OZ004725.1_Dexiosoma_caninum_genome_assembly,_chromosome:_1	AUGUSTUS	stop_codon	26159169	26159171	.	+	0	ID=g905.t1.stop1;Parent=g905.t1;
OZ004725.1_Dexiosoma_caninum_genome_assembly,_chromosome:_1	AUGUSTUS	gene	26162278	26174841	.	-	.	ID=g906;
OZ004725.1_Dexiosoma_caninum_genome_assembly,_chromosome:_1	AUGUSTUS	mRNA	26162278	26174841	1	-	.	ID=g906.t1;Parent=g906;
OZ004725.1_Dexiosoma_caninum_genome_assembly,_chromosome:_1	AUGUSTUS	stop_codon	26162278	26162280	.	-	0	ID=g906.t1.stop1;Parent=g906.t1;
OZ004725.1_Dexiosoma_caninum_genome_assembly,_chromosome:_1	AUGUSTUS	CDS	26162278	26162416	1	-	1	ID=g906.t1.CDS1;Parent=g906.t1;
OZ004725.1_Dexiosoma_caninum_genome_assembly,_chromosome:_1	AUGUSTUS	exon	26162278	26162416	.	-	.	ID=g906.t1.exon1;Parent=g906.t1;
OZ004725.1_Dexiosoma_caninum_genome_assembly,_chromosome:_1	AUGUSTUS	intron	26162417	26162498	1	-	.	ID=g906.t1.intron1;Parent=g906.t1;
OZ004725.1_Dexiosoma_caninum_genome_assembly,_chromosome:_1	AUGUSTUS	CDS	26162499	26162717	1	-	1	ID=g906.t1.CDS2;Parent=g906.t1;
OZ004725.1_Dexiosoma_caninum_genome_assembly,_chromosome:_1	AUGUSTUS	exon	26162499	26162717	.	-	.	ID=g906.t1.exon2;Parent=g906.t1;
OZ004725.1_Dexiosoma_caninum_genome_assembly,_chromosome:_1	AUGUSTUS	intron	26162718	26162806	1	-	.	ID=g906.t1.intron2;Parent=g906.t1;
OZ004725.1_Dexiosoma_caninum_genome_assembly,_chromosome:_1	AUGUSTUS	CDS	26162807	26162928	1	-	0	ID=g906.t1.CDS3;Parent=g906.t1;
OZ004725.1_Dexiosoma_caninum_genome_assembly,_chromosome:_1	AUGUSTUS	exon	26162807	26162928	.	-	.	ID=g906.t1.exon3;Parent=g906.t1;
OZ004725.1_Dexiosoma_caninum_genome_assembly,_chromosome:_1	AUGUSTUS	intron	26162929	26163104	1	-	.	ID=g906.t1.intron3;Parent=g906.t1;
OZ004725.1_Dexiosoma_caninum_genome_assembly,_chromosome:_1	AUGUSTUS	CDS	26163105	26163674	1	-	0	ID=g906.t1.CDS4;Parent=g906.t1;
OZ004725.1_Dexiosoma_caninum_genome_assembly,_chromosome:_1	AUGUSTUS	exon	26163105	26163674	.	-	.	ID=g906.t1.exon4;Parent=g906.t1;
OZ004725.1_Dexiosoma_caninum_genome_assembly,_chromosome:_1	AUGUSTUS	intron	26163675	26164864	1	-	.	ID=g906.t1.intron4;Parent=g906.t1;
OZ004725.1_Dexiosoma_caninum_genome_assembly,_chromosome:_1	AUGUSTUS	CDS	26164865	26165206	1	-	0	ID=g906.t1.CDS5;Parent=g906.t1;
OZ004725.1_Dexiosoma_caninum_genome_assembly,_chromosome:_1	AUGUSTUS	exon	26164865	26165206	.	-	.	ID=g906.t1.exon5;Parent=g906.t1;
OZ004725.1_Dexiosoma_caninum_genome_assembly,_chromosome:_1	AUGUSTUS	intron	26165207	26165283	1	-	.	ID=g906.t1.intron5;Parent=g906.t1;
OZ004725.1_Dexiosoma_caninum_genome_assembly,_chromosome:_1	AUGUSTUS	CDS	26165284	26165505	1	-	0	ID=g906.t1.CDS6;Parent=g906.t1;
OZ004725.1_Dexiosoma_caninum_genome_assembly,_chromosome:_1	AUGUSTUS	exon	26165284	26165505	.	-	.	ID=g906.t1.exon6;Parent=g906.t1;
OZ004725.1_Dexiosoma_caninum_genome_assembly,_chromosome:_1	AUGUSTUS	intron	26165506	26165580	1	-	.	ID=g906.t1.intron6;Parent=g906.t1;
OZ004725.1_Dexiosoma_caninum_genome_assembly,_chromosome:_1	AUGUSTUS	CDS	26165581	26165731	1	-	1	ID=g906.t1.CDS7;Parent=g906.t1;
OZ004725.1_Dexiosoma_caninum_genome_assembly,_chromosome:_1	AUGUSTUS	exon	26165581	26165731	.	-	.	ID=g906.t1.exon7;Parent=g906.t1;
OZ004725.1_Dexiosoma_caninum_genome_assembly,_chromosome:_1	AUGUSTUS	intron	26165732	26165814	1	-	.	ID=g906.t1.intron7;Parent=g906.t1;
OZ004725.1_Dexiosoma_caninum_genome_assembly,_chromosome:_1	AUGUSTUS	CDS	26165815	26166416	1	-	0	ID=g906.t1.CDS8;Parent=g906.t1;
OZ004725.1_Dexiosoma_caninum_genome_assembly,_chromosome:_1	AUGUSTUS	exon	26165815	26166416	.	-	.	ID=g906.t1.exon8;Parent=g906.t1;
OZ004725.1_Dexiosoma_caninum_genome_assembly,_chromosome:_1	AUGUSTUS	intron	26166417	26167169	1	-	.	ID=g906.t1.intron8;Parent=g906.t1;
OZ004725.1_Dexiosoma_caninum_genome_assembly,_chromosome:_1	AUGUSTUS	CDS	26167170	26167306	1	-	2	ID=g906.t1.CDS9;Parent=g906.t1;
OZ004725.1_Dexiosoma_caninum_genome_assembly,_chromosome:_1	AUGUSTUS	exon	26167170	26167306	.	-	.	ID=g906.t1.exon9;Parent=g906.t1;
OZ004725.1_Dexiosoma_caninum_genome_assembly,_chromosome:_1	AUGUSTUS	intron	26167307	26168580	1	-	.	ID=g906.t1.intron9;Parent=g906.t1;
OZ004725.1_Dexiosoma_caninum_genome_assembly,_chromosome:_1	AUGUSTUS	CDS	26168581	26168911	1	-	0	ID=g906.t1.CDS10;Parent=g906.t1;
OZ004725.1_Dexiosoma_caninum_genome_assembly,_chromosome:_1	AUGUSTUS	exon	26168581	26168911	.	-	.	ID=g906.t1.exon10;Parent=g906.t1;
OZ004725.1_Dexiosoma_caninum_genome_assembly,_chromosome:_1	AUGUSTUS	intron	26168912	26168978	1	-	.	ID=g906.t1.intron10;Parent=g906.t1;
OZ004725.1_Dexiosoma_caninum_genome_assembly,_chromosome:_1	AUGUSTUS	CDS	26168979	26169145	1	-	2	ID=g906.t1.CDS11;Parent=g906.t1;
OZ004725.1_Dexiosoma_caninum_genome_assembly,_chromosome:_1	AUGUSTUS	exon	26168979	26169145	.	-	.	ID=g906.t1.exon11;Parent=g906.t1;
OZ004725.1_Dexiosoma_caninum_genome_assembly,_chromosome:_1	AUGUSTUS	intron	26169146	26169216	1	-	.	ID=g906.t1.intron11;Parent=g906.t1;
OZ004725.1_Dexiosoma_caninum_genome_assembly,_chromosome:_1	AUGUSTUS	CDS	26169217	26169371	1	-	1	ID=g906.t1.CDS12;Parent=g906.t1;
OZ004725.1_Dexiosoma_caninum_genome_assembly,_chromosome:_1	AUGUSTUS	exon	26169217	26169371	.	-	.	ID=g906.t1.exon12;Parent=g906.t1;
OZ004725.1_Dexiosoma_caninum_genome_assembly,_chromosome:_1	AUGUSTUS	intron	26169372	26169436	1	-	.	ID=g906.t1.intron12;Parent=g906.t1;
OZ004725.1_Dexiosoma_caninum_genome_assembly,_chromosome:_1	AUGUSTUS	CDS	26169437	26169660	1	-	0	ID=g906.t1.CDS13;Parent=g906.t1;
OZ004725.1_Dexiosoma_caninum_genome_assembly,_chromosome:_1	AUGUSTUS	exon	26169437	26169660	.	-	.	ID=g906.t1.exon13;Parent=g906.t1;
OZ004725.1_Dexiosoma_caninum_genome_assembly,_chromosome:_1	AUGUSTUS	intron	26169661	26169725	1	-	.	ID=g906.t1.intron13;Parent=g906.t1;
OZ004725.1_Dexiosoma_caninum_genome_assembly,_chromosome:_1	AUGUSTUS	CDS	26169726	26169842	1	-	0	ID=g906.t1.CDS14;Parent=g906.t1;
OZ004725.1_Dexiosoma_caninum_genome_assembly,_chromosome:_1	AUGUSTUS	exon	26169726	26169842	.	-	.	ID=g906.t1.exon14;Parent=g906.t1;
OZ004725.1_Dexiosoma_caninum_genome_assembly,_chromosome:_1	AUGUSTUS	intron	26169843	26169897	1	-	.	ID=g906.t1.intron14;Parent=g906.t1;
OZ004725.1_Dexiosoma_caninum_genome_assembly,_chromosome:_1	AUGUSTUS	CDS	26169898	26170137	1	-	0	ID=g906.t1.CDS15;Parent=g906.t1;
OZ004725.1_Dexiosoma_caninum_genome_assembly,_chromosome:_1	AUGUSTUS	exon	26169898	26170137	.	-	.	ID=g906.t1.exon15;Parent=g906.t1;
OZ004725.1_Dexiosoma_caninum_genome_assembly,_chromosome:_1	AUGUSTUS	intron	26170138	26171056	1	-	.	ID=g906.t1.intron15;Parent=g906.t1;
OZ004725.1_Dexiosoma_caninum_genome_assembly,_chromosome:_1	AUGUSTUS	CDS	26171057	26171206	1	-	0	ID=g906.t1.CDS16;Parent=g906.t1;
OZ004725.1_Dexiosoma_caninum_genome_assembly,_chromosome:_1	AUGUSTUS	exon	26171057	26171206	.	-	.	ID=g906.t1.exon16;Parent=g906.t1;
OZ004725.1_Dexiosoma_caninum_genome_assembly,_chromosome:_1	AUGUSTUS	intron	26171207	26174298	1	-	.	ID=g906.t1.intron16;Parent=g906.t1;
OZ004725.1_Dexiosoma_caninum_genome_assembly,_chromosome:_1	AUGUSTUS	CDS	26174299	26174589	1	-	0	ID=g906.t1.CDS17;Parent=g906.t1;
OZ004725.1_Dexiosoma_caninum_genome_assembly,_chromosome:_1	AUGUSTUS	exon	26174299	26174589	.	-	.	ID=g906.t1.exon17;Parent=g906.t1;
OZ004725.1_Dexiosoma_caninum_genome_assembly,_chromosome:_1	AUGUSTUS	intron	26174590	26174643	1	-	.	ID=g906.t1.intron17;Parent=g906.t1;
OZ004725.1_Dexiosoma_caninum_genome_assembly,_chromosome:_1	AUGUSTUS	CDS	26174644	26174841	1	-	0	ID=g906.t1.CDS18;Parent=g906.t1;
OZ004725.1_Dexiosoma_caninum_genome_assembly,_chromosome:_1	AUGUSTUS	exon	26174644	26174841	.	-	.	ID=g906.t1.exon18;Parent=g906.t1;
OZ004725.1_Dexiosoma_caninum_genome_assembly,_chromosome:_1	AUGUSTUS	start_codon	26174839	26174841	.	-	0	ID=g906.t1.start1;Parent=g906.t1;
OZ004725.1_Dexiosoma_caninum_genome_assembly,_chromosome:_1	AUGUSTUS	gene	26175452	26176367	.	+	.	ID=g907;
OZ004725.1_Dexiosoma_caninum_genome_assembly,_chromosome:_1	AUGUSTUS	mRNA	26175452	26176367	1	+	.	ID=g907.t1;Parent=g907;
OZ004725.1_Dexiosoma_caninum_genome_assembly,_chromosome:_1	AUGUSTUS	start_codon	26175452	26175454	.	+	0	ID=g907.t1.start1;Parent=g907.t1;
OZ004725.1_Dexiosoma_caninum_genome_assembly,_chromosome:_1	AUGUSTUS	CDS	26175452	26175709	1	+	0	ID=g907.t1.CDS1;Parent=g907.t1;
OZ004725.1_Dexiosoma_caninum_genome_assembly,_chromosome:_1	AUGUSTUS	exon	26175452	26175709	.	+	.	ID=g907.t1.exon1;Parent=g907.t1;
OZ004725.1_Dexiosoma_caninum_genome_assembly,_chromosome:_1	AUGUSTUS	intron	26175710	26175770	1	+	.	ID=g907.t1.intron1;Parent=g907.t1;
OZ004725.1_Dexiosoma_caninum_genome_assembly,_chromosome:_1	AUGUSTUS	CDS	26175771	26176367	1	+	0	ID=g907.t1.CDS2;Parent=g907.t1;
OZ004725.1_Dexiosoma_caninum_genome_assembly,_chromosome:_1	AUGUSTUS	exon	26175771	26176367	.	+	.	ID=g907.t1.exon2;Parent=g907.t1;
OZ004725.1_Dexiosoma_caninum_genome_assembly,_chromosome:_1	AUGUSTUS	stop_codon	26176365	26176367	.	+	0	ID=g907.t1.stop1;Parent=g907.t1;
OZ004725.1_Dexiosoma_caninum_genome_assembly,_chromosome:_1	AUGUSTUS	gene	26176431	26176646	.	+	.	ID=g908;
OZ004725.1_Dexiosoma_caninum_genome_assembly,_chromosome:_1	AUGUSTUS	mRNA	26176431	26176646	1	+	.	ID=g908.t1;Parent=g908;
OZ004725.1_Dexiosoma_caninum_genome_assembly,_chromosome:_1	AUGUSTUS	start_codon	26176431	26176433	.	+	0	ID=g908.t1.start1;Parent=g908.t1;
OZ004725.1_Dexiosoma_caninum_genome_assembly,_chromosome:_1	AUGUSTUS	CDS	26176431	26176646	1	+	0	ID=g908.t1.CDS1;Parent=g908.t1;
OZ004725.1_Dexiosoma_caninum_genome_assembly,_chromosome:_1	AUGUSTUS	exon	26176431	26176646	.	+	.	ID=g908.t1.exon1;Parent=g908.t1;
OZ004725.1_Dexiosoma_caninum_genome_assembly,_chromosome:_1	AUGUSTUS	stop_codon	26176644	26176646	.	+	0	ID=g908.t1.stop1;Parent=g908.t1;
OZ004725.1_Dexiosoma_caninum_genome_assembly,_chromosome:_1	AUGUSTUS	gene	26176788	26178119	.	-	.	ID=g909;
OZ004725.1_Dexiosoma_caninum_genome_assembly,_chromosome:_1	AUGUSTUS	mRNA	26176788	26178119	1	-	.	ID=g909.t1;Parent=g909;
OZ004725.1_Dexiosoma_caninum_genome_assembly,_chromosome:_1	AUGUSTUS	stop_codon	26176788	26176790	.	-	0	ID=g909.t1.stop1;Parent=g909.t1;
OZ004725.1_Dexiosoma_caninum_genome_assembly,_chromosome:_1	AUGUSTUS	CDS	26176788	26177750	1	-	0	ID=g909.t1.CDS1;Parent=g909.t1;
OZ004725.1_Dexiosoma_caninum_genome_assembly,_chromosome:_1	AUGUSTUS	exon	26176788	26177750	.	-	.	ID=g909.t1.exon1;Parent=g909.t1;
OZ004725.1_Dexiosoma_caninum_genome_assembly,_chromosome:_1	AUGUSTUS	intron	26177751	26177820	1	-	.	ID=g909.t1.intron1;Parent=g909.t1;
OZ004725.1_Dexiosoma_caninum_genome_assembly,_chromosome:_1	AUGUSTUS	CDS	26177821	26178030	1	-	0	ID=g909.t1.CDS2;Parent=g909.t1;
OZ004725.1_Dexiosoma_caninum_genome_assembly,_chromosome:_1	AUGUSTUS	exon	26177821	26178030	.	-	.	ID=g909.t1.exon2;Parent=g909.t1;
OZ004725.1_Dexiosoma_caninum_genome_assembly,_chromosome:_1	AUGUSTUS	intron	26178031	26178092	1	-	.	ID=g909.t1.intron2;Parent=g909.t1;
```
