## Supplemental File S2 for "The genome of *Istocheta aldrichi* (Diptera: Tachinidae), a parasitoid of the Japanese beetle, *Popillia japonica* (Coleoptera: Scarabaeidae)": OZ004725.1_Dexiosoma_caninum.gff3 (part 3 of 40)

```
OZ004725.1_Dexiosoma_caninum_genome_assembly,_chromosome:_1	AUGUSTUS	CDS	26178093	26178119	1	-	0	ID=g909.t1.CDS3;Parent=g909.t1;
OZ004725.1_Dexiosoma_caninum_genome_assembly,_chromosome:_1	AUGUSTUS	exon	26178093	26178119	.	-	.	ID=g909.t1.exon3;Parent=g909.t1;
OZ004725.1_Dexiosoma_caninum_genome_assembly,_chromosome:_1	AUGUSTUS	start_codon	26178117	26178119	.	-	0	ID=g909.t1.start1;Parent=g909.t1;
OZ004725.1_Dexiosoma_caninum_genome_assembly,_chromosome:_1	AUGUSTUS	gene	26179645	26180779	.	+	.	ID=g910;
OZ004725.1_Dexiosoma_caninum_genome_assembly,_chromosome:_1	AUGUSTUS	mRNA	26179645	26180779	1	+	.	ID=g910.t1;Parent=g910;
OZ004725.1_Dexiosoma_caninum_genome_assembly,_chromosome:_1	AUGUSTUS	start_codon	26179645	26179647	.	+	0	ID=g910.t1.start1;Parent=g910.t1;
OZ004725.1_Dexiosoma_caninum_genome_assembly,_chromosome:_1	AUGUSTUS	CDS	26179645	26179731	1	+	0	ID=g910.t1.CDS1;Parent=g910.t1;
OZ004725.1_Dexiosoma_caninum_genome_assembly,_chromosome:_1	AUGUSTUS	exon	26179645	26179731	.	+	.	ID=g910.t1.exon1;Parent=g910.t1;
OZ004725.1_Dexiosoma_caninum_genome_assembly,_chromosome:_1	AUGUSTUS	intron	26179732	26179845	1	+	.	ID=g910.t1.intron1;Parent=g910.t1;
OZ004725.1_Dexiosoma_caninum_genome_assembly,_chromosome:_1	AUGUSTUS	CDS	26179846	26180115	1	+	0	ID=g910.t1.CDS2;Parent=g910.t1;
OZ004725.1_Dexiosoma_caninum_genome_assembly,_chromosome:_1	AUGUSTUS	exon	26179846	26180115	.	+	.	ID=g910.t1.exon2;Parent=g910.t1;
OZ004725.1_Dexiosoma_caninum_genome_assembly,_chromosome:_1	AUGUSTUS	intron	26180116	26180171	1	+	.	ID=g910.t1.intron2;Parent=g910.t1;
OZ004725.1_Dexiosoma_caninum_genome_assembly,_chromosome:_1	AUGUSTUS	CDS	26180172	26180590	1	+	0	ID=g910.t1.CDS3;Parent=g910.t1;
OZ004725.1_Dexiosoma_caninum_genome_assembly,_chromosome:_1	AUGUSTUS	exon	26180172	26180590	.	+	.	ID=g910.t1.exon3;Parent=g910.t1;
OZ004725.1_Dexiosoma_caninum_genome_assembly,_chromosome:_1	AUGUSTUS	intron	26180591	26180655	1	+	.	ID=g910.t1.intron3;Parent=g910.t1;
OZ004725.1_Dexiosoma_caninum_genome_assembly,_chromosome:_1	AUGUSTUS	CDS	26180656	26180779	1	+	1	ID=g910.t1.CDS4;Parent=g910.t1;
OZ004725.1_Dexiosoma_caninum_genome_assembly,_chromosome:_1	AUGUSTUS	exon	26180656	26180779	.	+	.	ID=g910.t1.exon4;Parent=g910.t1;
OZ004725.1_Dexiosoma_caninum_genome_assembly,_chromosome:_1	AUGUSTUS	stop_codon	26180777	26180779	.	+	0	ID=g910.t1.stop1;Parent=g910.t1;
OZ004725.1_Dexiosoma_caninum_genome_assembly,_chromosome:_1	AUGUSTUS	gene	26180951	26181475	.	-	.	ID=g911;
OZ004725.1_Dexiosoma_caninum_genome_assembly,_chromosome:_1	AUGUSTUS	mRNA	26180951	26181475	1	-	.	ID=g911.t1;Parent=g911;
OZ004725.1_Dexiosoma_caninum_genome_assembly,_chromosome:_1	AUGUSTUS	stop_codon	26180951	26180953	.	-	0	ID=g911.t1.stop1;Parent=g911.t1;
OZ004725.1_Dexiosoma_caninum_genome_assembly,_chromosome:_1	AUGUSTUS	CDS	26180951	26181010	1	-	0	ID=g911.t1.CDS1;Parent=g911.t1;
OZ004725.1_Dexiosoma_caninum_genome_assembly,_chromosome:_1	AUGUSTUS	exon	26180951	26181010	.	-	.	ID=g911.t1.exon1;Parent=g911.t1;
OZ004725.1_Dexiosoma_caninum_genome_assembly,_chromosome:_1	AUGUSTUS	intron	26181011	26181065	1	-	.	ID=g911.t1.intron1;Parent=g911.t1;
OZ004725.1_Dexiosoma_caninum_genome_assembly,_chromosome:_1	AUGUSTUS	CDS	26181066	26181260	1	-	0	ID=g911.t1.CDS2;Parent=g911.t1;
OZ004725.1_Dexiosoma_caninum_genome_assembly,_chromosome:_1	AUGUSTUS	exon	26181066	26181260	.	-	.	ID=g911.t1.exon2;Parent=g911.t1;
OZ004725.1_Dexiosoma_caninum_genome_assembly,_chromosome:_1	AUGUSTUS	intron	26181261	26181313	1	-	.	ID=g911.t1.intron2;Parent=g911.t1;
OZ004725.1_Dexiosoma_caninum_genome_assembly,_chromosome:_1	AUGUSTUS	CDS	26181314	26181475	1	-	0	ID=g911.t1.CDS3;Parent=g911.t1;
OZ004725.1_Dexiosoma_caninum_genome_assembly,_chromosome:_1	AUGUSTUS	exon	26181314	26181475	.	-	.	ID=g911.t1.exon3;Parent=g911.t1;
OZ004725.1_Dexiosoma_caninum_genome_assembly,_chromosome:_1	AUGUSTUS	start_codon	26181473	26181475	.	-	0	ID=g911.t1.start1;Parent=g911.t1;
OZ004725.1_Dexiosoma_caninum_genome_assembly,_chromosome:_1	AUGUSTUS	gene	26183115	26187136	.	+	.	ID=g912;
OZ004725.1_Dexiosoma_caninum_genome_assembly,_chromosome:_1	AUGUSTUS	mRNA	26183115	26187136	1	+	.	ID=g912.t1;Parent=g912;
OZ004725.1_Dexiosoma_caninum_genome_assembly,_chromosome:_1	AUGUSTUS	start_codon	26183115	26183117	.	+	0	ID=g912.t1.start1;Parent=g912.t1;
OZ004725.1_Dexiosoma_caninum_genome_assembly,_chromosome:_1	AUGUSTUS	CDS	26183115	26183754	1	+	0	ID=g912.t1.CDS1;Parent=g912.t1;
OZ004725.1_Dexiosoma_caninum_genome_assembly,_chromosome:_1	AUGUSTUS	exon	26183115	26183754	.	+	.	ID=g912.t1.exon1;Parent=g912.t1;
OZ004725.1_Dexiosoma_caninum_genome_assembly,_chromosome:_1	AUGUSTUS	intron	26183755	26185986	1	+	.	ID=g912.t1.intron1;Parent=g912.t1;
OZ004725.1_Dexiosoma_caninum_genome_assembly,_chromosome:_1	AUGUSTUS	CDS	26185987	26186944	1	+	2	ID=g912.t1.CDS2;Parent=g912.t1;
OZ004725.1_Dexiosoma_caninum_genome_assembly,_chromosome:_1	AUGUSTUS	exon	26185987	26186944	.	+	.	ID=g912.t1.exon2;Parent=g912.t1;
OZ004725.1_Dexiosoma_caninum_genome_assembly,_chromosome:_1	AUGUSTUS	intron	26186945	26187015	1	+	.	ID=g912.t1.intron2;Parent=g912.t1;
OZ004725.1_Dexiosoma_caninum_genome_assembly,_chromosome:_1	AUGUSTUS	CDS	26187016	26187136	1	+	1	ID=g912.t1.CDS3;Parent=g912.t1;
OZ004725.1_Dexiosoma_caninum_genome_assembly,_chromosome:_1	AUGUSTUS	exon	26187016	26187136	.	+	.	ID=g912.t1.exon3;Parent=g912.t1;
OZ004725.1_Dexiosoma_caninum_genome_assembly,_chromosome:_1	AUGUSTUS	stop_codon	26187134	26187136	.	+	0	ID=g912.t1.stop1;Parent=g912.t1;
OZ004725.1_Dexiosoma_caninum_genome_assembly,_chromosome:_1	AUGUSTUS	gene	26190125	26192859	.	+	.	ID=g913;
OZ004725.1_Dexiosoma_caninum_genome_assembly,_chromosome:_1	AUGUSTUS	mRNA	26190125	26192859	0.17	+	.	ID=g913.t1;Parent=g913;
OZ004725.1_Dexiosoma_caninum_genome_assembly,_chromosome:_1	AUGUSTUS	start_codon	26190125	26190127	.	+	0	ID=g913.t1.start1;Parent=g913.t1;
OZ004725.1_Dexiosoma_caninum_genome_assembly,_chromosome:_1	AUGUSTUS	CDS	26190125	26190927	0.36	+	0	ID=g913.t1.CDS1;Parent=g913.t1;
OZ004725.1_Dexiosoma_caninum_genome_assembly,_chromosome:_1	AUGUSTUS	exon	26190125	26190927	.	+	.	ID=g913.t1.exon1;Parent=g913.t1;
OZ004725.1_Dexiosoma_caninum_genome_assembly,_chromosome:_1	AUGUSTUS	intron	26190928	26191715	0.5	+	.	ID=g913.t1.intron1;Parent=g913.t1;
OZ004725.1_Dexiosoma_caninum_genome_assembly,_chromosome:_1	AUGUSTUS	CDS	26191716	26192594	0.27	+	1	ID=g913.t1.CDS2;Parent=g913.t1;
OZ004725.1_Dexiosoma_caninum_genome_assembly,_chromosome:_1	AUGUSTUS	exon	26191716	26192594	.	+	.	ID=g913.t1.exon2;Parent=g913.t1;
OZ004725.1_Dexiosoma_caninum_genome_assembly,_chromosome:_1	AUGUSTUS	intron	26192595	26192663	1	+	.	ID=g913.t1.intron2;Parent=g913.t1;
OZ004725.1_Dexiosoma_caninum_genome_assembly,_chromosome:_1	AUGUSTUS	CDS	26192664	26192859	1	+	1	ID=g913.t1.CDS3;Parent=g913.t1;
OZ004725.1_Dexiosoma_caninum_genome_assembly,_chromosome:_1	AUGUSTUS	exon	26192664	26192859	.	+	.	ID=g913.t1.exon3;Parent=g913.t1;
OZ004725.1_Dexiosoma_caninum_genome_assembly,_chromosome:_1	AUGUSTUS	stop_codon	26192857	26192859	.	+	0	ID=g913.t1.stop1;Parent=g913.t1;
OZ004725.1_Dexiosoma_caninum_genome_assembly,_chromosome:_1	AUGUSTUS	gene	26208196	26216731	.	-	.	ID=g914;
OZ004725.1_Dexiosoma_caninum_genome_assembly,_chromosome:_1	AUGUSTUS	mRNA	26208196	26216731	0.89	-	.	ID=g914.t1;Parent=g914;
OZ004725.1_Dexiosoma_caninum_genome_assembly,_chromosome:_1	AUGUSTUS	stop_codon	26208196	26208198	.	-	0	ID=g914.t1.stop1;Parent=g914.t1;
OZ004725.1_Dexiosoma_caninum_genome_assembly,_chromosome:_1	AUGUSTUS	CDS	26208196	26208242	1	-	2	ID=g914.t1.CDS1;Parent=g914.t1;
OZ004725.1_Dexiosoma_caninum_genome_assembly,_chromosome:_1	AUGUSTUS	exon	26208196	26208242	.	-	.	ID=g914.t1.exon1;Parent=g914.t1;
OZ004725.1_Dexiosoma_caninum_genome_assembly,_chromosome:_1	AUGUSTUS	intron	26208243	26208450	1	-	.	ID=g914.t1.intron1;Parent=g914.t1;
OZ004725.1_Dexiosoma_caninum_genome_assembly,_chromosome:_1	AUGUSTUS	CDS	26208451	26208651	1	-	2	ID=g914.t1.CDS2;Parent=g914.t1;
OZ004725.1_Dexiosoma_caninum_genome_assembly,_chromosome:_1	AUGUSTUS	exon	26208451	26208651	.	-	.	ID=g914.t1.exon2;Parent=g914.t1;
OZ004725.1_Dexiosoma_caninum_genome_assembly,_chromosome:_1	AUGUSTUS	intron	26208652	26208728	1	-	.	ID=g914.t1.intron2;Parent=g914.t1;
OZ004725.1_Dexiosoma_caninum_genome_assembly,_chromosome:_1	AUGUSTUS	CDS	26208729	26209273	1	-	1	ID=g914.t1.CDS3;Parent=g914.t1;
OZ004725.1_Dexiosoma_caninum_genome_assembly,_chromosome:_1	AUGUSTUS	exon	26208729	26209273	.	-	.	ID=g914.t1.exon3;Parent=g914.t1;
OZ004725.1_Dexiosoma_caninum_genome_assembly,_chromosome:_1	AUGUSTUS	intron	26209274	26211099	1	-	.	ID=g914.t1.intron3;Parent=g914.t1;
OZ004725.1_Dexiosoma_caninum_genome_assembly,_chromosome:_1	AUGUSTUS	CDS	26211100	26211543	1	-	1	ID=g914.t1.CDS4;Parent=g914.t1;
OZ004725.1_Dexiosoma_caninum_genome_assembly,_chromosome:_1	AUGUSTUS	exon	26211100	26211543	.	-	.	ID=g914.t1.exon4;Parent=g914.t1;
OZ004725.1_Dexiosoma_caninum_genome_assembly,_chromosome:_1	AUGUSTUS	intron	26211544	26211616	1	-	.	ID=g914.t1.intron4;Parent=g914.t1;
OZ004725.1_Dexiosoma_caninum_genome_assembly,_chromosome:_1	AUGUSTUS	CDS	26211617	26211688	1	-	1	ID=g914.t1.CDS5;Parent=g914.t1;
OZ004725.1_Dexiosoma_caninum_genome_assembly,_chromosome:_1	AUGUSTUS	exon	26211617	26211688	.	-	.	ID=g914.t1.exon5;Parent=g914.t1;
OZ004725.1_Dexiosoma_caninum_genome_assembly,_chromosome:_1	AUGUSTUS	intron	26211689	26216618	0.89	-	.	ID=g914.t1.intron5;Parent=g914.t1;
OZ004725.1_Dexiosoma_caninum_genome_assembly,_chromosome:_1	AUGUSTUS	CDS	26216619	26216731	0.89	-	0	ID=g914.t1.CDS6;Parent=g914.t1;
OZ004725.1_Dexiosoma_caninum_genome_assembly,_chromosome:_1	AUGUSTUS	exon	26216619	26216731	.	-	.	ID=g914.t1.exon6;Parent=g914.t1;
OZ004725.1_Dexiosoma_caninum_genome_assembly,_chromosome:_1	AUGUSTUS	start_codon	26216729	26216731	.	-	0	ID=g914.t1.start1;Parent=g914.t1;
OZ004725.1_Dexiosoma_caninum_genome_assembly,_chromosome:_1	AUGUSTUS	gene	26238112	26252408	.	-	.	ID=g915;
OZ004725.1_Dexiosoma_caninum_genome_assembly,_chromosome:_1	AUGUSTUS	mRNA	26238112	26252408	1	-	.	ID=g915.t1;Parent=g915;
OZ004725.1_Dexiosoma_caninum_genome_assembly,_chromosome:_1	AUGUSTUS	stop_codon	26238112	26238114	.	-	0	ID=g915.t1.stop1;Parent=g915.t1;
OZ004725.1_Dexiosoma_caninum_genome_assembly,_chromosome:_1	AUGUSTUS	CDS	26238112	26238187	1	-	1	ID=g915.t1.CDS1;Parent=g915.t1;
OZ004725.1_Dexiosoma_caninum_genome_assembly,_chromosome:_1	AUGUSTUS	exon	26238112	26238187	.	-	.	ID=g915.t1.exon1;Parent=g915.t1;
OZ004725.1_Dexiosoma_caninum_genome_assembly,_chromosome:_1	AUGUSTUS	intron	26238188	26238379	1	-	.	ID=g915.t1.intron1;Parent=g915.t1;
OZ004725.1_Dexiosoma_caninum_genome_assembly,_chromosome:_1	AUGUSTUS	CDS	26238380	26238667	1	-	1	ID=g915.t1.CDS2;Parent=g915.t1;
OZ004725.1_Dexiosoma_caninum_genome_assembly,_chromosome:_1	AUGUSTUS	exon	26238380	26238667	.	-	.	ID=g915.t1.exon2;Parent=g915.t1;
OZ004725.1_Dexiosoma_caninum_genome_assembly,_chromosome:_1	AUGUSTUS	intron	26238668	26238735	1	-	.	ID=g915.t1.intron2;Parent=g915.t1;
OZ004725.1_Dexiosoma_caninum_genome_assembly,_chromosome:_1	AUGUSTUS	CDS	26238736	26238815	1	-	0	ID=g915.t1.CDS3;Parent=g915.t1;
OZ004725.1_Dexiosoma_caninum_genome_assembly,_chromosome:_1	AUGUSTUS	exon	26238736	26238815	.	-	.	ID=g915.t1.exon3;Parent=g915.t1;
OZ004725.1_Dexiosoma_caninum_genome_assembly,_chromosome:_1	AUGUSTUS	intron	26238816	26238886	1	-	.	ID=g915.t1.intron3;Parent=g915.t1;
OZ004725.1_Dexiosoma_caninum_genome_assembly,_chromosome:_1	AUGUSTUS	CDS	26238887	26238987	1	-	2	ID=g915.t1.CDS4;Parent=g915.t1;
OZ004725.1_Dexiosoma_caninum_genome_assembly,_chromosome:_1	AUGUSTUS	exon	26238887	26238987	.	-	.	ID=g915.t1.exon4;Parent=g915.t1;
OZ004725.1_Dexiosoma_caninum_genome_assembly,_chromosome:_1	AUGUSTUS	intron	26238988	26241444	1	-	.	ID=g915.t1.intron4;Parent=g915.t1;
OZ004725.1_Dexiosoma_caninum_genome_assembly,_chromosome:_1	AUGUSTUS	CDS	26241445	26241885	1	-	2	ID=g915.t1.CDS5;Parent=g915.t1;
OZ004725.1_Dexiosoma_caninum_genome_assembly,_chromosome:_1	AUGUSTUS	exon	26241445	26241885	.	-	.	ID=g915.t1.exon5;Parent=g915.t1;
OZ004725.1_Dexiosoma_caninum_genome_assembly,_chromosome:_1	AUGUSTUS	intron	26241886	26252320	1	-	.	ID=g915.t1.intron5;Parent=g915.t1;
OZ004725.1_Dexiosoma_caninum_genome_assembly,_chromosome:_1	AUGUSTUS	CDS	26252321	26252408	1	-	0	ID=g915.t1.CDS6;Parent=g915.t1;
OZ004725.1_Dexiosoma_caninum_genome_assembly,_chromosome:_1	AUGUSTUS	exon	26252321	26252408	.	-	.	ID=g915.t1.exon6;Parent=g915.t1;
OZ004725.1_Dexiosoma_caninum_genome_assembly,_chromosome:_1	AUGUSTUS	start_codon	26252406	26252408	.	-	0	ID=g915.t1.start1;Parent=g915.t1;
OZ004725.1_Dexiosoma_caninum_genome_assembly,_chromosome:_1	AUGUSTUS	gene	26265362	26271198	.	-	.	ID=g916;
OZ004725.1_Dexiosoma_caninum_genome_assembly,_chromosome:_1	AUGUSTUS	mRNA	26265362	26271198	1	-	.	ID=g916.t1;Parent=g916;
OZ004725.1_Dexiosoma_caninum_genome_assembly,_chromosome:_1	AUGUSTUS	stop_codon	26265362	26265364	.	-	0	ID=g916.t1.stop1;Parent=g916.t1;
OZ004725.1_Dexiosoma_caninum_genome_assembly,_chromosome:_1	AUGUSTUS	CDS	26265362	26265462	1	-	2	ID=g916.t1.CDS1;Parent=g916.t1;
OZ004725.1_Dexiosoma_caninum_genome_assembly,_chromosome:_1	AUGUSTUS	exon	26265362	26265462	.	-	.	ID=g916.t1.exon1;Parent=g916.t1;
OZ004725.1_Dexiosoma_caninum_genome_assembly,_chromosome:_1	AUGUSTUS	intron	26265463	26265759	1	-	.	ID=g916.t1.intron1;Parent=g916.t1;
OZ004725.1_Dexiosoma_caninum_genome_assembly,_chromosome:_1	AUGUSTUS	CDS	26265760	26265847	1	-	0	ID=g916.t1.CDS2;Parent=g916.t1;
OZ004725.1_Dexiosoma_caninum_genome_assembly,_chromosome:_1	AUGUSTUS	exon	26265760	26265847	.	-	.	ID=g916.t1.exon2;Parent=g916.t1;
OZ004725.1_Dexiosoma_caninum_genome_assembly,_chromosome:_1	AUGUSTUS	intron	26265848	26265908	1	-	.	ID=g916.t1.intron2;Parent=g916.t1;
OZ004725.1_Dexiosoma_caninum_genome_assembly,_chromosome:_1	AUGUSTUS	CDS	26265909	26266065	1	-	1	ID=g916.t1.CDS3;Parent=g916.t1;
OZ004725.1_Dexiosoma_caninum_genome_assembly,_chromosome:_1	AUGUSTUS	exon	26265909	26266065	.	-	.	ID=g916.t1.exon3;Parent=g916.t1;
OZ004725.1_Dexiosoma_caninum_genome_assembly,_chromosome:_1	AUGUSTUS	intron	26266066	26268180	1	-	.	ID=g916.t1.intron3;Parent=g916.t1;
OZ004725.1_Dexiosoma_caninum_genome_assembly,_chromosome:_1	AUGUSTUS	CDS	26268181	26268383	1	-	0	ID=g916.t1.CDS4;Parent=g916.t1;
OZ004725.1_Dexiosoma_caninum_genome_assembly,_chromosome:_1	AUGUSTUS	exon	26268181	26268383	.	-	.	ID=g916.t1.exon4;Parent=g916.t1;
OZ004725.1_Dexiosoma_caninum_genome_assembly,_chromosome:_1	AUGUSTUS	intron	26268384	26268659	1	-	.	ID=g916.t1.intron4;Parent=g916.t1;
OZ004725.1_Dexiosoma_caninum_genome_assembly,_chromosome:_1	AUGUSTUS	CDS	26268660	26268776	1	-	0	ID=g916.t1.CDS5;Parent=g916.t1;
OZ004725.1_Dexiosoma_caninum_genome_assembly,_chromosome:_1	AUGUSTUS	exon	26268660	26268776	.	-	.	ID=g916.t1.exon5;Parent=g916.t1;
OZ004725.1_Dexiosoma_caninum_genome_assembly,_chromosome:_1	AUGUSTUS	intron	26268777	26269100	1	-	.	ID=g916.t1.intron5;Parent=g916.t1;
OZ004725.1_Dexiosoma_caninum_genome_assembly,_chromosome:_1	AUGUSTUS	CDS	26269101	26270082	1	-	1	ID=g916.t1.CDS6;Parent=g916.t1;
OZ004725.1_Dexiosoma_caninum_genome_assembly,_chromosome:_1	AUGUSTUS	exon	26269101	26270082	.	-	.	ID=g916.t1.exon6;Parent=g916.t1;
OZ004725.1_Dexiosoma_caninum_genome_assembly,_chromosome:_1	AUGUSTUS	intron	26270083	26270149	1	-	.	ID=g916.t1.intron6;Parent=g916.t1;
OZ004725.1_Dexiosoma_caninum_genome_assembly,_chromosome:_1	AUGUSTUS	CDS	26270150	26270727	1	-	0	ID=g916.t1.CDS7;Parent=g916.t1;
OZ004725.1_Dexiosoma_caninum_genome_assembly,_chromosome:_1	AUGUSTUS	exon	26270150	26270727	.	-	.	ID=g916.t1.exon7;Parent=g916.t1;
OZ004725.1_Dexiosoma_caninum_genome_assembly,_chromosome:_1	AUGUSTUS	intron	26270728	26271126	1	-	.	ID=g916.t1.intron7;Parent=g916.t1;
OZ004725.1_Dexiosoma_caninum_genome_assembly,_chromosome:_1	AUGUSTUS	CDS	26271127	26271198	1	-	0	ID=g916.t1.CDS8;Parent=g916.t1;
OZ004725.1_Dexiosoma_caninum_genome_assembly,_chromosome:_1	AUGUSTUS	exon	26271127	26271198	.	-	.	ID=g916.t1.exon8;Parent=g916.t1;
OZ004725.1_Dexiosoma_caninum_genome_assembly,_chromosome:_1	AUGUSTUS	start_codon	26271196	26271198	.	-	0	ID=g916.t1.start1;Parent=g916.t1;
OZ004725.1_Dexiosoma_caninum_genome_assembly,_chromosome:_1	AUGUSTUS	gene	26275610	26298238	.	+	.	ID=g917;
OZ004725.1_Dexiosoma_caninum_genome_assembly,_chromosome:_1	AUGUSTUS	mRNA	26275610	26298238	1	+	.	ID=g917.t1;Parent=g917;
OZ004725.1_Dexiosoma_caninum_genome_assembly,_chromosome:_1	AUGUSTUS	start_codon	26275610	26275612	.	+	0	ID=g917.t1.start1;Parent=g917.t1;
OZ004725.1_Dexiosoma_caninum_genome_assembly,_chromosome:_1	AUGUSTUS	CDS	26275610	26275799	1	+	0	ID=g917.t1.CDS1;Parent=g917.t1;
OZ004725.1_Dexiosoma_caninum_genome_assembly,_chromosome:_1	AUGUSTUS	exon	26275610	26275799	.	+	.	ID=g917.t1.exon1;Parent=g917.t1;
OZ004725.1_Dexiosoma_caninum_genome_assembly,_chromosome:_1	AUGUSTUS	intron	26275800	26294309	1	+	.	ID=g917.t1.intron1;Parent=g917.t1;
OZ004725.1_Dexiosoma_caninum_genome_assembly,_chromosome:_1	AUGUSTUS	CDS	26294310	26295092	1	+	2	ID=g917.t1.CDS2;Parent=g917.t1;
OZ004725.1_Dexiosoma_caninum_genome_assembly,_chromosome:_1	AUGUSTUS	exon	26294310	26295092	.	+	.	ID=g917.t1.exon2;Parent=g917.t1;
OZ004725.1_Dexiosoma_caninum_genome_assembly,_chromosome:_1	AUGUSTUS	intron	26295093	26295151	1	+	.	ID=g917.t1.intron2;Parent=g917.t1;
OZ004725.1_Dexiosoma_caninum_genome_assembly,_chromosome:_1	AUGUSTUS	CDS	26295152	26295312	1	+	2	ID=g917.t1.CDS3;Parent=g917.t1;
OZ004725.1_Dexiosoma_caninum_genome_assembly,_chromosome:_1	AUGUSTUS	exon	26295152	26295312	.	+	.	ID=g917.t1.exon3;Parent=g917.t1;
OZ004725.1_Dexiosoma_caninum_genome_assembly,_chromosome:_1	AUGUSTUS	intron	26295313	26295384	1	+	.	ID=g917.t1.intron3;Parent=g917.t1;
OZ004725.1_Dexiosoma_caninum_genome_assembly,_chromosome:_1	AUGUSTUS	CDS	26295385	26297110	1	+	0	ID=g917.t1.CDS4;Parent=g917.t1;
OZ004725.1_Dexiosoma_caninum_genome_assembly,_chromosome:_1	AUGUSTUS	exon	26295385	26297110	.	+	.	ID=g917.t1.exon4;Parent=g917.t1;
OZ004725.1_Dexiosoma_caninum_genome_assembly,_chromosome:_1	AUGUSTUS	intron	26297111	26297185	1	+	.	ID=g917.t1.intron4;Parent=g917.t1;
OZ004725.1_Dexiosoma_caninum_genome_assembly,_chromosome:_1	AUGUSTUS	CDS	26297186	26297343	1	+	2	ID=g917.t1.CDS5;Parent=g917.t1;
OZ004725.1_Dexiosoma_caninum_genome_assembly,_chromosome:_1	AUGUSTUS	exon	26297186	26297343	.	+	.	ID=g917.t1.exon5;Parent=g917.t1;
OZ004725.1_Dexiosoma_caninum_genome_assembly,_chromosome:_1	AUGUSTUS	intron	26297344	26297585	1	+	.	ID=g917.t1.intron5;Parent=g917.t1;
OZ004725.1_Dexiosoma_caninum_genome_assembly,_chromosome:_1	AUGUSTUS	CDS	26297586	26297878	1	+	0	ID=g917.t1.CDS6;Parent=g917.t1;
OZ004725.1_Dexiosoma_caninum_genome_assembly,_chromosome:_1	AUGUSTUS	exon	26297586	26297878	.	+	.	ID=g917.t1.exon6;Parent=g917.t1;
OZ004725.1_Dexiosoma_caninum_genome_assembly,_chromosome:_1	AUGUSTUS	intron	26297879	26297933	1	+	.	ID=g917.t1.intron6;Parent=g917.t1;
OZ004725.1_Dexiosoma_caninum_genome_assembly,_chromosome:_1	AUGUSTUS	CDS	26297934	26298090	1	+	1	ID=g917.t1.CDS7;Parent=g917.t1;
OZ004725.1_Dexiosoma_caninum_genome_assembly,_chromosome:_1	AUGUSTUS	exon	26297934	26298090	.	+	.	ID=g917.t1.exon7;Parent=g917.t1;
OZ004725.1_Dexiosoma_caninum_genome_assembly,_chromosome:_1	AUGUSTUS	intron	26298091	26298160	1	+	.	ID=g917.t1.intron7;Parent=g917.t1;
OZ004725.1_Dexiosoma_caninum_genome_assembly,_chromosome:_1	AUGUSTUS	CDS	26298161	26298238	1	+	0	ID=g917.t1.CDS8;Parent=g917.t1;
OZ004725.1_Dexiosoma_caninum_genome_assembly,_chromosome:_1	AUGUSTUS	exon	26298161	26298238	.	+	.	ID=g917.t1.exon8;Parent=g917.t1;
OZ004725.1_Dexiosoma_caninum_genome_assembly,_chromosome:_1	AUGUSTUS	stop_codon	26298236	26298238	.	+	0	ID=g917.t1.stop1;Parent=g917.t1;
OZ004725.1_Dexiosoma_caninum_genome_assembly,_chromosome:_1	AUGUSTUS	gene	26298317	26299417	.	+	.	ID=g918;
OZ004725.1_Dexiosoma_caninum_genome_assembly,_chromosome:_1	AUGUSTUS	mRNA	26298317	26299417	1	+	.	ID=g918.t1;Parent=g918;
OZ004725.1_Dexiosoma_caninum_genome_assembly,_chromosome:_1	AUGUSTUS	start_codon	26298317	26298319	.	+	0	ID=g918.t1.start1;Parent=g918.t1;
OZ004725.1_Dexiosoma_caninum_genome_assembly,_chromosome:_1	AUGUSTUS	CDS	26298317	26299417	1	+	0	ID=g918.t1.CDS1;Parent=g918.t1;
OZ004725.1_Dexiosoma_caninum_genome_assembly,_chromosome:_1	AUGUSTUS	exon	26298317	26299417	.	+	.	ID=g918.t1.exon1;Parent=g918.t1;
OZ004725.1_Dexiosoma_caninum_genome_assembly,_chromosome:_1	AUGUSTUS	stop_codon	26299415	26299417	.	+	0	ID=g918.t1.stop1;Parent=g918.t1;
OZ004725.1_Dexiosoma_caninum_genome_assembly,_chromosome:_1	AUGUSTUS	gene	26313837	26318245	.	-	.	ID=g919;
OZ004725.1_Dexiosoma_caninum_genome_assembly,_chromosome:_1	AUGUSTUS	mRNA	26313837	26318245	1	-	.	ID=g919.t1;Parent=g919;
OZ004725.1_Dexiosoma_caninum_genome_assembly,_chromosome:_1	AUGUSTUS	stop_codon	26313837	26313839	.	-	0	ID=g919.t1.stop1;Parent=g919.t1;
OZ004725.1_Dexiosoma_caninum_genome_assembly,_chromosome:_1	AUGUSTUS	CDS	26313837	26314302	1	-	1	ID=g919.t1.CDS1;Parent=g919.t1;
OZ004725.1_Dexiosoma_caninum_genome_assembly,_chromosome:_1	AUGUSTUS	exon	26313837	26314302	.	-	.	ID=g919.t1.exon1;Parent=g919.t1;
OZ004725.1_Dexiosoma_caninum_genome_assembly,_chromosome:_1	AUGUSTUS	intron	26314303	26316246	1	-	.	ID=g919.t1.intron1;Parent=g919.t1;
OZ004725.1_Dexiosoma_caninum_genome_assembly,_chromosome:_1	AUGUSTUS	CDS	26316247	26316300	1	-	1	ID=g919.t1.CDS2;Parent=g919.t1;
OZ004725.1_Dexiosoma_caninum_genome_assembly,_chromosome:_1	AUGUSTUS	exon	26316247	26316300	.	-	.	ID=g919.t1.exon2;Parent=g919.t1;
OZ004725.1_Dexiosoma_caninum_genome_assembly,_chromosome:_1	AUGUSTUS	intron	26316301	26316357	1	-	.	ID=g919.t1.intron2;Parent=g919.t1;
OZ004725.1_Dexiosoma_caninum_genome_assembly,_chromosome:_1	AUGUSTUS	CDS	26316358	26316760	1	-	2	ID=g919.t1.CDS3;Parent=g919.t1;
OZ004725.1_Dexiosoma_caninum_genome_assembly,_chromosome:_1	AUGUSTUS	exon	26316358	26316760	.	-	.	ID=g919.t1.exon3;Parent=g919.t1;
OZ004725.1_Dexiosoma_caninum_genome_assembly,_chromosome:_1	AUGUSTUS	intron	26316761	26318106	1	-	.	ID=g919.t1.intron3;Parent=g919.t1;
OZ004725.1_Dexiosoma_caninum_genome_assembly,_chromosome:_1	AUGUSTUS	CDS	26318107	26318245	1	-	0	ID=g919.t1.CDS4;Parent=g919.t1;
OZ004725.1_Dexiosoma_caninum_genome_assembly,_chromosome:_1	AUGUSTUS	exon	26318107	26318245	.	-	.	ID=g919.t1.exon4;Parent=g919.t1;
OZ004725.1_Dexiosoma_caninum_genome_assembly,_chromosome:_1	AUGUSTUS	start_codon	26318243	26318245	.	-	0	ID=g919.t1.start1;Parent=g919.t1;
OZ004725.1_Dexiosoma_caninum_genome_assembly,_chromosome:_1	AUGUSTUS	gene	26398474	26400261	.	+	.	ID=g920;
OZ004725.1_Dexiosoma_caninum_genome_assembly,_chromosome:_1	AUGUSTUS	mRNA	26398474	26400261	1	+	.	ID=g920.t1;Parent=g920;
OZ004725.1_Dexiosoma_caninum_genome_assembly,_chromosome:_1	AUGUSTUS	start_codon	26398474	26398476	.	+	0	ID=g920.t1.start1;Parent=g920.t1;
OZ004725.1_Dexiosoma_caninum_genome_assembly,_chromosome:_1	AUGUSTUS	CDS	26398474	26398587	1	+	0	ID=g920.t1.CDS1;Parent=g920.t1;
OZ004725.1_Dexiosoma_caninum_genome_assembly,_chromosome:_1	AUGUSTUS	exon	26398474	26398587	.	+	.	ID=g920.t1.exon1;Parent=g920.t1;
OZ004725.1_Dexiosoma_caninum_genome_assembly,_chromosome:_1	AUGUSTUS	intron	26398588	26398655	1	+	.	ID=g920.t1.intron1;Parent=g920.t1;
OZ004725.1_Dexiosoma_caninum_genome_assembly,_chromosome:_1	AUGUSTUS	CDS	26398656	26398785	1	+	0	ID=g920.t1.CDS2;Parent=g920.t1;
OZ004725.1_Dexiosoma_caninum_genome_assembly,_chromosome:_1	AUGUSTUS	exon	26398656	26398785	.	+	.	ID=g920.t1.exon2;Parent=g920.t1;
OZ004725.1_Dexiosoma_caninum_genome_assembly,_chromosome:_1	AUGUSTUS	intron	26398786	26398961	1	+	.	ID=g920.t1.intron2;Parent=g920.t1;
OZ004725.1_Dexiosoma_caninum_genome_assembly,_chromosome:_1	AUGUSTUS	CDS	26398962	26399657	1	+	2	ID=g920.t1.CDS3;Parent=g920.t1;
OZ004725.1_Dexiosoma_caninum_genome_assembly,_chromosome:_1	AUGUSTUS	exon	26398962	26399657	.	+	.	ID=g920.t1.exon3;Parent=g920.t1;
OZ004725.1_Dexiosoma_caninum_genome_assembly,_chromosome:_1	AUGUSTUS	intron	26399658	26399737	1	+	.	ID=g920.t1.intron3;Parent=g920.t1;
OZ004725.1_Dexiosoma_caninum_genome_assembly,_chromosome:_1	AUGUSTUS	CDS	26399738	26400055	1	+	2	ID=g920.t1.CDS4;Parent=g920.t1;
OZ004725.1_Dexiosoma_caninum_genome_assembly,_chromosome:_1	AUGUSTUS	exon	26399738	26400055	.	+	.	ID=g920.t1.exon4;Parent=g920.t1;
OZ004725.1_Dexiosoma_caninum_genome_assembly,_chromosome:_1	AUGUSTUS	intron	26400056	26400109	1	+	.	ID=g920.t1.intron4;Parent=g920.t1;
OZ004725.1_Dexiosoma_caninum_genome_assembly,_chromosome:_1	AUGUSTUS	CDS	26400110	26400261	1	+	2	ID=g920.t1.CDS5;Parent=g920.t1;
OZ004725.1_Dexiosoma_caninum_genome_assembly,_chromosome:_1	AUGUSTUS	exon	26400110	26400261	.	+	.	ID=g920.t1.exon5;Parent=g920.t1;
OZ004725.1_Dexiosoma_caninum_genome_assembly,_chromosome:_1	AUGUSTUS	stop_codon	26400259	26400261	.	+	0	ID=g920.t1.stop1;Parent=g920.t1;
OZ004725.1_Dexiosoma_caninum_genome_assembly,_chromosome:_1	AUGUSTUS	gene	26402263	26403960	.	+	.	ID=g921;
OZ004725.1_Dexiosoma_caninum_genome_assembly,_chromosome:_1	AUGUSTUS	mRNA	26402263	26403960	1	+	.	ID=g921.t1;Parent=g921;
OZ004725.1_Dexiosoma_caninum_genome_assembly,_chromosome:_1	AUGUSTUS	start_codon	26402263	26402265	.	+	0	ID=g921.t1.start1;Parent=g921.t1;
OZ004725.1_Dexiosoma_caninum_genome_assembly,_chromosome:_1	AUGUSTUS	CDS	26402263	26402397	1	+	0	ID=g921.t1.CDS1;Parent=g921.t1;
OZ004725.1_Dexiosoma_caninum_genome_assembly,_chromosome:_1	AUGUSTUS	exon	26402263	26402397	.	+	.	ID=g921.t1.exon1;Parent=g921.t1;
OZ004725.1_Dexiosoma_caninum_genome_assembly,_chromosome:_1	AUGUSTUS	intron	26402398	26402671	1	+	.	ID=g921.t1.intron1;Parent=g921.t1;
OZ004725.1_Dexiosoma_caninum_genome_assembly,_chromosome:_1	AUGUSTUS	CDS	26402672	26403000	1	+	0	ID=g921.t1.CDS2;Parent=g921.t1;
OZ004725.1_Dexiosoma_caninum_genome_assembly,_chromosome:_1	AUGUSTUS	exon	26402672	26403000	.	+	.	ID=g921.t1.exon2;Parent=g921.t1;
OZ004725.1_Dexiosoma_caninum_genome_assembly,_chromosome:_1	AUGUSTUS	intron	26403001	26403074	1	+	.	ID=g921.t1.intron2;Parent=g921.t1;
OZ004725.1_Dexiosoma_caninum_genome_assembly,_chromosome:_1	AUGUSTUS	CDS	26403075	26403960	1	+	1	ID=g921.t1.CDS3;Parent=g921.t1;
OZ004725.1_Dexiosoma_caninum_genome_assembly,_chromosome:_1	AUGUSTUS	exon	26403075	26403960	.	+	.	ID=g921.t1.exon3;Parent=g921.t1;
OZ004725.1_Dexiosoma_caninum_genome_assembly,_chromosome:_1	AUGUSTUS	stop_codon	26403958	26403960	.	+	0	ID=g921.t1.stop1;Parent=g921.t1;
OZ004725.1_Dexiosoma_caninum_genome_assembly,_chromosome:_1	AUGUSTUS	gene	26404724	26411326	.	-	.	ID=g922;
OZ004725.1_Dexiosoma_caninum_genome_assembly,_chromosome:_1	AUGUSTUS	mRNA	26404724	26411326	0.99	-	.	ID=g922.t1;Parent=g922;
OZ004725.1_Dexiosoma_caninum_genome_assembly,_chromosome:_1	AUGUSTUS	stop_codon	26404724	26404726	.	-	0	ID=g922.t1.stop1;Parent=g922.t1;
OZ004725.1_Dexiosoma_caninum_genome_assembly,_chromosome:_1	AUGUSTUS	CDS	26404724	26405511	1	-	2	ID=g922.t1.CDS1;Parent=g922.t1;
OZ004725.1_Dexiosoma_caninum_genome_assembly,_chromosome:_1	AUGUSTUS	exon	26404724	26405511	.	-	.	ID=g922.t1.exon1;Parent=g922.t1;
OZ004725.1_Dexiosoma_caninum_genome_assembly,_chromosome:_1	AUGUSTUS	intron	26405512	26406754	1	-	.	ID=g922.t1.intron1;Parent=g922.t1;
OZ004725.1_Dexiosoma_caninum_genome_assembly,_chromosome:_1	AUGUSTUS	CDS	26406755	26407019	1	-	0	ID=g922.t1.CDS2;Parent=g922.t1;
OZ004725.1_Dexiosoma_caninum_genome_assembly,_chromosome:_1	AUGUSTUS	exon	26406755	26407019	.	-	.	ID=g922.t1.exon2;Parent=g922.t1;
OZ004725.1_Dexiosoma_caninum_genome_assembly,_chromosome:_1	AUGUSTUS	intron	26407020	26407077	1	-	.	ID=g922.t1.intron2;Parent=g922.t1;
OZ004725.1_Dexiosoma_caninum_genome_assembly,_chromosome:_1	AUGUSTUS	CDS	26407078	26407196	1	-	2	ID=g922.t1.CDS3;Parent=g922.t1;
OZ004725.1_Dexiosoma_caninum_genome_assembly,_chromosome:_1	AUGUSTUS	exon	26407078	26407196	.	-	.	ID=g922.t1.exon3;Parent=g922.t1;
OZ004725.1_Dexiosoma_caninum_genome_assembly,_chromosome:_1	AUGUSTUS	intron	26407197	26408754	1	-	.	ID=g922.t1.intron3;Parent=g922.t1;
OZ004725.1_Dexiosoma_caninum_genome_assembly,_chromosome:_1	AUGUSTUS	CDS	26408755	26408811	1	-	2	ID=g922.t1.CDS4;Parent=g922.t1;
OZ004725.1_Dexiosoma_caninum_genome_assembly,_chromosome:_1	AUGUSTUS	exon	26408755	26408811	.	-	.	ID=g922.t1.exon4;Parent=g922.t1;
OZ004725.1_Dexiosoma_caninum_genome_assembly,_chromosome:_1	AUGUSTUS	intron	26408812	26408992	1	-	.	ID=g922.t1.intron4;Parent=g922.t1;
OZ004725.1_Dexiosoma_caninum_genome_assembly,_chromosome:_1	AUGUSTUS	CDS	26408993	26409095	1	-	0	ID=g922.t1.CDS5;Parent=g922.t1;
OZ004725.1_Dexiosoma_caninum_genome_assembly,_chromosome:_1	AUGUSTUS	exon	26408993	26409095	.	-	.	ID=g922.t1.exon5;Parent=g922.t1;
OZ004725.1_Dexiosoma_caninum_genome_assembly,_chromosome:_1	AUGUSTUS	intron	26409096	26409896	1	-	.	ID=g922.t1.intron5;Parent=g922.t1;
OZ004725.1_Dexiosoma_caninum_genome_assembly,_chromosome:_1	AUGUSTUS	CDS	26409897	26410055	0.99	-	0	ID=g922.t1.CDS6;Parent=g922.t1;
OZ004725.1_Dexiosoma_caninum_genome_assembly,_chromosome:_1	AUGUSTUS	exon	26409897	26410055	.	-	.	ID=g922.t1.exon6;Parent=g922.t1;
OZ004725.1_Dexiosoma_caninum_genome_assembly,_chromosome:_1	AUGUSTUS	intron	26410056	26410139	0.99	-	.	ID=g922.t1.intron6;Parent=g922.t1;
OZ004725.1_Dexiosoma_caninum_genome_assembly,_chromosome:_1	AUGUSTUS	CDS	26410140	26410278	0.99	-	1	ID=g922.t1.CDS7;Parent=g922.t1;
OZ004725.1_Dexiosoma_caninum_genome_assembly,_chromosome:_1	AUGUSTUS	exon	26410140	26410278	.	-	.	ID=g922.t1.exon7;Parent=g922.t1;
OZ004725.1_Dexiosoma_caninum_genome_assembly,_chromosome:_1	AUGUSTUS	intron	26410279	26410643	1	-	.	ID=g922.t1.intron7;Parent=g922.t1;
OZ004725.1_Dexiosoma_caninum_genome_assembly,_chromosome:_1	AUGUSTUS	CDS	26410644	26410878	1	-	2	ID=g922.t1.CDS8;Parent=g922.t1;
OZ004725.1_Dexiosoma_caninum_genome_assembly,_chromosome:_1	AUGUSTUS	exon	26410644	26410878	.	-	.	ID=g922.t1.exon8;Parent=g922.t1;
OZ004725.1_Dexiosoma_caninum_genome_assembly,_chromosome:_1	AUGUSTUS	intron	26410879	26410944	1	-	.	ID=g922.t1.intron8;Parent=g922.t1;
OZ004725.1_Dexiosoma_caninum_genome_assembly,_chromosome:_1	AUGUSTUS	CDS	26410945	26411326	1	-	0	ID=g922.t1.CDS9;Parent=g922.t1;
OZ004725.1_Dexiosoma_caninum_genome_assembly,_chromosome:_1	AUGUSTUS	exon	26410945	26411326	.	-	.	ID=g922.t1.exon9;Parent=g922.t1;
OZ004725.1_Dexiosoma_caninum_genome_assembly,_chromosome:_1	AUGUSTUS	start_codon	26411324	26411326	.	-	0	ID=g922.t1.start1;Parent=g922.t1;
OZ004725.1_Dexiosoma_caninum_genome_assembly,_chromosome:_1	AUGUSTUS	mRNA	26404724	26411326	0.74	-	.	ID=g922.t2;Parent=g922;
OZ004725.1_Dexiosoma_caninum_genome_assembly,_chromosome:_1	AUGUSTUS	stop_codon	26404724	26404726	.	-	0	ID=g922.t2.stop1;Parent=g922.t2;
OZ004725.1_Dexiosoma_caninum_genome_assembly,_chromosome:_1	AUGUSTUS	CDS	26404724	26405511	1	-	2	ID=g922.t2.CDS1;Parent=g922.t2;
OZ004725.1_Dexiosoma_caninum_genome_assembly,_chromosome:_1	AUGUSTUS	exon	26404724	26405511	.	-	.	ID=g922.t2.exon1;Parent=g922.t2;
OZ004725.1_Dexiosoma_caninum_genome_assembly,_chromosome:_1	AUGUSTUS	intron	26405512	26406754	1	-	.	ID=g922.t2.intron1;Parent=g922.t2;
OZ004725.1_Dexiosoma_caninum_genome_assembly,_chromosome:_1	AUGUSTUS	CDS	26406755	26407019	1	-	0	ID=g922.t2.CDS2;Parent=g922.t2;
OZ004725.1_Dexiosoma_caninum_genome_assembly,_chromosome:_1	AUGUSTUS	exon	26406755	26407019	.	-	.	ID=g922.t2.exon2;Parent=g922.t2;
OZ004725.1_Dexiosoma_caninum_genome_assembly,_chromosome:_1	AUGUSTUS	intron	26407020	26407077	1	-	.	ID=g922.t2.intron2;Parent=g922.t2;
OZ004725.1_Dexiosoma_caninum_genome_assembly,_chromosome:_1	AUGUSTUS	CDS	26407078	26407196	1	-	2	ID=g922.t2.CDS3;Parent=g922.t2;
OZ004725.1_Dexiosoma_caninum_genome_assembly,_chromosome:_1	AUGUSTUS	exon	26407078	26407196	.	-	.	ID=g922.t2.exon3;Parent=g922.t2;
OZ004725.1_Dexiosoma_caninum_genome_assembly,_chromosome:_1	AUGUSTUS	intron	26407197	26408754	1	-	.	ID=g922.t2.intron3;Parent=g922.t2;
OZ004725.1_Dexiosoma_caninum_genome_assembly,_chromosome:_1	AUGUSTUS	CDS	26408755	26408811	1	-	2	ID=g922.t2.CDS4;Parent=g922.t2;
OZ004725.1_Dexiosoma_caninum_genome_assembly,_chromosome:_1	AUGUSTUS	exon	26408755	26408811	.	-	.	ID=g922.t2.exon4;Parent=g922.t2;
OZ004725.1_Dexiosoma_caninum_genome_assembly,_chromosome:_1	AUGUSTUS	intron	26408812	26408992	1	-	.	ID=g922.t2.intron4;Parent=g922.t2;
OZ004725.1_Dexiosoma_caninum_genome_assembly,_chromosome:_1	AUGUSTUS	CDS	26408993	26409095	1	-	0	ID=g922.t2.CDS5;Parent=g922.t2;
OZ004725.1_Dexiosoma_caninum_genome_assembly,_chromosome:_1	AUGUSTUS	exon	26408993	26409095	.	-	.	ID=g922.t2.exon5;Parent=g922.t2;
OZ004725.1_Dexiosoma_caninum_genome_assembly,_chromosome:_1	AUGUSTUS	intron	26409096	26409896	1	-	.	ID=g922.t2.intron5;Parent=g922.t2;
OZ004725.1_Dexiosoma_caninum_genome_assembly,_chromosome:_1	AUGUSTUS	CDS	26409897	26410055	0.8	-	0	ID=g922.t2.CDS6;Parent=g922.t2;
OZ004725.1_Dexiosoma_caninum_genome_assembly,_chromosome:_1	AUGUSTUS	exon	26409897	26410055	.	-	.	ID=g922.t2.exon6;Parent=g922.t2;
OZ004725.1_Dexiosoma_caninum_genome_assembly,_chromosome:_1	AUGUSTUS	intron	26410056	26410139	0.8	-	.	ID=g922.t2.intron6;Parent=g922.t2;
OZ004725.1_Dexiosoma_caninum_genome_assembly,_chromosome:_1	AUGUSTUS	CDS	26410140	26410278	0.8	-	1	ID=g922.t2.CDS7;Parent=g922.t2;
OZ004725.1_Dexiosoma_caninum_genome_assembly,_chromosome:_1	AUGUSTUS	exon	26410140	26410278	.	-	.	ID=g922.t2.exon7;Parent=g922.t2;
OZ004725.1_Dexiosoma_caninum_genome_assembly,_chromosome:_1	AUGUSTUS	intron	26410279	26410643	1	-	.	ID=g922.t2.intron7;Parent=g922.t2;
OZ004725.1_Dexiosoma_caninum_genome_assembly,_chromosome:_1	AUGUSTUS	CDS	26410644	26410878	1	-	2	ID=g922.t2.CDS8;Parent=g922.t2;
OZ004725.1_Dexiosoma_caninum_genome_assembly,_chromosome:_1	AUGUSTUS	exon	26410644	26410878	.	-	.	ID=g922.t2.exon8;Parent=g922.t2;
OZ004725.1_Dexiosoma_caninum_genome_assembly,_chromosome:_1	AUGUSTUS	intron	26410879	26410959	0.92	-	.	ID=g922.t2.intron8;Parent=g922.t2;
OZ004725.1_Dexiosoma_caninum_genome_assembly,_chromosome:_1	AUGUSTUS	CDS	26410960	26411326	0.92	-	0	ID=g922.t2.CDS9;Parent=g922.t2;
OZ004725.1_Dexiosoma_caninum_genome_assembly,_chromosome:_1	AUGUSTUS	exon	26410960	26411326	.	-	.	ID=g922.t2.exon9;Parent=g922.t2;
OZ004725.1_Dexiosoma_caninum_genome_assembly,_chromosome:_1	AUGUSTUS	start_codon	26411324	26411326	.	-	0	ID=g922.t2.start1;Parent=g922.t2;
OZ004725.1_Dexiosoma_caninum_genome_assembly,_chromosome:_1	GeneMark.hmm3	mRNA	26404724	26411326	.	-	.	ID=g922.t3;Parent=g922;
OZ004725.1_Dexiosoma_caninum_genome_assembly,_chromosome:_1	GeneMark.hmm3	stop_codon	26404724	26404726	.	-	0	ID=g922.t3.stop1;Parent=g922.t3;
OZ004725.1_Dexiosoma_caninum_genome_assembly,_chromosome:_1	GeneMark.hmm3	CDS	26404724	26405511	.	-	2	ID=g922.t3.CDS1;Parent=g922.t3;
OZ004725.1_Dexiosoma_caninum_genome_assembly,_chromosome:_1	GeneMark.hmm3	exon	26404724	26405511	0	-	.	ID=g922.t3.exon1;Parent=g922.t3;
OZ004725.1_Dexiosoma_caninum_genome_assembly,_chromosome:_1	GeneMark.hmm3	intron	26405512	26406754	.	-	0	ID=g922.t3.intron1;Parent=g922.t3;
OZ004725.1_Dexiosoma_caninum_genome_assembly,_chromosome:_1	GeneMark.hmm3	CDS	26406755	26407019	.	-	0	ID=g922.t3.CDS2;Parent=g922.t3;
OZ004725.1_Dexiosoma_caninum_genome_assembly,_chromosome:_1	GeneMark.hmm3	exon	26406755	26407019	0	-	.	ID=g922.t3.exon2;Parent=g922.t3;
OZ004725.1_Dexiosoma_caninum_genome_assembly,_chromosome:_1	GeneMark.hmm3	intron	26407020	26407077	.	-	2	ID=g922.t3.intron2;Parent=g922.t3;
OZ004725.1_Dexiosoma_caninum_genome_assembly,_chromosome:_1	GeneMark.hmm3	CDS	26407078	26407196	.	-	2	ID=g922.t3.CDS3;Parent=g922.t3;
OZ004725.1_Dexiosoma_caninum_genome_assembly,_chromosome:_1	GeneMark.hmm3	exon	26407078	26407196	0	-	.	ID=g922.t3.exon3;Parent=g922.t3;
OZ004725.1_Dexiosoma_caninum_genome_assembly,_chromosome:_1	GeneMark.hmm3	intron	26407197	26408754	.	-	2	ID=g922.t3.intron3;Parent=g922.t3;
OZ004725.1_Dexiosoma_caninum_genome_assembly,_chromosome:_1	GeneMark.hmm3	CDS	26408755	26408811	.	-	2	ID=g922.t3.CDS4;Parent=g922.t3;
OZ004725.1_Dexiosoma_caninum_genome_assembly,_chromosome:_1	GeneMark.hmm3	exon	26408755	26408811	0	-	.	ID=g922.t3.exon4;Parent=g922.t3;
OZ004725.1_Dexiosoma_caninum_genome_assembly,_chromosome:_1	GeneMark.hmm3	intron	26408812	26408992	.	-	0	ID=g922.t3.intron4;Parent=g922.t3;
OZ004725.1_Dexiosoma_caninum_genome_assembly,_chromosome:_1	GeneMark.hmm3	CDS	26408993	26409095	.	-	0	ID=g922.t3.CDS5;Parent=g922.t3;
OZ004725.1_Dexiosoma_caninum_genome_assembly,_chromosome:_1	GeneMark.hmm3	exon	26408993	26409095	0	-	.	ID=g922.t3.exon5;Parent=g922.t3;
OZ004725.1_Dexiosoma_caninum_genome_assembly,_chromosome:_1	GeneMark.hmm3	intron	26409096	26409896	.	-	1	ID=g922.t3.intron5;Parent=g922.t3;
OZ004725.1_Dexiosoma_caninum_genome_assembly,_chromosome:_1	GeneMark.hmm3	CDS	26409897	26410278	.	-	1	ID=g922.t3.CDS6;Parent=g922.t3;
OZ004725.1_Dexiosoma_caninum_genome_assembly,_chromosome:_1	GeneMark.hmm3	exon	26409897	26410278	0	-	.	ID=g922.t3.exon6;Parent=g922.t3;
OZ004725.1_Dexiosoma_caninum_genome_assembly,_chromosome:_1	GeneMark.hmm3	intron	26410279	26410643	.	-	2	ID=g922.t3.intron6;Parent=g922.t3;
OZ004725.1_Dexiosoma_caninum_genome_assembly,_chromosome:_1	GeneMark.hmm3	CDS	26410644	26410878	.	-	2	ID=g922.t3.CDS7;Parent=g922.t3;
OZ004725.1_Dexiosoma_caninum_genome_assembly,_chromosome:_1	GeneMark.hmm3	exon	26410644	26410878	0	-	.	ID=g922.t3.exon7;Parent=g922.t3;
OZ004725.1_Dexiosoma_caninum_genome_assembly,_chromosome:_1	GeneMark.hmm3	intron	26410879	26410944	.	-	0	ID=g922.t3.intron7;Parent=g922.t3;
OZ004725.1_Dexiosoma_caninum_genome_assembly,_chromosome:_1	GeneMark.hmm3	CDS	26410945	26411326	.	-	0	ID=g922.t3.CDS8;Parent=g922.t3;
OZ004725.1_Dexiosoma_caninum_genome_assembly,_chromosome:_1	GeneMark.hmm3	exon	26410945	26411326	0	-	.	ID=g922.t3.exon8;Parent=g922.t3;
OZ004725.1_Dexiosoma_caninum_genome_assembly,_chromosome:_1	GeneMark.hmm3	start_codon	26411324	26411326	.	-	0	ID=g922.t3.start1;Parent=g922.t3;
OZ004725.1_Dexiosoma_caninum_genome_assembly,_chromosome:_1	AUGUSTUS	gene	26413735	26427122	.	+	.	ID=g923;
OZ004725.1_Dexiosoma_caninum_genome_assembly,_chromosome:_1	AUGUSTUS	mRNA	26413735	26427122	1	+	.	ID=g923.t1;Parent=g923;
OZ004725.1_Dexiosoma_caninum_genome_assembly,_chromosome:_1	AUGUSTUS	start_codon	26413735	26413737	.	+	0	ID=g923.t1.start1;Parent=g923.t1;
OZ004725.1_Dexiosoma_caninum_genome_assembly,_chromosome:_1	AUGUSTUS	CDS	26413735	26413777	1	+	0	ID=g923.t1.CDS1;Parent=g923.t1;
OZ004725.1_Dexiosoma_caninum_genome_assembly,_chromosome:_1	AUGUSTUS	exon	26413735	26413777	.	+	.	ID=g923.t1.exon1;Parent=g923.t1;
OZ004725.1_Dexiosoma_caninum_genome_assembly,_chromosome:_1	AUGUSTUS	intron	26413778	26423933	1	+	.	ID=g923.t1.intron1;Parent=g923.t1;
OZ004725.1_Dexiosoma_caninum_genome_assembly,_chromosome:_1	AUGUSTUS	CDS	26423934	26424556	1	+	2	ID=g923.t1.CDS2;Parent=g923.t1;
OZ004725.1_Dexiosoma_caninum_genome_assembly,_chromosome:_1	AUGUSTUS	exon	26423934	26424556	.	+	.	ID=g923.t1.exon2;Parent=g923.t1;
OZ004725.1_Dexiosoma_caninum_genome_assembly,_chromosome:_1	AUGUSTUS	intron	26424557	26426132	1	+	.	ID=g923.t1.intron2;Parent=g923.t1;
OZ004725.1_Dexiosoma_caninum_genome_assembly,_chromosome:_1	AUGUSTUS	CDS	26426133	26427122	1	+	0	ID=g923.t1.CDS3;Parent=g923.t1;
OZ004725.1_Dexiosoma_caninum_genome_assembly,_chromosome:_1	AUGUSTUS	exon	26426133	26427122	.	+	.	ID=g923.t1.exon3;Parent=g923.t1;
OZ004725.1_Dexiosoma_caninum_genome_assembly,_chromosome:_1	AUGUSTUS	stop_codon	26427120	26427122	.	+	0	ID=g923.t1.stop1;Parent=g923.t1;
OZ004725.1_Dexiosoma_caninum_genome_assembly,_chromosome:_1	AUGUSTUS	gene	26431143	26431934	.	-	.	ID=g924;
OZ004725.1_Dexiosoma_caninum_genome_assembly,_chromosome:_1	AUGUSTUS	mRNA	26431143	26431934	1	-	.	ID=g924.t1;Parent=g924;
OZ004725.1_Dexiosoma_caninum_genome_assembly,_chromosome:_1	AUGUSTUS	stop_codon	26431143	26431145	.	-	0	ID=g924.t1.stop1;Parent=g924.t1;
OZ004725.1_Dexiosoma_caninum_genome_assembly,_chromosome:_1	AUGUSTUS	CDS	26431143	26431934	1	-	0	ID=g924.t1.CDS1;Parent=g924.t1;
OZ004725.1_Dexiosoma_caninum_genome_assembly,_chromosome:_1	AUGUSTUS	exon	26431143	26431934	.	-	.	ID=g924.t1.exon1;Parent=g924.t1;
OZ004725.1_Dexiosoma_caninum_genome_assembly,_chromosome:_1	AUGUSTUS	start_codon	26431932	26431934	.	-	0	ID=g924.t1.start1;Parent=g924.t1;
OZ004725.1_Dexiosoma_caninum_genome_assembly,_chromosome:_1	AUGUSTUS	gene	26436013	26436516	.	+	.	ID=g925;
OZ004725.1_Dexiosoma_caninum_genome_assembly,_chromosome:_1	AUGUSTUS	mRNA	26436013	26436516	1	+	.	ID=g925.t1;Parent=g925;
OZ004725.1_Dexiosoma_caninum_genome_assembly,_chromosome:_1	AUGUSTUS	start_codon	26436013	26436015	.	+	0	ID=g925.t1.start1;Parent=g925.t1;
OZ004725.1_Dexiosoma_caninum_genome_assembly,_chromosome:_1	AUGUSTUS	CDS	26436013	26436078	1	+	0	ID=g925.t1.CDS1;Parent=g925.t1;
OZ004725.1_Dexiosoma_caninum_genome_assembly,_chromosome:_1	AUGUSTUS	exon	26436013	26436078	.	+	.	ID=g925.t1.exon1;Parent=g925.t1;
OZ004725.1_Dexiosoma_caninum_genome_assembly,_chromosome:_1	AUGUSTUS	intron	26436079	26436132	1	+	.	ID=g925.t1.intron1;Parent=g925.t1;
OZ004725.1_Dexiosoma_caninum_genome_assembly,_chromosome:_1	AUGUSTUS	CDS	26436133	26436516	1	+	0	ID=g925.t1.CDS2;Parent=g925.t1;
OZ004725.1_Dexiosoma_caninum_genome_assembly,_chromosome:_1	AUGUSTUS	exon	26436133	26436516	.	+	.	ID=g925.t1.exon2;Parent=g925.t1;
OZ004725.1_Dexiosoma_caninum_genome_assembly,_chromosome:_1	AUGUSTUS	stop_codon	26436514	26436516	.	+	0	ID=g925.t1.stop1;Parent=g925.t1;
OZ004725.1_Dexiosoma_caninum_genome_assembly,_chromosome:_1	AUGUSTUS	gene	26436816	26440703	.	-	.	ID=g926;
OZ004725.1_Dexiosoma_caninum_genome_assembly,_chromosome:_1	AUGUSTUS	mRNA	26436816	26440703	0.52	-	.	ID=g926.t1;Parent=g926;
OZ004725.1_Dexiosoma_caninum_genome_assembly,_chromosome:_1	AUGUSTUS	stop_codon	26436816	26436818	.	-	0	ID=g926.t1.stop1;Parent=g926.t1;
OZ004725.1_Dexiosoma_caninum_genome_assembly,_chromosome:_1	AUGUSTUS	CDS	26436816	26437041	1	-	1	ID=g926.t1.CDS1;Parent=g926.t1;
OZ004725.1_Dexiosoma_caninum_genome_assembly,_chromosome:_1	AUGUSTUS	exon	26436816	26437041	.	-	.	ID=g926.t1.exon1;Parent=g926.t1;
OZ004725.1_Dexiosoma_caninum_genome_assembly,_chromosome:_1	AUGUSTUS	intron	26437042	26437105	1	-	.	ID=g926.t1.intron1;Parent=g926.t1;
OZ004725.1_Dexiosoma_caninum_genome_assembly,_chromosome:_1	AUGUSTUS	CDS	26437106	26437965	0.94	-	0	ID=g926.t1.CDS2;Parent=g926.t1;
OZ004725.1_Dexiosoma_caninum_genome_assembly,_chromosome:_1	AUGUSTUS	exon	26437106	26437965	.	-	.	ID=g926.t1.exon2;Parent=g926.t1;
OZ004725.1_Dexiosoma_caninum_genome_assembly,_chromosome:_1	AUGUSTUS	intron	26437966	26440688	0.52	-	.	ID=g926.t1.intron2;Parent=g926.t1;
OZ004725.1_Dexiosoma_caninum_genome_assembly,_chromosome:_1	AUGUSTUS	CDS	26440689	26440703	0.52	-	0	ID=g926.t1.CDS3;Parent=g926.t1;
OZ004725.1_Dexiosoma_caninum_genome_assembly,_chromosome:_1	AUGUSTUS	exon	26440689	26440703	.	-	.	ID=g926.t1.exon3;Parent=g926.t1;
OZ004725.1_Dexiosoma_caninum_genome_assembly,_chromosome:_1	AUGUSTUS	start_codon	26440701	26440703	.	-	0	ID=g926.t1.start1;Parent=g926.t1;
OZ004725.1_Dexiosoma_caninum_genome_assembly,_chromosome:_1	AUGUSTUS	gene	26461323	26480102	.	-	.	ID=g927;
OZ004725.1_Dexiosoma_caninum_genome_assembly,_chromosome:_1	AUGUSTUS	mRNA	26461323	26480102	1	-	.	ID=g927.t1;Parent=g927;
OZ004725.1_Dexiosoma_caninum_genome_assembly,_chromosome:_1	AUGUSTUS	stop_codon	26461323	26461325	.	-	0	ID=g927.t1.stop1;Parent=g927.t1;
OZ004725.1_Dexiosoma_caninum_genome_assembly,_chromosome:_1	AUGUSTUS	CDS	26461323	26461418	1	-	0	ID=g927.t1.CDS1;Parent=g927.t1;
OZ004725.1_Dexiosoma_caninum_genome_assembly,_chromosome:_1	AUGUSTUS	exon	26461323	26461418	.	-	.	ID=g927.t1.exon1;Parent=g927.t1;
OZ004725.1_Dexiosoma_caninum_genome_assembly,_chromosome:_1	AUGUSTUS	intron	26461419	26461489	1	-	.	ID=g927.t1.intron1;Parent=g927.t1;
OZ004725.1_Dexiosoma_caninum_genome_assembly,_chromosome:_1	AUGUSTUS	CDS	26461490	26461635	1	-	2	ID=g927.t1.CDS2;Parent=g927.t1;
OZ004725.1_Dexiosoma_caninum_genome_assembly,_chromosome:_1	AUGUSTUS	exon	26461490	26461635	.	-	.	ID=g927.t1.exon2;Parent=g927.t1;
OZ004725.1_Dexiosoma_caninum_genome_assembly,_chromosome:_1	AUGUSTUS	intron	26461636	26461727	1	-	.	ID=g927.t1.intron2;Parent=g927.t1;
OZ004725.1_Dexiosoma_caninum_genome_assembly,_chromosome:_1	AUGUSTUS	CDS	26461728	26461908	1	-	0	ID=g927.t1.CDS3;Parent=g927.t1;
OZ004725.1_Dexiosoma_caninum_genome_assembly,_chromosome:_1	AUGUSTUS	exon	26461728	26461908	.	-	.	ID=g927.t1.exon3;Parent=g927.t1;
OZ004725.1_Dexiosoma_caninum_genome_assembly,_chromosome:_1	AUGUSTUS	intron	26461909	26464004	1	-	.	ID=g927.t1.intron3;Parent=g927.t1;
OZ004725.1_Dexiosoma_caninum_genome_assembly,_chromosome:_1	AUGUSTUS	CDS	26464005	26464425	1	-	1	ID=g927.t1.CDS4;Parent=g927.t1;
OZ004725.1_Dexiosoma_caninum_genome_assembly,_chromosome:_1	AUGUSTUS	exon	26464005	26464425	.	-	.	ID=g927.t1.exon4;Parent=g927.t1;
OZ004725.1_Dexiosoma_caninum_genome_assembly,_chromosome:_1	AUGUSTUS	intron	26464426	26464522	1	-	.	ID=g927.t1.intron4;Parent=g927.t1;
OZ004725.1_Dexiosoma_caninum_genome_assembly,_chromosome:_1	AUGUSTUS	CDS	26464523	26464790	1	-	2	ID=g927.t1.CDS5;Parent=g927.t1;
OZ004725.1_Dexiosoma_caninum_genome_assembly,_chromosome:_1	AUGUSTUS	exon	26464523	26464790	.	-	.	ID=g927.t1.exon5;Parent=g927.t1;
OZ004725.1_Dexiosoma_caninum_genome_assembly,_chromosome:_1	AUGUSTUS	intron	26464791	26472250	1	-	.	ID=g927.t1.intron5;Parent=g927.t1;
OZ004725.1_Dexiosoma_caninum_genome_assembly,_chromosome:_1	AUGUSTUS	CDS	26472251	26472653	1	-	0	ID=g927.t1.CDS6;Parent=g927.t1;
OZ004725.1_Dexiosoma_caninum_genome_assembly,_chromosome:_1	AUGUSTUS	exon	26472251	26472653	.	-	.	ID=g927.t1.exon6;Parent=g927.t1;
OZ004725.1_Dexiosoma_caninum_genome_assembly,_chromosome:_1	AUGUSTUS	intron	26472654	26479868	1	-	.	ID=g927.t1.intron6;Parent=g927.t1;
OZ004725.1_Dexiosoma_caninum_genome_assembly,_chromosome:_1	AUGUSTUS	CDS	26479869	26480102	1	-	0	ID=g927.t1.CDS7;Parent=g927.t1;
OZ004725.1_Dexiosoma_caninum_genome_assembly,_chromosome:_1	AUGUSTUS	exon	26479869	26480102	.	-	.	ID=g927.t1.exon7;Parent=g927.t1;
OZ004725.1_Dexiosoma_caninum_genome_assembly,_chromosome:_1	AUGUSTUS	start_codon	26480100	26480102	.	-	0	ID=g927.t1.start1;Parent=g927.t1;
OZ004725.1_Dexiosoma_caninum_genome_assembly,_chromosome:_1	AUGUSTUS	mRNA	26461323	26480102	0.46	-	.	ID=g927.t2;Parent=g927;
OZ004725.1_Dexiosoma_caninum_genome_assembly,_chromosome:_1	AUGUSTUS	stop_codon	26461323	26461325	.	-	0	ID=g927.t2.stop1;Parent=g927.t2;
OZ004725.1_Dexiosoma_caninum_genome_assembly,_chromosome:_1	AUGUSTUS	CDS	26461323	26461418	1	-	0	ID=g927.t2.CDS1;Parent=g927.t2;
OZ004725.1_Dexiosoma_caninum_genome_assembly,_chromosome:_1	AUGUSTUS	exon	26461323	26461418	.	-	.	ID=g927.t2.exon1;Parent=g927.t2;
OZ004725.1_Dexiosoma_caninum_genome_assembly,_chromosome:_1	AUGUSTUS	intron	26461419	26461489	1	-	.	ID=g927.t2.intron1;Parent=g927.t2;
OZ004725.1_Dexiosoma_caninum_genome_assembly,_chromosome:_1	AUGUSTUS	CDS	26461490	26461635	1	-	2	ID=g927.t2.CDS2;Parent=g927.t2;
OZ004725.1_Dexiosoma_caninum_genome_assembly,_chromosome:_1	AUGUSTUS	exon	26461490	26461635	.	-	.	ID=g927.t2.exon2;Parent=g927.t2;
OZ004725.1_Dexiosoma_caninum_genome_assembly,_chromosome:_1	AUGUSTUS	intron	26461636	26461727	1	-	.	ID=g927.t2.intron2;Parent=g927.t2;
OZ004725.1_Dexiosoma_caninum_genome_assembly,_chromosome:_1	AUGUSTUS	CDS	26461728	26461908	1	-	0	ID=g927.t2.CDS3;Parent=g927.t2;
OZ004725.1_Dexiosoma_caninum_genome_assembly,_chromosome:_1	AUGUSTUS	exon	26461728	26461908	.	-	.	ID=g927.t2.exon3;Parent=g927.t2;
OZ004725.1_Dexiosoma_caninum_genome_assembly,_chromosome:_1	AUGUSTUS	intron	26461909	26464004	1	-	.	ID=g927.t2.intron3;Parent=g927.t2;
OZ004725.1_Dexiosoma_caninum_genome_assembly,_chromosome:_1	AUGUSTUS	CDS	26464005	26464425	1	-	1	ID=g927.t2.CDS4;Parent=g927.t2;
OZ004725.1_Dexiosoma_caninum_genome_assembly,_chromosome:_1	AUGUSTUS	exon	26464005	26464425	.	-	.	ID=g927.t2.exon4;Parent=g927.t2;
OZ004725.1_Dexiosoma_caninum_genome_assembly,_chromosome:_1	AUGUSTUS	intron	26464426	26464522	1	-	.	ID=g927.t2.intron4;Parent=g927.t2;
OZ004725.1_Dexiosoma_caninum_genome_assembly,_chromosome:_1	AUGUSTUS	CDS	26464523	26464790	1	-	2	ID=g927.t2.CDS5;Parent=g927.t2;
OZ004725.1_Dexiosoma_caninum_genome_assembly,_chromosome:_1	AUGUSTUS	exon	26464523	26464790	.	-	.	ID=g927.t2.exon5;Parent=g927.t2;
OZ004725.1_Dexiosoma_caninum_genome_assembly,_chromosome:_1	AUGUSTUS	intron	26464791	26472250	1	-	.	ID=g927.t2.intron5;Parent=g927.t2;
OZ004725.1_Dexiosoma_caninum_genome_assembly,_chromosome:_1	AUGUSTUS	CDS	26472251	26472653	1	-	0	ID=g927.t2.CDS6;Parent=g927.t2;
OZ004725.1_Dexiosoma_caninum_genome_assembly,_chromosome:_1	AUGUSTUS	exon	26472251	26472653	.	-	.	ID=g927.t2.exon6;Parent=g927.t2;
OZ004725.1_Dexiosoma_caninum_genome_assembly,_chromosome:_1	AUGUSTUS	intron	26472654	26476246	1	-	.	ID=g927.t2.intron6;Parent=g927.t2;
OZ004725.1_Dexiosoma_caninum_genome_assembly,_chromosome:_1	AUGUSTUS	CDS	26476247	26476458	0.5	-	2	ID=g927.t2.CDS7;Parent=g927.t2;
OZ004725.1_Dexiosoma_caninum_genome_assembly,_chromosome:_1	AUGUSTUS	exon	26476247	26476458	.	-	.	ID=g927.t2.exon7;Parent=g927.t2;
OZ004725.1_Dexiosoma_caninum_genome_assembly,_chromosome:_1	AUGUSTUS	intron	26476459	26479954	0.46	-	.	ID=g927.t2.intron7;Parent=g927.t2;
OZ004725.1_Dexiosoma_caninum_genome_assembly,_chromosome:_1	AUGUSTUS	CDS	26479955	26480102	0.76	-	0	ID=g927.t2.CDS8;Parent=g927.t2;
OZ004725.1_Dexiosoma_caninum_genome_assembly,_chromosome:_1	AUGUSTUS	exon	26479955	26480102	.	-	.	ID=g927.t2.exon8;Parent=g927.t2;
OZ004725.1_Dexiosoma_caninum_genome_assembly,_chromosome:_1	AUGUSTUS	start_codon	26480100	26480102	.	-	0	ID=g927.t2.start1;Parent=g927.t2;
OZ004725.1_Dexiosoma_caninum_genome_assembly,_chromosome:_1	AUGUSTUS	gene	26506570	26506956	.	-	.	ID=g928;
OZ004725.1_Dexiosoma_caninum_genome_assembly,_chromosome:_1	AUGUSTUS	mRNA	26506570	26506956	0.98	-	.	ID=g928.t1;Parent=g928;
OZ004725.1_Dexiosoma_caninum_genome_assembly,_chromosome:_1	AUGUSTUS	stop_codon	26506570	26506572	.	-	0	ID=g928.t1.stop1;Parent=g928.t1;
OZ004725.1_Dexiosoma_caninum_genome_assembly,_chromosome:_1	AUGUSTUS	CDS	26506570	26506956	0.98	-	0	ID=g928.t1.CDS1;Parent=g928.t1;
OZ004725.1_Dexiosoma_caninum_genome_assembly,_chromosome:_1	AUGUSTUS	exon	26506570	26506956	.	-	.	ID=g928.t1.exon1;Parent=g928.t1;
OZ004725.1_Dexiosoma_caninum_genome_assembly,_chromosome:_1	AUGUSTUS	start_codon	26506954	26506956	.	-	0	ID=g928.t1.start1;Parent=g928.t1;
OZ004725.1_Dexiosoma_caninum_genome_assembly,_chromosome:_1	AUGUSTUS	gene	26513257	26523939	.	-	.	ID=g929;
OZ004725.1_Dexiosoma_caninum_genome_assembly,_chromosome:_1	AUGUSTUS	mRNA	26513257	26523939	0.65	-	.	ID=g929.t1;Parent=g929;
OZ004725.1_Dexiosoma_caninum_genome_assembly,_chromosome:_1	AUGUSTUS	stop_codon	26513257	26513259	.	-	0	ID=g929.t1.stop1;Parent=g929.t1;
OZ004725.1_Dexiosoma_caninum_genome_assembly,_chromosome:_1	AUGUSTUS	CDS	26513257	26513263	0.65	-	1	ID=g929.t1.CDS1;Parent=g929.t1;
OZ004725.1_Dexiosoma_caninum_genome_assembly,_chromosome:_1	AUGUSTUS	exon	26513257	26513263	.	-	.	ID=g929.t1.exon1;Parent=g929.t1;
OZ004725.1_Dexiosoma_caninum_genome_assembly,_chromosome:_1	AUGUSTUS	intron	26513264	26513347	0.65	-	.	ID=g929.t1.intron1;Parent=g929.t1;
OZ004725.1_Dexiosoma_caninum_genome_assembly,_chromosome:_1	AUGUSTUS	CDS	26513348	26513472	0.73	-	0	ID=g929.t1.CDS2;Parent=g929.t1;
OZ004725.1_Dexiosoma_caninum_genome_assembly,_chromosome:_1	AUGUSTUS	exon	26513348	26513472	.	-	.	ID=g929.t1.exon2;Parent=g929.t1;
OZ004725.1_Dexiosoma_caninum_genome_assembly,_chromosome:_1	AUGUSTUS	intron	26513473	26514571	1	-	.	ID=g929.t1.intron2;Parent=g929.t1;
OZ004725.1_Dexiosoma_caninum_genome_assembly,_chromosome:_1	AUGUSTUS	CDS	26514572	26514717	1	-	2	ID=g929.t1.CDS3;Parent=g929.t1;
OZ004725.1_Dexiosoma_caninum_genome_assembly,_chromosome:_1	AUGUSTUS	exon	26514572	26514717	.	-	.	ID=g929.t1.exon3;Parent=g929.t1;
OZ004725.1_Dexiosoma_caninum_genome_assembly,_chromosome:_1	AUGUSTUS	intron	26514718	26515492	1	-	.	ID=g929.t1.intron3;Parent=g929.t1;
OZ004725.1_Dexiosoma_caninum_genome_assembly,_chromosome:_1	AUGUSTUS	CDS	26515493	26515673	1	-	0	ID=g929.t1.CDS4;Parent=g929.t1;
OZ004725.1_Dexiosoma_caninum_genome_assembly,_chromosome:_1	AUGUSTUS	exon	26515493	26515673	.	-	.	ID=g929.t1.exon4;Parent=g929.t1;
OZ004725.1_Dexiosoma_caninum_genome_assembly,_chromosome:_1	AUGUSTUS	intron	26515674	26517906	1	-	.	ID=g929.t1.intron4;Parent=g929.t1;
OZ004725.1_Dexiosoma_caninum_genome_assembly,_chromosome:_1	AUGUSTUS	CDS	26517907	26518204	1	-	1	ID=g929.t1.CDS5;Parent=g929.t1;
OZ004725.1_Dexiosoma_caninum_genome_assembly,_chromosome:_1	AUGUSTUS	exon	26517907	26518204	.	-	.	ID=g929.t1.exon5;Parent=g929.t1;
OZ004725.1_Dexiosoma_caninum_genome_assembly,_chromosome:_1	AUGUSTUS	intron	26518205	26518525	1	-	.	ID=g929.t1.intron5;Parent=g929.t1;
OZ004725.1_Dexiosoma_caninum_genome_assembly,_chromosome:_1	AUGUSTUS	CDS	26518526	26518793	1	-	2	ID=g929.t1.CDS6;Parent=g929.t1;
OZ004725.1_Dexiosoma_caninum_genome_assembly,_chromosome:_1	AUGUSTUS	exon	26518526	26518793	.	-	.	ID=g929.t1.exon6;Parent=g929.t1;
OZ004725.1_Dexiosoma_caninum_genome_assembly,_chromosome:_1	AUGUSTUS	intron	26518794	26522638	1	-	.	ID=g929.t1.intron6;Parent=g929.t1;
OZ004725.1_Dexiosoma_caninum_genome_assembly,_chromosome:_1	AUGUSTUS	CDS	26522639	26522900	1	-	0	ID=g929.t1.CDS7;Parent=g929.t1;
OZ004725.1_Dexiosoma_caninum_genome_assembly,_chromosome:_1	AUGUSTUS	exon	26522639	26522900	.	-	.	ID=g929.t1.exon7;Parent=g929.t1;
OZ004725.1_Dexiosoma_caninum_genome_assembly,_chromosome:_1	AUGUSTUS	intron	26522901	26523247	1	-	.	ID=g929.t1.intron7;Parent=g929.t1;
OZ004725.1_Dexiosoma_caninum_genome_assembly,_chromosome:_1	AUGUSTUS	CDS	26523248	26523406	1	-	0	ID=g929.t1.CDS8;Parent=g929.t1;
OZ004725.1_Dexiosoma_caninum_genome_assembly,_chromosome:_1	AUGUSTUS	exon	26523248	26523406	.	-	.	ID=g929.t1.exon8;Parent=g929.t1;
OZ004725.1_Dexiosoma_caninum_genome_assembly,_chromosome:_1	AUGUSTUS	intron	26523407	26523528	1	-	.	ID=g929.t1.intron8;Parent=g929.t1;
OZ004725.1_Dexiosoma_caninum_genome_assembly,_chromosome:_1	AUGUSTUS	CDS	26523529	26523939	1	-	0	ID=g929.t1.CDS9;Parent=g929.t1;
OZ004725.1_Dexiosoma_caninum_genome_assembly,_chromosome:_1	AUGUSTUS	exon	26523529	26523939	.	-	.	ID=g929.t1.exon9;Parent=g929.t1;
OZ004725.1_Dexiosoma_caninum_genome_assembly,_chromosome:_1	AUGUSTUS	start_codon	26523937	26523939	.	-	0	ID=g929.t1.start1;Parent=g929.t1;
OZ004725.1_Dexiosoma_caninum_genome_assembly,_chromosome:_1	AUGUSTUS	gene	26567363	26576019	.	-	.	ID=g930;
OZ004725.1_Dexiosoma_caninum_genome_assembly,_chromosome:_1	AUGUSTUS	mRNA	26567363	26576019	0.82	-	.	ID=g930.t1;Parent=g930;
OZ004725.1_Dexiosoma_caninum_genome_assembly,_chromosome:_1	AUGUSTUS	stop_codon	26567363	26567365	.	-	0	ID=g930.t1.stop1;Parent=g930.t1;
OZ004725.1_Dexiosoma_caninum_genome_assembly,_chromosome:_1	AUGUSTUS	CDS	26567363	26567625	0.82	-	2	ID=g930.t1.CDS1;Parent=g930.t1;
OZ004725.1_Dexiosoma_caninum_genome_assembly,_chromosome:_1	AUGUSTUS	exon	26567363	26567625	.	-	.	ID=g930.t1.exon1;Parent=g930.t1;
OZ004725.1_Dexiosoma_caninum_genome_assembly,_chromosome:_1	AUGUSTUS	intron	26567626	26575883	0.82	-	.	ID=g930.t1.intron1;Parent=g930.t1;
OZ004725.1_Dexiosoma_caninum_genome_assembly,_chromosome:_1	AUGUSTUS	CDS	26575884	26576019	1	-	0	ID=g930.t1.CDS2;Parent=g930.t1;
OZ004725.1_Dexiosoma_caninum_genome_assembly,_chromosome:_1	AUGUSTUS	exon	26575884	26576019	.	-	.	ID=g930.t1.exon2;Parent=g930.t1;
OZ004725.1_Dexiosoma_caninum_genome_assembly,_chromosome:_1	AUGUSTUS	start_codon	26576017	26576019	.	-	0	ID=g930.t1.start1;Parent=g930.t1;
OZ004725.1_Dexiosoma_caninum_genome_assembly,_chromosome:_1	AUGUSTUS	gene	26581706	26583372	.	-	.	ID=g931;
OZ004725.1_Dexiosoma_caninum_genome_assembly,_chromosome:_1	AUGUSTUS	mRNA	26581706	26583372	1	-	.	ID=g931.t1;Parent=g931;
OZ004725.1_Dexiosoma_caninum_genome_assembly,_chromosome:_1	AUGUSTUS	stop_codon	26581706	26581708	.	-	0	ID=g931.t1.stop1;Parent=g931.t1;
OZ004725.1_Dexiosoma_caninum_genome_assembly,_chromosome:_1	AUGUSTUS	CDS	26581706	26582672	1	-	1	ID=g931.t1.CDS1;Parent=g931.t1;
OZ004725.1_Dexiosoma_caninum_genome_assembly,_chromosome:_1	AUGUSTUS	exon	26581706	26582672	.	-	.	ID=g931.t1.exon1;Parent=g931.t1;
OZ004725.1_Dexiosoma_caninum_genome_assembly,_chromosome:_1	AUGUSTUS	intron	26582673	26582726	1	-	.	ID=g931.t1.intron1;Parent=g931.t1;
OZ004725.1_Dexiosoma_caninum_genome_assembly,_chromosome:_1	AUGUSTUS	CDS	26582727	26582870	1	-	1	ID=g931.t1.CDS2;Parent=g931.t1;
OZ004725.1_Dexiosoma_caninum_genome_assembly,_chromosome:_1	AUGUSTUS	exon	26582727	26582870	.	-	.	ID=g931.t1.exon2;Parent=g931.t1;
OZ004725.1_Dexiosoma_caninum_genome_assembly,_chromosome:_1	AUGUSTUS	intron	26582871	26582944	1	-	.	ID=g931.t1.intron2;Parent=g931.t1;
OZ004725.1_Dexiosoma_caninum_genome_assembly,_chromosome:_1	AUGUSTUS	CDS	26582945	26583287	1	-	2	ID=g931.t1.CDS3;Parent=g931.t1;
OZ004725.1_Dexiosoma_caninum_genome_assembly,_chromosome:_1	AUGUSTUS	exon	26582945	26583287	.	-	.	ID=g931.t1.exon3;Parent=g931.t1;
OZ004725.1_Dexiosoma_caninum_genome_assembly,_chromosome:_1	AUGUSTUS	intron	26583288	26583353	1	-	.	ID=g931.t1.intron3;Parent=g931.t1;
OZ004725.1_Dexiosoma_caninum_genome_assembly,_chromosome:_1	AUGUSTUS	CDS	26583354	26583372	1	-	0	ID=g931.t1.CDS4;Parent=g931.t1;
OZ004725.1_Dexiosoma_caninum_genome_assembly,_chromosome:_1	AUGUSTUS	exon	26583354	26583372	.	-	.	ID=g931.t1.exon4;Parent=g931.t1;
OZ004725.1_Dexiosoma_caninum_genome_assembly,_chromosome:_1	AUGUSTUS	start_codon	26583370	26583372	.	-	0	ID=g931.t1.start1;Parent=g931.t1;
OZ004725.1_Dexiosoma_caninum_genome_assembly,_chromosome:_1	AUGUSTUS	gene	26597625	26605236	.	+	.	ID=g932;
OZ004725.1_Dexiosoma_caninum_genome_assembly,_chromosome:_1	AUGUSTUS	mRNA	26597625	26605236	1	+	.	ID=g932.t1;Parent=g932;
OZ004725.1_Dexiosoma_caninum_genome_assembly,_chromosome:_1	AUGUSTUS	start_codon	26597625	26597627	.	+	0	ID=g932.t1.start1;Parent=g932.t1;
OZ004725.1_Dexiosoma_caninum_genome_assembly,_chromosome:_1	AUGUSTUS	CDS	26597625	26597671	1	+	0	ID=g932.t1.CDS1;Parent=g932.t1;
OZ004725.1_Dexiosoma_caninum_genome_assembly,_chromosome:_1	AUGUSTUS	exon	26597625	26597671	.	+	.	ID=g932.t1.exon1;Parent=g932.t1;
OZ004725.1_Dexiosoma_caninum_genome_assembly,_chromosome:_1	AUGUSTUS	intron	26597672	26600714	1	+	.	ID=g932.t1.intron1;Parent=g932.t1;
OZ004725.1_Dexiosoma_caninum_genome_assembly,_chromosome:_1	AUGUSTUS	CDS	26600715	26600869	1	+	1	ID=g932.t1.CDS2;Parent=g932.t1;
OZ004725.1_Dexiosoma_caninum_genome_assembly,_chromosome:_1	AUGUSTUS	exon	26600715	26600869	.	+	.	ID=g932.t1.exon2;Parent=g932.t1;
OZ004725.1_Dexiosoma_caninum_genome_assembly,_chromosome:_1	AUGUSTUS	intron	26600870	26602528	1	+	.	ID=g932.t1.intron2;Parent=g932.t1;
OZ004725.1_Dexiosoma_caninum_genome_assembly,_chromosome:_1	AUGUSTUS	CDS	26602529	26602694	1	+	2	ID=g932.t1.CDS3;Parent=g932.t1;
OZ004725.1_Dexiosoma_caninum_genome_assembly,_chromosome:_1	AUGUSTUS	exon	26602529	26602694	.	+	.	ID=g932.t1.exon3;Parent=g932.t1;
OZ004725.1_Dexiosoma_caninum_genome_assembly,_chromosome:_1	AUGUSTUS	intron	26602695	26602856	1	+	.	ID=g932.t1.intron3;Parent=g932.t1;
OZ004725.1_Dexiosoma_caninum_genome_assembly,_chromosome:_1	AUGUSTUS	CDS	26602857	26603068	1	+	1	ID=g932.t1.CDS4;Parent=g932.t1;
OZ004725.1_Dexiosoma_caninum_genome_assembly,_chromosome:_1	AUGUSTUS	exon	26602857	26603068	.	+	.	ID=g932.t1.exon4;Parent=g932.t1;
OZ004725.1_Dexiosoma_caninum_genome_assembly,_chromosome:_1	AUGUSTUS	intron	26603069	26605108	1	+	.	ID=g932.t1.intron4;Parent=g932.t1;
OZ004725.1_Dexiosoma_caninum_genome_assembly,_chromosome:_1	AUGUSTUS	CDS	26605109	26605236	1	+	2	ID=g932.t1.CDS5;Parent=g932.t1;
OZ004725.1_Dexiosoma_caninum_genome_assembly,_chromosome:_1	AUGUSTUS	exon	26605109	26605236	.	+	.	ID=g932.t1.exon5;Parent=g932.t1;
OZ004725.1_Dexiosoma_caninum_genome_assembly,_chromosome:_1	AUGUSTUS	stop_codon	26605234	26605236	.	+	0	ID=g932.t1.stop1;Parent=g932.t1;
OZ004725.1_Dexiosoma_caninum_genome_assembly,_chromosome:_1	AUGUSTUS	mRNA	26597625	26605236	1	+	.	ID=g932.t2;Parent=g932;
OZ004725.1_Dexiosoma_caninum_genome_assembly,_chromosome:_1	AUGUSTUS	start_codon	26597625	26597627	.	+	0	ID=g932.t2.start1;Parent=g932.t2;
OZ004725.1_Dexiosoma_caninum_genome_assembly,_chromosome:_1	AUGUSTUS	CDS	26597625	26597671	1	+	0	ID=g932.t2.CDS1;Parent=g932.t2;
OZ004725.1_Dexiosoma_caninum_genome_assembly,_chromosome:_1	AUGUSTUS	exon	26597625	26597671	.	+	.	ID=g932.t2.exon1;Parent=g932.t2;
OZ004725.1_Dexiosoma_caninum_genome_assembly,_chromosome:_1	AUGUSTUS	intron	26597672	26600714	1	+	.	ID=g932.t2.intron1;Parent=g932.t2;
OZ004725.1_Dexiosoma_caninum_genome_assembly,_chromosome:_1	AUGUSTUS	CDS	26600715	26600869	1	+	1	ID=g932.t2.CDS2;Parent=g932.t2;
OZ004725.1_Dexiosoma_caninum_genome_assembly,_chromosome:_1	AUGUSTUS	exon	26600715	26600869	.	+	.	ID=g932.t2.exon2;Parent=g932.t2;
OZ004725.1_Dexiosoma_caninum_genome_assembly,_chromosome:_1	AUGUSTUS	intron	26600870	26602528	1	+	.	ID=g932.t2.intron2;Parent=g932.t2;
OZ004725.1_Dexiosoma_caninum_genome_assembly,_chromosome:_1	AUGUSTUS	CDS	26602529	26602709	1	+	2	ID=g932.t2.CDS3;Parent=g932.t2;
OZ004725.1_Dexiosoma_caninum_genome_assembly,_chromosome:_1	AUGUSTUS	exon	26602529	26602709	.	+	.	ID=g932.t2.exon3;Parent=g932.t2;
OZ004725.1_Dexiosoma_caninum_genome_assembly,_chromosome:_1	AUGUSTUS	intron	26602710	26602856	1	+	.	ID=g932.t2.intron3;Parent=g932.t2;
OZ004725.1_Dexiosoma_caninum_genome_assembly,_chromosome:_1	AUGUSTUS	CDS	26602857	26603068	1	+	1	ID=g932.t2.CDS4;Parent=g932.t2;
OZ004725.1_Dexiosoma_caninum_genome_assembly,_chromosome:_1	AUGUSTUS	exon	26602857	26603068	.	+	.	ID=g932.t2.exon4;Parent=g932.t2;
OZ004725.1_Dexiosoma_caninum_genome_assembly,_chromosome:_1	AUGUSTUS	intron	26603069	26605108	1	+	.	ID=g932.t2.intron4;Parent=g932.t2;
OZ004725.1_Dexiosoma_caninum_genome_assembly,_chromosome:_1	AUGUSTUS	CDS	26605109	26605236	1	+	2	ID=g932.t2.CDS5;Parent=g932.t2;
OZ004725.1_Dexiosoma_caninum_genome_assembly,_chromosome:_1	AUGUSTUS	exon	26605109	26605236	.	+	.	ID=g932.t2.exon5;Parent=g932.t2;
OZ004725.1_Dexiosoma_caninum_genome_assembly,_chromosome:_1	AUGUSTUS	stop_codon	26605234	26605236	.	+	0	ID=g932.t2.stop1;Parent=g932.t2;
OZ004725.1_Dexiosoma_caninum_genome_assembly,_chromosome:_1	AUGUSTUS	gene	26608893	26612133	.	-	.	ID=g933;
OZ004725.1_Dexiosoma_caninum_genome_assembly,_chromosome:_1	AUGUSTUS	mRNA	26608893	26612133	1	-	.	ID=g933.t1;Parent=g933;
OZ004725.1_Dexiosoma_caninum_genome_assembly,_chromosome:_1	AUGUSTUS	stop_codon	26608893	26608895	.	-	0	ID=g933.t1.stop1;Parent=g933.t1;
OZ004725.1_Dexiosoma_caninum_genome_assembly,_chromosome:_1	AUGUSTUS	CDS	26608893	26609114	1	-	0	ID=g933.t1.CDS1;Parent=g933.t1;
OZ004725.1_Dexiosoma_caninum_genome_assembly,_chromosome:_1	AUGUSTUS	exon	26608893	26609114	.	-	.	ID=g933.t1.exon1;Parent=g933.t1;
OZ004725.1_Dexiosoma_caninum_genome_assembly,_chromosome:_1	AUGUSTUS	intron	26609115	26609448	1	-	.	ID=g933.t1.intron1;Parent=g933.t1;
OZ004725.1_Dexiosoma_caninum_genome_assembly,_chromosome:_1	AUGUSTUS	CDS	26609449	26609561	1	-	2	ID=g933.t1.CDS2;Parent=g933.t1;
OZ004725.1_Dexiosoma_caninum_genome_assembly,_chromosome:_1	AUGUSTUS	exon	26609449	26609561	.	-	.	ID=g933.t1.exon2;Parent=g933.t1;
OZ004725.1_Dexiosoma_caninum_genome_assembly,_chromosome:_1	AUGUSTUS	intron	26609562	26609624	1	-	.	ID=g933.t1.intron2;Parent=g933.t1;
OZ004725.1_Dexiosoma_caninum_genome_assembly,_chromosome:_1	AUGUSTUS	CDS	26609625	26610065	1	-	2	ID=g933.t1.CDS3;Parent=g933.t1;
OZ004725.1_Dexiosoma_caninum_genome_assembly,_chromosome:_1	AUGUSTUS	exon	26609625	26610065	.	-	.	ID=g933.t1.exon3;Parent=g933.t1;
OZ004725.1_Dexiosoma_caninum_genome_assembly,_chromosome:_1	AUGUSTUS	intron	26610066	26610159	1	-	.	ID=g933.t1.intron3;Parent=g933.t1;
OZ004725.1_Dexiosoma_caninum_genome_assembly,_chromosome:_1	AUGUSTUS	CDS	26610160	26610347	1	-	1	ID=g933.t1.CDS4;Parent=g933.t1;
OZ004725.1_Dexiosoma_caninum_genome_assembly,_chromosome:_1	AUGUSTUS	exon	26610160	26610347	.	-	.	ID=g933.t1.exon4;Parent=g933.t1;
OZ004725.1_Dexiosoma_caninum_genome_assembly,_chromosome:_1	AUGUSTUS	intron	26610348	26612101	1	-	.	ID=g933.t1.intron4;Parent=g933.t1;
OZ004725.1_Dexiosoma_caninum_genome_assembly,_chromosome:_1	AUGUSTUS	CDS	26612102	26612133	1	-	0	ID=g933.t1.CDS5;Parent=g933.t1;
OZ004725.1_Dexiosoma_caninum_genome_assembly,_chromosome:_1	AUGUSTUS	exon	26612102	26612133	.	-	.	ID=g933.t1.exon5;Parent=g933.t1;
OZ004725.1_Dexiosoma_caninum_genome_assembly,_chromosome:_1	AUGUSTUS	start_codon	26612131	26612133	.	-	0	ID=g933.t1.start1;Parent=g933.t1;
OZ004725.1_Dexiosoma_caninum_genome_assembly,_chromosome:_1	AUGUSTUS	gene	26613322	26614096	.	+	.	ID=g934;
OZ004725.1_Dexiosoma_caninum_genome_assembly,_chromosome:_1	AUGUSTUS	mRNA	26613322	26614096	1	+	.	ID=g934.t1;Parent=g934;
OZ004725.1_Dexiosoma_caninum_genome_assembly,_chromosome:_1	AUGUSTUS	start_codon	26613322	26613324	.	+	0	ID=g934.t1.start1;Parent=g934.t1;
OZ004725.1_Dexiosoma_caninum_genome_assembly,_chromosome:_1	AUGUSTUS	CDS	26613322	26613494	1	+	0	ID=g934.t1.CDS1;Parent=g934.t1;
OZ004725.1_Dexiosoma_caninum_genome_assembly,_chromosome:_1	AUGUSTUS	exon	26613322	26613494	.	+	.	ID=g934.t1.exon1;Parent=g934.t1;
OZ004725.1_Dexiosoma_caninum_genome_assembly,_chromosome:_1	AUGUSTUS	intron	26613495	26613558	1	+	.	ID=g934.t1.intron1;Parent=g934.t1;
OZ004725.1_Dexiosoma_caninum_genome_assembly,_chromosome:_1	AUGUSTUS	CDS	26613559	26614096	1	+	1	ID=g934.t1.CDS2;Parent=g934.t1;
OZ004725.1_Dexiosoma_caninum_genome_assembly,_chromosome:_1	AUGUSTUS	exon	26613559	26614096	.	+	.	ID=g934.t1.exon2;Parent=g934.t1;
OZ004725.1_Dexiosoma_caninum_genome_assembly,_chromosome:_1	AUGUSTUS	stop_codon	26614094	26614096	.	+	0	ID=g934.t1.stop1;Parent=g934.t1;
OZ004725.1_Dexiosoma_caninum_genome_assembly,_chromosome:_1	AUGUSTUS	gene	26614941	26621271	.	-	.	ID=g935;
OZ004725.1_Dexiosoma_caninum_genome_assembly,_chromosome:_1	AUGUSTUS	mRNA	26614941	26621271	1	-	.	ID=g935.t1;Parent=g935;
OZ004725.1_Dexiosoma_caninum_genome_assembly,_chromosome:_1	AUGUSTUS	stop_codon	26614941	26614943	.	-	0	ID=g935.t1.stop1;Parent=g935.t1;
OZ004725.1_Dexiosoma_caninum_genome_assembly,_chromosome:_1	AUGUSTUS	CDS	26614941	26615075	1	-	0	ID=g935.t1.CDS1;Parent=g935.t1;
OZ004725.1_Dexiosoma_caninum_genome_assembly,_chromosome:_1	AUGUSTUS	exon	26614941	26615075	.	-	.	ID=g935.t1.exon1;Parent=g935.t1;
OZ004725.1_Dexiosoma_caninum_genome_assembly,_chromosome:_1	AUGUSTUS	intron	26615076	26615148	1	-	.	ID=g935.t1.intron1;Parent=g935.t1;
OZ004725.1_Dexiosoma_caninum_genome_assembly,_chromosome:_1	AUGUSTUS	CDS	26615149	26615298	1	-	0	ID=g935.t1.CDS2;Parent=g935.t1;
OZ004725.1_Dexiosoma_caninum_genome_assembly,_chromosome:_1	AUGUSTUS	exon	26615149	26615298	.	-	.	ID=g935.t1.exon2;Parent=g935.t1;
OZ004725.1_Dexiosoma_caninum_genome_assembly,_chromosome:_1	AUGUSTUS	intron	26615299	26615372	1	-	.	ID=g935.t1.intron2;Parent=g935.t1;
OZ004725.1_Dexiosoma_caninum_genome_assembly,_chromosome:_1	AUGUSTUS	CDS	26615373	26615670	1	-	1	ID=g935.t1.CDS3;Parent=g935.t1;
OZ004725.1_Dexiosoma_caninum_genome_assembly,_chromosome:_1	AUGUSTUS	exon	26615373	26615670	.	-	.	ID=g935.t1.exon3;Parent=g935.t1;
OZ004725.1_Dexiosoma_caninum_genome_assembly,_chromosome:_1	AUGUSTUS	intron	26615671	26617144	1	-	.	ID=g935.t1.intron3;Parent=g935.t1;
OZ004725.1_Dexiosoma_caninum_genome_assembly,_chromosome:_1	AUGUSTUS	CDS	26617145	26617334	1	-	2	ID=g935.t1.CDS4;Parent=g935.t1;
OZ004725.1_Dexiosoma_caninum_genome_assembly,_chromosome:_1	AUGUSTUS	exon	26617145	26617334	.	-	.	ID=g935.t1.exon4;Parent=g935.t1;
OZ004725.1_Dexiosoma_caninum_genome_assembly,_chromosome:_1	AUGUSTUS	intron	26617335	26617399	1	-	.	ID=g935.t1.intron4;Parent=g935.t1;
OZ004725.1_Dexiosoma_caninum_genome_assembly,_chromosome:_1	AUGUSTUS	CDS	26617400	26617811	1	-	0	ID=g935.t1.CDS5;Parent=g935.t1;
OZ004725.1_Dexiosoma_caninum_genome_assembly,_chromosome:_1	AUGUSTUS	exon	26617400	26617811	.	-	.	ID=g935.t1.exon5;Parent=g935.t1;
OZ004725.1_Dexiosoma_caninum_genome_assembly,_chromosome:_1	AUGUSTUS	intron	26617812	26618396	1	-	.	ID=g935.t1.intron5;Parent=g935.t1;
OZ004725.1_Dexiosoma_caninum_genome_assembly,_chromosome:_1	AUGUSTUS	CDS	26618397	26618749	1	-	2	ID=g935.t1.CDS6;Parent=g935.t1;
OZ004725.1_Dexiosoma_caninum_genome_assembly,_chromosome:_1	AUGUSTUS	exon	26618397	26618749	.	-	.	ID=g935.t1.exon6;Parent=g935.t1;
OZ004725.1_Dexiosoma_caninum_genome_assembly,_chromosome:_1	AUGUSTUS	intron	26618750	26618923	1	-	.	ID=g935.t1.intron6;Parent=g935.t1;
OZ004725.1_Dexiosoma_caninum_genome_assembly,_chromosome:_1	AUGUSTUS	CDS	26618924	26619171	1	-	1	ID=g935.t1.CDS7;Parent=g935.t1;
OZ004725.1_Dexiosoma_caninum_genome_assembly,_chromosome:_1	AUGUSTUS	exon	26618924	26619171	.	-	.	ID=g935.t1.exon7;Parent=g935.t1;
OZ004725.1_Dexiosoma_caninum_genome_assembly,_chromosome:_1	AUGUSTUS	intron	26619172	26620360	1	-	.	ID=g935.t1.intron7;Parent=g935.t1;
OZ004725.1_Dexiosoma_caninum_genome_assembly,_chromosome:_1	AUGUSTUS	CDS	26620361	26621271	1	-	0	ID=g935.t1.CDS8;Parent=g935.t1;
OZ004725.1_Dexiosoma_caninum_genome_assembly,_chromosome:_1	AUGUSTUS	exon	26620361	26621271	.	-	.	ID=g935.t1.exon8;Parent=g935.t1;
OZ004725.1_Dexiosoma_caninum_genome_assembly,_chromosome:_1	AUGUSTUS	start_codon	26621269	26621271	.	-	0	ID=g935.t1.start1;Parent=g935.t1;
OZ004725.1_Dexiosoma_caninum_genome_assembly,_chromosome:_1	AUGUSTUS	gene	26714103	26715936	.	+	.	ID=g936;
OZ004725.1_Dexiosoma_caninum_genome_assembly,_chromosome:_1	AUGUSTUS	mRNA	26714103	26715936	1	+	.	ID=g936.t1;Parent=g936;
OZ004725.1_Dexiosoma_caninum_genome_assembly,_chromosome:_1	AUGUSTUS	start_codon	26714103	26714105	.	+	0	ID=g936.t1.start1;Parent=g936.t1;
OZ004725.1_Dexiosoma_caninum_genome_assembly,_chromosome:_1	AUGUSTUS	CDS	26714103	26714268	1	+	0	ID=g936.t1.CDS1;Parent=g936.t1;
OZ004725.1_Dexiosoma_caninum_genome_assembly,_chromosome:_1	AUGUSTUS	exon	26714103	26714268	.	+	.	ID=g936.t1.exon1;Parent=g936.t1;
OZ004725.1_Dexiosoma_caninum_genome_assembly,_chromosome:_1	AUGUSTUS	intron	26714269	26714323	1	+	.	ID=g936.t1.intron1;Parent=g936.t1;
OZ004725.1_Dexiosoma_caninum_genome_assembly,_chromosome:_1	AUGUSTUS	CDS	26714324	26715302	1	+	2	ID=g936.t1.CDS2;Parent=g936.t1;
OZ004725.1_Dexiosoma_caninum_genome_assembly,_chromosome:_1	AUGUSTUS	exon	26714324	26715302	.	+	.	ID=g936.t1.exon2;Parent=g936.t1;
OZ004725.1_Dexiosoma_caninum_genome_assembly,_chromosome:_1	AUGUSTUS	intron	26715303	26715415	1	+	.	ID=g936.t1.intron2;Parent=g936.t1;
OZ004725.1_Dexiosoma_caninum_genome_assembly,_chromosome:_1	AUGUSTUS	CDS	26715416	26715640	1	+	1	ID=g936.t1.CDS3;Parent=g936.t1;
OZ004725.1_Dexiosoma_caninum_genome_assembly,_chromosome:_1	AUGUSTUS	exon	26715416	26715640	.	+	.	ID=g936.t1.exon3;Parent=g936.t1;
OZ004725.1_Dexiosoma_caninum_genome_assembly,_chromosome:_1	AUGUSTUS	intron	26715641	26715698	1	+	.	ID=g936.t1.intron3;Parent=g936.t1;
OZ004725.1_Dexiosoma_caninum_genome_assembly,_chromosome:_1	AUGUSTUS	CDS	26715699	26715936	1	+	1	ID=g936.t1.CDS4;Parent=g936.t1;
OZ004725.1_Dexiosoma_caninum_genome_assembly,_chromosome:_1	AUGUSTUS	exon	26715699	26715936	.	+	.	ID=g936.t1.exon4;Parent=g936.t1;
OZ004725.1_Dexiosoma_caninum_genome_assembly,_chromosome:_1	AUGUSTUS	stop_codon	26715934	26715936	.	+	0	ID=g936.t1.stop1;Parent=g936.t1;
OZ004725.1_Dexiosoma_caninum_genome_assembly,_chromosome:_1	AUGUSTUS	gene	26716106	26716786	.	-	.	ID=g937;
OZ004725.1_Dexiosoma_caninum_genome_assembly,_chromosome:_1	AUGUSTUS	mRNA	26716106	26716786	1	-	.	ID=g937.t1;Parent=g937;
OZ004725.1_Dexiosoma_caninum_genome_assembly,_chromosome:_1	AUGUSTUS	stop_codon	26716106	26716108	.	-	0	ID=g937.t1.stop1;Parent=g937.t1;
OZ004725.1_Dexiosoma_caninum_genome_assembly,_chromosome:_1	AUGUSTUS	CDS	26716106	26716786	1	-	0	ID=g937.t1.CDS1;Parent=g937.t1;
OZ004725.1_Dexiosoma_caninum_genome_assembly,_chromosome:_1	AUGUSTUS	exon	26716106	26716786	.	-	.	ID=g937.t1.exon1;Parent=g937.t1;
OZ004725.1_Dexiosoma_caninum_genome_assembly,_chromosome:_1	AUGUSTUS	start_codon	26716784	26716786	.	-	0	ID=g937.t1.start1;Parent=g937.t1;
OZ004725.1_Dexiosoma_caninum_genome_assembly,_chromosome:_1	AUGUSTUS	gene	26718556	26721749	.	+	.	ID=g938;
OZ004725.1_Dexiosoma_caninum_genome_assembly,_chromosome:_1	AUGUSTUS	mRNA	26718556	26721749	1	+	.	ID=g938.t1;Parent=g938;
OZ004725.1_Dexiosoma_caninum_genome_assembly,_chromosome:_1	AUGUSTUS	start_codon	26718556	26718558	.	+	0	ID=g938.t1.start1;Parent=g938.t1;
OZ004725.1_Dexiosoma_caninum_genome_assembly,_chromosome:_1	AUGUSTUS	CDS	26718556	26718655	1	+	0	ID=g938.t1.CDS1;Parent=g938.t1;
OZ004725.1_Dexiosoma_caninum_genome_assembly,_chromosome:_1	AUGUSTUS	exon	26718556	26718655	.	+	.	ID=g938.t1.exon1;Parent=g938.t1;
OZ004725.1_Dexiosoma_caninum_genome_assembly,_chromosome:_1	AUGUSTUS	intron	26718656	26718751	1	+	.	ID=g938.t1.intron1;Parent=g938.t1;
OZ004725.1_Dexiosoma_caninum_genome_assembly,_chromosome:_1	AUGUSTUS	CDS	26718752	26718890	1	+	2	ID=g938.t1.CDS2;Parent=g938.t1;
OZ004725.1_Dexiosoma_caninum_genome_assembly,_chromosome:_1	AUGUSTUS	exon	26718752	26718890	.	+	.	ID=g938.t1.exon2;Parent=g938.t1;
OZ004725.1_Dexiosoma_caninum_genome_assembly,_chromosome:_1	AUGUSTUS	intron	26718891	26718954	1	+	.	ID=g938.t1.intron2;Parent=g938.t1;
OZ004725.1_Dexiosoma_caninum_genome_assembly,_chromosome:_1	AUGUSTUS	CDS	26718955	26719223	1	+	1	ID=g938.t1.CDS3;Parent=g938.t1;
OZ004725.1_Dexiosoma_caninum_genome_assembly,_chromosome:_1	AUGUSTUS	exon	26718955	26719223	.	+	.	ID=g938.t1.exon3;Parent=g938.t1;
OZ004725.1_Dexiosoma_caninum_genome_assembly,_chromosome:_1	AUGUSTUS	intron	26719224	26719292	1	+	.	ID=g938.t1.intron3;Parent=g938.t1;
OZ004725.1_Dexiosoma_caninum_genome_assembly,_chromosome:_1	AUGUSTUS	CDS	26719293	26719599	1	+	2	ID=g938.t1.CDS4;Parent=g938.t1;
OZ004725.1_Dexiosoma_caninum_genome_assembly,_chromosome:_1	AUGUSTUS	exon	26719293	26719599	.	+	.	ID=g938.t1.exon4;Parent=g938.t1;
OZ004725.1_Dexiosoma_caninum_genome_assembly,_chromosome:_1	AUGUSTUS	intron	26719600	26720078	1	+	.	ID=g938.t1.intron4;Parent=g938.t1;
OZ004725.1_Dexiosoma_caninum_genome_assembly,_chromosome:_1	AUGUSTUS	CDS	26720079	26720387	1	+	1	ID=g938.t1.CDS5;Parent=g938.t1;
OZ004725.1_Dexiosoma_caninum_genome_assembly,_chromosome:_1	AUGUSTUS	exon	26720079	26720387	.	+	.	ID=g938.t1.exon5;Parent=g938.t1;
OZ004725.1_Dexiosoma_caninum_genome_assembly,_chromosome:_1	AUGUSTUS	intron	26720388	26720929	1	+	.	ID=g938.t1.intron5;Parent=g938.t1;
OZ004725.1_Dexiosoma_caninum_genome_assembly,_chromosome:_1	AUGUSTUS	CDS	26720930	26721749	1	+	1	ID=g938.t1.CDS6;Parent=g938.t1;
OZ004725.1_Dexiosoma_caninum_genome_assembly,_chromosome:_1	AUGUSTUS	exon	26720930	26721749	.	+	.	ID=g938.t1.exon6;Parent=g938.t1;
OZ004725.1_Dexiosoma_caninum_genome_assembly,_chromosome:_1	AUGUSTUS	stop_codon	26721747	26721749	.	+	0	ID=g938.t1.stop1;Parent=g938.t1;
OZ004725.1_Dexiosoma_caninum_genome_assembly,_chromosome:_1	AUGUSTUS	gene	26724829	26726752	.	+	.	ID=g939;
OZ004725.1_Dexiosoma_caninum_genome_assembly,_chromosome:_1	AUGUSTUS	mRNA	26724829	26726752	1	+	.	ID=g939.t1;Parent=g939;
OZ004725.1_Dexiosoma_caninum_genome_assembly,_chromosome:_1	AUGUSTUS	start_codon	26724829	26724831	.	+	0	ID=g939.t1.start1;Parent=g939.t1;
OZ004725.1_Dexiosoma_caninum_genome_assembly,_chromosome:_1	AUGUSTUS	CDS	26724829	26724982	1	+	0	ID=g939.t1.CDS1;Parent=g939.t1;
OZ004725.1_Dexiosoma_caninum_genome_assembly,_chromosome:_1	AUGUSTUS	exon	26724829	26724982	.	+	.	ID=g939.t1.exon1;Parent=g939.t1;
OZ004725.1_Dexiosoma_caninum_genome_assembly,_chromosome:_1	AUGUSTUS	intron	26724983	26725037	1	+	.	ID=g939.t1.intron1;Parent=g939.t1;
OZ004725.1_Dexiosoma_caninum_genome_assembly,_chromosome:_1	AUGUSTUS	CDS	26725038	26726016	1	+	2	ID=g939.t1.CDS2;Parent=g939.t1;
OZ004725.1_Dexiosoma_caninum_genome_assembly,_chromosome:_1	AUGUSTUS	exon	26725038	26726016	.	+	.	ID=g939.t1.exon2;Parent=g939.t1;
OZ004725.1_Dexiosoma_caninum_genome_assembly,_chromosome:_1	AUGUSTUS	intron	26726017	26726171	1	+	.	ID=g939.t1.intron2;Parent=g939.t1;
OZ004725.1_Dexiosoma_caninum_genome_assembly,_chromosome:_1	AUGUSTUS	CDS	26726172	26726396	1	+	1	ID=g939.t1.CDS3;Parent=g939.t1;
OZ004725.1_Dexiosoma_caninum_genome_assembly,_chromosome:_1	AUGUSTUS	exon	26726172	26726396	.	+	.	ID=g939.t1.exon3;Parent=g939.t1;
OZ004725.1_Dexiosoma_caninum_genome_assembly,_chromosome:_1	AUGUSTUS	intron	26726397	26726460	1	+	.	ID=g939.t1.intron3;Parent=g939.t1;
OZ004725.1_Dexiosoma_caninum_genome_assembly,_chromosome:_1	AUGUSTUS	CDS	26726461	26726752	1	+	1	ID=g939.t1.CDS4;Parent=g939.t1;
OZ004725.1_Dexiosoma_caninum_genome_assembly,_chromosome:_1	AUGUSTUS	exon	26726461	26726752	.	+	.	ID=g939.t1.exon4;Parent=g939.t1;
OZ004725.1_Dexiosoma_caninum_genome_assembly,_chromosome:_1	AUGUSTUS	stop_codon	26726750	26726752	.	+	0	ID=g939.t1.stop1;Parent=g939.t1;
OZ004725.1_Dexiosoma_caninum_genome_assembly,_chromosome:_1	AUGUSTUS	gene	26726861	26727934	.	-	.	ID=g940;
OZ004725.1_Dexiosoma_caninum_genome_assembly,_chromosome:_1	AUGUSTUS	mRNA	26726861	26727934	1	-	.	ID=g940.t1;Parent=g940;
OZ004725.1_Dexiosoma_caninum_genome_assembly,_chromosome:_1	AUGUSTUS	stop_codon	26726861	26726863	.	-	0	ID=g940.t1.stop1;Parent=g940.t1;
OZ004725.1_Dexiosoma_caninum_genome_assembly,_chromosome:_1	AUGUSTUS	CDS	26726861	26727037	1	-	0	ID=g940.t1.CDS1;Parent=g940.t1;
OZ004725.1_Dexiosoma_caninum_genome_assembly,_chromosome:_1	AUGUSTUS	exon	26726861	26727037	.	-	.	ID=g940.t1.exon1;Parent=g940.t1;
OZ004725.1_Dexiosoma_caninum_genome_assembly,_chromosome:_1	AUGUSTUS	intron	26727038	26727105	1	-	.	ID=g940.t1.intron1;Parent=g940.t1;
OZ004725.1_Dexiosoma_caninum_genome_assembly,_chromosome:_1	AUGUSTUS	CDS	26727106	26727761	1	-	2	ID=g940.t1.CDS2;Parent=g940.t1;
OZ004725.1_Dexiosoma_caninum_genome_assembly,_chromosome:_1	AUGUSTUS	exon	26727106	26727761	.	-	.	ID=g940.t1.exon2;Parent=g940.t1;
OZ004725.1_Dexiosoma_caninum_genome_assembly,_chromosome:_1	AUGUSTUS	intron	26727762	26727813	1	-	.	ID=g940.t1.intron2;Parent=g940.t1;
OZ004725.1_Dexiosoma_caninum_genome_assembly,_chromosome:_1	AUGUSTUS	CDS	26727814	26727934	1	-	0	ID=g940.t1.CDS3;Parent=g940.t1;
OZ004725.1_Dexiosoma_caninum_genome_assembly,_chromosome:_1	AUGUSTUS	exon	26727814	26727934	.	-	.	ID=g940.t1.exon3;Parent=g940.t1;
OZ004725.1_Dexiosoma_caninum_genome_assembly,_chromosome:_1	AUGUSTUS	start_codon	26727932	26727934	.	-	0	ID=g940.t1.start1;Parent=g940.t1;
OZ004725.1_Dexiosoma_caninum_genome_assembly,_chromosome:_1	AUGUSTUS	gene	26728812	26729956	.	+	.	ID=g941;
OZ004725.1_Dexiosoma_caninum_genome_assembly,_chromosome:_1	AUGUSTUS	mRNA	26728812	26729956	1	+	.	ID=g941.t1;Parent=g941;
OZ004725.1_Dexiosoma_caninum_genome_assembly,_chromosome:_1	AUGUSTUS	start_codon	26728812	26728814	.	+	0	ID=g941.t1.start1;Parent=g941.t1;
OZ004725.1_Dexiosoma_caninum_genome_assembly,_chromosome:_1	AUGUSTUS	CDS	26728812	26728831	1	+	0	ID=g941.t1.CDS1;Parent=g941.t1;
OZ004725.1_Dexiosoma_caninum_genome_assembly,_chromosome:_1	AUGUSTUS	exon	26728812	26728831	.	+	.	ID=g941.t1.exon1;Parent=g941.t1;
OZ004725.1_Dexiosoma_caninum_genome_assembly,_chromosome:_1	AUGUSTUS	intron	26728832	26728888	1	+	.	ID=g941.t1.intron1;Parent=g941.t1;
OZ004725.1_Dexiosoma_caninum_genome_assembly,_chromosome:_1	AUGUSTUS	CDS	26728889	26729104	1	+	1	ID=g941.t1.CDS2;Parent=g941.t1;
OZ004725.1_Dexiosoma_caninum_genome_assembly,_chromosome:_1	AUGUSTUS	exon	26728889	26729104	.	+	.	ID=g941.t1.exon2;Parent=g941.t1;
OZ004725.1_Dexiosoma_caninum_genome_assembly,_chromosome:_1	AUGUSTUS	intron	26729105	26729247	1	+	.	ID=g941.t1.intron2;Parent=g941.t1;
OZ004725.1_Dexiosoma_caninum_genome_assembly,_chromosome:_1	AUGUSTUS	CDS	26729248	26729956	1	+	1	ID=g941.t1.CDS3;Parent=g941.t1;
OZ004725.1_Dexiosoma_caninum_genome_assembly,_chromosome:_1	AUGUSTUS	exon	26729248	26729956	.	+	.	ID=g941.t1.exon3;Parent=g941.t1;
OZ004725.1_Dexiosoma_caninum_genome_assembly,_chromosome:_1	AUGUSTUS	stop_codon	26729954	26729956	.	+	0	ID=g941.t1.stop1;Parent=g941.t1;
OZ004725.1_Dexiosoma_caninum_genome_assembly,_chromosome:_1	AUGUSTUS	gene	26730903	26733874	.	+	.	ID=g942;
OZ004725.1_Dexiosoma_caninum_genome_assembly,_chromosome:_1	AUGUSTUS	mRNA	26730903	26733874	1	+	.	ID=g942.t1;Parent=g942;
OZ004725.1_Dexiosoma_caninum_genome_assembly,_chromosome:_1	AUGUSTUS	start_codon	26730903	26730905	.	+	0	ID=g942.t1.start1;Parent=g942.t1;
OZ004725.1_Dexiosoma_caninum_genome_assembly,_chromosome:_1	AUGUSTUS	CDS	26730903	26730968	1	+	0	ID=g942.t1.CDS1;Parent=g942.t1;
OZ004725.1_Dexiosoma_caninum_genome_assembly,_chromosome:_1	AUGUSTUS	exon	26730903	26730968	.	+	.	ID=g942.t1.exon1;Parent=g942.t1;
OZ004725.1_Dexiosoma_caninum_genome_assembly,_chromosome:_1	AUGUSTUS	intron	26730969	26731222	1	+	.	ID=g942.t1.intron1;Parent=g942.t1;
OZ004725.1_Dexiosoma_caninum_genome_assembly,_chromosome:_1	AUGUSTUS	CDS	26731223	26731430	1	+	0	ID=g942.t1.CDS2;Parent=g942.t1;
OZ004725.1_Dexiosoma_caninum_genome_assembly,_chromosome:_1	AUGUSTUS	exon	26731223	26731430	.	+	.	ID=g942.t1.exon2;Parent=g942.t1;
OZ004725.1_Dexiosoma_caninum_genome_assembly,_chromosome:_1	AUGUSTUS	intron	26731431	26733080	1	+	.	ID=g942.t1.intron2;Parent=g942.t1;
OZ004725.1_Dexiosoma_caninum_genome_assembly,_chromosome:_1	AUGUSTUS	CDS	26733081	26733277	1	+	2	ID=g942.t1.CDS3;Parent=g942.t1;
OZ004725.1_Dexiosoma_caninum_genome_assembly,_chromosome:_1	AUGUSTUS	exon	26733081	26733277	.	+	.	ID=g942.t1.exon3;Parent=g942.t1;
OZ004725.1_Dexiosoma_caninum_genome_assembly,_chromosome:_1	AUGUSTUS	intron	26733278	26733334	1	+	.	ID=g942.t1.intron3;Parent=g942.t1;
OZ004725.1_Dexiosoma_caninum_genome_assembly,_chromosome:_1	AUGUSTUS	CDS	26733335	26733874	1	+	0	ID=g942.t1.CDS4;Parent=g942.t1;
OZ004725.1_Dexiosoma_caninum_genome_assembly,_chromosome:_1	AUGUSTUS	exon	26733335	26733874	.	+	.	ID=g942.t1.exon4;Parent=g942.t1;
OZ004725.1_Dexiosoma_caninum_genome_assembly,_chromosome:_1	AUGUSTUS	stop_codon	26733872	26733874	.	+	0	ID=g942.t1.stop1;Parent=g942.t1;
OZ004725.1_Dexiosoma_caninum_genome_assembly,_chromosome:_1	AUGUSTUS	gene	26758716	26762739	.	+	.	ID=g943;
OZ004725.1_Dexiosoma_caninum_genome_assembly,_chromosome:_1	AUGUSTUS	mRNA	26758716	26762739	1	+	.	ID=g943.t1;Parent=g943;
OZ004725.1_Dexiosoma_caninum_genome_assembly,_chromosome:_1	AUGUSTUS	start_codon	26758716	26758718	.	+	0	ID=g943.t1.start1;Parent=g943.t1;
OZ004725.1_Dexiosoma_caninum_genome_assembly,_chromosome:_1	AUGUSTUS	CDS	26758716	26759779	1	+	0	ID=g943.t1.CDS1;Parent=g943.t1;
OZ004725.1_Dexiosoma_caninum_genome_assembly,_chromosome:_1	AUGUSTUS	exon	26758716	26759779	.	+	.	ID=g943.t1.exon1;Parent=g943.t1;
OZ004725.1_Dexiosoma_caninum_genome_assembly,_chromosome:_1	AUGUSTUS	intron	26759780	26761793	1	+	.	ID=g943.t1.intron1;Parent=g943.t1;
OZ004725.1_Dexiosoma_caninum_genome_assembly,_chromosome:_1	AUGUSTUS	CDS	26761794	26762739	1	+	1	ID=g943.t1.CDS2;Parent=g943.t1;
OZ004725.1_Dexiosoma_caninum_genome_assembly,_chromosome:_1	AUGUSTUS	exon	26761794	26762739	.	+	.	ID=g943.t1.exon2;Parent=g943.t1;
OZ004725.1_Dexiosoma_caninum_genome_assembly,_chromosome:_1	AUGUSTUS	stop_codon	26762737	26762739	.	+	0	ID=g943.t1.stop1;Parent=g943.t1;
OZ004725.1_Dexiosoma_caninum_genome_assembly,_chromosome:_1	AUGUSTUS	gene	26770323	26776025	.	-	.	ID=g944;
OZ004725.1_Dexiosoma_caninum_genome_assembly,_chromosome:_1	AUGUSTUS	mRNA	26770323	26776025	1	-	.	ID=g944.t1;Parent=g944;
OZ004725.1_Dexiosoma_caninum_genome_assembly,_chromosome:_1	AUGUSTUS	stop_codon	26770323	26770325	.	-	0	ID=g944.t1.stop1;Parent=g944.t1;
OZ004725.1_Dexiosoma_caninum_genome_assembly,_chromosome:_1	AUGUSTUS	CDS	26770323	26770547	1	-	0	ID=g944.t1.CDS1;Parent=g944.t1;
OZ004725.1_Dexiosoma_caninum_genome_assembly,_chromosome:_1	AUGUSTUS	exon	26770323	26770547	.	-	.	ID=g944.t1.exon1;Parent=g944.t1;
OZ004725.1_Dexiosoma_caninum_genome_assembly,_chromosome:_1	AUGUSTUS	intron	26770548	26773992	1	-	.	ID=g944.t1.intron1;Parent=g944.t1;
OZ004725.1_Dexiosoma_caninum_genome_assembly,_chromosome:_1	AUGUSTUS	CDS	26773993	26774209	1	-	1	ID=g944.t1.CDS2;Parent=g944.t1;
OZ004725.1_Dexiosoma_caninum_genome_assembly,_chromosome:_1	AUGUSTUS	exon	26773993	26774209	.	-	.	ID=g944.t1.exon2;Parent=g944.t1;
OZ004725.1_Dexiosoma_caninum_genome_assembly,_chromosome:_1	AUGUSTUS	intron	26774210	26774357	1	-	.	ID=g944.t1.intron2;Parent=g944.t1;
OZ004725.1_Dexiosoma_caninum_genome_assembly,_chromosome:_1	AUGUSTUS	CDS	26774358	26775868	1	-	0	ID=g944.t1.CDS3;Parent=g944.t1;
OZ004725.1_Dexiosoma_caninum_genome_assembly,_chromosome:_1	AUGUSTUS	exon	26774358	26775868	.	-	.	ID=g944.t1.exon3;Parent=g944.t1;
OZ004725.1_Dexiosoma_caninum_genome_assembly,_chromosome:_1	AUGUSTUS	intron	26775869	26775929	1	-	.	ID=g944.t1.intron3;Parent=g944.t1;
OZ004725.1_Dexiosoma_caninum_genome_assembly,_chromosome:_1	AUGUSTUS	CDS	26775930	26776025	1	-	0	ID=g944.t1.CDS4;Parent=g944.t1;
OZ004725.1_Dexiosoma_caninum_genome_assembly,_chromosome:_1	AUGUSTUS	exon	26775930	26776025	.	-	.	ID=g944.t1.exon4;Parent=g944.t1;
OZ004725.1_Dexiosoma_caninum_genome_assembly,_chromosome:_1	AUGUSTUS	start_codon	26776023	26776025	.	-	0	ID=g944.t1.start1;Parent=g944.t1;
OZ004725.1_Dexiosoma_caninum_genome_assembly,_chromosome:_1	AUGUSTUS	gene	26788769	26791635	.	+	.	ID=g945;
OZ004725.1_Dexiosoma_caninum_genome_assembly,_chromosome:_1	AUGUSTUS	mRNA	26788769	26791635	1	+	.	ID=g945.t1;Parent=g945;
OZ004725.1_Dexiosoma_caninum_genome_assembly,_chromosome:_1	AUGUSTUS	start_codon	26788769	26788771	.	+	0	ID=g945.t1.start1;Parent=g945.t1;
OZ004725.1_Dexiosoma_caninum_genome_assembly,_chromosome:_1	AUGUSTUS	CDS	26788769	26789236	1	+	0	ID=g945.t1.CDS1;Parent=g945.t1;
OZ004725.1_Dexiosoma_caninum_genome_assembly,_chromosome:_1	AUGUSTUS	exon	26788769	26789236	.	+	.	ID=g945.t1.exon1;Parent=g945.t1;
OZ004725.1_Dexiosoma_caninum_genome_assembly,_chromosome:_1	AUGUSTUS	intron	26789237	26791327	1	+	.	ID=g945.t1.intron1;Parent=g945.t1;
OZ004725.1_Dexiosoma_caninum_genome_assembly,_chromosome:_1	AUGUSTUS	CDS	26791328	26791508	1	+	0	ID=g945.t1.CDS2;Parent=g945.t1;
OZ004725.1_Dexiosoma_caninum_genome_assembly,_chromosome:_1	AUGUSTUS	exon	26791328	26791508	.	+	.	ID=g945.t1.exon2;Parent=g945.t1;
OZ004725.1_Dexiosoma_caninum_genome_assembly,_chromosome:_1	AUGUSTUS	intron	26791509	26791579	1	+	.	ID=g945.t1.intron2;Parent=g945.t1;
OZ004725.1_Dexiosoma_caninum_genome_assembly,_chromosome:_1	AUGUSTUS	CDS	26791580	26791635	1	+	2	ID=g945.t1.CDS3;Parent=g945.t1;
OZ004725.1_Dexiosoma_caninum_genome_assembly,_chromosome:_1	AUGUSTUS	exon	26791580	26791635	.	+	.	ID=g945.t1.exon3;Parent=g945.t1;
OZ004725.1_Dexiosoma_caninum_genome_assembly,_chromosome:_1	AUGUSTUS	stop_codon	26791633	26791635	.	+	0	ID=g945.t1.stop1;Parent=g945.t1;
OZ004725.1_Dexiosoma_caninum_genome_assembly,_chromosome:_1	AUGUSTUS	gene	26800679	26804474	.	-	.	ID=g946;
OZ004725.1_Dexiosoma_caninum_genome_assembly,_chromosome:_1	AUGUSTUS	mRNA	26800679	26804474	1	-	.	ID=g946.t1;Parent=g946;
OZ004725.1_Dexiosoma_caninum_genome_assembly,_chromosome:_1	AUGUSTUS	stop_codon	26800679	26800681	.	-	0	ID=g946.t1.stop1;Parent=g946.t1;
OZ004725.1_Dexiosoma_caninum_genome_assembly,_chromosome:_1	AUGUSTUS	CDS	26800679	26800786	1	-	0	ID=g946.t1.CDS1;Parent=g946.t1;
OZ004725.1_Dexiosoma_caninum_genome_assembly,_chromosome:_1	AUGUSTUS	exon	26800679	26800786	.	-	.	ID=g946.t1.exon1;Parent=g946.t1;
OZ004725.1_Dexiosoma_caninum_genome_assembly,_chromosome:_1	AUGUSTUS	intron	26800787	26800848	1	-	.	ID=g946.t1.intron1;Parent=g946.t1;
OZ004725.1_Dexiosoma_caninum_genome_assembly,_chromosome:_1	AUGUSTUS	CDS	26800849	26801117	1	-	2	ID=g946.t1.CDS2;Parent=g946.t1;
OZ004725.1_Dexiosoma_caninum_genome_assembly,_chromosome:_1	AUGUSTUS	exon	26800849	26801117	.	-	.	ID=g946.t1.exon2;Parent=g946.t1;
OZ004725.1_Dexiosoma_caninum_genome_assembly,_chromosome:_1	AUGUSTUS	intron	26801118	26801175	1	-	.	ID=g946.t1.intron2;Parent=g946.t1;
OZ004725.1_Dexiosoma_caninum_genome_assembly,_chromosome:_1	AUGUSTUS	CDS	26801176	26801837	1	-	1	ID=g946.t1.CDS3;Parent=g946.t1;
OZ004725.1_Dexiosoma_caninum_genome_assembly,_chromosome:_1	AUGUSTUS	exon	26801176	26801837	.	-	.	ID=g946.t1.exon3;Parent=g946.t1;
OZ004725.1_Dexiosoma_caninum_genome_assembly,_chromosome:_1	AUGUSTUS	intron	26801838	26801957	1	-	.	ID=g946.t1.intron3;Parent=g946.t1;
OZ004725.1_Dexiosoma_caninum_genome_assembly,_chromosome:_1	AUGUSTUS	CDS	26801958	26802124	1	-	0	ID=g946.t1.CDS4;Parent=g946.t1;
OZ004725.1_Dexiosoma_caninum_genome_assembly,_chromosome:_1	AUGUSTUS	exon	26801958	26802124	.	-	.	ID=g946.t1.exon4;Parent=g946.t1;
OZ004725.1_Dexiosoma_caninum_genome_assembly,_chromosome:_1	AUGUSTUS	intron	26802125	26802183	1	-	.	ID=g946.t1.intron4;Parent=g946.t1;
OZ004725.1_Dexiosoma_caninum_genome_assembly,_chromosome:_1	AUGUSTUS	CDS	26802184	26802327	1	-	0	ID=g946.t1.CDS5;Parent=g946.t1;
OZ004725.1_Dexiosoma_caninum_genome_assembly,_chromosome:_1	AUGUSTUS	exon	26802184	26802327	.	-	.	ID=g946.t1.exon5;Parent=g946.t1;
OZ004725.1_Dexiosoma_caninum_genome_assembly,_chromosome:_1	AUGUSTUS	intron	26802328	26802397	1	-	.	ID=g946.t1.intron5;Parent=g946.t1;
OZ004725.1_Dexiosoma_caninum_genome_assembly,_chromosome:_1	AUGUSTUS	CDS	26802398	26802680	1	-	1	ID=g946.t1.CDS6;Parent=g946.t1;
OZ004725.1_Dexiosoma_caninum_genome_assembly,_chromosome:_1	AUGUSTUS	exon	26802398	26802680	.	-	.	ID=g946.t1.exon6;Parent=g946.t1;
OZ004725.1_Dexiosoma_caninum_genome_assembly,_chromosome:_1	AUGUSTUS	intron	26802681	26802736	1	-	.	ID=g946.t1.intron6;Parent=g946.t1;
OZ004725.1_Dexiosoma_caninum_genome_assembly,_chromosome:_1	AUGUSTUS	CDS	26802737	26802903	1	-	0	ID=g946.t1.CDS7;Parent=g946.t1;
OZ004725.1_Dexiosoma_caninum_genome_assembly,_chromosome:_1	AUGUSTUS	exon	26802737	26802903	.	-	.	ID=g946.t1.exon7;Parent=g946.t1;
OZ004725.1_Dexiosoma_caninum_genome_assembly,_chromosome:_1	AUGUSTUS	intron	26802904	26802961	1	-	.	ID=g946.t1.intron7;Parent=g946.t1;
OZ004725.1_Dexiosoma_caninum_genome_assembly,_chromosome:_1	AUGUSTUS	CDS	26802962	26803127	1	-	1	ID=g946.t1.CDS8;Parent=g946.t1;
OZ004725.1_Dexiosoma_caninum_genome_assembly,_chromosome:_1	AUGUSTUS	exon	26802962	26803127	.	-	.	ID=g946.t1.exon8;Parent=g946.t1;
OZ004725.1_Dexiosoma_caninum_genome_assembly,_chromosome:_1	AUGUSTUS	intron	26803128	26803194	1	-	.	ID=g946.t1.intron8;Parent=g946.t1;
OZ004725.1_Dexiosoma_caninum_genome_assembly,_chromosome:_1	AUGUSTUS	CDS	26803195	26803335	1	-	1	ID=g946.t1.CDS9;Parent=g946.t1;
OZ004725.1_Dexiosoma_caninum_genome_assembly,_chromosome:_1	AUGUSTUS	exon	26803195	26803335	.	-	.	ID=g946.t1.exon9;Parent=g946.t1;
OZ004725.1_Dexiosoma_caninum_genome_assembly,_chromosome:_1	AUGUSTUS	intron	26803336	26803393	1	-	.	ID=g946.t1.intron9;Parent=g946.t1;
OZ004725.1_Dexiosoma_caninum_genome_assembly,_chromosome:_1	AUGUSTUS	CDS	26803394	26803724	1	-	2	ID=g946.t1.CDS10;Parent=g946.t1;
OZ004725.1_Dexiosoma_caninum_genome_assembly,_chromosome:_1	AUGUSTUS	exon	26803394	26803724	.	-	.	ID=g946.t1.exon10;Parent=g946.t1;
OZ004725.1_Dexiosoma_caninum_genome_assembly,_chromosome:_1	AUGUSTUS	intron	26803725	26803787	1	-	.	ID=g946.t1.intron10;Parent=g946.t1;
OZ004725.1_Dexiosoma_caninum_genome_assembly,_chromosome:_1	AUGUSTUS	CDS	26803788	26803965	1	-	0	ID=g946.t1.CDS11;Parent=g946.t1;
OZ004725.1_Dexiosoma_caninum_genome_assembly,_chromosome:_1	AUGUSTUS	exon	26803788	26803965	.	-	.	ID=g946.t1.exon11;Parent=g946.t1;
OZ004725.1_Dexiosoma_caninum_genome_assembly,_chromosome:_1	AUGUSTUS	intron	26803966	26804130	1	-	.	ID=g946.t1.intron11;Parent=g946.t1;
OZ004725.1_Dexiosoma_caninum_genome_assembly,_chromosome:_1	AUGUSTUS	CDS	26804131	26804404	1	-	1	ID=g946.t1.CDS12;Parent=g946.t1;
OZ004725.1_Dexiosoma_caninum_genome_assembly,_chromosome:_1	AUGUSTUS	exon	26804131	26804404	.	-	.	ID=g946.t1.exon12;Parent=g946.t1;
OZ004725.1_Dexiosoma_caninum_genome_assembly,_chromosome:_1	AUGUSTUS	intron	26804405	26804460	1	-	.	ID=g946.t1.intron12;Parent=g946.t1;
OZ004725.1_Dexiosoma_caninum_genome_assembly,_chromosome:_1	AUGUSTUS	CDS	26804461	26804474	1	-	0	ID=g946.t1.CDS13;Parent=g946.t1;
OZ004725.1_Dexiosoma_caninum_genome_assembly,_chromosome:_1	AUGUSTUS	exon	26804461	26804474	.	-	.	ID=g946.t1.exon13;Parent=g946.t1;
OZ004725.1_Dexiosoma_caninum_genome_assembly,_chromosome:_1	AUGUSTUS	start_codon	26804472	26804474	.	-	0	ID=g946.t1.start1;Parent=g946.t1;
OZ004725.1_Dexiosoma_caninum_genome_assembly,_chromosome:_1	AUGUSTUS	gene	26811923	26819404	.	-	.	ID=g947;
OZ004725.1_Dexiosoma_caninum_genome_assembly,_chromosome:_1	AUGUSTUS	mRNA	26811923	26819404	0.99	-	.	ID=g947.t1;Parent=g947;
OZ004725.1_Dexiosoma_caninum_genome_assembly,_chromosome:_1	AUGUSTUS	stop_codon	26811923	26811925	.	-	0	ID=g947.t1.stop1;Parent=g947.t1;
OZ004725.1_Dexiosoma_caninum_genome_assembly,_chromosome:_1	AUGUSTUS	CDS	26811923	26812265	1	-	1	ID=g947.t1.CDS1;Parent=g947.t1;
OZ004725.1_Dexiosoma_caninum_genome_assembly,_chromosome:_1	AUGUSTUS	exon	26811923	26812265	.	-	.	ID=g947.t1.exon1;Parent=g947.t1;
OZ004725.1_Dexiosoma_caninum_genome_assembly,_chromosome:_1	AUGUSTUS	intron	26812266	26819363	0.99	-	.	ID=g947.t1.intron1;Parent=g947.t1;
OZ004725.1_Dexiosoma_caninum_genome_assembly,_chromosome:_1	AUGUSTUS	CDS	26819364	26819404	0.99	-	0	ID=g947.t1.CDS2;Parent=g947.t1;
OZ004725.1_Dexiosoma_caninum_genome_assembly,_chromosome:_1	AUGUSTUS	exon	26819364	26819404	.	-	.	ID=g947.t1.exon2;Parent=g947.t1;
OZ004725.1_Dexiosoma_caninum_genome_assembly,_chromosome:_1	AUGUSTUS	start_codon	26819402	26819404	.	-	0	ID=g947.t1.start1;Parent=g947.t1;
OZ004725.1_Dexiosoma_caninum_genome_assembly,_chromosome:_1	AUGUSTUS	gene	26939018	26940565	.	-	.	ID=g948;
OZ004725.1_Dexiosoma_caninum_genome_assembly,_chromosome:_1	AUGUSTUS	mRNA	26939018	26940565	1	-	.	ID=g948.t1;Parent=g948;
OZ004725.1_Dexiosoma_caninum_genome_assembly,_chromosome:_1	AUGUSTUS	stop_codon	26939018	26939020	.	-	0	ID=g948.t1.stop1;Parent=g948.t1;
OZ004725.1_Dexiosoma_caninum_genome_assembly,_chromosome:_1	AUGUSTUS	CDS	26939018	26940565	1	-	0	ID=g948.t1.CDS1;Parent=g948.t1;
OZ004725.1_Dexiosoma_caninum_genome_assembly,_chromosome:_1	AUGUSTUS	exon	26939018	26940565	.	-	.	ID=g948.t1.exon1;Parent=g948.t1;
OZ004725.1_Dexiosoma_caninum_genome_assembly,_chromosome:_1	AUGUSTUS	start_codon	26940563	26940565	.	-	0	ID=g948.t1.start1;Parent=g948.t1;
OZ004725.1_Dexiosoma_caninum_genome_assembly,_chromosome:_1	AUGUSTUS	gene	26989988	26991447	.	-	.	ID=g949;
OZ004725.1_Dexiosoma_caninum_genome_assembly,_chromosome:_1	AUGUSTUS	mRNA	26989988	26991447	1	-	.	ID=g949.t1;Parent=g949;
OZ004725.1_Dexiosoma_caninum_genome_assembly,_chromosome:_1	AUGUSTUS	stop_codon	26989988	26989990	.	-	0	ID=g949.t1.stop1;Parent=g949.t1;
OZ004725.1_Dexiosoma_caninum_genome_assembly,_chromosome:_1	AUGUSTUS	CDS	26989988	26990184	1	-	2	ID=g949.t1.CDS1;Parent=g949.t1;
OZ004725.1_Dexiosoma_caninum_genome_assembly,_chromosome:_1	AUGUSTUS	exon	26989988	26990184	.	-	.	ID=g949.t1.exon1;Parent=g949.t1;
OZ004725.1_Dexiosoma_caninum_genome_assembly,_chromosome:_1	AUGUSTUS	intron	26990185	26990255	1	-	.	ID=g949.t1.intron1;Parent=g949.t1;
OZ004725.1_Dexiosoma_caninum_genome_assembly,_chromosome:_1	AUGUSTUS	CDS	26990256	26990947	1	-	1	ID=g949.t1.CDS2;Parent=g949.t1;
OZ004725.1_Dexiosoma_caninum_genome_assembly,_chromosome:_1	AUGUSTUS	exon	26990256	26990947	.	-	.	ID=g949.t1.exon2;Parent=g949.t1;
OZ004725.1_Dexiosoma_caninum_genome_assembly,_chromosome:_1	AUGUSTUS	intron	26990948	26991018	1	-	.	ID=g949.t1.intron2;Parent=g949.t1;
OZ004725.1_Dexiosoma_caninum_genome_assembly,_chromosome:_1	AUGUSTUS	CDS	26991019	26991290	1	-	0	ID=g949.t1.CDS3;Parent=g949.t1;
OZ004725.1_Dexiosoma_caninum_genome_assembly,_chromosome:_1	AUGUSTUS	exon	26991019	26991290	.	-	.	ID=g949.t1.exon3;Parent=g949.t1;
OZ004725.1_Dexiosoma_caninum_genome_assembly,_chromosome:_1	AUGUSTUS	intron	26991291	26991345	1	-	.	ID=g949.t1.intron3;Parent=g949.t1;
OZ004725.1_Dexiosoma_caninum_genome_assembly,_chromosome:_1	AUGUSTUS	CDS	26991346	26991447	1	-	0	ID=g949.t1.CDS4;Parent=g949.t1;
OZ004725.1_Dexiosoma_caninum_genome_assembly,_chromosome:_1	AUGUSTUS	exon	26991346	26991447	.	-	.	ID=g949.t1.exon4;Parent=g949.t1;
OZ004725.1_Dexiosoma_caninum_genome_assembly,_chromosome:_1	AUGUSTUS	start_codon	26991445	26991447	.	-	0	ID=g949.t1.start1;Parent=g949.t1;
OZ004725.1_Dexiosoma_caninum_genome_assembly,_chromosome:_1	AUGUSTUS	gene	26995526	27003364	.	-	.	ID=g950;
OZ004725.1_Dexiosoma_caninum_genome_assembly,_chromosome:_1	AUGUSTUS	mRNA	26995526	27003364	1	-	.	ID=g950.t1;Parent=g950;
OZ004725.1_Dexiosoma_caninum_genome_assembly,_chromosome:_1	AUGUSTUS	stop_codon	26995526	26995528	.	-	0	ID=g950.t1.stop1;Parent=g950.t1;
OZ004725.1_Dexiosoma_caninum_genome_assembly,_chromosome:_1	AUGUSTUS	CDS	26995526	26995722	1	-	2	ID=g950.t1.CDS1;Parent=g950.t1;
OZ004725.1_Dexiosoma_caninum_genome_assembly,_chromosome:_1	AUGUSTUS	exon	26995526	26995722	.	-	.	ID=g950.t1.exon1;Parent=g950.t1;
OZ004725.1_Dexiosoma_caninum_genome_assembly,_chromosome:_1	AUGUSTUS	intron	26995723	26995786	1	-	.	ID=g950.t1.intron1;Parent=g950.t1;
OZ004725.1_Dexiosoma_caninum_genome_assembly,_chromosome:_1	AUGUSTUS	CDS	26995787	26996478	1	-	1	ID=g950.t1.CDS2;Parent=g950.t1;
OZ004725.1_Dexiosoma_caninum_genome_assembly,_chromosome:_1	AUGUSTUS	exon	26995787	26996478	.	-	.	ID=g950.t1.exon2;Parent=g950.t1;
OZ004725.1_Dexiosoma_caninum_genome_assembly,_chromosome:_1	AUGUSTUS	intron	26996479	27002659	1	-	.	ID=g950.t1.intron2;Parent=g950.t1;
OZ004725.1_Dexiosoma_caninum_genome_assembly,_chromosome:_1	AUGUSTUS	CDS	27002660	27002934	1	-	0	ID=g950.t1.CDS3;Parent=g950.t1;
OZ004725.1_Dexiosoma_caninum_genome_assembly,_chromosome:_1	AUGUSTUS	exon	27002660	27002934	.	-	.	ID=g950.t1.exon3;Parent=g950.t1;
OZ004725.1_Dexiosoma_caninum_genome_assembly,_chromosome:_1	AUGUSTUS	intron	27002935	27003262	1	-	.	ID=g950.t1.intron3;Parent=g950.t1;
OZ004725.1_Dexiosoma_caninum_genome_assembly,_chromosome:_1	AUGUSTUS	CDS	27003263	27003364	1	-	0	ID=g950.t1.CDS4;Parent=g950.t1;
OZ004725.1_Dexiosoma_caninum_genome_assembly,_chromosome:_1	AUGUSTUS	exon	27003263	27003364	.	-	.	ID=g950.t1.exon4;Parent=g950.t1;
OZ004725.1_Dexiosoma_caninum_genome_assembly,_chromosome:_1	AUGUSTUS	start_codon	27003362	27003364	.	-	0	ID=g950.t1.start1;Parent=g950.t1;
OZ004725.1_Dexiosoma_caninum_genome_assembly,_chromosome:_1	AUGUSTUS	gene	27006145	27009544	.	-	.	ID=g951;
OZ004725.1_Dexiosoma_caninum_genome_assembly,_chromosome:_1	AUGUSTUS	mRNA	27006145	27009544	1	-	.	ID=g951.t1;Parent=g951;
OZ004725.1_Dexiosoma_caninum_genome_assembly,_chromosome:_1	AUGUSTUS	stop_codon	27006145	27006147	.	-	0	ID=g951.t1.stop1;Parent=g951.t1;
OZ004725.1_Dexiosoma_caninum_genome_assembly,_chromosome:_1	AUGUSTUS	CDS	27006145	27007661	1	-	2	ID=g951.t1.CDS1;Parent=g951.t1;
OZ004725.1_Dexiosoma_caninum_genome_assembly,_chromosome:_1	AUGUSTUS	exon	27006145	27007661	.	-	.	ID=g951.t1.exon1;Parent=g951.t1;
OZ004725.1_Dexiosoma_caninum_genome_assembly,_chromosome:_1	AUGUSTUS	intron	27007662	27008262	1	-	.	ID=g951.t1.intron1;Parent=g951.t1;
OZ004725.1_Dexiosoma_caninum_genome_assembly,_chromosome:_1	AUGUSTUS	CDS	27008263	27009544	1	-	0	ID=g951.t1.CDS2;Parent=g951.t1;
OZ004725.1_Dexiosoma_caninum_genome_assembly,_chromosome:_1	AUGUSTUS	exon	27008263	27009544	.	-	.	ID=g951.t1.exon2;Parent=g951.t1;
OZ004725.1_Dexiosoma_caninum_genome_assembly,_chromosome:_1	AUGUSTUS	start_codon	27009542	27009544	.	-	0	ID=g951.t1.start1;Parent=g951.t1;
OZ004725.1_Dexiosoma_caninum_genome_assembly,_chromosome:_1	AUGUSTUS	gene	27011133	27012781	.	+	.	ID=g952;
OZ004725.1_Dexiosoma_caninum_genome_assembly,_chromosome:_1	AUGUSTUS	mRNA	27011133	27012781	1	+	.	ID=g952.t1;Parent=g952;
OZ004725.1_Dexiosoma_caninum_genome_assembly,_chromosome:_1	AUGUSTUS	start_codon	27011133	27011135	.	+	0	ID=g952.t1.start1;Parent=g952.t1;
OZ004725.1_Dexiosoma_caninum_genome_assembly,_chromosome:_1	AUGUSTUS	CDS	27011133	27011313	1	+	0	ID=g952.t1.CDS1;Parent=g952.t1;
OZ004725.1_Dexiosoma_caninum_genome_assembly,_chromosome:_1	AUGUSTUS	exon	27011133	27011313	.	+	.	ID=g952.t1.exon1;Parent=g952.t1;
OZ004725.1_Dexiosoma_caninum_genome_assembly,_chromosome:_1	AUGUSTUS	intron	27011314	27011410	1	+	.	ID=g952.t1.intron1;Parent=g952.t1;
OZ004725.1_Dexiosoma_caninum_genome_assembly,_chromosome:_1	AUGUSTUS	CDS	27011411	27011857	1	+	2	ID=g952.t1.CDS2;Parent=g952.t1;
OZ004725.1_Dexiosoma_caninum_genome_assembly,_chromosome:_1	AUGUSTUS	exon	27011411	27011857	.	+	.	ID=g952.t1.exon2;Parent=g952.t1;
OZ004725.1_Dexiosoma_caninum_genome_assembly,_chromosome:_1	AUGUSTUS	intron	27011858	27012290	1	+	.	ID=g952.t1.intron2;Parent=g952.t1;
OZ004725.1_Dexiosoma_caninum_genome_assembly,_chromosome:_1	AUGUSTUS	CDS	27012291	27012781	1	+	2	ID=g952.t1.CDS3;Parent=g952.t1;
OZ004725.1_Dexiosoma_caninum_genome_assembly,_chromosome:_1	AUGUSTUS	exon	27012291	27012781	.	+	.	ID=g952.t1.exon3;Parent=g952.t1;
OZ004725.1_Dexiosoma_caninum_genome_assembly,_chromosome:_1	AUGUSTUS	stop_codon	27012779	27012781	.	+	0	ID=g952.t1.stop1;Parent=g952.t1;
OZ004725.1_Dexiosoma_caninum_genome_assembly,_chromosome:_1	AUGUSTUS	gene	27015426	27015944	.	-	.	ID=g953;
OZ004725.1_Dexiosoma_caninum_genome_assembly,_chromosome:_1	AUGUSTUS	mRNA	27015426	27015944	1	-	.	ID=g953.t1;Parent=g953;
OZ004725.1_Dexiosoma_caninum_genome_assembly,_chromosome:_1	AUGUSTUS	stop_codon	27015426	27015428	.	-	0	ID=g953.t1.stop1;Parent=g953.t1;
OZ004725.1_Dexiosoma_caninum_genome_assembly,_chromosome:_1	AUGUSTUS	CDS	27015426	27015944	1	-	0	ID=g953.t1.CDS1;Parent=g953.t1;
OZ004725.1_Dexiosoma_caninum_genome_assembly,_chromosome:_1	AUGUSTUS	exon	27015426	27015944	.	-	.	ID=g953.t1.exon1;Parent=g953.t1;
OZ004725.1_Dexiosoma_caninum_genome_assembly,_chromosome:_1	AUGUSTUS	start_codon	27015942	27015944	.	-	0	ID=g953.t1.start1;Parent=g953.t1;
OZ004725.1_Dexiosoma_caninum_genome_assembly,_chromosome:_1	AUGUSTUS	gene	27017980	27018438	.	+	.	ID=g954;
OZ004725.1_Dexiosoma_caninum_genome_assembly,_chromosome:_1	AUGUSTUS	mRNA	27017980	27018438	1	+	.	ID=g954.t1;Parent=g954;
OZ004725.1_Dexiosoma_caninum_genome_assembly,_chromosome:_1	AUGUSTUS	start_codon	27017980	27017982	.	+	0	ID=g954.t1.start1;Parent=g954.t1;
OZ004725.1_Dexiosoma_caninum_genome_assembly,_chromosome:_1	AUGUSTUS	CDS	27017980	27018438	1	+	0	ID=g954.t1.CDS1;Parent=g954.t1;
OZ004725.1_Dexiosoma_caninum_genome_assembly,_chromosome:_1	AUGUSTUS	exon	27017980	27018438	.	+	.	ID=g954.t1.exon1;Parent=g954.t1;
OZ004725.1_Dexiosoma_caninum_genome_assembly,_chromosome:_1	AUGUSTUS	stop_codon	27018436	27018438	.	+	0	ID=g954.t1.stop1;Parent=g954.t1;
OZ004725.1_Dexiosoma_caninum_genome_assembly,_chromosome:_1	AUGUSTUS	gene	27166270	27169841	.	-	.	ID=g955;
OZ004725.1_Dexiosoma_caninum_genome_assembly,_chromosome:_1	AUGUSTUS	mRNA	27166270	27169841	1	-	.	ID=g955.t1;Parent=g955;
OZ004725.1_Dexiosoma_caninum_genome_assembly,_chromosome:_1	AUGUSTUS	stop_codon	27166270	27166272	.	-	0	ID=g955.t1.stop1;Parent=g955.t1;
OZ004725.1_Dexiosoma_caninum_genome_assembly,_chromosome:_1	AUGUSTUS	CDS	27166270	27167334	1	-	0	ID=g955.t1.CDS1;Parent=g955.t1;
OZ004725.1_Dexiosoma_caninum_genome_assembly,_chromosome:_1	AUGUSTUS	exon	27166270	27167334	.	-	.	ID=g955.t1.exon1;Parent=g955.t1;
OZ004725.1_Dexiosoma_caninum_genome_assembly,_chromosome:_1	AUGUSTUS	intron	27167335	27169114	1	-	.	ID=g955.t1.intron1;Parent=g955.t1;
OZ004725.1_Dexiosoma_caninum_genome_assembly,_chromosome:_1	AUGUSTUS	CDS	27169115	27169374	1	-	2	ID=g955.t1.CDS2;Parent=g955.t1;
OZ004725.1_Dexiosoma_caninum_genome_assembly,_chromosome:_1	AUGUSTUS	exon	27169115	27169374	.	-	.	ID=g955.t1.exon2;Parent=g955.t1;
OZ004725.1_Dexiosoma_caninum_genome_assembly,_chromosome:_1	AUGUSTUS	intron	27169375	27169576	1	-	.	ID=g955.t1.intron2;Parent=g955.t1;
OZ004725.1_Dexiosoma_caninum_genome_assembly,_chromosome:_1	AUGUSTUS	CDS	27169577	27169841	1	-	0	ID=g955.t1.CDS3;Parent=g955.t1;
OZ004725.1_Dexiosoma_caninum_genome_assembly,_chromosome:_1	AUGUSTUS	exon	27169577	27169841	.	-	.	ID=g955.t1.exon3;Parent=g955.t1;
OZ004725.1_Dexiosoma_caninum_genome_assembly,_chromosome:_1	AUGUSTUS	start_codon	27169839	27169841	.	-	0	ID=g955.t1.start1;Parent=g955.t1;
OZ004725.1_Dexiosoma_caninum_genome_assembly,_chromosome:_1	AUGUSTUS	gene	27178729	27180730	.	+	.	ID=g956;
OZ004725.1_Dexiosoma_caninum_genome_assembly,_chromosome:_1	AUGUSTUS	mRNA	27178729	27180730	0.81	+	.	ID=g956.t1;Parent=g956;
OZ004725.1_Dexiosoma_caninum_genome_assembly,_chromosome:_1	AUGUSTUS	start_codon	27178729	27178731	.	+	0	ID=g956.t1.start1;Parent=g956.t1;
OZ004725.1_Dexiosoma_caninum_genome_assembly,_chromosome:_1	AUGUSTUS	CDS	27178729	27178978	1	+	0	ID=g956.t1.CDS1;Parent=g956.t1;
OZ004725.1_Dexiosoma_caninum_genome_assembly,_chromosome:_1	AUGUSTUS	exon	27178729	27178978	.	+	.	ID=g956.t1.exon1;Parent=g956.t1;
OZ004725.1_Dexiosoma_caninum_genome_assembly,_chromosome:_1	AUGUSTUS	intron	27178979	27179340	1	+	.	ID=g956.t1.intron1;Parent=g956.t1;
OZ004725.1_Dexiosoma_caninum_genome_assembly,_chromosome:_1	AUGUSTUS	CDS	27179341	27179591	1	+	2	ID=g956.t1.CDS2;Parent=g956.t1;
OZ004725.1_Dexiosoma_caninum_genome_assembly,_chromosome:_1	AUGUSTUS	exon	27179341	27179591	.	+	.	ID=g956.t1.exon2;Parent=g956.t1;
OZ004725.1_Dexiosoma_caninum_genome_assembly,_chromosome:_1	AUGUSTUS	intron	27179592	27179668	1	+	.	ID=g956.t1.intron2;Parent=g956.t1;
OZ004725.1_Dexiosoma_caninum_genome_assembly,_chromosome:_1	AUGUSTUS	CDS	27179669	27180730	0.81	+	0	ID=g956.t1.CDS3;Parent=g956.t1;
OZ004725.1_Dexiosoma_caninum_genome_assembly,_chromosome:_1	AUGUSTUS	exon	27179669	27180730	.	+	.	ID=g956.t1.exon3;Parent=g956.t1;
OZ004725.1_Dexiosoma_caninum_genome_assembly,_chromosome:_1	AUGUSTUS	stop_codon	27180728	27180730	.	+	0	ID=g956.t1.stop1;Parent=g956.t1;
OZ004725.1_Dexiosoma_caninum_genome_assembly,_chromosome:_1	AUGUSTUS	gene	27184126	27186951	.	+	.	ID=g957;
OZ004725.1_Dexiosoma_caninum_genome_assembly,_chromosome:_1	AUGUSTUS	mRNA	27184126	27186951	1	+	.	ID=g957.t1;Parent=g957;
OZ004725.1_Dexiosoma_caninum_genome_assembly,_chromosome:_1	AUGUSTUS	start_codon	27184126	27184128	.	+	0	ID=g957.t1.start1;Parent=g957.t1;
OZ004725.1_Dexiosoma_caninum_genome_assembly,_chromosome:_1	AUGUSTUS	CDS	27184126	27184375	1	+	0	ID=g957.t1.CDS1;Parent=g957.t1;
OZ004725.1_Dexiosoma_caninum_genome_assembly,_chromosome:_1	AUGUSTUS	exon	27184126	27184375	.	+	.	ID=g957.t1.exon1;Parent=g957.t1;
OZ004725.1_Dexiosoma_caninum_genome_assembly,_chromosome:_1	AUGUSTUS	intron	27184376	27185648	1	+	.	ID=g957.t1.intron1;Parent=g957.t1;
OZ004725.1_Dexiosoma_caninum_genome_assembly,_chromosome:_1	AUGUSTUS	CDS	27185649	27185833	1	+	2	ID=g957.t1.CDS2;Parent=g957.t1;
OZ004725.1_Dexiosoma_caninum_genome_assembly,_chromosome:_1	AUGUSTUS	exon	27185649	27185833	.	+	.	ID=g957.t1.exon2;Parent=g957.t1;
OZ004725.1_Dexiosoma_caninum_genome_assembly,_chromosome:_1	AUGUSTUS	intron	27185834	27185901	1	+	.	ID=g957.t1.intron2;Parent=g957.t1;
OZ004725.1_Dexiosoma_caninum_genome_assembly,_chromosome:_1	AUGUSTUS	CDS	27185902	27186951	1	+	0	ID=g957.t1.CDS3;Parent=g957.t1;
OZ004725.1_Dexiosoma_caninum_genome_assembly,_chromosome:_1	AUGUSTUS	exon	27185902	27186951	.	+	.	ID=g957.t1.exon3;Parent=g957.t1;
OZ004725.1_Dexiosoma_caninum_genome_assembly,_chromosome:_1	AUGUSTUS	stop_codon	27186949	27186951	.	+	0	ID=g957.t1.stop1;Parent=g957.t1;
OZ004725.1_Dexiosoma_caninum_genome_assembly,_chromosome:_1	AUGUSTUS	gene	27197605	27199522	.	+	.	ID=g958;
OZ004725.1_Dexiosoma_caninum_genome_assembly,_chromosome:_1	AUGUSTUS	mRNA	27197605	27199522	0.8	+	.	ID=g958.t1;Parent=g958;
OZ004725.1_Dexiosoma_caninum_genome_assembly,_chromosome:_1	AUGUSTUS	start_codon	27197605	27197607	.	+	0	ID=g958.t1.start1;Parent=g958.t1;
OZ004725.1_Dexiosoma_caninum_genome_assembly,_chromosome:_1	AUGUSTUS	CDS	27197605	27197866	0.8	+	0	ID=g958.t1.CDS1;Parent=g958.t1;
OZ004725.1_Dexiosoma_caninum_genome_assembly,_chromosome:_1	AUGUSTUS	exon	27197605	27197866	.	+	.	ID=g958.t1.exon1;Parent=g958.t1;
OZ004725.1_Dexiosoma_caninum_genome_assembly,_chromosome:_1	AUGUSTUS	intron	27197867	27198218	1	+	.	ID=g958.t1.intron1;Parent=g958.t1;
OZ004725.1_Dexiosoma_caninum_genome_assembly,_chromosome:_1	AUGUSTUS	CDS	27198219	27199522	1	+	2	ID=g958.t1.CDS2;Parent=g958.t1;
OZ004725.1_Dexiosoma_caninum_genome_assembly,_chromosome:_1	AUGUSTUS	exon	27198219	27199522	.	+	.	ID=g958.t1.exon2;Parent=g958.t1;
OZ004725.1_Dexiosoma_caninum_genome_assembly,_chromosome:_1	AUGUSTUS	stop_codon	27199520	27199522	.	+	0	ID=g958.t1.stop1;Parent=g958.t1;
OZ004725.1_Dexiosoma_caninum_genome_assembly,_chromosome:_1	AUGUSTUS	gene	27203712	27206812	.	+	.	ID=g959;
OZ004725.1_Dexiosoma_caninum_genome_assembly,_chromosome:_1	AUGUSTUS	mRNA	27203712	27206812	1	+	.	ID=g959.t1;Parent=g959;
OZ004725.1_Dexiosoma_caninum_genome_assembly,_chromosome:_1	AUGUSTUS	start_codon	27203712	27203714	.	+	0	ID=g959.t1.start1;Parent=g959.t1;
OZ004725.1_Dexiosoma_caninum_genome_assembly,_chromosome:_1	AUGUSTUS	CDS	27203712	27203970	1	+	0	ID=g959.t1.CDS1;Parent=g959.t1;
OZ004725.1_Dexiosoma_caninum_genome_assembly,_chromosome:_1	AUGUSTUS	exon	27203712	27203970	.	+	.	ID=g959.t1.exon1;Parent=g959.t1;
OZ004725.1_Dexiosoma_caninum_genome_assembly,_chromosome:_1	AUGUSTUS	intron	27203971	27205508	1	+	.	ID=g959.t1.intron1;Parent=g959.t1;
OZ004725.1_Dexiosoma_caninum_genome_assembly,_chromosome:_1	AUGUSTUS	CDS	27205509	27206812	1	+	2	ID=g959.t1.CDS2;Parent=g959.t1;
OZ004725.1_Dexiosoma_caninum_genome_assembly,_chromosome:_1	AUGUSTUS	exon	27205509	27206812	.	+	.	ID=g959.t1.exon2;Parent=g959.t1;
OZ004725.1_Dexiosoma_caninum_genome_assembly,_chromosome:_1	AUGUSTUS	stop_codon	27206810	27206812	.	+	0	ID=g959.t1.stop1;Parent=g959.t1;
OZ004725.1_Dexiosoma_caninum_genome_assembly,_chromosome:_1	AUGUSTUS	gene	27464355	27476081	.	-	.	ID=g960;
OZ004725.1_Dexiosoma_caninum_genome_assembly,_chromosome:_1	AUGUSTUS	mRNA	27464355	27476081	1	-	.	ID=g960.t1;Parent=g960;
OZ004725.1_Dexiosoma_caninum_genome_assembly,_chromosome:_1	AUGUSTUS	stop_codon	27464355	27464357	.	-	0	ID=g960.t1.stop1;Parent=g960.t1;
OZ004725.1_Dexiosoma_caninum_genome_assembly,_chromosome:_1	AUGUSTUS	CDS	27464355	27465197	1	-	0	ID=g960.t1.CDS1;Parent=g960.t1;
OZ004725.1_Dexiosoma_caninum_genome_assembly,_chromosome:_1	AUGUSTUS	exon	27464355	27465197	.	-	.	ID=g960.t1.exon1;Parent=g960.t1;
OZ004725.1_Dexiosoma_caninum_genome_assembly,_chromosome:_1	AUGUSTUS	intron	27465198	27467953	1	-	.	ID=g960.t1.intron1;Parent=g960.t1;
OZ004725.1_Dexiosoma_caninum_genome_assembly,_chromosome:_1	AUGUSTUS	CDS	27467954	27468078	1	-	2	ID=g960.t1.CDS2;Parent=g960.t1;
OZ004725.1_Dexiosoma_caninum_genome_assembly,_chromosome:_1	AUGUSTUS	exon	27467954	27468078	.	-	.	ID=g960.t1.exon2;Parent=g960.t1;
OZ004725.1_Dexiosoma_caninum_genome_assembly,_chromosome:_1	AUGUSTUS	intron	27468079	27471301	1	-	.	ID=g960.t1.intron2;Parent=g960.t1;
OZ004725.1_Dexiosoma_caninum_genome_assembly,_chromosome:_1	AUGUSTUS	CDS	27471302	27471607	1	-	2	ID=g960.t1.CDS3;Parent=g960.t1;
OZ004725.1_Dexiosoma_caninum_genome_assembly,_chromosome:_1	AUGUSTUS	exon	27471302	27471607	.	-	.	ID=g960.t1.exon3;Parent=g960.t1;
OZ004725.1_Dexiosoma_caninum_genome_assembly,_chromosome:_1	AUGUSTUS	intron	27471608	27473960	1	-	.	ID=g960.t1.intron3;Parent=g960.t1;
OZ004725.1_Dexiosoma_caninum_genome_assembly,_chromosome:_1	AUGUSTUS	CDS	27473961	27474182	1	-	2	ID=g960.t1.CDS4;Parent=g960.t1;
OZ004725.1_Dexiosoma_caninum_genome_assembly,_chromosome:_1	AUGUSTUS	exon	27473961	27474182	.	-	.	ID=g960.t1.exon4;Parent=g960.t1;
OZ004725.1_Dexiosoma_caninum_genome_assembly,_chromosome:_1	AUGUSTUS	intron	27474183	27475921	1	-	.	ID=g960.t1.intron4;Parent=g960.t1;
OZ004725.1_Dexiosoma_caninum_genome_assembly,_chromosome:_1	AUGUSTUS	CDS	27475922	27476081	1	-	0	ID=g960.t1.CDS5;Parent=g960.t1;
OZ004725.1_Dexiosoma_caninum_genome_assembly,_chromosome:_1	AUGUSTUS	exon	27475922	27476081	.	-	.	ID=g960.t1.exon5;Parent=g960.t1;
OZ004725.1_Dexiosoma_caninum_genome_assembly,_chromosome:_1	AUGUSTUS	start_codon	27476079	27476081	.	-	0	ID=g960.t1.start1;Parent=g960.t1;
OZ004725.1_Dexiosoma_caninum_genome_assembly,_chromosome:_1	AUGUSTUS	gene	27497550	27569764	.	-	.	ID=g961;
OZ004725.1_Dexiosoma_caninum_genome_assembly,_chromosome:_1	AUGUSTUS	mRNA	27497550	27569764	0.08	-	.	ID=g961.t1;Parent=g961;
OZ004725.1_Dexiosoma_caninum_genome_assembly,_chromosome:_1	AUGUSTUS	stop_codon	27497550	27497552	.	-	0	ID=g961.t1.stop1;Parent=g961.t1;
OZ004725.1_Dexiosoma_caninum_genome_assembly,_chromosome:_1	AUGUSTUS	CDS	27497550	27497776	0.75	-	2	ID=g961.t1.CDS1;Parent=g961.t1;
OZ004725.1_Dexiosoma_caninum_genome_assembly,_chromosome:_1	AUGUSTUS	exon	27497550	27497776	.	-	.	ID=g961.t1.exon1;Parent=g961.t1;
OZ004725.1_Dexiosoma_caninum_genome_assembly,_chromosome:_1	AUGUSTUS	intron	27497777	27510215	0.99	-	.	ID=g961.t1.intron1;Parent=g961.t1;
OZ004725.1_Dexiosoma_caninum_genome_assembly,_chromosome:_1	AUGUSTUS	CDS	27510216	27510375	0.99	-	0	ID=g961.t1.CDS2;Parent=g961.t1;
OZ004725.1_Dexiosoma_caninum_genome_assembly,_chromosome:_1	AUGUSTUS	exon	27510216	27510375	.	-	.	ID=g961.t1.exon2;Parent=g961.t1;
OZ004725.1_Dexiosoma_caninum_genome_assembly,_chromosome:_1	AUGUSTUS	intron	27510376	27531704	0.84	-	.	ID=g961.t1.intron2;Parent=g961.t1;
OZ004725.1_Dexiosoma_caninum_genome_assembly,_chromosome:_1	AUGUSTUS	CDS	27531705	27531835	0.86	-	2	ID=g961.t1.CDS3;Parent=g961.t1;
OZ004725.1_Dexiosoma_caninum_genome_assembly,_chromosome:_1	AUGUSTUS	exon	27531705	27531835	.	-	.	ID=g961.t1.exon3;Parent=g961.t1;
OZ004725.1_Dexiosoma_caninum_genome_assembly,_chromosome:_1	AUGUSTUS	intron	27531836	27548185	0.24	-	.	ID=g961.t1.intron3;Parent=g961.t1;
OZ004725.1_Dexiosoma_caninum_genome_assembly,_chromosome:_1	AUGUSTUS	CDS	27548186	27548330	0.34	-	0	ID=g961.t1.CDS4;Parent=g961.t1;
OZ004725.1_Dexiosoma_caninum_genome_assembly,_chromosome:_1	AUGUSTUS	exon	27548186	27548330	.	-	.	ID=g961.t1.exon4;Parent=g961.t1;
OZ004725.1_Dexiosoma_caninum_genome_assembly,_chromosome:_1	AUGUSTUS	intron	27548331	27548418	1	-	.	ID=g961.t1.intron4;Parent=g961.t1;
OZ004725.1_Dexiosoma_caninum_genome_assembly,_chromosome:_1	AUGUSTUS	CDS	27548419	27548570	1	-	2	ID=g961.t1.CDS5;Parent=g961.t1;
OZ004725.1_Dexiosoma_caninum_genome_assembly,_chromosome:_1	AUGUSTUS	exon	27548419	27548570	.	-	.	ID=g961.t1.exon5;Parent=g961.t1;
OZ004725.1_Dexiosoma_caninum_genome_assembly,_chromosome:_1	AUGUSTUS	intron	27548571	27553564	1	-	.	ID=g961.t1.intron5;Parent=g961.t1;
OZ004725.1_Dexiosoma_caninum_genome_assembly,_chromosome:_1	AUGUSTUS	CDS	27553565	27553774	1	-	2	ID=g961.t1.CDS6;Parent=g961.t1;
OZ004725.1_Dexiosoma_caninum_genome_assembly,_chromosome:_1	AUGUSTUS	exon	27553565	27553774	.	-	.	ID=g961.t1.exon6;Parent=g961.t1;
OZ004725.1_Dexiosoma_caninum_genome_assembly,_chromosome:_1	AUGUSTUS	intron	27553775	27565446	1	-	.	ID=g961.t1.intron6;Parent=g961.t1;
OZ004725.1_Dexiosoma_caninum_genome_assembly,_chromosome:_1	AUGUSTUS	CDS	27565447	27565557	1	-	2	ID=g961.t1.CDS7;Parent=g961.t1;
OZ004725.1_Dexiosoma_caninum_genome_assembly,_chromosome:_1	AUGUSTUS	exon	27565447	27565557	.	-	.	ID=g961.t1.exon7;Parent=g961.t1;
OZ004725.1_Dexiosoma_caninum_genome_assembly,_chromosome:_1	AUGUSTUS	intron	27565558	27566031	1	-	.	ID=g961.t1.intron7;Parent=g961.t1;
OZ004725.1_Dexiosoma_caninum_genome_assembly,_chromosome:_1	AUGUSTUS	CDS	27566032	27566116	1	-	0	ID=g961.t1.CDS8;Parent=g961.t1;
OZ004725.1_Dexiosoma_caninum_genome_assembly,_chromosome:_1	AUGUSTUS	exon	27566032	27566116	.	-	.	ID=g961.t1.exon8;Parent=g961.t1;
OZ004725.1_Dexiosoma_caninum_genome_assembly,_chromosome:_1	AUGUSTUS	intron	27566117	27566277	1	-	.	ID=g961.t1.intron8;Parent=g961.t1;
OZ004725.1_Dexiosoma_caninum_genome_assembly,_chromosome:_1	AUGUSTUS	CDS	27566278	27566401	1	-	1	ID=g961.t1.CDS9;Parent=g961.t1;
OZ004725.1_Dexiosoma_caninum_genome_assembly,_chromosome:_1	AUGUSTUS	exon	27566278	27566401	.	-	.	ID=g961.t1.exon9;Parent=g961.t1;
OZ004725.1_Dexiosoma_caninum_genome_assembly,_chromosome:_1	AUGUSTUS	intron	27566402	27569573	1	-	.	ID=g961.t1.intron9;Parent=g961.t1;
OZ004725.1_Dexiosoma_caninum_genome_assembly,_chromosome:_1	AUGUSTUS	CDS	27569574	27569764	0.34	-	0	ID=g961.t1.CDS10;Parent=g961.t1;
OZ004725.1_Dexiosoma_caninum_genome_assembly,_chromosome:_1	AUGUSTUS	exon	27569574	27569764	.	-	.	ID=g961.t1.exon10;Parent=g961.t1;
OZ004725.1_Dexiosoma_caninum_genome_assembly,_chromosome:_1	AUGUSTUS	start_codon	27569762	27569764	.	-	0	ID=g961.t1.start1;Parent=g961.t1;
OZ004725.1_Dexiosoma_caninum_genome_assembly,_chromosome:_1	AUGUSTUS	gene	27575368	27575660	.	-	.	ID=g962;
OZ004725.1_Dexiosoma_caninum_genome_assembly,_chromosome:_1	AUGUSTUS	mRNA	27575368	27575660	0.66	-	.	ID=g962.t1;Parent=g962;
OZ004725.1_Dexiosoma_caninum_genome_assembly,_chromosome:_1	AUGUSTUS	stop_codon	27575368	27575370	.	-	0	ID=g962.t1.stop1;Parent=g962.t1;
OZ004725.1_Dexiosoma_caninum_genome_assembly,_chromosome:_1	AUGUSTUS	CDS	27575368	27575553	0.67	-	0	ID=g962.t1.CDS1;Parent=g962.t1;
OZ004725.1_Dexiosoma_caninum_genome_assembly,_chromosome:_1	AUGUSTUS	exon	27575368	27575553	.	-	.	ID=g962.t1.exon1;Parent=g962.t1;
OZ004725.1_Dexiosoma_caninum_genome_assembly,_chromosome:_1	AUGUSTUS	intron	27575554	27575606	0.66	-	.	ID=g962.t1.intron1;Parent=g962.t1;
OZ004725.1_Dexiosoma_caninum_genome_assembly,_chromosome:_1	AUGUSTUS	CDS	27575607	27575660	0.66	-	0	ID=g962.t1.CDS2;Parent=g962.t1;
OZ004725.1_Dexiosoma_caninum_genome_assembly,_chromosome:_1	AUGUSTUS	exon	27575607	27575660	.	-	.	ID=g962.t1.exon2;Parent=g962.t1;
OZ004725.1_Dexiosoma_caninum_genome_assembly,_chromosome:_1	AUGUSTUS	start_codon	27575658	27575660	.	-	0	ID=g962.t1.start1;Parent=g962.t1;
OZ004725.1_Dexiosoma_caninum_genome_assembly,_chromosome:_1	AUGUSTUS	gene	28037798	28038611	.	+	.	ID=g963;
OZ004725.1_Dexiosoma_caninum_genome_assembly,_chromosome:_1	AUGUSTUS	mRNA	28037798	28038611	0.38	+	.	ID=g963.t1;Parent=g963;
OZ004725.1_Dexiosoma_caninum_genome_assembly,_chromosome:_1	AUGUSTUS	start_codon	28037798	28037800	.	+	0	ID=g963.t1.start1;Parent=g963.t1;
OZ004725.1_Dexiosoma_caninum_genome_assembly,_chromosome:_1	AUGUSTUS	CDS	28037798	28038011	0.38	+	0	ID=g963.t1.CDS1;Parent=g963.t1;
OZ004725.1_Dexiosoma_caninum_genome_assembly,_chromosome:_1	AUGUSTUS	exon	28037798	28038011	.	+	.	ID=g963.t1.exon1;Parent=g963.t1;
OZ004725.1_Dexiosoma_caninum_genome_assembly,_chromosome:_1	AUGUSTUS	intron	28038012	28038384	0.38	+	.	ID=g963.t1.intron1;Parent=g963.t1;
OZ004725.1_Dexiosoma_caninum_genome_assembly,_chromosome:_1	AUGUSTUS	CDS	28038385	28038611	1	+	2	ID=g963.t1.CDS2;Parent=g963.t1;
OZ004725.1_Dexiosoma_caninum_genome_assembly,_chromosome:_1	AUGUSTUS	exon	28038385	28038611	.	+	.	ID=g963.t1.exon2;Parent=g963.t1;
OZ004725.1_Dexiosoma_caninum_genome_assembly,_chromosome:_1	AUGUSTUS	stop_codon	28038609	28038611	.	+	0	ID=g963.t1.stop1;Parent=g963.t1;
OZ004725.1_Dexiosoma_caninum_genome_assembly,_chromosome:_1	AUGUSTUS	gene	28067019	28069141	.	-	.	ID=g964;
OZ004725.1_Dexiosoma_caninum_genome_assembly,_chromosome:_1	AUGUSTUS	mRNA	28067019	28069141	1	-	.	ID=g964.t1;Parent=g964;
OZ004725.1_Dexiosoma_caninum_genome_assembly,_chromosome:_1	AUGUSTUS	stop_codon	28067019	28067021	.	-	0	ID=g964.t1.stop1;Parent=g964.t1;
OZ004725.1_Dexiosoma_caninum_genome_assembly,_chromosome:_1	AUGUSTUS	CDS	28067019	28067077	1	-	2	ID=g964.t1.CDS1;Parent=g964.t1;
OZ004725.1_Dexiosoma_caninum_genome_assembly,_chromosome:_1	AUGUSTUS	exon	28067019	28067077	.	-	.	ID=g964.t1.exon1;Parent=g964.t1;
OZ004725.1_Dexiosoma_caninum_genome_assembly,_chromosome:_1	AUGUSTUS	intron	28067078	28067841	1	-	.	ID=g964.t1.intron1;Parent=g964.t1;
OZ004725.1_Dexiosoma_caninum_genome_assembly,_chromosome:_1	AUGUSTUS	CDS	28067842	28069141	1	-	0	ID=g964.t1.CDS2;Parent=g964.t1;
OZ004725.1_Dexiosoma_caninum_genome_assembly,_chromosome:_1	AUGUSTUS	exon	28067842	28069141	.	-	.	ID=g964.t1.exon2;Parent=g964.t1;
OZ004725.1_Dexiosoma_caninum_genome_assembly,_chromosome:_1	AUGUSTUS	start_codon	28069139	28069141	.	-	0	ID=g964.t1.start1;Parent=g964.t1;
OZ004725.1_Dexiosoma_caninum_genome_assembly,_chromosome:_1	AUGUSTUS	gene	28071946	28075532	.	+	.	ID=g965;
OZ004725.1_Dexiosoma_caninum_genome_assembly,_chromosome:_1	AUGUSTUS	mRNA	28071946	28075532	1	+	.	ID=g965.t1;Parent=g965;
OZ004725.1_Dexiosoma_caninum_genome_assembly,_chromosome:_1	AUGUSTUS	start_codon	28071946	28071948	.	+	0	ID=g965.t1.start1;Parent=g965.t1;
OZ004725.1_Dexiosoma_caninum_genome_assembly,_chromosome:_1	AUGUSTUS	CDS	28071946	28072228	1	+	0	ID=g965.t1.CDS1;Parent=g965.t1;
OZ004725.1_Dexiosoma_caninum_genome_assembly,_chromosome:_1	AUGUSTUS	exon	28071946	28072228	.	+	.	ID=g965.t1.exon1;Parent=g965.t1;
OZ004725.1_Dexiosoma_caninum_genome_assembly,_chromosome:_1	AUGUSTUS	intron	28072229	28072479	1	+	.	ID=g965.t1.intron1;Parent=g965.t1;
OZ004725.1_Dexiosoma_caninum_genome_assembly,_chromosome:_1	AUGUSTUS	CDS	28072480	28072706	1	+	2	ID=g965.t1.CDS2;Parent=g965.t1;
OZ004725.1_Dexiosoma_caninum_genome_assembly,_chromosome:_1	AUGUSTUS	exon	28072480	28072706	.	+	.	ID=g965.t1.exon2;Parent=g965.t1;
OZ004725.1_Dexiosoma_caninum_genome_assembly,_chromosome:_1	AUGUSTUS	intron	28072707	28072768	1	+	.	ID=g965.t1.intron2;Parent=g965.t1;
OZ004725.1_Dexiosoma_caninum_genome_assembly,_chromosome:_1	AUGUSTUS	CDS	28072769	28072980	1	+	0	ID=g965.t1.CDS3;Parent=g965.t1;
OZ004725.1_Dexiosoma_caninum_genome_assembly,_chromosome:_1	AUGUSTUS	exon	28072769	28072980	.	+	.	ID=g965.t1.exon3;Parent=g965.t1;
OZ004725.1_Dexiosoma_caninum_genome_assembly,_chromosome:_1	AUGUSTUS	intron	28072981	28073040	1	+	.	ID=g965.t1.intron3;Parent=g965.t1;
OZ004725.1_Dexiosoma_caninum_genome_assembly,_chromosome:_1	AUGUSTUS	CDS	28073041	28073250	1	+	1	ID=g965.t1.CDS4;Parent=g965.t1;
OZ004725.1_Dexiosoma_caninum_genome_assembly,_chromosome:_1	AUGUSTUS	exon	28073041	28073250	.	+	.	ID=g965.t1.exon4;Parent=g965.t1;
OZ004725.1_Dexiosoma_caninum_genome_assembly,_chromosome:_1	AUGUSTUS	intron	28073251	28073333	1	+	.	ID=g965.t1.intron4;Parent=g965.t1;
OZ004725.1_Dexiosoma_caninum_genome_assembly,_chromosome:_1	AUGUSTUS	CDS	28073334	28073782	1	+	1	ID=g965.t1.CDS5;Parent=g965.t1;
OZ004725.1_Dexiosoma_caninum_genome_assembly,_chromosome:_1	AUGUSTUS	exon	28073334	28073782	.	+	.	ID=g965.t1.exon5;Parent=g965.t1;
OZ004725.1_Dexiosoma_caninum_genome_assembly,_chromosome:_1	AUGUSTUS	intron	28073783	28073911	1	+	.	ID=g965.t1.intron5;Parent=g965.t1;
OZ004725.1_Dexiosoma_caninum_genome_assembly,_chromosome:_1	AUGUSTUS	CDS	28073912	28074001	1	+	2	ID=g965.t1.CDS6;Parent=g965.t1;
OZ004725.1_Dexiosoma_caninum_genome_assembly,_chromosome:_1	AUGUSTUS	exon	28073912	28074001	.	+	.	ID=g965.t1.exon6;Parent=g965.t1;
OZ004725.1_Dexiosoma_caninum_genome_assembly,_chromosome:_1	AUGUSTUS	intron	28074002	28074058	1	+	.	ID=g965.t1.intron6;Parent=g965.t1;
OZ004725.1_Dexiosoma_caninum_genome_assembly,_chromosome:_1	AUGUSTUS	CDS	28074059	28074228	1	+	2	ID=g965.t1.CDS7;Parent=g965.t1;
OZ004725.1_Dexiosoma_caninum_genome_assembly,_chromosome:_1	AUGUSTUS	exon	28074059	28074228	.	+	.	ID=g965.t1.exon7;Parent=g965.t1;
OZ004725.1_Dexiosoma_caninum_genome_assembly,_chromosome:_1	AUGUSTUS	intron	28074229	28074292	1	+	.	ID=g965.t1.intron7;Parent=g965.t1;
OZ004725.1_Dexiosoma_caninum_genome_assembly,_chromosome:_1	AUGUSTUS	CDS	28074293	28074471	1	+	0	ID=g965.t1.CDS8;Parent=g965.t1;
OZ004725.1_Dexiosoma_caninum_genome_assembly,_chromosome:_1	AUGUSTUS	exon	28074293	28074471	.	+	.	ID=g965.t1.exon8;Parent=g965.t1;
OZ004725.1_Dexiosoma_caninum_genome_assembly,_chromosome:_1	AUGUSTUS	intron	28074472	28074529	1	+	.	ID=g965.t1.intron8;Parent=g965.t1;
OZ004725.1_Dexiosoma_caninum_genome_assembly,_chromosome:_1	AUGUSTUS	CDS	28074530	28075532	1	+	1	ID=g965.t1.CDS9;Parent=g965.t1;
OZ004725.1_Dexiosoma_caninum_genome_assembly,_chromosome:_1	AUGUSTUS	exon	28074530	28075532	.	+	.	ID=g965.t1.exon9;Parent=g965.t1;
OZ004725.1_Dexiosoma_caninum_genome_assembly,_chromosome:_1	AUGUSTUS	stop_codon	28075530	28075532	.	+	0	ID=g965.t1.stop1;Parent=g965.t1;
OZ004725.1_Dexiosoma_caninum_genome_assembly,_chromosome:_1	AUGUSTUS	gene	28079215	28079883	.	+	.	ID=g966;
OZ004725.1_Dexiosoma_caninum_genome_assembly,_chromosome:_1	AUGUSTUS	mRNA	28079215	28079883	1	+	.	ID=g966.t1;Parent=g966;
OZ004725.1_Dexiosoma_caninum_genome_assembly,_chromosome:_1	AUGUSTUS	start_codon	28079215	28079217	.	+	0	ID=g966.t1.start1;Parent=g966.t1;
OZ004725.1_Dexiosoma_caninum_genome_assembly,_chromosome:_1	AUGUSTUS	CDS	28079215	28079883	1	+	0	ID=g966.t1.CDS1;Parent=g966.t1;
OZ004725.1_Dexiosoma_caninum_genome_assembly,_chromosome:_1	AUGUSTUS	exon	28079215	28079883	.	+	.	ID=g966.t1.exon1;Parent=g966.t1;
OZ004725.1_Dexiosoma_caninum_genome_assembly,_chromosome:_1	AUGUSTUS	stop_codon	28079881	28079883	.	+	0	ID=g966.t1.stop1;Parent=g966.t1;
OZ004725.1_Dexiosoma_caninum_genome_assembly,_chromosome:_1	AUGUSTUS	gene	28085588	28094284	.	+	.	ID=g967;
OZ004725.1_Dexiosoma_caninum_genome_assembly,_chromosome:_1	AUGUSTUS	mRNA	28085588	28094284	1	+	.	ID=g967.t1;Parent=g967;
OZ004725.1_Dexiosoma_caninum_genome_assembly,_chromosome:_1	AUGUSTUS	start_codon	28085588	28085590	.	+	0	ID=g967.t1.start1;Parent=g967.t1;
OZ004725.1_Dexiosoma_caninum_genome_assembly,_chromosome:_1	AUGUSTUS	CDS	28085588	28085702	1	+	0	ID=g967.t1.CDS1;Parent=g967.t1;
OZ004725.1_Dexiosoma_caninum_genome_assembly,_chromosome:_1	AUGUSTUS	exon	28085588	28085702	.	+	.	ID=g967.t1.exon1;Parent=g967.t1;
OZ004725.1_Dexiosoma_caninum_genome_assembly,_chromosome:_1	AUGUSTUS	intron	28085703	28091681	1	+	.	ID=g967.t1.intron1;Parent=g967.t1;
OZ004725.1_Dexiosoma_caninum_genome_assembly,_chromosome:_1	AUGUSTUS	CDS	28091682	28092046	1	+	2	ID=g967.t1.CDS2;Parent=g967.t1;
OZ004725.1_Dexiosoma_caninum_genome_assembly,_chromosome:_1	AUGUSTUS	exon	28091682	28092046	.	+	.	ID=g967.t1.exon2;Parent=g967.t1;
OZ004725.1_Dexiosoma_caninum_genome_assembly,_chromosome:_1	AUGUSTUS	intron	28092047	28093310	1	+	.	ID=g967.t1.intron2;Parent=g967.t1;
OZ004725.1_Dexiosoma_caninum_genome_assembly,_chromosome:_1	AUGUSTUS	CDS	28093311	28093833	1	+	0	ID=g967.t1.CDS3;Parent=g967.t1;
OZ004725.1_Dexiosoma_caninum_genome_assembly,_chromosome:_1	AUGUSTUS	exon	28093311	28093833	.	+	.	ID=g967.t1.exon3;Parent=g967.t1;
OZ004725.1_Dexiosoma_caninum_genome_assembly,_chromosome:_1	AUGUSTUS	intron	28093834	28093901	1	+	.	ID=g967.t1.intron3;Parent=g967.t1;
OZ004725.1_Dexiosoma_caninum_genome_assembly,_chromosome:_1	AUGUSTUS	CDS	28093902	28094284	1	+	2	ID=g967.t1.CDS4;Parent=g967.t1;
OZ004725.1_Dexiosoma_caninum_genome_assembly,_chromosome:_1	AUGUSTUS	exon	28093902	28094284	.	+	.	ID=g967.t1.exon4;Parent=g967.t1;
OZ004725.1_Dexiosoma_caninum_genome_assembly,_chromosome:_1	AUGUSTUS	stop_codon	28094282	28094284	.	+	0	ID=g967.t1.stop1;Parent=g967.t1;
OZ004725.1_Dexiosoma_caninum_genome_assembly,_chromosome:_1	AUGUSTUS	gene	28097011	28097774	.	+	.	ID=g968;
OZ004725.1_Dexiosoma_caninum_genome_assembly,_chromosome:_1	AUGUSTUS	mRNA	28097011	28097774	1	+	.	ID=g968.t1;Parent=g968;
OZ004725.1_Dexiosoma_caninum_genome_assembly,_chromosome:_1	AUGUSTUS	start_codon	28097011	28097013	.	+	0	ID=g968.t1.start1;Parent=g968.t1;
OZ004725.1_Dexiosoma_caninum_genome_assembly,_chromosome:_1	AUGUSTUS	CDS	28097011	28097256	1	+	0	ID=g968.t1.CDS1;Parent=g968.t1;
OZ004725.1_Dexiosoma_caninum_genome_assembly,_chromosome:_1	AUGUSTUS	exon	28097011	28097256	.	+	.	ID=g968.t1.exon1;Parent=g968.t1;
OZ004725.1_Dexiosoma_caninum_genome_assembly,_chromosome:_1	AUGUSTUS	intron	28097257	28097316	1	+	.	ID=g968.t1.intron1;Parent=g968.t1;
OZ004725.1_Dexiosoma_caninum_genome_assembly,_chromosome:_1	AUGUSTUS	CDS	28097317	28097470	1	+	0	ID=g968.t1.CDS2;Parent=g968.t1;
OZ004725.1_Dexiosoma_caninum_genome_assembly,_chromosome:_1	AUGUSTUS	exon	28097317	28097470	.	+	.	ID=g968.t1.exon2;Parent=g968.t1;
OZ004725.1_Dexiosoma_caninum_genome_assembly,_chromosome:_1	AUGUSTUS	intron	28097471	28097538	1	+	.	ID=g968.t1.intron2;Parent=g968.t1;
OZ004725.1_Dexiosoma_caninum_genome_assembly,_chromosome:_1	AUGUSTUS	CDS	28097539	28097774	1	+	2	ID=g968.t1.CDS3;Parent=g968.t1;
OZ004725.1_Dexiosoma_caninum_genome_assembly,_chromosome:_1	AUGUSTUS	exon	28097539	28097774	.	+	.	ID=g968.t1.exon3;Parent=g968.t1;
OZ004725.1_Dexiosoma_caninum_genome_assembly,_chromosome:_1	AUGUSTUS	stop_codon	28097772	28097774	.	+	0	ID=g968.t1.stop1;Parent=g968.t1;
OZ004725.1_Dexiosoma_caninum_genome_assembly,_chromosome:_1	AUGUSTUS	gene	28100889	28102467	.	+	.	ID=g969;
OZ004725.1_Dexiosoma_caninum_genome_assembly,_chromosome:_1	AUGUSTUS	mRNA	28100889	28102467	1	+	.	ID=g969.t1;Parent=g969;
OZ004725.1_Dexiosoma_caninum_genome_assembly,_chromosome:_1	AUGUSTUS	start_codon	28100889	28100891	.	+	0	ID=g969.t1.start1;Parent=g969.t1;
OZ004725.1_Dexiosoma_caninum_genome_assembly,_chromosome:_1	AUGUSTUS	CDS	28100889	28101137	1	+	0	ID=g969.t1.CDS1;Parent=g969.t1;
OZ004725.1_Dexiosoma_caninum_genome_assembly,_chromosome:_1	AUGUSTUS	exon	28100889	28101137	.	+	.	ID=g969.t1.exon1;Parent=g969.t1;
OZ004725.1_Dexiosoma_caninum_genome_assembly,_chromosome:_1	AUGUSTUS	intron	28101138	28101201	1	+	.	ID=g969.t1.intron1;Parent=g969.t1;
OZ004725.1_Dexiosoma_caninum_genome_assembly,_chromosome:_1	AUGUSTUS	CDS	28101202	28102467	1	+	0	ID=g969.t1.CDS2;Parent=g969.t1;
OZ004725.1_Dexiosoma_caninum_genome_assembly,_chromosome:_1	AUGUSTUS	exon	28101202	28102467	.	+	.	ID=g969.t1.exon2;Parent=g969.t1;
OZ004725.1_Dexiosoma_caninum_genome_assembly,_chromosome:_1	AUGUSTUS	stop_codon	28102465	28102467	.	+	0	ID=g969.t1.stop1;Parent=g969.t1;
OZ004725.1_Dexiosoma_caninum_genome_assembly,_chromosome:_1	AUGUSTUS	gene	28103557	28104100	.	-	.	ID=g970;
OZ004725.1_Dexiosoma_caninum_genome_assembly,_chromosome:_1	AUGUSTUS	mRNA	28103557	28104100	1	-	.	ID=g970.t1;Parent=g970;
OZ004725.1_Dexiosoma_caninum_genome_assembly,_chromosome:_1	AUGUSTUS	stop_codon	28103557	28103559	.	-	0	ID=g970.t1.stop1;Parent=g970.t1;
OZ004725.1_Dexiosoma_caninum_genome_assembly,_chromosome:_1	AUGUSTUS	CDS	28103557	28103927	1	-	2	ID=g970.t1.CDS1;Parent=g970.t1;
OZ004725.1_Dexiosoma_caninum_genome_assembly,_chromosome:_1	AUGUSTUS	exon	28103557	28103927	.	-	.	ID=g970.t1.exon1;Parent=g970.t1;
OZ004725.1_Dexiosoma_caninum_genome_assembly,_chromosome:_1	AUGUSTUS	intron	28103928	28104003	1	-	.	ID=g970.t1.intron1;Parent=g970.t1;
OZ004725.1_Dexiosoma_caninum_genome_assembly,_chromosome:_1	AUGUSTUS	CDS	28104004	28104100	1	-	0	ID=g970.t1.CDS2;Parent=g970.t1;
OZ004725.1_Dexiosoma_caninum_genome_assembly,_chromosome:_1	AUGUSTUS	exon	28104004	28104100	.	-	.	ID=g970.t1.exon2;Parent=g970.t1;
OZ004725.1_Dexiosoma_caninum_genome_assembly,_chromosome:_1	AUGUSTUS	start_codon	28104098	28104100	.	-	0	ID=g970.t1.start1;Parent=g970.t1;
OZ004725.1_Dexiosoma_caninum_genome_assembly,_chromosome:_1	AUGUSTUS	gene	28108910	28110178	.	+	.	ID=g971;
OZ004725.1_Dexiosoma_caninum_genome_assembly,_chromosome:_1	AUGUSTUS	mRNA	28108910	28110178	1	+	.	ID=g971.t1;Parent=g971;
OZ004725.1_Dexiosoma_caninum_genome_assembly,_chromosome:_1	AUGUSTUS	start_codon	28108910	28108912	.	+	0	ID=g971.t1.start1;Parent=g971.t1;
OZ004725.1_Dexiosoma_caninum_genome_assembly,_chromosome:_1	AUGUSTUS	CDS	28108910	28109008	1	+	0	ID=g971.t1.CDS1;Parent=g971.t1;
OZ004725.1_Dexiosoma_caninum_genome_assembly,_chromosome:_1	AUGUSTUS	exon	28108910	28109008	.	+	.	ID=g971.t1.exon1;Parent=g971.t1;
OZ004725.1_Dexiosoma_caninum_genome_assembly,_chromosome:_1	AUGUSTUS	intron	28109009	28109071	1	+	.	ID=g971.t1.intron1;Parent=g971.t1;
OZ004725.1_Dexiosoma_caninum_genome_assembly,_chromosome:_1	AUGUSTUS	CDS	28109072	28110178	1	+	0	ID=g971.t1.CDS2;Parent=g971.t1;
OZ004725.1_Dexiosoma_caninum_genome_assembly,_chromosome:_1	AUGUSTUS	exon	28109072	28110178	.	+	.	ID=g971.t1.exon2;Parent=g971.t1;
OZ004725.1_Dexiosoma_caninum_genome_assembly,_chromosome:_1	AUGUSTUS	stop_codon	28110176	28110178	.	+	0	ID=g971.t1.stop1;Parent=g971.t1;
OZ004725.1_Dexiosoma_caninum_genome_assembly,_chromosome:_1	AUGUSTUS	gene	28114948	28128521	.	+	.	ID=g972;
OZ004725.1_Dexiosoma_caninum_genome_assembly,_chromosome:_1	AUGUSTUS	mRNA	28114948	28128521	1	+	.	ID=g972.t1;Parent=g972;
OZ004725.1_Dexiosoma_caninum_genome_assembly,_chromosome:_1	AUGUSTUS	start_codon	28114948	28114950	.	+	0	ID=g972.t1.start1;Parent=g972.t1;
OZ004725.1_Dexiosoma_caninum_genome_assembly,_chromosome:_1	AUGUSTUS	CDS	28114948	28115185	1	+	0	ID=g972.t1.CDS1;Parent=g972.t1;
OZ004725.1_Dexiosoma_caninum_genome_assembly,_chromosome:_1	AUGUSTUS	exon	28114948	28115185	.	+	.	ID=g972.t1.exon1;Parent=g972.t1;
OZ004725.1_Dexiosoma_caninum_genome_assembly,_chromosome:_1	AUGUSTUS	intron	28115186	28116716	1	+	.	ID=g972.t1.intron1;Parent=g972.t1;
OZ004725.1_Dexiosoma_caninum_genome_assembly,_chromosome:_1	AUGUSTUS	CDS	28116717	28116817	1	+	2	ID=g972.t1.CDS2;Parent=g972.t1;
OZ004725.1_Dexiosoma_caninum_genome_assembly,_chromosome:_1	AUGUSTUS	exon	28116717	28116817	.	+	.	ID=g972.t1.exon2;Parent=g972.t1;
OZ004725.1_Dexiosoma_caninum_genome_assembly,_chromosome:_1	AUGUSTUS	intron	28116818	28117643	1	+	.	ID=g972.t1.intron2;Parent=g972.t1;
OZ004725.1_Dexiosoma_caninum_genome_assembly,_chromosome:_1	AUGUSTUS	CDS	28117644	28117782	1	+	0	ID=g972.t1.CDS3;Parent=g972.t1;
OZ004725.1_Dexiosoma_caninum_genome_assembly,_chromosome:_1	AUGUSTUS	exon	28117644	28117782	.	+	.	ID=g972.t1.exon3;Parent=g972.t1;
OZ004725.1_Dexiosoma_caninum_genome_assembly,_chromosome:_1	AUGUSTUS	intron	28117783	28119292	1	+	.	ID=g972.t1.intron3;Parent=g972.t1;
OZ004725.1_Dexiosoma_caninum_genome_assembly,_chromosome:_1	AUGUSTUS	CDS	28119293	28119458	1	+	2	ID=g972.t1.CDS4;Parent=g972.t1;
OZ004725.1_Dexiosoma_caninum_genome_assembly,_chromosome:_1	AUGUSTUS	exon	28119293	28119458	.	+	.	ID=g972.t1.exon4;Parent=g972.t1;
OZ004725.1_Dexiosoma_caninum_genome_assembly,_chromosome:_1	AUGUSTUS	intron	28119459	28123900	1	+	.	ID=g972.t1.intron4;Parent=g972.t1;
OZ004725.1_Dexiosoma_caninum_genome_assembly,_chromosome:_1	AUGUSTUS	CDS	28123901	28124364	1	+	1	ID=g972.t1.CDS5;Parent=g972.t1;
OZ004725.1_Dexiosoma_caninum_genome_assembly,_chromosome:_1	AUGUSTUS	exon	28123901	28124364	.	+	.	ID=g972.t1.exon5;Parent=g972.t1;
OZ004725.1_Dexiosoma_caninum_genome_assembly,_chromosome:_1	AUGUSTUS	intron	28124365	28124472	1	+	.	ID=g972.t1.intron5;Parent=g972.t1;
OZ004725.1_Dexiosoma_caninum_genome_assembly,_chromosome:_1	AUGUSTUS	CDS	28124473	28124595	1	+	2	ID=g972.t1.CDS6;Parent=g972.t1;
OZ004725.1_Dexiosoma_caninum_genome_assembly,_chromosome:_1	AUGUSTUS	exon	28124473	28124595	.	+	.	ID=g972.t1.exon6;Parent=g972.t1;
OZ004725.1_Dexiosoma_caninum_genome_assembly,_chromosome:_1	AUGUSTUS	intron	28124596	28128483	1	+	.	ID=g972.t1.intron6;Parent=g972.t1;
OZ004725.1_Dexiosoma_caninum_genome_assembly,_chromosome:_1	AUGUSTUS	CDS	28128484	28128521	1	+	2	ID=g972.t1.CDS7;Parent=g972.t1;
OZ004725.1_Dexiosoma_caninum_genome_assembly,_chromosome:_1	AUGUSTUS	exon	28128484	28128521	.	+	.	ID=g972.t1.exon7;Parent=g972.t1;
OZ004725.1_Dexiosoma_caninum_genome_assembly,_chromosome:_1	AUGUSTUS	stop_codon	28128519	28128521	.	+	0	ID=g972.t1.stop1;Parent=g972.t1;
OZ004725.1_Dexiosoma_caninum_genome_assembly,_chromosome:_1	AUGUSTUS	gene	28133968	28138357	.	-	.	ID=g973;
OZ004725.1_Dexiosoma_caninum_genome_assembly,_chromosome:_1	AUGUSTUS	mRNA	28133968	28138357	1	-	.	ID=g973.t1;Parent=g973;
OZ004725.1_Dexiosoma_caninum_genome_assembly,_chromosome:_1	AUGUSTUS	stop_codon	28133968	28133970	.	-	0	ID=g973.t1.stop1;Parent=g973.t1;
OZ004725.1_Dexiosoma_caninum_genome_assembly,_chromosome:_1	AUGUSTUS	CDS	28133968	28134075	1	-	0	ID=g973.t1.CDS1;Parent=g973.t1;
OZ004725.1_Dexiosoma_caninum_genome_assembly,_chromosome:_1	AUGUSTUS	exon	28133968	28134075	.	-	.	ID=g973.t1.exon1;Parent=g973.t1;
OZ004725.1_Dexiosoma_caninum_genome_assembly,_chromosome:_1	AUGUSTUS	intron	28134076	28136651	1	-	.	ID=g973.t1.intron1;Parent=g973.t1;
OZ004725.1_Dexiosoma_caninum_genome_assembly,_chromosome:_1	AUGUSTUS	CDS	28136652	28136978	1	-	0	ID=g973.t1.CDS2;Parent=g973.t1;
OZ004725.1_Dexiosoma_caninum_genome_assembly,_chromosome:_1	AUGUSTUS	exon	28136652	28136978	.	-	.	ID=g973.t1.exon2;Parent=g973.t1;
OZ004725.1_Dexiosoma_caninum_genome_assembly,_chromosome:_1	AUGUSTUS	intron	28136979	28137054	1	-	.	ID=g973.t1.intron2;Parent=g973.t1;
OZ004725.1_Dexiosoma_caninum_genome_assembly,_chromosome:_1	AUGUSTUS	CDS	28137055	28137267	1	-	0	ID=g973.t1.CDS3;Parent=g973.t1;
OZ004725.1_Dexiosoma_caninum_genome_assembly,_chromosome:_1	AUGUSTUS	exon	28137055	28137267	.	-	.	ID=g973.t1.exon3;Parent=g973.t1;
OZ004725.1_Dexiosoma_caninum_genome_assembly,_chromosome:_1	AUGUSTUS	intron	28137268	28138324	1	-	.	ID=g973.t1.intron3;Parent=g973.t1;
OZ004725.1_Dexiosoma_caninum_genome_assembly,_chromosome:_1	AUGUSTUS	CDS	28138325	28138357	1	-	0	ID=g973.t1.CDS4;Parent=g973.t1;
OZ004725.1_Dexiosoma_caninum_genome_assembly,_chromosome:_1	AUGUSTUS	exon	28138325	28138357	.	-	.	ID=g973.t1.exon4;Parent=g973.t1;
OZ004725.1_Dexiosoma_caninum_genome_assembly,_chromosome:_1	AUGUSTUS	start_codon	28138355	28138357	.	-	0	ID=g973.t1.start1;Parent=g973.t1;
OZ004725.1_Dexiosoma_caninum_genome_assembly,_chromosome:_1	AUGUSTUS	gene	28140018	28147287	.	-	.	ID=g974;
OZ004725.1_Dexiosoma_caninum_genome_assembly,_chromosome:_1	AUGUSTUS	mRNA	28140018	28147287	1	-	.	ID=g974.t1;Parent=g974;
OZ004725.1_Dexiosoma_caninum_genome_assembly,_chromosome:_1	AUGUSTUS	stop_codon	28140018	28140020	.	-	0	ID=g974.t1.stop1;Parent=g974.t1;
OZ004725.1_Dexiosoma_caninum_genome_assembly,_chromosome:_1	AUGUSTUS	CDS	28140018	28140132	1	-	1	ID=g974.t1.CDS1;Parent=g974.t1;
OZ004725.1_Dexiosoma_caninum_genome_assembly,_chromosome:_1	AUGUSTUS	exon	28140018	28140132	.	-	.	ID=g974.t1.exon1;Parent=g974.t1;
OZ004725.1_Dexiosoma_caninum_genome_assembly,_chromosome:_1	AUGUSTUS	intron	28140133	28140197	1	-	.	ID=g974.t1.intron1;Parent=g974.t1;
OZ004725.1_Dexiosoma_caninum_genome_assembly,_chromosome:_1	AUGUSTUS	CDS	28140198	28140312	1	-	2	ID=g974.t1.CDS2;Parent=g974.t1;
OZ004725.1_Dexiosoma_caninum_genome_assembly,_chromosome:_1	AUGUSTUS	exon	28140198	28140312	.	-	.	ID=g974.t1.exon2;Parent=g974.t1;
OZ004725.1_Dexiosoma_caninum_genome_assembly,_chromosome:_1	AUGUSTUS	intron	28140313	28140997	1	-	.	ID=g974.t1.intron2;Parent=g974.t1;
OZ004725.1_Dexiosoma_caninum_genome_assembly,_chromosome:_1	AUGUSTUS	CDS	28140998	28143134	1	-	0	ID=g974.t1.CDS3;Parent=g974.t1;
OZ004725.1_Dexiosoma_caninum_genome_assembly,_chromosome:_1	AUGUSTUS	exon	28140998	28143134	.	-	.	ID=g974.t1.exon3;Parent=g974.t1;
OZ004725.1_Dexiosoma_caninum_genome_assembly,_chromosome:_1	AUGUSTUS	intron	28143135	28144843	1	-	.	ID=g974.t1.intron3;Parent=g974.t1;
OZ004725.1_Dexiosoma_caninum_genome_assembly,_chromosome:_1	AUGUSTUS	CDS	28144844	28144999	1	-	0	ID=g974.t1.CDS4;Parent=g974.t1;
OZ004725.1_Dexiosoma_caninum_genome_assembly,_chromosome:_1	AUGUSTUS	exon	28144844	28144999	.	-	.	ID=g974.t1.exon4;Parent=g974.t1;
OZ004725.1_Dexiosoma_caninum_genome_assembly,_chromosome:_1	AUGUSTUS	intron	28145000	28145075	1	-	.	ID=g974.t1.intron4;Parent=g974.t1;
OZ004725.1_Dexiosoma_caninum_genome_assembly,_chromosome:_1	AUGUSTUS	CDS	28145076	28145882	1	-	0	ID=g974.t1.CDS5;Parent=g974.t1;
OZ004725.1_Dexiosoma_caninum_genome_assembly,_chromosome:_1	AUGUSTUS	exon	28145076	28145882	.	-	.	ID=g974.t1.exon5;Parent=g974.t1;
OZ004725.1_Dexiosoma_caninum_genome_assembly,_chromosome:_1	AUGUSTUS	intron	28145883	28146852	1	-	.	ID=g974.t1.intron5;Parent=g974.t1;
OZ004725.1_Dexiosoma_caninum_genome_assembly,_chromosome:_1	AUGUSTUS	CDS	28146853	28147011	1	-	0	ID=g974.t1.CDS6;Parent=g974.t1;
OZ004725.1_Dexiosoma_caninum_genome_assembly,_chromosome:_1	AUGUSTUS	exon	28146853	28147011	.	-	.	ID=g974.t1.exon6;Parent=g974.t1;
OZ004725.1_Dexiosoma_caninum_genome_assembly,_chromosome:_1	AUGUSTUS	intron	28147012	28147107	1	-	.	ID=g974.t1.intron6;Parent=g974.t1;
OZ004725.1_Dexiosoma_caninum_genome_assembly,_chromosome:_1	AUGUSTUS	CDS	28147108	28147287	1	-	0	ID=g974.t1.CDS7;Parent=g974.t1;
OZ004725.1_Dexiosoma_caninum_genome_assembly,_chromosome:_1	AUGUSTUS	exon	28147108	28147287	.	-	.	ID=g974.t1.exon7;Parent=g974.t1;
OZ004725.1_Dexiosoma_caninum_genome_assembly,_chromosome:_1	AUGUSTUS	start_codon	28147285	28147287	.	-	0	ID=g974.t1.start1;Parent=g974.t1;
OZ004725.1_Dexiosoma_caninum_genome_assembly,_chromosome:_1	AUGUSTUS	gene	28147522	28150433	.	-	.	ID=g975;
OZ004725.1_Dexiosoma_caninum_genome_assembly,_chromosome:_1	AUGUSTUS	mRNA	28147522	28150433	1	-	.	ID=g975.t1;Parent=g975;
OZ004725.1_Dexiosoma_caninum_genome_assembly,_chromosome:_1	AUGUSTUS	stop_codon	28147522	28147524	.	-	0	ID=g975.t1.stop1;Parent=g975.t1;
OZ004725.1_Dexiosoma_caninum_genome_assembly,_chromosome:_1	AUGUSTUS	CDS	28147522	28147836	1	-	0	ID=g975.t1.CDS1;Parent=g975.t1;
OZ004725.1_Dexiosoma_caninum_genome_assembly,_chromosome:_1	AUGUSTUS	exon	28147522	28147836	.	-	.	ID=g975.t1.exon1;Parent=g975.t1;
OZ004725.1_Dexiosoma_caninum_genome_assembly,_chromosome:_1	AUGUSTUS	intron	28147837	28148046	1	-	.	ID=g975.t1.intron1;Parent=g975.t1;
OZ004725.1_Dexiosoma_caninum_genome_assembly,_chromosome:_1	AUGUSTUS	CDS	28148047	28148778	1	-	0	ID=g975.t1.CDS2;Parent=g975.t1;
OZ004725.1_Dexiosoma_caninum_genome_assembly,_chromosome:_1	AUGUSTUS	exon	28148047	28148778	.	-	.	ID=g975.t1.exon2;Parent=g975.t1;
OZ004725.1_Dexiosoma_caninum_genome_assembly,_chromosome:_1	AUGUSTUS	intron	28148779	28148834	1	-	.	ID=g975.t1.intron2;Parent=g975.t1;
OZ004725.1_Dexiosoma_caninum_genome_assembly,_chromosome:_1	AUGUSTUS	CDS	28148835	28149057	1	-	1	ID=g975.t1.CDS3;Parent=g975.t1;
OZ004725.1_Dexiosoma_caninum_genome_assembly,_chromosome:_1	AUGUSTUS	exon	28148835	28149057	.	-	.	ID=g975.t1.exon3;Parent=g975.t1;
OZ004725.1_Dexiosoma_caninum_genome_assembly,_chromosome:_1	AUGUSTUS	intron	28149058	28149117	1	-	.	ID=g975.t1.intron3;Parent=g975.t1;
OZ004725.1_Dexiosoma_caninum_genome_assembly,_chromosome:_1	AUGUSTUS	CDS	28149118	28149487	1	-	2	ID=g975.t1.CDS4;Parent=g975.t1;
OZ004725.1_Dexiosoma_caninum_genome_assembly,_chromosome:_1	AUGUSTUS	exon	28149118	28149487	.	-	.	ID=g975.t1.exon4;Parent=g975.t1;
OZ004725.1_Dexiosoma_caninum_genome_assembly,_chromosome:_1	AUGUSTUS	intron	28149488	28149550	1	-	.	ID=g975.t1.intron4;Parent=g975.t1;
OZ004725.1_Dexiosoma_caninum_genome_assembly,_chromosome:_1	AUGUSTUS	CDS	28149551	28149843	1	-	1	ID=g975.t1.CDS5;Parent=g975.t1;
OZ004725.1_Dexiosoma_caninum_genome_assembly,_chromosome:_1	AUGUSTUS	exon	28149551	28149843	.	-	.	ID=g975.t1.exon5;Parent=g975.t1;
OZ004725.1_Dexiosoma_caninum_genome_assembly,_chromosome:_1	AUGUSTUS	intron	28149844	28150088	1	-	.	ID=g975.t1.intron5;Parent=g975.t1;
OZ004725.1_Dexiosoma_caninum_genome_assembly,_chromosome:_1	AUGUSTUS	CDS	28150089	28150251	1	-	2	ID=g975.t1.CDS6;Parent=g975.t1;
OZ004725.1_Dexiosoma_caninum_genome_assembly,_chromosome:_1	AUGUSTUS	exon	28150089	28150251	.	-	.	ID=g975.t1.exon6;Parent=g975.t1;
OZ004725.1_Dexiosoma_caninum_genome_assembly,_chromosome:_1	AUGUSTUS	intron	28150252	28150315	1	-	.	ID=g975.t1.intron6;Parent=g975.t1;
OZ004725.1_Dexiosoma_caninum_genome_assembly,_chromosome:_1	AUGUSTUS	CDS	28150316	28150433	1	-	0	ID=g975.t1.CDS7;Parent=g975.t1;
OZ004725.1_Dexiosoma_caninum_genome_assembly,_chromosome:_1	AUGUSTUS	exon	28150316	28150433	.	-	.	ID=g975.t1.exon7;Parent=g975.t1;
OZ004725.1_Dexiosoma_caninum_genome_assembly,_chromosome:_1	AUGUSTUS	start_codon	28150431	28150433	.	-	0	ID=g975.t1.start1;Parent=g975.t1;
OZ004725.1_Dexiosoma_caninum_genome_assembly,_chromosome:_1	AUGUSTUS	gene	28150852	28154655	.	+	.	ID=g976;
OZ004725.1_Dexiosoma_caninum_genome_assembly,_chromosome:_1	AUGUSTUS	mRNA	28150852	28154655	1	+	.	ID=g976.t1;Parent=g976;
OZ004725.1_Dexiosoma_caninum_genome_assembly,_chromosome:_1	AUGUSTUS	start_codon	28150852	28150854	.	+	0	ID=g976.t1.start1;Parent=g976.t1;
OZ004725.1_Dexiosoma_caninum_genome_assembly,_chromosome:_1	AUGUSTUS	CDS	28150852	28151272	1	+	0	ID=g976.t1.CDS1;Parent=g976.t1;
OZ004725.1_Dexiosoma_caninum_genome_assembly,_chromosome:_1	AUGUSTUS	exon	28150852	28151272	.	+	.	ID=g976.t1.exon1;Parent=g976.t1;
OZ004725.1_Dexiosoma_caninum_genome_assembly,_chromosome:_1	AUGUSTUS	intron	28151273	28151324	1	+	.	ID=g976.t1.intron1;Parent=g976.t1;
OZ004725.1_Dexiosoma_caninum_genome_assembly,_chromosome:_1	AUGUSTUS	CDS	28151325	28151638	1	+	2	ID=g976.t1.CDS2;Parent=g976.t1;
OZ004725.1_Dexiosoma_caninum_genome_assembly,_chromosome:_1	AUGUSTUS	exon	28151325	28151638	.	+	.	ID=g976.t1.exon2;Parent=g976.t1;
OZ004725.1_Dexiosoma_caninum_genome_assembly,_chromosome:_1	AUGUSTUS	intron	28151639	28151703	1	+	.	ID=g976.t1.intron2;Parent=g976.t1;
OZ004725.1_Dexiosoma_caninum_genome_assembly,_chromosome:_1	AUGUSTUS	CDS	28151704	28151942	1	+	0	ID=g976.t1.CDS3;Parent=g976.t1;
OZ004725.1_Dexiosoma_caninum_genome_assembly,_chromosome:_1	AUGUSTUS	exon	28151704	28151942	.	+	.	ID=g976.t1.exon3;Parent=g976.t1;
OZ004725.1_Dexiosoma_caninum_genome_assembly,_chromosome:_1	AUGUSTUS	intron	28151943	28152000	1	+	.	ID=g976.t1.intron3;Parent=g976.t1;
OZ004725.1_Dexiosoma_caninum_genome_assembly,_chromosome:_1	AUGUSTUS	CDS	28152001	28152356	1	+	1	ID=g976.t1.CDS4;Parent=g976.t1;
OZ004725.1_Dexiosoma_caninum_genome_assembly,_chromosome:_1	AUGUSTUS	exon	28152001	28152356	.	+	.	ID=g976.t1.exon4;Parent=g976.t1;
OZ004725.1_Dexiosoma_caninum_genome_assembly,_chromosome:_1	AUGUSTUS	intron	28152357	28152413	1	+	.	ID=g976.t1.intron4;Parent=g976.t1;
OZ004725.1_Dexiosoma_caninum_genome_assembly,_chromosome:_1	AUGUSTUS	CDS	28152414	28152696	1	+	2	ID=g976.t1.CDS5;Parent=g976.t1;
OZ004725.1_Dexiosoma_caninum_genome_assembly,_chromosome:_1	AUGUSTUS	exon	28152414	28152696	.	+	.	ID=g976.t1.exon5;Parent=g976.t1;
OZ004725.1_Dexiosoma_caninum_genome_assembly,_chromosome:_1	AUGUSTUS	intron	28152697	28152760	1	+	.	ID=g976.t1.intron5;Parent=g976.t1;
OZ004725.1_Dexiosoma_caninum_genome_assembly,_chromosome:_1	AUGUSTUS	CDS	28152761	28153150	1	+	1	ID=g976.t1.CDS6;Parent=g976.t1;
OZ004725.1_Dexiosoma_caninum_genome_assembly,_chromosome:_1	AUGUSTUS	exon	28152761	28153150	.	+	.	ID=g976.t1.exon6;Parent=g976.t1;
OZ004725.1_Dexiosoma_caninum_genome_assembly,_chromosome:_1	AUGUSTUS	intron	28153151	28153208	1	+	.	ID=g976.t1.intron6;Parent=g976.t1;
OZ004725.1_Dexiosoma_caninum_genome_assembly,_chromosome:_1	AUGUSTUS	CDS	28153209	28153439	1	+	1	ID=g976.t1.CDS7;Parent=g976.t1;
OZ004725.1_Dexiosoma_caninum_genome_assembly,_chromosome:_1	AUGUSTUS	exon	28153209	28153439	.	+	.	ID=g976.t1.exon7;Parent=g976.t1;
OZ004725.1_Dexiosoma_caninum_genome_assembly,_chromosome:_1	AUGUSTUS	intron	28153440	28153576	1	+	.	ID=g976.t1.intron7;Parent=g976.t1;
OZ004725.1_Dexiosoma_caninum_genome_assembly,_chromosome:_1	AUGUSTUS	CDS	28153577	28153706	1	+	1	ID=g976.t1.CDS8;Parent=g976.t1;
OZ004725.1_Dexiosoma_caninum_genome_assembly,_chromosome:_1	AUGUSTUS	exon	28153577	28153706	.	+	.	ID=g976.t1.exon8;Parent=g976.t1;
OZ004725.1_Dexiosoma_caninum_genome_assembly,_chromosome:_1	AUGUSTUS	intron	28153707	28154310	1	+	.	ID=g976.t1.intron8;Parent=g976.t1;
OZ004725.1_Dexiosoma_caninum_genome_assembly,_chromosome:_1	AUGUSTUS	CDS	28154311	28154655	1	+	0	ID=g976.t1.CDS9;Parent=g976.t1;
OZ004725.1_Dexiosoma_caninum_genome_assembly,_chromosome:_1	AUGUSTUS	exon	28154311	28154655	.	+	.	ID=g976.t1.exon9;Parent=g976.t1;
OZ004725.1_Dexiosoma_caninum_genome_assembly,_chromosome:_1	AUGUSTUS	stop_codon	28154653	28154655	.	+	0	ID=g976.t1.stop1;Parent=g976.t1;
OZ004725.1_Dexiosoma_caninum_genome_assembly,_chromosome:_1	AUGUSTUS	gene	28173663	28236590	.	-	.	ID=g977;
OZ004725.1_Dexiosoma_caninum_genome_assembly,_chromosome:_1	AUGUSTUS	mRNA	28173663	28236590	1	-	.	ID=g977.t1;Parent=g977;
OZ004725.1_Dexiosoma_caninum_genome_assembly,_chromosome:_1	AUGUSTUS	stop_codon	28173663	28173665	.	-	0	ID=g977.t1.stop1;Parent=g977.t1;
OZ004725.1_Dexiosoma_caninum_genome_assembly,_chromosome:_1	AUGUSTUS	CDS	28173663	28174013	1	-	0	ID=g977.t1.CDS1;Parent=g977.t1;
OZ004725.1_Dexiosoma_caninum_genome_assembly,_chromosome:_1	AUGUSTUS	exon	28173663	28174013	.	-	.	ID=g977.t1.exon1;Parent=g977.t1;
OZ004725.1_Dexiosoma_caninum_genome_assembly,_chromosome:_1	AUGUSTUS	intron	28174014	28175355	1	-	.	ID=g977.t1.intron1;Parent=g977.t1;
OZ004725.1_Dexiosoma_caninum_genome_assembly,_chromosome:_1	AUGUSTUS	CDS	28175356	28175493	1	-	0	ID=g977.t1.CDS2;Parent=g977.t1;
OZ004725.1_Dexiosoma_caninum_genome_assembly,_chromosome:_1	AUGUSTUS	exon	28175356	28175493	.	-	.	ID=g977.t1.exon2;Parent=g977.t1;
OZ004725.1_Dexiosoma_caninum_genome_assembly,_chromosome:_1	AUGUSTUS	intron	28175494	28175650	1	-	.	ID=g977.t1.intron2;Parent=g977.t1;
OZ004725.1_Dexiosoma_caninum_genome_assembly,_chromosome:_1	AUGUSTUS	CDS	28175651	28175926	1	-	0	ID=g977.t1.CDS3;Parent=g977.t1;
OZ004725.1_Dexiosoma_caninum_genome_assembly,_chromosome:_1	AUGUSTUS	exon	28175651	28175926	.	-	.	ID=g977.t1.exon3;Parent=g977.t1;
OZ004725.1_Dexiosoma_caninum_genome_assembly,_chromosome:_1	AUGUSTUS	intron	28175927	28178366	1	-	.	ID=g977.t1.intron3;Parent=g977.t1;
OZ004725.1_Dexiosoma_caninum_genome_assembly,_chromosome:_1	AUGUSTUS	CDS	28178367	28178464	1	-	2	ID=g977.t1.CDS4;Parent=g977.t1;
OZ004725.1_Dexiosoma_caninum_genome_assembly,_chromosome:_1	AUGUSTUS	exon	28178367	28178464	.	-	.	ID=g977.t1.exon4;Parent=g977.t1;
OZ004725.1_Dexiosoma_caninum_genome_assembly,_chromosome:_1	AUGUSTUS	intron	28178465	28178526	1	-	.	ID=g977.t1.intron4;Parent=g977.t1;
OZ004725.1_Dexiosoma_caninum_genome_assembly,_chromosome:_1	AUGUSTUS	CDS	28178527	28178705	1	-	1	ID=g977.t1.CDS5;Parent=g977.t1;
OZ004725.1_Dexiosoma_caninum_genome_assembly,_chromosome:_1	AUGUSTUS	exon	28178527	28178705	.	-	.	ID=g977.t1.exon5;Parent=g977.t1;
OZ004725.1_Dexiosoma_caninum_genome_assembly,_chromosome:_1	AUGUSTUS	intron	28178706	28178768	1	-	.	ID=g977.t1.intron5;Parent=g977.t1;
OZ004725.1_Dexiosoma_caninum_genome_assembly,_chromosome:_1	AUGUSTUS	CDS	28178769	28178961	1	-	2	ID=g977.t1.CDS6;Parent=g977.t1;
OZ004725.1_Dexiosoma_caninum_genome_assembly,_chromosome:_1	AUGUSTUS	exon	28178769	28178961	.	-	.	ID=g977.t1.exon6;Parent=g977.t1;
OZ004725.1_Dexiosoma_caninum_genome_assembly,_chromosome:_1	AUGUSTUS	intron	28178962	28179028	1	-	.	ID=g977.t1.intron6;Parent=g977.t1;
OZ004725.1_Dexiosoma_caninum_genome_assembly,_chromosome:_1	AUGUSTUS	CDS	28179029	28179222	1	-	1	ID=g977.t1.CDS7;Parent=g977.t1;
OZ004725.1_Dexiosoma_caninum_genome_assembly,_chromosome:_1	AUGUSTUS	exon	28179029	28179222	.	-	.	ID=g977.t1.exon7;Parent=g977.t1;
OZ004725.1_Dexiosoma_caninum_genome_assembly,_chromosome:_1	AUGUSTUS	intron	28179223	28180879	1	-	.	ID=g977.t1.intron7;Parent=g977.t1;
OZ004725.1_Dexiosoma_caninum_genome_assembly,_chromosome:_1	AUGUSTUS	CDS	28180880	28181378	1	-	2	ID=g977.t1.CDS8;Parent=g977.t1;
OZ004725.1_Dexiosoma_caninum_genome_assembly,_chromosome:_1	AUGUSTUS	exon	28180880	28181378	.	-	.	ID=g977.t1.exon8;Parent=g977.t1;
OZ004725.1_Dexiosoma_caninum_genome_assembly,_chromosome:_1	AUGUSTUS	intron	28181379	28181648	1	-	.	ID=g977.t1.intron8;Parent=g977.t1;
OZ004725.1_Dexiosoma_caninum_genome_assembly,_chromosome:_1	AUGUSTUS	CDS	28181649	28181970	1	-	0	ID=g977.t1.CDS9;Parent=g977.t1;
OZ004725.1_Dexiosoma_caninum_genome_assembly,_chromosome:_1	AUGUSTUS	exon	28181649	28181970	.	-	.	ID=g977.t1.exon9;Parent=g977.t1;
OZ004725.1_Dexiosoma_caninum_genome_assembly,_chromosome:_1	AUGUSTUS	intron	28181971	28191013	1	-	.	ID=g977.t1.intron9;Parent=g977.t1;
OZ004725.1_Dexiosoma_caninum_genome_assembly,_chromosome:_1	AUGUSTUS	CDS	28191014	28193157	1	-	2	ID=g977.t1.CDS10;Parent=g977.t1;
OZ004725.1_Dexiosoma_caninum_genome_assembly,_chromosome:_1	AUGUSTUS	exon	28191014	28193157	.	-	.	ID=g977.t1.exon10;Parent=g977.t1;
OZ004725.1_Dexiosoma_caninum_genome_assembly,_chromosome:_1	AUGUSTUS	intron	28193158	28194069	1	-	.	ID=g977.t1.intron10;Parent=g977.t1;
OZ004725.1_Dexiosoma_caninum_genome_assembly,_chromosome:_1	AUGUSTUS	CDS	28194070	28194190	1	-	0	ID=g977.t1.CDS11;Parent=g977.t1;
OZ004725.1_Dexiosoma_caninum_genome_assembly,_chromosome:_1	AUGUSTUS	exon	28194070	28194190	.	-	.	ID=g977.t1.exon11;Parent=g977.t1;
OZ004725.1_Dexiosoma_caninum_genome_assembly,_chromosome:_1	AUGUSTUS	intron	28194191	28236449	1	-	.	ID=g977.t1.intron11;Parent=g977.t1;
OZ004725.1_Dexiosoma_caninum_genome_assembly,_chromosome:_1	AUGUSTUS	CDS	28236450	28236590	1	-	0	ID=g977.t1.CDS12;Parent=g977.t1;
OZ004725.1_Dexiosoma_caninum_genome_assembly,_chromosome:_1	AUGUSTUS	exon	28236450	28236590	.	-	.	ID=g977.t1.exon12;Parent=g977.t1;
OZ004725.1_Dexiosoma_caninum_genome_assembly,_chromosome:_1	AUGUSTUS	start_codon	28236588	28236590	.	-	0	ID=g977.t1.start1;Parent=g977.t1;
OZ004725.1_Dexiosoma_caninum_genome_assembly,_chromosome:_1	AUGUSTUS	gene	28240331	28242104	.	+	.	ID=g978;
OZ004725.1_Dexiosoma_caninum_genome_assembly,_chromosome:_1	AUGUSTUS	mRNA	28240331	28242104	1	+	.	ID=g978.t1;Parent=g978;
OZ004725.1_Dexiosoma_caninum_genome_assembly,_chromosome:_1	AUGUSTUS	start_codon	28240331	28240333	.	+	0	ID=g978.t1.start1;Parent=g978.t1;
OZ004725.1_Dexiosoma_caninum_genome_assembly,_chromosome:_1	AUGUSTUS	CDS	28240331	28240427	1	+	0	ID=g978.t1.CDS1;Parent=g978.t1;
OZ004725.1_Dexiosoma_caninum_genome_assembly,_chromosome:_1	AUGUSTUS	exon	28240331	28240427	.	+	.	ID=g978.t1.exon1;Parent=g978.t1;
OZ004725.1_Dexiosoma_caninum_genome_assembly,_chromosome:_1	AUGUSTUS	intron	28240428	28241731	1	+	.	ID=g978.t1.intron1;Parent=g978.t1;
OZ004725.1_Dexiosoma_caninum_genome_assembly,_chromosome:_1	AUGUSTUS	CDS	28241732	28241949	1	+	2	ID=g978.t1.CDS2;Parent=g978.t1;
OZ004725.1_Dexiosoma_caninum_genome_assembly,_chromosome:_1	AUGUSTUS	exon	28241732	28241949	.	+	.	ID=g978.t1.exon2;Parent=g978.t1;
OZ004725.1_Dexiosoma_caninum_genome_assembly,_chromosome:_1	AUGUSTUS	intron	28241950	28242017	1	+	.	ID=g978.t1.intron2;Parent=g978.t1;
OZ004725.1_Dexiosoma_caninum_genome_assembly,_chromosome:_1	AUGUSTUS	CDS	28242018	28242104	1	+	0	ID=g978.t1.CDS3;Parent=g978.t1;
OZ004725.1_Dexiosoma_caninum_genome_assembly,_chromosome:_1	AUGUSTUS	exon	28242018	28242104	.	+	.	ID=g978.t1.exon3;Parent=g978.t1;
OZ004725.1_Dexiosoma_caninum_genome_assembly,_chromosome:_1	AUGUSTUS	stop_codon	28242102	28242104	.	+	0	ID=g978.t1.stop1;Parent=g978.t1;
OZ004725.1_Dexiosoma_caninum_genome_assembly,_chromosome:_1	AUGUSTUS	gene	28243907	28245498	.	-	.	ID=g979;
OZ004725.1_Dexiosoma_caninum_genome_assembly,_chromosome:_1	AUGUSTUS	mRNA	28243907	28245498	0.77	-	.	ID=g979.t1;Parent=g979;
OZ004725.1_Dexiosoma_caninum_genome_assembly,_chromosome:_1	AUGUSTUS	stop_codon	28243907	28243909	.	-	0	ID=g979.t1.stop1;Parent=g979.t1;
OZ004725.1_Dexiosoma_caninum_genome_assembly,_chromosome:_1	AUGUSTUS	CDS	28243907	28245022	1	-	0	ID=g979.t1.CDS1;Parent=g979.t1;
OZ004725.1_Dexiosoma_caninum_genome_assembly,_chromosome:_1	AUGUSTUS	exon	28243907	28245022	.	-	.	ID=g979.t1.exon1;Parent=g979.t1;
OZ004725.1_Dexiosoma_caninum_genome_assembly,_chromosome:_1	AUGUSTUS	intron	28245023	28245186	1	-	.	ID=g979.t1.intron1;Parent=g979.t1;
OZ004725.1_Dexiosoma_caninum_genome_assembly,_chromosome:_1	AUGUSTUS	CDS	28245187	28245336	1	-	0	ID=g979.t1.CDS2;Parent=g979.t1;
OZ004725.1_Dexiosoma_caninum_genome_assembly,_chromosome:_1	AUGUSTUS	exon	28245187	28245336	.	-	.	ID=g979.t1.exon2;Parent=g979.t1;
OZ004725.1_Dexiosoma_caninum_genome_assembly,_chromosome:_1	AUGUSTUS	intron	28245337	28245474	0.99	-	.	ID=g979.t1.intron2;Parent=g979.t1;
OZ004725.1_Dexiosoma_caninum_genome_assembly,_chromosome:_1	AUGUSTUS	CDS	28245475	28245498	0.77	-	0	ID=g979.t1.CDS3;Parent=g979.t1;
OZ004725.1_Dexiosoma_caninum_genome_assembly,_chromosome:_1	AUGUSTUS	exon	28245475	28245498	.	-	.	ID=g979.t1.exon3;Parent=g979.t1;
OZ004725.1_Dexiosoma_caninum_genome_assembly,_chromosome:_1	AUGUSTUS	start_codon	28245496	28245498	.	-	0	ID=g979.t1.start1;Parent=g979.t1;
OZ004725.1_Dexiosoma_caninum_genome_assembly,_chromosome:_1	AUGUSTUS	gene	28257744	28265360	.	+	.	ID=g980;
OZ004725.1_Dexiosoma_caninum_genome_assembly,_chromosome:_1	AUGUSTUS	mRNA	28257744	28265360	1	+	.	ID=g980.t1;Parent=g980;
OZ004725.1_Dexiosoma_caninum_genome_assembly,_chromosome:_1	AUGUSTUS	start_codon	28257744	28257746	.	+	0	ID=g980.t1.start1;Parent=g980.t1;
OZ004725.1_Dexiosoma_caninum_genome_assembly,_chromosome:_1	AUGUSTUS	CDS	28257744	28258983	1	+	0	ID=g980.t1.CDS1;Parent=g980.t1;
OZ004725.1_Dexiosoma_caninum_genome_assembly,_chromosome:_1	AUGUSTUS	exon	28257744	28258983	.	+	.	ID=g980.t1.exon1;Parent=g980.t1;
OZ004725.1_Dexiosoma_caninum_genome_assembly,_chromosome:_1	AUGUSTUS	intron	28258984	28260916	1	+	.	ID=g980.t1.intron1;Parent=g980.t1;
OZ004725.1_Dexiosoma_caninum_genome_assembly,_chromosome:_1	AUGUSTUS	CDS	28260917	28262021	1	+	2	ID=g980.t1.CDS2;Parent=g980.t1;
OZ004725.1_Dexiosoma_caninum_genome_assembly,_chromosome:_1	AUGUSTUS	exon	28260917	28262021	.	+	.	ID=g980.t1.exon2;Parent=g980.t1;
OZ004725.1_Dexiosoma_caninum_genome_assembly,_chromosome:_1	AUGUSTUS	intron	28262022	28262082	1	+	.	ID=g980.t1.intron2;Parent=g980.t1;
OZ004725.1_Dexiosoma_caninum_genome_assembly,_chromosome:_1	AUGUSTUS	CDS	28262083	28262731	1	+	1	ID=g980.t1.CDS3;Parent=g980.t1;
OZ004725.1_Dexiosoma_caninum_genome_assembly,_chromosome:_1	AUGUSTUS	exon	28262083	28262731	.	+	.	ID=g980.t1.exon3;Parent=g980.t1;
OZ004725.1_Dexiosoma_caninum_genome_assembly,_chromosome:_1	AUGUSTUS	intron	28262732	28264169	1	+	.	ID=g980.t1.intron3;Parent=g980.t1;
OZ004725.1_Dexiosoma_caninum_genome_assembly,_chromosome:_1	AUGUSTUS	CDS	28264170	28265360	1	+	0	ID=g980.t1.CDS4;Parent=g980.t1;
OZ004725.1_Dexiosoma_caninum_genome_assembly,_chromosome:_1	AUGUSTUS	exon	28264170	28265360	.	+	.	ID=g980.t1.exon4;Parent=g980.t1;
OZ004725.1_Dexiosoma_caninum_genome_assembly,_chromosome:_1	AUGUSTUS	stop_codon	28265358	28265360	.	+	0	ID=g980.t1.stop1;Parent=g980.t1;
OZ004725.1_Dexiosoma_caninum_genome_assembly,_chromosome:_1	AUGUSTUS	gene	28275781	28280858	.	-	.	ID=g981;
OZ004725.1_Dexiosoma_caninum_genome_assembly,_chromosome:_1	AUGUSTUS	mRNA	28275781	28280858	1	-	.	ID=g981.t1;Parent=g981;
OZ004725.1_Dexiosoma_caninum_genome_assembly,_chromosome:_1	AUGUSTUS	stop_codon	28275781	28275783	.	-	0	ID=g981.t1.stop1;Parent=g981.t1;
OZ004725.1_Dexiosoma_caninum_genome_assembly,_chromosome:_1	AUGUSTUS	CDS	28275781	28276036	1	-	1	ID=g981.t1.CDS1;Parent=g981.t1;
OZ004725.1_Dexiosoma_caninum_genome_assembly,_chromosome:_1	AUGUSTUS	exon	28275781	28276036	.	-	.	ID=g981.t1.exon1;Parent=g981.t1;
OZ004725.1_Dexiosoma_caninum_genome_assembly,_chromosome:_1	AUGUSTUS	intron	28276037	28276090	1	-	.	ID=g981.t1.intron1;Parent=g981.t1;
OZ004725.1_Dexiosoma_caninum_genome_assembly,_chromosome:_1	AUGUSTUS	CDS	28276091	28276614	1	-	0	ID=g981.t1.CDS2;Parent=g981.t1;
OZ004725.1_Dexiosoma_caninum_genome_assembly,_chromosome:_1	AUGUSTUS	exon	28276091	28276614	.	-	.	ID=g981.t1.exon2;Parent=g981.t1;
OZ004725.1_Dexiosoma_caninum_genome_assembly,_chromosome:_1	AUGUSTUS	intron	28276615	28278639	1	-	.	ID=g981.t1.intron2;Parent=g981.t1;
OZ004725.1_Dexiosoma_caninum_genome_assembly,_chromosome:_1	AUGUSTUS	CDS	28278640	28280056	1	-	1	ID=g981.t1.CDS3;Parent=g981.t1;
OZ004725.1_Dexiosoma_caninum_genome_assembly,_chromosome:_1	AUGUSTUS	exon	28278640	28280056	.	-	.	ID=g981.t1.exon3;Parent=g981.t1;
OZ004725.1_Dexiosoma_caninum_genome_assembly,_chromosome:_1	AUGUSTUS	intron	28280057	28280154	1	-	.	ID=g981.t1.intron3;Parent=g981.t1;
OZ004725.1_Dexiosoma_caninum_genome_assembly,_chromosome:_1	AUGUSTUS	CDS	28280155	28280310	1	-	1	ID=g981.t1.CDS4;Parent=g981.t1;
OZ004725.1_Dexiosoma_caninum_genome_assembly,_chromosome:_1	AUGUSTUS	exon	28280155	28280310	.	-	.	ID=g981.t1.exon4;Parent=g981.t1;
OZ004725.1_Dexiosoma_caninum_genome_assembly,_chromosome:_1	AUGUSTUS	intron	28280311	28280379	1	-	.	ID=g981.t1.intron4;Parent=g981.t1;
OZ004725.1_Dexiosoma_caninum_genome_assembly,_chromosome:_1	AUGUSTUS	CDS	28280380	28280858	1	-	0	ID=g981.t1.CDS5;Parent=g981.t1;
OZ004725.1_Dexiosoma_caninum_genome_assembly,_chromosome:_1	AUGUSTUS	exon	28280380	28280858	.	-	.	ID=g981.t1.exon5;Parent=g981.t1;
OZ004725.1_Dexiosoma_caninum_genome_assembly,_chromosome:_1	AUGUSTUS	start_codon	28280856	28280858	.	-	0	ID=g981.t1.start1;Parent=g981.t1;
OZ004725.1_Dexiosoma_caninum_genome_assembly,_chromosome:_1	AUGUSTUS	gene	28283976	28286525	.	+	.	ID=g982;
OZ004725.1_Dexiosoma_caninum_genome_assembly,_chromosome:_1	AUGUSTUS	mRNA	28283976	28286525	1	+	.	ID=g982.t1;Parent=g982;
OZ004725.1_Dexiosoma_caninum_genome_assembly,_chromosome:_1	AUGUSTUS	start_codon	28283976	28283978	.	+	0	ID=g982.t1.start1;Parent=g982.t1;
OZ004725.1_Dexiosoma_caninum_genome_assembly,_chromosome:_1	AUGUSTUS	CDS	28283976	28284648	1	+	0	ID=g982.t1.CDS1;Parent=g982.t1;
OZ004725.1_Dexiosoma_caninum_genome_assembly,_chromosome:_1	AUGUSTUS	exon	28283976	28284648	.	+	.	ID=g982.t1.exon1;Parent=g982.t1;
OZ004725.1_Dexiosoma_caninum_genome_assembly,_chromosome:_1	AUGUSTUS	intron	28284649	28284708	1	+	.	ID=g982.t1.intron1;Parent=g982.t1;
OZ004725.1_Dexiosoma_caninum_genome_assembly,_chromosome:_1	AUGUSTUS	CDS	28284709	28285545	1	+	2	ID=g982.t1.CDS2;Parent=g982.t1;
OZ004725.1_Dexiosoma_caninum_genome_assembly,_chromosome:_1	AUGUSTUS	exon	28284709	28285545	.	+	.	ID=g982.t1.exon2;Parent=g982.t1;
OZ004725.1_Dexiosoma_caninum_genome_assembly,_chromosome:_1	AUGUSTUS	intron	28285546	28286021	1	+	.	ID=g982.t1.intron2;Parent=g982.t1;
OZ004725.1_Dexiosoma_caninum_genome_assembly,_chromosome:_1	AUGUSTUS	CDS	28286022	28286255	1	+	2	ID=g982.t1.CDS3;Parent=g982.t1;
OZ004725.1_Dexiosoma_caninum_genome_assembly,_chromosome:_1	AUGUSTUS	exon	28286022	28286255	.	+	.	ID=g982.t1.exon3;Parent=g982.t1;
OZ004725.1_Dexiosoma_caninum_genome_assembly,_chromosome:_1	AUGUSTUS	intron	28286256	28286319	1	+	.	ID=g982.t1.intron3;Parent=g982.t1;
OZ004725.1_Dexiosoma_caninum_genome_assembly,_chromosome:_1	AUGUSTUS	CDS	28286320	28286525	1	+	2	ID=g982.t1.CDS4;Parent=g982.t1;
OZ004725.1_Dexiosoma_caninum_genome_assembly,_chromosome:_1	AUGUSTUS	exon	28286320	28286525	.	+	.	ID=g982.t1.exon4;Parent=g982.t1;
OZ004725.1_Dexiosoma_caninum_genome_assembly,_chromosome:_1	AUGUSTUS	stop_codon	28286523	28286525	.	+	0	ID=g982.t1.stop1;Parent=g982.t1;
OZ004725.1_Dexiosoma_caninum_genome_assembly,_chromosome:_1	AUGUSTUS	gene	28295001	28305533	.	-	.	ID=g983;
OZ004725.1_Dexiosoma_caninum_genome_assembly,_chromosome:_1	AUGUSTUS	mRNA	28295001	28305533	1	-	.	ID=g983.t1;Parent=g983;
OZ004725.1_Dexiosoma_caninum_genome_assembly,_chromosome:_1	AUGUSTUS	stop_codon	28295001	28295003	.	-	0	ID=g983.t1.stop1;Parent=g983.t1;
OZ004725.1_Dexiosoma_caninum_genome_assembly,_chromosome:_1	AUGUSTUS	CDS	28295001	28295145	1	-	1	ID=g983.t1.CDS1;Parent=g983.t1;
OZ004725.1_Dexiosoma_caninum_genome_assembly,_chromosome:_1	AUGUSTUS	exon	28295001	28295145	.	-	.	ID=g983.t1.exon1;Parent=g983.t1;
OZ004725.1_Dexiosoma_caninum_genome_assembly,_chromosome:_1	AUGUSTUS	intron	28295146	28296974	1	-	.	ID=g983.t1.intron1;Parent=g983.t1;
OZ004725.1_Dexiosoma_caninum_genome_assembly,_chromosome:_1	AUGUSTUS	CDS	28296975	28297117	1	-	0	ID=g983.t1.CDS2;Parent=g983.t1;
OZ004725.1_Dexiosoma_caninum_genome_assembly,_chromosome:_1	AUGUSTUS	exon	28296975	28297117	.	-	.	ID=g983.t1.exon2;Parent=g983.t1;
OZ004725.1_Dexiosoma_caninum_genome_assembly,_chromosome:_1	AUGUSTUS	intron	28297118	28297205	1	-	.	ID=g983.t1.intron2;Parent=g983.t1;
OZ004725.1_Dexiosoma_caninum_genome_assembly,_chromosome:_1	AUGUSTUS	CDS	28297206	28297384	1	-	2	ID=g983.t1.CDS3;Parent=g983.t1;
OZ004725.1_Dexiosoma_caninum_genome_assembly,_chromosome:_1	AUGUSTUS	exon	28297206	28297384	.	-	.	ID=g983.t1.exon3;Parent=g983.t1;
OZ004725.1_Dexiosoma_caninum_genome_assembly,_chromosome:_1	AUGUSTUS	intron	28297385	28297491	1	-	.	ID=g983.t1.intron3;Parent=g983.t1;
OZ004725.1_Dexiosoma_caninum_genome_assembly,_chromosome:_1	AUGUSTUS	CDS	28297492	28297787	1	-	1	ID=g983.t1.CDS4;Parent=g983.t1;
OZ004725.1_Dexiosoma_caninum_genome_assembly,_chromosome:_1	AUGUSTUS	exon	28297492	28297787	.	-	.	ID=g983.t1.exon4;Parent=g983.t1;
OZ004725.1_Dexiosoma_caninum_genome_assembly,_chromosome:_1	AUGUSTUS	intron	28297788	28299392	1	-	.	ID=g983.t1.intron4;Parent=g983.t1;
OZ004725.1_Dexiosoma_caninum_genome_assembly,_chromosome:_1	AUGUSTUS	CDS	28299393	28299554	1	-	1	ID=g983.t1.CDS5;Parent=g983.t1;
OZ004725.1_Dexiosoma_caninum_genome_assembly,_chromosome:_1	AUGUSTUS	exon	28299393	28299554	.	-	.	ID=g983.t1.exon5;Parent=g983.t1;
OZ004725.1_Dexiosoma_caninum_genome_assembly,_chromosome:_1	AUGUSTUS	intron	28299555	28299633	1	-	.	ID=g983.t1.intron5;Parent=g983.t1;
OZ004725.1_Dexiosoma_caninum_genome_assembly,_chromosome:_1	AUGUSTUS	CDS	28299634	28299755	1	-	0	ID=g983.t1.CDS6;Parent=g983.t1;
OZ004725.1_Dexiosoma_caninum_genome_assembly,_chromosome:_1	AUGUSTUS	exon	28299634	28299755	.	-	.	ID=g983.t1.exon6;Parent=g983.t1;
OZ004725.1_Dexiosoma_caninum_genome_assembly,_chromosome:_1	AUGUSTUS	intron	28299756	28302712	1	-	.	ID=g983.t1.intron6;Parent=g983.t1;
OZ004725.1_Dexiosoma_caninum_genome_assembly,_chromosome:_1	AUGUSTUS	CDS	28302713	28302863	1	-	1	ID=g983.t1.CDS7;Parent=g983.t1;
OZ004725.1_Dexiosoma_caninum_genome_assembly,_chromosome:_1	AUGUSTUS	exon	28302713	28302863	.	-	.	ID=g983.t1.exon7;Parent=g983.t1;
OZ004725.1_Dexiosoma_caninum_genome_assembly,_chromosome:_1	AUGUSTUS	intron	28302864	28305378	1	-	.	ID=g983.t1.intron7;Parent=g983.t1;
OZ004725.1_Dexiosoma_caninum_genome_assembly,_chromosome:_1	AUGUSTUS	CDS	28305379	28305533	1	-	0	ID=g983.t1.CDS8;Parent=g983.t1;
OZ004725.1_Dexiosoma_caninum_genome_assembly,_chromosome:_1	AUGUSTUS	exon	28305379	28305533	.	-	.	ID=g983.t1.exon8;Parent=g983.t1;
OZ004725.1_Dexiosoma_caninum_genome_assembly,_chromosome:_1	AUGUSTUS	start_codon	28305531	28305533	.	-	0	ID=g983.t1.start1;Parent=g983.t1;
OZ004725.1_Dexiosoma_caninum_genome_assembly,_chromosome:_1	AUGUSTUS	gene	28346829	28348478	.	-	.	ID=g984;
OZ004725.1_Dexiosoma_caninum_genome_assembly,_chromosome:_1	AUGUSTUS	mRNA	28346829	28348478	1	-	.	ID=g984.t1;Parent=g984;
OZ004725.1_Dexiosoma_caninum_genome_assembly,_chromosome:_1	AUGUSTUS	stop_codon	28346829	28346831	.	-	0	ID=g984.t1.stop1;Parent=g984.t1;
OZ004725.1_Dexiosoma_caninum_genome_assembly,_chromosome:_1	AUGUSTUS	CDS	28346829	28348478	1	-	0	ID=g984.t1.CDS1;Parent=g984.t1;
OZ004725.1_Dexiosoma_caninum_genome_assembly,_chromosome:_1	AUGUSTUS	exon	28346829	28348478	.	-	.	ID=g984.t1.exon1;Parent=g984.t1;
OZ004725.1_Dexiosoma_caninum_genome_assembly,_chromosome:_1	AUGUSTUS	start_codon	28348476	28348478	.	-	0	ID=g984.t1.start1;Parent=g984.t1;
OZ004725.1_Dexiosoma_caninum_genome_assembly,_chromosome:_1	AUGUSTUS	gene	28497236	28499235	.	+	.	ID=g985;
OZ004725.1_Dexiosoma_caninum_genome_assembly,_chromosome:_1	AUGUSTUS	mRNA	28497236	28499235	1	+	.	ID=g985.t1;Parent=g985;
OZ004725.1_Dexiosoma_caninum_genome_assembly,_chromosome:_1	AUGUSTUS	start_codon	28497236	28497238	.	+	0	ID=g985.t1.start1;Parent=g985.t1;
OZ004725.1_Dexiosoma_caninum_genome_assembly,_chromosome:_1	AUGUSTUS	CDS	28497236	28497377	1	+	0	ID=g985.t1.CDS1;Parent=g985.t1;
OZ004725.1_Dexiosoma_caninum_genome_assembly,_chromosome:_1	AUGUSTUS	exon	28497236	28497377	.	+	.	ID=g985.t1.exon1;Parent=g985.t1;
OZ004725.1_Dexiosoma_caninum_genome_assembly,_chromosome:_1	AUGUSTUS	intron	28497378	28498062	1	+	.	ID=g985.t1.intron1;Parent=g985.t1;
OZ004725.1_Dexiosoma_caninum_genome_assembly,_chromosome:_1	AUGUSTUS	CDS	28498063	28498637	1	+	2	ID=g985.t1.CDS2;Parent=g985.t1;
OZ004725.1_Dexiosoma_caninum_genome_assembly,_chromosome:_1	AUGUSTUS	exon	28498063	28498637	.	+	.	ID=g985.t1.exon2;Parent=g985.t1;
OZ004725.1_Dexiosoma_caninum_genome_assembly,_chromosome:_1	AUGUSTUS	intron	28498638	28498692	1	+	.	ID=g985.t1.intron2;Parent=g985.t1;
OZ004725.1_Dexiosoma_caninum_genome_assembly,_chromosome:_1	AUGUSTUS	CDS	28498693	28498808	1	+	0	ID=g985.t1.CDS3;Parent=g985.t1;
OZ004725.1_Dexiosoma_caninum_genome_assembly,_chromosome:_1	AUGUSTUS	exon	28498693	28498808	.	+	.	ID=g985.t1.exon3;Parent=g985.t1;
OZ004725.1_Dexiosoma_caninum_genome_assembly,_chromosome:_1	AUGUSTUS	intron	28498809	28498887	1	+	.	ID=g985.t1.intron3;Parent=g985.t1;
OZ004725.1_Dexiosoma_caninum_genome_assembly,_chromosome:_1	AUGUSTUS	CDS	28498888	28499051	1	+	1	ID=g985.t1.CDS4;Parent=g985.t1;
OZ004725.1_Dexiosoma_caninum_genome_assembly,_chromosome:_1	AUGUSTUS	exon	28498888	28499051	.	+	.	ID=g985.t1.exon4;Parent=g985.t1;
OZ004725.1_Dexiosoma_caninum_genome_assembly,_chromosome:_1	AUGUSTUS	intron	28499052	28499122	1	+	.	ID=g985.t1.intron4;Parent=g985.t1;
OZ004725.1_Dexiosoma_caninum_genome_assembly,_chromosome:_1	AUGUSTUS	CDS	28499123	28499235	1	+	2	ID=g985.t1.CDS5;Parent=g985.t1;
OZ004725.1_Dexiosoma_caninum_genome_assembly,_chromosome:_1	AUGUSTUS	exon	28499123	28499235	.	+	.	ID=g985.t1.exon5;Parent=g985.t1;
OZ004725.1_Dexiosoma_caninum_genome_assembly,_chromosome:_1	AUGUSTUS	stop_codon	28499233	28499235	.	+	0	ID=g985.t1.stop1;Parent=g985.t1;
OZ004725.1_Dexiosoma_caninum_genome_assembly,_chromosome:_1	AUGUSTUS	gene	28500678	28501245	.	-	.	ID=g986;
OZ004725.1_Dexiosoma_caninum_genome_assembly,_chromosome:_1	AUGUSTUS	mRNA	28500678	28501245	1	-	.	ID=g986.t1;Parent=g986;
OZ004725.1_Dexiosoma_caninum_genome_assembly,_chromosome:_1	AUGUSTUS	stop_codon	28500678	28500680	.	-	0	ID=g986.t1.stop1;Parent=g986.t1;
OZ004725.1_Dexiosoma_caninum_genome_assembly,_chromosome:_1	AUGUSTUS	CDS	28500678	28500776	1	-	0	ID=g986.t1.CDS1;Parent=g986.t1;
OZ004725.1_Dexiosoma_caninum_genome_assembly,_chromosome:_1	AUGUSTUS	exon	28500678	28500776	.	-	.	ID=g986.t1.exon1;Parent=g986.t1;
OZ004725.1_Dexiosoma_caninum_genome_assembly,_chromosome:_1	AUGUSTUS	intron	28500777	28500845	1	-	.	ID=g986.t1.intron1;Parent=g986.t1;
OZ004725.1_Dexiosoma_caninum_genome_assembly,_chromosome:_1	AUGUSTUS	CDS	28500846	28500953	1	-	0	ID=g986.t1.CDS2;Parent=g986.t1;
OZ004725.1_Dexiosoma_caninum_genome_assembly,_chromosome:_1	AUGUSTUS	exon	28500846	28500953	.	-	.	ID=g986.t1.exon2;Parent=g986.t1;
OZ004725.1_Dexiosoma_caninum_genome_assembly,_chromosome:_1	AUGUSTUS	intron	28500954	28501095	1	-	.	ID=g986.t1.intron2;Parent=g986.t1;
OZ004725.1_Dexiosoma_caninum_genome_assembly,_chromosome:_1	AUGUSTUS	CDS	28501096	28501245	1	-	0	ID=g986.t1.CDS3;Parent=g986.t1;
OZ004725.1_Dexiosoma_caninum_genome_assembly,_chromosome:_1	AUGUSTUS	exon	28501096	28501245	.	-	.	ID=g986.t1.exon3;Parent=g986.t1;
OZ004725.1_Dexiosoma_caninum_genome_assembly,_chromosome:_1	AUGUSTUS	start_codon	28501243	28501245	.	-	0	ID=g986.t1.start1;Parent=g986.t1;
OZ004725.1_Dexiosoma_caninum_genome_assembly,_chromosome:_1	AUGUSTUS	gene	28501790	28502575	.	+	.	ID=g987;
OZ004725.1_Dexiosoma_caninum_genome_assembly,_chromosome:_1	AUGUSTUS	mRNA	28501790	28502575	1	+	.	ID=g987.t1;Parent=g987;
OZ004725.1_Dexiosoma_caninum_genome_assembly,_chromosome:_1	AUGUSTUS	start_codon	28501790	28501792	.	+	0	ID=g987.t1.start1;Parent=g987.t1;
OZ004725.1_Dexiosoma_caninum_genome_assembly,_chromosome:_1	AUGUSTUS	CDS	28501790	28502575	1	+	0	ID=g987.t1.CDS1;Parent=g987.t1;
OZ004725.1_Dexiosoma_caninum_genome_assembly,_chromosome:_1	AUGUSTUS	exon	28501790	28502575	.	+	.	ID=g987.t1.exon1;Parent=g987.t1;
OZ004725.1_Dexiosoma_caninum_genome_assembly,_chromosome:_1	AUGUSTUS	stop_codon	28502573	28502575	.	+	0	ID=g987.t1.stop1;Parent=g987.t1;
OZ004725.1_Dexiosoma_caninum_genome_assembly,_chromosome:_1	AUGUSTUS	gene	28505469	28513426	.	+	.	ID=g988;
OZ004725.1_Dexiosoma_caninum_genome_assembly,_chromosome:_1	AUGUSTUS	mRNA	28505469	28513426	1	+	.	ID=g988.t1;Parent=g988;
OZ004725.1_Dexiosoma_caninum_genome_assembly,_chromosome:_1	AUGUSTUS	start_codon	28505469	28505471	.	+	0	ID=g988.t1.start1;Parent=g988.t1;
OZ004725.1_Dexiosoma_caninum_genome_assembly,_chromosome:_1	AUGUSTUS	CDS	28505469	28505958	1	+	0	ID=g988.t1.CDS1;Parent=g988.t1;
OZ004725.1_Dexiosoma_caninum_genome_assembly,_chromosome:_1	AUGUSTUS	exon	28505469	28505958	.	+	.	ID=g988.t1.exon1;Parent=g988.t1;
OZ004725.1_Dexiosoma_caninum_genome_assembly,_chromosome:_1	AUGUSTUS	intron	28505959	28506029	1	+	.	ID=g988.t1.intron1;Parent=g988.t1;
OZ004725.1_Dexiosoma_caninum_genome_assembly,_chromosome:_1	AUGUSTUS	CDS	28506030	28506161	1	+	2	ID=g988.t1.CDS2;Parent=g988.t1;
OZ004725.1_Dexiosoma_caninum_genome_assembly,_chromosome:_1	AUGUSTUS	exon	28506030	28506161	.	+	.	ID=g988.t1.exon2;Parent=g988.t1;
OZ004725.1_Dexiosoma_caninum_genome_assembly,_chromosome:_1	AUGUSTUS	intron	28506162	28506765	1	+	.	ID=g988.t1.intron2;Parent=g988.t1;
OZ004725.1_Dexiosoma_caninum_genome_assembly,_chromosome:_1	AUGUSTUS	CDS	28506766	28506910	1	+	2	ID=g988.t1.CDS3;Parent=g988.t1;
OZ004725.1_Dexiosoma_caninum_genome_assembly,_chromosome:_1	AUGUSTUS	exon	28506766	28506910	.	+	.	ID=g988.t1.exon3;Parent=g988.t1;
OZ004725.1_Dexiosoma_caninum_genome_assembly,_chromosome:_1	AUGUSTUS	intron	28506911	28507396	1	+	.	ID=g988.t1.intron3;Parent=g988.t1;
OZ004725.1_Dexiosoma_caninum_genome_assembly,_chromosome:_1	AUGUSTUS	CDS	28507397	28507530	1	+	1	ID=g988.t1.CDS4;Parent=g988.t1;
OZ004725.1_Dexiosoma_caninum_genome_assembly,_chromosome:_1	AUGUSTUS	exon	28507397	28507530	.	+	.	ID=g988.t1.exon4;Parent=g988.t1;
OZ004725.1_Dexiosoma_caninum_genome_assembly,_chromosome:_1	AUGUSTUS	intron	28507531	28510395	1	+	.	ID=g988.t1.intron4;Parent=g988.t1;
OZ004725.1_Dexiosoma_caninum_genome_assembly,_chromosome:_1	AUGUSTUS	CDS	28510396	28511015	1	+	2	ID=g988.t1.CDS5;Parent=g988.t1;
OZ004725.1_Dexiosoma_caninum_genome_assembly,_chromosome:_1	AUGUSTUS	exon	28510396	28511015	.	+	.	ID=g988.t1.exon5;Parent=g988.t1;
OZ004725.1_Dexiosoma_caninum_genome_assembly,_chromosome:_1	AUGUSTUS	intron	28511016	28513138	1	+	.	ID=g988.t1.intron5;Parent=g988.t1;
OZ004725.1_Dexiosoma_caninum_genome_assembly,_chromosome:_1	AUGUSTUS	CDS	28513139	28513426	1	+	0	ID=g988.t1.CDS6;Parent=g988.t1;
OZ004725.1_Dexiosoma_caninum_genome_assembly,_chromosome:_1	AUGUSTUS	exon	28513139	28513426	.	+	.	ID=g988.t1.exon6;Parent=g988.t1;
OZ004725.1_Dexiosoma_caninum_genome_assembly,_chromosome:_1	AUGUSTUS	stop_codon	28513424	28513426	.	+	0	ID=g988.t1.stop1;Parent=g988.t1;
OZ004725.1_Dexiosoma_caninum_genome_assembly,_chromosome:_1	AUGUSTUS	gene	28562168	28562494	.	+	.	ID=g989;
OZ004725.1_Dexiosoma_caninum_genome_assembly,_chromosome:_1	AUGUSTUS	mRNA	28562168	28562494	0.99	+	.	ID=g989.t1;Parent=g989;
OZ004725.1_Dexiosoma_caninum_genome_assembly,_chromosome:_1	AUGUSTUS	start_codon	28562168	28562170	.	+	0	ID=g989.t1.start1;Parent=g989.t1;
OZ004725.1_Dexiosoma_caninum_genome_assembly,_chromosome:_1	AUGUSTUS	CDS	28562168	28562494	0.99	+	0	ID=g989.t1.CDS1;Parent=g989.t1;
OZ004725.1_Dexiosoma_caninum_genome_assembly,_chromosome:_1	AUGUSTUS	exon	28562168	28562494	.	+	.	ID=g989.t1.exon1;Parent=g989.t1;
OZ004725.1_Dexiosoma_caninum_genome_assembly,_chromosome:_1	AUGUSTUS	stop_codon	28562492	28562494	.	+	0	ID=g989.t1.stop1;Parent=g989.t1;
OZ004725.1_Dexiosoma_caninum_genome_assembly,_chromosome:_1	AUGUSTUS	gene	28568915	28569274	.	+	.	ID=g990;
OZ004725.1_Dexiosoma_caninum_genome_assembly,_chromosome:_1	AUGUSTUS	mRNA	28568915	28569274	0.95	+	.	ID=g990.t1;Parent=g990;
OZ004725.1_Dexiosoma_caninum_genome_assembly,_chromosome:_1	AUGUSTUS	start_codon	28568915	28568917	.	+	0	ID=g990.t1.start1;Parent=g990.t1;
OZ004725.1_Dexiosoma_caninum_genome_assembly,_chromosome:_1	AUGUSTUS	CDS	28568915	28569274	0.95	+	0	ID=g990.t1.CDS1;Parent=g990.t1;
OZ004725.1_Dexiosoma_caninum_genome_assembly,_chromosome:_1	AUGUSTUS	exon	28568915	28569274	.	+	.	ID=g990.t1.exon1;Parent=g990.t1;
OZ004725.1_Dexiosoma_caninum_genome_assembly,_chromosome:_1	AUGUSTUS	stop_codon	28569272	28569274	.	+	0	ID=g990.t1.stop1;Parent=g990.t1;
OZ004725.1_Dexiosoma_caninum_genome_assembly,_chromosome:_1	AUGUSTUS	gene	28582197	28601412	.	+	.	ID=g991;
OZ004725.1_Dexiosoma_caninum_genome_assembly,_chromosome:_1	AUGUSTUS	mRNA	28582197	28601412	0.94	+	.	ID=g991.t1;Parent=g991;
OZ004725.1_Dexiosoma_caninum_genome_assembly,_chromosome:_1	AUGUSTUS	start_codon	28582197	28582199	.	+	0	ID=g991.t1.start1;Parent=g991.t1;
OZ004725.1_Dexiosoma_caninum_genome_assembly,_chromosome:_1	AUGUSTUS	CDS	28582197	28582304	1	+	0	ID=g991.t1.CDS1;Parent=g991.t1;
OZ004725.1_Dexiosoma_caninum_genome_assembly,_chromosome:_1	AUGUSTUS	exon	28582197	28582304	.	+	.	ID=g991.t1.exon1;Parent=g991.t1;
OZ004725.1_Dexiosoma_caninum_genome_assembly,_chromosome:_1	AUGUSTUS	intron	28582305	28584991	1	+	.	ID=g991.t1.intron1;Parent=g991.t1;
OZ004725.1_Dexiosoma_caninum_genome_assembly,_chromosome:_1	AUGUSTUS	CDS	28584992	28585157	1	+	0	ID=g991.t1.CDS2;Parent=g991.t1;
OZ004725.1_Dexiosoma_caninum_genome_assembly,_chromosome:_1	AUGUSTUS	exon	28584992	28585157	.	+	.	ID=g991.t1.exon2;Parent=g991.t1;
OZ004725.1_Dexiosoma_caninum_genome_assembly,_chromosome:_1	AUGUSTUS	intron	28585158	28585220	1	+	.	ID=g991.t1.intron2;Parent=g991.t1;
OZ004725.1_Dexiosoma_caninum_genome_assembly,_chromosome:_1	AUGUSTUS	CDS	28585221	28585349	1	+	2	ID=g991.t1.CDS3;Parent=g991.t1;
OZ004725.1_Dexiosoma_caninum_genome_assembly,_chromosome:_1	AUGUSTUS	exon	28585221	28585349	.	+	.	ID=g991.t1.exon3;Parent=g991.t1;
OZ004725.1_Dexiosoma_caninum_genome_assembly,_chromosome:_1	AUGUSTUS	intron	28585350	28591045	1	+	.	ID=g991.t1.intron3;Parent=g991.t1;
OZ004725.1_Dexiosoma_caninum_genome_assembly,_chromosome:_1	AUGUSTUS	CDS	28591046	28591179	1	+	2	ID=g991.t1.CDS4;Parent=g991.t1;
OZ004725.1_Dexiosoma_caninum_genome_assembly,_chromosome:_1	AUGUSTUS	exon	28591046	28591179	.	+	.	ID=g991.t1.exon4;Parent=g991.t1;
OZ004725.1_Dexiosoma_caninum_genome_assembly,_chromosome:_1	AUGUSTUS	intron	28591180	28591317	1	+	.	ID=g991.t1.intron4;Parent=g991.t1;
OZ004725.1_Dexiosoma_caninum_genome_assembly,_chromosome:_1	AUGUSTUS	CDS	28591318	28591474	1	+	0	ID=g991.t1.CDS5;Parent=g991.t1;
OZ004725.1_Dexiosoma_caninum_genome_assembly,_chromosome:_1	AUGUSTUS	exon	28591318	28591474	.	+	.	ID=g991.t1.exon5;Parent=g991.t1;
OZ004725.1_Dexiosoma_caninum_genome_assembly,_chromosome:_1	AUGUSTUS	intron	28591475	28591550	1	+	.	ID=g991.t1.intron5;Parent=g991.t1;
OZ004725.1_Dexiosoma_caninum_genome_assembly,_chromosome:_1	AUGUSTUS	CDS	28591551	28591761	1	+	2	ID=g991.t1.CDS6;Parent=g991.t1;
OZ004725.1_Dexiosoma_caninum_genome_assembly,_chromosome:_1	AUGUSTUS	exon	28591551	28591761	.	+	.	ID=g991.t1.exon6;Parent=g991.t1;
OZ004725.1_Dexiosoma_caninum_genome_assembly,_chromosome:_1	AUGUSTUS	intron	28591762	28591844	1	+	.	ID=g991.t1.intron6;Parent=g991.t1;
OZ004725.1_Dexiosoma_caninum_genome_assembly,_chromosome:_1	AUGUSTUS	CDS	28591845	28591946	1	+	1	ID=g991.t1.CDS7;Parent=g991.t1;
OZ004725.1_Dexiosoma_caninum_genome_assembly,_chromosome:_1	AUGUSTUS	exon	28591845	28591946	.	+	.	ID=g991.t1.exon7;Parent=g991.t1;
OZ004725.1_Dexiosoma_caninum_genome_assembly,_chromosome:_1	AUGUSTUS	intron	28591947	28592838	1	+	.	ID=g991.t1.intron7;Parent=g991.t1;
OZ004725.1_Dexiosoma_caninum_genome_assembly,_chromosome:_1	AUGUSTUS	CDS	28592839	28593073	1	+	1	ID=g991.t1.CDS8;Parent=g991.t1;
OZ004725.1_Dexiosoma_caninum_genome_assembly,_chromosome:_1	AUGUSTUS	exon	28592839	28593073	.	+	.	ID=g991.t1.exon8;Parent=g991.t1;
OZ004725.1_Dexiosoma_caninum_genome_assembly,_chromosome:_1	AUGUSTUS	intron	28593074	28593165	1	+	.	ID=g991.t1.intron8;Parent=g991.t1;
OZ004725.1_Dexiosoma_caninum_genome_assembly,_chromosome:_1	AUGUSTUS	CDS	28593166	28594275	1	+	0	ID=g991.t1.CDS9;Parent=g991.t1;
OZ004725.1_Dexiosoma_caninum_genome_assembly,_chromosome:_1	AUGUSTUS	exon	28593166	28594275	.	+	.	ID=g991.t1.exon9;Parent=g991.t1;
OZ004725.1_Dexiosoma_caninum_genome_assembly,_chromosome:_1	AUGUSTUS	intron	28594276	28598202	1	+	.	ID=g991.t1.intron9;Parent=g991.t1;
OZ004725.1_Dexiosoma_caninum_genome_assembly,_chromosome:_1	AUGUSTUS	CDS	28598203	28598682	0.99	+	0	ID=g991.t1.CDS10;Parent=g991.t1;
OZ004725.1_Dexiosoma_caninum_genome_assembly,_chromosome:_1	AUGUSTUS	exon	28598203	28598682	.	+	.	ID=g991.t1.exon10;Parent=g991.t1;
OZ004725.1_Dexiosoma_caninum_genome_assembly,_chromosome:_1	AUGUSTUS	intron	28598683	28599464	0.94	+	.	ID=g991.t1.intron10;Parent=g991.t1;
OZ004725.1_Dexiosoma_caninum_genome_assembly,_chromosome:_1	AUGUSTUS	CDS	28599465	28599698	1	+	0	ID=g991.t1.CDS11;Parent=g991.t1;
OZ004725.1_Dexiosoma_caninum_genome_assembly,_chromosome:_1	AUGUSTUS	exon	28599465	28599698	.	+	.	ID=g991.t1.exon11;Parent=g991.t1;
OZ004725.1_Dexiosoma_caninum_genome_assembly,_chromosome:_1	AUGUSTUS	intron	28599699	28600947	1	+	.	ID=g991.t1.intron11;Parent=g991.t1;
OZ004725.1_Dexiosoma_caninum_genome_assembly,_chromosome:_1	AUGUSTUS	CDS	28600948	28601412	1	+	0	ID=g991.t1.CDS12;Parent=g991.t1;
OZ004725.1_Dexiosoma_caninum_genome_assembly,_chromosome:_1	AUGUSTUS	exon	28600948	28601412	.	+	.	ID=g991.t1.exon12;Parent=g991.t1;
OZ004725.1_Dexiosoma_caninum_genome_assembly,_chromosome:_1	AUGUSTUS	stop_codon	28601410	28601412	.	+	0	ID=g991.t1.stop1;Parent=g991.t1;
OZ004725.1_Dexiosoma_caninum_genome_assembly,_chromosome:_1	AUGUSTUS	mRNA	28582197	28601412	0.5	+	.	ID=g991.t2;Parent=g991;
OZ004725.1_Dexiosoma_caninum_genome_assembly,_chromosome:_1	AUGUSTUS	start_codon	28582197	28582199	.	+	0	ID=g991.t2.start1;Parent=g991.t2;
OZ004725.1_Dexiosoma_caninum_genome_assembly,_chromosome:_1	AUGUSTUS	CDS	28582197	28582304	1	+	0	ID=g991.t2.CDS1;Parent=g991.t2;
OZ004725.1_Dexiosoma_caninum_genome_assembly,_chromosome:_1	AUGUSTUS	exon	28582197	28582304	.	+	.	ID=g991.t2.exon1;Parent=g991.t2;
OZ004725.1_Dexiosoma_caninum_genome_assembly,_chromosome:_1	AUGUSTUS	intron	28582305	28584991	1	+	.	ID=g991.t2.intron1;Parent=g991.t2;
OZ004725.1_Dexiosoma_caninum_genome_assembly,_chromosome:_1	AUGUSTUS	CDS	28584992	28585157	1	+	0	ID=g991.t2.CDS2;Parent=g991.t2;
OZ004725.1_Dexiosoma_caninum_genome_assembly,_chromosome:_1	AUGUSTUS	exon	28584992	28585157	.	+	.	ID=g991.t2.exon2;Parent=g991.t2;
OZ004725.1_Dexiosoma_caninum_genome_assembly,_chromosome:_1	AUGUSTUS	intron	28585158	28585220	1	+	.	ID=g991.t2.intron2;Parent=g991.t2;
OZ004725.1_Dexiosoma_caninum_genome_assembly,_chromosome:_1	AUGUSTUS	CDS	28585221	28585349	1	+	2	ID=g991.t2.CDS3;Parent=g991.t2;
OZ004725.1_Dexiosoma_caninum_genome_assembly,_chromosome:_1	AUGUSTUS	exon	28585221	28585349	.	+	.	ID=g991.t2.exon3;Parent=g991.t2;
OZ004725.1_Dexiosoma_caninum_genome_assembly,_chromosome:_1	AUGUSTUS	intron	28585350	28591045	1	+	.	ID=g991.t2.intron3;Parent=g991.t2;
OZ004725.1_Dexiosoma_caninum_genome_assembly,_chromosome:_1	AUGUSTUS	CDS	28591046	28591179	1	+	2	ID=g991.t2.CDS4;Parent=g991.t2;
OZ004725.1_Dexiosoma_caninum_genome_assembly,_chromosome:_1	AUGUSTUS	exon	28591046	28591179	.	+	.	ID=g991.t2.exon4;Parent=g991.t2;
OZ004725.1_Dexiosoma_caninum_genome_assembly,_chromosome:_1	AUGUSTUS	intron	28591180	28591317	1	+	.	ID=g991.t2.intron4;Parent=g991.t2;
OZ004725.1_Dexiosoma_caninum_genome_assembly,_chromosome:_1	AUGUSTUS	CDS	28591318	28591474	1	+	0	ID=g991.t2.CDS5;Parent=g991.t2;
OZ004725.1_Dexiosoma_caninum_genome_assembly,_chromosome:_1	AUGUSTUS	exon	28591318	28591474	.	+	.	ID=g991.t2.exon5;Parent=g991.t2;
OZ004725.1_Dexiosoma_caninum_genome_assembly,_chromosome:_1	AUGUSTUS	intron	28591475	28591550	1	+	.	ID=g991.t2.intron5;Parent=g991.t2;
OZ004725.1_Dexiosoma_caninum_genome_assembly,_chromosome:_1	AUGUSTUS	CDS	28591551	28591761	1	+	2	ID=g991.t2.CDS6;Parent=g991.t2;
OZ004725.1_Dexiosoma_caninum_genome_assembly,_chromosome:_1	AUGUSTUS	exon	28591551	28591761	.	+	.	ID=g991.t2.exon6;Parent=g991.t2;
OZ004725.1_Dexiosoma_caninum_genome_assembly,_chromosome:_1	AUGUSTUS	intron	28591762	28591844	1	+	.	ID=g991.t2.intron6;Parent=g991.t2;
OZ004725.1_Dexiosoma_caninum_genome_assembly,_chromosome:_1	AUGUSTUS	CDS	28591845	28591946	1	+	1	ID=g991.t2.CDS7;Parent=g991.t2;
OZ004725.1_Dexiosoma_caninum_genome_assembly,_chromosome:_1	AUGUSTUS	exon	28591845	28591946	.	+	.	ID=g991.t2.exon7;Parent=g991.t2;
OZ004725.1_Dexiosoma_caninum_genome_assembly,_chromosome:_1	AUGUSTUS	intron	28591947	28592838	1	+	.	ID=g991.t2.intron7;Parent=g991.t2;
OZ004725.1_Dexiosoma_caninum_genome_assembly,_chromosome:_1	AUGUSTUS	CDS	28592839	28593073	1	+	1	ID=g991.t2.CDS8;Parent=g991.t2;
OZ004725.1_Dexiosoma_caninum_genome_assembly,_chromosome:_1	AUGUSTUS	exon	28592839	28593073	.	+	.	ID=g991.t2.exon8;Parent=g991.t2;
OZ004725.1_Dexiosoma_caninum_genome_assembly,_chromosome:_1	AUGUSTUS	intron	28593074	28593165	1	+	.	ID=g991.t2.intron8;Parent=g991.t2;
OZ004725.1_Dexiosoma_caninum_genome_assembly,_chromosome:_1	AUGUSTUS	CDS	28593166	28594275	1	+	0	ID=g991.t2.CDS9;Parent=g991.t2;
OZ004725.1_Dexiosoma_caninum_genome_assembly,_chromosome:_1	AUGUSTUS	exon	28593166	28594275	.	+	.	ID=g991.t2.exon9;Parent=g991.t2;
OZ004725.1_Dexiosoma_caninum_genome_assembly,_chromosome:_1	AUGUSTUS	intron	28594276	28596443	1	+	.	ID=g991.t2.intron9;Parent=g991.t2;
OZ004725.1_Dexiosoma_caninum_genome_assembly,_chromosome:_1	AUGUSTUS	CDS	28596444	28596494	1	+	0	ID=g991.t2.CDS10;Parent=g991.t2;
OZ004725.1_Dexiosoma_caninum_genome_assembly,_chromosome:_1	AUGUSTUS	exon	28596444	28596494	.	+	.	ID=g991.t2.exon10;Parent=g991.t2;
OZ004725.1_Dexiosoma_caninum_genome_assembly,_chromosome:_1	AUGUSTUS	intron	28596495	28598202	1	+	.	ID=g991.t2.intron10;Parent=g991.t2;
OZ004725.1_Dexiosoma_caninum_genome_assembly,_chromosome:_1	AUGUSTUS	CDS	28598203	28598682	0.97	+	0	ID=g991.t2.CDS11;Parent=g991.t2;
OZ004725.1_Dexiosoma_caninum_genome_assembly,_chromosome:_1	AUGUSTUS	exon	28598203	28598682	.	+	.	ID=g991.t2.exon11;Parent=g991.t2;
OZ004725.1_Dexiosoma_caninum_genome_assembly,_chromosome:_1	AUGUSTUS	intron	28598683	28598793	0.84	+	.	ID=g991.t2.intron11;Parent=g991.t2;
OZ004725.1_Dexiosoma_caninum_genome_assembly,_chromosome:_1	AUGUSTUS	CDS	28598794	28598844	0.5	+	0	ID=g991.t2.CDS12;Parent=g991.t2;
OZ004725.1_Dexiosoma_caninum_genome_assembly,_chromosome:_1	AUGUSTUS	exon	28598794	28598844	.	+	.	ID=g991.t2.exon12;Parent=g991.t2;
OZ004725.1_Dexiosoma_caninum_genome_assembly,_chromosome:_1	AUGUSTUS	intron	28598845	28599034	0.53	+	.	ID=g991.t2.intron12;Parent=g991.t2;
OZ004725.1_Dexiosoma_caninum_genome_assembly,_chromosome:_1	AUGUSTUS	CDS	28599035	28599076	0.82	+	0	ID=g991.t2.CDS13;Parent=g991.t2;
OZ004725.1_Dexiosoma_caninum_genome_assembly,_chromosome:_1	AUGUSTUS	exon	28599035	28599076	.	+	.	ID=g991.t2.exon13;Parent=g991.t2;
OZ004725.1_Dexiosoma_caninum_genome_assembly,_chromosome:_1	AUGUSTUS	intron	28599077	28599464	1	+	.	ID=g991.t2.intron13;Parent=g991.t2;
OZ004725.1_Dexiosoma_caninum_genome_assembly,_chromosome:_1	AUGUSTUS	CDS	28599465	28599698	1	+	0	ID=g991.t2.CDS14;Parent=g991.t2;
OZ004725.1_Dexiosoma_caninum_genome_assembly,_chromosome:_1	AUGUSTUS	exon	28599465	28599698	.	+	.	ID=g991.t2.exon14;Parent=g991.t2;
OZ004725.1_Dexiosoma_caninum_genome_assembly,_chromosome:_1	AUGUSTUS	intron	28599699	28600947	1	+	.	ID=g991.t2.intron14;Parent=g991.t2;
OZ004725.1_Dexiosoma_caninum_genome_assembly,_chromosome:_1	AUGUSTUS	CDS	28600948	28601412	1	+	0	ID=g991.t2.CDS15;Parent=g991.t2;
OZ004725.1_Dexiosoma_caninum_genome_assembly,_chromosome:_1	AUGUSTUS	exon	28600948	28601412	.	+	.	ID=g991.t2.exon15;Parent=g991.t2;
OZ004725.1_Dexiosoma_caninum_genome_assembly,_chromosome:_1	AUGUSTUS	stop_codon	28601410	28601412	.	+	0	ID=g991.t2.stop1;Parent=g991.t2;
OZ004725.1_Dexiosoma_caninum_genome_assembly,_chromosome:_1	AUGUSTUS	gene	28605734	28647138	.	-	.	ID=g992;
OZ004725.1_Dexiosoma_caninum_genome_assembly,_chromosome:_1	AUGUSTUS	mRNA	28605734	28647138	0.93	-	.	ID=g992.t1;Parent=g992;
OZ004725.1_Dexiosoma_caninum_genome_assembly,_chromosome:_1	AUGUSTUS	stop_codon	28605734	28605736	.	-	0	ID=g992.t1.stop1;Parent=g992.t1;
OZ004725.1_Dexiosoma_caninum_genome_assembly,_chromosome:_1	AUGUSTUS	CDS	28605734	28608272	1	-	1	ID=g992.t1.CDS1;Parent=g992.t1;
OZ004725.1_Dexiosoma_caninum_genome_assembly,_chromosome:_1	AUGUSTUS	exon	28605734	28608272	.	-	.	ID=g992.t1.exon1;Parent=g992.t1;
OZ004725.1_Dexiosoma_caninum_genome_assembly,_chromosome:_1	AUGUSTUS	intron	28608273	28608331	1	-	.	ID=g992.t1.intron1;Parent=g992.t1;
OZ004725.1_Dexiosoma_caninum_genome_assembly,_chromosome:_1	AUGUSTUS	CDS	28608332	28608545	1	-	2	ID=g992.t1.CDS2;Parent=g992.t1;
OZ004725.1_Dexiosoma_caninum_genome_assembly,_chromosome:_1	AUGUSTUS	exon	28608332	28608545	.	-	.	ID=g992.t1.exon2;Parent=g992.t1;
OZ004725.1_Dexiosoma_caninum_genome_assembly,_chromosome:_1	AUGUSTUS	intron	28608546	28608613	1	-	.	ID=g992.t1.intron2;Parent=g992.t1;
OZ004725.1_Dexiosoma_caninum_genome_assembly,_chromosome:_1	AUGUSTUS	CDS	28608614	28608836	1	-	0	ID=g992.t1.CDS3;Parent=g992.t1;
OZ004725.1_Dexiosoma_caninum_genome_assembly,_chromosome:_1	AUGUSTUS	exon	28608614	28608836	.	-	.	ID=g992.t1.exon3;Parent=g992.t1;
OZ004725.1_Dexiosoma_caninum_genome_assembly,_chromosome:_1	AUGUSTUS	intron	28608837	28609114	1	-	.	ID=g992.t1.intron3;Parent=g992.t1;
OZ004725.1_Dexiosoma_caninum_genome_assembly,_chromosome:_1	AUGUSTUS	CDS	28609115	28609626	1	-	2	ID=g992.t1.CDS4;Parent=g992.t1;
OZ004725.1_Dexiosoma_caninum_genome_assembly,_chromosome:_1	AUGUSTUS	exon	28609115	28609626	.	-	.	ID=g992.t1.exon4;Parent=g992.t1;
OZ004725.1_Dexiosoma_caninum_genome_assembly,_chromosome:_1	AUGUSTUS	intron	28609627	28609709	1	-	.	ID=g992.t1.intron4;Parent=g992.t1;
OZ004725.1_Dexiosoma_caninum_genome_assembly,_chromosome:_1	AUGUSTUS	CDS	28609710	28609892	1	-	2	ID=g992.t1.CDS5;Parent=g992.t1;
OZ004725.1_Dexiosoma_caninum_genome_assembly,_chromosome:_1	AUGUSTUS	exon	28609710	28609892	.	-	.	ID=g992.t1.exon5;Parent=g992.t1;
OZ004725.1_Dexiosoma_caninum_genome_assembly,_chromosome:_1	AUGUSTUS	intron	28609893	28646981	0.93	-	.	ID=g992.t1.intron5;Parent=g992.t1;
OZ004725.1_Dexiosoma_caninum_genome_assembly,_chromosome:_1	AUGUSTUS	CDS	28646982	28647138	0.95	-	0	ID=g992.t1.CDS6;Parent=g992.t1;
OZ004725.1_Dexiosoma_caninum_genome_assembly,_chromosome:_1	AUGUSTUS	exon	28646982	28647138	.	-	.	ID=g992.t1.exon6;Parent=g992.t1;
OZ004725.1_Dexiosoma_caninum_genome_assembly,_chromosome:_1	AUGUSTUS	start_codon	28647136	28647138	.	-	0	ID=g992.t1.start1;Parent=g992.t1;
OZ004725.1_Dexiosoma_caninum_genome_assembly,_chromosome:_1	AUGUSTUS	gene	28653145	28657473	.	+	.	ID=g993;
OZ004725.1_Dexiosoma_caninum_genome_assembly,_chromosome:_1	AUGUSTUS	mRNA	28653145	28657473	1	+	.	ID=g993.t1;Parent=g993;
OZ004725.1_Dexiosoma_caninum_genome_assembly,_chromosome:_1	AUGUSTUS	start_codon	28653145	28653147	.	+	0	ID=g993.t1.start1;Parent=g993.t1;
OZ004725.1_Dexiosoma_caninum_genome_assembly,_chromosome:_1	AUGUSTUS	CDS	28653145	28653417	1	+	0	ID=g993.t1.CDS1;Parent=g993.t1;
OZ004725.1_Dexiosoma_caninum_genome_assembly,_chromosome:_1	AUGUSTUS	exon	28653145	28653417	.	+	.	ID=g993.t1.exon1;Parent=g993.t1;
OZ004725.1_Dexiosoma_caninum_genome_assembly,_chromosome:_1	AUGUSTUS	intron	28653418	28656068	1	+	.	ID=g993.t1.intron1;Parent=g993.t1;
OZ004725.1_Dexiosoma_caninum_genome_assembly,_chromosome:_1	AUGUSTUS	CDS	28656069	28656617	1	+	0	ID=g993.t1.CDS2;Parent=g993.t1;
OZ004725.1_Dexiosoma_caninum_genome_assembly,_chromosome:_1	AUGUSTUS	exon	28656069	28656617	.	+	.	ID=g993.t1.exon2;Parent=g993.t1;
OZ004725.1_Dexiosoma_caninum_genome_assembly,_chromosome:_1	AUGUSTUS	intron	28656618	28657269	1	+	.	ID=g993.t1.intron2;Parent=g993.t1;
OZ004725.1_Dexiosoma_caninum_genome_assembly,_chromosome:_1	AUGUSTUS	CDS	28657270	28657473	1	+	0	ID=g993.t1.CDS3;Parent=g993.t1;
OZ004725.1_Dexiosoma_caninum_genome_assembly,_chromosome:_1	AUGUSTUS	exon	28657270	28657473	.	+	.	ID=g993.t1.exon3;Parent=g993.t1;
OZ004725.1_Dexiosoma_caninum_genome_assembly,_chromosome:_1	AUGUSTUS	stop_codon	28657471	28657473	.	+	0	ID=g993.t1.stop1;Parent=g993.t1;
OZ004725.1_Dexiosoma_caninum_genome_assembly,_chromosome:_1	AUGUSTUS	gene	28663945	28669310	.	+	.	ID=g994;
OZ004725.1_Dexiosoma_caninum_genome_assembly,_chromosome:_1	AUGUSTUS	mRNA	28663945	28669310	1	+	.	ID=g994.t1;Parent=g994;
OZ004725.1_Dexiosoma_caninum_genome_assembly,_chromosome:_1	AUGUSTUS	start_codon	28663945	28663947	.	+	0	ID=g994.t1.start1;Parent=g994.t1;
OZ004725.1_Dexiosoma_caninum_genome_assembly,_chromosome:_1	AUGUSTUS	CDS	28663945	28664476	1	+	0	ID=g994.t1.CDS1;Parent=g994.t1;
OZ004725.1_Dexiosoma_caninum_genome_assembly,_chromosome:_1	AUGUSTUS	exon	28663945	28664476	.	+	.	ID=g994.t1.exon1;Parent=g994.t1;
OZ004725.1_Dexiosoma_caninum_genome_assembly,_chromosome:_1	AUGUSTUS	intron	28664477	28668819	1	+	.	ID=g994.t1.intron1;Parent=g994.t1;
OZ004725.1_Dexiosoma_caninum_genome_assembly,_chromosome:_1	AUGUSTUS	CDS	28668820	28669310	1	+	2	ID=g994.t1.CDS2;Parent=g994.t1;
OZ004725.1_Dexiosoma_caninum_genome_assembly,_chromosome:_1	AUGUSTUS	exon	28668820	28669310	.	+	.	ID=g994.t1.exon2;Parent=g994.t1;
OZ004725.1_Dexiosoma_caninum_genome_assembly,_chromosome:_1	AUGUSTUS	stop_codon	28669308	28669310	.	+	0	ID=g994.t1.stop1;Parent=g994.t1;
OZ004725.1_Dexiosoma_caninum_genome_assembly,_chromosome:_1	AUGUSTUS	gene	28683096	28697002	.	-	.	ID=g995;
OZ004725.1_Dexiosoma_caninum_genome_assembly,_chromosome:_1	AUGUSTUS	mRNA	28683096	28697002	0.66	-	.	ID=g995.t1;Parent=g995;
OZ004725.1_Dexiosoma_caninum_genome_assembly,_chromosome:_1	AUGUSTUS	stop_codon	28683096	28683098	.	-	0	ID=g995.t1.stop1;Parent=g995.t1;
OZ004725.1_Dexiosoma_caninum_genome_assembly,_chromosome:_1	AUGUSTUS	CDS	28683096	28683320	1	-	0	ID=g995.t1.CDS1;Parent=g995.t1;
OZ004725.1_Dexiosoma_caninum_genome_assembly,_chromosome:_1	AUGUSTUS	exon	28683096	28683320	.	-	.	ID=g995.t1.exon1;Parent=g995.t1;
OZ004725.1_Dexiosoma_caninum_genome_assembly,_chromosome:_1	AUGUSTUS	intron	28683321	28683386	1	-	.	ID=g995.t1.intron1;Parent=g995.t1;
OZ004725.1_Dexiosoma_caninum_genome_assembly,_chromosome:_1	AUGUSTUS	CDS	28683387	28683538	1	-	2	ID=g995.t1.CDS2;Parent=g995.t1;
OZ004725.1_Dexiosoma_caninum_genome_assembly,_chromosome:_1	AUGUSTUS	exon	28683387	28683538	.	-	.	ID=g995.t1.exon2;Parent=g995.t1;
OZ004725.1_Dexiosoma_caninum_genome_assembly,_chromosome:_1	AUGUSTUS	intron	28683539	28683614	1	-	.	ID=g995.t1.intron2;Parent=g995.t1;
OZ004725.1_Dexiosoma_caninum_genome_assembly,_chromosome:_1	AUGUSTUS	CDS	28683615	28683738	1	-	0	ID=g995.t1.CDS3;Parent=g995.t1;
OZ004725.1_Dexiosoma_caninum_genome_assembly,_chromosome:_1	AUGUSTUS	exon	28683615	28683738	.	-	.	ID=g995.t1.exon3;Parent=g995.t1;
OZ004725.1_Dexiosoma_caninum_genome_assembly,_chromosome:_1	AUGUSTUS	intron	28683739	28686312	1	-	.	ID=g995.t1.intron3;Parent=g995.t1;
OZ004725.1_Dexiosoma_caninum_genome_assembly,_chromosome:_1	AUGUSTUS	CDS	28686313	28686429	1	-	0	ID=g995.t1.CDS4;Parent=g995.t1;
OZ004725.1_Dexiosoma_caninum_genome_assembly,_chromosome:_1	AUGUSTUS	exon	28686313	28686429	.	-	.	ID=g995.t1.exon4;Parent=g995.t1;
OZ004725.1_Dexiosoma_caninum_genome_assembly,_chromosome:_1	AUGUSTUS	intron	28686430	28686487	1	-	.	ID=g995.t1.intron4;Parent=g995.t1;
OZ004725.1_Dexiosoma_caninum_genome_assembly,_chromosome:_1	AUGUSTUS	CDS	28686488	28686668	1	-	1	ID=g995.t1.CDS5;Parent=g995.t1;
OZ004725.1_Dexiosoma_caninum_genome_assembly,_chromosome:_1	AUGUSTUS	exon	28686488	28686668	.	-	.	ID=g995.t1.exon5;Parent=g995.t1;
OZ004725.1_Dexiosoma_caninum_genome_assembly,_chromosome:_1	AUGUSTUS	intron	28686669	28687197	1	-	.	ID=g995.t1.intron5;Parent=g995.t1;
OZ004725.1_Dexiosoma_caninum_genome_assembly,_chromosome:_1	AUGUSTUS	CDS	28687198	28687341	1	-	1	ID=g995.t1.CDS6;Parent=g995.t1;
OZ004725.1_Dexiosoma_caninum_genome_assembly,_chromosome:_1	AUGUSTUS	exon	28687198	28687341	.	-	.	ID=g995.t1.exon6;Parent=g995.t1;
OZ004725.1_Dexiosoma_caninum_genome_assembly,_chromosome:_1	AUGUSTUS	intron	28687342	28687409	1	-	.	ID=g995.t1.intron6;Parent=g995.t1;
OZ004725.1_Dexiosoma_caninum_genome_assembly,_chromosome:_1	AUGUSTUS	CDS	28687410	28687615	1	-	0	ID=g995.t1.CDS7;Parent=g995.t1;
OZ004725.1_Dexiosoma_caninum_genome_assembly,_chromosome:_1	AUGUSTUS	exon	28687410	28687615	.	-	.	ID=g995.t1.exon7;Parent=g995.t1;
OZ004725.1_Dexiosoma_caninum_genome_assembly,_chromosome:_1	AUGUSTUS	intron	28687616	28689500	1	-	.	ID=g995.t1.intron7;Parent=g995.t1;
OZ004725.1_Dexiosoma_caninum_genome_assembly,_chromosome:_1	AUGUSTUS	CDS	28689501	28690176	1	-	1	ID=g995.t1.CDS8;Parent=g995.t1;
OZ004725.1_Dexiosoma_caninum_genome_assembly,_chromosome:_1	AUGUSTUS	exon	28689501	28690176	.	-	.	ID=g995.t1.exon8;Parent=g995.t1;
OZ004725.1_Dexiosoma_caninum_genome_assembly,_chromosome:_1	AUGUSTUS	intron	28690177	28690254	1	-	.	ID=g995.t1.intron8;Parent=g995.t1;
OZ004725.1_Dexiosoma_caninum_genome_assembly,_chromosome:_1	AUGUSTUS	CDS	28690255	28690553	1	-	0	ID=g995.t1.CDS9;Parent=g995.t1;
OZ004725.1_Dexiosoma_caninum_genome_assembly,_chromosome:_1	AUGUSTUS	exon	28690255	28690553	.	-	.	ID=g995.t1.exon9;Parent=g995.t1;
OZ004725.1_Dexiosoma_caninum_genome_assembly,_chromosome:_1	AUGUSTUS	intron	28690554	28690616	1	-	.	ID=g995.t1.intron9;Parent=g995.t1;
OZ004725.1_Dexiosoma_caninum_genome_assembly,_chromosome:_1	AUGUSTUS	CDS	28690617	28690772	1	-	0	ID=g995.t1.CDS10;Parent=g995.t1;
OZ004725.1_Dexiosoma_caninum_genome_assembly,_chromosome:_1	AUGUSTUS	exon	28690617	28690772	.	-	.	ID=g995.t1.exon10;Parent=g995.t1;
OZ004725.1_Dexiosoma_caninum_genome_assembly,_chromosome:_1	AUGUSTUS	intron	28690773	28690842	1	-	.	ID=g995.t1.intron10;Parent=g995.t1;
OZ004725.1_Dexiosoma_caninum_genome_assembly,_chromosome:_1	AUGUSTUS	CDS	28690843	28691657	1	-	2	ID=g995.t1.CDS11;Parent=g995.t1;
OZ004725.1_Dexiosoma_caninum_genome_assembly,_chromosome:_1	AUGUSTUS	exon	28690843	28691657	.	-	.	ID=g995.t1.exon11;Parent=g995.t1;
OZ004725.1_Dexiosoma_caninum_genome_assembly,_chromosome:_1	AUGUSTUS	intron	28691658	28691721	1	-	.	ID=g995.t1.intron11;Parent=g995.t1;
OZ004725.1_Dexiosoma_caninum_genome_assembly,_chromosome:_1	AUGUSTUS	CDS	28691722	28692005	1	-	1	ID=g995.t1.CDS12;Parent=g995.t1;
OZ004725.1_Dexiosoma_caninum_genome_assembly,_chromosome:_1	AUGUSTUS	exon	28691722	28692005	.	-	.	ID=g995.t1.exon12;Parent=g995.t1;
OZ004725.1_Dexiosoma_caninum_genome_assembly,_chromosome:_1	AUGUSTUS	intron	28692006	28692172	1	-	.	ID=g995.t1.intron12;Parent=g995.t1;
OZ004725.1_Dexiosoma_caninum_genome_assembly,_chromosome:_1	AUGUSTUS	CDS	28692173	28692368	1	-	2	ID=g995.t1.CDS13;Parent=g995.t1;
OZ004725.1_Dexiosoma_caninum_genome_assembly,_chromosome:_1	AUGUSTUS	exon	28692173	28692368	.	-	.	ID=g995.t1.exon13;Parent=g995.t1;
OZ004725.1_Dexiosoma_caninum_genome_assembly,_chromosome:_1	AUGUSTUS	intron	28692369	28695875	1	-	.	ID=g995.t1.intron13;Parent=g995.t1;
OZ004725.1_Dexiosoma_caninum_genome_assembly,_chromosome:_1	AUGUSTUS	CDS	28695876	28695946	1	-	1	ID=g995.t1.CDS14;Parent=g995.t1;
OZ004725.1_Dexiosoma_caninum_genome_assembly,_chromosome:_1	AUGUSTUS	exon	28695876	28695946	.	-	.	ID=g995.t1.exon14;Parent=g995.t1;
OZ004725.1_Dexiosoma_caninum_genome_assembly,_chromosome:_1	AUGUSTUS	intron	28695947	28696382	1	-	.	ID=g995.t1.intron14;Parent=g995.t1;
OZ004725.1_Dexiosoma_caninum_genome_assembly,_chromosome:_1	AUGUSTUS	CDS	28696383	28697002	0.66	-	0	ID=g995.t1.CDS15;Parent=g995.t1;
OZ004725.1_Dexiosoma_caninum_genome_assembly,_chromosome:_1	AUGUSTUS	exon	28696383	28697002	.	-	.	ID=g995.t1.exon15;Parent=g995.t1;
OZ004725.1_Dexiosoma_caninum_genome_assembly,_chromosome:_1	AUGUSTUS	start_codon	28697000	28697002	.	-	0	ID=g995.t1.start1;Parent=g995.t1;
OZ004725.1_Dexiosoma_caninum_genome_assembly,_chromosome:_1	GeneMark.hmm3	mRNA	28683096	28683618	.	-	.	ID=g995.t2;Parent=g995;
OZ004725.1_Dexiosoma_caninum_genome_assembly,_chromosome:_1	GeneMark.hmm3	stop_codon	28683096	28683098	.	-	0	ID=g995.t2.stop1;Parent=g995.t2;
OZ004725.1_Dexiosoma_caninum_genome_assembly,_chromosome:_1	GeneMark.hmm3	CDS	28683096	28683320	.	-	0	ID=g995.t2.CDS1;Parent=g995.t2;
OZ004725.1_Dexiosoma_caninum_genome_assembly,_chromosome:_1	GeneMark.hmm3	exon	28683096	28683320	0	-	.	ID=g995.t2.exon1;Parent=g995.t2;
OZ004725.1_Dexiosoma_caninum_genome_assembly,_chromosome:_1	GeneMark.hmm3	intron	28683321	28683386	.	-	2	ID=g995.t2.intron1;Parent=g995.t2;
OZ004725.1_Dexiosoma_caninum_genome_assembly,_chromosome:_1	GeneMark.hmm3	CDS	28683387	28683538	.	-	2	ID=g995.t2.CDS2;Parent=g995.t2;
OZ004725.1_Dexiosoma_caninum_genome_assembly,_chromosome:_1	GeneMark.hmm3	exon	28683387	28683538	0	-	.	ID=g995.t2.exon2;Parent=g995.t2;
OZ004725.1_Dexiosoma_caninum_genome_assembly,_chromosome:_1	GeneMark.hmm3	intron	28683539	28683614	.	-	0	ID=g995.t2.intron2;Parent=g995.t2;
OZ004725.1_Dexiosoma_caninum_genome_assembly,_chromosome:_1	GeneMark.hmm3	CDS	28683615	28683618	.	-	0	ID=g995.t2.CDS3;Parent=g995.t2;
OZ004725.1_Dexiosoma_caninum_genome_assembly,_chromosome:_1	GeneMark.hmm3	exon	28683615	28683618	0	-	.	ID=g995.t2.exon3;Parent=g995.t2;
OZ004725.1_Dexiosoma_caninum_genome_assembly,_chromosome:_1	GeneMark.hmm3	start_codon	28683616	28683618	.	-	0	ID=g995.t2.start1;Parent=g995.t2;
OZ004725.1_Dexiosoma_caninum_genome_assembly,_chromosome:_1	AUGUSTUS	gene	28742641	28746129	.	-	.	ID=g996;
OZ004725.1_Dexiosoma_caninum_genome_assembly,_chromosome:_1	AUGUSTUS	mRNA	28742641	28746129	1	-	.	ID=g996.t1;Parent=g996;
OZ004725.1_Dexiosoma_caninum_genome_assembly,_chromosome:_1	AUGUSTUS	stop_codon	28742641	28742643	.	-	0	ID=g996.t1.stop1;Parent=g996.t1;
OZ004725.1_Dexiosoma_caninum_genome_assembly,_chromosome:_1	AUGUSTUS	CDS	28742641	28743654	1	-	0	ID=g996.t1.CDS1;Parent=g996.t1;
OZ004725.1_Dexiosoma_caninum_genome_assembly,_chromosome:_1	AUGUSTUS	exon	28742641	28743654	.	-	.	ID=g996.t1.exon1;Parent=g996.t1;
OZ004725.1_Dexiosoma_caninum_genome_assembly,_chromosome:_1	AUGUSTUS	intron	28743655	28743710	1	-	.	ID=g996.t1.intron1;Parent=g996.t1;
OZ004725.1_Dexiosoma_caninum_genome_assembly,_chromosome:_1	AUGUSTUS	CDS	28743711	28743883	1	-	2	ID=g996.t1.CDS2;Parent=g996.t1;
OZ004725.1_Dexiosoma_caninum_genome_assembly,_chromosome:_1	AUGUSTUS	exon	28743711	28743883	.	-	.	ID=g996.t1.exon2;Parent=g996.t1;
OZ004725.1_Dexiosoma_caninum_genome_assembly,_chromosome:_1	AUGUSTUS	intron	28743884	28743962	1	-	.	ID=g996.t1.intron2;Parent=g996.t1;
OZ004725.1_Dexiosoma_caninum_genome_assembly,_chromosome:_1	AUGUSTUS	CDS	28743963	28744167	1	-	0	ID=g996.t1.CDS3;Parent=g996.t1;
OZ004725.1_Dexiosoma_caninum_genome_assembly,_chromosome:_1	AUGUSTUS	exon	28743963	28744167	.	-	.	ID=g996.t1.exon3;Parent=g996.t1;
OZ004725.1_Dexiosoma_caninum_genome_assembly,_chromosome:_1	AUGUSTUS	intron	28744168	28744221	1	-	.	ID=g996.t1.intron3;Parent=g996.t1;
OZ004725.1_Dexiosoma_caninum_genome_assembly,_chromosome:_1	AUGUSTUS	CDS	28744222	28745527	1	-	1	ID=g996.t1.CDS4;Parent=g996.t1;
OZ004725.1_Dexiosoma_caninum_genome_assembly,_chromosome:_1	AUGUSTUS	exon	28744222	28745527	.	-	.	ID=g996.t1.exon4;Parent=g996.t1;
OZ004725.1_Dexiosoma_caninum_genome_assembly,_chromosome:_1	AUGUSTUS	intron	28745528	28745747	1	-	.	ID=g996.t1.intron4;Parent=g996.t1;
OZ004725.1_Dexiosoma_caninum_genome_assembly,_chromosome:_1	AUGUSTUS	CDS	28745748	28745931	1	-	2	ID=g996.t1.CDS5;Parent=g996.t1;
OZ004725.1_Dexiosoma_caninum_genome_assembly,_chromosome:_1	AUGUSTUS	exon	28745748	28745931	.	-	.	ID=g996.t1.exon5;Parent=g996.t1;
OZ004725.1_Dexiosoma_caninum_genome_assembly,_chromosome:_1	AUGUSTUS	intron	28745932	28746008	1	-	.	ID=g996.t1.intron5;Parent=g996.t1;
OZ004725.1_Dexiosoma_caninum_genome_assembly,_chromosome:_1	AUGUSTUS	CDS	28746009	28746129	1	-	0	ID=g996.t1.CDS6;Parent=g996.t1;
OZ004725.1_Dexiosoma_caninum_genome_assembly,_chromosome:_1	AUGUSTUS	exon	28746009	28746129	.	-	.	ID=g996.t1.exon6;Parent=g996.t1;
OZ004725.1_Dexiosoma_caninum_genome_assembly,_chromosome:_1	AUGUSTUS	start_codon	28746127	28746129	.	-	0	ID=g996.t1.start1;Parent=g996.t1;
OZ004725.1_Dexiosoma_caninum_genome_assembly,_chromosome:_1	AUGUSTUS	gene	28747016	28750837	.	+	.	ID=g997;
OZ004725.1_Dexiosoma_caninum_genome_assembly,_chromosome:_1	AUGUSTUS	mRNA	28747016	28750837	1	+	.	ID=g997.t1;Parent=g997;
OZ004725.1_Dexiosoma_caninum_genome_assembly,_chromosome:_1	AUGUSTUS	start_codon	28747016	28747018	.	+	0	ID=g997.t1.start1;Parent=g997.t1;
OZ004725.1_Dexiosoma_caninum_genome_assembly,_chromosome:_1	AUGUSTUS	CDS	28747016	28747430	1	+	0	ID=g997.t1.CDS1;Parent=g997.t1;
OZ004725.1_Dexiosoma_caninum_genome_assembly,_chromosome:_1	AUGUSTUS	exon	28747016	28747430	.	+	.	ID=g997.t1.exon1;Parent=g997.t1;
OZ004725.1_Dexiosoma_caninum_genome_assembly,_chromosome:_1	AUGUSTUS	intron	28747431	28747524	1	+	.	ID=g997.t1.intron1;Parent=g997.t1;
OZ004725.1_Dexiosoma_caninum_genome_assembly,_chromosome:_1	AUGUSTUS	CDS	28747525	28747741	1	+	2	ID=g997.t1.CDS2;Parent=g997.t1;
OZ004725.1_Dexiosoma_caninum_genome_assembly,_chromosome:_1	AUGUSTUS	exon	28747525	28747741	.	+	.	ID=g997.t1.exon2;Parent=g997.t1;
OZ004725.1_Dexiosoma_caninum_genome_assembly,_chromosome:_1	AUGUSTUS	intron	28747742	28747851	1	+	.	ID=g997.t1.intron2;Parent=g997.t1;
OZ004725.1_Dexiosoma_caninum_genome_assembly,_chromosome:_1	AUGUSTUS	CDS	28747852	28748029	1	+	1	ID=g997.t1.CDS3;Parent=g997.t1;
OZ004725.1_Dexiosoma_caninum_genome_assembly,_chromosome:_1	AUGUSTUS	exon	28747852	28748029	.	+	.	ID=g997.t1.exon3;Parent=g997.t1;
OZ004725.1_Dexiosoma_caninum_genome_assembly,_chromosome:_1	AUGUSTUS	intron	28748030	28748114	1	+	.	ID=g997.t1.intron3;Parent=g997.t1;
OZ004725.1_Dexiosoma_caninum_genome_assembly,_chromosome:_1	AUGUSTUS	CDS	28748115	28748276	1	+	0	ID=g997.t1.CDS4;Parent=g997.t1;
OZ004725.1_Dexiosoma_caninum_genome_assembly,_chromosome:_1	AUGUSTUS	exon	28748115	28748276	.	+	.	ID=g997.t1.exon4;Parent=g997.t1;
OZ004725.1_Dexiosoma_caninum_genome_assembly,_chromosome:_1	AUGUSTUS	intron	28748277	28748331	1	+	.	ID=g997.t1.intron4;Parent=g997.t1;
OZ004725.1_Dexiosoma_caninum_genome_assembly,_chromosome:_1	AUGUSTUS	CDS	28748332	28748518	1	+	0	ID=g997.t1.CDS5;Parent=g997.t1;
OZ004725.1_Dexiosoma_caninum_genome_assembly,_chromosome:_1	AUGUSTUS	exon	28748332	28748518	.	+	.	ID=g997.t1.exon5;Parent=g997.t1;
OZ004725.1_Dexiosoma_caninum_genome_assembly,_chromosome:_1	AUGUSTUS	intron	28748519	28748575	1	+	.	ID=g997.t1.intron5;Parent=g997.t1;
OZ004725.1_Dexiosoma_caninum_genome_assembly,_chromosome:_1	AUGUSTUS	CDS	28748576	28748758	1	+	2	ID=g997.t1.CDS6;Parent=g997.t1;
OZ004725.1_Dexiosoma_caninum_genome_assembly,_chromosome:_1	AUGUSTUS	exon	28748576	28748758	.	+	.	ID=g997.t1.exon6;Parent=g997.t1;
OZ004725.1_Dexiosoma_caninum_genome_assembly,_chromosome:_1	AUGUSTUS	intron	28748759	28750146	1	+	.	ID=g997.t1.intron6;Parent=g997.t1;
OZ004725.1_Dexiosoma_caninum_genome_assembly,_chromosome:_1	AUGUSTUS	CDS	28750147	28750370	1	+	2	ID=g997.t1.CDS7;Parent=g997.t1;
OZ004725.1_Dexiosoma_caninum_genome_assembly,_chromosome:_1	AUGUSTUS	exon	28750147	28750370	.	+	.	ID=g997.t1.exon7;Parent=g997.t1;
OZ004725.1_Dexiosoma_caninum_genome_assembly,_chromosome:_1	AUGUSTUS	intron	28750371	28750702	1	+	.	ID=g997.t1.intron7;Parent=g997.t1;
OZ004725.1_Dexiosoma_caninum_genome_assembly,_chromosome:_1	AUGUSTUS	CDS	28750703	28750837	1	+	0	ID=g997.t1.CDS8;Parent=g997.t1;
OZ004725.1_Dexiosoma_caninum_genome_assembly,_chromosome:_1	AUGUSTUS	exon	28750703	28750837	.	+	.	ID=g997.t1.exon8;Parent=g997.t1;
OZ004725.1_Dexiosoma_caninum_genome_assembly,_chromosome:_1	AUGUSTUS	stop_codon	28750835	28750837	.	+	0	ID=g997.t1.stop1;Parent=g997.t1;
OZ004725.1_Dexiosoma_caninum_genome_assembly,_chromosome:_1	AUGUSTUS	gene	28752337	28754754	.	-	.	ID=g998;
OZ004725.1_Dexiosoma_caninum_genome_assembly,_chromosome:_1	AUGUSTUS	mRNA	28752337	28754754	1	-	.	ID=g998.t1;Parent=g998;
OZ004725.1_Dexiosoma_caninum_genome_assembly,_chromosome:_1	AUGUSTUS	stop_codon	28752337	28752339	.	-	0	ID=g998.t1.stop1;Parent=g998.t1;
OZ004725.1_Dexiosoma_caninum_genome_assembly,_chromosome:_1	AUGUSTUS	CDS	28752337	28753443	1	-	0	ID=g998.t1.CDS1;Parent=g998.t1;
OZ004725.1_Dexiosoma_caninum_genome_assembly,_chromosome:_1	AUGUSTUS	exon	28752337	28753443	.	-	.	ID=g998.t1.exon1;Parent=g998.t1;
OZ004725.1_Dexiosoma_caninum_genome_assembly,_chromosome:_1	AUGUSTUS	intron	28753444	28753502	1	-	.	ID=g998.t1.intron1;Parent=g998.t1;
OZ004725.1_Dexiosoma_caninum_genome_assembly,_chromosome:_1	AUGUSTUS	CDS	28753503	28754596	1	-	2	ID=g998.t1.CDS2;Parent=g998.t1;
OZ004725.1_Dexiosoma_caninum_genome_assembly,_chromosome:_1	AUGUSTUS	exon	28753503	28754596	.	-	.	ID=g998.t1.exon2;Parent=g998.t1;
OZ004725.1_Dexiosoma_caninum_genome_assembly,_chromosome:_1	AUGUSTUS	intron	28754597	28754678	1	-	.	ID=g998.t1.intron2;Parent=g998.t1;
OZ004725.1_Dexiosoma_caninum_genome_assembly,_chromosome:_1	AUGUSTUS	CDS	28754679	28754754	1	-	0	ID=g998.t1.CDS3;Parent=g998.t1;
OZ004725.1_Dexiosoma_caninum_genome_assembly,_chromosome:_1	AUGUSTUS	exon	28754679	28754754	.	-	.	ID=g998.t1.exon3;Parent=g998.t1;
OZ004725.1_Dexiosoma_caninum_genome_assembly,_chromosome:_1	AUGUSTUS	start_codon	28754752	28754754	.	-	0	ID=g998.t1.start1;Parent=g998.t1;
OZ004725.1_Dexiosoma_caninum_genome_assembly,_chromosome:_1	AUGUSTUS	gene	28755545	28758448	.	+	.	ID=g999;
OZ004725.1_Dexiosoma_caninum_genome_assembly,_chromosome:_1	AUGUSTUS	mRNA	28755545	28758448	1	+	.	ID=g999.t1;Parent=g999;
OZ004725.1_Dexiosoma_caninum_genome_assembly,_chromosome:_1	AUGUSTUS	start_codon	28755545	28755547	.	+	0	ID=g999.t1.start1;Parent=g999.t1;
OZ004725.1_Dexiosoma_caninum_genome_assembly,_chromosome:_1	AUGUSTUS	CDS	28755545	28755844	1	+	0	ID=g999.t1.CDS1;Parent=g999.t1;
OZ004725.1_Dexiosoma_caninum_genome_assembly,_chromosome:_1	AUGUSTUS	exon	28755545	28755844	.	+	.	ID=g999.t1.exon1;Parent=g999.t1;
OZ004725.1_Dexiosoma_caninum_genome_assembly,_chromosome:_1	AUGUSTUS	intron	28755845	28755901	1	+	.	ID=g999.t1.intron1;Parent=g999.t1;
OZ004725.1_Dexiosoma_caninum_genome_assembly,_chromosome:_1	AUGUSTUS	CDS	28755902	28756243	1	+	0	ID=g999.t1.CDS2;Parent=g999.t1;
OZ004725.1_Dexiosoma_caninum_genome_assembly,_chromosome:_1	AUGUSTUS	exon	28755902	28756243	.	+	.	ID=g999.t1.exon2;Parent=g999.t1;
OZ004725.1_Dexiosoma_caninum_genome_assembly,_chromosome:_1	AUGUSTUS	intron	28756244	28756725	1	+	.	ID=g999.t1.intron2;Parent=g999.t1;
OZ004725.1_Dexiosoma_caninum_genome_assembly,_chromosome:_1	AUGUSTUS	CDS	28756726	28756799	1	+	0	ID=g999.t1.CDS3;Parent=g999.t1;
OZ004725.1_Dexiosoma_caninum_genome_assembly,_chromosome:_1	AUGUSTUS	exon	28756726	28756799	.	+	.	ID=g999.t1.exon3;Parent=g999.t1;
OZ004725.1_Dexiosoma_caninum_genome_assembly,_chromosome:_1	AUGUSTUS	intron	28756800	28757725	1	+	.	ID=g999.t1.intron3;Parent=g999.t1;
OZ004725.1_Dexiosoma_caninum_genome_assembly,_chromosome:_1	AUGUSTUS	CDS	28757726	28757901	1	+	1	ID=g999.t1.CDS4;Parent=g999.t1;
OZ004725.1_Dexiosoma_caninum_genome_assembly,_chromosome:_1	AUGUSTUS	exon	28757726	28757901	.	+	.	ID=g999.t1.exon4;Parent=g999.t1;
OZ004725.1_Dexiosoma_caninum_genome_assembly,_chromosome:_1	AUGUSTUS	intron	28757902	28757986	1	+	.	ID=g999.t1.intron4;Parent=g999.t1;
OZ004725.1_Dexiosoma_caninum_genome_assembly,_chromosome:_1	AUGUSTUS	CDS	28757987	28758154	1	+	2	ID=g999.t1.CDS5;Parent=g999.t1;
OZ004725.1_Dexiosoma_caninum_genome_assembly,_chromosome:_1	AUGUSTUS	exon	28757987	28758154	.	+	.	ID=g999.t1.exon5;Parent=g999.t1;
OZ004725.1_Dexiosoma_caninum_genome_assembly,_chromosome:_1	AUGUSTUS	intron	28758155	28758218	1	+	.	ID=g999.t1.intron5;Parent=g999.t1;
OZ004725.1_Dexiosoma_caninum_genome_assembly,_chromosome:_1	AUGUSTUS	CDS	28758219	28758448	1	+	2	ID=g999.t1.CDS6;Parent=g999.t1;
OZ004725.1_Dexiosoma_caninum_genome_assembly,_chromosome:_1	AUGUSTUS	exon	28758219	28758448	.	+	.	ID=g999.t1.exon6;Parent=g999.t1;
OZ004725.1_Dexiosoma_caninum_genome_assembly,_chromosome:_1	AUGUSTUS	stop_codon	28758446	28758448	.	+	0	ID=g999.t1.stop1;Parent=g999.t1;
OZ004725.1_Dexiosoma_caninum_genome_assembly,_chromosome:_1	AUGUSTUS	gene	28759756	28773708	.	+	.	ID=g1000;
OZ004725.1_Dexiosoma_caninum_genome_assembly,_chromosome:_1	AUGUSTUS	mRNA	28759756	28773708	1	+	.	ID=g1000.t1;Parent=g1000;
OZ004725.1_Dexiosoma_caninum_genome_assembly,_chromosome:_1	AUGUSTUS	start_codon	28759756	28759758	.	+	0	ID=g1000.t1.start1;Parent=g1000.t1;
OZ004725.1_Dexiosoma_caninum_genome_assembly,_chromosome:_1	AUGUSTUS	CDS	28759756	28759795	1	+	0	ID=g1000.t1.CDS1;Parent=g1000.t1;
OZ004725.1_Dexiosoma_caninum_genome_assembly,_chromosome:_1	AUGUSTUS	exon	28759756	28759795	.	+	.	ID=g1000.t1.exon1;Parent=g1000.t1;
OZ004725.1_Dexiosoma_caninum_genome_assembly,_chromosome:_1	AUGUSTUS	intron	28759796	28767453	1	+	.	ID=g1000.t1.intron1;Parent=g1000.t1;
OZ004725.1_Dexiosoma_caninum_genome_assembly,_chromosome:_1	AUGUSTUS	CDS	28767454	28767575	1	+	2	ID=g1000.t1.CDS2;Parent=g1000.t1;
OZ004725.1_Dexiosoma_caninum_genome_assembly,_chromosome:_1	AUGUSTUS	exon	28767454	28767575	.	+	.	ID=g1000.t1.exon2;Parent=g1000.t1;
OZ004725.1_Dexiosoma_caninum_genome_assembly,_chromosome:_1	AUGUSTUS	intron	28767576	28773159	1	+	.	ID=g1000.t1.intron2;Parent=g1000.t1;
OZ004725.1_Dexiosoma_caninum_genome_assembly,_chromosome:_1	AUGUSTUS	CDS	28773160	28773508	1	+	0	ID=g1000.t1.CDS3;Parent=g1000.t1;
OZ004725.1_Dexiosoma_caninum_genome_assembly,_chromosome:_1	AUGUSTUS	exon	28773160	28773508	.	+	.	ID=g1000.t1.exon3;Parent=g1000.t1;
OZ004725.1_Dexiosoma_caninum_genome_assembly,_chromosome:_1	AUGUSTUS	intron	28773509	28773574	1	+	.	ID=g1000.t1.intron3;Parent=g1000.t1;
OZ004725.1_Dexiosoma_caninum_genome_assembly,_chromosome:_1	AUGUSTUS	CDS	28773575	28773708	1	+	2	ID=g1000.t1.CDS4;Parent=g1000.t1;
OZ004725.1_Dexiosoma_caninum_genome_assembly,_chromosome:_1	AUGUSTUS	exon	28773575	28773708	.	+	.	ID=g1000.t1.exon4;Parent=g1000.t1;
OZ004725.1_Dexiosoma_caninum_genome_assembly,_chromosome:_1	AUGUSTUS	stop_codon	28773706	28773708	.	+	0	ID=g1000.t1.stop1;Parent=g1000.t1;
OZ004725.1_Dexiosoma_caninum_genome_assembly,_chromosome:_1	AUGUSTUS	gene	28776198	28777650	.	+	.	ID=g1001;
OZ004725.1_Dexiosoma_caninum_genome_assembly,_chromosome:_1	AUGUSTUS	mRNA	28776198	28777650	1	+	.	ID=g1001.t1;Parent=g1001;
OZ004725.1_Dexiosoma_caninum_genome_assembly,_chromosome:_1	AUGUSTUS	start_codon	28776198	28776200	.	+	0	ID=g1001.t1.start1;Parent=g1001.t1;
OZ004725.1_Dexiosoma_caninum_genome_assembly,_chromosome:_1	AUGUSTUS	CDS	28776198	28776707	1	+	0	ID=g1001.t1.CDS1;Parent=g1001.t1;
OZ004725.1_Dexiosoma_caninum_genome_assembly,_chromosome:_1	AUGUSTUS	exon	28776198	28776707	.	+	.	ID=g1001.t1.exon1;Parent=g1001.t1;
OZ004725.1_Dexiosoma_caninum_genome_assembly,_chromosome:_1	AUGUSTUS	intron	28776708	28776761	1	+	.	ID=g1001.t1.intron1;Parent=g1001.t1;
OZ004725.1_Dexiosoma_caninum_genome_assembly,_chromosome:_1	AUGUSTUS	CDS	28776762	28776946	1	+	0	ID=g1001.t1.CDS2;Parent=g1001.t1;
OZ004725.1_Dexiosoma_caninum_genome_assembly,_chromosome:_1	AUGUSTUS	exon	28776762	28776946	.	+	.	ID=g1001.t1.exon2;Parent=g1001.t1;
OZ004725.1_Dexiosoma_caninum_genome_assembly,_chromosome:_1	AUGUSTUS	intron	28776947	28777007	1	+	.	ID=g1001.t1.intron2;Parent=g1001.t1;
OZ004725.1_Dexiosoma_caninum_genome_assembly,_chromosome:_1	AUGUSTUS	CDS	28777008	28777650	1	+	1	ID=g1001.t1.CDS3;Parent=g1001.t1;
OZ004725.1_Dexiosoma_caninum_genome_assembly,_chromosome:_1	AUGUSTUS	exon	28777008	28777650	.	+	.	ID=g1001.t1.exon3;Parent=g1001.t1;
OZ004725.1_Dexiosoma_caninum_genome_assembly,_chromosome:_1	AUGUSTUS	stop_codon	28777648	28777650	.	+	0	ID=g1001.t1.stop1;Parent=g1001.t1;
OZ004725.1_Dexiosoma_caninum_genome_assembly,_chromosome:_1	AUGUSTUS	gene	28777694	28778545	.	-	.	ID=g1002;
OZ004725.1_Dexiosoma_caninum_genome_assembly,_chromosome:_1	AUGUSTUS	mRNA	28777694	28778545	1	-	.	ID=g1002.t1;Parent=g1002;
OZ004725.1_Dexiosoma_caninum_genome_assembly,_chromosome:_1	AUGUSTUS	stop_codon	28777694	28777696	.	-	0	ID=g1002.t1.stop1;Parent=g1002.t1;
OZ004725.1_Dexiosoma_caninum_genome_assembly,_chromosome:_1	AUGUSTUS	CDS	28777694	28778545	1	-	0	ID=g1002.t1.CDS1;Parent=g1002.t1;
OZ004725.1_Dexiosoma_caninum_genome_assembly,_chromosome:_1	AUGUSTUS	exon	28777694	28778545	.	-	.	ID=g1002.t1.exon1;Parent=g1002.t1;
OZ004725.1_Dexiosoma_caninum_genome_assembly,_chromosome:_1	AUGUSTUS	start_codon	28778543	28778545	.	-	0	ID=g1002.t1.start1;Parent=g1002.t1;
OZ004725.1_Dexiosoma_caninum_genome_assembly,_chromosome:_1	AUGUSTUS	gene	28779216	28779848	.	+	.	ID=g1003;
OZ004725.1_Dexiosoma_caninum_genome_assembly,_chromosome:_1	AUGUSTUS	mRNA	28779216	28779848	1	+	.	ID=g1003.t1;Parent=g1003;
OZ004725.1_Dexiosoma_caninum_genome_assembly,_chromosome:_1	AUGUSTUS	start_codon	28779216	28779218	.	+	0	ID=g1003.t1.start1;Parent=g1003.t1;
OZ004725.1_Dexiosoma_caninum_genome_assembly,_chromosome:_1	AUGUSTUS	CDS	28779216	28779848	1	+	0	ID=g1003.t1.CDS1;Parent=g1003.t1;
OZ004725.1_Dexiosoma_caninum_genome_assembly,_chromosome:_1	AUGUSTUS	exon	28779216	28779848	.	+	.	ID=g1003.t1.exon1;Parent=g1003.t1;
OZ004725.1_Dexiosoma_caninum_genome_assembly,_chromosome:_1	AUGUSTUS	stop_codon	28779846	28779848	.	+	0	ID=g1003.t1.stop1;Parent=g1003.t1;
OZ004725.1_Dexiosoma_caninum_genome_assembly,_chromosome:_1	AUGUSTUS	gene	28781596	28783470	.	+	.	ID=g1004;
OZ004725.1_Dexiosoma_caninum_genome_assembly,_chromosome:_1	AUGUSTUS	mRNA	28781596	28783470	1	+	.	ID=g1004.t1;Parent=g1004;
OZ004725.1_Dexiosoma_caninum_genome_assembly,_chromosome:_1	AUGUSTUS	start_codon	28781596	28781598	.	+	0	ID=g1004.t1.start1;Parent=g1004.t1;
OZ004725.1_Dexiosoma_caninum_genome_assembly,_chromosome:_1	AUGUSTUS	CDS	28781596	28783470	1	+	0	ID=g1004.t1.CDS1;Parent=g1004.t1;
OZ004725.1_Dexiosoma_caninum_genome_assembly,_chromosome:_1	AUGUSTUS	exon	28781596	28783470	.	+	.	ID=g1004.t1.exon1;Parent=g1004.t1;
OZ004725.1_Dexiosoma_caninum_genome_assembly,_chromosome:_1	AUGUSTUS	stop_codon	28783468	28783470	.	+	0	ID=g1004.t1.stop1;Parent=g1004.t1;
OZ004725.1_Dexiosoma_caninum_genome_assembly,_chromosome:_1	AUGUSTUS	gene	28788893	28821561	.	-	.	ID=g1005;
OZ004725.1_Dexiosoma_caninum_genome_assembly,_chromosome:_1	AUGUSTUS	mRNA	28788893	28821561	0.96	-	.	ID=g1005.t1;Parent=g1005;
OZ004725.1_Dexiosoma_caninum_genome_assembly,_chromosome:_1	AUGUSTUS	stop_codon	28788893	28788895	.	-	0	ID=g1005.t1.stop1;Parent=g1005.t1;
OZ004725.1_Dexiosoma_caninum_genome_assembly,_chromosome:_1	AUGUSTUS	CDS	28788893	28789141	1	-	0	ID=g1005.t1.CDS1;Parent=g1005.t1;
OZ004725.1_Dexiosoma_caninum_genome_assembly,_chromosome:_1	AUGUSTUS	exon	28788893	28789141	.	-	.	ID=g1005.t1.exon1;Parent=g1005.t1;
OZ004725.1_Dexiosoma_caninum_genome_assembly,_chromosome:_1	AUGUSTUS	intron	28789142	28792191	1	-	.	ID=g1005.t1.intron1;Parent=g1005.t1;
OZ004725.1_Dexiosoma_caninum_genome_assembly,_chromosome:_1	AUGUSTUS	CDS	28792192	28793990	1	-	2	ID=g1005.t1.CDS2;Parent=g1005.t1;
OZ004725.1_Dexiosoma_caninum_genome_assembly,_chromosome:_1	AUGUSTUS	exon	28792192	28793990	.	-	.	ID=g1005.t1.exon2;Parent=g1005.t1;
OZ004725.1_Dexiosoma_caninum_genome_assembly,_chromosome:_1	AUGUSTUS	intron	28793991	28821386	0.96	-	.	ID=g1005.t1.intron2;Parent=g1005.t1;
OZ004725.1_Dexiosoma_caninum_genome_assembly,_chromosome:_1	AUGUSTUS	CDS	28821387	28821561	0.96	-	0	ID=g1005.t1.CDS3;Parent=g1005.t1;
OZ004725.1_Dexiosoma_caninum_genome_assembly,_chromosome:_1	AUGUSTUS	exon	28821387	28821561	.	-	.	ID=g1005.t1.exon3;Parent=g1005.t1;
OZ004725.1_Dexiosoma_caninum_genome_assembly,_chromosome:_1	AUGUSTUS	start_codon	28821559	28821561	.	-	0	ID=g1005.t1.start1;Parent=g1005.t1;
OZ004725.1_Dexiosoma_caninum_genome_assembly,_chromosome:_1	AUGUSTUS	gene	28844791	28846837	.	+	.	ID=g1006;
OZ004725.1_Dexiosoma_caninum_genome_assembly,_chromosome:_1	AUGUSTUS	mRNA	28844791	28846837	1	+	.	ID=g1006.t1;Parent=g1006;
OZ004725.1_Dexiosoma_caninum_genome_assembly,_chromosome:_1	AUGUSTUS	start_codon	28844791	28844793	.	+	0	ID=g1006.t1.start1;Parent=g1006.t1;
OZ004725.1_Dexiosoma_caninum_genome_assembly,_chromosome:_1	AUGUSTUS	CDS	28844791	28844921	1	+	0	ID=g1006.t1.CDS1;Parent=g1006.t1;
OZ004725.1_Dexiosoma_caninum_genome_assembly,_chromosome:_1	AUGUSTUS	exon	28844791	28844921	.	+	.	ID=g1006.t1.exon1;Parent=g1006.t1;
OZ004725.1_Dexiosoma_caninum_genome_assembly,_chromosome:_1	AUGUSTUS	intron	28844922	28844974	1	+	.	ID=g1006.t1.intron1;Parent=g1006.t1;
OZ004725.1_Dexiosoma_caninum_genome_assembly,_chromosome:_1	AUGUSTUS	CDS	28844975	28845753	1	+	1	ID=g1006.t1.CDS2;Parent=g1006.t1;
OZ004725.1_Dexiosoma_caninum_genome_assembly,_chromosome:_1	AUGUSTUS	exon	28844975	28845753	.	+	.	ID=g1006.t1.exon2;Parent=g1006.t1;
OZ004725.1_Dexiosoma_caninum_genome_assembly,_chromosome:_1	AUGUSTUS	intron	28845754	28845811	1	+	.	ID=g1006.t1.intron2;Parent=g1006.t1;
OZ004725.1_Dexiosoma_caninum_genome_assembly,_chromosome:_1	AUGUSTUS	CDS	28845812	28845922	1	+	2	ID=g1006.t1.CDS3;Parent=g1006.t1;
OZ004725.1_Dexiosoma_caninum_genome_assembly,_chromosome:_1	AUGUSTUS	exon	28845812	28845922	.	+	.	ID=g1006.t1.exon3;Parent=g1006.t1;
OZ004725.1_Dexiosoma_caninum_genome_assembly,_chromosome:_1	AUGUSTUS	intron	28845923	28845979	1	+	.	ID=g1006.t1.intron3;Parent=g1006.t1;
OZ004725.1_Dexiosoma_caninum_genome_assembly,_chromosome:_1	AUGUSTUS	CDS	28845980	28846200	1	+	2	ID=g1006.t1.CDS4;Parent=g1006.t1;
OZ004725.1_Dexiosoma_caninum_genome_assembly,_chromosome:_1	AUGUSTUS	exon	28845980	28846200	.	+	.	ID=g1006.t1.exon4;Parent=g1006.t1;
OZ004725.1_Dexiosoma_caninum_genome_assembly,_chromosome:_1	AUGUSTUS	intron	28846201	28846363	1	+	.	ID=g1006.t1.intron4;Parent=g1006.t1;
OZ004725.1_Dexiosoma_caninum_genome_assembly,_chromosome:_1	AUGUSTUS	CDS	28846364	28846526	1	+	0	ID=g1006.t1.CDS5;Parent=g1006.t1;
OZ004725.1_Dexiosoma_caninum_genome_assembly,_chromosome:_1	AUGUSTUS	exon	28846364	28846526	.	+	.	ID=g1006.t1.exon5;Parent=g1006.t1;
OZ004725.1_Dexiosoma_caninum_genome_assembly,_chromosome:_1	AUGUSTUS	intron	28846527	28846577	1	+	.	ID=g1006.t1.intron5;Parent=g1006.t1;
OZ004725.1_Dexiosoma_caninum_genome_assembly,_chromosome:_1	AUGUSTUS	CDS	28846578	28846719	1	+	2	ID=g1006.t1.CDS6;Parent=g1006.t1;
OZ004725.1_Dexiosoma_caninum_genome_assembly,_chromosome:_1	AUGUSTUS	exon	28846578	28846719	.	+	.	ID=g1006.t1.exon6;Parent=g1006.t1;
OZ004725.1_Dexiosoma_caninum_genome_assembly,_chromosome:_1	AUGUSTUS	intron	28846720	28846800	1	+	.	ID=g1006.t1.intron6;Parent=g1006.t1;
OZ004725.1_Dexiosoma_caninum_genome_assembly,_chromosome:_1	AUGUSTUS	CDS	28846801	28846837	1	+	1	ID=g1006.t1.CDS7;Parent=g1006.t1;
OZ004725.1_Dexiosoma_caninum_genome_assembly,_chromosome:_1	AUGUSTUS	exon	28846801	28846837	.	+	.	ID=g1006.t1.exon7;Parent=g1006.t1;
OZ004725.1_Dexiosoma_caninum_genome_assembly,_chromosome:_1	AUGUSTUS	stop_codon	28846835	28846837	.	+	0	ID=g1006.t1.stop1;Parent=g1006.t1;
OZ004725.1_Dexiosoma_caninum_genome_assembly,_chromosome:_1	AUGUSTUS	gene	28848060	28849653	.	-	.	ID=g1007;
OZ004725.1_Dexiosoma_caninum_genome_assembly,_chromosome:_1	AUGUSTUS	mRNA	28848060	28849653	1	-	.	ID=g1007.t1;Parent=g1007;
OZ004725.1_Dexiosoma_caninum_genome_assembly,_chromosome:_1	AUGUSTUS	stop_codon	28848060	28848062	.	-	0	ID=g1007.t1.stop1;Parent=g1007.t1;
OZ004725.1_Dexiosoma_caninum_genome_assembly,_chromosome:_1	AUGUSTUS	CDS	28848060	28848447	1	-	1	ID=g1007.t1.CDS1;Parent=g1007.t1;
OZ004725.1_Dexiosoma_caninum_genome_assembly,_chromosome:_1	AUGUSTUS	exon	28848060	28848447	.	-	.	ID=g1007.t1.exon1;Parent=g1007.t1;
OZ004725.1_Dexiosoma_caninum_genome_assembly,_chromosome:_1	AUGUSTUS	intron	28848448	28848548	1	-	.	ID=g1007.t1.intron1;Parent=g1007.t1;
OZ004725.1_Dexiosoma_caninum_genome_assembly,_chromosome:_1	AUGUSTUS	CDS	28848549	28848919	1	-	0	ID=g1007.t1.CDS2;Parent=g1007.t1;
OZ004725.1_Dexiosoma_caninum_genome_assembly,_chromosome:_1	AUGUSTUS	exon	28848549	28848919	.	-	.	ID=g1007.t1.exon2;Parent=g1007.t1;
OZ004725.1_Dexiosoma_caninum_genome_assembly,_chromosome:_1	AUGUSTUS	intron	28848920	28848981	1	-	.	ID=g1007.t1.intron2;Parent=g1007.t1;
OZ004725.1_Dexiosoma_caninum_genome_assembly,_chromosome:_1	AUGUSTUS	CDS	28848982	28849653	1	-	0	ID=g1007.t1.CDS3;Parent=g1007.t1;
OZ004725.1_Dexiosoma_caninum_genome_assembly,_chromosome:_1	AUGUSTUS	exon	28848982	28849653	.	-	.	ID=g1007.t1.exon3;Parent=g1007.t1;
OZ004725.1_Dexiosoma_caninum_genome_assembly,_chromosome:_1	AUGUSTUS	start_codon	28849651	28849653	.	-	0	ID=g1007.t1.start1;Parent=g1007.t1;
OZ004725.1_Dexiosoma_caninum_genome_assembly,_chromosome:_1	AUGUSTUS	gene	28853310	28864488	.	-	.	ID=g1008;
OZ004725.1_Dexiosoma_caninum_genome_assembly,_chromosome:_1	AUGUSTUS	mRNA	28853310	28864488	1	-	.	ID=g1008.t1;Parent=g1008;
OZ004725.1_Dexiosoma_caninum_genome_assembly,_chromosome:_1	AUGUSTUS	stop_codon	28853310	28853312	.	-	0	ID=g1008.t1.stop1;Parent=g1008.t1;
OZ004725.1_Dexiosoma_caninum_genome_assembly,_chromosome:_1	AUGUSTUS	CDS	28853310	28855225	1	-	2	ID=g1008.t1.CDS1;Parent=g1008.t1;
OZ004725.1_Dexiosoma_caninum_genome_assembly,_chromosome:_1	AUGUSTUS	exon	28853310	28855225	.	-	.	ID=g1008.t1.exon1;Parent=g1008.t1;
OZ004725.1_Dexiosoma_caninum_genome_assembly,_chromosome:_1	AUGUSTUS	intron	28855226	28857983	1	-	.	ID=g1008.t1.intron1;Parent=g1008.t1;
OZ004725.1_Dexiosoma_caninum_genome_assembly,_chromosome:_1	AUGUSTUS	CDS	28857984	28858356	1	-	0	ID=g1008.t1.CDS2;Parent=g1008.t1;
OZ004725.1_Dexiosoma_caninum_genome_assembly,_chromosome:_1	AUGUSTUS	exon	28857984	28858356	.	-	.	ID=g1008.t1.exon2;Parent=g1008.t1;
OZ004725.1_Dexiosoma_caninum_genome_assembly,_chromosome:_1	AUGUSTUS	intron	28858357	28864443	1	-	.	ID=g1008.t1.intron2;Parent=g1008.t1;
OZ004725.1_Dexiosoma_caninum_genome_assembly,_chromosome:_1	AUGUSTUS	CDS	28864444	28864488	1	-	0	ID=g1008.t1.CDS3;Parent=g1008.t1;
OZ004725.1_Dexiosoma_caninum_genome_assembly,_chromosome:_1	AUGUSTUS	exon	28864444	28864488	.	-	.	ID=g1008.t1.exon3;Parent=g1008.t1;
OZ004725.1_Dexiosoma_caninum_genome_assembly,_chromosome:_1	AUGUSTUS	start_codon	28864486	28864488	.	-	0	ID=g1008.t1.start1;Parent=g1008.t1;
OZ004725.1_Dexiosoma_caninum_genome_assembly,_chromosome:_1	AUGUSTUS	gene	28869998	28870658	.	-	.	ID=g1009;
OZ004725.1_Dexiosoma_caninum_genome_assembly,_chromosome:_1	AUGUSTUS	mRNA	28869998	28870658	1	-	.	ID=g1009.t1;Parent=g1009;
OZ004725.1_Dexiosoma_caninum_genome_assembly,_chromosome:_1	AUGUSTUS	stop_codon	28869998	28870000	.	-	0	ID=g1009.t1.stop1;Parent=g1009.t1;
OZ004725.1_Dexiosoma_caninum_genome_assembly,_chromosome:_1	AUGUSTUS	CDS	28869998	28870164	1	-	2	ID=g1009.t1.CDS1;Parent=g1009.t1;
OZ004725.1_Dexiosoma_caninum_genome_assembly,_chromosome:_1	AUGUSTUS	exon	28869998	28870164	.	-	.	ID=g1009.t1.exon1;Parent=g1009.t1;
OZ004725.1_Dexiosoma_caninum_genome_assembly,_chromosome:_1	AUGUSTUS	intron	28870165	28870215	1	-	.	ID=g1009.t1.intron1;Parent=g1009.t1;
OZ004725.1_Dexiosoma_caninum_genome_assembly,_chromosome:_1	AUGUSTUS	CDS	28870216	28870441	1	-	0	ID=g1009.t1.CDS2;Parent=g1009.t1;
OZ004725.1_Dexiosoma_caninum_genome_assembly,_chromosome:_1	AUGUSTUS	exon	28870216	28870441	.	-	.	ID=g1009.t1.exon2;Parent=g1009.t1;
OZ004725.1_Dexiosoma_caninum_genome_assembly,_chromosome:_1	AUGUSTUS	intron	28870442	28870496	1	-	.	ID=g1009.t1.intron2;Parent=g1009.t1;
OZ004725.1_Dexiosoma_caninum_genome_assembly,_chromosome:_1	AUGUSTUS	CDS	28870497	28870658	1	-	0	ID=g1009.t1.CDS3;Parent=g1009.t1;
OZ004725.1_Dexiosoma_caninum_genome_assembly,_chromosome:_1	AUGUSTUS	exon	28870497	28870658	.	-	.	ID=g1009.t1.exon3;Parent=g1009.t1;
OZ004725.1_Dexiosoma_caninum_genome_assembly,_chromosome:_1	AUGUSTUS	start_codon	28870656	28870658	.	-	0	ID=g1009.t1.start1;Parent=g1009.t1;
OZ004725.1_Dexiosoma_caninum_genome_assembly,_chromosome:_1	AUGUSTUS	gene	28873469	28874129	.	-	.	ID=g1010;
OZ004725.1_Dexiosoma_caninum_genome_assembly,_chromosome:_1	AUGUSTUS	mRNA	28873469	28874129	1	-	.	ID=g1010.t1;Parent=g1010;
OZ004725.1_Dexiosoma_caninum_genome_assembly,_chromosome:_1	AUGUSTUS	stop_codon	28873469	28873471	.	-	0	ID=g1010.t1.stop1;Parent=g1010.t1;
OZ004725.1_Dexiosoma_caninum_genome_assembly,_chromosome:_1	AUGUSTUS	CDS	28873469	28873635	1	-	2	ID=g1010.t1.CDS1;Parent=g1010.t1;
OZ004725.1_Dexiosoma_caninum_genome_assembly,_chromosome:_1	AUGUSTUS	exon	28873469	28873635	.	-	.	ID=g1010.t1.exon1;Parent=g1010.t1;
OZ004725.1_Dexiosoma_caninum_genome_assembly,_chromosome:_1	AUGUSTUS	intron	28873636	28873686	1	-	.	ID=g1010.t1.intron1;Parent=g1010.t1;
OZ004725.1_Dexiosoma_caninum_genome_assembly,_chromosome:_1	AUGUSTUS	CDS	28873687	28873912	1	-	0	ID=g1010.t1.CDS2;Parent=g1010.t1;
OZ004725.1_Dexiosoma_caninum_genome_assembly,_chromosome:_1	AUGUSTUS	exon	28873687	28873912	.	-	.	ID=g1010.t1.exon2;Parent=g1010.t1;
OZ004725.1_Dexiosoma_caninum_genome_assembly,_chromosome:_1	AUGUSTUS	intron	28873913	28873967	1	-	.	ID=g1010.t1.intron2;Parent=g1010.t1;
OZ004725.1_Dexiosoma_caninum_genome_assembly,_chromosome:_1	AUGUSTUS	CDS	28873968	28874129	1	-	0	ID=g1010.t1.CDS3;Parent=g1010.t1;
OZ004725.1_Dexiosoma_caninum_genome_assembly,_chromosome:_1	AUGUSTUS	exon	28873968	28874129	.	-	.	ID=g1010.t1.exon3;Parent=g1010.t1;
OZ004725.1_Dexiosoma_caninum_genome_assembly,_chromosome:_1	AUGUSTUS	start_codon	28874127	28874129	.	-	0	ID=g1010.t1.start1;Parent=g1010.t1;
OZ004725.1_Dexiosoma_caninum_genome_assembly,_chromosome:_1	AUGUSTUS	gene	28876026	28876649	.	-	.	ID=g1011;
OZ004725.1_Dexiosoma_caninum_genome_assembly,_chromosome:_1	AUGUSTUS	mRNA	28876026	28876649	1	-	.	ID=g1011.t1;Parent=g1011;
OZ004725.1_Dexiosoma_caninum_genome_assembly,_chromosome:_1	AUGUSTUS	stop_codon	28876026	28876028	.	-	0	ID=g1011.t1.stop1;Parent=g1011.t1;
OZ004725.1_Dexiosoma_caninum_genome_assembly,_chromosome:_1	AUGUSTUS	CDS	28876026	28876199	1	-	0	ID=g1011.t1.CDS1;Parent=g1011.t1;
OZ004725.1_Dexiosoma_caninum_genome_assembly,_chromosome:_1	AUGUSTUS	exon	28876026	28876199	.	-	.	ID=g1011.t1.exon1;Parent=g1011.t1;
OZ004725.1_Dexiosoma_caninum_genome_assembly,_chromosome:_1	AUGUSTUS	intron	28876200	28876317	1	-	.	ID=g1011.t1.intron1;Parent=g1011.t1;
OZ004725.1_Dexiosoma_caninum_genome_assembly,_chromosome:_1	AUGUSTUS	CDS	28876318	28876418	1	-	2	ID=g1011.t1.CDS2;Parent=g1011.t1;
OZ004725.1_Dexiosoma_caninum_genome_assembly,_chromosome:_1	AUGUSTUS	exon	28876318	28876418	.	-	.	ID=g1011.t1.exon2;Parent=g1011.t1;
OZ004725.1_Dexiosoma_caninum_genome_assembly,_chromosome:_1	AUGUSTUS	intron	28876419	28876567	1	-	.	ID=g1011.t1.intron2;Parent=g1011.t1;
OZ004725.1_Dexiosoma_caninum_genome_assembly,_chromosome:_1	AUGUSTUS	CDS	28876568	28876649	1	-	0	ID=g1011.t1.CDS3;Parent=g1011.t1;
OZ004725.1_Dexiosoma_caninum_genome_assembly,_chromosome:_1	AUGUSTUS	exon	28876568	28876649	.	-	.	ID=g1011.t1.exon3;Parent=g1011.t1;
OZ004725.1_Dexiosoma_caninum_genome_assembly,_chromosome:_1	AUGUSTUS	start_codon	28876647	28876649	.	-	0	ID=g1011.t1.start1;Parent=g1011.t1;
OZ004725.1_Dexiosoma_caninum_genome_assembly,_chromosome:_1	AUGUSTUS	gene	28877809	28880106	.	+	.	ID=g1012;
OZ004725.1_Dexiosoma_caninum_genome_assembly,_chromosome:_1	AUGUSTUS	mRNA	28877809	28880106	1	+	.	ID=g1012.t1;Parent=g1012;
OZ004725.1_Dexiosoma_caninum_genome_assembly,_chromosome:_1	AUGUSTUS	start_codon	28877809	28877811	.	+	0	ID=g1012.t1.start1;Parent=g1012.t1;
OZ004725.1_Dexiosoma_caninum_genome_assembly,_chromosome:_1	AUGUSTUS	CDS	28877809	28877880	1	+	0	ID=g1012.t1.CDS1;Parent=g1012.t1;
OZ004725.1_Dexiosoma_caninum_genome_assembly,_chromosome:_1	AUGUSTUS	exon	28877809	28877880	.	+	.	ID=g1012.t1.exon1;Parent=g1012.t1;
OZ004725.1_Dexiosoma_caninum_genome_assembly,_chromosome:_1	AUGUSTUS	intron	28877881	28878034	1	+	.	ID=g1012.t1.intron1;Parent=g1012.t1;
OZ004725.1_Dexiosoma_caninum_genome_assembly,_chromosome:_1	AUGUSTUS	CDS	28878035	28878225	1	+	0	ID=g1012.t1.CDS2;Parent=g1012.t1;
OZ004725.1_Dexiosoma_caninum_genome_assembly,_chromosome:_1	AUGUSTUS	exon	28878035	28878225	.	+	.	ID=g1012.t1.exon2;Parent=g1012.t1;
OZ004725.1_Dexiosoma_caninum_genome_assembly,_chromosome:_1	AUGUSTUS	intron	28878226	28878278	1	+	.	ID=g1012.t1.intron2;Parent=g1012.t1;
OZ004725.1_Dexiosoma_caninum_genome_assembly,_chromosome:_1	AUGUSTUS	CDS	28878279	28878488	1	+	1	ID=g1012.t1.CDS3;Parent=g1012.t1;
OZ004725.1_Dexiosoma_caninum_genome_assembly,_chromosome:_1	AUGUSTUS	exon	28878279	28878488	.	+	.	ID=g1012.t1.exon3;Parent=g1012.t1;
OZ004725.1_Dexiosoma_caninum_genome_assembly,_chromosome:_1	AUGUSTUS	intron	28878489	28879016	1	+	.	ID=g1012.t1.intron3;Parent=g1012.t1;
OZ004725.1_Dexiosoma_caninum_genome_assembly,_chromosome:_1	AUGUSTUS	CDS	28879017	28879163	1	+	1	ID=g1012.t1.CDS4;Parent=g1012.t1;
OZ004725.1_Dexiosoma_caninum_genome_assembly,_chromosome:_1	AUGUSTUS	exon	28879017	28879163	.	+	.	ID=g1012.t1.exon4;Parent=g1012.t1;
OZ004725.1_Dexiosoma_caninum_genome_assembly,_chromosome:_1	AUGUSTUS	intron	28879164	28879217	1	+	.	ID=g1012.t1.intron4;Parent=g1012.t1;
OZ004725.1_Dexiosoma_caninum_genome_assembly,_chromosome:_1	AUGUSTUS	CDS	28879218	28880106	1	+	1	ID=g1012.t1.CDS5;Parent=g1012.t1;
OZ004725.1_Dexiosoma_caninum_genome_assembly,_chromosome:_1	AUGUSTUS	exon	28879218	28880106	.	+	.	ID=g1012.t1.exon5;Parent=g1012.t1;
OZ004725.1_Dexiosoma_caninum_genome_assembly,_chromosome:_1	AUGUSTUS	stop_codon	28880104	28880106	.	+	0	ID=g1012.t1.stop1;Parent=g1012.t1;
OZ004725.1_Dexiosoma_caninum_genome_assembly,_chromosome:_1	AUGUSTUS	gene	28912895	28919105	.	+	.	ID=g1013;
OZ004725.1_Dexiosoma_caninum_genome_assembly,_chromosome:_1	AUGUSTUS	mRNA	28912895	28919105	1	+	.	ID=g1013.t1;Parent=g1013;
OZ004725.1_Dexiosoma_caninum_genome_assembly,_chromosome:_1	AUGUSTUS	start_codon	28912895	28912897	.	+	0	ID=g1013.t1.start1;Parent=g1013.t1;
OZ004725.1_Dexiosoma_caninum_genome_assembly,_chromosome:_1	AUGUSTUS	CDS	28912895	28913050	1	+	0	ID=g1013.t1.CDS1;Parent=g1013.t1;
OZ004725.1_Dexiosoma_caninum_genome_assembly,_chromosome:_1	AUGUSTUS	exon	28912895	28913050	.	+	.	ID=g1013.t1.exon1;Parent=g1013.t1;
OZ004725.1_Dexiosoma_caninum_genome_assembly,_chromosome:_1	AUGUSTUS	intron	28913051	28915052	1	+	.	ID=g1013.t1.intron1;Parent=g1013.t1;
OZ004725.1_Dexiosoma_caninum_genome_assembly,_chromosome:_1	AUGUSTUS	CDS	28915053	28915122	1	+	0	ID=g1013.t1.CDS2;Parent=g1013.t1;
OZ004725.1_Dexiosoma_caninum_genome_assembly,_chromosome:_1	AUGUSTUS	exon	28915053	28915122	.	+	.	ID=g1013.t1.exon2;Parent=g1013.t1;
OZ004725.1_Dexiosoma_caninum_genome_assembly,_chromosome:_1	AUGUSTUS	intron	28915123	28915937	1	+	.	ID=g1013.t1.intron2;Parent=g1013.t1;
OZ004725.1_Dexiosoma_caninum_genome_assembly,_chromosome:_1	AUGUSTUS	CDS	28915938	28916008	1	+	2	ID=g1013.t1.CDS3;Parent=g1013.t1;
OZ004725.1_Dexiosoma_caninum_genome_assembly,_chromosome:_1	AUGUSTUS	exon	28915938	28916008	.	+	.	ID=g1013.t1.exon3;Parent=g1013.t1;
OZ004725.1_Dexiosoma_caninum_genome_assembly,_chromosome:_1	AUGUSTUS	intron	28916009	28916174	1	+	.	ID=g1013.t1.intron3;Parent=g1013.t1;
OZ004725.1_Dexiosoma_caninum_genome_assembly,_chromosome:_1	AUGUSTUS	CDS	28916175	28916369	1	+	0	ID=g1013.t1.CDS4;Parent=g1013.t1;
OZ004725.1_Dexiosoma_caninum_genome_assembly,_chromosome:_1	AUGUSTUS	exon	28916175	28916369	.	+	.	ID=g1013.t1.exon4;Parent=g1013.t1;
OZ004725.1_Dexiosoma_caninum_genome_assembly,_chromosome:_1	AUGUSTUS	intron	28916370	28918976	1	+	.	ID=g1013.t1.intron4;Parent=g1013.t1;
OZ004725.1_Dexiosoma_caninum_genome_assembly,_chromosome:_1	AUGUSTUS	CDS	28918977	28919105	1	+	0	ID=g1013.t1.CDS5;Parent=g1013.t1;
OZ004725.1_Dexiosoma_caninum_genome_assembly,_chromosome:_1	AUGUSTUS	exon	28918977	28919105	.	+	.	ID=g1013.t1.exon5;Parent=g1013.t1;
OZ004725.1_Dexiosoma_caninum_genome_assembly,_chromosome:_1	AUGUSTUS	stop_codon	28919103	28919105	.	+	0	ID=g1013.t1.stop1;Parent=g1013.t1;
OZ004725.1_Dexiosoma_caninum_genome_assembly,_chromosome:_1	AUGUSTUS	gene	28942264	28945903	.	-	.	ID=g1014;
OZ004725.1_Dexiosoma_caninum_genome_assembly,_chromosome:_1	AUGUSTUS	mRNA	28942264	28944877	1	-	.	ID=g1014.t1;Parent=g1014;
OZ004725.1_Dexiosoma_caninum_genome_assembly,_chromosome:_1	AUGUSTUS	stop_codon	28942264	28942266	.	-	0	ID=g1014.t1.stop1;Parent=g1014.t1;
OZ004725.1_Dexiosoma_caninum_genome_assembly,_chromosome:_1	AUGUSTUS	CDS	28942264	28942413	1	-	0	ID=g1014.t1.CDS1;Parent=g1014.t1;
OZ004725.1_Dexiosoma_caninum_genome_assembly,_chromosome:_1	AUGUSTUS	exon	28942264	28942413	.	-	.	ID=g1014.t1.exon1;Parent=g1014.t1;
OZ004725.1_Dexiosoma_caninum_genome_assembly,_chromosome:_1	AUGUSTUS	intron	28942414	28942494	1	-	.	ID=g1014.t1.intron1;Parent=g1014.t1;
OZ004725.1_Dexiosoma_caninum_genome_assembly,_chromosome:_1	AUGUSTUS	CDS	28942495	28942710	1	-	0	ID=g1014.t1.CDS2;Parent=g1014.t1;
OZ004725.1_Dexiosoma_caninum_genome_assembly,_chromosome:_1	AUGUSTUS	exon	28942495	28942710	.	-	.	ID=g1014.t1.exon2;Parent=g1014.t1;
OZ004725.1_Dexiosoma_caninum_genome_assembly,_chromosome:_1	AUGUSTUS	intron	28942711	28944304	1	-	.	ID=g1014.t1.intron2;Parent=g1014.t1;
OZ004725.1_Dexiosoma_caninum_genome_assembly,_chromosome:_1	AUGUSTUS	CDS	28944305	28944484	1	-	0	ID=g1014.t1.CDS3;Parent=g1014.t1;
OZ004725.1_Dexiosoma_caninum_genome_assembly,_chromosome:_1	AUGUSTUS	exon	28944305	28944484	.	-	.	ID=g1014.t1.exon3;Parent=g1014.t1;
OZ004725.1_Dexiosoma_caninum_genome_assembly,_chromosome:_1	AUGUSTUS	intron	28944485	28944718	1	-	.	ID=g1014.t1.intron3;Parent=g1014.t1;
OZ004725.1_Dexiosoma_caninum_genome_assembly,_chromosome:_1	AUGUSTUS	CDS	28944719	28944877	1	-	0	ID=g1014.t1.CDS4;Parent=g1014.t1;
OZ004725.1_Dexiosoma_caninum_genome_assembly,_chromosome:_1	AUGUSTUS	exon	28944719	28944877	.	-	.	ID=g1014.t1.exon4;Parent=g1014.t1;
OZ004725.1_Dexiosoma_caninum_genome_assembly,_chromosome:_1	AUGUSTUS	start_codon	28944875	28944877	.	-	0	ID=g1014.t1.start1;Parent=g1014.t1;
OZ004725.1_Dexiosoma_caninum_genome_assembly,_chromosome:_1	AUGUSTUS	mRNA	28942264	28945903	0.39	-	.	ID=g1014.t2;Parent=g1014;
OZ004725.1_Dexiosoma_caninum_genome_assembly,_chromosome:_1	AUGUSTUS	stop_codon	28942264	28942266	.	-	0	ID=g1014.t2.stop1;Parent=g1014.t2;
OZ004725.1_Dexiosoma_caninum_genome_assembly,_chromosome:_1	AUGUSTUS	CDS	28942264	28942413	1	-	0	ID=g1014.t2.CDS1;Parent=g1014.t2;
OZ004725.1_Dexiosoma_caninum_genome_assembly,_chromosome:_1	AUGUSTUS	exon	28942264	28942413	.	-	.	ID=g1014.t2.exon1;Parent=g1014.t2;
OZ004725.1_Dexiosoma_caninum_genome_assembly,_chromosome:_1	AUGUSTUS	intron	28942414	28942494	1	-	.	ID=g1014.t2.intron1;Parent=g1014.t2;
OZ004725.1_Dexiosoma_caninum_genome_assembly,_chromosome:_1	AUGUSTUS	CDS	28942495	28942710	1	-	0	ID=g1014.t2.CDS2;Parent=g1014.t2;
OZ004725.1_Dexiosoma_caninum_genome_assembly,_chromosome:_1	AUGUSTUS	exon	28942495	28942710	.	-	.	ID=g1014.t2.exon2;Parent=g1014.t2;
OZ004725.1_Dexiosoma_caninum_genome_assembly,_chromosome:_1	AUGUSTUS	intron	28942711	28944304	1	-	.	ID=g1014.t2.intron2;Parent=g1014.t2;
OZ004725.1_Dexiosoma_caninum_genome_assembly,_chromosome:_1	AUGUSTUS	CDS	28944305	28944484	1	-	0	ID=g1014.t2.CDS3;Parent=g1014.t2;
OZ004725.1_Dexiosoma_caninum_genome_assembly,_chromosome:_1	AUGUSTUS	exon	28944305	28944484	.	-	.	ID=g1014.t2.exon3;Parent=g1014.t2;
OZ004725.1_Dexiosoma_caninum_genome_assembly,_chromosome:_1	AUGUSTUS	intron	28944485	28944718	1	-	.	ID=g1014.t2.intron3;Parent=g1014.t2;
OZ004725.1_Dexiosoma_caninum_genome_assembly,_chromosome:_1	AUGUSTUS	CDS	28944719	28944913	1	-	0	ID=g1014.t2.CDS4;Parent=g1014.t2;
OZ004725.1_Dexiosoma_caninum_genome_assembly,_chromosome:_1	AUGUSTUS	exon	28944719	28944913	.	-	.	ID=g1014.t2.exon4;Parent=g1014.t2;
OZ004725.1_Dexiosoma_caninum_genome_assembly,_chromosome:_1	AUGUSTUS	intron	28944914	28945873	0.46	-	.	ID=g1014.t2.intron4;Parent=g1014.t2;
OZ004725.1_Dexiosoma_caninum_genome_assembly,_chromosome:_1	AUGUSTUS	CDS	28945874	28945903	0.39	-	0	ID=g1014.t2.CDS5;Parent=g1014.t2;
OZ004725.1_Dexiosoma_caninum_genome_assembly,_chromosome:_1	AUGUSTUS	exon	28945874	28945903	.	-	.	ID=g1014.t2.exon5;Parent=g1014.t2;
OZ004725.1_Dexiosoma_caninum_genome_assembly,_chromosome:_1	AUGUSTUS	start_codon	28945901	28945903	.	-	0	ID=g1014.t2.start1;Parent=g1014.t2;
OZ004725.1_Dexiosoma_caninum_genome_assembly,_chromosome:_1	AUGUSTUS	gene	28978763	28989294	.	+	.	ID=g1015;
OZ004725.1_Dexiosoma_caninum_genome_assembly,_chromosome:_1	AUGUSTUS	mRNA	28978763	28989294	1	+	.	ID=g1015.t1;Parent=g1015;
OZ004725.1_Dexiosoma_caninum_genome_assembly,_chromosome:_1	AUGUSTUS	start_codon	28978763	28978765	.	+	0	ID=g1015.t1.start1;Parent=g1015.t1;
OZ004725.1_Dexiosoma_caninum_genome_assembly,_chromosome:_1	AUGUSTUS	CDS	28978763	28978984	1	+	0	ID=g1015.t1.CDS1;Parent=g1015.t1;
OZ004725.1_Dexiosoma_caninum_genome_assembly,_chromosome:_1	AUGUSTUS	exon	28978763	28978984	.	+	.	ID=g1015.t1.exon1;Parent=g1015.t1;
OZ004725.1_Dexiosoma_caninum_genome_assembly,_chromosome:_1	AUGUSTUS	intron	28978985	28979359	1	+	.	ID=g1015.t1.intron1;Parent=g1015.t1;
OZ004725.1_Dexiosoma_caninum_genome_assembly,_chromosome:_1	AUGUSTUS	CDS	28979360	28979554	1	+	0	ID=g1015.t1.CDS2;Parent=g1015.t1;
OZ004725.1_Dexiosoma_caninum_genome_assembly,_chromosome:_1	AUGUSTUS	exon	28979360	28979554	.	+	.	ID=g1015.t1.exon2;Parent=g1015.t1;
OZ004725.1_Dexiosoma_caninum_genome_assembly,_chromosome:_1	AUGUSTUS	intron	28979555	28982683	1	+	.	ID=g1015.t1.intron2;Parent=g1015.t1;
OZ004725.1_Dexiosoma_caninum_genome_assembly,_chromosome:_1	AUGUSTUS	CDS	28982684	28982844	1	+	0	ID=g1015.t1.CDS3;Parent=g1015.t1;
OZ004725.1_Dexiosoma_caninum_genome_assembly,_chromosome:_1	AUGUSTUS	exon	28982684	28982844	.	+	.	ID=g1015.t1.exon3;Parent=g1015.t1;
OZ004725.1_Dexiosoma_caninum_genome_assembly,_chromosome:_1	AUGUSTUS	intron	28982845	28982920	1	+	.	ID=g1015.t1.intron3;Parent=g1015.t1;
OZ004725.1_Dexiosoma_caninum_genome_assembly,_chromosome:_1	AUGUSTUS	CDS	28982921	28983815	1	+	1	ID=g1015.t1.CDS4;Parent=g1015.t1;
OZ004725.1_Dexiosoma_caninum_genome_assembly,_chromosome:_1	AUGUSTUS	exon	28982921	28983815	.	+	.	ID=g1015.t1.exon4;Parent=g1015.t1;
OZ004725.1_Dexiosoma_caninum_genome_assembly,_chromosome:_1	AUGUSTUS	intron	28983816	28984175	1	+	.	ID=g1015.t1.intron4;Parent=g1015.t1;
OZ004725.1_Dexiosoma_caninum_genome_assembly,_chromosome:_1	AUGUSTUS	CDS	28984176	28984517	1	+	0	ID=g1015.t1.CDS5;Parent=g1015.t1;
OZ004725.1_Dexiosoma_caninum_genome_assembly,_chromosome:_1	AUGUSTUS	exon	28984176	28984517	.	+	.	ID=g1015.t1.exon5;Parent=g1015.t1;
OZ004725.1_Dexiosoma_caninum_genome_assembly,_chromosome:_1	AUGUSTUS	intron	28984518	28984572	1	+	.	ID=g1015.t1.intron5;Parent=g1015.t1;
OZ004725.1_Dexiosoma_caninum_genome_assembly,_chromosome:_1	AUGUSTUS	CDS	28984573	28984773	1	+	0	ID=g1015.t1.CDS6;Parent=g1015.t1;
OZ004725.1_Dexiosoma_caninum_genome_assembly,_chromosome:_1	AUGUSTUS	exon	28984573	28984773	.	+	.	ID=g1015.t1.exon6;Parent=g1015.t1;
OZ004725.1_Dexiosoma_caninum_genome_assembly,_chromosome:_1	AUGUSTUS	intron	28984774	28984849	1	+	.	ID=g1015.t1.intron6;Parent=g1015.t1;
OZ004725.1_Dexiosoma_caninum_genome_assembly,_chromosome:_1	AUGUSTUS	CDS	28984850	28985451	1	+	0	ID=g1015.t1.CDS7;Parent=g1015.t1;
OZ004725.1_Dexiosoma_caninum_genome_assembly,_chromosome:_1	AUGUSTUS	exon	28984850	28985451	.	+	.	ID=g1015.t1.exon7;Parent=g1015.t1;
OZ004725.1_Dexiosoma_caninum_genome_assembly,_chromosome:_1	AUGUSTUS	intron	28985452	28985504	1	+	.	ID=g1015.t1.intron7;Parent=g1015.t1;
OZ004725.1_Dexiosoma_caninum_genome_assembly,_chromosome:_1	AUGUSTUS	CDS	28985505	28985630	1	+	1	ID=g1015.t1.CDS8;Parent=g1015.t1;
OZ004725.1_Dexiosoma_caninum_genome_assembly,_chromosome:_1	AUGUSTUS	exon	28985505	28985630	.	+	.	ID=g1015.t1.exon8;Parent=g1015.t1;
OZ004725.1_Dexiosoma_caninum_genome_assembly,_chromosome:_1	AUGUSTUS	intron	28985631	28985699	1	+	.	ID=g1015.t1.intron8;Parent=g1015.t1;
OZ004725.1_Dexiosoma_caninum_genome_assembly,_chromosome:_1	AUGUSTUS	CDS	28985700	28986833	1	+	1	ID=g1015.t1.CDS9;Parent=g1015.t1;
OZ004725.1_Dexiosoma_caninum_genome_assembly,_chromosome:_1	AUGUSTUS	exon	28985700	28986833	.	+	.	ID=g1015.t1.exon9;Parent=g1015.t1;
OZ004725.1_Dexiosoma_caninum_genome_assembly,_chromosome:_1	AUGUSTUS	intron	28986834	28989017	1	+	.	ID=g1015.t1.intron9;Parent=g1015.t1;
OZ004725.1_Dexiosoma_caninum_genome_assembly,_chromosome:_1	AUGUSTUS	CDS	28989018	28989294	1	+	1	ID=g1015.t1.CDS10;Parent=g1015.t1;
OZ004725.1_Dexiosoma_caninum_genome_assembly,_chromosome:_1	AUGUSTUS	exon	28989018	28989294	.	+	.	ID=g1015.t1.exon10;Parent=g1015.t1;
OZ004725.1_Dexiosoma_caninum_genome_assembly,_chromosome:_1	AUGUSTUS	stop_codon	28989292	28989294	.	+	0	ID=g1015.t1.stop1;Parent=g1015.t1;
OZ004725.1_Dexiosoma_caninum_genome_assembly,_chromosome:_1	AUGUSTUS	gene	28992010	28994831	.	-	.	ID=g1016;
OZ004725.1_Dexiosoma_caninum_genome_assembly,_chromosome:_1	AUGUSTUS	mRNA	28992010	28994831	1	-	.	ID=g1016.t1;Parent=g1016;
OZ004725.1_Dexiosoma_caninum_genome_assembly,_chromosome:_1	AUGUSTUS	stop_codon	28992010	28992012	.	-	0	ID=g1016.t1.stop1;Parent=g1016.t1;
OZ004725.1_Dexiosoma_caninum_genome_assembly,_chromosome:_1	AUGUSTUS	CDS	28992010	28992136	1	-	1	ID=g1016.t1.CDS1;Parent=g1016.t1;
OZ004725.1_Dexiosoma_caninum_genome_assembly,_chromosome:_1	AUGUSTUS	exon	28992010	28992136	.	-	.	ID=g1016.t1.exon1;Parent=g1016.t1;
OZ004725.1_Dexiosoma_caninum_genome_assembly,_chromosome:_1	AUGUSTUS	intron	28992137	28992461	1	-	.	ID=g1016.t1.intron1;Parent=g1016.t1;
OZ004725.1_Dexiosoma_caninum_genome_assembly,_chromosome:_1	AUGUSTUS	CDS	28992462	28992739	1	-	0	ID=g1016.t1.CDS2;Parent=g1016.t1;
OZ004725.1_Dexiosoma_caninum_genome_assembly,_chromosome:_1	AUGUSTUS	exon	28992462	28992739	.	-	.	ID=g1016.t1.exon2;Parent=g1016.t1;
OZ004725.1_Dexiosoma_caninum_genome_assembly,_chromosome:_1	AUGUSTUS	intron	28992740	28992802	1	-	.	ID=g1016.t1.intron2;Parent=g1016.t1;
OZ004725.1_Dexiosoma_caninum_genome_assembly,_chromosome:_1	AUGUSTUS	CDS	28992803	28992950	1	-	1	ID=g1016.t1.CDS3;Parent=g1016.t1;
OZ004725.1_Dexiosoma_caninum_genome_assembly,_chromosome:_1	AUGUSTUS	exon	28992803	28992950	.	-	.	ID=g1016.t1.exon3;Parent=g1016.t1;
OZ004725.1_Dexiosoma_caninum_genome_assembly,_chromosome:_1	AUGUSTUS	intron	28992951	28993023	1	-	.	ID=g1016.t1.intron3;Parent=g1016.t1;
OZ004725.1_Dexiosoma_caninum_genome_assembly,_chromosome:_1	AUGUSTUS	CDS	28993024	28993514	1	-	0	ID=g1016.t1.CDS4;Parent=g1016.t1;
OZ004725.1_Dexiosoma_caninum_genome_assembly,_chromosome:_1	AUGUSTUS	exon	28993024	28993514	.	-	.	ID=g1016.t1.exon4;Parent=g1016.t1;
OZ004725.1_Dexiosoma_caninum_genome_assembly,_chromosome:_1	AUGUSTUS	intron	28993515	28994691	1	-	.	ID=g1016.t1.intron4;Parent=g1016.t1;
OZ004725.1_Dexiosoma_caninum_genome_assembly,_chromosome:_1	AUGUSTUS	CDS	28994692	28994755	1	-	1	ID=g1016.t1.CDS5;Parent=g1016.t1;
OZ004725.1_Dexiosoma_caninum_genome_assembly,_chromosome:_1	AUGUSTUS	exon	28994692	28994755	.	-	.	ID=g1016.t1.exon5;Parent=g1016.t1;
OZ004725.1_Dexiosoma_caninum_genome_assembly,_chromosome:_1	AUGUSTUS	intron	28994756	28994823	1	-	.	ID=g1016.t1.intron5;Parent=g1016.t1;
OZ004725.1_Dexiosoma_caninum_genome_assembly,_chromosome:_1	AUGUSTUS	CDS	28994824	28994831	1	-	0	ID=g1016.t1.CDS6;Parent=g1016.t1;
OZ004725.1_Dexiosoma_caninum_genome_assembly,_chromosome:_1	AUGUSTUS	exon	28994824	28994831	.	-	.	ID=g1016.t1.exon6;Parent=g1016.t1;
OZ004725.1_Dexiosoma_caninum_genome_assembly,_chromosome:_1	AUGUSTUS	start_codon	28994829	28994831	.	-	0	ID=g1016.t1.start1;Parent=g1016.t1;
OZ004725.1_Dexiosoma_caninum_genome_assembly,_chromosome:_1	AUGUSTUS	gene	28999767	29004521	.	-	.	ID=g1017;
OZ004725.1_Dexiosoma_caninum_genome_assembly,_chromosome:_1	AUGUSTUS	mRNA	28999767	29004521	0.98	-	.	ID=g1017.t1;Parent=g1017;
OZ004725.1_Dexiosoma_caninum_genome_assembly,_chromosome:_1	AUGUSTUS	stop_codon	28999767	28999769	.	-	0	ID=g1017.t1.stop1;Parent=g1017.t1;
OZ004725.1_Dexiosoma_caninum_genome_assembly,_chromosome:_1	AUGUSTUS	CDS	28999767	28999893	1	-	1	ID=g1017.t1.CDS1;Parent=g1017.t1;
OZ004725.1_Dexiosoma_caninum_genome_assembly,_chromosome:_1	AUGUSTUS	exon	28999767	28999893	.	-	.	ID=g1017.t1.exon1;Parent=g1017.t1;
OZ004725.1_Dexiosoma_caninum_genome_assembly,_chromosome:_1	AUGUSTUS	intron	28999894	29000230	1	-	.	ID=g1017.t1.intron1;Parent=g1017.t1;
OZ004725.1_Dexiosoma_caninum_genome_assembly,_chromosome:_1	AUGUSTUS	CDS	29000231	29000508	1	-	0	ID=g1017.t1.CDS2;Parent=g1017.t1;
OZ004725.1_Dexiosoma_caninum_genome_assembly,_chromosome:_1	AUGUSTUS	exon	29000231	29000508	.	-	.	ID=g1017.t1.exon2;Parent=g1017.t1;
OZ004725.1_Dexiosoma_caninum_genome_assembly,_chromosome:_1	AUGUSTUS	intron	29000509	29000570	1	-	.	ID=g1017.t1.intron2;Parent=g1017.t1;
OZ004725.1_Dexiosoma_caninum_genome_assembly,_chromosome:_1	AUGUSTUS	CDS	29000571	29000718	1	-	1	ID=g1017.t1.CDS3;Parent=g1017.t1;
OZ004725.1_Dexiosoma_caninum_genome_assembly,_chromosome:_1	AUGUSTUS	exon	29000571	29000718	.	-	.	ID=g1017.t1.exon3;Parent=g1017.t1;
OZ004725.1_Dexiosoma_caninum_genome_assembly,_chromosome:_1	AUGUSTUS	intron	29000719	29000791	1	-	.	ID=g1017.t1.intron3;Parent=g1017.t1;
OZ004725.1_Dexiosoma_caninum_genome_assembly,_chromosome:_1	AUGUSTUS	CDS	29000792	29001282	1	-	0	ID=g1017.t1.CDS4;Parent=g1017.t1;
OZ004725.1_Dexiosoma_caninum_genome_assembly,_chromosome:_1	AUGUSTUS	exon	29000792	29001282	.	-	.	ID=g1017.t1.exon4;Parent=g1017.t1;
OZ004725.1_Dexiosoma_caninum_genome_assembly,_chromosome:_1	AUGUSTUS	intron	29001283	29004381	1	-	.	ID=g1017.t1.intron4;Parent=g1017.t1;
OZ004725.1_Dexiosoma_caninum_genome_assembly,_chromosome:_1	AUGUSTUS	CDS	29004382	29004445	0.98	-	1	ID=g1017.t1.CDS5;Parent=g1017.t1;
OZ004725.1_Dexiosoma_caninum_genome_assembly,_chromosome:_1	AUGUSTUS	exon	29004382	29004445	.	-	.	ID=g1017.t1.exon5;Parent=g1017.t1;
OZ004725.1_Dexiosoma_caninum_genome_assembly,_chromosome:_1	AUGUSTUS	intron	29004446	29004513	0.98	-	.	ID=g1017.t1.intron5;Parent=g1017.t1;
OZ004725.1_Dexiosoma_caninum_genome_assembly,_chromosome:_1	AUGUSTUS	CDS	29004514	29004521	1	-	0	ID=g1017.t1.CDS6;Parent=g1017.t1;
OZ004725.1_Dexiosoma_caninum_genome_assembly,_chromosome:_1	AUGUSTUS	exon	29004514	29004521	.	-	.	ID=g1017.t1.exon6;Parent=g1017.t1;
OZ004725.1_Dexiosoma_caninum_genome_assembly,_chromosome:_1	AUGUSTUS	start_codon	29004519	29004521	.	-	0	ID=g1017.t1.start1;Parent=g1017.t1;
OZ004725.1_Dexiosoma_caninum_genome_assembly,_chromosome:_1	AUGUSTUS	gene	29014947	29027741	.	+	.	ID=g1018;
OZ004725.1_Dexiosoma_caninum_genome_assembly,_chromosome:_1	AUGUSTUS	mRNA	29014947	29027741	1	+	.	ID=g1018.t1;Parent=g1018;
OZ004725.1_Dexiosoma_caninum_genome_assembly,_chromosome:_1	AUGUSTUS	start_codon	29014947	29014949	.	+	0	ID=g1018.t1.start1;Parent=g1018.t1;
OZ004725.1_Dexiosoma_caninum_genome_assembly,_chromosome:_1	AUGUSTUS	CDS	29014947	29016780	1	+	0	ID=g1018.t1.CDS1;Parent=g1018.t1;
OZ004725.1_Dexiosoma_caninum_genome_assembly,_chromosome:_1	AUGUSTUS	exon	29014947	29016780	.	+	.	ID=g1018.t1.exon1;Parent=g1018.t1;
OZ004725.1_Dexiosoma_caninum_genome_assembly,_chromosome:_1	AUGUSTUS	intron	29016781	29016901	1	+	.	ID=g1018.t1.intron1;Parent=g1018.t1;
OZ004725.1_Dexiosoma_caninum_genome_assembly,_chromosome:_1	AUGUSTUS	CDS	29016902	29017038	1	+	2	ID=g1018.t1.CDS2;Parent=g1018.t1;
OZ004725.1_Dexiosoma_caninum_genome_assembly,_chromosome:_1	AUGUSTUS	exon	29016902	29017038	.	+	.	ID=g1018.t1.exon2;Parent=g1018.t1;
OZ004725.1_Dexiosoma_caninum_genome_assembly,_chromosome:_1	AUGUSTUS	intron	29017039	29023130	1	+	.	ID=g1018.t1.intron2;Parent=g1018.t1;
OZ004725.1_Dexiosoma_caninum_genome_assembly,_chromosome:_1	AUGUSTUS	CDS	29023131	29023219	1	+	0	ID=g1018.t1.CDS3;Parent=g1018.t1;
OZ004725.1_Dexiosoma_caninum_genome_assembly,_chromosome:_1	AUGUSTUS	exon	29023131	29023219	.	+	.	ID=g1018.t1.exon3;Parent=g1018.t1;
OZ004725.1_Dexiosoma_caninum_genome_assembly,_chromosome:_1	AUGUSTUS	intron	29023220	29023287	1	+	.	ID=g1018.t1.intron3;Parent=g1018.t1;
OZ004725.1_Dexiosoma_caninum_genome_assembly,_chromosome:_1	AUGUSTUS	CDS	29023288	29023521	1	+	1	ID=g1018.t1.CDS4;Parent=g1018.t1;
OZ004725.1_Dexiosoma_caninum_genome_assembly,_chromosome:_1	AUGUSTUS	exon	29023288	29023521	.	+	.	ID=g1018.t1.exon4;Parent=g1018.t1;
OZ004725.1_Dexiosoma_caninum_genome_assembly,_chromosome:_1	AUGUSTUS	intron	29023522	29023591	1	+	.	ID=g1018.t1.intron4;Parent=g1018.t1;
OZ004725.1_Dexiosoma_caninum_genome_assembly,_chromosome:_1	AUGUSTUS	CDS	29023592	29023862	1	+	1	ID=g1018.t1.CDS5;Parent=g1018.t1;
OZ004725.1_Dexiosoma_caninum_genome_assembly,_chromosome:_1	AUGUSTUS	exon	29023592	29023862	.	+	.	ID=g1018.t1.exon5;Parent=g1018.t1;
OZ004725.1_Dexiosoma_caninum_genome_assembly,_chromosome:_1	AUGUSTUS	intron	29023863	29024005	1	+	.	ID=g1018.t1.intron5;Parent=g1018.t1;
OZ004725.1_Dexiosoma_caninum_genome_assembly,_chromosome:_1	AUGUSTUS	CDS	29024006	29024455	1	+	0	ID=g1018.t1.CDS6;Parent=g1018.t1;
OZ004725.1_Dexiosoma_caninum_genome_assembly,_chromosome:_1	AUGUSTUS	exon	29024006	29024455	.	+	.	ID=g1018.t1.exon6;Parent=g1018.t1;
OZ004725.1_Dexiosoma_caninum_genome_assembly,_chromosome:_1	AUGUSTUS	intron	29024456	29026688	1	+	.	ID=g1018.t1.intron6;Parent=g1018.t1;
OZ004725.1_Dexiosoma_caninum_genome_assembly,_chromosome:_1	AUGUSTUS	CDS	29026689	29026847	1	+	0	ID=g1018.t1.CDS7;Parent=g1018.t1;
OZ004725.1_Dexiosoma_caninum_genome_assembly,_chromosome:_1	AUGUSTUS	exon	29026689	29026847	.	+	.	ID=g1018.t1.exon7;Parent=g1018.t1;
OZ004725.1_Dexiosoma_caninum_genome_assembly,_chromosome:_1	AUGUSTUS	intron	29026848	29027675	1	+	.	ID=g1018.t1.intron7;Parent=g1018.t1;
OZ004725.1_Dexiosoma_caninum_genome_assembly,_chromosome:_1	AUGUSTUS	CDS	29027676	29027741	1	+	0	ID=g1018.t1.CDS8;Parent=g1018.t1;
OZ004725.1_Dexiosoma_caninum_genome_assembly,_chromosome:_1	AUGUSTUS	exon	29027676	29027741	.	+	.	ID=g1018.t1.exon8;Parent=g1018.t1;
OZ004725.1_Dexiosoma_caninum_genome_assembly,_chromosome:_1	AUGUSTUS	stop_codon	29027739	29027741	.	+	0	ID=g1018.t1.stop1;Parent=g1018.t1;
OZ004725.1_Dexiosoma_caninum_genome_assembly,_chromosome:_1	AUGUSTUS	gene	29031536	29037036	.	-	.	ID=g1019;
OZ004725.1_Dexiosoma_caninum_genome_assembly,_chromosome:_1	AUGUSTUS	mRNA	29031536	29037036	1	-	.	ID=g1019.t1;Parent=g1019;
OZ004725.1_Dexiosoma_caninum_genome_assembly,_chromosome:_1	AUGUSTUS	stop_codon	29031536	29031538	.	-	0	ID=g1019.t1.stop1;Parent=g1019.t1;
OZ004725.1_Dexiosoma_caninum_genome_assembly,_chromosome:_1	AUGUSTUS	CDS	29031536	29031721	1	-	0	ID=g1019.t1.CDS1;Parent=g1019.t1;
OZ004725.1_Dexiosoma_caninum_genome_assembly,_chromosome:_1	AUGUSTUS	exon	29031536	29031721	.	-	.	ID=g1019.t1.exon1;Parent=g1019.t1;
OZ004725.1_Dexiosoma_caninum_genome_assembly,_chromosome:_1	AUGUSTUS	intron	29031722	29031816	1	-	.	ID=g1019.t1.intron1;Parent=g1019.t1;
OZ004725.1_Dexiosoma_caninum_genome_assembly,_chromosome:_1	AUGUSTUS	CDS	29031817	29032038	1	-	0	ID=g1019.t1.CDS2;Parent=g1019.t1;
OZ004725.1_Dexiosoma_caninum_genome_assembly,_chromosome:_1	AUGUSTUS	exon	29031817	29032038	.	-	.	ID=g1019.t1.exon2;Parent=g1019.t1;
OZ004725.1_Dexiosoma_caninum_genome_assembly,_chromosome:_1	AUGUSTUS	intron	29032039	29032106	1	-	.	ID=g1019.t1.intron2;Parent=g1019.t1;
OZ004725.1_Dexiosoma_caninum_genome_assembly,_chromosome:_1	AUGUSTUS	CDS	29032107	29032256	1	-	0	ID=g1019.t1.CDS3;Parent=g1019.t1;
OZ004725.1_Dexiosoma_caninum_genome_assembly,_chromosome:_1	AUGUSTUS	exon	29032107	29032256	.	-	.	ID=g1019.t1.exon3;Parent=g1019.t1;
OZ004725.1_Dexiosoma_caninum_genome_assembly,_chromosome:_1	AUGUSTUS	intron	29032257	29034403	1	-	.	ID=g1019.t1.intron3;Parent=g1019.t1;
OZ004725.1_Dexiosoma_caninum_genome_assembly,_chromosome:_1	AUGUSTUS	CDS	29034404	29034680	1	-	1	ID=g1019.t1.CDS4;Parent=g1019.t1;
OZ004725.1_Dexiosoma_caninum_genome_assembly,_chromosome:_1	AUGUSTUS	exon	29034404	29034680	.	-	.	ID=g1019.t1.exon4;Parent=g1019.t1;
OZ004725.1_Dexiosoma_caninum_genome_assembly,_chromosome:_1	AUGUSTUS	intron	29034681	29034750	1	-	.	ID=g1019.t1.intron4;Parent=g1019.t1;
OZ004725.1_Dexiosoma_caninum_genome_assembly,_chromosome:_1	AUGUSTUS	CDS	29034751	29035690	1	-	2	ID=g1019.t1.CDS5;Parent=g1019.t1;
OZ004725.1_Dexiosoma_caninum_genome_assembly,_chromosome:_1	AUGUSTUS	exon	29034751	29035690	.	-	.	ID=g1019.t1.exon5;Parent=g1019.t1;
OZ004725.1_Dexiosoma_caninum_genome_assembly,_chromosome:_1	AUGUSTUS	intron	29035691	29036963	1	-	.	ID=g1019.t1.intron5;Parent=g1019.t1;
OZ004725.1_Dexiosoma_caninum_genome_assembly,_chromosome:_1	AUGUSTUS	CDS	29036964	29037036	1	-	0	ID=g1019.t1.CDS6;Parent=g1019.t1;
OZ004725.1_Dexiosoma_caninum_genome_assembly,_chromosome:_1	AUGUSTUS	exon	29036964	29037036	.	-	.	ID=g1019.t1.exon6;Parent=g1019.t1;
OZ004725.1_Dexiosoma_caninum_genome_assembly,_chromosome:_1	AUGUSTUS	start_codon	29037034	29037036	.	-	0	ID=g1019.t1.start1;Parent=g1019.t1;
OZ004725.1_Dexiosoma_caninum_genome_assembly,_chromosome:_1	AUGUSTUS	gene	29038252	29039541	.	-	.	ID=g1020;
OZ004725.1_Dexiosoma_caninum_genome_assembly,_chromosome:_1	AUGUSTUS	mRNA	29038252	29039541	1	-	.	ID=g1020.t1;Parent=g1020;
OZ004725.1_Dexiosoma_caninum_genome_assembly,_chromosome:_1	AUGUSTUS	stop_codon	29038252	29038254	.	-	0	ID=g1020.t1.stop1;Parent=g1020.t1;
OZ004725.1_Dexiosoma_caninum_genome_assembly,_chromosome:_1	AUGUSTUS	CDS	29038252	29039009	1	-	2	ID=g1020.t1.CDS1;Parent=g1020.t1;
OZ004725.1_Dexiosoma_caninum_genome_assembly,_chromosome:_1	AUGUSTUS	exon	29038252	29039009	.	-	.	ID=g1020.t1.exon1;Parent=g1020.t1;
OZ004725.1_Dexiosoma_caninum_genome_assembly,_chromosome:_1	AUGUSTUS	intron	29039010	29039435	1	-	.	ID=g1020.t1.intron1;Parent=g1020.t1;
OZ004725.1_Dexiosoma_caninum_genome_assembly,_chromosome:_1	AUGUSTUS	CDS	29039436	29039541	1	-	0	ID=g1020.t1.CDS2;Parent=g1020.t1;
OZ004725.1_Dexiosoma_caninum_genome_assembly,_chromosome:_1	AUGUSTUS	exon	29039436	29039541	.	-	.	ID=g1020.t1.exon2;Parent=g1020.t1;
OZ004725.1_Dexiosoma_caninum_genome_assembly,_chromosome:_1	AUGUSTUS	start_codon	29039539	29039541	.	-	0	ID=g1020.t1.start1;Parent=g1020.t1;
OZ004725.1_Dexiosoma_caninum_genome_assembly,_chromosome:_1	AUGUSTUS	gene	29039991	29055160	.	+	.	ID=g1021;
OZ004725.1_Dexiosoma_caninum_genome_assembly,_chromosome:_1	AUGUSTUS	mRNA	29039991	29055160	1	+	.	ID=g1021.t1;Parent=g1021;
OZ004725.1_Dexiosoma_caninum_genome_assembly,_chromosome:_1	AUGUSTUS	start_codon	29039991	29039993	.	+	0	ID=g1021.t1.start1;Parent=g1021.t1;
OZ004725.1_Dexiosoma_caninum_genome_assembly,_chromosome:_1	AUGUSTUS	CDS	29039991	29040040	1	+	0	ID=g1021.t1.CDS1;Parent=g1021.t1;
OZ004725.1_Dexiosoma_caninum_genome_assembly,_chromosome:_1	AUGUSTUS	exon	29039991	29040040	.	+	.	ID=g1021.t1.exon1;Parent=g1021.t1;
OZ004725.1_Dexiosoma_caninum_genome_assembly,_chromosome:_1	AUGUSTUS	intron	29040041	29040376	1	+	.	ID=g1021.t1.intron1;Parent=g1021.t1;
OZ004725.1_Dexiosoma_caninum_genome_assembly,_chromosome:_1	AUGUSTUS	CDS	29040377	29040645	1	+	1	ID=g1021.t1.CDS2;Parent=g1021.t1;
OZ004725.1_Dexiosoma_caninum_genome_assembly,_chromosome:_1	AUGUSTUS	exon	29040377	29040645	.	+	.	ID=g1021.t1.exon2;Parent=g1021.t1;
OZ004725.1_Dexiosoma_caninum_genome_assembly,_chromosome:_1	AUGUSTUS	intron	29040646	29045760	1	+	.	ID=g1021.t1.intron2;Parent=g1021.t1;
OZ004725.1_Dexiosoma_caninum_genome_assembly,_chromosome:_1	AUGUSTUS	CDS	29045761	29045936	1	+	2	ID=g1021.t1.CDS3;Parent=g1021.t1;
OZ004725.1_Dexiosoma_caninum_genome_assembly,_chromosome:_1	AUGUSTUS	exon	29045761	29045936	.	+	.	ID=g1021.t1.exon3;Parent=g1021.t1;
OZ004725.1_Dexiosoma_caninum_genome_assembly,_chromosome:_1	AUGUSTUS	intron	29045937	29051819	1	+	.	ID=g1021.t1.intron3;Parent=g1021.t1;
OZ004725.1_Dexiosoma_caninum_genome_assembly,_chromosome:_1	AUGUSTUS	CDS	29051820	29052780	1	+	0	ID=g1021.t1.CDS4;Parent=g1021.t1;
OZ004725.1_Dexiosoma_caninum_genome_assembly,_chromosome:_1	AUGUSTUS	exon	29051820	29052780	.	+	.	ID=g1021.t1.exon4;Parent=g1021.t1;
OZ004725.1_Dexiosoma_caninum_genome_assembly,_chromosome:_1	AUGUSTUS	intron	29052781	29054120	1	+	.	ID=g1021.t1.intron4;Parent=g1021.t1;
OZ004725.1_Dexiosoma_caninum_genome_assembly,_chromosome:_1	AUGUSTUS	CDS	29054121	29055160	1	+	2	ID=g1021.t1.CDS5;Parent=g1021.t1;
OZ004725.1_Dexiosoma_caninum_genome_assembly,_chromosome:_1	AUGUSTUS	exon	29054121	29055160	.	+	.	ID=g1021.t1.exon5;Parent=g1021.t1;
OZ004725.1_Dexiosoma_caninum_genome_assembly,_chromosome:_1	AUGUSTUS	stop_codon	29055158	29055160	.	+	0	ID=g1021.t1.stop1;Parent=g1021.t1;
OZ004725.1_Dexiosoma_caninum_genome_assembly,_chromosome:_1	AUGUSTUS	gene	29061725	29063882	.	+	.	ID=g1022;
OZ004725.1_Dexiosoma_caninum_genome_assembly,_chromosome:_1	AUGUSTUS	mRNA	29061725	29063882	1	+	.	ID=g1022.t1;Parent=g1022;
OZ004725.1_Dexiosoma_caninum_genome_assembly,_chromosome:_1	AUGUSTUS	start_codon	29061725	29061727	.	+	0	ID=g1022.t1.start1;Parent=g1022.t1;
OZ004725.1_Dexiosoma_caninum_genome_assembly,_chromosome:_1	AUGUSTUS	CDS	29061725	29061956	1	+	0	ID=g1022.t1.CDS1;Parent=g1022.t1;
OZ004725.1_Dexiosoma_caninum_genome_assembly,_chromosome:_1	AUGUSTUS	exon	29061725	29061956	.	+	.	ID=g1022.t1.exon1;Parent=g1022.t1;
OZ004725.1_Dexiosoma_caninum_genome_assembly,_chromosome:_1	AUGUSTUS	intron	29061957	29063754	1	+	.	ID=g1022.t1.intron1;Parent=g1022.t1;
OZ004725.1_Dexiosoma_caninum_genome_assembly,_chromosome:_1	AUGUSTUS	CDS	29063755	29063882	1	+	2	ID=g1022.t1.CDS2;Parent=g1022.t1;
OZ004725.1_Dexiosoma_caninum_genome_assembly,_chromosome:_1	AUGUSTUS	exon	29063755	29063882	.	+	.	ID=g1022.t1.exon2;Parent=g1022.t1;
OZ004725.1_Dexiosoma_caninum_genome_assembly,_chromosome:_1	AUGUSTUS	stop_codon	29063880	29063882	.	+	0	ID=g1022.t1.stop1;Parent=g1022.t1;
OZ004725.1_Dexiosoma_caninum_genome_assembly,_chromosome:_1	AUGUSTUS	gene	29063935	29064354	.	+	.	ID=g1023;
OZ004725.1_Dexiosoma_caninum_genome_assembly,_chromosome:_1	AUGUSTUS	mRNA	29063935	29064354	0.96	+	.	ID=g1023.t1;Parent=g1023;
OZ004725.1_Dexiosoma_caninum_genome_assembly,_chromosome:_1	AUGUSTUS	start_codon	29063935	29063937	.	+	0	ID=g1023.t1.start1;Parent=g1023.t1;
OZ004725.1_Dexiosoma_caninum_genome_assembly,_chromosome:_1	AUGUSTUS	CDS	29063935	29064354	0.96	+	0	ID=g1023.t1.CDS1;Parent=g1023.t1;
OZ004725.1_Dexiosoma_caninum_genome_assembly,_chromosome:_1	AUGUSTUS	exon	29063935	29064354	.	+	.	ID=g1023.t1.exon1;Parent=g1023.t1;
OZ004725.1_Dexiosoma_caninum_genome_assembly,_chromosome:_1	AUGUSTUS	stop_codon	29064352	29064354	.	+	0	ID=g1023.t1.stop1;Parent=g1023.t1;
OZ004725.1_Dexiosoma_caninum_genome_assembly,_chromosome:_1	AUGUSTUS	gene	29066142	29078920	.	+	.	ID=g1024;
OZ004725.1_Dexiosoma_caninum_genome_assembly,_chromosome:_1	AUGUSTUS	mRNA	29066142	29078920	0.94	+	.	ID=g1024.t1;Parent=g1024;
OZ004725.1_Dexiosoma_caninum_genome_assembly,_chromosome:_1	AUGUSTUS	start_codon	29066142	29066144	.	+	0	ID=g1024.t1.start1;Parent=g1024.t1;
OZ004725.1_Dexiosoma_caninum_genome_assembly,_chromosome:_1	AUGUSTUS	CDS	29066142	29066158	0.94	+	0	ID=g1024.t1.CDS1;Parent=g1024.t1;
OZ004725.1_Dexiosoma_caninum_genome_assembly,_chromosome:_1	AUGUSTUS	exon	29066142	29066158	.	+	.	ID=g1024.t1.exon1;Parent=g1024.t1;
OZ004725.1_Dexiosoma_caninum_genome_assembly,_chromosome:_1	AUGUSTUS	intron	29066159	29066221	0.94	+	.	ID=g1024.t1.intron1;Parent=g1024.t1;
OZ004725.1_Dexiosoma_caninum_genome_assembly,_chromosome:_1	AUGUSTUS	CDS	29066222	29066487	1	+	1	ID=g1024.t1.CDS2;Parent=g1024.t1;
OZ004725.1_Dexiosoma_caninum_genome_assembly,_chromosome:_1	AUGUSTUS	exon	29066222	29066487	.	+	.	ID=g1024.t1.exon2;Parent=g1024.t1;
OZ004725.1_Dexiosoma_caninum_genome_assembly,_chromosome:_1	AUGUSTUS	intron	29066488	29068760	1	+	.	ID=g1024.t1.intron2;Parent=g1024.t1;
OZ004725.1_Dexiosoma_caninum_genome_assembly,_chromosome:_1	AUGUSTUS	CDS	29068761	29069140	1	+	2	ID=g1024.t1.CDS3;Parent=g1024.t1;
OZ004725.1_Dexiosoma_caninum_genome_assembly,_chromosome:_1	AUGUSTUS	exon	29068761	29069140	.	+	.	ID=g1024.t1.exon3;Parent=g1024.t1;
OZ004725.1_Dexiosoma_caninum_genome_assembly,_chromosome:_1	AUGUSTUS	intron	29069141	29069777	1	+	.	ID=g1024.t1.intron3;Parent=g1024.t1;
OZ004725.1_Dexiosoma_caninum_genome_assembly,_chromosome:_1	AUGUSTUS	CDS	29069778	29070991	1	+	0	ID=g1024.t1.CDS4;Parent=g1024.t1;
OZ004725.1_Dexiosoma_caninum_genome_assembly,_chromosome:_1	AUGUSTUS	exon	29069778	29070991	.	+	.	ID=g1024.t1.exon4;Parent=g1024.t1;
OZ004725.1_Dexiosoma_caninum_genome_assembly,_chromosome:_1	AUGUSTUS	intron	29070992	29072812	1	+	.	ID=g1024.t1.intron4;Parent=g1024.t1;
OZ004725.1_Dexiosoma_caninum_genome_assembly,_chromosome:_1	AUGUSTUS	CDS	29072813	29074312	1	+	1	ID=g1024.t1.CDS5;Parent=g1024.t1;
OZ004725.1_Dexiosoma_caninum_genome_assembly,_chromosome:_1	AUGUSTUS	exon	29072813	29074312	.	+	.	ID=g1024.t1.exon5;Parent=g1024.t1;
OZ004725.1_Dexiosoma_caninum_genome_assembly,_chromosome:_1	AUGUSTUS	intron	29074313	29077200	1	+	.	ID=g1024.t1.intron5;Parent=g1024.t1;
OZ004725.1_Dexiosoma_caninum_genome_assembly,_chromosome:_1	AUGUSTUS	CDS	29077201	29077768	1	+	1	ID=g1024.t1.CDS6;Parent=g1024.t1;
OZ004725.1_Dexiosoma_caninum_genome_assembly,_chromosome:_1	AUGUSTUS	exon	29077201	29077768	.	+	.	ID=g1024.t1.exon6;Parent=g1024.t1;
OZ004725.1_Dexiosoma_caninum_genome_assembly,_chromosome:_1	AUGUSTUS	intron	29077769	29077837	1	+	.	ID=g1024.t1.intron6;Parent=g1024.t1;
OZ004725.1_Dexiosoma_caninum_genome_assembly,_chromosome:_1	AUGUSTUS	CDS	29077838	29077981	1	+	0	ID=g1024.t1.CDS7;Parent=g1024.t1;
OZ004725.1_Dexiosoma_caninum_genome_assembly,_chromosome:_1	AUGUSTUS	exon	29077838	29077981	.	+	.	ID=g1024.t1.exon7;Parent=g1024.t1;
OZ004725.1_Dexiosoma_caninum_genome_assembly,_chromosome:_1	AUGUSTUS	intron	29077982	29078048	1	+	.	ID=g1024.t1.intron7;Parent=g1024.t1;
OZ004725.1_Dexiosoma_caninum_genome_assembly,_chromosome:_1	AUGUSTUS	CDS	29078049	29078332	1	+	0	ID=g1024.t1.CDS8;Parent=g1024.t1;
OZ004725.1_Dexiosoma_caninum_genome_assembly,_chromosome:_1	AUGUSTUS	exon	29078049	29078332	.	+	.	ID=g1024.t1.exon8;Parent=g1024.t1;
OZ004725.1_Dexiosoma_caninum_genome_assembly,_chromosome:_1	AUGUSTUS	intron	29078333	29078398	1	+	.	ID=g1024.t1.intron8;Parent=g1024.t1;
OZ004725.1_Dexiosoma_caninum_genome_assembly,_chromosome:_1	AUGUSTUS	CDS	29078399	29078560	1	+	1	ID=g1024.t1.CDS9;Parent=g1024.t1;
OZ004725.1_Dexiosoma_caninum_genome_assembly,_chromosome:_1	AUGUSTUS	exon	29078399	29078560	.	+	.	ID=g1024.t1.exon9;Parent=g1024.t1;
OZ004725.1_Dexiosoma_caninum_genome_assembly,_chromosome:_1	AUGUSTUS	intron	29078561	29078772	1	+	.	ID=g1024.t1.intron9;Parent=g1024.t1;
OZ004725.1_Dexiosoma_caninum_genome_assembly,_chromosome:_1	AUGUSTUS	CDS	29078773	29078920	1	+	1	ID=g1024.t1.CDS10;Parent=g1024.t1;
OZ004725.1_Dexiosoma_caninum_genome_assembly,_chromosome:_1	AUGUSTUS	exon	29078773	29078920	.	+	.	ID=g1024.t1.exon10;Parent=g1024.t1;
OZ004725.1_Dexiosoma_caninum_genome_assembly,_chromosome:_1	AUGUSTUS	stop_codon	29078918	29078920	.	+	0	ID=g1024.t1.stop1;Parent=g1024.t1;
OZ004725.1_Dexiosoma_caninum_genome_assembly,_chromosome:_1	AUGUSTUS	gene	29081442	29087251	.	-	.	ID=g1025;
OZ004725.1_Dexiosoma_caninum_genome_assembly,_chromosome:_1	AUGUSTUS	mRNA	29081442	29087251	1	-	.	ID=g1025.t1;Parent=g1025;
OZ004725.1_Dexiosoma_caninum_genome_assembly,_chromosome:_1	AUGUSTUS	stop_codon	29081442	29081444	.	-	0	ID=g1025.t1.stop1;Parent=g1025.t1;
OZ004725.1_Dexiosoma_caninum_genome_assembly,_chromosome:_1	AUGUSTUS	CDS	29081442	29081656	1	-	2	ID=g1025.t1.CDS1;Parent=g1025.t1;
OZ004725.1_Dexiosoma_caninum_genome_assembly,_chromosome:_1	AUGUSTUS	exon	29081442	29081656	.	-	.	ID=g1025.t1.exon1;Parent=g1025.t1;
OZ004725.1_Dexiosoma_caninum_genome_assembly,_chromosome:_1	AUGUSTUS	intron	29081657	29082706	1	-	.	ID=g1025.t1.intron1;Parent=g1025.t1;
OZ004725.1_Dexiosoma_caninum_genome_assembly,_chromosome:_1	AUGUSTUS	CDS	29082707	29082984	1	-	1	ID=g1025.t1.CDS2;Parent=g1025.t1;
OZ004725.1_Dexiosoma_caninum_genome_assembly,_chromosome:_1	AUGUSTUS	exon	29082707	29082984	.	-	.	ID=g1025.t1.exon2;Parent=g1025.t1;
OZ004725.1_Dexiosoma_caninum_genome_assembly,_chromosome:_1	AUGUSTUS	intron	29082985	29083063	1	-	.	ID=g1025.t1.intron2;Parent=g1025.t1;
OZ004725.1_Dexiosoma_caninum_genome_assembly,_chromosome:_1	AUGUSTUS	CDS	29083064	29083359	1	-	0	ID=g1025.t1.CDS3;Parent=g1025.t1;
OZ004725.1_Dexiosoma_caninum_genome_assembly,_chromosome:_1	AUGUSTUS	exon	29083064	29083359	.	-	.	ID=g1025.t1.exon3;Parent=g1025.t1;
OZ004725.1_Dexiosoma_caninum_genome_assembly,_chromosome:_1	AUGUSTUS	intron	29083360	29085023	1	-	.	ID=g1025.t1.intron3;Parent=g1025.t1;
OZ004725.1_Dexiosoma_caninum_genome_assembly,_chromosome:_1	AUGUSTUS	CDS	29085024	29085182	1	-	0	ID=g1025.t1.CDS4;Parent=g1025.t1;
OZ004725.1_Dexiosoma_caninum_genome_assembly,_chromosome:_1	AUGUSTUS	exon	29085024	29085182	.	-	.	ID=g1025.t1.exon4;Parent=g1025.t1;
OZ004725.1_Dexiosoma_caninum_genome_assembly,_chromosome:_1	AUGUSTUS	intron	29085183	29085247	1	-	.	ID=g1025.t1.intron4;Parent=g1025.t1;
OZ004725.1_Dexiosoma_caninum_genome_assembly,_chromosome:_1	AUGUSTUS	CDS	29085248	29085411	1	-	2	ID=g1025.t1.CDS5;Parent=g1025.t1;
OZ004725.1_Dexiosoma_caninum_genome_assembly,_chromosome:_1	AUGUSTUS	exon	29085248	29085411	.	-	.	ID=g1025.t1.exon5;Parent=g1025.t1;
OZ004725.1_Dexiosoma_caninum_genome_assembly,_chromosome:_1	AUGUSTUS	intron	29085412	29085491	1	-	.	ID=g1025.t1.intron5;Parent=g1025.t1;
OZ004725.1_Dexiosoma_caninum_genome_assembly,_chromosome:_1	AUGUSTUS	CDS	29085492	29085716	1	-	2	ID=g1025.t1.CDS6;Parent=g1025.t1;
OZ004725.1_Dexiosoma_caninum_genome_assembly,_chromosome:_1	AUGUSTUS	exon	29085492	29085716	.	-	.	ID=g1025.t1.exon6;Parent=g1025.t1;
OZ004725.1_Dexiosoma_caninum_genome_assembly,_chromosome:_1	AUGUSTUS	intron	29085717	29087214	1	-	.	ID=g1025.t1.intron6;Parent=g1025.t1;
OZ004725.1_Dexiosoma_caninum_genome_assembly,_chromosome:_1	AUGUSTUS	CDS	29087215	29087251	1	-	0	ID=g1025.t1.CDS7;Parent=g1025.t1;
OZ004725.1_Dexiosoma_caninum_genome_assembly,_chromosome:_1	AUGUSTUS	exon	29087215	29087251	.	-	.	ID=g1025.t1.exon7;Parent=g1025.t1;
OZ004725.1_Dexiosoma_caninum_genome_assembly,_chromosome:_1	AUGUSTUS	start_codon	29087249	29087251	.	-	0	ID=g1025.t1.start1;Parent=g1025.t1;
OZ004725.1_Dexiosoma_caninum_genome_assembly,_chromosome:_1	AUGUSTUS	gene	29092365	29096523	.	-	.	ID=g1026;
OZ004725.1_Dexiosoma_caninum_genome_assembly,_chromosome:_1	AUGUSTUS	mRNA	29092365	29096523	1	-	.	ID=g1026.t1;Parent=g1026;
OZ004725.1_Dexiosoma_caninum_genome_assembly,_chromosome:_1	AUGUSTUS	stop_codon	29092365	29092367	.	-	0	ID=g1026.t1.stop1;Parent=g1026.t1;
OZ004725.1_Dexiosoma_caninum_genome_assembly,_chromosome:_1	AUGUSTUS	CDS	29092365	29092771	1	-	2	ID=g1026.t1.CDS1;Parent=g1026.t1;
OZ004725.1_Dexiosoma_caninum_genome_assembly,_chromosome:_1	AUGUSTUS	exon	29092365	29092771	.	-	.	ID=g1026.t1.exon1;Parent=g1026.t1;
OZ004725.1_Dexiosoma_caninum_genome_assembly,_chromosome:_1	AUGUSTUS	intron	29092772	29092843	1	-	.	ID=g1026.t1.intron1;Parent=g1026.t1;
OZ004725.1_Dexiosoma_caninum_genome_assembly,_chromosome:_1	AUGUSTUS	CDS	29092844	29092984	1	-	2	ID=g1026.t1.CDS2;Parent=g1026.t1;
OZ004725.1_Dexiosoma_caninum_genome_assembly,_chromosome:_1	AUGUSTUS	exon	29092844	29092984	.	-	.	ID=g1026.t1.exon2;Parent=g1026.t1;
OZ004725.1_Dexiosoma_caninum_genome_assembly,_chromosome:_1	AUGUSTUS	intron	29092985	29094120	1	-	.	ID=g1026.t1.intron2;Parent=g1026.t1;
OZ004725.1_Dexiosoma_caninum_genome_assembly,_chromosome:_1	AUGUSTUS	CDS	29094121	29094624	1	-	2	ID=g1026.t1.CDS3;Parent=g1026.t1;
OZ004725.1_Dexiosoma_caninum_genome_assembly,_chromosome:_1	AUGUSTUS	exon	29094121	29094624	.	-	.	ID=g1026.t1.exon3;Parent=g1026.t1;
OZ004725.1_Dexiosoma_caninum_genome_assembly,_chromosome:_1	AUGUSTUS	intron	29094625	29095726	1	-	.	ID=g1026.t1.intron3;Parent=g1026.t1;
OZ004725.1_Dexiosoma_caninum_genome_assembly,_chromosome:_1	AUGUSTUS	CDS	29095727	29095881	1	-	1	ID=g1026.t1.CDS4;Parent=g1026.t1;
OZ004725.1_Dexiosoma_caninum_genome_assembly,_chromosome:_1	AUGUSTUS	exon	29095727	29095881	.	-	.	ID=g1026.t1.exon4;Parent=g1026.t1;
OZ004725.1_Dexiosoma_caninum_genome_assembly,_chromosome:_1	AUGUSTUS	intron	29095882	29095960	1	-	.	ID=g1026.t1.intron4;Parent=g1026.t1;
OZ004725.1_Dexiosoma_caninum_genome_assembly,_chromosome:_1	AUGUSTUS	CDS	29095961	29096523	1	-	0	ID=g1026.t1.CDS5;Parent=g1026.t1;
OZ004725.1_Dexiosoma_caninum_genome_assembly,_chromosome:_1	AUGUSTUS	exon	29095961	29096523	.	-	.	ID=g1026.t1.exon5;Parent=g1026.t1;
OZ004725.1_Dexiosoma_caninum_genome_assembly,_chromosome:_1	AUGUSTUS	start_codon	29096521	29096523	.	-	0	ID=g1026.t1.start1;Parent=g1026.t1;
OZ004725.1_Dexiosoma_caninum_genome_assembly,_chromosome:_1	AUGUSTUS	gene	29127201	29127920	.	-	.	ID=g1027;
OZ004725.1_Dexiosoma_caninum_genome_assembly,_chromosome:_1	AUGUSTUS	mRNA	29127201	29127920	1	-	.	ID=g1027.t1;Parent=g1027;
OZ004725.1_Dexiosoma_caninum_genome_assembly,_chromosome:_1	AUGUSTUS	stop_codon	29127201	29127203	.	-	0	ID=g1027.t1.stop1;Parent=g1027.t1;
OZ004725.1_Dexiosoma_caninum_genome_assembly,_chromosome:_1	AUGUSTUS	CDS	29127201	29127920	1	-	0	ID=g1027.t1.CDS1;Parent=g1027.t1;
OZ004725.1_Dexiosoma_caninum_genome_assembly,_chromosome:_1	AUGUSTUS	exon	29127201	29127920	.	-	.	ID=g1027.t1.exon1;Parent=g1027.t1;
OZ004725.1_Dexiosoma_caninum_genome_assembly,_chromosome:_1	AUGUSTUS	start_codon	29127918	29127920	.	-	0	ID=g1027.t1.start1;Parent=g1027.t1;
OZ004725.1_Dexiosoma_caninum_genome_assembly,_chromosome:_1	AUGUSTUS	gene	29131078	29141373	.	-	.	ID=g1028;
OZ004725.1_Dexiosoma_caninum_genome_assembly,_chromosome:_1	AUGUSTUS	mRNA	29131078	29141373	1	-	.	ID=g1028.t1;Parent=g1028;
OZ004725.1_Dexiosoma_caninum_genome_assembly,_chromosome:_1	AUGUSTUS	stop_codon	29131078	29131080	.	-	0	ID=g1028.t1.stop1;Parent=g1028.t1;
OZ004725.1_Dexiosoma_caninum_genome_assembly,_chromosome:_1	AUGUSTUS	CDS	29131078	29132361	1	-	0	ID=g1028.t1.CDS1;Parent=g1028.t1;
OZ004725.1_Dexiosoma_caninum_genome_assembly,_chromosome:_1	AUGUSTUS	exon	29131078	29132361	.	-	.	ID=g1028.t1.exon1;Parent=g1028.t1;
OZ004725.1_Dexiosoma_caninum_genome_assembly,_chromosome:_1	AUGUSTUS	intron	29132362	29132427	1	-	.	ID=g1028.t1.intron1;Parent=g1028.t1;
OZ004725.1_Dexiosoma_caninum_genome_assembly,_chromosome:_1	AUGUSTUS	CDS	29132428	29132808	1	-	0	ID=g1028.t1.CDS2;Parent=g1028.t1;
OZ004725.1_Dexiosoma_caninum_genome_assembly,_chromosome:_1	AUGUSTUS	exon	29132428	29132808	.	-	.	ID=g1028.t1.exon2;Parent=g1028.t1;
OZ004725.1_Dexiosoma_caninum_genome_assembly,_chromosome:_1	AUGUSTUS	intron	29132809	29132865	1	-	.	ID=g1028.t1.intron2;Parent=g1028.t1;
OZ004725.1_Dexiosoma_caninum_genome_assembly,_chromosome:_1	AUGUSTUS	CDS	29132866	29133193	1	-	1	ID=g1028.t1.CDS3;Parent=g1028.t1;
OZ004725.1_Dexiosoma_caninum_genome_assembly,_chromosome:_1	AUGUSTUS	exon	29132866	29133193	.	-	.	ID=g1028.t1.exon3;Parent=g1028.t1;
OZ004725.1_Dexiosoma_caninum_genome_assembly,_chromosome:_1	AUGUSTUS	intron	29133194	29133261	1	-	.	ID=g1028.t1.intron3;Parent=g1028.t1;
OZ004725.1_Dexiosoma_caninum_genome_assembly,_chromosome:_1	AUGUSTUS	CDS	29133262	29133340	1	-	2	ID=g1028.t1.CDS4;Parent=g1028.t1;
OZ004725.1_Dexiosoma_caninum_genome_assembly,_chromosome:_1	AUGUSTUS	exon	29133262	29133340	.	-	.	ID=g1028.t1.exon4;Parent=g1028.t1;
OZ004725.1_Dexiosoma_caninum_genome_assembly,_chromosome:_1	AUGUSTUS	intron	29133341	29133412	1	-	.	ID=g1028.t1.intron4;Parent=g1028.t1;
OZ004725.1_Dexiosoma_caninum_genome_assembly,_chromosome:_1	AUGUSTUS	CDS	29133413	29133917	1	-	0	ID=g1028.t1.CDS5;Parent=g1028.t1;
OZ004725.1_Dexiosoma_caninum_genome_assembly,_chromosome:_1	AUGUSTUS	exon	29133413	29133917	.	-	.	ID=g1028.t1.exon5;Parent=g1028.t1;
OZ004725.1_Dexiosoma_caninum_genome_assembly,_chromosome:_1	AUGUSTUS	intron	29133918	29141301	1	-	.	ID=g1028.t1.intron5;Parent=g1028.t1;
OZ004725.1_Dexiosoma_caninum_genome_assembly,_chromosome:_1	AUGUSTUS	CDS	29141302	29141373	1	-	0	ID=g1028.t1.CDS6;Parent=g1028.t1;
OZ004725.1_Dexiosoma_caninum_genome_assembly,_chromosome:_1	AUGUSTUS	exon	29141302	29141373	.	-	.	ID=g1028.t1.exon6;Parent=g1028.t1;
OZ004725.1_Dexiosoma_caninum_genome_assembly,_chromosome:_1	AUGUSTUS	start_codon	29141371	29141373	.	-	0	ID=g1028.t1.start1;Parent=g1028.t1;
OZ004725.1_Dexiosoma_caninum_genome_assembly,_chromosome:_1	AUGUSTUS	gene	29193332	29193571	.	-	.	ID=g1029;
OZ004725.1_Dexiosoma_caninum_genome_assembly,_chromosome:_1	AUGUSTUS	mRNA	29193332	29193571	1	-	.	ID=g1029.t1;Parent=g1029;
OZ004725.1_Dexiosoma_caninum_genome_assembly,_chromosome:_1	AUGUSTUS	stop_codon	29193332	29193334	.	-	0	ID=g1029.t1.stop1;Parent=g1029.t1;
OZ004725.1_Dexiosoma_caninum_genome_assembly,_chromosome:_1	AUGUSTUS	CDS	29193332	29193571	1	-	0	ID=g1029.t1.CDS1;Parent=g1029.t1;
OZ004725.1_Dexiosoma_caninum_genome_assembly,_chromosome:_1	AUGUSTUS	exon	29193332	29193571	.	-	.	ID=g1029.t1.exon1;Parent=g1029.t1;
OZ004725.1_Dexiosoma_caninum_genome_assembly,_chromosome:_1	AUGUSTUS	start_codon	29193569	29193571	.	-	0	ID=g1029.t1.start1;Parent=g1029.t1;
OZ004725.1_Dexiosoma_caninum_genome_assembly,_chromosome:_1	AUGUSTUS	gene	29381258	29385387	.	-	.	ID=g1030;
OZ004725.1_Dexiosoma_caninum_genome_assembly,_chromosome:_1	AUGUSTUS	mRNA	29381258	29385387	0.63	-	.	ID=g1030.t1;Parent=g1030;
OZ004725.1_Dexiosoma_caninum_genome_assembly,_chromosome:_1	AUGUSTUS	stop_codon	29381258	29381260	.	-	0	ID=g1030.t1.stop1;Parent=g1030.t1;
OZ004725.1_Dexiosoma_caninum_genome_assembly,_chromosome:_1	AUGUSTUS	CDS	29381258	29381452	1	-	0	ID=g1030.t1.CDS1;Parent=g1030.t1;
OZ004725.1_Dexiosoma_caninum_genome_assembly,_chromosome:_1	AUGUSTUS	exon	29381258	29381452	.	-	.	ID=g1030.t1.exon1;Parent=g1030.t1;
OZ004725.1_Dexiosoma_caninum_genome_assembly,_chromosome:_1	AUGUSTUS	intron	29381453	29381574	1	-	.	ID=g1030.t1.intron1;Parent=g1030.t1;
OZ004725.1_Dexiosoma_caninum_genome_assembly,_chromosome:_1	AUGUSTUS	CDS	29381575	29381724	0.96	-	0	ID=g1030.t1.CDS2;Parent=g1030.t1;
OZ004725.1_Dexiosoma_caninum_genome_assembly,_chromosome:_1	AUGUSTUS	exon	29381575	29381724	.	-	.	ID=g1030.t1.exon2;Parent=g1030.t1;
OZ004725.1_Dexiosoma_caninum_genome_assembly,_chromosome:_1	AUGUSTUS	intron	29381725	29383025	0.93	-	.	ID=g1030.t1.intron2;Parent=g1030.t1;
OZ004725.1_Dexiosoma_caninum_genome_assembly,_chromosome:_1	AUGUSTUS	CDS	29383026	29383117	0.93	-	2	ID=g1030.t1.CDS3;Parent=g1030.t1;
OZ004725.1_Dexiosoma_caninum_genome_assembly,_chromosome:_1	AUGUSTUS	exon	29383026	29383117	.	-	.	ID=g1030.t1.exon3;Parent=g1030.t1;
OZ004725.1_Dexiosoma_caninum_genome_assembly,_chromosome:_1	AUGUSTUS	intron	29383118	29383217	0.98	-	.	ID=g1030.t1.intron3;Parent=g1030.t1;
OZ004725.1_Dexiosoma_caninum_genome_assembly,_chromosome:_1	AUGUSTUS	CDS	29383218	29383359	0.98	-	0	ID=g1030.t1.CDS4;Parent=g1030.t1;
OZ004725.1_Dexiosoma_caninum_genome_assembly,_chromosome:_1	AUGUSTUS	exon	29383218	29383359	.	-	.	ID=g1030.t1.exon4;Parent=g1030.t1;
OZ004725.1_Dexiosoma_caninum_genome_assembly,_chromosome:_1	AUGUSTUS	intron	29383360	29383431	1	-	.	ID=g1030.t1.intron4;Parent=g1030.t1;
OZ004725.1_Dexiosoma_caninum_genome_assembly,_chromosome:_1	AUGUSTUS	CDS	29383432	29383512	1	-	0	ID=g1030.t1.CDS5;Parent=g1030.t1;
OZ004725.1_Dexiosoma_caninum_genome_assembly,_chromosome:_1	AUGUSTUS	exon	29383432	29383512	.	-	.	ID=g1030.t1.exon5;Parent=g1030.t1;
OZ004725.1_Dexiosoma_caninum_genome_assembly,_chromosome:_1	AUGUSTUS	intron	29383513	29383587	1	-	.	ID=g1030.t1.intron5;Parent=g1030.t1;
OZ004725.1_Dexiosoma_caninum_genome_assembly,_chromosome:_1	AUGUSTUS	CDS	29383588	29383697	1	-	2	ID=g1030.t1.CDS6;Parent=g1030.t1;
OZ004725.1_Dexiosoma_caninum_genome_assembly,_chromosome:_1	AUGUSTUS	exon	29383588	29383697	.	-	.	ID=g1030.t1.exon6;Parent=g1030.t1;
OZ004725.1_Dexiosoma_caninum_genome_assembly,_chromosome:_1	AUGUSTUS	intron	29383698	29383767	1	-	.	ID=g1030.t1.intron6;Parent=g1030.t1;
OZ004725.1_Dexiosoma_caninum_genome_assembly,_chromosome:_1	AUGUSTUS	CDS	29383768	29383840	0.72	-	0	ID=g1030.t1.CDS7;Parent=g1030.t1;
OZ004725.1_Dexiosoma_caninum_genome_assembly,_chromosome:_1	AUGUSTUS	exon	29383768	29383840	.	-	.	ID=g1030.t1.exon7;Parent=g1030.t1;
OZ004725.1_Dexiosoma_caninum_genome_assembly,_chromosome:_1	AUGUSTUS	intron	29383841	29385369	0.68	-	.	ID=g1030.t1.intron7;Parent=g1030.t1;
OZ004725.1_Dexiosoma_caninum_genome_assembly,_chromosome:_1	AUGUSTUS	CDS	29385370	29385387	0.77	-	0	ID=g1030.t1.CDS8;Parent=g1030.t1;
OZ004725.1_Dexiosoma_caninum_genome_assembly,_chromosome:_1	AUGUSTUS	exon	29385370	29385387	.	-	.	ID=g1030.t1.exon8;Parent=g1030.t1;
OZ004725.1_Dexiosoma_caninum_genome_assembly,_chromosome:_1	AUGUSTUS	start_codon	29385385	29385387	.	-	0	ID=g1030.t1.start1;Parent=g1030.t1;
OZ004725.1_Dexiosoma_caninum_genome_assembly,_chromosome:_1	AUGUSTUS	gene	29386530	29388059	.	+	.	ID=g1031;
OZ004725.1_Dexiosoma_caninum_genome_assembly,_chromosome:_1	AUGUSTUS	mRNA	29386530	29388059	1	+	.	ID=g1031.t1;Parent=g1031;
OZ004725.1_Dexiosoma_caninum_genome_assembly,_chromosome:_1	AUGUSTUS	start_codon	29386530	29386532	.	+	0	ID=g1031.t1.start1;Parent=g1031.t1;
OZ004725.1_Dexiosoma_caninum_genome_assembly,_chromosome:_1	AUGUSTUS	CDS	29386530	29386625	1	+	0	ID=g1031.t1.CDS1;Parent=g1031.t1;
OZ004725.1_Dexiosoma_caninum_genome_assembly,_chromosome:_1	AUGUSTUS	exon	29386530	29386625	.	+	.	ID=g1031.t1.exon1;Parent=g1031.t1;
OZ004725.1_Dexiosoma_caninum_genome_assembly,_chromosome:_1	AUGUSTUS	intron	29386626	29386678	1	+	.	ID=g1031.t1.intron1;Parent=g1031.t1;
OZ004725.1_Dexiosoma_caninum_genome_assembly,_chromosome:_1	AUGUSTUS	CDS	29386679	29386935	1	+	0	ID=g1031.t1.CDS2;Parent=g1031.t1;
OZ004725.1_Dexiosoma_caninum_genome_assembly,_chromosome:_1	AUGUSTUS	exon	29386679	29386935	.	+	.	ID=g1031.t1.exon2;Parent=g1031.t1;
OZ004725.1_Dexiosoma_caninum_genome_assembly,_chromosome:_1	AUGUSTUS	intron	29386936	29386987	1	+	.	ID=g1031.t1.intron2;Parent=g1031.t1;
OZ004725.1_Dexiosoma_caninum_genome_assembly,_chromosome:_1	AUGUSTUS	CDS	29386988	29387423	1	+	1	ID=g1031.t1.CDS3;Parent=g1031.t1;
OZ004725.1_Dexiosoma_caninum_genome_assembly,_chromosome:_1	AUGUSTUS	exon	29386988	29387423	.	+	.	ID=g1031.t1.exon3;Parent=g1031.t1;
OZ004725.1_Dexiosoma_caninum_genome_assembly,_chromosome:_1	AUGUSTUS	intron	29387424	29387477	1	+	.	ID=g1031.t1.intron3;Parent=g1031.t1;
OZ004725.1_Dexiosoma_caninum_genome_assembly,_chromosome:_1	AUGUSTUS	CDS	29387478	29387713	1	+	0	ID=g1031.t1.CDS4;Parent=g1031.t1;
OZ004725.1_Dexiosoma_caninum_genome_assembly,_chromosome:_1	AUGUSTUS	exon	29387478	29387713	.	+	.	ID=g1031.t1.exon4;Parent=g1031.t1;
OZ004725.1_Dexiosoma_caninum_genome_assembly,_chromosome:_1	AUGUSTUS	intron	29387714	29387764	1	+	.	ID=g1031.t1.intron4;Parent=g1031.t1;
OZ004725.1_Dexiosoma_caninum_genome_assembly,_chromosome:_1	AUGUSTUS	CDS	29387765	29388059	1	+	1	ID=g1031.t1.CDS5;Parent=g1031.t1;
OZ004725.1_Dexiosoma_caninum_genome_assembly,_chromosome:_1	AUGUSTUS	exon	29387765	29388059	.	+	.	ID=g1031.t1.exon5;Parent=g1031.t1;
OZ004725.1_Dexiosoma_caninum_genome_assembly,_chromosome:_1	AUGUSTUS	stop_codon	29388057	29388059	.	+	0	ID=g1031.t1.stop1;Parent=g1031.t1;
OZ004725.1_Dexiosoma_caninum_genome_assembly,_chromosome:_1	AUGUSTUS	gene	29389650	29390549	.	+	.	ID=g1032;
OZ004725.1_Dexiosoma_caninum_genome_assembly,_chromosome:_1	AUGUSTUS	mRNA	29389650	29390549	1	+	.	ID=g1032.t1;Parent=g1032;
OZ004725.1_Dexiosoma_caninum_genome_assembly,_chromosome:_1	AUGUSTUS	start_codon	29389650	29389652	.	+	0	ID=g1032.t1.start1;Parent=g1032.t1;
OZ004725.1_Dexiosoma_caninum_genome_assembly,_chromosome:_1	AUGUSTUS	CDS	29389650	29390549	1	+	0	ID=g1032.t1.CDS1;Parent=g1032.t1;
OZ004725.1_Dexiosoma_caninum_genome_assembly,_chromosome:_1	AUGUSTUS	exon	29389650	29390549	.	+	.	ID=g1032.t1.exon1;Parent=g1032.t1;
OZ004725.1_Dexiosoma_caninum_genome_assembly,_chromosome:_1	AUGUSTUS	stop_codon	29390547	29390549	.	+	0	ID=g1032.t1.stop1;Parent=g1032.t1;
OZ004725.1_Dexiosoma_caninum_genome_assembly,_chromosome:_1	AUGUSTUS	gene	29392799	29394338	.	+	.	ID=g1033;
OZ004725.1_Dexiosoma_caninum_genome_assembly,_chromosome:_1	AUGUSTUS	mRNA	29392799	29394338	1	+	.	ID=g1033.t1;Parent=g1033;
OZ004725.1_Dexiosoma_caninum_genome_assembly,_chromosome:_1	AUGUSTUS	start_codon	29392799	29392801	.	+	0	ID=g1033.t1.start1;Parent=g1033.t1;
OZ004725.1_Dexiosoma_caninum_genome_assembly,_chromosome:_1	AUGUSTUS	CDS	29392799	29392975	1	+	0	ID=g1033.t1.CDS1;Parent=g1033.t1;
OZ004725.1_Dexiosoma_caninum_genome_assembly,_chromosome:_1	AUGUSTUS	exon	29392799	29392975	.	+	.	ID=g1033.t1.exon1;Parent=g1033.t1;
OZ004725.1_Dexiosoma_caninum_genome_assembly,_chromosome:_1	AUGUSTUS	intron	29392976	29393029	1	+	.	ID=g1033.t1.intron1;Parent=g1033.t1;
OZ004725.1_Dexiosoma_caninum_genome_assembly,_chromosome:_1	AUGUSTUS	CDS	29393030	29393772	1	+	0	ID=g1033.t1.CDS2;Parent=g1033.t1;
OZ004725.1_Dexiosoma_caninum_genome_assembly,_chromosome:_1	AUGUSTUS	exon	29393030	29393772	.	+	.	ID=g1033.t1.exon2;Parent=g1033.t1;
OZ004725.1_Dexiosoma_caninum_genome_assembly,_chromosome:_1	AUGUSTUS	intron	29393773	29393837	1	+	.	ID=g1033.t1.intron2;Parent=g1033.t1;
OZ004725.1_Dexiosoma_caninum_genome_assembly,_chromosome:_1	AUGUSTUS	CDS	29393838	29393972	1	+	1	ID=g1033.t1.CDS3;Parent=g1033.t1;
OZ004725.1_Dexiosoma_caninum_genome_assembly,_chromosome:_1	AUGUSTUS	exon	29393838	29393972	.	+	.	ID=g1033.t1.exon3;Parent=g1033.t1;
OZ004725.1_Dexiosoma_caninum_genome_assembly,_chromosome:_1	AUGUSTUS	intron	29393973	29394028	1	+	.	ID=g1033.t1.intron3;Parent=g1033.t1;
OZ004725.1_Dexiosoma_caninum_genome_assembly,_chromosome:_1	AUGUSTUS	CDS	29394029	29394139	1	+	1	ID=g1033.t1.CDS4;Parent=g1033.t1;
OZ004725.1_Dexiosoma_caninum_genome_assembly,_chromosome:_1	AUGUSTUS	exon	29394029	29394139	.	+	.	ID=g1033.t1.exon4;Parent=g1033.t1;
OZ004725.1_Dexiosoma_caninum_genome_assembly,_chromosome:_1	AUGUSTUS	intron	29394140	29394199	1	+	.	ID=g1033.t1.intron4;Parent=g1033.t1;
OZ004725.1_Dexiosoma_caninum_genome_assembly,_chromosome:_1	AUGUSTUS	CDS	29394200	29394338	1	+	1	ID=g1033.t1.CDS5;Parent=g1033.t1;
OZ004725.1_Dexiosoma_caninum_genome_assembly,_chromosome:_1	AUGUSTUS	exon	29394200	29394338	.	+	.	ID=g1033.t1.exon5;Parent=g1033.t1;
OZ004725.1_Dexiosoma_caninum_genome_assembly,_chromosome:_1	AUGUSTUS	stop_codon	29394336	29394338	.	+	0	ID=g1033.t1.stop1;Parent=g1033.t1;
OZ004725.1_Dexiosoma_caninum_genome_assembly,_chromosome:_1	AUGUSTUS	gene	29394571	29396684	.	-	.	ID=g1034;
OZ004725.1_Dexiosoma_caninum_genome_assembly,_chromosome:_1	AUGUSTUS	mRNA	29394571	29396684	1	-	.	ID=g1034.t1;Parent=g1034;
OZ004725.1_Dexiosoma_caninum_genome_assembly,_chromosome:_1	AUGUSTUS	stop_codon	29394571	29394573	.	-	0	ID=g1034.t1.stop1;Parent=g1034.t1;
OZ004725.1_Dexiosoma_caninum_genome_assembly,_chromosome:_1	AUGUSTUS	CDS	29394571	29394676	1	-	1	ID=g1034.t1.CDS1;Parent=g1034.t1;
OZ004725.1_Dexiosoma_caninum_genome_assembly,_chromosome:_1	AUGUSTUS	exon	29394571	29394676	.	-	.	ID=g1034.t1.exon1;Parent=g1034.t1;
OZ004725.1_Dexiosoma_caninum_genome_assembly,_chromosome:_1	AUGUSTUS	intron	29394677	29394734	1	-	.	ID=g1034.t1.intron1;Parent=g1034.t1;
OZ004725.1_Dexiosoma_caninum_genome_assembly,_chromosome:_1	AUGUSTUS	CDS	29394735	29394845	1	-	1	ID=g1034.t1.CDS2;Parent=g1034.t1;
OZ004725.1_Dexiosoma_caninum_genome_assembly,_chromosome:_1	AUGUSTUS	exon	29394735	29394845	.	-	.	ID=g1034.t1.exon2;Parent=g1034.t1;
OZ004725.1_Dexiosoma_caninum_genome_assembly,_chromosome:_1	AUGUSTUS	intron	29394846	29395118	1	-	.	ID=g1034.t1.intron2;Parent=g1034.t1;
OZ004725.1_Dexiosoma_caninum_genome_assembly,_chromosome:_1	AUGUSTUS	CDS	29395119	29395253	1	-	1	ID=g1034.t1.CDS3;Parent=g1034.t1;
OZ004725.1_Dexiosoma_caninum_genome_assembly,_chromosome:_1	AUGUSTUS	exon	29395119	29395253	.	-	.	ID=g1034.t1.exon3;Parent=g1034.t1;
OZ004725.1_Dexiosoma_caninum_genome_assembly,_chromosome:_1	AUGUSTUS	intron	29395254	29395323	1	-	.	ID=g1034.t1.intron3;Parent=g1034.t1;
OZ004725.1_Dexiosoma_caninum_genome_assembly,_chromosome:_1	AUGUSTUS	CDS	29395324	29396459	1	-	0	ID=g1034.t1.CDS4;Parent=g1034.t1;
OZ004725.1_Dexiosoma_caninum_genome_assembly,_chromosome:_1	AUGUSTUS	exon	29395324	29396459	.	-	.	ID=g1034.t1.exon4;Parent=g1034.t1;
OZ004725.1_Dexiosoma_caninum_genome_assembly,_chromosome:_1	AUGUSTUS	intron	29396460	29396531	1	-	.	ID=g1034.t1.intron4;Parent=g1034.t1;
OZ004725.1_Dexiosoma_caninum_genome_assembly,_chromosome:_1	AUGUSTUS	CDS	29396532	29396684	1	-	0	ID=g1034.t1.CDS5;Parent=g1034.t1;
OZ004725.1_Dexiosoma_caninum_genome_assembly,_chromosome:_1	AUGUSTUS	exon	29396532	29396684	.	-	.	ID=g1034.t1.exon5;Parent=g1034.t1;
OZ004725.1_Dexiosoma_caninum_genome_assembly,_chromosome:_1	AUGUSTUS	start_codon	29396682	29396684	.	-	0	ID=g1034.t1.start1;Parent=g1034.t1;
OZ004725.1_Dexiosoma_caninum_genome_assembly,_chromosome:_1	AUGUSTUS	gene	29398681	29400653	.	-	.	ID=g1035;
OZ004725.1_Dexiosoma_caninum_genome_assembly,_chromosome:_1	AUGUSTUS	mRNA	29398681	29400653	1	-	.	ID=g1035.t1;Parent=g1035;
OZ004725.1_Dexiosoma_caninum_genome_assembly,_chromosome:_1	AUGUSTUS	stop_codon	29398681	29398683	.	-	0	ID=g1035.t1.stop1;Parent=g1035.t1;
OZ004725.1_Dexiosoma_caninum_genome_assembly,_chromosome:_1	AUGUSTUS	CDS	29398681	29398786	1	-	1	ID=g1035.t1.CDS1;Parent=g1035.t1;
OZ004725.1_Dexiosoma_caninum_genome_assembly,_chromosome:_1	AUGUSTUS	exon	29398681	29398786	.	-	.	ID=g1035.t1.exon1;Parent=g1035.t1;
OZ004725.1_Dexiosoma_caninum_genome_assembly,_chromosome:_1	AUGUSTUS	intron	29398787	29398843	1	-	.	ID=g1035.t1.intron1;Parent=g1035.t1;
OZ004725.1_Dexiosoma_caninum_genome_assembly,_chromosome:_1	AUGUSTUS	CDS	29398844	29398954	1	-	1	ID=g1035.t1.CDS2;Parent=g1035.t1;
OZ004725.1_Dexiosoma_caninum_genome_assembly,_chromosome:_1	AUGUSTUS	exon	29398844	29398954	.	-	.	ID=g1035.t1.exon2;Parent=g1035.t1;
OZ004725.1_Dexiosoma_caninum_genome_assembly,_chromosome:_1	AUGUSTUS	intron	29398955	29399006	1	-	.	ID=g1035.t1.intron2;Parent=g1035.t1;
OZ004725.1_Dexiosoma_caninum_genome_assembly,_chromosome:_1	AUGUSTUS	CDS	29399007	29399141	1	-	1	ID=g1035.t1.CDS3;Parent=g1035.t1;
OZ004725.1_Dexiosoma_caninum_genome_assembly,_chromosome:_1	AUGUSTUS	exon	29399007	29399141	.	-	.	ID=g1035.t1.exon3;Parent=g1035.t1;
OZ004725.1_Dexiosoma_caninum_genome_assembly,_chromosome:_1	AUGUSTUS	intron	29399142	29399207	1	-	.	ID=g1035.t1.intron3;Parent=g1035.t1;
OZ004725.1_Dexiosoma_caninum_genome_assembly,_chromosome:_1	AUGUSTUS	CDS	29399208	29400424	1	-	0	ID=g1035.t1.CDS4;Parent=g1035.t1;
OZ004725.1_Dexiosoma_caninum_genome_assembly,_chromosome:_1	AUGUSTUS	exon	29399208	29400424	.	-	.	ID=g1035.t1.exon4;Parent=g1035.t1;
OZ004725.1_Dexiosoma_caninum_genome_assembly,_chromosome:_1	AUGUSTUS	intron	29400425	29400494	1	-	.	ID=g1035.t1.intron4;Parent=g1035.t1;
OZ004725.1_Dexiosoma_caninum_genome_assembly,_chromosome:_1	AUGUSTUS	CDS	29400495	29400653	1	-	0	ID=g1035.t1.CDS5;Parent=g1035.t1;
OZ004725.1_Dexiosoma_caninum_genome_assembly,_chromosome:_1	AUGUSTUS	exon	29400495	29400653	.	-	.	ID=g1035.t1.exon5;Parent=g1035.t1;
OZ004725.1_Dexiosoma_caninum_genome_assembly,_chromosome:_1	AUGUSTUS	start_codon	29400651	29400653	.	-	0	ID=g1035.t1.start1;Parent=g1035.t1;
OZ004725.1_Dexiosoma_caninum_genome_assembly,_chromosome:_1	AUGUSTUS	gene	29403081	29404805	.	-	.	ID=g1036;
OZ004725.1_Dexiosoma_caninum_genome_assembly,_chromosome:_1	AUGUSTUS	mRNA	29403081	29404805	0.79	-	.	ID=g1036.t1;Parent=g1036;
OZ004725.1_Dexiosoma_caninum_genome_assembly,_chromosome:_1	AUGUSTUS	stop_codon	29403081	29403083	.	-	0	ID=g1036.t1.stop1;Parent=g1036.t1;
OZ004725.1_Dexiosoma_caninum_genome_assembly,_chromosome:_1	AUGUSTUS	CDS	29403081	29403163	1	-	2	ID=g1036.t1.CDS1;Parent=g1036.t1;
OZ004725.1_Dexiosoma_caninum_genome_assembly,_chromosome:_1	AUGUSTUS	exon	29403081	29403163	.	-	.	ID=g1036.t1.exon1;Parent=g1036.t1;
OZ004725.1_Dexiosoma_caninum_genome_assembly,_chromosome:_1	AUGUSTUS	intron	29403164	29403219	1	-	.	ID=g1036.t1.intron1;Parent=g1036.t1;
OZ004725.1_Dexiosoma_caninum_genome_assembly,_chromosome:_1	AUGUSTUS	CDS	29403220	29403228	1	-	2	ID=g1036.t1.CDS2;Parent=g1036.t1;
OZ004725.1_Dexiosoma_caninum_genome_assembly,_chromosome:_1	AUGUSTUS	exon	29403220	29403228	.	-	.	ID=g1036.t1.exon2;Parent=g1036.t1;
OZ004725.1_Dexiosoma_caninum_genome_assembly,_chromosome:_1	AUGUSTUS	intron	29403229	29403277	0.79	-	.	ID=g1036.t1.intron2;Parent=g1036.t1;
OZ004725.1_Dexiosoma_caninum_genome_assembly,_chromosome:_1	AUGUSTUS	CDS	29403278	29403330	0.79	-	1	ID=g1036.t1.CDS3;Parent=g1036.t1;
OZ004725.1_Dexiosoma_caninum_genome_assembly,_chromosome:_1	AUGUSTUS	exon	29403278	29403330	.	-	.	ID=g1036.t1.exon3;Parent=g1036.t1;
OZ004725.1_Dexiosoma_caninum_genome_assembly,_chromosome:_1	AUGUSTUS	intron	29403331	29403380	1	-	.	ID=g1036.t1.intron3;Parent=g1036.t1;
OZ004725.1_Dexiosoma_caninum_genome_assembly,_chromosome:_1	AUGUSTUS	CDS	29403381	29403512	1	-	1	ID=g1036.t1.CDS4;Parent=g1036.t1;
OZ004725.1_Dexiosoma_caninum_genome_assembly,_chromosome:_1	AUGUSTUS	exon	29403381	29403512	.	-	.	ID=g1036.t1.exon4;Parent=g1036.t1;
OZ004725.1_Dexiosoma_caninum_genome_assembly,_chromosome:_1	AUGUSTUS	intron	29403513	29403571	1	-	.	ID=g1036.t1.intron4;Parent=g1036.t1;
OZ004725.1_Dexiosoma_caninum_genome_assembly,_chromosome:_1	AUGUSTUS	CDS	29403572	29404674	1	-	0	ID=g1036.t1.CDS5;Parent=g1036.t1;
OZ004725.1_Dexiosoma_caninum_genome_assembly,_chromosome:_1	AUGUSTUS	exon	29403572	29404674	.	-	.	ID=g1036.t1.exon5;Parent=g1036.t1;
OZ004725.1_Dexiosoma_caninum_genome_assembly,_chromosome:_1	AUGUSTUS	intron	29404675	29404754	1	-	.	ID=g1036.t1.intron5;Parent=g1036.t1;
OZ004725.1_Dexiosoma_caninum_genome_assembly,_chromosome:_1	AUGUSTUS	CDS	29404755	29404805	1	-	0	ID=g1036.t1.CDS6;Parent=g1036.t1;
OZ004725.1_Dexiosoma_caninum_genome_assembly,_chromosome:_1	AUGUSTUS	exon	29404755	29404805	.	-	.	ID=g1036.t1.exon6;Parent=g1036.t1;
OZ004725.1_Dexiosoma_caninum_genome_assembly,_chromosome:_1	AUGUSTUS	start_codon	29404803	29404805	.	-	0	ID=g1036.t1.start1;Parent=g1036.t1;
OZ004725.1_Dexiosoma_caninum_genome_assembly,_chromosome:_1	AUGUSTUS	gene	29428436	29429158	.	+	.	ID=g1037;
OZ004725.1_Dexiosoma_caninum_genome_assembly,_chromosome:_1	AUGUSTUS	mRNA	29428436	29429158	1	+	.	ID=g1037.t1;Parent=g1037;
OZ004725.1_Dexiosoma_caninum_genome_assembly,_chromosome:_1	AUGUSTUS	start_codon	29428436	29428438	.	+	0	ID=g1037.t1.start1;Parent=g1037.t1;
OZ004725.1_Dexiosoma_caninum_genome_assembly,_chromosome:_1	AUGUSTUS	CDS	29428436	29429158	1	+	0	ID=g1037.t1.CDS1;Parent=g1037.t1;
OZ004725.1_Dexiosoma_caninum_genome_assembly,_chromosome:_1	AUGUSTUS	exon	29428436	29429158	.	+	.	ID=g1037.t1.exon1;Parent=g1037.t1;
OZ004725.1_Dexiosoma_caninum_genome_assembly,_chromosome:_1	AUGUSTUS	stop_codon	29429156	29429158	.	+	0	ID=g1037.t1.stop1;Parent=g1037.t1;
OZ004725.1_Dexiosoma_caninum_genome_assembly,_chromosome:_1	AUGUSTUS	gene	29434584	29435608	.	+	.	ID=g1038;
OZ004725.1_Dexiosoma_caninum_genome_assembly,_chromosome:_1	AUGUSTUS	mRNA	29434584	29435608	1	+	.	ID=g1038.t1;Parent=g1038;
OZ004725.1_Dexiosoma_caninum_genome_assembly,_chromosome:_1	AUGUSTUS	start_codon	29434584	29434586	.	+	0	ID=g1038.t1.start1;Parent=g1038.t1;
OZ004725.1_Dexiosoma_caninum_genome_assembly,_chromosome:_1	AUGUSTUS	CDS	29434584	29434613	1	+	0	ID=g1038.t1.CDS1;Parent=g1038.t1;
OZ004725.1_Dexiosoma_caninum_genome_assembly,_chromosome:_1	AUGUSTUS	exon	29434584	29434613	.	+	.	ID=g1038.t1.exon1;Parent=g1038.t1;
OZ004725.1_Dexiosoma_caninum_genome_assembly,_chromosome:_1	AUGUSTUS	intron	29434614	29434672	1	+	.	ID=g1038.t1.intron1;Parent=g1038.t1;
OZ004725.1_Dexiosoma_caninum_genome_assembly,_chromosome:_1	AUGUSTUS	CDS	29434673	29435608	1	+	0	ID=g1038.t1.CDS2;Parent=g1038.t1;
OZ004725.1_Dexiosoma_caninum_genome_assembly,_chromosome:_1	AUGUSTUS	exon	29434673	29435608	.	+	.	ID=g1038.t1.exon2;Parent=g1038.t1;
OZ004725.1_Dexiosoma_caninum_genome_assembly,_chromosome:_1	AUGUSTUS	stop_codon	29435606	29435608	.	+	0	ID=g1038.t1.stop1;Parent=g1038.t1;
OZ004725.1_Dexiosoma_caninum_genome_assembly,_chromosome:_1	AUGUSTUS	gene	29436967	29443656	.	-	.	ID=g1039;
OZ004725.1_Dexiosoma_caninum_genome_assembly,_chromosome:_1	AUGUSTUS	mRNA	29436967	29443656	1	-	.	ID=g1039.t1;Parent=g1039;
OZ004725.1_Dexiosoma_caninum_genome_assembly,_chromosome:_1	AUGUSTUS	stop_codon	29436967	29436969	.	-	0	ID=g1039.t1.stop1;Parent=g1039.t1;
OZ004725.1_Dexiosoma_caninum_genome_assembly,_chromosome:_1	AUGUSTUS	CDS	29436967	29437022	1	-	2	ID=g1039.t1.CDS1;Parent=g1039.t1;
OZ004725.1_Dexiosoma_caninum_genome_assembly,_chromosome:_1	AUGUSTUS	exon	29436967	29437022	.	-	.	ID=g1039.t1.exon1;Parent=g1039.t1;
OZ004725.1_Dexiosoma_caninum_genome_assembly,_chromosome:_1	AUGUSTUS	intron	29437023	29437082	1	-	.	ID=g1039.t1.intron1;Parent=g1039.t1;
OZ004725.1_Dexiosoma_caninum_genome_assembly,_chromosome:_1	AUGUSTUS	CDS	29437083	29437218	1	-	0	ID=g1039.t1.CDS2;Parent=g1039.t1;
OZ004725.1_Dexiosoma_caninum_genome_assembly,_chromosome:_1	AUGUSTUS	exon	29437083	29437218	.	-	.	ID=g1039.t1.exon2;Parent=g1039.t1;
OZ004725.1_Dexiosoma_caninum_genome_assembly,_chromosome:_1	AUGUSTUS	intron	29437219	29437460	1	-	.	ID=g1039.t1.intron2;Parent=g1039.t1;
OZ004725.1_Dexiosoma_caninum_genome_assembly,_chromosome:_1	AUGUSTUS	CDS	29437461	29438438	1	-	0	ID=g1039.t1.CDS3;Parent=g1039.t1;
OZ004725.1_Dexiosoma_caninum_genome_assembly,_chromosome:_1	AUGUSTUS	exon	29437461	29438438	.	-	.	ID=g1039.t1.exon3;Parent=g1039.t1;
OZ004725.1_Dexiosoma_caninum_genome_assembly,_chromosome:_1	AUGUSTUS	intron	29438439	29439207	1	-	.	ID=g1039.t1.intron3;Parent=g1039.t1;
OZ004725.1_Dexiosoma_caninum_genome_assembly,_chromosome:_1	AUGUSTUS	CDS	29439208	29439349	1	-	1	ID=g1039.t1.CDS4;Parent=g1039.t1;
OZ004725.1_Dexiosoma_caninum_genome_assembly,_chromosome:_1	AUGUSTUS	exon	29439208	29439349	.	-	.	ID=g1039.t1.exon4;Parent=g1039.t1;
OZ004725.1_Dexiosoma_caninum_genome_assembly,_chromosome:_1	AUGUSTUS	intron	29439350	29443159	1	-	.	ID=g1039.t1.intron4;Parent=g1039.t1;
OZ004725.1_Dexiosoma_caninum_genome_assembly,_chromosome:_1	AUGUSTUS	CDS	29443160	29443656	1	-	0	ID=g1039.t1.CDS5;Parent=g1039.t1;
OZ004725.1_Dexiosoma_caninum_genome_assembly,_chromosome:_1	AUGUSTUS	exon	29443160	29443656	.	-	.	ID=g1039.t1.exon5;Parent=g1039.t1;
OZ004725.1_Dexiosoma_caninum_genome_assembly,_chromosome:_1	AUGUSTUS	start_codon	29443654	29443656	.	-	0	ID=g1039.t1.start1;Parent=g1039.t1;
OZ004725.1_Dexiosoma_caninum_genome_assembly,_chromosome:_1	AUGUSTUS	gene	29445214	29447176	.	+	.	ID=g1040;
OZ004725.1_Dexiosoma_caninum_genome_assembly,_chromosome:_1	AUGUSTUS	mRNA	29445214	29447176	0.98	+	.	ID=g1040.t1;Parent=g1040;
OZ004725.1_Dexiosoma_caninum_genome_assembly,_chromosome:_1	AUGUSTUS	start_codon	29445214	29445216	.	+	0	ID=g1040.t1.start1;Parent=g1040.t1;
OZ004725.1_Dexiosoma_caninum_genome_assembly,_chromosome:_1	AUGUSTUS	CDS	29445214	29445372	1	+	0	ID=g1040.t1.CDS1;Parent=g1040.t1;
OZ004725.1_Dexiosoma_caninum_genome_assembly,_chromosome:_1	AUGUSTUS	exon	29445214	29445372	.	+	.	ID=g1040.t1.exon1;Parent=g1040.t1;
OZ004725.1_Dexiosoma_caninum_genome_assembly,_chromosome:_1	AUGUSTUS	intron	29445373	29445443	1	+	.	ID=g1040.t1.intron1;Parent=g1040.t1;
OZ004725.1_Dexiosoma_caninum_genome_assembly,_chromosome:_1	AUGUSTUS	CDS	29445444	29446909	1	+	0	ID=g1040.t1.CDS2;Parent=g1040.t1;
OZ004725.1_Dexiosoma_caninum_genome_assembly,_chromosome:_1	AUGUSTUS	exon	29445444	29446909	.	+	.	ID=g1040.t1.exon2;Parent=g1040.t1;
OZ004725.1_Dexiosoma_caninum_genome_assembly,_chromosome:_1	AUGUSTUS	intron	29446910	29446975	1	+	.	ID=g1040.t1.intron2;Parent=g1040.t1;
OZ004725.1_Dexiosoma_caninum_genome_assembly,_chromosome:_1	AUGUSTUS	CDS	29446976	29447110	1	+	1	ID=g1040.t1.CDS3;Parent=g1040.t1;
OZ004725.1_Dexiosoma_caninum_genome_assembly,_chromosome:_1	AUGUSTUS	exon	29446976	29447110	.	+	.	ID=g1040.t1.exon3;Parent=g1040.t1;
OZ004725.1_Dexiosoma_caninum_genome_assembly,_chromosome:_1	AUGUSTUS	intron	29447111	29447160	1	+	.	ID=g1040.t1.intron3;Parent=g1040.t1;
OZ004725.1_Dexiosoma_caninum_genome_assembly,_chromosome:_1	AUGUSTUS	CDS	29447161	29447176	0.98	+	1	ID=g1040.t1.CDS4;Parent=g1040.t1;
OZ004725.1_Dexiosoma_caninum_genome_assembly,_chromosome:_1	AUGUSTUS	exon	29447161	29447176	.	+	.	ID=g1040.t1.exon4;Parent=g1040.t1;
OZ004725.1_Dexiosoma_caninum_genome_assembly,_chromosome:_1	AUGUSTUS	stop_codon	29447174	29447176	.	+	0	ID=g1040.t1.stop1;Parent=g1040.t1;
OZ004725.1_Dexiosoma_caninum_genome_assembly,_chromosome:_1	GeneMark.hmm3	gene	29447248	29447357	.	+	.	ID=g1041;
OZ004725.1_Dexiosoma_caninum_genome_assembly,_chromosome:_1	GeneMark.hmm3	mRNA	29447248	29447357	.	+	.	ID=g1041.t1;Parent=g1041;
OZ004725.1_Dexiosoma_caninum_genome_assembly,_chromosome:_1	GeneMark.hmm3	start_codon	29447248	29447250	.	+	0	ID=g1041.t1.start1;Parent=g1041.t1;
OZ004725.1_Dexiosoma_caninum_genome_assembly,_chromosome:_1	GeneMark.hmm3	CDS	29447248	29447263	.	+	0	ID=g1041.t1.CDS1;Parent=g1041.t1;
OZ004725.1_Dexiosoma_caninum_genome_assembly,_chromosome:_1	GeneMark.hmm3	exon	29447248	29447263	0	+	.	ID=g1041.t1.exon1;Parent=g1041.t1;
OZ004725.1_Dexiosoma_caninum_genome_assembly,_chromosome:_1	GeneMark.hmm3	intron	29447264	29447319	.	+	2	ID=g1041.t1.intron1;Parent=g1041.t1;
OZ004725.1_Dexiosoma_caninum_genome_assembly,_chromosome:_1	GeneMark.hmm3	CDS	29447320	29447357	.	+	2	ID=g1041.t1.CDS2;Parent=g1041.t1;
OZ004725.1_Dexiosoma_caninum_genome_assembly,_chromosome:_1	GeneMark.hmm3	exon	29447320	29447357	0	+	.	ID=g1041.t1.exon2;Parent=g1041.t1;
OZ004725.1_Dexiosoma_caninum_genome_assembly,_chromosome:_1	GeneMark.hmm3	stop_codon	29447355	29447357	.	+	0	ID=g1041.t1.stop1;Parent=g1041.t1;
OZ004725.1_Dexiosoma_caninum_genome_assembly,_chromosome:_1	AUGUSTUS	gene	29448675	29450550	.	-	.	ID=g1042;
OZ004725.1_Dexiosoma_caninum_genome_assembly,_chromosome:_1	AUGUSTUS	mRNA	29448675	29450550	0.71	-	.	ID=g1042.t1;Parent=g1042;
OZ004725.1_Dexiosoma_caninum_genome_assembly,_chromosome:_1	AUGUSTUS	stop_codon	29448675	29448677	.	-	0	ID=g1042.t1.stop1;Parent=g1042.t1;
OZ004725.1_Dexiosoma_caninum_genome_assembly,_chromosome:_1	AUGUSTUS	CDS	29448675	29448801	1	-	1	ID=g1042.t1.CDS1;Parent=g1042.t1;
OZ004725.1_Dexiosoma_caninum_genome_assembly,_chromosome:_1	AUGUSTUS	exon	29448675	29448801	.	-	.	ID=g1042.t1.exon1;Parent=g1042.t1;
OZ004725.1_Dexiosoma_caninum_genome_assembly,_chromosome:_1	AUGUSTUS	intron	29448802	29448857	1	-	.	ID=g1042.t1.intron1;Parent=g1042.t1;
OZ004725.1_Dexiosoma_caninum_genome_assembly,_chromosome:_1	AUGUSTUS	CDS	29448858	29448968	1	-	1	ID=g1042.t1.CDS2;Parent=g1042.t1;
OZ004725.1_Dexiosoma_caninum_genome_assembly,_chromosome:_1	AUGUSTUS	exon	29448858	29448968	.	-	.	ID=g1042.t1.exon2;Parent=g1042.t1;
OZ004725.1_Dexiosoma_caninum_genome_assembly,_chromosome:_1	AUGUSTUS	intron	29448969	29449018	1	-	.	ID=g1042.t1.intron2;Parent=g1042.t1;
OZ004725.1_Dexiosoma_caninum_genome_assembly,_chromosome:_1	AUGUSTUS	CDS	29449019	29449153	1	-	1	ID=g1042.t1.CDS3;Parent=g1042.t1;
OZ004725.1_Dexiosoma_caninum_genome_assembly,_chromosome:_1	AUGUSTUS	exon	29449019	29449153	.	-	.	ID=g1042.t1.exon3;Parent=g1042.t1;
OZ004725.1_Dexiosoma_caninum_genome_assembly,_chromosome:_1	AUGUSTUS	intron	29449154	29449219	1	-	.	ID=g1042.t1.intron3;Parent=g1042.t1;
OZ004725.1_Dexiosoma_caninum_genome_assembly,_chromosome:_1	AUGUSTUS	CDS	29449220	29449632	0.77	-	0	ID=g1042.t1.CDS4;Parent=g1042.t1;
OZ004725.1_Dexiosoma_caninum_genome_assembly,_chromosome:_1	AUGUSTUS	exon	29449220	29449632	.	-	.	ID=g1042.t1.exon4;Parent=g1042.t1;
OZ004725.1_Dexiosoma_caninum_genome_assembly,_chromosome:_1	AUGUSTUS	intron	29449633	29449684	0.71	-	.	ID=g1042.t1.intron4;Parent=g1042.t1;
OZ004725.1_Dexiosoma_caninum_genome_assembly,_chromosome:_1	AUGUSTUS	CDS	29449685	29450311	0.92	-	0	ID=g1042.t1.CDS5;Parent=g1042.t1;
OZ004725.1_Dexiosoma_caninum_genome_assembly,_chromosome:_1	AUGUSTUS	exon	29449685	29450311	.	-	.	ID=g1042.t1.exon5;Parent=g1042.t1;
OZ004725.1_Dexiosoma_caninum_genome_assembly,_chromosome:_1	AUGUSTUS	intron	29450312	29450391	1	-	.	ID=g1042.t1.intron5;Parent=g1042.t1;
OZ004725.1_Dexiosoma_caninum_genome_assembly,_chromosome:_1	AUGUSTUS	CDS	29450392	29450550	1	-	0	ID=g1042.t1.CDS6;Parent=g1042.t1;
OZ004725.1_Dexiosoma_caninum_genome_assembly,_chromosome:_1	AUGUSTUS	exon	29450392	29450550	.	-	.	ID=g1042.t1.exon6;Parent=g1042.t1;
OZ004725.1_Dexiosoma_caninum_genome_assembly,_chromosome:_1	AUGUSTUS	start_codon	29450548	29450550	.	-	0	ID=g1042.t1.start1;Parent=g1042.t1;
OZ004725.1_Dexiosoma_caninum_genome_assembly,_chromosome:_1	AUGUSTUS	gene	29451176	29453042	.	-	.	ID=g1043;
OZ004725.1_Dexiosoma_caninum_genome_assembly,_chromosome:_1	AUGUSTUS	mRNA	29451176	29453042	1	-	.	ID=g1043.t1;Parent=g1043;
OZ004725.1_Dexiosoma_caninum_genome_assembly,_chromosome:_1	AUGUSTUS	stop_codon	29451176	29451178	.	-	0	ID=g1043.t1.stop1;Parent=g1043.t1;
OZ004725.1_Dexiosoma_caninum_genome_assembly,_chromosome:_1	AUGUSTUS	CDS	29451176	29451299	1	-	1	ID=g1043.t1.CDS1;Parent=g1043.t1;
OZ004725.1_Dexiosoma_caninum_genome_assembly,_chromosome:_1	AUGUSTUS	exon	29451176	29451299	.	-	.	ID=g1043.t1.exon1;Parent=g1043.t1;
OZ004725.1_Dexiosoma_caninum_genome_assembly,_chromosome:_1	AUGUSTUS	intron	29451300	29451355	1	-	.	ID=g1043.t1.intron1;Parent=g1043.t1;
OZ004725.1_Dexiosoma_caninum_genome_assembly,_chromosome:_1	AUGUSTUS	CDS	29451356	29451466	1	-	1	ID=g1043.t1.CDS2;Parent=g1043.t1;
OZ004725.1_Dexiosoma_caninum_genome_assembly,_chromosome:_1	AUGUSTUS	exon	29451356	29451466	.	-	.	ID=g1043.t1.exon2;Parent=g1043.t1;
OZ004725.1_Dexiosoma_caninum_genome_assembly,_chromosome:_1	AUGUSTUS	intron	29451467	29451516	1	-	.	ID=g1043.t1.intron2;Parent=g1043.t1;
OZ004725.1_Dexiosoma_caninum_genome_assembly,_chromosome:_1	AUGUSTUS	CDS	29451517	29451651	1	-	1	ID=g1043.t1.CDS3;Parent=g1043.t1;
OZ004725.1_Dexiosoma_caninum_genome_assembly,_chromosome:_1	AUGUSTUS	exon	29451517	29451651	.	-	.	ID=g1043.t1.exon3;Parent=g1043.t1;
OZ004725.1_Dexiosoma_caninum_genome_assembly,_chromosome:_1	AUGUSTUS	intron	29451652	29451710	1	-	.	ID=g1043.t1.intron3;Parent=g1043.t1;
OZ004725.1_Dexiosoma_caninum_genome_assembly,_chromosome:_1	AUGUSTUS	CDS	29451711	29452816	1	-	0	ID=g1043.t1.CDS4;Parent=g1043.t1;
OZ004725.1_Dexiosoma_caninum_genome_assembly,_chromosome:_1	AUGUSTUS	exon	29451711	29452816	.	-	.	ID=g1043.t1.exon4;Parent=g1043.t1;
OZ004725.1_Dexiosoma_caninum_genome_assembly,_chromosome:_1	AUGUSTUS	intron	29452817	29452883	1	-	.	ID=g1043.t1.intron4;Parent=g1043.t1;
OZ004725.1_Dexiosoma_caninum_genome_assembly,_chromosome:_1	AUGUSTUS	CDS	29452884	29453042	1	-	0	ID=g1043.t1.CDS5;Parent=g1043.t1;
OZ004725.1_Dexiosoma_caninum_genome_assembly,_chromosome:_1	AUGUSTUS	exon	29452884	29453042	.	-	.	ID=g1043.t1.exon5;Parent=g1043.t1;
OZ004725.1_Dexiosoma_caninum_genome_assembly,_chromosome:_1	AUGUSTUS	start_codon	29453040	29453042	.	-	0	ID=g1043.t1.start1;Parent=g1043.t1;
OZ004725.1_Dexiosoma_caninum_genome_assembly,_chromosome:_1	AUGUSTUS	gene	29455059	29456064	.	+	.	ID=g1044;
OZ004725.1_Dexiosoma_caninum_genome_assembly,_chromosome:_1	AUGUSTUS	mRNA	29455059	29456064	1	+	.	ID=g1044.t1;Parent=g1044;
OZ004725.1_Dexiosoma_caninum_genome_assembly,_chromosome:_1	AUGUSTUS	start_codon	29455059	29455061	.	+	0	ID=g1044.t1.start1;Parent=g1044.t1;
OZ004725.1_Dexiosoma_caninum_genome_assembly,_chromosome:_1	AUGUSTUS	CDS	29455059	29455171	1	+	0	ID=g1044.t1.CDS1;Parent=g1044.t1;
OZ004725.1_Dexiosoma_caninum_genome_assembly,_chromosome:_1	AUGUSTUS	exon	29455059	29455171	.	+	.	ID=g1044.t1.exon1;Parent=g1044.t1;
OZ004725.1_Dexiosoma_caninum_genome_assembly,_chromosome:_1	AUGUSTUS	intron	29455172	29455226	1	+	.	ID=g1044.t1.intron1;Parent=g1044.t1;
OZ004725.1_Dexiosoma_caninum_genome_assembly,_chromosome:_1	AUGUSTUS	CDS	29455227	29455658	1	+	1	ID=g1044.t1.CDS2;Parent=g1044.t1;
OZ004725.1_Dexiosoma_caninum_genome_assembly,_chromosome:_1	AUGUSTUS	exon	29455227	29455658	.	+	.	ID=g1044.t1.exon2;Parent=g1044.t1;
OZ004725.1_Dexiosoma_caninum_genome_assembly,_chromosome:_1	AUGUSTUS	intron	29455659	29455715	1	+	.	ID=g1044.t1.intron2;Parent=g1044.t1;
OZ004725.1_Dexiosoma_caninum_genome_assembly,_chromosome:_1	AUGUSTUS	CDS	29455716	29455856	1	+	1	ID=g1044.t1.CDS3;Parent=g1044.t1;
OZ004725.1_Dexiosoma_caninum_genome_assembly,_chromosome:_1	AUGUSTUS	exon	29455716	29455856	.	+	.	ID=g1044.t1.exon3;Parent=g1044.t1;
OZ004725.1_Dexiosoma_caninum_genome_assembly,_chromosome:_1	AUGUSTUS	intron	29455857	29455913	1	+	.	ID=g1044.t1.intron3;Parent=g1044.t1;
OZ004725.1_Dexiosoma_caninum_genome_assembly,_chromosome:_1	AUGUSTUS	CDS	29455914	29456064	1	+	1	ID=g1044.t1.CDS4;Parent=g1044.t1;
OZ004725.1_Dexiosoma_caninum_genome_assembly,_chromosome:_1	AUGUSTUS	exon	29455914	29456064	.	+	.	ID=g1044.t1.exon4;Parent=g1044.t1;
OZ004725.1_Dexiosoma_caninum_genome_assembly,_chromosome:_1	AUGUSTUS	stop_codon	29456062	29456064	.	+	0	ID=g1044.t1.stop1;Parent=g1044.t1;
OZ004725.1_Dexiosoma_caninum_genome_assembly,_chromosome:_1	AUGUSTUS	mRNA	29455059	29456064	0.74	+	.	ID=g1044.t2;Parent=g1044;
OZ004725.1_Dexiosoma_caninum_genome_assembly,_chromosome:_1	AUGUSTUS	start_codon	29455059	29455061	.	+	0	ID=g1044.t2.start1;Parent=g1044.t2;
OZ004725.1_Dexiosoma_caninum_genome_assembly,_chromosome:_1	AUGUSTUS	CDS	29455059	29455138	0.74	+	0	ID=g1044.t2.CDS1;Parent=g1044.t2;
OZ004725.1_Dexiosoma_caninum_genome_assembly,_chromosome:_1	AUGUSTUS	exon	29455059	29455138	.	+	.	ID=g1044.t2.exon1;Parent=g1044.t2;
OZ004725.1_Dexiosoma_caninum_genome_assembly,_chromosome:_1	AUGUSTUS	intron	29455139	29455226	0.74	+	.	ID=g1044.t2.intron1;Parent=g1044.t2;
OZ004725.1_Dexiosoma_caninum_genome_assembly,_chromosome:_1	AUGUSTUS	CDS	29455227	29455658	1	+	1	ID=g1044.t2.CDS2;Parent=g1044.t2;
OZ004725.1_Dexiosoma_caninum_genome_assembly,_chromosome:_1	AUGUSTUS	exon	29455227	29455658	.	+	.	ID=g1044.t2.exon2;Parent=g1044.t2;
OZ004725.1_Dexiosoma_caninum_genome_assembly,_chromosome:_1	AUGUSTUS	intron	29455659	29455715	1	+	.	ID=g1044.t2.intron2;Parent=g1044.t2;
OZ004725.1_Dexiosoma_caninum_genome_assembly,_chromosome:_1	AUGUSTUS	CDS	29455716	29455856	1	+	1	ID=g1044.t2.CDS3;Parent=g1044.t2;
OZ004725.1_Dexiosoma_caninum_genome_assembly,_chromosome:_1	AUGUSTUS	exon	29455716	29455856	.	+	.	ID=g1044.t2.exon3;Parent=g1044.t2;
OZ004725.1_Dexiosoma_caninum_genome_assembly,_chromosome:_1	AUGUSTUS	intron	29455857	29455913	1	+	.	ID=g1044.t2.intron3;Parent=g1044.t2;
OZ004725.1_Dexiosoma_caninum_genome_assembly,_chromosome:_1	AUGUSTUS	CDS	29455914	29456064	1	+	1	ID=g1044.t2.CDS4;Parent=g1044.t2;
OZ004725.1_Dexiosoma_caninum_genome_assembly,_chromosome:_1	AUGUSTUS	exon	29455914	29456064	.	+	.	ID=g1044.t2.exon4;Parent=g1044.t2;
OZ004725.1_Dexiosoma_caninum_genome_assembly,_chromosome:_1	AUGUSTUS	stop_codon	29456062	29456064	.	+	0	ID=g1044.t2.stop1;Parent=g1044.t2;
OZ004725.1_Dexiosoma_caninum_genome_assembly,_chromosome:_1	AUGUSTUS	gene	29456131	29457803	.	-	.	ID=g1045;
OZ004725.1_Dexiosoma_caninum_genome_assembly,_chromosome:_1	AUGUSTUS	mRNA	29456131	29457803	0.8	-	.	ID=g1045.t1;Parent=g1045;
OZ004725.1_Dexiosoma_caninum_genome_assembly,_chromosome:_1	AUGUSTUS	stop_codon	29456131	29456133	.	-	0	ID=g1045.t1.stop1;Parent=g1045.t1;
OZ004725.1_Dexiosoma_caninum_genome_assembly,_chromosome:_1	AUGUSTUS	CDS	29456131	29457318	0.8	-	0	ID=g1045.t1.CDS1;Parent=g1045.t1;
OZ004725.1_Dexiosoma_caninum_genome_assembly,_chromosome:_1	AUGUSTUS	exon	29456131	29457318	.	-	.	ID=g1045.t1.exon1;Parent=g1045.t1;
OZ004725.1_Dexiosoma_caninum_genome_assembly,_chromosome:_1	AUGUSTUS	intron	29457319	29457550	1	-	.	ID=g1045.t1.intron1;Parent=g1045.t1;
OZ004725.1_Dexiosoma_caninum_genome_assembly,_chromosome:_1	AUGUSTUS	CDS	29457551	29457712	1	-	0	ID=g1045.t1.CDS2;Parent=g1045.t1;
OZ004725.1_Dexiosoma_caninum_genome_assembly,_chromosome:_1	AUGUSTUS	exon	29457551	29457712	.	-	.	ID=g1045.t1.exon2;Parent=g1045.t1;
OZ004725.1_Dexiosoma_caninum_genome_assembly,_chromosome:_1	AUGUSTUS	intron	29457713	29457773	1	-	.	ID=g1045.t1.intron2;Parent=g1045.t1;
OZ004725.1_Dexiosoma_caninum_genome_assembly,_chromosome:_1	AUGUSTUS	CDS	29457774	29457803	1	-	0	ID=g1045.t1.CDS3;Parent=g1045.t1;
OZ004725.1_Dexiosoma_caninum_genome_assembly,_chromosome:_1	AUGUSTUS	exon	29457774	29457803	.	-	.	ID=g1045.t1.exon3;Parent=g1045.t1;
OZ004725.1_Dexiosoma_caninum_genome_assembly,_chromosome:_1	AUGUSTUS	start_codon	29457801	29457803	.	-	0	ID=g1045.t1.start1;Parent=g1045.t1;
OZ004725.1_Dexiosoma_caninum_genome_assembly,_chromosome:_1	AUGUSTUS	gene	29459265	29460806	.	+	.	ID=g1046;
OZ004725.1_Dexiosoma_caninum_genome_assembly,_chromosome:_1	AUGUSTUS	mRNA	29459265	29460806	1	+	.	ID=g1046.t1;Parent=g1046;
OZ004725.1_Dexiosoma_caninum_genome_assembly,_chromosome:_1	AUGUSTUS	start_codon	29459265	29459267	.	+	0	ID=g1046.t1.start1;Parent=g1046.t1;
OZ004725.1_Dexiosoma_caninum_genome_assembly,_chromosome:_1	AUGUSTUS	CDS	29459265	29459399	1	+	0	ID=g1046.t1.CDS1;Parent=g1046.t1;
OZ004725.1_Dexiosoma_caninum_genome_assembly,_chromosome:_1	AUGUSTUS	exon	29459265	29459399	.	+	.	ID=g1046.t1.exon1;Parent=g1046.t1;
OZ004725.1_Dexiosoma_caninum_genome_assembly,_chromosome:_1	AUGUSTUS	intron	29459400	29459452	1	+	.	ID=g1046.t1.intron1;Parent=g1046.t1;
OZ004725.1_Dexiosoma_caninum_genome_assembly,_chromosome:_1	AUGUSTUS	CDS	29459453	29459578	1	+	0	ID=g1046.t1.CDS2;Parent=g1046.t1;
OZ004725.1_Dexiosoma_caninum_genome_assembly,_chromosome:_1	AUGUSTUS	exon	29459453	29459578	.	+	.	ID=g1046.t1.exon2;Parent=g1046.t1;
OZ004725.1_Dexiosoma_caninum_genome_assembly,_chromosome:_1	AUGUSTUS	intron	29459579	29459642	1	+	.	ID=g1046.t1.intron2;Parent=g1046.t1;
OZ004725.1_Dexiosoma_caninum_genome_assembly,_chromosome:_1	AUGUSTUS	CDS	29459643	29460172	1	+	0	ID=g1046.t1.CDS3;Parent=g1046.t1;
OZ004725.1_Dexiosoma_caninum_genome_assembly,_chromosome:_1	AUGUSTUS	exon	29459643	29460172	.	+	.	ID=g1046.t1.exon3;Parent=g1046.t1;
OZ004725.1_Dexiosoma_caninum_genome_assembly,_chromosome:_1	AUGUSTUS	intron	29460173	29460234	1	+	.	ID=g1046.t1.intron3;Parent=g1046.t1;
OZ004725.1_Dexiosoma_caninum_genome_assembly,_chromosome:_1	AUGUSTUS	CDS	29460235	29460369	1	+	1	ID=g1046.t1.CDS4;Parent=g1046.t1;
OZ004725.1_Dexiosoma_caninum_genome_assembly,_chromosome:_1	AUGUSTUS	exon	29460235	29460369	.	+	.	ID=g1046.t1.exon4;Parent=g1046.t1;
OZ004725.1_Dexiosoma_caninum_genome_assembly,_chromosome:_1	AUGUSTUS	intron	29460370	29460454	1	+	.	ID=g1046.t1.intron4;Parent=g1046.t1;
OZ004725.1_Dexiosoma_caninum_genome_assembly,_chromosome:_1	AUGUSTUS	CDS	29460455	29460565	1	+	1	ID=g1046.t1.CDS5;Parent=g1046.t1;
OZ004725.1_Dexiosoma_caninum_genome_assembly,_chromosome:_1	AUGUSTUS	exon	29460455	29460565	.	+	.	ID=g1046.t1.exon5;Parent=g1046.t1;
OZ004725.1_Dexiosoma_caninum_genome_assembly,_chromosome:_1	AUGUSTUS	intron	29460566	29460619	1	+	.	ID=g1046.t1.intron5;Parent=g1046.t1;
OZ004725.1_Dexiosoma_caninum_genome_assembly,_chromosome:_1	AUGUSTUS	CDS	29460620	29460806	1	+	1	ID=g1046.t1.CDS6;Parent=g1046.t1;
OZ004725.1_Dexiosoma_caninum_genome_assembly,_chromosome:_1	AUGUSTUS	exon	29460620	29460806	.	+	.	ID=g1046.t1.exon6;Parent=g1046.t1;
OZ004725.1_Dexiosoma_caninum_genome_assembly,_chromosome:_1	AUGUSTUS	stop_codon	29460804	29460806	.	+	0	ID=g1046.t1.stop1;Parent=g1046.t1;
OZ004725.1_Dexiosoma_caninum_genome_assembly,_chromosome:_1	AUGUSTUS	gene	29473891	29481549	.	-	.	ID=g1047;
OZ004725.1_Dexiosoma_caninum_genome_assembly,_chromosome:_1	AUGUSTUS	mRNA	29473891	29481549	1	-	.	ID=g1047.t1;Parent=g1047;
OZ004725.1_Dexiosoma_caninum_genome_assembly,_chromosome:_1	AUGUSTUS	stop_codon	29473891	29473893	.	-	0	ID=g1047.t1.stop1;Parent=g1047.t1;
OZ004725.1_Dexiosoma_caninum_genome_assembly,_chromosome:_1	AUGUSTUS	CDS	29473891	29474744	1	-	2	ID=g1047.t1.CDS1;Parent=g1047.t1;
OZ004725.1_Dexiosoma_caninum_genome_assembly,_chromosome:_1	AUGUSTUS	exon	29473891	29474744	.	-	.	ID=g1047.t1.exon1;Parent=g1047.t1;
OZ004725.1_Dexiosoma_caninum_genome_assembly,_chromosome:_1	AUGUSTUS	intron	29474745	29474815	1	-	.	ID=g1047.t1.intron1;Parent=g1047.t1;
OZ004725.1_Dexiosoma_caninum_genome_assembly,_chromosome:_1	AUGUSTUS	CDS	29474816	29474915	1	-	0	ID=g1047.t1.CDS2;Parent=g1047.t1;
OZ004725.1_Dexiosoma_caninum_genome_assembly,_chromosome:_1	AUGUSTUS	exon	29474816	29474915	.	-	.	ID=g1047.t1.exon2;Parent=g1047.t1;
OZ004725.1_Dexiosoma_caninum_genome_assembly,_chromosome:_1	AUGUSTUS	intron	29474916	29478247	1	-	.	ID=g1047.t1.intron2;Parent=g1047.t1;
OZ004725.1_Dexiosoma_caninum_genome_assembly,_chromosome:_1	AUGUSTUS	CDS	29478248	29478533	1	-	1	ID=g1047.t1.CDS3;Parent=g1047.t1;
OZ004725.1_Dexiosoma_caninum_genome_assembly,_chromosome:_1	AUGUSTUS	exon	29478248	29478533	.	-	.	ID=g1047.t1.exon3;Parent=g1047.t1;
OZ004725.1_Dexiosoma_caninum_genome_assembly,_chromosome:_1	AUGUSTUS	intron	29478534	29478595	1	-	.	ID=g1047.t1.intron3;Parent=g1047.t1;
OZ004725.1_Dexiosoma_caninum_genome_assembly,_chromosome:_1	AUGUSTUS	CDS	29478596	29481549	1	-	0	ID=g1047.t1.CDS4;Parent=g1047.t1;
OZ004725.1_Dexiosoma_caninum_genome_assembly,_chromosome:_1	AUGUSTUS	exon	29478596	29481549	.	-	.	ID=g1047.t1.exon4;Parent=g1047.t1;
OZ004725.1_Dexiosoma_caninum_genome_assembly,_chromosome:_1	AUGUSTUS	start_codon	29481547	29481549	.	-	0	ID=g1047.t1.start1;Parent=g1047.t1;
OZ004725.1_Dexiosoma_caninum_genome_assembly,_chromosome:_1	AUGUSTUS	gene	29546972	29570724	.	+	.	ID=g1048;
OZ004725.1_Dexiosoma_caninum_genome_assembly,_chromosome:_1	AUGUSTUS	mRNA	29546972	29570724	0.99	+	.	ID=g1048.t1;Parent=g1048;
OZ004725.1_Dexiosoma_caninum_genome_assembly,_chromosome:_1	AUGUSTUS	start_codon	29546972	29546974	.	+	0	ID=g1048.t1.start1;Parent=g1048.t1;
OZ004725.1_Dexiosoma_caninum_genome_assembly,_chromosome:_1	AUGUSTUS	CDS	29546972	29548171	0.99	+	0	ID=g1048.t1.CDS1;Parent=g1048.t1;
OZ004725.1_Dexiosoma_caninum_genome_assembly,_chromosome:_1	AUGUSTUS	exon	29546972	29548171	.	+	.	ID=g1048.t1.exon1;Parent=g1048.t1;
OZ004725.1_Dexiosoma_caninum_genome_assembly,_chromosome:_1	AUGUSTUS	intron	29548172	29556515	1	+	.	ID=g1048.t1.intron1;Parent=g1048.t1;
OZ004725.1_Dexiosoma_caninum_genome_assembly,_chromosome:_1	AUGUSTUS	CDS	29556516	29557692	1	+	0	ID=g1048.t1.CDS2;Parent=g1048.t1;
OZ004725.1_Dexiosoma_caninum_genome_assembly,_chromosome:_1	AUGUSTUS	exon	29556516	29557692	.	+	.	ID=g1048.t1.exon2;Parent=g1048.t1;
OZ004725.1_Dexiosoma_caninum_genome_assembly,_chromosome:_1	AUGUSTUS	intron	29557693	29557774	1	+	.	ID=g1048.t1.intron2;Parent=g1048.t1;
OZ004725.1_Dexiosoma_caninum_genome_assembly,_chromosome:_1	AUGUSTUS	CDS	29557775	29558188	1	+	2	ID=g1048.t1.CDS3;Parent=g1048.t1;
OZ004725.1_Dexiosoma_caninum_genome_assembly,_chromosome:_1	AUGUSTUS	exon	29557775	29558188	.	+	.	ID=g1048.t1.exon3;Parent=g1048.t1;
OZ004725.1_Dexiosoma_caninum_genome_assembly,_chromosome:_1	AUGUSTUS	intron	29558189	29558247	1	+	.	ID=g1048.t1.intron3;Parent=g1048.t1;
OZ004725.1_Dexiosoma_caninum_genome_assembly,_chromosome:_1	AUGUSTUS	CDS	29558248	29558454	1	+	2	ID=g1048.t1.CDS4;Parent=g1048.t1;
OZ004725.1_Dexiosoma_caninum_genome_assembly,_chromosome:_1	AUGUSTUS	exon	29558248	29558454	.	+	.	ID=g1048.t1.exon4;Parent=g1048.t1;
OZ004725.1_Dexiosoma_caninum_genome_assembly,_chromosome:_1	AUGUSTUS	intron	29558455	29559121	1	+	.	ID=g1048.t1.intron4;Parent=g1048.t1;
OZ004725.1_Dexiosoma_caninum_genome_assembly,_chromosome:_1	AUGUSTUS	CDS	29559122	29568242	1	+	2	ID=g1048.t1.CDS5;Parent=g1048.t1;
OZ004725.1_Dexiosoma_caninum_genome_assembly,_chromosome:_1	AUGUSTUS	exon	29559122	29568242	.	+	.	ID=g1048.t1.exon5;Parent=g1048.t1;
OZ004725.1_Dexiosoma_caninum_genome_assembly,_chromosome:_1	AUGUSTUS	intron	29568243	29568313	1	+	.	ID=g1048.t1.intron5;Parent=g1048.t1;
OZ004725.1_Dexiosoma_caninum_genome_assembly,_chromosome:_1	AUGUSTUS	CDS	29568314	29568447	1	+	1	ID=g1048.t1.CDS6;Parent=g1048.t1;
OZ004725.1_Dexiosoma_caninum_genome_assembly,_chromosome:_1	AUGUSTUS	exon	29568314	29568447	.	+	.	ID=g1048.t1.exon6;Parent=g1048.t1;
OZ004725.1_Dexiosoma_caninum_genome_assembly,_chromosome:_1	AUGUSTUS	intron	29568448	29570257	1	+	.	ID=g1048.t1.intron6;Parent=g1048.t1;
OZ004725.1_Dexiosoma_caninum_genome_assembly,_chromosome:_1	AUGUSTUS	CDS	29570258	29570433	1	+	2	ID=g1048.t1.CDS7;Parent=g1048.t1;
OZ004725.1_Dexiosoma_caninum_genome_assembly,_chromosome:_1	AUGUSTUS	exon	29570258	29570433	.	+	.	ID=g1048.t1.exon7;Parent=g1048.t1;
OZ004725.1_Dexiosoma_caninum_genome_assembly,_chromosome:_1	AUGUSTUS	intron	29570434	29570550	1	+	.	ID=g1048.t1.intron7;Parent=g1048.t1;
OZ004725.1_Dexiosoma_caninum_genome_assembly,_chromosome:_1	AUGUSTUS	CDS	29570551	29570724	1	+	0	ID=g1048.t1.CDS8;Parent=g1048.t1;
OZ004725.1_Dexiosoma_caninum_genome_assembly,_chromosome:_1	AUGUSTUS	exon	29570551	29570724	.	+	.	ID=g1048.t1.exon8;Parent=g1048.t1;
OZ004725.1_Dexiosoma_caninum_genome_assembly,_chromosome:_1	AUGUSTUS	stop_codon	29570722	29570724	.	+	0	ID=g1048.t1.stop1;Parent=g1048.t1;
OZ004725.1_Dexiosoma_caninum_genome_assembly,_chromosome:_1	AUGUSTUS	gene	29578364	29579137	.	-	.	ID=g1049;
OZ004725.1_Dexiosoma_caninum_genome_assembly,_chromosome:_1	AUGUSTUS	mRNA	29578364	29579137	1	-	.	ID=g1049.t1;Parent=g1049;
OZ004725.1_Dexiosoma_caninum_genome_assembly,_chromosome:_1	AUGUSTUS	stop_codon	29578364	29578366	.	-	0	ID=g1049.t1.stop1;Parent=g1049.t1;
OZ004725.1_Dexiosoma_caninum_genome_assembly,_chromosome:_1	AUGUSTUS	CDS	29578364	29579137	1	-	0	ID=g1049.t1.CDS1;Parent=g1049.t1;
OZ004725.1_Dexiosoma_caninum_genome_assembly,_chromosome:_1	AUGUSTUS	exon	29578364	29579137	.	-	.	ID=g1049.t1.exon1;Parent=g1049.t1;
OZ004725.1_Dexiosoma_caninum_genome_assembly,_chromosome:_1	AUGUSTUS	start_codon	29579135	29579137	.	-	0	ID=g1049.t1.start1;Parent=g1049.t1;
OZ004725.1_Dexiosoma_caninum_genome_assembly,_chromosome:_1	AUGUSTUS	gene	29580994	29582529	.	-	.	ID=g1050;
OZ004725.1_Dexiosoma_caninum_genome_assembly,_chromosome:_1	AUGUSTUS	mRNA	29580994	29582529	1	-	.	ID=g1050.t1;Parent=g1050;
OZ004725.1_Dexiosoma_caninum_genome_assembly,_chromosome:_1	AUGUSTUS	stop_codon	29580994	29580996	.	-	0	ID=g1050.t1.stop1;Parent=g1050.t1;
OZ004725.1_Dexiosoma_caninum_genome_assembly,_chromosome:_1	AUGUSTUS	CDS	29580994	29581931	1	-	2	ID=g1050.t1.CDS1;Parent=g1050.t1;
OZ004725.1_Dexiosoma_caninum_genome_assembly,_chromosome:_1	AUGUSTUS	exon	29580994	29581931	.	-	.	ID=g1050.t1.exon1;Parent=g1050.t1;
OZ004725.1_Dexiosoma_caninum_genome_assembly,_chromosome:_1	AUGUSTUS	intron	29581932	29582489	1	-	.	ID=g1050.t1.intron1;Parent=g1050.t1;
OZ004725.1_Dexiosoma_caninum_genome_assembly,_chromosome:_1	AUGUSTUS	CDS	29582490	29582529	1	-	0	ID=g1050.t1.CDS2;Parent=g1050.t1;
OZ004725.1_Dexiosoma_caninum_genome_assembly,_chromosome:_1	AUGUSTUS	exon	29582490	29582529	.	-	.	ID=g1050.t1.exon2;Parent=g1050.t1;
OZ004725.1_Dexiosoma_caninum_genome_assembly,_chromosome:_1	AUGUSTUS	start_codon	29582527	29582529	.	-	0	ID=g1050.t1.start1;Parent=g1050.t1;
OZ004725.1_Dexiosoma_caninum_genome_assembly,_chromosome:_1	AUGUSTUS	gene	29592649	29609625	.	-	.	ID=g1051;
OZ004725.1_Dexiosoma_caninum_genome_assembly,_chromosome:_1	AUGUSTUS	mRNA	29592649	29609625	0.58	-	.	ID=g1051.t1;Parent=g1051;
OZ004725.1_Dexiosoma_caninum_genome_assembly,_chromosome:_1	AUGUSTUS	stop_codon	29592649	29592651	.	-	0	ID=g1051.t1.stop1;Parent=g1051.t1;
OZ004725.1_Dexiosoma_caninum_genome_assembly,_chromosome:_1	AUGUSTUS	CDS	29592649	29593023	1	-	0	ID=g1051.t1.CDS1;Parent=g1051.t1;
OZ004725.1_Dexiosoma_caninum_genome_assembly,_chromosome:_1	AUGUSTUS	exon	29592649	29593023	.	-	.	ID=g1051.t1.exon1;Parent=g1051.t1;
OZ004725.1_Dexiosoma_caninum_genome_assembly,_chromosome:_1	AUGUSTUS	intron	29593024	29594563	1	-	.	ID=g1051.t1.intron1;Parent=g1051.t1;
OZ004725.1_Dexiosoma_caninum_genome_assembly,_chromosome:_1	AUGUSTUS	CDS	29594564	29594719	1	-	0	ID=g1051.t1.CDS2;Parent=g1051.t1;
OZ004725.1_Dexiosoma_caninum_genome_assembly,_chromosome:_1	AUGUSTUS	exon	29594564	29594719	.	-	.	ID=g1051.t1.exon2;Parent=g1051.t1;
OZ004725.1_Dexiosoma_caninum_genome_assembly,_chromosome:_1	AUGUSTUS	intron	29594720	29597426	1	-	.	ID=g1051.t1.intron2;Parent=g1051.t1;
OZ004725.1_Dexiosoma_caninum_genome_assembly,_chromosome:_1	AUGUSTUS	CDS	29597427	29598302	1	-	0	ID=g1051.t1.CDS3;Parent=g1051.t1;
OZ004725.1_Dexiosoma_caninum_genome_assembly,_chromosome:_1	AUGUSTUS	exon	29597427	29598302	.	-	.	ID=g1051.t1.exon3;Parent=g1051.t1;
OZ004725.1_Dexiosoma_caninum_genome_assembly,_chromosome:_1	AUGUSTUS	intron	29598303	29600141	1	-	.	ID=g1051.t1.intron3;Parent=g1051.t1;
OZ004725.1_Dexiosoma_caninum_genome_assembly,_chromosome:_1	AUGUSTUS	CDS	29600142	29600272	1	-	2	ID=g1051.t1.CDS4;Parent=g1051.t1;
OZ004725.1_Dexiosoma_caninum_genome_assembly,_chromosome:_1	AUGUSTUS	exon	29600142	29600272	.	-	.	ID=g1051.t1.exon4;Parent=g1051.t1;
OZ004725.1_Dexiosoma_caninum_genome_assembly,_chromosome:_1	AUGUSTUS	intron	29600273	29602177	1	-	.	ID=g1051.t1.intron4;Parent=g1051.t1;
OZ004725.1_Dexiosoma_caninum_genome_assembly,_chromosome:_1	AUGUSTUS	CDS	29602178	29602300	1	-	2	ID=g1051.t1.CDS5;Parent=g1051.t1;
OZ004725.1_Dexiosoma_caninum_genome_assembly,_chromosome:_1	AUGUSTUS	exon	29602178	29602300	.	-	.	ID=g1051.t1.exon5;Parent=g1051.t1;
OZ004725.1_Dexiosoma_caninum_genome_assembly,_chromosome:_1	AUGUSTUS	intron	29602301	29609597	0.58	-	.	ID=g1051.t1.intron5;Parent=g1051.t1;
OZ004725.1_Dexiosoma_caninum_genome_assembly,_chromosome:_1	AUGUSTUS	CDS	29609598	29609625	0.58	-	0	ID=g1051.t1.CDS6;Parent=g1051.t1;
OZ004725.1_Dexiosoma_caninum_genome_assembly,_chromosome:_1	AUGUSTUS	exon	29609598	29609625	.	-	.	ID=g1051.t1.exon6;Parent=g1051.t1;
OZ004725.1_Dexiosoma_caninum_genome_assembly,_chromosome:_1	AUGUSTUS	start_codon	29609623	29609625	.	-	0	ID=g1051.t1.start1;Parent=g1051.t1;
OZ004725.1_Dexiosoma_caninum_genome_assembly,_chromosome:_1	AUGUSTUS	gene	29640879	29641566	.	+	.	ID=g1052;
OZ004725.1_Dexiosoma_caninum_genome_assembly,_chromosome:_1	AUGUSTUS	mRNA	29640879	29641566	1	+	.	ID=g1052.t1;Parent=g1052;
OZ004725.1_Dexiosoma_caninum_genome_assembly,_chromosome:_1	AUGUSTUS	start_codon	29640879	29640881	.	+	0	ID=g1052.t1.start1;Parent=g1052.t1;
OZ004725.1_Dexiosoma_caninum_genome_assembly,_chromosome:_1	AUGUSTUS	CDS	29640879	29640980	1	+	0	ID=g1052.t1.CDS1;Parent=g1052.t1;
OZ004725.1_Dexiosoma_caninum_genome_assembly,_chromosome:_1	AUGUSTUS	exon	29640879	29640980	.	+	.	ID=g1052.t1.exon1;Parent=g1052.t1;
OZ004725.1_Dexiosoma_caninum_genome_assembly,_chromosome:_1	AUGUSTUS	intron	29640981	29641044	1	+	.	ID=g1052.t1.intron1;Parent=g1052.t1;
OZ004725.1_Dexiosoma_caninum_genome_assembly,_chromosome:_1	AUGUSTUS	CDS	29641045	29641566	1	+	0	ID=g1052.t1.CDS2;Parent=g1052.t1;
OZ004725.1_Dexiosoma_caninum_genome_assembly,_chromosome:_1	AUGUSTUS	exon	29641045	29641566	.	+	.	ID=g1052.t1.exon2;Parent=g1052.t1;
OZ004725.1_Dexiosoma_caninum_genome_assembly,_chromosome:_1	AUGUSTUS	stop_codon	29641564	29641566	.	+	0	ID=g1052.t1.stop1;Parent=g1052.t1;
OZ004725.1_Dexiosoma_caninum_genome_assembly,_chromosome:_1	AUGUSTUS	gene	29642901	29645294	.	+	.	ID=g1053;
OZ004725.1_Dexiosoma_caninum_genome_assembly,_chromosome:_1	AUGUSTUS	mRNA	29642901	29645294	1	+	.	ID=g1053.t1;Parent=g1053;
OZ004725.1_Dexiosoma_caninum_genome_assembly,_chromosome:_1	AUGUSTUS	start_codon	29642901	29642903	.	+	0	ID=g1053.t1.start1;Parent=g1053.t1;
OZ004725.1_Dexiosoma_caninum_genome_assembly,_chromosome:_1	AUGUSTUS	CDS	29642901	29642929	1	+	0	ID=g1053.t1.CDS1;Parent=g1053.t1;
OZ004725.1_Dexiosoma_caninum_genome_assembly,_chromosome:_1	AUGUSTUS	exon	29642901	29642929	.	+	.	ID=g1053.t1.exon1;Parent=g1053.t1;
OZ004725.1_Dexiosoma_caninum_genome_assembly,_chromosome:_1	AUGUSTUS	intron	29642930	29643098	1	+	.	ID=g1053.t1.intron1;Parent=g1053.t1;
OZ004725.1_Dexiosoma_caninum_genome_assembly,_chromosome:_1	AUGUSTUS	CDS	29643099	29643873	1	+	1	ID=g1053.t1.CDS2;Parent=g1053.t1;
OZ004725.1_Dexiosoma_caninum_genome_assembly,_chromosome:_1	AUGUSTUS	exon	29643099	29643873	.	+	.	ID=g1053.t1.exon2;Parent=g1053.t1;
OZ004725.1_Dexiosoma_caninum_genome_assembly,_chromosome:_1	AUGUSTUS	intron	29643874	29643939	1	+	.	ID=g1053.t1.intron2;Parent=g1053.t1;
OZ004725.1_Dexiosoma_caninum_genome_assembly,_chromosome:_1	AUGUSTUS	CDS	29643940	29644449	1	+	0	ID=g1053.t1.CDS3;Parent=g1053.t1;
OZ004725.1_Dexiosoma_caninum_genome_assembly,_chromosome:_1	AUGUSTUS	exon	29643940	29644449	.	+	.	ID=g1053.t1.exon3;Parent=g1053.t1;
OZ004725.1_Dexiosoma_caninum_genome_assembly,_chromosome:_1	AUGUSTUS	intron	29644450	29644508	1	+	.	ID=g1053.t1.intron3;Parent=g1053.t1;
OZ004725.1_Dexiosoma_caninum_genome_assembly,_chromosome:_1	AUGUSTUS	CDS	29644509	29645294	1	+	0	ID=g1053.t1.CDS4;Parent=g1053.t1;
OZ004725.1_Dexiosoma_caninum_genome_assembly,_chromosome:_1	AUGUSTUS	exon	29644509	29645294	.	+	.	ID=g1053.t1.exon4;Parent=g1053.t1;
OZ004725.1_Dexiosoma_caninum_genome_assembly,_chromosome:_1	AUGUSTUS	stop_codon	29645292	29645294	.	+	0	ID=g1053.t1.stop1;Parent=g1053.t1;
OZ004725.1_Dexiosoma_caninum_genome_assembly,_chromosome:_1	AUGUSTUS	gene	29649499	29673059	.	-	.	ID=g1054;
OZ004725.1_Dexiosoma_caninum_genome_assembly,_chromosome:_1	AUGUSTUS	mRNA	29649499	29673059	1	-	.	ID=g1054.t1;Parent=g1054;
OZ004725.1_Dexiosoma_caninum_genome_assembly,_chromosome:_1	AUGUSTUS	stop_codon	29649499	29649501	.	-	0	ID=g1054.t1.stop1;Parent=g1054.t1;
OZ004725.1_Dexiosoma_caninum_genome_assembly,_chromosome:_1	AUGUSTUS	CDS	29649499	29649837	1	-	0	ID=g1054.t1.CDS1;Parent=g1054.t1;
OZ004725.1_Dexiosoma_caninum_genome_assembly,_chromosome:_1	AUGUSTUS	exon	29649499	29649837	.	-	.	ID=g1054.t1.exon1;Parent=g1054.t1;
OZ004725.1_Dexiosoma_caninum_genome_assembly,_chromosome:_1	AUGUSTUS	intron	29649838	29652389	1	-	.	ID=g1054.t1.intron1;Parent=g1054.t1;
OZ004725.1_Dexiosoma_caninum_genome_assembly,_chromosome:_1	AUGUSTUS	CDS	29652390	29652604	1	-	2	ID=g1054.t1.CDS2;Parent=g1054.t1;
OZ004725.1_Dexiosoma_caninum_genome_assembly,_chromosome:_1	AUGUSTUS	exon	29652390	29652604	.	-	.	ID=g1054.t1.exon2;Parent=g1054.t1;
OZ004725.1_Dexiosoma_caninum_genome_assembly,_chromosome:_1	AUGUSTUS	intron	29652605	29652661	1	-	.	ID=g1054.t1.intron2;Parent=g1054.t1;
OZ004725.1_Dexiosoma_caninum_genome_assembly,_chromosome:_1	AUGUSTUS	CDS	29652662	29652869	1	-	0	ID=g1054.t1.CDS3;Parent=g1054.t1;
OZ004725.1_Dexiosoma_caninum_genome_assembly,_chromosome:_1	AUGUSTUS	exon	29652662	29652869	.	-	.	ID=g1054.t1.exon3;Parent=g1054.t1;
OZ004725.1_Dexiosoma_caninum_genome_assembly,_chromosome:_1	AUGUSTUS	intron	29652870	29654941	1	-	.	ID=g1054.t1.intron3;Parent=g1054.t1;
OZ004725.1_Dexiosoma_caninum_genome_assembly,_chromosome:_1	AUGUSTUS	CDS	29654942	29655518	1	-	1	ID=g1054.t1.CDS4;Parent=g1054.t1;
OZ004725.1_Dexiosoma_caninum_genome_assembly,_chromosome:_1	AUGUSTUS	exon	29654942	29655518	.	-	.	ID=g1054.t1.exon4;Parent=g1054.t1;
OZ004725.1_Dexiosoma_caninum_genome_assembly,_chromosome:_1	AUGUSTUS	intron	29655519	29655604	1	-	.	ID=g1054.t1.intron4;Parent=g1054.t1;
OZ004725.1_Dexiosoma_caninum_genome_assembly,_chromosome:_1	AUGUSTUS	CDS	29655605	29655864	1	-	0	ID=g1054.t1.CDS5;Parent=g1054.t1;
OZ004725.1_Dexiosoma_caninum_genome_assembly,_chromosome:_1	AUGUSTUS	exon	29655605	29655864	.	-	.	ID=g1054.t1.exon5;Parent=g1054.t1;
OZ004725.1_Dexiosoma_caninum_genome_assembly,_chromosome:_1	AUGUSTUS	intron	29655865	29655923	1	-	.	ID=g1054.t1.intron5;Parent=g1054.t1;
OZ004725.1_Dexiosoma_caninum_genome_assembly,_chromosome:_1	AUGUSTUS	CDS	29655924	29656275	1	-	1	ID=g1054.t1.CDS6;Parent=g1054.t1;
OZ004725.1_Dexiosoma_caninum_genome_assembly,_chromosome:_1	AUGUSTUS	exon	29655924	29656275	.	-	.	ID=g1054.t1.exon6;Parent=g1054.t1;
OZ004725.1_Dexiosoma_caninum_genome_assembly,_chromosome:_1	AUGUSTUS	intron	29656276	29656362	1	-	.	ID=g1054.t1.intron6;Parent=g1054.t1;
OZ004725.1_Dexiosoma_caninum_genome_assembly,_chromosome:_1	AUGUSTUS	CDS	29656363	29656472	1	-	0	ID=g1054.t1.CDS7;Parent=g1054.t1;
OZ004725.1_Dexiosoma_caninum_genome_assembly,_chromosome:_1	AUGUSTUS	exon	29656363	29656472	.	-	.	ID=g1054.t1.exon7;Parent=g1054.t1;
OZ004725.1_Dexiosoma_caninum_genome_assembly,_chromosome:_1	AUGUSTUS	intron	29656473	29657176	1	-	.	ID=g1054.t1.intron7;Parent=g1054.t1;
OZ004725.1_Dexiosoma_caninum_genome_assembly,_chromosome:_1	AUGUSTUS	CDS	29657177	29657288	1	-	1	ID=g1054.t1.CDS8;Parent=g1054.t1;
OZ004725.1_Dexiosoma_caninum_genome_assembly,_chromosome:_1	AUGUSTUS	exon	29657177	29657288	.	-	.	ID=g1054.t1.exon8;Parent=g1054.t1;
OZ004725.1_Dexiosoma_caninum_genome_assembly,_chromosome:_1	AUGUSTUS	intron	29657289	29657373	1	-	.	ID=g1054.t1.intron8;Parent=g1054.t1;
OZ004725.1_Dexiosoma_caninum_genome_assembly,_chromosome:_1	AUGUSTUS	CDS	29657374	29657682	1	-	1	ID=g1054.t1.CDS9;Parent=g1054.t1;
OZ004725.1_Dexiosoma_caninum_genome_assembly,_chromosome:_1	AUGUSTUS	exon	29657374	29657682	.	-	.	ID=g1054.t1.exon9;Parent=g1054.t1;
OZ004725.1_Dexiosoma_caninum_genome_assembly,_chromosome:_1	AUGUSTUS	intron	29657683	29657749	1	-	.	ID=g1054.t1.intron9;Parent=g1054.t1;
OZ004725.1_Dexiosoma_caninum_genome_assembly,_chromosome:_1	AUGUSTUS	CDS	29657750	29657900	1	-	2	ID=g1054.t1.CDS10;Parent=g1054.t1;
OZ004725.1_Dexiosoma_caninum_genome_assembly,_chromosome:_1	AUGUSTUS	exon	29657750	29657900	.	-	.	ID=g1054.t1.exon10;Parent=g1054.t1;
OZ004725.1_Dexiosoma_caninum_genome_assembly,_chromosome:_1	AUGUSTUS	intron	29657901	29659599	1	-	.	ID=g1054.t1.intron10;Parent=g1054.t1;
OZ004725.1_Dexiosoma_caninum_genome_assembly,_chromosome:_1	AUGUSTUS	CDS	29659600	29659753	1	-	0	ID=g1054.t1.CDS11;Parent=g1054.t1;
OZ004725.1_Dexiosoma_caninum_genome_assembly,_chromosome:_1	AUGUSTUS	exon	29659600	29659753	.	-	.	ID=g1054.t1.exon11;Parent=g1054.t1;
OZ004725.1_Dexiosoma_caninum_genome_assembly,_chromosome:_1	AUGUSTUS	intron	29659754	29659824	1	-	.	ID=g1054.t1.intron11;Parent=g1054.t1;
OZ004725.1_Dexiosoma_caninum_genome_assembly,_chromosome:_1	AUGUSTUS	CDS	29659825	29660140	1	-	1	ID=g1054.t1.CDS12;Parent=g1054.t1;
OZ004725.1_Dexiosoma_caninum_genome_assembly,_chromosome:_1	AUGUSTUS	exon	29659825	29660140	.	-	.	ID=g1054.t1.exon12;Parent=g1054.t1;
OZ004725.1_Dexiosoma_caninum_genome_assembly,_chromosome:_1	AUGUSTUS	intron	29660141	29660216	1	-	.	ID=g1054.t1.intron12;Parent=g1054.t1;
OZ004725.1_Dexiosoma_caninum_genome_assembly,_chromosome:_1	AUGUSTUS	CDS	29660217	29660589	1	-	2	ID=g1054.t1.CDS13;Parent=g1054.t1;
OZ004725.1_Dexiosoma_caninum_genome_assembly,_chromosome:_1	AUGUSTUS	exon	29660217	29660589	.	-	.	ID=g1054.t1.exon13;Parent=g1054.t1;
OZ004725.1_Dexiosoma_caninum_genome_assembly,_chromosome:_1	AUGUSTUS	intron	29660590	29662635	1	-	.	ID=g1054.t1.intron13;Parent=g1054.t1;
OZ004725.1_Dexiosoma_caninum_genome_assembly,_chromosome:_1	AUGUSTUS	CDS	29662636	29664007	1	-	0	ID=g1054.t1.CDS14;Parent=g1054.t1;
OZ004725.1_Dexiosoma_caninum_genome_assembly,_chromosome:_1	AUGUSTUS	exon	29662636	29664007	.	-	.	ID=g1054.t1.exon14;Parent=g1054.t1;
OZ004725.1_Dexiosoma_caninum_genome_assembly,_chromosome:_1	AUGUSTUS	intron	29664008	29664076	1	-	.	ID=g1054.t1.intron14;Parent=g1054.t1;
OZ004725.1_Dexiosoma_caninum_genome_assembly,_chromosome:_1	AUGUSTUS	CDS	29664077	29666044	1	-	0	ID=g1054.t1.CDS15;Parent=g1054.t1;
OZ004725.1_Dexiosoma_caninum_genome_assembly,_chromosome:_1	AUGUSTUS	exon	29664077	29666044	.	-	.	ID=g1054.t1.exon15;Parent=g1054.t1;
OZ004725.1_Dexiosoma_caninum_genome_assembly,_chromosome:_1	AUGUSTUS	intron	29666045	29666138	1	-	.	ID=g1054.t1.intron15;Parent=g1054.t1;
OZ004725.1_Dexiosoma_caninum_genome_assembly,_chromosome:_1	AUGUSTUS	CDS	29666139	29666396	1	-	0	ID=g1054.t1.CDS16;Parent=g1054.t1;
OZ004725.1_Dexiosoma_caninum_genome_assembly,_chromosome:_1	AUGUSTUS	exon	29666139	29666396	.	-	.	ID=g1054.t1.exon16;Parent=g1054.t1;
OZ004725.1_Dexiosoma_caninum_genome_assembly,_chromosome:_1	AUGUSTUS	intron	29666397	29666767	1	-	.	ID=g1054.t1.intron16;Parent=g1054.t1;
OZ004725.1_Dexiosoma_caninum_genome_assembly,_chromosome:_1	AUGUSTUS	CDS	29666768	29667747	1	-	2	ID=g1054.t1.CDS17;Parent=g1054.t1;
OZ004725.1_Dexiosoma_caninum_genome_assembly,_chromosome:_1	AUGUSTUS	exon	29666768	29667747	.	-	.	ID=g1054.t1.exon17;Parent=g1054.t1;
OZ004725.1_Dexiosoma_caninum_genome_assembly,_chromosome:_1	AUGUSTUS	intron	29667748	29668072	1	-	.	ID=g1054.t1.intron17;Parent=g1054.t1;
OZ004725.1_Dexiosoma_caninum_genome_assembly,_chromosome:_1	AUGUSTUS	CDS	29668073	29668221	1	-	1	ID=g1054.t1.CDS18;Parent=g1054.t1;
OZ004725.1_Dexiosoma_caninum_genome_assembly,_chromosome:_1	AUGUSTUS	exon	29668073	29668221	.	-	.	ID=g1054.t1.exon18;Parent=g1054.t1;
OZ004725.1_Dexiosoma_caninum_genome_assembly,_chromosome:_1	AUGUSTUS	intron	29668222	29672766	1	-	.	ID=g1054.t1.intron18;Parent=g1054.t1;
OZ004725.1_Dexiosoma_caninum_genome_assembly,_chromosome:_1	AUGUSTUS	CDS	29672767	29673059	1	-	0	ID=g1054.t1.CDS19;Parent=g1054.t1;
OZ004725.1_Dexiosoma_caninum_genome_assembly,_chromosome:_1	AUGUSTUS	exon	29672767	29673059	.	-	.	ID=g1054.t1.exon19;Parent=g1054.t1;
OZ004725.1_Dexiosoma_caninum_genome_assembly,_chromosome:_1	AUGUSTUS	start_codon	29673057	29673059	.	-	0	ID=g1054.t1.start1;Parent=g1054.t1;
OZ004725.1_Dexiosoma_caninum_genome_assembly,_chromosome:_1	AUGUSTUS	mRNA	29651997	29673059	0.59	-	.	ID=g1054.t2;Parent=g1054;
OZ004725.1_Dexiosoma_caninum_genome_assembly,_chromosome:_1	AUGUSTUS	stop_codon	29651997	29651999	.	-	0	ID=g1054.t2.stop1;Parent=g1054.t2;
OZ004725.1_Dexiosoma_caninum_genome_assembly,_chromosome:_1	AUGUSTUS	CDS	29651997	29652046	0.59	-	2	ID=g1054.t2.CDS1;Parent=g1054.t2;
OZ004725.1_Dexiosoma_caninum_genome_assembly,_chromosome:_1	AUGUSTUS	exon	29651997	29652046	.	-	.	ID=g1054.t2.exon1;Parent=g1054.t2;
OZ004725.1_Dexiosoma_caninum_genome_assembly,_chromosome:_1	AUGUSTUS	intron	29652047	29652093	0.59	-	.	ID=g1054.t2.intron1;Parent=g1054.t2;
OZ004725.1_Dexiosoma_caninum_genome_assembly,_chromosome:_1	AUGUSTUS	CDS	29652094	29652109	1	-	0	ID=g1054.t2.CDS2;Parent=g1054.t2;
OZ004725.1_Dexiosoma_caninum_genome_assembly,_chromosome:_1	AUGUSTUS	exon	29652094	29652109	.	-	.	ID=g1054.t2.exon2;Parent=g1054.t2;
OZ004725.1_Dexiosoma_caninum_genome_assembly,_chromosome:_1	AUGUSTUS	intron	29652110	29652389	1	-	.	ID=g1054.t2.intron2;Parent=g1054.t2;
OZ004725.1_Dexiosoma_caninum_genome_assembly,_chromosome:_1	AUGUSTUS	CDS	29652390	29652604	1	-	2	ID=g1054.t2.CDS3;Parent=g1054.t2;
OZ004725.1_Dexiosoma_caninum_genome_assembly,_chromosome:_1	AUGUSTUS	exon	29652390	29652604	.	-	.	ID=g1054.t2.exon3;Parent=g1054.t2;
OZ004725.1_Dexiosoma_caninum_genome_assembly,_chromosome:_1	AUGUSTUS	intron	29652605	29652661	1	-	.	ID=g1054.t2.intron3;Parent=g1054.t2;
OZ004725.1_Dexiosoma_caninum_genome_assembly,_chromosome:_1	AUGUSTUS	CDS	29652662	29652869	1	-	0	ID=g1054.t2.CDS4;Parent=g1054.t2;
OZ004725.1_Dexiosoma_caninum_genome_assembly,_chromosome:_1	AUGUSTUS	exon	29652662	29652869	.	-	.	ID=g1054.t2.exon4;Parent=g1054.t2;
OZ004725.1_Dexiosoma_caninum_genome_assembly,_chromosome:_1	AUGUSTUS	intron	29652870	29654941	1	-	.	ID=g1054.t2.intron4;Parent=g1054.t2;
OZ004725.1_Dexiosoma_caninum_genome_assembly,_chromosome:_1	AUGUSTUS	CDS	29654942	29655518	1	-	1	ID=g1054.t2.CDS5;Parent=g1054.t2;
OZ004725.1_Dexiosoma_caninum_genome_assembly,_chromosome:_1	AUGUSTUS	exon	29654942	29655518	.	-	.	ID=g1054.t2.exon5;Parent=g1054.t2;
OZ004725.1_Dexiosoma_caninum_genome_assembly,_chromosome:_1	AUGUSTUS	intron	29655519	29655604	1	-	.	ID=g1054.t2.intron5;Parent=g1054.t2;
OZ004725.1_Dexiosoma_caninum_genome_assembly,_chromosome:_1	AUGUSTUS	CDS	29655605	29655864	1	-	0	ID=g1054.t2.CDS6;Parent=g1054.t2;
OZ004725.1_Dexiosoma_caninum_genome_assembly,_chromosome:_1	AUGUSTUS	exon	29655605	29655864	.	-	.	ID=g1054.t2.exon6;Parent=g1054.t2;
OZ004725.1_Dexiosoma_caninum_genome_assembly,_chromosome:_1	AUGUSTUS	intron	29655865	29655923	1	-	.	ID=g1054.t2.intron6;Parent=g1054.t2;
OZ004725.1_Dexiosoma_caninum_genome_assembly,_chromosome:_1	AUGUSTUS	CDS	29655924	29656275	1	-	1	ID=g1054.t2.CDS7;Parent=g1054.t2;
OZ004725.1_Dexiosoma_caninum_genome_assembly,_chromosome:_1	AUGUSTUS	exon	29655924	29656275	.	-	.	ID=g1054.t2.exon7;Parent=g1054.t2;
OZ004725.1_Dexiosoma_caninum_genome_assembly,_chromosome:_1	AUGUSTUS	intron	29656276	29656362	1	-	.	ID=g1054.t2.intron7;Parent=g1054.t2;
OZ004725.1_Dexiosoma_caninum_genome_assembly,_chromosome:_1	AUGUSTUS	CDS	29656363	29656472	1	-	0	ID=g1054.t2.CDS8;Parent=g1054.t2;
OZ004725.1_Dexiosoma_caninum_genome_assembly,_chromosome:_1	AUGUSTUS	exon	29656363	29656472	.	-	.	ID=g1054.t2.exon8;Parent=g1054.t2;
OZ004725.1_Dexiosoma_caninum_genome_assembly,_chromosome:_1	AUGUSTUS	intron	29656473	29657176	1	-	.	ID=g1054.t2.intron8;Parent=g1054.t2;
OZ004725.1_Dexiosoma_caninum_genome_assembly,_chromosome:_1	AUGUSTUS	CDS	29657177	29657288	1	-	1	ID=g1054.t2.CDS9;Parent=g1054.t2;
OZ004725.1_Dexiosoma_caninum_genome_assembly,_chromosome:_1	AUGUSTUS	exon	29657177	29657288	.	-	.	ID=g1054.t2.exon9;Parent=g1054.t2;
OZ004725.1_Dexiosoma_caninum_genome_assembly,_chromosome:_1	AUGUSTUS	intron	29657289	29657373	1	-	.	ID=g1054.t2.intron9;Parent=g1054.t2;
OZ004725.1_Dexiosoma_caninum_genome_assembly,_chromosome:_1	AUGUSTUS	CDS	29657374	29657682	1	-	1	ID=g1054.t2.CDS10;Parent=g1054.t2;
OZ004725.1_Dexiosoma_caninum_genome_assembly,_chromosome:_1	AUGUSTUS	exon	29657374	29657682	.	-	.	ID=g1054.t2.exon10;Parent=g1054.t2;
OZ004725.1_Dexiosoma_caninum_genome_assembly,_chromosome:_1	AUGUSTUS	intron	29657683	29657749	1	-	.	ID=g1054.t2.intron10;Parent=g1054.t2;
OZ004725.1_Dexiosoma_caninum_genome_assembly,_chromosome:_1	AUGUSTUS	CDS	29657750	29657900	1	-	2	ID=g1054.t2.CDS11;Parent=g1054.t2;
OZ004725.1_Dexiosoma_caninum_genome_assembly,_chromosome:_1	AUGUSTUS	exon	29657750	29657900	.	-	.	ID=g1054.t2.exon11;Parent=g1054.t2;
OZ004725.1_Dexiosoma_caninum_genome_assembly,_chromosome:_1	AUGUSTUS	intron	29657901	29659599	1	-	.	ID=g1054.t2.intron11;Parent=g1054.t2;
OZ004725.1_Dexiosoma_caninum_genome_assembly,_chromosome:_1	AUGUSTUS	CDS	29659600	29659753	1	-	0	ID=g1054.t2.CDS12;Parent=g1054.t2;
OZ004725.1_Dexiosoma_caninum_genome_assembly,_chromosome:_1	AUGUSTUS	exon	29659600	29659753	.	-	.	ID=g1054.t2.exon12;Parent=g1054.t2;
OZ004725.1_Dexiosoma_caninum_genome_assembly,_chromosome:_1	AUGUSTUS	intron	29659754	29659824	1	-	.	ID=g1054.t2.intron12;Parent=g1054.t2;
OZ004725.1_Dexiosoma_caninum_genome_assembly,_chromosome:_1	AUGUSTUS	CDS	29659825	29660140	1	-	1	ID=g1054.t2.CDS13;Parent=g1054.t2;
OZ004725.1_Dexiosoma_caninum_genome_assembly,_chromosome:_1	AUGUSTUS	exon	29659825	29660140	.	-	.	ID=g1054.t2.exon13;Parent=g1054.t2;
OZ004725.1_Dexiosoma_caninum_genome_assembly,_chromosome:_1	AUGUSTUS	intron	29660141	29660216	1	-	.	ID=g1054.t2.intron13;Parent=g1054.t2;
OZ004725.1_Dexiosoma_caninum_genome_assembly,_chromosome:_1	AUGUSTUS	CDS	29660217	29660589	1	-	2	ID=g1054.t2.CDS14;Parent=g1054.t2;
OZ004725.1_Dexiosoma_caninum_genome_assembly,_chromosome:_1	AUGUSTUS	exon	29660217	29660589	.	-	.	ID=g1054.t2.exon14;Parent=g1054.t2;
OZ004725.1_Dexiosoma_caninum_genome_assembly,_chromosome:_1	AUGUSTUS	intron	29660590	29662635	1	-	.	ID=g1054.t2.intron14;Parent=g1054.t2;
OZ004725.1_Dexiosoma_caninum_genome_assembly,_chromosome:_1	AUGUSTUS	CDS	29662636	29664007	1	-	0	ID=g1054.t2.CDS15;Parent=g1054.t2;
OZ004725.1_Dexiosoma_caninum_genome_assembly,_chromosome:_1	AUGUSTUS	exon	29662636	29664007	.	-	.	ID=g1054.t2.exon15;Parent=g1054.t2;
OZ004725.1_Dexiosoma_caninum_genome_assembly,_chromosome:_1	AUGUSTUS	intron	29664008	29664076	1	-	.	ID=g1054.t2.intron15;Parent=g1054.t2;
OZ004725.1_Dexiosoma_caninum_genome_assembly,_chromosome:_1	AUGUSTUS	CDS	29664077	29666044	1	-	0	ID=g1054.t2.CDS16;Parent=g1054.t2;
OZ004725.1_Dexiosoma_caninum_genome_assembly,_chromosome:_1	AUGUSTUS	exon	29664077	29666044	.	-	.	ID=g1054.t2.exon16;Parent=g1054.t2;
OZ004725.1_Dexiosoma_caninum_genome_assembly,_chromosome:_1	AUGUSTUS	intron	29666045	29666138	1	-	.	ID=g1054.t2.intron16;Parent=g1054.t2;
OZ004725.1_Dexiosoma_caninum_genome_assembly,_chromosome:_1	AUGUSTUS	CDS	29666139	29666396	1	-	0	ID=g1054.t2.CDS17;Parent=g1054.t2;
OZ004725.1_Dexiosoma_caninum_genome_assembly,_chromosome:_1	AUGUSTUS	exon	29666139	29666396	.	-	.	ID=g1054.t2.exon17;Parent=g1054.t2;
OZ004725.1_Dexiosoma_caninum_genome_assembly,_chromosome:_1	AUGUSTUS	intron	29666397	29666767	1	-	.	ID=g1054.t2.intron17;Parent=g1054.t2;
OZ004725.1_Dexiosoma_caninum_genome_assembly,_chromosome:_1	AUGUSTUS	CDS	29666768	29667747	1	-	2	ID=g1054.t2.CDS18;Parent=g1054.t2;
OZ004725.1_Dexiosoma_caninum_genome_assembly,_chromosome:_1	AUGUSTUS	exon	29666768	29667747	.	-	.	ID=g1054.t2.exon18;Parent=g1054.t2;
OZ004725.1_Dexiosoma_caninum_genome_assembly,_chromosome:_1	AUGUSTUS	intron	29667748	29668072	1	-	.	ID=g1054.t2.intron18;Parent=g1054.t2;
OZ004725.1_Dexiosoma_caninum_genome_assembly,_chromosome:_1	AUGUSTUS	CDS	29668073	29668221	1	-	1	ID=g1054.t2.CDS19;Parent=g1054.t2;
OZ004725.1_Dexiosoma_caninum_genome_assembly,_chromosome:_1	AUGUSTUS	exon	29668073	29668221	.	-	.	ID=g1054.t2.exon19;Parent=g1054.t2;
OZ004725.1_Dexiosoma_caninum_genome_assembly,_chromosome:_1	AUGUSTUS	intron	29668222	29672766	1	-	.	ID=g1054.t2.intron19;Parent=g1054.t2;
OZ004725.1_Dexiosoma_caninum_genome_assembly,_chromosome:_1	AUGUSTUS	CDS	29672767	29673059	1	-	0	ID=g1054.t2.CDS20;Parent=g1054.t2;
OZ004725.1_Dexiosoma_caninum_genome_assembly,_chromosome:_1	AUGUSTUS	exon	29672767	29673059	.	-	.	ID=g1054.t2.exon20;Parent=g1054.t2;
OZ004725.1_Dexiosoma_caninum_genome_assembly,_chromosome:_1	AUGUSTUS	start_codon	29673057	29673059	.	-	0	ID=g1054.t2.start1;Parent=g1054.t2;
OZ004725.1_Dexiosoma_caninum_genome_assembly,_chromosome:_1	GeneMark.hmm3	mRNA	29649499	29673059	.	-	.	ID=g1054.t3;Parent=g1054;
OZ004725.1_Dexiosoma_caninum_genome_assembly,_chromosome:_1	GeneMark.hmm3	stop_codon	29649499	29649501	.	-	0	ID=g1054.t3.stop1;Parent=g1054.t3;
OZ004725.1_Dexiosoma_caninum_genome_assembly,_chromosome:_1	GeneMark.hmm3	CDS	29649499	29649837	.	-	0	ID=g1054.t3.CDS1;Parent=g1054.t3;
OZ004725.1_Dexiosoma_caninum_genome_assembly,_chromosome:_1	GeneMark.hmm3	exon	29649499	29649837	0	-	.	ID=g1054.t3.exon1;Parent=g1054.t3;
OZ004725.1_Dexiosoma_caninum_genome_assembly,_chromosome:_1	GeneMark.hmm3	intron	29649838	29651980	.	-	0	ID=g1054.t3.intron1;Parent=g1054.t3;
OZ004725.1_Dexiosoma_caninum_genome_assembly,_chromosome:_1	GeneMark.hmm3	CDS	29651981	29652109	.	-	0	ID=g1054.t3.CDS2;Parent=g1054.t3;
OZ004725.1_Dexiosoma_caninum_genome_assembly,_chromosome:_1	GeneMark.hmm3	exon	29651981	29652109	0	-	.	ID=g1054.t3.exon2;Parent=g1054.t3;
OZ004725.1_Dexiosoma_caninum_genome_assembly,_chromosome:_1	GeneMark.hmm3	intron	29652110	29652389	.	-	2	ID=g1054.t3.intron2;Parent=g1054.t3;
OZ004725.1_Dexiosoma_caninum_genome_assembly,_chromosome:_1	GeneMark.hmm3	CDS	29652390	29652604	.	-	2	ID=g1054.t3.CDS3;Parent=g1054.t3;
OZ004725.1_Dexiosoma_caninum_genome_assembly,_chromosome:_1	GeneMark.hmm3	exon	29652390	29652604	0	-	.	ID=g1054.t3.exon3;Parent=g1054.t3;
OZ004725.1_Dexiosoma_caninum_genome_assembly,_chromosome:_1	GeneMark.hmm3	intron	29652605	29652661	.	-	0	ID=g1054.t3.intron3;Parent=g1054.t3;
OZ004725.1_Dexiosoma_caninum_genome_assembly,_chromosome:_1	GeneMark.hmm3	CDS	29652662	29652869	.	-	0	ID=g1054.t3.CDS4;Parent=g1054.t3;
OZ004725.1_Dexiosoma_caninum_genome_assembly,_chromosome:_1	GeneMark.hmm3	exon	29652662	29652869	0	-	.	ID=g1054.t3.exon4;Parent=g1054.t3;
OZ004725.1_Dexiosoma_caninum_genome_assembly,_chromosome:_1	GeneMark.hmm3	intron	29652870	29654941	.	-	1	ID=g1054.t3.intron4;Parent=g1054.t3;
OZ004725.1_Dexiosoma_caninum_genome_assembly,_chromosome:_1	GeneMark.hmm3	CDS	29654942	29655518	.	-	1	ID=g1054.t3.CDS5;Parent=g1054.t3;
OZ004725.1_Dexiosoma_caninum_genome_assembly,_chromosome:_1	GeneMark.hmm3	exon	29654942	29655518	0	-	.	ID=g1054.t3.exon5;Parent=g1054.t3;
OZ004725.1_Dexiosoma_caninum_genome_assembly,_chromosome:_1	GeneMark.hmm3	intron	29655519	29655604	.	-	0	ID=g1054.t3.intron5;Parent=g1054.t3;
OZ004725.1_Dexiosoma_caninum_genome_assembly,_chromosome:_1	GeneMark.hmm3	CDS	29655605	29655864	.	-	0	ID=g1054.t3.CDS6;Parent=g1054.t3;
OZ004725.1_Dexiosoma_caninum_genome_assembly,_chromosome:_1	GeneMark.hmm3	exon	29655605	29655864	0	-	.	ID=g1054.t3.exon6;Parent=g1054.t3;
OZ004725.1_Dexiosoma_caninum_genome_assembly,_chromosome:_1	GeneMark.hmm3	intron	29655865	29655923	.	-	1	ID=g1054.t3.intron6;Parent=g1054.t3;
OZ004725.1_Dexiosoma_caninum_genome_assembly,_chromosome:_1	GeneMark.hmm3	CDS	29655924	29656275	.	-	1	ID=g1054.t3.CDS7;Parent=g1054.t3;
OZ004725.1_Dexiosoma_caninum_genome_assembly,_chromosome:_1	GeneMark.hmm3	exon	29655924	29656275	0	-	.	ID=g1054.t3.exon7;Parent=g1054.t3;
OZ004725.1_Dexiosoma_caninum_genome_assembly,_chromosome:_1	GeneMark.hmm3	intron	29656276	29656362	.	-	0	ID=g1054.t3.intron7;Parent=g1054.t3;
OZ004725.1_Dexiosoma_caninum_genome_assembly,_chromosome:_1	GeneMark.hmm3	CDS	29656363	29656472	.	-	0	ID=g1054.t3.CDS8;Parent=g1054.t3;
OZ004725.1_Dexiosoma_caninum_genome_assembly,_chromosome:_1	GeneMark.hmm3	exon	29656363	29656472	0	-	.	ID=g1054.t3.exon8;Parent=g1054.t3;
OZ004725.1_Dexiosoma_caninum_genome_assembly,_chromosome:_1	GeneMark.hmm3	intron	29656473	29657176	.	-	1	ID=g1054.t3.intron8;Parent=g1054.t3;
OZ004725.1_Dexiosoma_caninum_genome_assembly,_chromosome:_1	GeneMark.hmm3	CDS	29657177	29657288	.	-	1	ID=g1054.t3.CDS9;Parent=g1054.t3;
OZ004725.1_Dexiosoma_caninum_genome_assembly,_chromosome:_1	GeneMark.hmm3	exon	29657177	29657288	0	-	.	ID=g1054.t3.exon9;Parent=g1054.t3;
OZ004725.1_Dexiosoma_caninum_genome_assembly,_chromosome:_1	GeneMark.hmm3	intron	29657289	29657373	.	-	1	ID=g1054.t3.intron9;Parent=g1054.t3;
OZ004725.1_Dexiosoma_caninum_genome_assembly,_chromosome:_1	GeneMark.hmm3	CDS	29657374	29657682	.	-	1	ID=g1054.t3.CDS10;Parent=g1054.t3;
OZ004725.1_Dexiosoma_caninum_genome_assembly,_chromosome:_1	GeneMark.hmm3	exon	29657374	29657682	0	-	.	ID=g1054.t3.exon10;Parent=g1054.t3;
OZ004725.1_Dexiosoma_caninum_genome_assembly,_chromosome:_1	GeneMark.hmm3	intron	29657683	29657749	.	-	2	ID=g1054.t3.intron10;Parent=g1054.t3;
OZ004725.1_Dexiosoma_caninum_genome_assembly,_chromosome:_1	GeneMark.hmm3	CDS	29657750	29657900	.	-	2	ID=g1054.t3.CDS11;Parent=g1054.t3;
OZ004725.1_Dexiosoma_caninum_genome_assembly,_chromosome:_1	GeneMark.hmm3	exon	29657750	29657900	0	-	.	ID=g1054.t3.exon11;Parent=g1054.t3;
OZ004725.1_Dexiosoma_caninum_genome_assembly,_chromosome:_1	GeneMark.hmm3	intron	29657901	29659599	.	-	0	ID=g1054.t3.intron11;Parent=g1054.t3;
OZ004725.1_Dexiosoma_caninum_genome_assembly,_chromosome:_1	GeneMark.hmm3	CDS	29659600	29659753	.	-	0	ID=g1054.t3.CDS12;Parent=g1054.t3;
OZ004725.1_Dexiosoma_caninum_genome_assembly,_chromosome:_1	GeneMark.hmm3	exon	29659600	29659753	0	-	.	ID=g1054.t3.exon12;Parent=g1054.t3;
OZ004725.1_Dexiosoma_caninum_genome_assembly,_chromosome:_1	GeneMark.hmm3	intron	29659754	29659824	.	-	1	ID=g1054.t3.intron12;Parent=g1054.t3;
OZ004725.1_Dexiosoma_caninum_genome_assembly,_chromosome:_1	GeneMark.hmm3	CDS	29659825	29660140	.	-	1	ID=g1054.t3.CDS13;Parent=g1054.t3;
OZ004725.1_Dexiosoma_caninum_genome_assembly,_chromosome:_1	GeneMark.hmm3	exon	29659825	29660140	0	-	.	ID=g1054.t3.exon13;Parent=g1054.t3;
OZ004725.1_Dexiosoma_caninum_genome_assembly,_chromosome:_1	GeneMark.hmm3	intron	29660141	29660216	.	-	2	ID=g1054.t3.intron13;Parent=g1054.t3;
OZ004725.1_Dexiosoma_caninum_genome_assembly,_chromosome:_1	GeneMark.hmm3	CDS	29660217	29660589	.	-	2	ID=g1054.t3.CDS14;Parent=g1054.t3;
OZ004725.1_Dexiosoma_caninum_genome_assembly,_chromosome:_1	GeneMark.hmm3	exon	29660217	29660589	0	-	.	ID=g1054.t3.exon14;Parent=g1054.t3;
OZ004725.1_Dexiosoma_caninum_genome_assembly,_chromosome:_1	GeneMark.hmm3	intron	29660590	29662635	.	-	0	ID=g1054.t3.intron14;Parent=g1054.t3;
OZ004725.1_Dexiosoma_caninum_genome_assembly,_chromosome:_1	GeneMark.hmm3	CDS	29662636	29664007	.	-	0	ID=g1054.t3.CDS15;Parent=g1054.t3;
OZ004725.1_Dexiosoma_caninum_genome_assembly,_chromosome:_1	GeneMark.hmm3	exon	29662636	29664007	0	-	.	ID=g1054.t3.exon15;Parent=g1054.t3;
OZ004725.1_Dexiosoma_caninum_genome_assembly,_chromosome:_1	GeneMark.hmm3	intron	29664008	29664076	.	-	0	ID=g1054.t3.intron15;Parent=g1054.t3;
OZ004725.1_Dexiosoma_caninum_genome_assembly,_chromosome:_1	GeneMark.hmm3	CDS	29664077	29666044	.	-	0	ID=g1054.t3.CDS16;Parent=g1054.t3;
OZ004725.1_Dexiosoma_caninum_genome_assembly,_chromosome:_1	GeneMark.hmm3	exon	29664077	29666044	0	-	.	ID=g1054.t3.exon16;Parent=g1054.t3;
OZ004725.1_Dexiosoma_caninum_genome_assembly,_chromosome:_1	GeneMark.hmm3	intron	29666045	29666138	.	-	0	ID=g1054.t3.intron16;Parent=g1054.t3;
OZ004725.1_Dexiosoma_caninum_genome_assembly,_chromosome:_1	GeneMark.hmm3	CDS	29666139	29666396	.	-	0	ID=g1054.t3.CDS17;Parent=g1054.t3;
OZ004725.1_Dexiosoma_caninum_genome_assembly,_chromosome:_1	GeneMark.hmm3	exon	29666139	29666396	0	-	.	ID=g1054.t3.exon17;Parent=g1054.t3;
OZ004725.1_Dexiosoma_caninum_genome_assembly,_chromosome:_1	GeneMark.hmm3	intron	29666397	29666767	.	-	2	ID=g1054.t3.intron17;Parent=g1054.t3;
OZ004725.1_Dexiosoma_caninum_genome_assembly,_chromosome:_1	GeneMark.hmm3	CDS	29666768	29667747	.	-	2	ID=g1054.t3.CDS18;Parent=g1054.t3;
OZ004725.1_Dexiosoma_caninum_genome_assembly,_chromosome:_1	GeneMark.hmm3	exon	29666768	29667747	0	-	.	ID=g1054.t3.exon18;Parent=g1054.t3;
OZ004725.1_Dexiosoma_caninum_genome_assembly,_chromosome:_1	GeneMark.hmm3	intron	29667748	29668072	.	-	1	ID=g1054.t3.intron18;Parent=g1054.t3;
OZ004725.1_Dexiosoma_caninum_genome_assembly,_chromosome:_1	GeneMark.hmm3	CDS	29668073	29668221	.	-	1	ID=g1054.t3.CDS19;Parent=g1054.t3;
OZ004725.1_Dexiosoma_caninum_genome_assembly,_chromosome:_1	GeneMark.hmm3	exon	29668073	29668221	0	-	.	ID=g1054.t3.exon19;Parent=g1054.t3;
OZ004725.1_Dexiosoma_caninum_genome_assembly,_chromosome:_1	GeneMark.hmm3	intron	29668222	29672766	.	-	0	ID=g1054.t3.intron19;Parent=g1054.t3;
OZ004725.1_Dexiosoma_caninum_genome_assembly,_chromosome:_1	GeneMark.hmm3	CDS	29672767	29673059	.	-	0	ID=g1054.t3.CDS20;Parent=g1054.t3;
OZ004725.1_Dexiosoma_caninum_genome_assembly,_chromosome:_1	GeneMark.hmm3	exon	29672767	29673059	0	-	.	ID=g1054.t3.exon20;Parent=g1054.t3;
OZ004725.1_Dexiosoma_caninum_genome_assembly,_chromosome:_1	GeneMark.hmm3	start_codon	29673057	29673059	.	-	0	ID=g1054.t3.start1;Parent=g1054.t3;
OZ004725.1_Dexiosoma_caninum_genome_assembly,_chromosome:_1	AUGUSTUS	gene	29682720	29686699	.	+	.	ID=g1055;
OZ004725.1_Dexiosoma_caninum_genome_assembly,_chromosome:_1	AUGUSTUS	mRNA	29682720	29686699	1	+	.	ID=g1055.t1;Parent=g1055;
OZ004725.1_Dexiosoma_caninum_genome_assembly,_chromosome:_1	AUGUSTUS	start_codon	29682720	29682722	.	+	0	ID=g1055.t1.start1;Parent=g1055.t1;
OZ004725.1_Dexiosoma_caninum_genome_assembly,_chromosome:_1	AUGUSTUS	CDS	29682720	29682845	1	+	0	ID=g1055.t1.CDS1;Parent=g1055.t1;
OZ004725.1_Dexiosoma_caninum_genome_assembly,_chromosome:_1	AUGUSTUS	exon	29682720	29682845	.	+	.	ID=g1055.t1.exon1;Parent=g1055.t1;
OZ004725.1_Dexiosoma_caninum_genome_assembly,_chromosome:_1	AUGUSTUS	intron	29682846	29682921	1	+	.	ID=g1055.t1.intron1;Parent=g1055.t1;
OZ004725.1_Dexiosoma_caninum_genome_assembly,_chromosome:_1	AUGUSTUS	CDS	29682922	29682978	1	+	0	ID=g1055.t1.CDS2;Parent=g1055.t1;
OZ004725.1_Dexiosoma_caninum_genome_assembly,_chromosome:_1	AUGUSTUS	exon	29682922	29682978	.	+	.	ID=g1055.t1.exon2;Parent=g1055.t1;
OZ004725.1_Dexiosoma_caninum_genome_assembly,_chromosome:_1	AUGUSTUS	intron	29682979	29683036	1	+	.	ID=g1055.t1.intron2;Parent=g1055.t1;
OZ004725.1_Dexiosoma_caninum_genome_assembly,_chromosome:_1	AUGUSTUS	CDS	29683037	29683225	1	+	0	ID=g1055.t1.CDS3;Parent=g1055.t1;
OZ004725.1_Dexiosoma_caninum_genome_assembly,_chromosome:_1	AUGUSTUS	exon	29683037	29683225	.	+	.	ID=g1055.t1.exon3;Parent=g1055.t1;
OZ004725.1_Dexiosoma_caninum_genome_assembly,_chromosome:_1	AUGUSTUS	intron	29683226	29684913	1	+	.	ID=g1055.t1.intron3;Parent=g1055.t1;
OZ004725.1_Dexiosoma_caninum_genome_assembly,_chromosome:_1	AUGUSTUS	CDS	29684914	29685736	1	+	0	ID=g1055.t1.CDS4;Parent=g1055.t1;
OZ004725.1_Dexiosoma_caninum_genome_assembly,_chromosome:_1	AUGUSTUS	exon	29684914	29685736	.	+	.	ID=g1055.t1.exon4;Parent=g1055.t1;
OZ004725.1_Dexiosoma_caninum_genome_assembly,_chromosome:_1	AUGUSTUS	intron	29685737	29685906	1	+	.	ID=g1055.t1.intron4;Parent=g1055.t1;
OZ004725.1_Dexiosoma_caninum_genome_assembly,_chromosome:_1	AUGUSTUS	CDS	29685907	29686130	1	+	2	ID=g1055.t1.CDS5;Parent=g1055.t1;
OZ004725.1_Dexiosoma_caninum_genome_assembly,_chromosome:_1	AUGUSTUS	exon	29685907	29686130	.	+	.	ID=g1055.t1.exon5;Parent=g1055.t1;
OZ004725.1_Dexiosoma_caninum_genome_assembly,_chromosome:_1	AUGUSTUS	intron	29686131	29686204	1	+	.	ID=g1055.t1.intron5;Parent=g1055.t1;
OZ004725.1_Dexiosoma_caninum_genome_assembly,_chromosome:_1	AUGUSTUS	CDS	29686205	29686699	1	+	0	ID=g1055.t1.CDS6;Parent=g1055.t1;
OZ004725.1_Dexiosoma_caninum_genome_assembly,_chromosome:_1	AUGUSTUS	exon	29686205	29686699	.	+	.	ID=g1055.t1.exon6;Parent=g1055.t1;
OZ004725.1_Dexiosoma_caninum_genome_assembly,_chromosome:_1	AUGUSTUS	stop_codon	29686697	29686699	.	+	0	ID=g1055.t1.stop1;Parent=g1055.t1;
OZ004725.1_Dexiosoma_caninum_genome_assembly,_chromosome:_1	AUGUSTUS	gene	29687531	29688777	.	-	.	ID=g1056;
OZ004725.1_Dexiosoma_caninum_genome_assembly,_chromosome:_1	AUGUSTUS	mRNA	29687531	29688777	1	-	.	ID=g1056.t1;Parent=g1056;
OZ004725.1_Dexiosoma_caninum_genome_assembly,_chromosome:_1	AUGUSTUS	stop_codon	29687531	29687533	.	-	0	ID=g1056.t1.stop1;Parent=g1056.t1;
OZ004725.1_Dexiosoma_caninum_genome_assembly,_chromosome:_1	AUGUSTUS	CDS	29687531	29687685	1	-	2	ID=g1056.t1.CDS1;Parent=g1056.t1;
OZ004725.1_Dexiosoma_caninum_genome_assembly,_chromosome:_1	AUGUSTUS	exon	29687531	29687685	.	-	.	ID=g1056.t1.exon1;Parent=g1056.t1;
OZ004725.1_Dexiosoma_caninum_genome_assembly,_chromosome:_1	AUGUSTUS	intron	29687686	29687750	1	-	.	ID=g1056.t1.intron1;Parent=g1056.t1;
OZ004725.1_Dexiosoma_caninum_genome_assembly,_chromosome:_1	AUGUSTUS	CDS	29687751	29687885	1	-	2	ID=g1056.t1.CDS2;Parent=g1056.t1;
OZ004725.1_Dexiosoma_caninum_genome_assembly,_chromosome:_1	AUGUSTUS	exon	29687751	29687885	.	-	.	ID=g1056.t1.exon2;Parent=g1056.t1;
OZ004725.1_Dexiosoma_caninum_genome_assembly,_chromosome:_1	AUGUSTUS	intron	29687886	29688044	1	-	.	ID=g1056.t1.intron2;Parent=g1056.t1;
OZ004725.1_Dexiosoma_caninum_genome_assembly,_chromosome:_1	AUGUSTUS	CDS	29688045	29688211	1	-	1	ID=g1056.t1.CDS3;Parent=g1056.t1;
OZ004725.1_Dexiosoma_caninum_genome_assembly,_chromosome:_1	AUGUSTUS	exon	29688045	29688211	.	-	.	ID=g1056.t1.exon3;Parent=g1056.t1;
OZ004725.1_Dexiosoma_caninum_genome_assembly,_chromosome:_1	AUGUSTUS	intron	29688212	29688272	1	-	.	ID=g1056.t1.intron3;Parent=g1056.t1;
OZ004725.1_Dexiosoma_caninum_genome_assembly,_chromosome:_1	AUGUSTUS	CDS	29688273	29688485	1	-	1	ID=g1056.t1.CDS4;Parent=g1056.t1;
OZ004725.1_Dexiosoma_caninum_genome_assembly,_chromosome:_1	AUGUSTUS	exon	29688273	29688485	.	-	.	ID=g1056.t1.exon4;Parent=g1056.t1;
OZ004725.1_Dexiosoma_caninum_genome_assembly,_chromosome:_1	AUGUSTUS	intron	29688486	29688541	1	-	.	ID=g1056.t1.intron4;Parent=g1056.t1;
OZ004725.1_Dexiosoma_caninum_genome_assembly,_chromosome:_1	AUGUSTUS	CDS	29688542	29688777	1	-	0	ID=g1056.t1.CDS5;Parent=g1056.t1;
OZ004725.1_Dexiosoma_caninum_genome_assembly,_chromosome:_1	AUGUSTUS	exon	29688542	29688777	.	-	.	ID=g1056.t1.exon5;Parent=g1056.t1;
OZ004725.1_Dexiosoma_caninum_genome_assembly,_chromosome:_1	AUGUSTUS	start_codon	29688775	29688777	.	-	0	ID=g1056.t1.start1;Parent=g1056.t1;
OZ004725.1_Dexiosoma_caninum_genome_assembly,_chromosome:_1	AUGUSTUS	gene	29690743	29693418	.	+	.	ID=g1057;
OZ004725.1_Dexiosoma_caninum_genome_assembly,_chromosome:_1	AUGUSTUS	mRNA	29690743	29693418	1	+	.	ID=g1057.t1;Parent=g1057;
OZ004725.1_Dexiosoma_caninum_genome_assembly,_chromosome:_1	AUGUSTUS	start_codon	29690743	29690745	.	+	0	ID=g1057.t1.start1;Parent=g1057.t1;
OZ004725.1_Dexiosoma_caninum_genome_assembly,_chromosome:_1	AUGUSTUS	CDS	29690743	29693418	1	+	0	ID=g1057.t1.CDS1;Parent=g1057.t1;
OZ004725.1_Dexiosoma_caninum_genome_assembly,_chromosome:_1	AUGUSTUS	exon	29690743	29693418	.	+	.	ID=g1057.t1.exon1;Parent=g1057.t1;
OZ004725.1_Dexiosoma_caninum_genome_assembly,_chromosome:_1	AUGUSTUS	stop_codon	29693416	29693418	.	+	0	ID=g1057.t1.stop1;Parent=g1057.t1;
OZ004725.1_Dexiosoma_caninum_genome_assembly,_chromosome:_1	AUGUSTUS	gene	29694258	29696410	.	+	.	ID=g1058;
OZ004725.1_Dexiosoma_caninum_genome_assembly,_chromosome:_1	AUGUSTUS	mRNA	29694258	29696410	1	+	.	ID=g1058.t1;Parent=g1058;
OZ004725.1_Dexiosoma_caninum_genome_assembly,_chromosome:_1	AUGUSTUS	start_codon	29694258	29694260	.	+	0	ID=g1058.t1.start1;Parent=g1058.t1;
OZ004725.1_Dexiosoma_caninum_genome_assembly,_chromosome:_1	AUGUSTUS	CDS	29694258	29694349	1	+	0	ID=g1058.t1.CDS1;Parent=g1058.t1;
OZ004725.1_Dexiosoma_caninum_genome_assembly,_chromosome:_1	AUGUSTUS	exon	29694258	29694349	.	+	.	ID=g1058.t1.exon1;Parent=g1058.t1;
OZ004725.1_Dexiosoma_caninum_genome_assembly,_chromosome:_1	AUGUSTUS	intron	29694350	29694412	1	+	.	ID=g1058.t1.intron1;Parent=g1058.t1;
OZ004725.1_Dexiosoma_caninum_genome_assembly,_chromosome:_1	AUGUSTUS	CDS	29694413	29694483	1	+	1	ID=g1058.t1.CDS2;Parent=g1058.t1;
OZ004725.1_Dexiosoma_caninum_genome_assembly,_chromosome:_1	AUGUSTUS	exon	29694413	29694483	.	+	.	ID=g1058.t1.exon2;Parent=g1058.t1;
OZ004725.1_Dexiosoma_caninum_genome_assembly,_chromosome:_1	AUGUSTUS	intron	29694484	29695241	1	+	.	ID=g1058.t1.intron2;Parent=g1058.t1;
OZ004725.1_Dexiosoma_caninum_genome_assembly,_chromosome:_1	AUGUSTUS	CDS	29695242	29696410	1	+	2	ID=g1058.t1.CDS3;Parent=g1058.t1;
OZ004725.1_Dexiosoma_caninum_genome_assembly,_chromosome:_1	AUGUSTUS	exon	29695242	29696410	.	+	.	ID=g1058.t1.exon3;Parent=g1058.t1;
OZ004725.1_Dexiosoma_caninum_genome_assembly,_chromosome:_1	AUGUSTUS	stop_codon	29696408	29696410	.	+	0	ID=g1058.t1.stop1;Parent=g1058.t1;
OZ004725.1_Dexiosoma_caninum_genome_assembly,_chromosome:_1	AUGUSTUS	gene	29697805	29698885	.	-	.	ID=g1059;
OZ004725.1_Dexiosoma_caninum_genome_assembly,_chromosome:_1	AUGUSTUS	mRNA	29697805	29698885	1	-	.	ID=g1059.t1;Parent=g1059;
OZ004725.1_Dexiosoma_caninum_genome_assembly,_chromosome:_1	AUGUSTUS	stop_codon	29697805	29697807	.	-	0	ID=g1059.t1.stop1;Parent=g1059.t1;
OZ004725.1_Dexiosoma_caninum_genome_assembly,_chromosome:_1	AUGUSTUS	CDS	29697805	29698482	1	-	0	ID=g1059.t1.CDS1;Parent=g1059.t1;
OZ004725.1_Dexiosoma_caninum_genome_assembly,_chromosome:_1	AUGUSTUS	exon	29697805	29698482	.	-	.	ID=g1059.t1.exon1;Parent=g1059.t1;
OZ004725.1_Dexiosoma_caninum_genome_assembly,_chromosome:_1	AUGUSTUS	intron	29698483	29698774	1	-	.	ID=g1059.t1.intron1;Parent=g1059.t1;
OZ004725.1_Dexiosoma_caninum_genome_assembly,_chromosome:_1	AUGUSTUS	CDS	29698775	29698885	1	-	0	ID=g1059.t1.CDS2;Parent=g1059.t1;
OZ004725.1_Dexiosoma_caninum_genome_assembly,_chromosome:_1	AUGUSTUS	exon	29698775	29698885	.	-	.	ID=g1059.t1.exon2;Parent=g1059.t1;
OZ004725.1_Dexiosoma_caninum_genome_assembly,_chromosome:_1	AUGUSTUS	start_codon	29698883	29698885	.	-	0	ID=g1059.t1.start1;Parent=g1059.t1;
OZ004725.1_Dexiosoma_caninum_genome_assembly,_chromosome:_1	AUGUSTUS	gene	29719312	29723097	.	+	.	ID=g1060;
OZ004725.1_Dexiosoma_caninum_genome_assembly,_chromosome:_1	AUGUSTUS	mRNA	29719312	29723097	1	+	.	ID=g1060.t1;Parent=g1060;
OZ004725.1_Dexiosoma_caninum_genome_assembly,_chromosome:_1	AUGUSTUS	start_codon	29719312	29719314	.	+	0	ID=g1060.t1.start1;Parent=g1060.t1;
OZ004725.1_Dexiosoma_caninum_genome_assembly,_chromosome:_1	AUGUSTUS	CDS	29719312	29719382	1	+	0	ID=g1060.t1.CDS1;Parent=g1060.t1;
OZ004725.1_Dexiosoma_caninum_genome_assembly,_chromosome:_1	AUGUSTUS	exon	29719312	29719382	.	+	.	ID=g1060.t1.exon1;Parent=g1060.t1;
OZ004725.1_Dexiosoma_caninum_genome_assembly,_chromosome:_1	AUGUSTUS	intron	29719383	29719453	1	+	.	ID=g1060.t1.intron1;Parent=g1060.t1;
OZ004725.1_Dexiosoma_caninum_genome_assembly,_chromosome:_1	AUGUSTUS	CDS	29719454	29719908	1	+	1	ID=g1060.t1.CDS2;Parent=g1060.t1;
OZ004725.1_Dexiosoma_caninum_genome_assembly,_chromosome:_1	AUGUSTUS	exon	29719454	29719908	.	+	.	ID=g1060.t1.exon2;Parent=g1060.t1;
OZ004725.1_Dexiosoma_caninum_genome_assembly,_chromosome:_1	AUGUSTUS	intron	29719909	29719971	1	+	.	ID=g1060.t1.intron2;Parent=g1060.t1;
OZ004725.1_Dexiosoma_caninum_genome_assembly,_chromosome:_1	AUGUSTUS	CDS	29719972	29720582	1	+	2	ID=g1060.t1.CDS3;Parent=g1060.t1;
OZ004725.1_Dexiosoma_caninum_genome_assembly,_chromosome:_1	AUGUSTUS	exon	29719972	29720582	.	+	.	ID=g1060.t1.exon3;Parent=g1060.t1;
OZ004725.1_Dexiosoma_caninum_genome_assembly,_chromosome:_1	AUGUSTUS	intron	29720583	29722806	1	+	.	ID=g1060.t1.intron3;Parent=g1060.t1;
OZ004725.1_Dexiosoma_caninum_genome_assembly,_chromosome:_1	AUGUSTUS	CDS	29722807	29723097	1	+	0	ID=g1060.t1.CDS4;Parent=g1060.t1;
OZ004725.1_Dexiosoma_caninum_genome_assembly,_chromosome:_1	AUGUSTUS	exon	29722807	29723097	.	+	.	ID=g1060.t1.exon4;Parent=g1060.t1;
OZ004725.1_Dexiosoma_caninum_genome_assembly,_chromosome:_1	AUGUSTUS	stop_codon	29723095	29723097	.	+	0	ID=g1060.t1.stop1;Parent=g1060.t1;
OZ004725.1_Dexiosoma_caninum_genome_assembly,_chromosome:_1	AUGUSTUS	gene	29728916	29736206	.	+	.	ID=g1061;
OZ004725.1_Dexiosoma_caninum_genome_assembly,_chromosome:_1	AUGUSTUS	mRNA	29728916	29736206	1	+	.	ID=g1061.t1;Parent=g1061;
OZ004725.1_Dexiosoma_caninum_genome_assembly,_chromosome:_1	AUGUSTUS	start_codon	29728916	29728918	.	+	0	ID=g1061.t1.start1;Parent=g1061.t1;
OZ004725.1_Dexiosoma_caninum_genome_assembly,_chromosome:_1	AUGUSTUS	CDS	29728916	29729035	1	+	0	ID=g1061.t1.CDS1;Parent=g1061.t1;
OZ004725.1_Dexiosoma_caninum_genome_assembly,_chromosome:_1	AUGUSTUS	exon	29728916	29729035	.	+	.	ID=g1061.t1.exon1;Parent=g1061.t1;
OZ004725.1_Dexiosoma_caninum_genome_assembly,_chromosome:_1	AUGUSTUS	intron	29729036	29729098	1	+	.	ID=g1061.t1.intron1;Parent=g1061.t1;
OZ004725.1_Dexiosoma_caninum_genome_assembly,_chromosome:_1	AUGUSTUS	CDS	29729099	29729764	1	+	0	ID=g1061.t1.CDS2;Parent=g1061.t1;
OZ004725.1_Dexiosoma_caninum_genome_assembly,_chromosome:_1	AUGUSTUS	exon	29729099	29729764	.	+	.	ID=g1061.t1.exon2;Parent=g1061.t1;
OZ004725.1_Dexiosoma_caninum_genome_assembly,_chromosome:_1	AUGUSTUS	intron	29729765	29730451	1	+	.	ID=g1061.t1.intron2;Parent=g1061.t1;
OZ004725.1_Dexiosoma_caninum_genome_assembly,_chromosome:_1	AUGUSTUS	CDS	29730452	29731310	1	+	0	ID=g1061.t1.CDS3;Parent=g1061.t1;
OZ004725.1_Dexiosoma_caninum_genome_assembly,_chromosome:_1	AUGUSTUS	exon	29730452	29731310	.	+	.	ID=g1061.t1.exon3;Parent=g1061.t1;
OZ004725.1_Dexiosoma_caninum_genome_assembly,_chromosome:_1	AUGUSTUS	intron	29731311	29731371	1	+	.	ID=g1061.t1.intron3;Parent=g1061.t1;
OZ004725.1_Dexiosoma_caninum_genome_assembly,_chromosome:_1	AUGUSTUS	CDS	29731372	29731497	1	+	2	ID=g1061.t1.CDS4;Parent=g1061.t1;
OZ004725.1_Dexiosoma_caninum_genome_assembly,_chromosome:_1	AUGUSTUS	exon	29731372	29731497	.	+	.	ID=g1061.t1.exon4;Parent=g1061.t1;
OZ004725.1_Dexiosoma_caninum_genome_assembly,_chromosome:_1	AUGUSTUS	intron	29731498	29731555	1	+	.	ID=g1061.t1.intron4;Parent=g1061.t1;
OZ004725.1_Dexiosoma_caninum_genome_assembly,_chromosome:_1	AUGUSTUS	CDS	29731556	29731902	1	+	2	ID=g1061.t1.CDS5;Parent=g1061.t1;
OZ004725.1_Dexiosoma_caninum_genome_assembly,_chromosome:_1	AUGUSTUS	exon	29731556	29731902	.	+	.	ID=g1061.t1.exon5;Parent=g1061.t1;
OZ004725.1_Dexiosoma_caninum_genome_assembly,_chromosome:_1	AUGUSTUS	intron	29731903	29732463	1	+	.	ID=g1061.t1.intron5;Parent=g1061.t1;
OZ004725.1_Dexiosoma_caninum_genome_assembly,_chromosome:_1	AUGUSTUS	CDS	29732464	29733067	1	+	0	ID=g1061.t1.CDS6;Parent=g1061.t1;
OZ004725.1_Dexiosoma_caninum_genome_assembly,_chromosome:_1	AUGUSTUS	exon	29732464	29733067	.	+	.	ID=g1061.t1.exon6;Parent=g1061.t1;
OZ004725.1_Dexiosoma_caninum_genome_assembly,_chromosome:_1	AUGUSTUS	intron	29733068	29733131	1	+	.	ID=g1061.t1.intron6;Parent=g1061.t1;
OZ004725.1_Dexiosoma_caninum_genome_assembly,_chromosome:_1	AUGUSTUS	CDS	29733132	29733362	1	+	2	ID=g1061.t1.CDS7;Parent=g1061.t1;
OZ004725.1_Dexiosoma_caninum_genome_assembly,_chromosome:_1	AUGUSTUS	exon	29733132	29733362	.	+	.	ID=g1061.t1.exon7;Parent=g1061.t1;
OZ004725.1_Dexiosoma_caninum_genome_assembly,_chromosome:_1	AUGUSTUS	intron	29733363	29734834	1	+	.	ID=g1061.t1.intron7;Parent=g1061.t1;
OZ004725.1_Dexiosoma_caninum_genome_assembly,_chromosome:_1	AUGUSTUS	CDS	29734835	29734885	1	+	2	ID=g1061.t1.CDS8;Parent=g1061.t1;
OZ004725.1_Dexiosoma_caninum_genome_assembly,_chromosome:_1	AUGUSTUS	exon	29734835	29734885	.	+	.	ID=g1061.t1.exon8;Parent=g1061.t1;
OZ004725.1_Dexiosoma_caninum_genome_assembly,_chromosome:_1	AUGUSTUS	intron	29734886	29734956	1	+	.	ID=g1061.t1.intron8;Parent=g1061.t1;
OZ004725.1_Dexiosoma_caninum_genome_assembly,_chromosome:_1	AUGUSTUS	CDS	29734957	29735264	1	+	2	ID=g1061.t1.CDS9;Parent=g1061.t1;
OZ004725.1_Dexiosoma_caninum_genome_assembly,_chromosome:_1	AUGUSTUS	exon	29734957	29735264	.	+	.	ID=g1061.t1.exon9;Parent=g1061.t1;
OZ004725.1_Dexiosoma_caninum_genome_assembly,_chromosome:_1	AUGUSTUS	intron	29735265	29735432	1	+	.	ID=g1061.t1.intron9;Parent=g1061.t1;
OZ004725.1_Dexiosoma_caninum_genome_assembly,_chromosome:_1	AUGUSTUS	CDS	29735433	29735990	1	+	0	ID=g1061.t1.CDS10;Parent=g1061.t1;
OZ004725.1_Dexiosoma_caninum_genome_assembly,_chromosome:_1	AUGUSTUS	exon	29735433	29735990	.	+	.	ID=g1061.t1.exon10;Parent=g1061.t1;
OZ004725.1_Dexiosoma_caninum_genome_assembly,_chromosome:_1	AUGUSTUS	intron	29735991	29736044	1	+	.	ID=g1061.t1.intron10;Parent=g1061.t1;
OZ004725.1_Dexiosoma_caninum_genome_assembly,_chromosome:_1	AUGUSTUS	CDS	29736045	29736206	1	+	0	ID=g1061.t1.CDS11;Parent=g1061.t1;
OZ004725.1_Dexiosoma_caninum_genome_assembly,_chromosome:_1	AUGUSTUS	exon	29736045	29736206	.	+	.	ID=g1061.t1.exon11;Parent=g1061.t1;
OZ004725.1_Dexiosoma_caninum_genome_assembly,_chromosome:_1	AUGUSTUS	stop_codon	29736204	29736206	.	+	0	ID=g1061.t1.stop1;Parent=g1061.t1;
OZ004725.1_Dexiosoma_caninum_genome_assembly,_chromosome:_1	AUGUSTUS	gene	29737165	29738625	.	-	.	ID=g1062;
OZ004725.1_Dexiosoma_caninum_genome_assembly,_chromosome:_1	AUGUSTUS	mRNA	29737165	29738625	1	-	.	ID=g1062.t1;Parent=g1062;
OZ004725.1_Dexiosoma_caninum_genome_assembly,_chromosome:_1	AUGUSTUS	stop_codon	29737165	29737167	.	-	0	ID=g1062.t1.stop1;Parent=g1062.t1;
OZ004725.1_Dexiosoma_caninum_genome_assembly,_chromosome:_1	AUGUSTUS	CDS	29737165	29738625	1	-	0	ID=g1062.t1.CDS1;Parent=g1062.t1;
OZ004725.1_Dexiosoma_caninum_genome_assembly,_chromosome:_1	AUGUSTUS	exon	29737165	29738625	.	-	.	ID=g1062.t1.exon1;Parent=g1062.t1;
OZ004725.1_Dexiosoma_caninum_genome_assembly,_chromosome:_1	AUGUSTUS	start_codon	29738623	29738625	.	-	0	ID=g1062.t1.start1;Parent=g1062.t1;
OZ004725.1_Dexiosoma_caninum_genome_assembly,_chromosome:_1	AUGUSTUS	gene	29794032	29794938	.	+	.	ID=g1063;
OZ004725.1_Dexiosoma_caninum_genome_assembly,_chromosome:_1	AUGUSTUS	mRNA	29794032	29794938	0.92	+	.	ID=g1063.t1;Parent=g1063;
OZ004725.1_Dexiosoma_caninum_genome_assembly,_chromosome:_1	AUGUSTUS	start_codon	29794032	29794034	.	+	0	ID=g1063.t1.start1;Parent=g1063.t1;
OZ004725.1_Dexiosoma_caninum_genome_assembly,_chromosome:_1	AUGUSTUS	CDS	29794032	29794734	0.92	+	0	ID=g1063.t1.CDS1;Parent=g1063.t1;
OZ004725.1_Dexiosoma_caninum_genome_assembly,_chromosome:_1	AUGUSTUS	exon	29794032	29794734	.	+	.	ID=g1063.t1.exon1;Parent=g1063.t1;
OZ004725.1_Dexiosoma_caninum_genome_assembly,_chromosome:_1	AUGUSTUS	intron	29794735	29794816	0.92	+	.	ID=g1063.t1.intron1;Parent=g1063.t1;
OZ004725.1_Dexiosoma_caninum_genome_assembly,_chromosome:_1	AUGUSTUS	CDS	29794817	29794938	0.93	+	2	ID=g1063.t1.CDS2;Parent=g1063.t1;
OZ004725.1_Dexiosoma_caninum_genome_assembly,_chromosome:_1	AUGUSTUS	exon	29794817	29794938	.	+	.	ID=g1063.t1.exon2;Parent=g1063.t1;
OZ004725.1_Dexiosoma_caninum_genome_assembly,_chromosome:_1	AUGUSTUS	stop_codon	29794936	29794938	.	+	0	ID=g1063.t1.stop1;Parent=g1063.t1;
OZ004725.1_Dexiosoma_caninum_genome_assembly,_chromosome:_1	AUGUSTUS	gene	30061419	30085392	.	+	.	ID=g1064;
OZ004725.1_Dexiosoma_caninum_genome_assembly,_chromosome:_1	AUGUSTUS	mRNA	30061419	30085392	0.99	+	.	ID=g1064.t1;Parent=g1064;
OZ004725.1_Dexiosoma_caninum_genome_assembly,_chromosome:_1	AUGUSTUS	start_codon	30061419	30061421	.	+	0	ID=g1064.t1.start1;Parent=g1064.t1;
OZ004725.1_Dexiosoma_caninum_genome_assembly,_chromosome:_1	AUGUSTUS	CDS	30061419	30061470	1	+	0	ID=g1064.t1.CDS1;Parent=g1064.t1;
OZ004725.1_Dexiosoma_caninum_genome_assembly,_chromosome:_1	AUGUSTUS	exon	30061419	30061470	.	+	.	ID=g1064.t1.exon1;Parent=g1064.t1;
OZ004725.1_Dexiosoma_caninum_genome_assembly,_chromosome:_1	AUGUSTUS	intron	30061471	30064776	1	+	.	ID=g1064.t1.intron1;Parent=g1064.t1;
OZ004725.1_Dexiosoma_caninum_genome_assembly,_chromosome:_1	AUGUSTUS	CDS	30064777	30065000	1	+	2	ID=g1064.t1.CDS2;Parent=g1064.t1;
OZ004725.1_Dexiosoma_caninum_genome_assembly,_chromosome:_1	AUGUSTUS	exon	30064777	30065000	.	+	.	ID=g1064.t1.exon2;Parent=g1064.t1;
OZ004725.1_Dexiosoma_caninum_genome_assembly,_chromosome:_1	AUGUSTUS	intron	30065001	30072659	1	+	.	ID=g1064.t1.intron2;Parent=g1064.t1;
OZ004725.1_Dexiosoma_caninum_genome_assembly,_chromosome:_1	AUGUSTUS	CDS	30072660	30072924	1	+	0	ID=g1064.t1.CDS3;Parent=g1064.t1;
OZ004725.1_Dexiosoma_caninum_genome_assembly,_chromosome:_1	AUGUSTUS	exon	30072660	30072924	.	+	.	ID=g1064.t1.exon3;Parent=g1064.t1;
OZ004725.1_Dexiosoma_caninum_genome_assembly,_chromosome:_1	AUGUSTUS	intron	30072925	30073003	1	+	.	ID=g1064.t1.intron3;Parent=g1064.t1;
OZ004725.1_Dexiosoma_caninum_genome_assembly,_chromosome:_1	AUGUSTUS	CDS	30073004	30073226	1	+	2	ID=g1064.t1.CDS4;Parent=g1064.t1;
OZ004725.1_Dexiosoma_caninum_genome_assembly,_chromosome:_1	AUGUSTUS	exon	30073004	30073226	.	+	.	ID=g1064.t1.exon4;Parent=g1064.t1;
OZ004725.1_Dexiosoma_caninum_genome_assembly,_chromosome:_1	AUGUSTUS	intron	30073227	30073821	1	+	.	ID=g1064.t1.intron4;Parent=g1064.t1;
OZ004725.1_Dexiosoma_caninum_genome_assembly,_chromosome:_1	AUGUSTUS	CDS	30073822	30074157	1	+	1	ID=g1064.t1.CDS5;Parent=g1064.t1;
OZ004725.1_Dexiosoma_caninum_genome_assembly,_chromosome:_1	AUGUSTUS	exon	30073822	30074157	.	+	.	ID=g1064.t1.exon5;Parent=g1064.t1;
OZ004725.1_Dexiosoma_caninum_genome_assembly,_chromosome:_1	AUGUSTUS	intron	30074158	30075123	1	+	.	ID=g1064.t1.intron5;Parent=g1064.t1;
OZ004725.1_Dexiosoma_caninum_genome_assembly,_chromosome:_1	AUGUSTUS	CDS	30075124	30075342	1	+	1	ID=g1064.t1.CDS6;Parent=g1064.t1;
OZ004725.1_Dexiosoma_caninum_genome_assembly,_chromosome:_1	AUGUSTUS	exon	30075124	30075342	.	+	.	ID=g1064.t1.exon6;Parent=g1064.t1;
OZ004725.1_Dexiosoma_caninum_genome_assembly,_chromosome:_1	AUGUSTUS	intron	30075343	30076024	1	+	.	ID=g1064.t1.intron6;Parent=g1064.t1;
OZ004725.1_Dexiosoma_caninum_genome_assembly,_chromosome:_1	AUGUSTUS	CDS	30076025	30076373	1	+	1	ID=g1064.t1.CDS7;Parent=g1064.t1;
OZ004725.1_Dexiosoma_caninum_genome_assembly,_chromosome:_1	AUGUSTUS	exon	30076025	30076373	.	+	.	ID=g1064.t1.exon7;Parent=g1064.t1;
OZ004725.1_Dexiosoma_caninum_genome_assembly,_chromosome:_1	AUGUSTUS	intron	30076374	30081342	1	+	.	ID=g1064.t1.intron7;Parent=g1064.t1;
OZ004725.1_Dexiosoma_caninum_genome_assembly,_chromosome:_1	AUGUSTUS	CDS	30081343	30081541	1	+	0	ID=g1064.t1.CDS8;Parent=g1064.t1;
OZ004725.1_Dexiosoma_caninum_genome_assembly,_chromosome:_1	AUGUSTUS	exon	30081343	30081541	.	+	.	ID=g1064.t1.exon8;Parent=g1064.t1;
OZ004725.1_Dexiosoma_caninum_genome_assembly,_chromosome:_1	AUGUSTUS	intron	30081542	30085156	0.99	+	.	ID=g1064.t1.intron8;Parent=g1064.t1;
OZ004725.1_Dexiosoma_caninum_genome_assembly,_chromosome:_1	AUGUSTUS	CDS	30085157	30085392	1	+	2	ID=g1064.t1.CDS9;Parent=g1064.t1;
OZ004725.1_Dexiosoma_caninum_genome_assembly,_chromosome:_1	AUGUSTUS	exon	30085157	30085392	.	+	.	ID=g1064.t1.exon9;Parent=g1064.t1;
OZ004725.1_Dexiosoma_caninum_genome_assembly,_chromosome:_1	AUGUSTUS	stop_codon	30085390	30085392	.	+	0	ID=g1064.t1.stop1;Parent=g1064.t1;
OZ004725.1_Dexiosoma_caninum_genome_assembly,_chromosome:_1	AUGUSTUS	mRNA	30061419	30085392	0.98	+	.	ID=g1064.t2;Parent=g1064;
OZ004725.1_Dexiosoma_caninum_genome_assembly,_chromosome:_1	AUGUSTUS	start_codon	30061419	30061421	.	+	0	ID=g1064.t2.start1;Parent=g1064.t2;
OZ004725.1_Dexiosoma_caninum_genome_assembly,_chromosome:_1	AUGUSTUS	CDS	30061419	30061470	1	+	0	ID=g1064.t2.CDS1;Parent=g1064.t2;
OZ004725.1_Dexiosoma_caninum_genome_assembly,_chromosome:_1	AUGUSTUS	exon	30061419	30061470	.	+	.	ID=g1064.t2.exon1;Parent=g1064.t2;
OZ004725.1_Dexiosoma_caninum_genome_assembly,_chromosome:_1	AUGUSTUS	intron	30061471	30064776	1	+	.	ID=g1064.t2.intron1;Parent=g1064.t2;
OZ004725.1_Dexiosoma_caninum_genome_assembly,_chromosome:_1	AUGUSTUS	CDS	30064777	30065000	1	+	2	ID=g1064.t2.CDS2;Parent=g1064.t2;
OZ004725.1_Dexiosoma_caninum_genome_assembly,_chromosome:_1	AUGUSTUS	exon	30064777	30065000	.	+	.	ID=g1064.t2.exon2;Parent=g1064.t2;
OZ004725.1_Dexiosoma_caninum_genome_assembly,_chromosome:_1	AUGUSTUS	intron	30065001	30072659	1	+	.	ID=g1064.t2.intron2;Parent=g1064.t2;
OZ004725.1_Dexiosoma_caninum_genome_assembly,_chromosome:_1	AUGUSTUS	CDS	30072660	30072924	1	+	0	ID=g1064.t2.CDS3;Parent=g1064.t2;
OZ004725.1_Dexiosoma_caninum_genome_assembly,_chromosome:_1	AUGUSTUS	exon	30072660	30072924	.	+	.	ID=g1064.t2.exon3;Parent=g1064.t2;
OZ004725.1_Dexiosoma_caninum_genome_assembly,_chromosome:_1	AUGUSTUS	intron	30072925	30073003	1	+	.	ID=g1064.t2.intron3;Parent=g1064.t2;
OZ004725.1_Dexiosoma_caninum_genome_assembly,_chromosome:_1	AUGUSTUS	CDS	30073004	30073226	1	+	2	ID=g1064.t2.CDS4;Parent=g1064.t2;
OZ004725.1_Dexiosoma_caninum_genome_assembly,_chromosome:_1	AUGUSTUS	exon	30073004	30073226	.	+	.	ID=g1064.t2.exon4;Parent=g1064.t2;
OZ004725.1_Dexiosoma_caninum_genome_assembly,_chromosome:_1	AUGUSTUS	intron	30073227	30073821	1	+	.	ID=g1064.t2.intron4;Parent=g1064.t2;
OZ004725.1_Dexiosoma_caninum_genome_assembly,_chromosome:_1	AUGUSTUS	CDS	30073822	30074157	1	+	1	ID=g1064.t2.CDS5;Parent=g1064.t2;
OZ004725.1_Dexiosoma_caninum_genome_assembly,_chromosome:_1	AUGUSTUS	exon	30073822	30074157	.	+	.	ID=g1064.t2.exon5;Parent=g1064.t2;
OZ004725.1_Dexiosoma_caninum_genome_assembly,_chromosome:_1	AUGUSTUS	intron	30074158	30075123	1	+	.	ID=g1064.t2.intron5;Parent=g1064.t2;
OZ004725.1_Dexiosoma_caninum_genome_assembly,_chromosome:_1	AUGUSTUS	CDS	30075124	30075342	1	+	1	ID=g1064.t2.CDS6;Parent=g1064.t2;
OZ004725.1_Dexiosoma_caninum_genome_assembly,_chromosome:_1	AUGUSTUS	exon	30075124	30075342	.	+	.	ID=g1064.t2.exon6;Parent=g1064.t2;
OZ004725.1_Dexiosoma_caninum_genome_assembly,_chromosome:_1	AUGUSTUS	intron	30075343	30076024	1	+	.	ID=g1064.t2.intron6;Parent=g1064.t2;
OZ004725.1_Dexiosoma_caninum_genome_assembly,_chromosome:_1	AUGUSTUS	CDS	30076025	30076373	1	+	1	ID=g1064.t2.CDS7;Parent=g1064.t2;
OZ004725.1_Dexiosoma_caninum_genome_assembly,_chromosome:_1	AUGUSTUS	exon	30076025	30076373	.	+	.	ID=g1064.t2.exon7;Parent=g1064.t2;
OZ004725.1_Dexiosoma_caninum_genome_assembly,_chromosome:_1	AUGUSTUS	intron	30076374	30081342	1	+	.	ID=g1064.t2.intron7;Parent=g1064.t2;
OZ004725.1_Dexiosoma_caninum_genome_assembly,_chromosome:_1	AUGUSTUS	CDS	30081343	30081541	1	+	0	ID=g1064.t2.CDS8;Parent=g1064.t2;
OZ004725.1_Dexiosoma_caninum_genome_assembly,_chromosome:_1	AUGUSTUS	exon	30081343	30081541	.	+	.	ID=g1064.t2.exon8;Parent=g1064.t2;
OZ004725.1_Dexiosoma_caninum_genome_assembly,_chromosome:_1	AUGUSTUS	intron	30081542	30081746	1	+	.	ID=g1064.t2.intron8;Parent=g1064.t2;
OZ004725.1_Dexiosoma_caninum_genome_assembly,_chromosome:_1	AUGUSTUS	CDS	30081747	30081920	0.98	+	2	ID=g1064.t2.CDS9;Parent=g1064.t2;
OZ004725.1_Dexiosoma_caninum_genome_assembly,_chromosome:_1	AUGUSTUS	exon	30081747	30081920	.	+	.	ID=g1064.t2.exon9;Parent=g1064.t2;
OZ004725.1_Dexiosoma_caninum_genome_assembly,_chromosome:_1	AUGUSTUS	intron	30081921	30085156	0.98	+	.	ID=g1064.t2.intron9;Parent=g1064.t2;
OZ004725.1_Dexiosoma_caninum_genome_assembly,_chromosome:_1	AUGUSTUS	CDS	30085157	30085392	0.98	+	2	ID=g1064.t2.CDS10;Parent=g1064.t2;
OZ004725.1_Dexiosoma_caninum_genome_assembly,_chromosome:_1	AUGUSTUS	exon	30085157	30085392	.	+	.	ID=g1064.t2.exon10;Parent=g1064.t2;
OZ004725.1_Dexiosoma_caninum_genome_assembly,_chromosome:_1	AUGUSTUS	stop_codon	30085390	30085392	.	+	0	ID=g1064.t2.stop1;Parent=g1064.t2;
OZ004725.1_Dexiosoma_caninum_genome_assembly,_chromosome:_1	AUGUSTUS	gene	30085583	30085930	.	+	.	ID=g1065;
OZ004725.1_Dexiosoma_caninum_genome_assembly,_chromosome:_1	AUGUSTUS	mRNA	30085583	30085930	1	+	.	ID=g1065.t1;Parent=g1065;
OZ004725.1_Dexiosoma_caninum_genome_assembly,_chromosome:_1	AUGUSTUS	start_codon	30085583	30085585	.	+	0	ID=g1065.t1.start1;Parent=g1065.t1;
OZ004725.1_Dexiosoma_caninum_genome_assembly,_chromosome:_1	AUGUSTUS	CDS	30085583	30085930	1	+	0	ID=g1065.t1.CDS1;Parent=g1065.t1;
OZ004725.1_Dexiosoma_caninum_genome_assembly,_chromosome:_1	AUGUSTUS	exon	30085583	30085930	.	+	.	ID=g1065.t1.exon1;Parent=g1065.t1;
OZ004725.1_Dexiosoma_caninum_genome_assembly,_chromosome:_1	AUGUSTUS	stop_codon	30085928	30085930	.	+	0	ID=g1065.t1.stop1;Parent=g1065.t1;
OZ004725.1_Dexiosoma_caninum_genome_assembly,_chromosome:_1	AUGUSTUS	gene	30086495	30116325	.	+	.	ID=g1066;
OZ004725.1_Dexiosoma_caninum_genome_assembly,_chromosome:_1	AUGUSTUS	mRNA	30086495	30116325	0.73	+	.	ID=g1066.t1;Parent=g1066;
OZ004725.1_Dexiosoma_caninum_genome_assembly,_chromosome:_1	AUGUSTUS	start_codon	30086495	30086497	.	+	0	ID=g1066.t1.start1;Parent=g1066.t1;
OZ004725.1_Dexiosoma_caninum_genome_assembly,_chromosome:_1	AUGUSTUS	CDS	30086495	30086555	0.74	+	0	ID=g1066.t1.CDS1;Parent=g1066.t1;
OZ004725.1_Dexiosoma_caninum_genome_assembly,_chromosome:_1	AUGUSTUS	exon	30086495	30086555	.	+	.	ID=g1066.t1.exon1;Parent=g1066.t1;
OZ004725.1_Dexiosoma_caninum_genome_assembly,_chromosome:_1	AUGUSTUS	intron	30086556	30113438	0.73	+	.	ID=g1066.t1.intron1;Parent=g1066.t1;
OZ004725.1_Dexiosoma_caninum_genome_assembly,_chromosome:_1	AUGUSTUS	CDS	30113439	30113572	0.96	+	2	ID=g1066.t1.CDS2;Parent=g1066.t1;
OZ004725.1_Dexiosoma_caninum_genome_assembly,_chromosome:_1	AUGUSTUS	exon	30113439	30113572	.	+	.	ID=g1066.t1.exon2;Parent=g1066.t1;
OZ004725.1_Dexiosoma_caninum_genome_assembly,_chromosome:_1	AUGUSTUS	intron	30113573	30116130	1	+	.	ID=g1066.t1.intron2;Parent=g1066.t1;
OZ004725.1_Dexiosoma_caninum_genome_assembly,_chromosome:_1	AUGUSTUS	CDS	30116131	30116325	1	+	0	ID=g1066.t1.CDS3;Parent=g1066.t1;
OZ004725.1_Dexiosoma_caninum_genome_assembly,_chromosome:_1	AUGUSTUS	exon	30116131	30116325	.	+	.	ID=g1066.t1.exon3;Parent=g1066.t1;
OZ004725.1_Dexiosoma_caninum_genome_assembly,_chromosome:_1	AUGUSTUS	stop_codon	30116323	30116325	.	+	0	ID=g1066.t1.stop1;Parent=g1066.t1;
OZ004725.1_Dexiosoma_caninum_genome_assembly,_chromosome:_1	AUGUSTUS	gene	30225404	30225811	.	+	.	ID=g1067;
OZ004725.1_Dexiosoma_caninum_genome_assembly,_chromosome:_1	AUGUSTUS	mRNA	30225404	30225811	1	+	.	ID=g1067.t1;Parent=g1067;
OZ004725.1_Dexiosoma_caninum_genome_assembly,_chromosome:_1	AUGUSTUS	start_codon	30225404	30225406	.	+	0	ID=g1067.t1.start1;Parent=g1067.t1;
OZ004725.1_Dexiosoma_caninum_genome_assembly,_chromosome:_1	AUGUSTUS	CDS	30225404	30225811	1	+	0	ID=g1067.t1.CDS1;Parent=g1067.t1;
OZ004725.1_Dexiosoma_caninum_genome_assembly,_chromosome:_1	AUGUSTUS	exon	30225404	30225811	.	+	.	ID=g1067.t1.exon1;Parent=g1067.t1;
OZ004725.1_Dexiosoma_caninum_genome_assembly,_chromosome:_1	AUGUSTUS	stop_codon	30225809	30225811	.	+	0	ID=g1067.t1.stop1;Parent=g1067.t1;
OZ004725.1_Dexiosoma_caninum_genome_assembly,_chromosome:_1	AUGUSTUS	gene	30232342	30234789	.	-	.	ID=g1068;
OZ004725.1_Dexiosoma_caninum_genome_assembly,_chromosome:_1	AUGUSTUS	mRNA	30232342	30234789	1	-	.	ID=g1068.t1;Parent=g1068;
OZ004725.1_Dexiosoma_caninum_genome_assembly,_chromosome:_1	AUGUSTUS	stop_codon	30232342	30232344	.	-	0	ID=g1068.t1.stop1;Parent=g1068.t1;
OZ004725.1_Dexiosoma_caninum_genome_assembly,_chromosome:_1	AUGUSTUS	CDS	30232342	30232421	1	-	2	ID=g1068.t1.CDS1;Parent=g1068.t1;
OZ004725.1_Dexiosoma_caninum_genome_assembly,_chromosome:_1	AUGUSTUS	exon	30232342	30232421	.	-	.	ID=g1068.t1.exon1;Parent=g1068.t1;
OZ004725.1_Dexiosoma_caninum_genome_assembly,_chromosome:_1	AUGUSTUS	intron	30232422	30233286	1	-	.	ID=g1068.t1.intron1;Parent=g1068.t1;
OZ004725.1_Dexiosoma_caninum_genome_assembly,_chromosome:_1	AUGUSTUS	CDS	30233287	30233473	1	-	0	ID=g1068.t1.CDS2;Parent=g1068.t1;
OZ004725.1_Dexiosoma_caninum_genome_assembly,_chromosome:_1	AUGUSTUS	exon	30233287	30233473	.	-	.	ID=g1068.t1.exon2;Parent=g1068.t1;
OZ004725.1_Dexiosoma_caninum_genome_assembly,_chromosome:_1	AUGUSTUS	intron	30233474	30233539	1	-	.	ID=g1068.t1.intron2;Parent=g1068.t1;
OZ004725.1_Dexiosoma_caninum_genome_assembly,_chromosome:_1	AUGUSTUS	CDS	30233540	30233647	1	-	0	ID=g1068.t1.CDS3;Parent=g1068.t1;
OZ004725.1_Dexiosoma_caninum_genome_assembly,_chromosome:_1	AUGUSTUS	exon	30233540	30233647	.	-	.	ID=g1068.t1.exon3;Parent=g1068.t1;
OZ004725.1_Dexiosoma_caninum_genome_assembly,_chromosome:_1	AUGUSTUS	intron	30233648	30233788	1	-	.	ID=g1068.t1.intron3;Parent=g1068.t1;
OZ004725.1_Dexiosoma_caninum_genome_assembly,_chromosome:_1	AUGUSTUS	CDS	30233789	30234460	1	-	0	ID=g1068.t1.CDS4;Parent=g1068.t1;
OZ004725.1_Dexiosoma_caninum_genome_assembly,_chromosome:_1	AUGUSTUS	exon	30233789	30234460	.	-	.	ID=g1068.t1.exon4;Parent=g1068.t1;
OZ004725.1_Dexiosoma_caninum_genome_assembly,_chromosome:_1	AUGUSTUS	intron	30234461	30234530	1	-	.	ID=g1068.t1.intron4;Parent=g1068.t1;
OZ004725.1_Dexiosoma_caninum_genome_assembly,_chromosome:_1	AUGUSTUS	CDS	30234531	30234608	1	-	0	ID=g1068.t1.CDS5;Parent=g1068.t1;
OZ004725.1_Dexiosoma_caninum_genome_assembly,_chromosome:_1	AUGUSTUS	exon	30234531	30234608	.	-	.	ID=g1068.t1.exon5;Parent=g1068.t1;
OZ004725.1_Dexiosoma_caninum_genome_assembly,_chromosome:_1	AUGUSTUS	intron	30234609	30234732	1	-	.	ID=g1068.t1.intron5;Parent=g1068.t1;
OZ004725.1_Dexiosoma_caninum_genome_assembly,_chromosome:_1	AUGUSTUS	CDS	30234733	30234789	1	-	0	ID=g1068.t1.CDS6;Parent=g1068.t1;
OZ004725.1_Dexiosoma_caninum_genome_assembly,_chromosome:_1	AUGUSTUS	exon	30234733	30234789	.	-	.	ID=g1068.t1.exon6;Parent=g1068.t1;
OZ004725.1_Dexiosoma_caninum_genome_assembly,_chromosome:_1	AUGUSTUS	start_codon	30234787	30234789	.	-	0	ID=g1068.t1.start1;Parent=g1068.t1;
OZ004725.1_Dexiosoma_caninum_genome_assembly,_chromosome:_1	AUGUSTUS	gene	30236816	30239819	.	+	.	ID=g1069;
OZ004725.1_Dexiosoma_caninum_genome_assembly,_chromosome:_1	AUGUSTUS	mRNA	30236816	30239819	1	+	.	ID=g1069.t1;Parent=g1069;
OZ004725.1_Dexiosoma_caninum_genome_assembly,_chromosome:_1	AUGUSTUS	start_codon	30236816	30236818	.	+	0	ID=g1069.t1.start1;Parent=g1069.t1;
OZ004725.1_Dexiosoma_caninum_genome_assembly,_chromosome:_1	AUGUSTUS	CDS	30236816	30237827	1	+	0	ID=g1069.t1.CDS1;Parent=g1069.t1;
OZ004725.1_Dexiosoma_caninum_genome_assembly,_chromosome:_1	AUGUSTUS	exon	30236816	30237827	.	+	.	ID=g1069.t1.exon1;Parent=g1069.t1;
OZ004725.1_Dexiosoma_caninum_genome_assembly,_chromosome:_1	AUGUSTUS	intron	30237828	30238248	1	+	.	ID=g1069.t1.intron1;Parent=g1069.t1;
OZ004725.1_Dexiosoma_caninum_genome_assembly,_chromosome:_1	AUGUSTUS	CDS	30238249	30239819	1	+	2	ID=g1069.t1.CDS2;Parent=g1069.t1;
OZ004725.1_Dexiosoma_caninum_genome_assembly,_chromosome:_1	AUGUSTUS	exon	30238249	30239819	.	+	.	ID=g1069.t1.exon2;Parent=g1069.t1;
OZ004725.1_Dexiosoma_caninum_genome_assembly,_chromosome:_1	AUGUSTUS	stop_codon	30239817	30239819	.	+	0	ID=g1069.t1.stop1;Parent=g1069.t1;
OZ004725.1_Dexiosoma_caninum_genome_assembly,_chromosome:_1	AUGUSTUS	gene	30241161	30265140	.	+	.	ID=g1070;
OZ004725.1_Dexiosoma_caninum_genome_assembly,_chromosome:_1	AUGUSTUS	mRNA	30241161	30265140	0.97	+	.	ID=g1070.t1;Parent=g1070;
OZ004725.1_Dexiosoma_caninum_genome_assembly,_chromosome:_1	AUGUSTUS	start_codon	30241161	30241163	.	+	0	ID=g1070.t1.start1;Parent=g1070.t1;
OZ004725.1_Dexiosoma_caninum_genome_assembly,_chromosome:_1	AUGUSTUS	CDS	30241161	30241164	0.99	+	0	ID=g1070.t1.CDS1;Parent=g1070.t1;
OZ004725.1_Dexiosoma_caninum_genome_assembly,_chromosome:_1	AUGUSTUS	exon	30241161	30241164	.	+	.	ID=g1070.t1.exon1;Parent=g1070.t1;
OZ004725.1_Dexiosoma_caninum_genome_assembly,_chromosome:_1	AUGUSTUS	intron	30241165	30241229	0.99	+	.	ID=g1070.t1.intron1;Parent=g1070.t1;
OZ004725.1_Dexiosoma_caninum_genome_assembly,_chromosome:_1	AUGUSTUS	CDS	30241230	30241881	0.99	+	2	ID=g1070.t1.CDS2;Parent=g1070.t1;
OZ004725.1_Dexiosoma_caninum_genome_assembly,_chromosome:_1	AUGUSTUS	exon	30241230	30241881	.	+	.	ID=g1070.t1.exon2;Parent=g1070.t1;
OZ004725.1_Dexiosoma_caninum_genome_assembly,_chromosome:_1	AUGUSTUS	intron	30241882	30250081	1	+	.	ID=g1070.t1.intron2;Parent=g1070.t1;
OZ004725.1_Dexiosoma_caninum_genome_assembly,_chromosome:_1	AUGUSTUS	CDS	30250082	30250523	1	+	1	ID=g1070.t1.CDS3;Parent=g1070.t1;
OZ004725.1_Dexiosoma_caninum_genome_assembly,_chromosome:_1	AUGUSTUS	exon	30250082	30250523	.	+	.	ID=g1070.t1.exon3;Parent=g1070.t1;
OZ004725.1_Dexiosoma_caninum_genome_assembly,_chromosome:_1	AUGUSTUS	intron	30250524	30250595	1	+	.	ID=g1070.t1.intron3;Parent=g1070.t1;
OZ004725.1_Dexiosoma_caninum_genome_assembly,_chromosome:_1	AUGUSTUS	CDS	30250596	30250664	1	+	0	ID=g1070.t1.CDS4;Parent=g1070.t1;
OZ004725.1_Dexiosoma_caninum_genome_assembly,_chromosome:_1	AUGUSTUS	exon	30250596	30250664	.	+	.	ID=g1070.t1.exon4;Parent=g1070.t1;
OZ004725.1_Dexiosoma_caninum_genome_assembly,_chromosome:_1	AUGUSTUS	intron	30250665	30254601	1	+	.	ID=g1070.t1.intron4;Parent=g1070.t1;
OZ004725.1_Dexiosoma_caninum_genome_assembly,_chromosome:_1	AUGUSTUS	CDS	30254602	30254762	1	+	0	ID=g1070.t1.CDS5;Parent=g1070.t1;
OZ004725.1_Dexiosoma_caninum_genome_assembly,_chromosome:_1	AUGUSTUS	exon	30254602	30254762	.	+	.	ID=g1070.t1.exon5;Parent=g1070.t1;
OZ004725.1_Dexiosoma_caninum_genome_assembly,_chromosome:_1	AUGUSTUS	intron	30254763	30255931	1	+	.	ID=g1070.t1.intron5;Parent=g1070.t1;
OZ004725.1_Dexiosoma_caninum_genome_assembly,_chromosome:_1	AUGUSTUS	CDS	30255932	30256100	1	+	1	ID=g1070.t1.CDS6;Parent=g1070.t1;
OZ004725.1_Dexiosoma_caninum_genome_assembly,_chromosome:_1	AUGUSTUS	exon	30255932	30256100	.	+	.	ID=g1070.t1.exon6;Parent=g1070.t1;
OZ004725.1_Dexiosoma_caninum_genome_assembly,_chromosome:_1	AUGUSTUS	intron	30256101	30256169	1	+	.	ID=g1070.t1.intron6;Parent=g1070.t1;
OZ004725.1_Dexiosoma_caninum_genome_assembly,_chromosome:_1	AUGUSTUS	CDS	30256170	30256402	1	+	0	ID=g1070.t1.CDS7;Parent=g1070.t1;
OZ004725.1_Dexiosoma_caninum_genome_assembly,_chromosome:_1	AUGUSTUS	exon	30256170	30256402	.	+	.	ID=g1070.t1.exon7;Parent=g1070.t1;
OZ004725.1_Dexiosoma_caninum_genome_assembly,_chromosome:_1	AUGUSTUS	intron	30256403	30256480	1	+	.	ID=g1070.t1.intron7;Parent=g1070.t1;
OZ004725.1_Dexiosoma_caninum_genome_assembly,_chromosome:_1	AUGUSTUS	CDS	30256481	30257042	1	+	1	ID=g1070.t1.CDS8;Parent=g1070.t1;
OZ004725.1_Dexiosoma_caninum_genome_assembly,_chromosome:_1	AUGUSTUS	exon	30256481	30257042	.	+	.	ID=g1070.t1.exon8;Parent=g1070.t1;
OZ004725.1_Dexiosoma_caninum_genome_assembly,_chromosome:_1	AUGUSTUS	intron	30257043	30257114	1	+	.	ID=g1070.t1.intron8;Parent=g1070.t1;
OZ004725.1_Dexiosoma_caninum_genome_assembly,_chromosome:_1	AUGUSTUS	CDS	30257115	30257318	1	+	0	ID=g1070.t1.CDS9;Parent=g1070.t1;
OZ004725.1_Dexiosoma_caninum_genome_assembly,_chromosome:_1	AUGUSTUS	exon	30257115	30257318	.	+	.	ID=g1070.t1.exon9;Parent=g1070.t1;
OZ004725.1_Dexiosoma_caninum_genome_assembly,_chromosome:_1	AUGUSTUS	intron	30257319	30257480	1	+	.	ID=g1070.t1.intron9;Parent=g1070.t1;
OZ004725.1_Dexiosoma_caninum_genome_assembly,_chromosome:_1	AUGUSTUS	CDS	30257481	30257736	1	+	0	ID=g1070.t1.CDS10;Parent=g1070.t1;
OZ004725.1_Dexiosoma_caninum_genome_assembly,_chromosome:_1	AUGUSTUS	exon	30257481	30257736	.	+	.	ID=g1070.t1.exon10;Parent=g1070.t1;
OZ004725.1_Dexiosoma_caninum_genome_assembly,_chromosome:_1	AUGUSTUS	intron	30257737	30257815	1	+	.	ID=g1070.t1.intron10;Parent=g1070.t1;
OZ004725.1_Dexiosoma_caninum_genome_assembly,_chromosome:_1	AUGUSTUS	CDS	30257816	30258021	1	+	2	ID=g1070.t1.CDS11;Parent=g1070.t1;
OZ004725.1_Dexiosoma_caninum_genome_assembly,_chromosome:_1	AUGUSTUS	exon	30257816	30258021	.	+	.	ID=g1070.t1.exon11;Parent=g1070.t1;
OZ004725.1_Dexiosoma_caninum_genome_assembly,_chromosome:_1	AUGUSTUS	intron	30258022	30258094	1	+	.	ID=g1070.t1.intron11;Parent=g1070.t1;
OZ004725.1_Dexiosoma_caninum_genome_assembly,_chromosome:_1	AUGUSTUS	CDS	30258095	30258267	1	+	0	ID=g1070.t1.CDS12;Parent=g1070.t1;
OZ004725.1_Dexiosoma_caninum_genome_assembly,_chromosome:_1	AUGUSTUS	exon	30258095	30258267	.	+	.	ID=g1070.t1.exon12;Parent=g1070.t1;
OZ004725.1_Dexiosoma_caninum_genome_assembly,_chromosome:_1	AUGUSTUS	intron	30258268	30258325	1	+	.	ID=g1070.t1.intron12;Parent=g1070.t1;
OZ004725.1_Dexiosoma_caninum_genome_assembly,_chromosome:_1	AUGUSTUS	CDS	30258326	30258431	1	+	1	ID=g1070.t1.CDS13;Parent=g1070.t1;
OZ004725.1_Dexiosoma_caninum_genome_assembly,_chromosome:_1	AUGUSTUS	exon	30258326	30258431	.	+	.	ID=g1070.t1.exon13;Parent=g1070.t1;
OZ004725.1_Dexiosoma_caninum_genome_assembly,_chromosome:_1	AUGUSTUS	intron	30258432	30264712	1	+	.	ID=g1070.t1.intron13;Parent=g1070.t1;
OZ004725.1_Dexiosoma_caninum_genome_assembly,_chromosome:_1	AUGUSTUS	CDS	30264713	30264851	1	+	0	ID=g1070.t1.CDS14;Parent=g1070.t1;
OZ004725.1_Dexiosoma_caninum_genome_assembly,_chromosome:_1	AUGUSTUS	exon	30264713	30264851	.	+	.	ID=g1070.t1.exon14;Parent=g1070.t1;
OZ004725.1_Dexiosoma_caninum_genome_assembly,_chromosome:_1	AUGUSTUS	intron	30264852	30264922	1	+	.	ID=g1070.t1.intron14;Parent=g1070.t1;
OZ004725.1_Dexiosoma_caninum_genome_assembly,_chromosome:_1	AUGUSTUS	CDS	30264923	30265140	0.98	+	2	ID=g1070.t1.CDS15;Parent=g1070.t1;
OZ004725.1_Dexiosoma_caninum_genome_assembly,_chromosome:_1	AUGUSTUS	exon	30264923	30265140	.	+	.	ID=g1070.t1.exon15;Parent=g1070.t1;
OZ004725.1_Dexiosoma_caninum_genome_assembly,_chromosome:_1	AUGUSTUS	stop_codon	30265138	30265140	.	+	0	ID=g1070.t1.stop1;Parent=g1070.t1;
OZ004725.1_Dexiosoma_caninum_genome_assembly,_chromosome:_1	AUGUSTUS	mRNA	30241161	30265140	0.97	+	.	ID=g1070.t2;Parent=g1070;
OZ004725.1_Dexiosoma_caninum_genome_assembly,_chromosome:_1	AUGUSTUS	start_codon	30241161	30241163	.	+	0	ID=g1070.t2.start1;Parent=g1070.t2;
OZ004725.1_Dexiosoma_caninum_genome_assembly,_chromosome:_1	AUGUSTUS	CDS	30241161	30241164	0.98	+	0	ID=g1070.t2.CDS1;Parent=g1070.t2;
OZ004725.1_Dexiosoma_caninum_genome_assembly,_chromosome:_1	AUGUSTUS	exon	30241161	30241164	.	+	.	ID=g1070.t2.exon1;Parent=g1070.t2;
OZ004725.1_Dexiosoma_caninum_genome_assembly,_chromosome:_1	AUGUSTUS	intron	30241165	30241229	0.98	+	.	ID=g1070.t2.intron1;Parent=g1070.t2;
OZ004725.1_Dexiosoma_caninum_genome_assembly,_chromosome:_1	AUGUSTUS	CDS	30241230	30241881	0.99	+	2	ID=g1070.t2.CDS2;Parent=g1070.t2;
OZ004725.1_Dexiosoma_caninum_genome_assembly,_chromosome:_1	AUGUSTUS	exon	30241230	30241881	.	+	.	ID=g1070.t2.exon2;Parent=g1070.t2;
OZ004725.1_Dexiosoma_caninum_genome_assembly,_chromosome:_1	AUGUSTUS	intron	30241882	30250081	1	+	.	ID=g1070.t2.intron2;Parent=g1070.t2;
OZ004725.1_Dexiosoma_caninum_genome_assembly,_chromosome:_1	AUGUSTUS	CDS	30250082	30250523	1	+	1	ID=g1070.t2.CDS3;Parent=g1070.t2;
OZ004725.1_Dexiosoma_caninum_genome_assembly,_chromosome:_1	AUGUSTUS	exon	30250082	30250523	.	+	.	ID=g1070.t2.exon3;Parent=g1070.t2;
OZ004725.1_Dexiosoma_caninum_genome_assembly,_chromosome:_1	AUGUSTUS	intron	30250524	30250595	1	+	.	ID=g1070.t2.intron3;Parent=g1070.t2;
OZ004725.1_Dexiosoma_caninum_genome_assembly,_chromosome:_1	AUGUSTUS	CDS	30250596	30250664	1	+	0	ID=g1070.t2.CDS4;Parent=g1070.t2;
OZ004725.1_Dexiosoma_caninum_genome_assembly,_chromosome:_1	AUGUSTUS	exon	30250596	30250664	.	+	.	ID=g1070.t2.exon4;Parent=g1070.t2;
OZ004725.1_Dexiosoma_caninum_genome_assembly,_chromosome:_1	AUGUSTUS	intron	30250665	30251715	1	+	.	ID=g1070.t2.intron4;Parent=g1070.t2;
OZ004725.1_Dexiosoma_caninum_genome_assembly,_chromosome:_1	AUGUSTUS	CDS	30251716	30251787	1	+	0	ID=g1070.t2.CDS5;Parent=g1070.t2;
OZ004725.1_Dexiosoma_caninum_genome_assembly,_chromosome:_1	AUGUSTUS	exon	30251716	30251787	.	+	.	ID=g1070.t2.exon5;Parent=g1070.t2;
OZ004725.1_Dexiosoma_caninum_genome_assembly,_chromosome:_1	AUGUSTUS	intron	30251788	30254601	1	+	.	ID=g1070.t2.intron5;Parent=g1070.t2;
OZ004725.1_Dexiosoma_caninum_genome_assembly,_chromosome:_1	AUGUSTUS	CDS	30254602	30254762	1	+	0	ID=g1070.t2.CDS6;Parent=g1070.t2;
OZ004725.1_Dexiosoma_caninum_genome_assembly,_chromosome:_1	AUGUSTUS	exon	30254602	30254762	.	+	.	ID=g1070.t2.exon6;Parent=g1070.t2;
OZ004725.1_Dexiosoma_caninum_genome_assembly,_chromosome:_1	AUGUSTUS	intron	30254763	30255931	1	+	.	ID=g1070.t2.intron6;Parent=g1070.t2;
OZ004725.1_Dexiosoma_caninum_genome_assembly,_chromosome:_1	AUGUSTUS	CDS	30255932	30256100	1	+	1	ID=g1070.t2.CDS7;Parent=g1070.t2;
OZ004725.1_Dexiosoma_caninum_genome_assembly,_chromosome:_1	AUGUSTUS	exon	30255932	30256100	.	+	.	ID=g1070.t2.exon7;Parent=g1070.t2;
OZ004725.1_Dexiosoma_caninum_genome_assembly,_chromosome:_1	AUGUSTUS	intron	30256101	30256169	1	+	.	ID=g1070.t2.intron7;Parent=g1070.t2;
OZ004725.1_Dexiosoma_caninum_genome_assembly,_chromosome:_1	AUGUSTUS	CDS	30256170	30256402	1	+	0	ID=g1070.t2.CDS8;Parent=g1070.t2;
OZ004725.1_Dexiosoma_caninum_genome_assembly,_chromosome:_1	AUGUSTUS	exon	30256170	30256402	.	+	.	ID=g1070.t2.exon8;Parent=g1070.t2;
OZ004725.1_Dexiosoma_caninum_genome_assembly,_chromosome:_1	AUGUSTUS	intron	30256403	30256480	1	+	.	ID=g1070.t2.intron8;Parent=g1070.t2;
OZ004725.1_Dexiosoma_caninum_genome_assembly,_chromosome:_1	AUGUSTUS	CDS	30256481	30257042	1	+	1	ID=g1070.t2.CDS9;Parent=g1070.t2;
OZ004725.1_Dexiosoma_caninum_genome_assembly,_chromosome:_1	AUGUSTUS	exon	30256481	30257042	.	+	.	ID=g1070.t2.exon9;Parent=g1070.t2;
OZ004725.1_Dexiosoma_caninum_genome_assembly,_chromosome:_1	AUGUSTUS	intron	30257043	30257114	1	+	.	ID=g1070.t2.intron9;Parent=g1070.t2;
OZ004725.1_Dexiosoma_caninum_genome_assembly,_chromosome:_1	AUGUSTUS	CDS	30257115	30257318	1	+	0	ID=g1070.t2.CDS10;Parent=g1070.t2;
OZ004725.1_Dexiosoma_caninum_genome_assembly,_chromosome:_1	AUGUSTUS	exon	30257115	30257318	.	+	.	ID=g1070.t2.exon10;Parent=g1070.t2;
OZ004725.1_Dexiosoma_caninum_genome_assembly,_chromosome:_1	AUGUSTUS	intron	30257319	30257480	1	+	.	ID=g1070.t2.intron10;Parent=g1070.t2;
OZ004725.1_Dexiosoma_caninum_genome_assembly,_chromosome:_1	AUGUSTUS	CDS	30257481	30257736	1	+	0	ID=g1070.t2.CDS11;Parent=g1070.t2;
OZ004725.1_Dexiosoma_caninum_genome_assembly,_chromosome:_1	AUGUSTUS	exon	30257481	30257736	.	+	.	ID=g1070.t2.exon11;Parent=g1070.t2;
OZ004725.1_Dexiosoma_caninum_genome_assembly,_chromosome:_1	AUGUSTUS	intron	30257737	30257815	1	+	.	ID=g1070.t2.intron11;Parent=g1070.t2;
OZ004725.1_Dexiosoma_caninum_genome_assembly,_chromosome:_1	AUGUSTUS	CDS	30257816	30258021	1	+	2	ID=g1070.t2.CDS12;Parent=g1070.t2;
OZ004725.1_Dexiosoma_caninum_genome_assembly,_chromosome:_1	AUGUSTUS	exon	30257816	30258021	.	+	.	ID=g1070.t2.exon12;Parent=g1070.t2;
OZ004725.1_Dexiosoma_caninum_genome_assembly,_chromosome:_1	AUGUSTUS	intron	30258022	30258094	1	+	.	ID=g1070.t2.intron12;Parent=g1070.t2;
OZ004725.1_Dexiosoma_caninum_genome_assembly,_chromosome:_1	AUGUSTUS	CDS	30258095	30258267	1	+	0	ID=g1070.t2.CDS13;Parent=g1070.t2;
OZ004725.1_Dexiosoma_caninum_genome_assembly,_chromosome:_1	AUGUSTUS	exon	30258095	30258267	.	+	.	ID=g1070.t2.exon13;Parent=g1070.t2;
OZ004725.1_Dexiosoma_caninum_genome_assembly,_chromosome:_1	AUGUSTUS	intron	30258268	30258325	1	+	.	ID=g1070.t2.intron13;Parent=g1070.t2;
OZ004725.1_Dexiosoma_caninum_genome_assembly,_chromosome:_1	AUGUSTUS	CDS	30258326	30258431	1	+	1	ID=g1070.t2.CDS14;Parent=g1070.t2;
OZ004725.1_Dexiosoma_caninum_genome_assembly,_chromosome:_1	AUGUSTUS	exon	30258326	30258431	.	+	.	ID=g1070.t2.exon14;Parent=g1070.t2;
OZ004725.1_Dexiosoma_caninum_genome_assembly,_chromosome:_1	AUGUSTUS	intron	30258432	30264712	1	+	.	ID=g1070.t2.intron14;Parent=g1070.t2;
OZ004725.1_Dexiosoma_caninum_genome_assembly,_chromosome:_1	AUGUSTUS	CDS	30264713	30264851	1	+	0	ID=g1070.t2.CDS15;Parent=g1070.t2;
OZ004725.1_Dexiosoma_caninum_genome_assembly,_chromosome:_1	AUGUSTUS	exon	30264713	30264851	.	+	.	ID=g1070.t2.exon15;Parent=g1070.t2;
OZ004725.1_Dexiosoma_caninum_genome_assembly,_chromosome:_1	AUGUSTUS	intron	30264852	30264922	1	+	.	ID=g1070.t2.intron15;Parent=g1070.t2;
OZ004725.1_Dexiosoma_caninum_genome_assembly,_chromosome:_1	AUGUSTUS	CDS	30264923	30265140	0.99	+	2	ID=g1070.t2.CDS16;Parent=g1070.t2;
OZ004725.1_Dexiosoma_caninum_genome_assembly,_chromosome:_1	AUGUSTUS	exon	30264923	30265140	.	+	.	ID=g1070.t2.exon16;Parent=g1070.t2;
OZ004725.1_Dexiosoma_caninum_genome_assembly,_chromosome:_1	AUGUSTUS	stop_codon	30265138	30265140	.	+	0	ID=g1070.t2.stop1;Parent=g1070.t2;
OZ004725.1_Dexiosoma_caninum_genome_assembly,_chromosome:_1	AUGUSTUS	gene	30323470	30326103	.	+	.	ID=g1071;
OZ004725.1_Dexiosoma_caninum_genome_assembly,_chromosome:_1	AUGUSTUS	mRNA	30323470	30326103	1	+	.	ID=g1071.t1;Parent=g1071;
OZ004725.1_Dexiosoma_caninum_genome_assembly,_chromosome:_1	AUGUSTUS	start_codon	30323470	30323472	.	+	0	ID=g1071.t1.start1;Parent=g1071.t1;
OZ004725.1_Dexiosoma_caninum_genome_assembly,_chromosome:_1	AUGUSTUS	CDS	30323470	30323796	1	+	0	ID=g1071.t1.CDS1;Parent=g1071.t1;
OZ004725.1_Dexiosoma_caninum_genome_assembly,_chromosome:_1	AUGUSTUS	exon	30323470	30323796	.	+	.	ID=g1071.t1.exon1;Parent=g1071.t1;
OZ004725.1_Dexiosoma_caninum_genome_assembly,_chromosome:_1	AUGUSTUS	intron	30323797	30323856	1	+	.	ID=g1071.t1.intron1;Parent=g1071.t1;
OZ004725.1_Dexiosoma_caninum_genome_assembly,_chromosome:_1	AUGUSTUS	CDS	30323857	30324115	1	+	0	ID=g1071.t1.CDS2;Parent=g1071.t1;
OZ004725.1_Dexiosoma_caninum_genome_assembly,_chromosome:_1	AUGUSTUS	exon	30323857	30324115	.	+	.	ID=g1071.t1.exon2;Parent=g1071.t1;
OZ004725.1_Dexiosoma_caninum_genome_assembly,_chromosome:_1	AUGUSTUS	intron	30324116	30324191	1	+	.	ID=g1071.t1.intron2;Parent=g1071.t1;
OZ004725.1_Dexiosoma_caninum_genome_assembly,_chromosome:_1	AUGUSTUS	CDS	30324192	30324609	1	+	2	ID=g1071.t1.CDS3;Parent=g1071.t1;
OZ004725.1_Dexiosoma_caninum_genome_assembly,_chromosome:_1	AUGUSTUS	exon	30324192	30324609	.	+	.	ID=g1071.t1.exon3;Parent=g1071.t1;
OZ004725.1_Dexiosoma_caninum_genome_assembly,_chromosome:_1	AUGUSTUS	intron	30324610	30325094	1	+	.	ID=g1071.t1.intron3;Parent=g1071.t1;
OZ004725.1_Dexiosoma_caninum_genome_assembly,_chromosome:_1	AUGUSTUS	CDS	30325095	30325601	1	+	1	ID=g1071.t1.CDS4;Parent=g1071.t1;
OZ004725.1_Dexiosoma_caninum_genome_assembly,_chromosome:_1	AUGUSTUS	exon	30325095	30325601	.	+	.	ID=g1071.t1.exon4;Parent=g1071.t1;
OZ004725.1_Dexiosoma_caninum_genome_assembly,_chromosome:_1	AUGUSTUS	intron	30325602	30325877	1	+	.	ID=g1071.t1.intron4;Parent=g1071.t1;
OZ004725.1_Dexiosoma_caninum_genome_assembly,_chromosome:_1	AUGUSTUS	CDS	30325878	30326103	1	+	1	ID=g1071.t1.CDS5;Parent=g1071.t1;
OZ004725.1_Dexiosoma_caninum_genome_assembly,_chromosome:_1	AUGUSTUS	exon	30325878	30326103	.	+	.	ID=g1071.t1.exon5;Parent=g1071.t1;
OZ004725.1_Dexiosoma_caninum_genome_assembly,_chromosome:_1	AUGUSTUS	stop_codon	30326101	30326103	.	+	0	ID=g1071.t1.stop1;Parent=g1071.t1;
OZ004725.1_Dexiosoma_caninum_genome_assembly,_chromosome:_1	AUGUSTUS	gene	30330609	30339083	.	-	.	ID=g1072;
OZ004725.1_Dexiosoma_caninum_genome_assembly,_chromosome:_1	AUGUSTUS	mRNA	30330609	30339083	1	-	.	ID=g1072.t1;Parent=g1072;
OZ004725.1_Dexiosoma_caninum_genome_assembly,_chromosome:_1	AUGUSTUS	stop_codon	30330609	30330611	.	-	0	ID=g1072.t1.stop1;Parent=g1072.t1;
OZ004725.1_Dexiosoma_caninum_genome_assembly,_chromosome:_1	AUGUSTUS	CDS	30330609	30330753	1	-	1	ID=g1072.t1.CDS1;Parent=g1072.t1;
OZ004725.1_Dexiosoma_caninum_genome_assembly,_chromosome:_1	AUGUSTUS	exon	30330609	30330753	.	-	.	ID=g1072.t1.exon1;Parent=g1072.t1;
OZ004725.1_Dexiosoma_caninum_genome_assembly,_chromosome:_1	AUGUSTUS	intron	30330754	30330825	1	-	.	ID=g1072.t1.intron1;Parent=g1072.t1;
OZ004725.1_Dexiosoma_caninum_genome_assembly,_chromosome:_1	AUGUSTUS	CDS	30330826	30331332	1	-	1	ID=g1072.t1.CDS2;Parent=g1072.t1;
OZ004725.1_Dexiosoma_caninum_genome_assembly,_chromosome:_1	AUGUSTUS	exon	30330826	30331332	.	-	.	ID=g1072.t1.exon2;Parent=g1072.t1;
OZ004725.1_Dexiosoma_caninum_genome_assembly,_chromosome:_1	AUGUSTUS	intron	30331333	30331420	1	-	.	ID=g1072.t1.intron2;Parent=g1072.t1;
OZ004725.1_Dexiosoma_caninum_genome_assembly,_chromosome:_1	AUGUSTUS	CDS	30331421	30331835	1	-	2	ID=g1072.t1.CDS3;Parent=g1072.t1;
OZ004725.1_Dexiosoma_caninum_genome_assembly,_chromosome:_1	AUGUSTUS	exon	30331421	30331835	.	-	.	ID=g1072.t1.exon3;Parent=g1072.t1;
OZ004725.1_Dexiosoma_caninum_genome_assembly,_chromosome:_1	AUGUSTUS	intron	30331836	30336282	1	-	.	ID=g1072.t1.intron3;Parent=g1072.t1;
OZ004725.1_Dexiosoma_caninum_genome_assembly,_chromosome:_1	AUGUSTUS	CDS	30336283	30336541	1	-	0	ID=g1072.t1.CDS4;Parent=g1072.t1;
OZ004725.1_Dexiosoma_caninum_genome_assembly,_chromosome:_1	AUGUSTUS	exon	30336283	30336541	.	-	.	ID=g1072.t1.exon4;Parent=g1072.t1;
OZ004725.1_Dexiosoma_caninum_genome_assembly,_chromosome:_1	AUGUSTUS	intron	30336542	30338753	1	-	.	ID=g1072.t1.intron4;Parent=g1072.t1;
OZ004725.1_Dexiosoma_caninum_genome_assembly,_chromosome:_1	AUGUSTUS	CDS	30338754	30339083	1	-	0	ID=g1072.t1.CDS5;Parent=g1072.t1;
OZ004725.1_Dexiosoma_caninum_genome_assembly,_chromosome:_1	AUGUSTUS	exon	30338754	30339083	.	-	.	ID=g1072.t1.exon5;Parent=g1072.t1;
OZ004725.1_Dexiosoma_caninum_genome_assembly,_chromosome:_1	AUGUSTUS	start_codon	30339081	30339083	.	-	0	ID=g1072.t1.start1;Parent=g1072.t1;
OZ004725.1_Dexiosoma_caninum_genome_assembly,_chromosome:_1	AUGUSTUS	gene	30347063	30351424	.	+	.	ID=g1073;
OZ004725.1_Dexiosoma_caninum_genome_assembly,_chromosome:_1	AUGUSTUS	mRNA	30347063	30351424	0.99	+	.	ID=g1073.t1;Parent=g1073;
OZ004725.1_Dexiosoma_caninum_genome_assembly,_chromosome:_1	AUGUSTUS	start_codon	30347063	30347065	.	+	0	ID=g1073.t1.start1;Parent=g1073.t1;
OZ004725.1_Dexiosoma_caninum_genome_assembly,_chromosome:_1	AUGUSTUS	CDS	30347063	30347208	1	+	0	ID=g1073.t1.CDS1;Parent=g1073.t1;
OZ004725.1_Dexiosoma_caninum_genome_assembly,_chromosome:_1	AUGUSTUS	exon	30347063	30347208	.	+	.	ID=g1073.t1.exon1;Parent=g1073.t1;
OZ004725.1_Dexiosoma_caninum_genome_assembly,_chromosome:_1	AUGUSTUS	intron	30347209	30349535	1	+	.	ID=g1073.t1.intron1;Parent=g1073.t1;
OZ004725.1_Dexiosoma_caninum_genome_assembly,_chromosome:_1	AUGUSTUS	CDS	30349536	30349792	1	+	1	ID=g1073.t1.CDS2;Parent=g1073.t1;
OZ004725.1_Dexiosoma_caninum_genome_assembly,_chromosome:_1	AUGUSTUS	exon	30349536	30349792	.	+	.	ID=g1073.t1.exon2;Parent=g1073.t1;
OZ004725.1_Dexiosoma_caninum_genome_assembly,_chromosome:_1	AUGUSTUS	intron	30349793	30349859	1	+	.	ID=g1073.t1.intron2;Parent=g1073.t1;
OZ004725.1_Dexiosoma_caninum_genome_assembly,_chromosome:_1	AUGUSTUS	CDS	30349860	30350009	1	+	2	ID=g1073.t1.CDS3;Parent=g1073.t1;
OZ004725.1_Dexiosoma_caninum_genome_assembly,_chromosome:_1	AUGUSTUS	exon	30349860	30350009	.	+	.	ID=g1073.t1.exon3;Parent=g1073.t1;
OZ004725.1_Dexiosoma_caninum_genome_assembly,_chromosome:_1	AUGUSTUS	intron	30350010	30350068	1	+	.	ID=g1073.t1.intron3;Parent=g1073.t1;
OZ004725.1_Dexiosoma_caninum_genome_assembly,_chromosome:_1	AUGUSTUS	CDS	30350069	30350474	1	+	2	ID=g1073.t1.CDS4;Parent=g1073.t1;
OZ004725.1_Dexiosoma_caninum_genome_assembly,_chromosome:_1	AUGUSTUS	exon	30350069	30350474	.	+	.	ID=g1073.t1.exon4;Parent=g1073.t1;
OZ004725.1_Dexiosoma_caninum_genome_assembly,_chromosome:_1	AUGUSTUS	intron	30350475	30350626	1	+	.	ID=g1073.t1.intron4;Parent=g1073.t1;
OZ004725.1_Dexiosoma_caninum_genome_assembly,_chromosome:_1	AUGUSTUS	CDS	30350627	30350868	1	+	1	ID=g1073.t1.CDS5;Parent=g1073.t1;
OZ004725.1_Dexiosoma_caninum_genome_assembly,_chromosome:_1	AUGUSTUS	exon	30350627	30350868	.	+	.	ID=g1073.t1.exon5;Parent=g1073.t1;
OZ004725.1_Dexiosoma_caninum_genome_assembly,_chromosome:_1	AUGUSTUS	intron	30350869	30350937	1	+	.	ID=g1073.t1.intron5;Parent=g1073.t1;
OZ004725.1_Dexiosoma_caninum_genome_assembly,_chromosome:_1	AUGUSTUS	CDS	30350938	30351211	1	+	2	ID=g1073.t1.CDS6;Parent=g1073.t1;
OZ004725.1_Dexiosoma_caninum_genome_assembly,_chromosome:_1	AUGUSTUS	exon	30350938	30351211	.	+	.	ID=g1073.t1.exon6;Parent=g1073.t1;
OZ004725.1_Dexiosoma_caninum_genome_assembly,_chromosome:_1	AUGUSTUS	intron	30351212	30351270	1	+	.	ID=g1073.t1.intron6;Parent=g1073.t1;
OZ004725.1_Dexiosoma_caninum_genome_assembly,_chromosome:_1	AUGUSTUS	CDS	30351271	30351424	0.99	+	1	ID=g1073.t1.CDS7;Parent=g1073.t1;
OZ004725.1_Dexiosoma_caninum_genome_assembly,_chromosome:_1	AUGUSTUS	exon	30351271	30351424	.	+	.	ID=g1073.t1.exon7;Parent=g1073.t1;
OZ004725.1_Dexiosoma_caninum_genome_assembly,_chromosome:_1	AUGUSTUS	stop_codon	30351422	30351424	.	+	0	ID=g1073.t1.stop1;Parent=g1073.t1;
OZ004725.1_Dexiosoma_caninum_genome_assembly,_chromosome:_1	AUGUSTUS	gene	30359617	30362653	.	+	.	ID=g1074;
OZ004725.1_Dexiosoma_caninum_genome_assembly,_chromosome:_1	AUGUSTUS	mRNA	30359617	30362653	0.64	+	.	ID=g1074.t1;Parent=g1074;
OZ004725.1_Dexiosoma_caninum_genome_assembly,_chromosome:_1	AUGUSTUS	start_codon	30359617	30359619	.	+	0	ID=g1074.t1.start1;Parent=g1074.t1;
OZ004725.1_Dexiosoma_caninum_genome_assembly,_chromosome:_1	AUGUSTUS	CDS	30359617	30359643	0.64	+	0	ID=g1074.t1.CDS1;Parent=g1074.t1;
OZ004725.1_Dexiosoma_caninum_genome_assembly,_chromosome:_1	AUGUSTUS	exon	30359617	30359643	.	+	.	ID=g1074.t1.exon1;Parent=g1074.t1;
OZ004725.1_Dexiosoma_caninum_genome_assembly,_chromosome:_1	AUGUSTUS	intron	30359644	30361989	0.64	+	.	ID=g1074.t1.intron1;Parent=g1074.t1;
OZ004725.1_Dexiosoma_caninum_genome_assembly,_chromosome:_1	AUGUSTUS	CDS	30361990	30362122	0.8	+	0	ID=g1074.t1.CDS2;Parent=g1074.t1;
OZ004725.1_Dexiosoma_caninum_genome_assembly,_chromosome:_1	AUGUSTUS	exon	30361990	30362122	.	+	.	ID=g1074.t1.exon2;Parent=g1074.t1;
OZ004725.1_Dexiosoma_caninum_genome_assembly,_chromosome:_1	AUGUSTUS	intron	30362123	30362186	1	+	.	ID=g1074.t1.intron2;Parent=g1074.t1;
OZ004725.1_Dexiosoma_caninum_genome_assembly,_chromosome:_1	AUGUSTUS	CDS	30362187	30362653	1	+	2	ID=g1074.t1.CDS3;Parent=g1074.t1;
OZ004725.1_Dexiosoma_caninum_genome_assembly,_chromosome:_1	AUGUSTUS	exon	30362187	30362653	.	+	.	ID=g1074.t1.exon3;Parent=g1074.t1;
OZ004725.1_Dexiosoma_caninum_genome_assembly,_chromosome:_1	AUGUSTUS	stop_codon	30362651	30362653	.	+	0	ID=g1074.t1.stop1;Parent=g1074.t1;
OZ004725.1_Dexiosoma_caninum_genome_assembly,_chromosome:_1	AUGUSTUS	gene	30373860	30389166	.	-	.	ID=g1075;
OZ004725.1_Dexiosoma_caninum_genome_assembly,_chromosome:_1	AUGUSTUS	mRNA	30373860	30389166	1	-	.	ID=g1075.t1;Parent=g1075;
OZ004725.1_Dexiosoma_caninum_genome_assembly,_chromosome:_1	AUGUSTUS	stop_codon	30373860	30373862	.	-	0	ID=g1075.t1.stop1;Parent=g1075.t1;
OZ004725.1_Dexiosoma_caninum_genome_assembly,_chromosome:_1	AUGUSTUS	CDS	30373860	30374068	1	-	2	ID=g1075.t1.CDS1;Parent=g1075.t1;
OZ004725.1_Dexiosoma_caninum_genome_assembly,_chromosome:_1	AUGUSTUS	exon	30373860	30374068	.	-	.	ID=g1075.t1.exon1;Parent=g1075.t1;
OZ004725.1_Dexiosoma_caninum_genome_assembly,_chromosome:_1	AUGUSTUS	intron	30374069	30377822	1	-	.	ID=g1075.t1.intron1;Parent=g1075.t1;
OZ004725.1_Dexiosoma_caninum_genome_assembly,_chromosome:_1	AUGUSTUS	CDS	30377823	30378137	1	-	2	ID=g1075.t1.CDS2;Parent=g1075.t1;
OZ004725.1_Dexiosoma_caninum_genome_assembly,_chromosome:_1	AUGUSTUS	exon	30377823	30378137	.	-	.	ID=g1075.t1.exon2;Parent=g1075.t1;
OZ004725.1_Dexiosoma_caninum_genome_assembly,_chromosome:_1	AUGUSTUS	intron	30378138	30378982	1	-	.	ID=g1075.t1.intron2;Parent=g1075.t1;
OZ004725.1_Dexiosoma_caninum_genome_assembly,_chromosome:_1	AUGUSTUS	CDS	30378983	30379253	1	-	0	ID=g1075.t1.CDS3;Parent=g1075.t1;
OZ004725.1_Dexiosoma_caninum_genome_assembly,_chromosome:_1	AUGUSTUS	exon	30378983	30379253	.	-	.	ID=g1075.t1.exon3;Parent=g1075.t1;
OZ004725.1_Dexiosoma_caninum_genome_assembly,_chromosome:_1	AUGUSTUS	intron	30379254	30379331	1	-	.	ID=g1075.t1.intron3;Parent=g1075.t1;
OZ004725.1_Dexiosoma_caninum_genome_assembly,_chromosome:_1	AUGUSTUS	CDS	30379332	30379892	1	-	0	ID=g1075.t1.CDS4;Parent=g1075.t1;
OZ004725.1_Dexiosoma_caninum_genome_assembly,_chromosome:_1	AUGUSTUS	exon	30379332	30379892	.	-	.	ID=g1075.t1.exon4;Parent=g1075.t1;
OZ004725.1_Dexiosoma_caninum_genome_assembly,_chromosome:_1	AUGUSTUS	intron	30379893	30383422	1	-	.	ID=g1075.t1.intron4;Parent=g1075.t1;
OZ004725.1_Dexiosoma_caninum_genome_assembly,_chromosome:_1	AUGUSTUS	CDS	30383423	30383578	1	-	0	ID=g1075.t1.CDS5;Parent=g1075.t1;
OZ004725.1_Dexiosoma_caninum_genome_assembly,_chromosome:_1	AUGUSTUS	exon	30383423	30383578	.	-	.	ID=g1075.t1.exon5;Parent=g1075.t1;
OZ004725.1_Dexiosoma_caninum_genome_assembly,_chromosome:_1	AUGUSTUS	intron	30383579	30383777	1	-	.	ID=g1075.t1.intron5;Parent=g1075.t1;
OZ004725.1_Dexiosoma_caninum_genome_assembly,_chromosome:_1	AUGUSTUS	CDS	30383778	30383908	1	-	2	ID=g1075.t1.CDS6;Parent=g1075.t1;
OZ004725.1_Dexiosoma_caninum_genome_assembly,_chromosome:_1	AUGUSTUS	exon	30383778	30383908	.	-	.	ID=g1075.t1.exon6;Parent=g1075.t1;
OZ004725.1_Dexiosoma_caninum_genome_assembly,_chromosome:_1	AUGUSTUS	intron	30383909	30386350	1	-	.	ID=g1075.t1.intron6;Parent=g1075.t1;
OZ004725.1_Dexiosoma_caninum_genome_assembly,_chromosome:_1	AUGUSTUS	CDS	30386351	30386447	1	-	0	ID=g1075.t1.CDS7;Parent=g1075.t1;
OZ004725.1_Dexiosoma_caninum_genome_assembly,_chromosome:_1	AUGUSTUS	exon	30386351	30386447	.	-	.	ID=g1075.t1.exon7;Parent=g1075.t1;
OZ004725.1_Dexiosoma_caninum_genome_assembly,_chromosome:_1	AUGUSTUS	intron	30386448	30386522	1	-	.	ID=g1075.t1.intron7;Parent=g1075.t1;
OZ004725.1_Dexiosoma_caninum_genome_assembly,_chromosome:_1	AUGUSTUS	CDS	30386523	30386651	1	-	0	ID=g1075.t1.CDS8;Parent=g1075.t1;
OZ004725.1_Dexiosoma_caninum_genome_assembly,_chromosome:_1	AUGUSTUS	exon	30386523	30386651	.	-	.	ID=g1075.t1.exon8;Parent=g1075.t1;
OZ004725.1_Dexiosoma_caninum_genome_assembly,_chromosome:_1	AUGUSTUS	intron	30386652	30386707	1	-	.	ID=g1075.t1.intron8;Parent=g1075.t1;
OZ004725.1_Dexiosoma_caninum_genome_assembly,_chromosome:_1	AUGUSTUS	CDS	30386708	30387071	1	-	1	ID=g1075.t1.CDS9;Parent=g1075.t1;
OZ004725.1_Dexiosoma_caninum_genome_assembly,_chromosome:_1	AUGUSTUS	exon	30386708	30387071	.	-	.	ID=g1075.t1.exon9;Parent=g1075.t1;
OZ004725.1_Dexiosoma_caninum_genome_assembly,_chromosome:_1	AUGUSTUS	intron	30387072	30387132	1	-	.	ID=g1075.t1.intron9;Parent=g1075.t1;
OZ004725.1_Dexiosoma_caninum_genome_assembly,_chromosome:_1	AUGUSTUS	CDS	30387133	30387333	1	-	1	ID=g1075.t1.CDS10;Parent=g1075.t1;
OZ004725.1_Dexiosoma_caninum_genome_assembly,_chromosome:_1	AUGUSTUS	exon	30387133	30387333	.	-	.	ID=g1075.t1.exon10;Parent=g1075.t1;
OZ004725.1_Dexiosoma_caninum_genome_assembly,_chromosome:_1	AUGUSTUS	intron	30387334	30388909	1	-	.	ID=g1075.t1.intron10;Parent=g1075.t1;
OZ004725.1_Dexiosoma_caninum_genome_assembly,_chromosome:_1	AUGUSTUS	CDS	30388910	30389166	1	-	0	ID=g1075.t1.CDS11;Parent=g1075.t1;
OZ004725.1_Dexiosoma_caninum_genome_assembly,_chromosome:_1	AUGUSTUS	exon	30388910	30389166	.	-	.	ID=g1075.t1.exon11;Parent=g1075.t1;
OZ004725.1_Dexiosoma_caninum_genome_assembly,_chromosome:_1	AUGUSTUS	start_codon	30389164	30389166	.	-	0	ID=g1075.t1.start1;Parent=g1075.t1;
OZ004725.1_Dexiosoma_caninum_genome_assembly,_chromosome:_1	AUGUSTUS	mRNA	30373860	30389166	1	-	.	ID=g1075.t2;Parent=g1075;
OZ004725.1_Dexiosoma_caninum_genome_assembly,_chromosome:_1	AUGUSTUS	stop_codon	30373860	30373862	.	-	0	ID=g1075.t2.stop1;Parent=g1075.t2;
OZ004725.1_Dexiosoma_caninum_genome_assembly,_chromosome:_1	AUGUSTUS	CDS	30373860	30374068	1	-	2	ID=g1075.t2.CDS1;Parent=g1075.t2;
OZ004725.1_Dexiosoma_caninum_genome_assembly,_chromosome:_1	AUGUSTUS	exon	30373860	30374068	.	-	.	ID=g1075.t2.exon1;Parent=g1075.t2;
OZ004725.1_Dexiosoma_caninum_genome_assembly,_chromosome:_1	AUGUSTUS	intron	30374069	30378982	1	-	.	ID=g1075.t2.intron1;Parent=g1075.t2;
OZ004725.1_Dexiosoma_caninum_genome_assembly,_chromosome:_1	AUGUSTUS	CDS	30378983	30379253	1	-	0	ID=g1075.t2.CDS2;Parent=g1075.t2;
OZ004725.1_Dexiosoma_caninum_genome_assembly,_chromosome:_1	AUGUSTUS	exon	30378983	30379253	.	-	.	ID=g1075.t2.exon2;Parent=g1075.t2;
OZ004725.1_Dexiosoma_caninum_genome_assembly,_chromosome:_1	AUGUSTUS	intron	30379254	30379331	1	-	.	ID=g1075.t2.intron2;Parent=g1075.t2;
OZ004725.1_Dexiosoma_caninum_genome_assembly,_chromosome:_1	AUGUSTUS	CDS	30379332	30379892	1	-	0	ID=g1075.t2.CDS3;Parent=g1075.t2;
OZ004725.1_Dexiosoma_caninum_genome_assembly,_chromosome:_1	AUGUSTUS	exon	30379332	30379892	.	-	.	ID=g1075.t2.exon3;Parent=g1075.t2;
OZ004725.1_Dexiosoma_caninum_genome_assembly,_chromosome:_1	AUGUSTUS	intron	30379893	30383422	1	-	.	ID=g1075.t2.intron3;Parent=g1075.t2;
OZ004725.1_Dexiosoma_caninum_genome_assembly,_chromosome:_1	AUGUSTUS	CDS	30383423	30383578	1	-	0	ID=g1075.t2.CDS4;Parent=g1075.t2;
OZ004725.1_Dexiosoma_caninum_genome_assembly,_chromosome:_1	AUGUSTUS	exon	30383423	30383578	.	-	.	ID=g1075.t2.exon4;Parent=g1075.t2;
OZ004725.1_Dexiosoma_caninum_genome_assembly,_chromosome:_1	AUGUSTUS	intron	30383579	30383777	1	-	.	ID=g1075.t2.intron4;Parent=g1075.t2;
OZ004725.1_Dexiosoma_caninum_genome_assembly,_chromosome:_1	AUGUSTUS	CDS	30383778	30383908	1	-	2	ID=g1075.t2.CDS5;Parent=g1075.t2;
OZ004725.1_Dexiosoma_caninum_genome_assembly,_chromosome:_1	AUGUSTUS	exon	30383778	30383908	.	-	.	ID=g1075.t2.exon5;Parent=g1075.t2;
OZ004725.1_Dexiosoma_caninum_genome_assembly,_chromosome:_1	AUGUSTUS	intron	30383909	30386350	1	-	.	ID=g1075.t2.intron5;Parent=g1075.t2;
OZ004725.1_Dexiosoma_caninum_genome_assembly,_chromosome:_1	AUGUSTUS	CDS	30386351	30386447	1	-	0	ID=g1075.t2.CDS6;Parent=g1075.t2;
OZ004725.1_Dexiosoma_caninum_genome_assembly,_chromosome:_1	AUGUSTUS	exon	30386351	30386447	.	-	.	ID=g1075.t2.exon6;Parent=g1075.t2;
OZ004725.1_Dexiosoma_caninum_genome_assembly,_chromosome:_1	AUGUSTUS	intron	30386448	30386522	1	-	.	ID=g1075.t2.intron6;Parent=g1075.t2;
OZ004725.1_Dexiosoma_caninum_genome_assembly,_chromosome:_1	AUGUSTUS	CDS	30386523	30386651	1	-	0	ID=g1075.t2.CDS7;Parent=g1075.t2;
OZ004725.1_Dexiosoma_caninum_genome_assembly,_chromosome:_1	AUGUSTUS	exon	30386523	30386651	.	-	.	ID=g1075.t2.exon7;Parent=g1075.t2;
OZ004725.1_Dexiosoma_caninum_genome_assembly,_chromosome:_1	AUGUSTUS	intron	30386652	30386707	1	-	.	ID=g1075.t2.intron7;Parent=g1075.t2;
OZ004725.1_Dexiosoma_caninum_genome_assembly,_chromosome:_1	AUGUSTUS	CDS	30386708	30387071	1	-	1	ID=g1075.t2.CDS8;Parent=g1075.t2;
OZ004725.1_Dexiosoma_caninum_genome_assembly,_chromosome:_1	AUGUSTUS	exon	30386708	30387071	.	-	.	ID=g1075.t2.exon8;Parent=g1075.t2;
OZ004725.1_Dexiosoma_caninum_genome_assembly,_chromosome:_1	AUGUSTUS	intron	30387072	30387132	1	-	.	ID=g1075.t2.intron8;Parent=g1075.t2;
OZ004725.1_Dexiosoma_caninum_genome_assembly,_chromosome:_1	AUGUSTUS	CDS	30387133	30387333	1	-	1	ID=g1075.t2.CDS9;Parent=g1075.t2;
OZ004725.1_Dexiosoma_caninum_genome_assembly,_chromosome:_1	AUGUSTUS	exon	30387133	30387333	.	-	.	ID=g1075.t2.exon9;Parent=g1075.t2;
OZ004725.1_Dexiosoma_caninum_genome_assembly,_chromosome:_1	AUGUSTUS	intron	30387334	30388909	1	-	.	ID=g1075.t2.intron9;Parent=g1075.t2;
OZ004725.1_Dexiosoma_caninum_genome_assembly,_chromosome:_1	AUGUSTUS	CDS	30388910	30389166	1	-	0	ID=g1075.t2.CDS10;Parent=g1075.t2;
OZ004725.1_Dexiosoma_caninum_genome_assembly,_chromosome:_1	AUGUSTUS	exon	30388910	30389166	.	-	.	ID=g1075.t2.exon10;Parent=g1075.t2;
OZ004725.1_Dexiosoma_caninum_genome_assembly,_chromosome:_1	AUGUSTUS	start_codon	30389164	30389166	.	-	0	ID=g1075.t2.start1;Parent=g1075.t2;
OZ004725.1_Dexiosoma_caninum_genome_assembly,_chromosome:_1	AUGUSTUS	gene	30406850	30408202	.	-	.	ID=g1076;
OZ004725.1_Dexiosoma_caninum_genome_assembly,_chromosome:_1	AUGUSTUS	mRNA	30406850	30408202	0.87	-	.	ID=g1076.t1;Parent=g1076;
OZ004725.1_Dexiosoma_caninum_genome_assembly,_chromosome:_1	AUGUSTUS	stop_codon	30406850	30406852	.	-	0	ID=g1076.t1.stop1;Parent=g1076.t1;
OZ004725.1_Dexiosoma_caninum_genome_assembly,_chromosome:_1	AUGUSTUS	CDS	30406850	30408202	0.87	-	0	ID=g1076.t1.CDS1;Parent=g1076.t1;
OZ004725.1_Dexiosoma_caninum_genome_assembly,_chromosome:_1	AUGUSTUS	exon	30406850	30408202	.	-	.	ID=g1076.t1.exon1;Parent=g1076.t1;
OZ004725.1_Dexiosoma_caninum_genome_assembly,_chromosome:_1	AUGUSTUS	start_codon	30408200	30408202	.	-	0	ID=g1076.t1.start1;Parent=g1076.t1;
OZ004725.1_Dexiosoma_caninum_genome_assembly,_chromosome:_1	AUGUSTUS	gene	30433580	30433786	.	+	.	ID=g1077;
OZ004725.1_Dexiosoma_caninum_genome_assembly,_chromosome:_1	AUGUSTUS	mRNA	30433580	30433786	0.54	+	.	ID=g1077.t1;Parent=g1077;
OZ004725.1_Dexiosoma_caninum_genome_assembly,_chromosome:_1	AUGUSTUS	start_codon	30433580	30433582	.	+	0	ID=g1077.t1.start1;Parent=g1077.t1;
OZ004725.1_Dexiosoma_caninum_genome_assembly,_chromosome:_1	AUGUSTUS	CDS	30433580	30433786	0.54	+	0	ID=g1077.t1.CDS1;Parent=g1077.t1;
OZ004725.1_Dexiosoma_caninum_genome_assembly,_chromosome:_1	AUGUSTUS	exon	30433580	30433786	.	+	.	ID=g1077.t1.exon1;Parent=g1077.t1;
OZ004725.1_Dexiosoma_caninum_genome_assembly,_chromosome:_1	AUGUSTUS	stop_codon	30433784	30433786	.	+	0	ID=g1077.t1.stop1;Parent=g1077.t1;
OZ004725.1_Dexiosoma_caninum_genome_assembly,_chromosome:_1	AUGUSTUS	gene	30511703	30549423	.	-	.	ID=g1078;
OZ004725.1_Dexiosoma_caninum_genome_assembly,_chromosome:_1	AUGUSTUS	mRNA	30511703	30549423	0.27	-	.	ID=g1078.t1;Parent=g1078;
OZ004725.1_Dexiosoma_caninum_genome_assembly,_chromosome:_1	AUGUSTUS	stop_codon	30511703	30511705	.	-	0	ID=g1078.t1.stop1;Parent=g1078.t1;
OZ004725.1_Dexiosoma_caninum_genome_assembly,_chromosome:_1	AUGUSTUS	CDS	30511703	30511905	0.46	-	2	ID=g1078.t1.CDS1;Parent=g1078.t1;
OZ004725.1_Dexiosoma_caninum_genome_assembly,_chromosome:_1	AUGUSTUS	exon	30511703	30511905	.	-	.	ID=g1078.t1.exon1;Parent=g1078.t1;
OZ004725.1_Dexiosoma_caninum_genome_assembly,_chromosome:_1	AUGUSTUS	intron	30511906	30519537	1	-	.	ID=g1078.t1.intron1;Parent=g1078.t1;
OZ004725.1_Dexiosoma_caninum_genome_assembly,_chromosome:_1	AUGUSTUS	CDS	30519538	30519661	1	-	0	ID=g1078.t1.CDS2;Parent=g1078.t1;
OZ004725.1_Dexiosoma_caninum_genome_assembly,_chromosome:_1	AUGUSTUS	exon	30519538	30519661	.	-	.	ID=g1078.t1.exon2;Parent=g1078.t1;
OZ004725.1_Dexiosoma_caninum_genome_assembly,_chromosome:_1	AUGUSTUS	intron	30519662	30533500	0.94	-	.	ID=g1078.t1.intron2;Parent=g1078.t1;
OZ004725.1_Dexiosoma_caninum_genome_assembly,_chromosome:_1	AUGUSTUS	CDS	30533501	30533651	0.94	-	1	ID=g1078.t1.CDS3;Parent=g1078.t1;
OZ004725.1_Dexiosoma_caninum_genome_assembly,_chromosome:_1	AUGUSTUS	exon	30533501	30533651	.	-	.	ID=g1078.t1.exon3;Parent=g1078.t1;
OZ004725.1_Dexiosoma_caninum_genome_assembly,_chromosome:_1	AUGUSTUS	intron	30533652	30544607	1	-	.	ID=g1078.t1.intron3;Parent=g1078.t1;
OZ004725.1_Dexiosoma_caninum_genome_assembly,_chromosome:_1	AUGUSTUS	CDS	30544608	30544780	1	-	0	ID=g1078.t1.CDS4;Parent=g1078.t1;
OZ004725.1_Dexiosoma_caninum_genome_assembly,_chromosome:_1	AUGUSTUS	exon	30544608	30544780	.	-	.	ID=g1078.t1.exon4;Parent=g1078.t1;
OZ004725.1_Dexiosoma_caninum_genome_assembly,_chromosome:_1	AUGUSTUS	intron	30544781	30549333	0.6	-	.	ID=g1078.t1.intron4;Parent=g1078.t1;
OZ004725.1_Dexiosoma_caninum_genome_assembly,_chromosome:_1	AUGUSTUS	CDS	30549334	30549423	0.6	-	0	ID=g1078.t1.CDS5;Parent=g1078.t1;
OZ004725.1_Dexiosoma_caninum_genome_assembly,_chromosome:_1	AUGUSTUS	exon	30549334	30549423	.	-	.	ID=g1078.t1.exon5;Parent=g1078.t1;
OZ004725.1_Dexiosoma_caninum_genome_assembly,_chromosome:_1	AUGUSTUS	start_codon	30549421	30549423	.	-	0	ID=g1078.t1.start1;Parent=g1078.t1;
OZ004725.1_Dexiosoma_caninum_genome_assembly,_chromosome:_1	AUGUSTUS	gene	30635868	30639498	.	-	.	ID=g1079;
OZ004725.1_Dexiosoma_caninum_genome_assembly,_chromosome:_1	AUGUSTUS	mRNA	30635868	30639498	0.91	-	.	ID=g1079.t1;Parent=g1079;
OZ004725.1_Dexiosoma_caninum_genome_assembly,_chromosome:_1	AUGUSTUS	stop_codon	30635868	30635870	.	-	0	ID=g1079.t1.stop1;Parent=g1079.t1;
OZ004725.1_Dexiosoma_caninum_genome_assembly,_chromosome:_1	AUGUSTUS	CDS	30635868	30635906	0.91	-	0	ID=g1079.t1.CDS1;Parent=g1079.t1;
OZ004725.1_Dexiosoma_caninum_genome_assembly,_chromosome:_1	AUGUSTUS	exon	30635868	30635906	.	-	.	ID=g1079.t1.exon1;Parent=g1079.t1;
OZ004725.1_Dexiosoma_caninum_genome_assembly,_chromosome:_1	AUGUSTUS	intron	30635907	30636150	0.91	-	.	ID=g1079.t1.intron1;Parent=g1079.t1;
OZ004725.1_Dexiosoma_caninum_genome_assembly,_chromosome:_1	AUGUSTUS	CDS	30636151	30639498	1	-	0	ID=g1079.t1.CDS2;Parent=g1079.t1;
OZ004725.1_Dexiosoma_caninum_genome_assembly,_chromosome:_1	AUGUSTUS	exon	30636151	30639498	.	-	.	ID=g1079.t1.exon2;Parent=g1079.t1;
OZ004725.1_Dexiosoma_caninum_genome_assembly,_chromosome:_1	AUGUSTUS	start_codon	30639496	30639498	.	-	0	ID=g1079.t1.start1;Parent=g1079.t1;
OZ004725.1_Dexiosoma_caninum_genome_assembly,_chromosome:_1	AUGUSTUS	gene	30646289	30646895	.	+	.	ID=g1080;
OZ004725.1_Dexiosoma_caninum_genome_assembly,_chromosome:_1	AUGUSTUS	mRNA	30646289	30646895	1	+	.	ID=g1080.t1;Parent=g1080;
OZ004725.1_Dexiosoma_caninum_genome_assembly,_chromosome:_1	AUGUSTUS	start_codon	30646289	30646291	.	+	0	ID=g1080.t1.start1;Parent=g1080.t1;
OZ004725.1_Dexiosoma_caninum_genome_assembly,_chromosome:_1	AUGUSTUS	CDS	30646289	30646320	1	+	0	ID=g1080.t1.CDS1;Parent=g1080.t1;
OZ004725.1_Dexiosoma_caninum_genome_assembly,_chromosome:_1	AUGUSTUS	exon	30646289	30646320	.	+	.	ID=g1080.t1.exon1;Parent=g1080.t1;
OZ004725.1_Dexiosoma_caninum_genome_assembly,_chromosome:_1	AUGUSTUS	intron	30646321	30646384	1	+	.	ID=g1080.t1.intron1;Parent=g1080.t1;
OZ004725.1_Dexiosoma_caninum_genome_assembly,_chromosome:_1	AUGUSTUS	CDS	30646385	30646895	1	+	1	ID=g1080.t1.CDS2;Parent=g1080.t1;
OZ004725.1_Dexiosoma_caninum_genome_assembly,_chromosome:_1	AUGUSTUS	exon	30646385	30646895	.	+	.	ID=g1080.t1.exon2;Parent=g1080.t1;
OZ004725.1_Dexiosoma_caninum_genome_assembly,_chromosome:_1	AUGUSTUS	stop_codon	30646893	30646895	.	+	0	ID=g1080.t1.stop1;Parent=g1080.t1;
OZ004725.1_Dexiosoma_caninum_genome_assembly,_chromosome:_1	AUGUSTUS	gene	30693722	30699177	.	-	.	ID=g1081;
OZ004725.1_Dexiosoma_caninum_genome_assembly,_chromosome:_1	AUGUSTUS	mRNA	30693722	30699177	0.99	-	.	ID=g1081.t1;Parent=g1081;
OZ004725.1_Dexiosoma_caninum_genome_assembly,_chromosome:_1	AUGUSTUS	stop_codon	30693722	30693724	.	-	0	ID=g1081.t1.stop1;Parent=g1081.t1;
OZ004725.1_Dexiosoma_caninum_genome_assembly,_chromosome:_1	AUGUSTUS	CDS	30693722	30693920	0.99	-	1	ID=g1081.t1.CDS1;Parent=g1081.t1;
OZ004725.1_Dexiosoma_caninum_genome_assembly,_chromosome:_1	AUGUSTUS	exon	30693722	30693920	.	-	.	ID=g1081.t1.exon1;Parent=g1081.t1;
OZ004725.1_Dexiosoma_caninum_genome_assembly,_chromosome:_1	AUGUSTUS	intron	30693921	30693983	1	-	.	ID=g1081.t1.intron1;Parent=g1081.t1;
OZ004725.1_Dexiosoma_caninum_genome_assembly,_chromosome:_1	AUGUSTUS	CDS	30693984	30694117	1	-	0	ID=g1081.t1.CDS2;Parent=g1081.t1;
OZ004725.1_Dexiosoma_caninum_genome_assembly,_chromosome:_1	AUGUSTUS	exon	30693984	30694117	.	-	.	ID=g1081.t1.exon2;Parent=g1081.t1;
OZ004725.1_Dexiosoma_caninum_genome_assembly,_chromosome:_1	AUGUSTUS	intron	30694118	30694992	1	-	.	ID=g1081.t1.intron2;Parent=g1081.t1;
OZ004725.1_Dexiosoma_caninum_genome_assembly,_chromosome:_1	AUGUSTUS	CDS	30694993	30695113	1	-	1	ID=g1081.t1.CDS3;Parent=g1081.t1;
OZ004725.1_Dexiosoma_caninum_genome_assembly,_chromosome:_1	AUGUSTUS	exon	30694993	30695113	.	-	.	ID=g1081.t1.exon3;Parent=g1081.t1;
OZ004725.1_Dexiosoma_caninum_genome_assembly,_chromosome:_1	AUGUSTUS	intron	30695114	30695264	1	-	.	ID=g1081.t1.intron3;Parent=g1081.t1;
OZ004725.1_Dexiosoma_caninum_genome_assembly,_chromosome:_1	AUGUSTUS	CDS	30695265	30695355	1	-	2	ID=g1081.t1.CDS4;Parent=g1081.t1;
OZ004725.1_Dexiosoma_caninum_genome_assembly,_chromosome:_1	AUGUSTUS	exon	30695265	30695355	.	-	.	ID=g1081.t1.exon4;Parent=g1081.t1;
OZ004725.1_Dexiosoma_caninum_genome_assembly,_chromosome:_1	AUGUSTUS	intron	30695356	30696201	1	-	.	ID=g1081.t1.intron4;Parent=g1081.t1;
OZ004725.1_Dexiosoma_caninum_genome_assembly,_chromosome:_1	AUGUSTUS	CDS	30696202	30696270	1	-	2	ID=g1081.t1.CDS5;Parent=g1081.t1;
OZ004725.1_Dexiosoma_caninum_genome_assembly,_chromosome:_1	AUGUSTUS	exon	30696202	30696270	.	-	.	ID=g1081.t1.exon5;Parent=g1081.t1;
OZ004725.1_Dexiosoma_caninum_genome_assembly,_chromosome:_1	AUGUSTUS	intron	30696271	30697715	1	-	.	ID=g1081.t1.intron5;Parent=g1081.t1;
OZ004725.1_Dexiosoma_caninum_genome_assembly,_chromosome:_1	AUGUSTUS	CDS	30697716	30699177	1	-	0	ID=g1081.t1.CDS6;Parent=g1081.t1;
OZ004725.1_Dexiosoma_caninum_genome_assembly,_chromosome:_1	AUGUSTUS	exon	30697716	30699177	.	-	.	ID=g1081.t1.exon6;Parent=g1081.t1;
OZ004725.1_Dexiosoma_caninum_genome_assembly,_chromosome:_1	AUGUSTUS	start_codon	30699175	30699177	.	-	0	ID=g1081.t1.start1;Parent=g1081.t1;
OZ004725.1_Dexiosoma_caninum_genome_assembly,_chromosome:_1	AUGUSTUS	mRNA	30693722	30699177	0.97	-	.	ID=g1081.t2;Parent=g1081;
OZ004725.1_Dexiosoma_caninum_genome_assembly,_chromosome:_1	AUGUSTUS	stop_codon	30693722	30693724	.	-	0	ID=g1081.t2.stop1;Parent=g1081.t2;
OZ004725.1_Dexiosoma_caninum_genome_assembly,_chromosome:_1	AUGUSTUS	CDS	30693722	30693920	0.97	-	1	ID=g1081.t2.CDS1;Parent=g1081.t2;
OZ004725.1_Dexiosoma_caninum_genome_assembly,_chromosome:_1	AUGUSTUS	exon	30693722	30693920	.	-	.	ID=g1081.t2.exon1;Parent=g1081.t2;
OZ004725.1_Dexiosoma_caninum_genome_assembly,_chromosome:_1	AUGUSTUS	intron	30693921	30693983	1	-	.	ID=g1081.t2.intron1;Parent=g1081.t2;
OZ004725.1_Dexiosoma_caninum_genome_assembly,_chromosome:_1	AUGUSTUS	CDS	30693984	30694117	1	-	0	ID=g1081.t2.CDS2;Parent=g1081.t2;
OZ004725.1_Dexiosoma_caninum_genome_assembly,_chromosome:_1	AUGUSTUS	exon	30693984	30694117	.	-	.	ID=g1081.t2.exon2;Parent=g1081.t2;
OZ004725.1_Dexiosoma_caninum_genome_assembly,_chromosome:_1	AUGUSTUS	intron	30694118	30694992	1	-	.	ID=g1081.t2.intron2;Parent=g1081.t2;
OZ004725.1_Dexiosoma_caninum_genome_assembly,_chromosome:_1	AUGUSTUS	CDS	30694993	30695113	1	-	1	ID=g1081.t2.CDS3;Parent=g1081.t2;
OZ004725.1_Dexiosoma_caninum_genome_assembly,_chromosome:_1	AUGUSTUS	exon	30694993	30695113	.	-	.	ID=g1081.t2.exon3;Parent=g1081.t2;
OZ004725.1_Dexiosoma_caninum_genome_assembly,_chromosome:_1	AUGUSTUS	intron	30695114	30695264	1	-	.	ID=g1081.t2.intron3;Parent=g1081.t2;
OZ004725.1_Dexiosoma_caninum_genome_assembly,_chromosome:_1	AUGUSTUS	CDS	30695265	30695355	1	-	2	ID=g1081.t2.CDS4;Parent=g1081.t2;
OZ004725.1_Dexiosoma_caninum_genome_assembly,_chromosome:_1	AUGUSTUS	exon	30695265	30695355	.	-	.	ID=g1081.t2.exon4;Parent=g1081.t2;
OZ004725.1_Dexiosoma_caninum_genome_assembly,_chromosome:_1	AUGUSTUS	intron	30695356	30697715	1	-	.	ID=g1081.t2.intron4;Parent=g1081.t2;
OZ004725.1_Dexiosoma_caninum_genome_assembly,_chromosome:_1	AUGUSTUS	CDS	30697716	30699177	1	-	0	ID=g1081.t2.CDS5;Parent=g1081.t2;
OZ004725.1_Dexiosoma_caninum_genome_assembly,_chromosome:_1	AUGUSTUS	exon	30697716	30699177	.	-	.	ID=g1081.t2.exon5;Parent=g1081.t2;
OZ004725.1_Dexiosoma_caninum_genome_assembly,_chromosome:_1	AUGUSTUS	start_codon	30699175	30699177	.	-	0	ID=g1081.t2.start1;Parent=g1081.t2;
OZ004725.1_Dexiosoma_caninum_genome_assembly,_chromosome:_1	AUGUSTUS	gene	30743783	30794598	.	-	.	ID=g1082;
OZ004725.1_Dexiosoma_caninum_genome_assembly,_chromosome:_1	AUGUSTUS	mRNA	30743783	30794598	0.81	-	.	ID=g1082.t1;Parent=g1082;
OZ004725.1_Dexiosoma_caninum_genome_assembly,_chromosome:_1	AUGUSTUS	stop_codon	30743783	30743785	.	-	0	ID=g1082.t1.stop1;Parent=g1082.t1;
OZ004725.1_Dexiosoma_caninum_genome_assembly,_chromosome:_1	AUGUSTUS	CDS	30743783	30743896	0.86	-	0	ID=g1082.t1.CDS1;Parent=g1082.t1;
OZ004725.1_Dexiosoma_caninum_genome_assembly,_chromosome:_1	AUGUSTUS	exon	30743783	30743896	.	-	.	ID=g1082.t1.exon1;Parent=g1082.t1;
OZ004725.1_Dexiosoma_caninum_genome_assembly,_chromosome:_1	AUGUSTUS	intron	30743897	30744090	1	-	.	ID=g1082.t1.intron1;Parent=g1082.t1;
OZ004725.1_Dexiosoma_caninum_genome_assembly,_chromosome:_1	AUGUSTUS	CDS	30744091	30744254	1	-	2	ID=g1082.t1.CDS2;Parent=g1082.t1;
OZ004725.1_Dexiosoma_caninum_genome_assembly,_chromosome:_1	AUGUSTUS	exon	30744091	30744254	.	-	.	ID=g1082.t1.exon2;Parent=g1082.t1;
OZ004725.1_Dexiosoma_caninum_genome_assembly,_chromosome:_1	AUGUSTUS	intron	30744255	30759171	1	-	.	ID=g1082.t1.intron2;Parent=g1082.t1;
OZ004725.1_Dexiosoma_caninum_genome_assembly,_chromosome:_1	AUGUSTUS	CDS	30759172	30759268	1	-	0	ID=g1082.t1.CDS3;Parent=g1082.t1;
OZ004725.1_Dexiosoma_caninum_genome_assembly,_chromosome:_1	AUGUSTUS	exon	30759172	30759268	.	-	.	ID=g1082.t1.exon3;Parent=g1082.t1;
OZ004725.1_Dexiosoma_caninum_genome_assembly,_chromosome:_1	AUGUSTUS	intron	30759269	30759329	1	-	.	ID=g1082.t1.intron3;Parent=g1082.t1;
OZ004725.1_Dexiosoma_caninum_genome_assembly,_chromosome:_1	AUGUSTUS	CDS	30759330	30759425	0.98	-	0	ID=g1082.t1.CDS4;Parent=g1082.t1;
OZ004725.1_Dexiosoma_caninum_genome_assembly,_chromosome:_1	AUGUSTUS	exon	30759330	30759425	.	-	.	ID=g1082.t1.exon4;Parent=g1082.t1;
OZ004725.1_Dexiosoma_caninum_genome_assembly,_chromosome:_1	AUGUSTUS	intron	30759426	30769090	0.98	-	.	ID=g1082.t1.intron4;Parent=g1082.t1;
OZ004725.1_Dexiosoma_caninum_genome_assembly,_chromosome:_1	AUGUSTUS	CDS	30769091	30769280	0.98	-	1	ID=g1082.t1.CDS5;Parent=g1082.t1;
OZ004725.1_Dexiosoma_caninum_genome_assembly,_chromosome:_1	AUGUSTUS	exon	30769091	30769280	.	-	.	ID=g1082.t1.exon5;Parent=g1082.t1;
OZ004725.1_Dexiosoma_caninum_genome_assembly,_chromosome:_1	AUGUSTUS	intron	30769281	30769344	1	-	.	ID=g1082.t1.intron5;Parent=g1082.t1;
OZ004725.1_Dexiosoma_caninum_genome_assembly,_chromosome:_1	AUGUSTUS	CDS	30769345	30769512	1	-	1	ID=g1082.t1.CDS6;Parent=g1082.t1;
OZ004725.1_Dexiosoma_caninum_genome_assembly,_chromosome:_1	AUGUSTUS	exon	30769345	30769512	.	-	.	ID=g1082.t1.exon6;Parent=g1082.t1;
OZ004725.1_Dexiosoma_caninum_genome_assembly,_chromosome:_1	AUGUSTUS	intron	30769513	30769577	1	-	.	ID=g1082.t1.intron6;Parent=g1082.t1;
OZ004725.1_Dexiosoma_caninum_genome_assembly,_chromosome:_1	AUGUSTUS	CDS	30769578	30769822	1	-	0	ID=g1082.t1.CDS7;Parent=g1082.t1;
OZ004725.1_Dexiosoma_caninum_genome_assembly,_chromosome:_1	AUGUSTUS	exon	30769578	30769822	.	-	.	ID=g1082.t1.exon7;Parent=g1082.t1;
OZ004725.1_Dexiosoma_caninum_genome_assembly,_chromosome:_1	AUGUSTUS	intron	30769823	30769948	1	-	.	ID=g1082.t1.intron7;Parent=g1082.t1;
OZ004725.1_Dexiosoma_caninum_genome_assembly,_chromosome:_1	AUGUSTUS	CDS	30769949	30771049	1	-	0	ID=g1082.t1.CDS8;Parent=g1082.t1;
OZ004725.1_Dexiosoma_caninum_genome_assembly,_chromosome:_1	AUGUSTUS	exon	30769949	30771049	.	-	.	ID=g1082.t1.exon8;Parent=g1082.t1;
OZ004725.1_Dexiosoma_caninum_genome_assembly,_chromosome:_1	AUGUSTUS	intron	30771050	30774658	1	-	.	ID=g1082.t1.intron8;Parent=g1082.t1;
OZ004725.1_Dexiosoma_caninum_genome_assembly,_chromosome:_1	AUGUSTUS	CDS	30774659	30774746	1	-	1	ID=g1082.t1.CDS9;Parent=g1082.t1;
OZ004725.1_Dexiosoma_caninum_genome_assembly,_chromosome:_1	AUGUSTUS	exon	30774659	30774746	.	-	.	ID=g1082.t1.exon9;Parent=g1082.t1;
OZ004725.1_Dexiosoma_caninum_genome_assembly,_chromosome:_1	AUGUSTUS	intron	30774747	30774867	1	-	.	ID=g1082.t1.intron9;Parent=g1082.t1;
OZ004725.1_Dexiosoma_caninum_genome_assembly,_chromosome:_1	AUGUSTUS	CDS	30774868	30775991	1	-	0	ID=g1082.t1.CDS10;Parent=g1082.t1;
OZ004725.1_Dexiosoma_caninum_genome_assembly,_chromosome:_1	AUGUSTUS	exon	30774868	30775991	.	-	.	ID=g1082.t1.exon10;Parent=g1082.t1;
OZ004725.1_Dexiosoma_caninum_genome_assembly,_chromosome:_1	AUGUSTUS	intron	30775992	30776052	1	-	.	ID=g1082.t1.intron10;Parent=g1082.t1;
OZ004725.1_Dexiosoma_caninum_genome_assembly,_chromosome:_1	AUGUSTUS	CDS	30776053	30779688	1	-	0	ID=g1082.t1.CDS11;Parent=g1082.t1;
OZ004725.1_Dexiosoma_caninum_genome_assembly,_chromosome:_1	AUGUSTUS	exon	30776053	30779688	.	-	.	ID=g1082.t1.exon11;Parent=g1082.t1;
OZ004725.1_Dexiosoma_caninum_genome_assembly,_chromosome:_1	AUGUSTUS	intron	30779689	30792601	0.97	-	.	ID=g1082.t1.intron11;Parent=g1082.t1;
OZ004725.1_Dexiosoma_caninum_genome_assembly,_chromosome:_1	AUGUSTUS	CDS	30792602	30792756	1	-	2	ID=g1082.t1.CDS12;Parent=g1082.t1;
OZ004725.1_Dexiosoma_caninum_genome_assembly,_chromosome:_1	AUGUSTUS	exon	30792602	30792756	.	-	.	ID=g1082.t1.exon12;Parent=g1082.t1;
OZ004725.1_Dexiosoma_caninum_genome_assembly,_chromosome:_1	AUGUSTUS	intron	30792757	30794555	0.99	-	.	ID=g1082.t1.intron12;Parent=g1082.t1;
OZ004725.1_Dexiosoma_caninum_genome_assembly,_chromosome:_1	AUGUSTUS	CDS	30794556	30794598	0.99	-	0	ID=g1082.t1.CDS13;Parent=g1082.t1;
OZ004725.1_Dexiosoma_caninum_genome_assembly,_chromosome:_1	AUGUSTUS	exon	30794556	30794598	.	-	.	ID=g1082.t1.exon13;Parent=g1082.t1;
OZ004725.1_Dexiosoma_caninum_genome_assembly,_chromosome:_1	AUGUSTUS	start_codon	30794596	30794598	.	-	0	ID=g1082.t1.start1;Parent=g1082.t1;
OZ004725.1_Dexiosoma_caninum_genome_assembly,_chromosome:_1	AUGUSTUS	gene	30815112	30819591	.	+	.	ID=g1083;
OZ004725.1_Dexiosoma_caninum_genome_assembly,_chromosome:_1	AUGUSTUS	mRNA	30815112	30819591	1	+	.	ID=g1083.t1;Parent=g1083;
OZ004725.1_Dexiosoma_caninum_genome_assembly,_chromosome:_1	AUGUSTUS	start_codon	30815112	30815114	.	+	0	ID=g1083.t1.start1;Parent=g1083.t1;
OZ004725.1_Dexiosoma_caninum_genome_assembly,_chromosome:_1	AUGUSTUS	CDS	30815112	30815339	1	+	0	ID=g1083.t1.CDS1;Parent=g1083.t1;
OZ004725.1_Dexiosoma_caninum_genome_assembly,_chromosome:_1	AUGUSTUS	exon	30815112	30815339	.	+	.	ID=g1083.t1.exon1;Parent=g1083.t1;
OZ004725.1_Dexiosoma_caninum_genome_assembly,_chromosome:_1	AUGUSTUS	intron	30815340	30815424	1	+	.	ID=g1083.t1.intron1;Parent=g1083.t1;
OZ004725.1_Dexiosoma_caninum_genome_assembly,_chromosome:_1	AUGUSTUS	CDS	30815425	30815606	1	+	0	ID=g1083.t1.CDS2;Parent=g1083.t1;
OZ004725.1_Dexiosoma_caninum_genome_assembly,_chromosome:_1	AUGUSTUS	exon	30815425	30815606	.	+	.	ID=g1083.t1.exon2;Parent=g1083.t1;
OZ004725.1_Dexiosoma_caninum_genome_assembly,_chromosome:_1	AUGUSTUS	intron	30815607	30818411	1	+	.	ID=g1083.t1.intron2;Parent=g1083.t1;
OZ004725.1_Dexiosoma_caninum_genome_assembly,_chromosome:_1	AUGUSTUS	CDS	30818412	30818879	1	+	1	ID=g1083.t1.CDS3;Parent=g1083.t1;
OZ004725.1_Dexiosoma_caninum_genome_assembly,_chromosome:_1	AUGUSTUS	exon	30818412	30818879	.	+	.	ID=g1083.t1.exon3;Parent=g1083.t1;
OZ004725.1_Dexiosoma_caninum_genome_assembly,_chromosome:_1	AUGUSTUS	intron	30818880	30818950	1	+	.	ID=g1083.t1.intron3;Parent=g1083.t1;
OZ004725.1_Dexiosoma_caninum_genome_assembly,_chromosome:_1	AUGUSTUS	CDS	30818951	30819120	1	+	1	ID=g1083.t1.CDS4;Parent=g1083.t1;
OZ004725.1_Dexiosoma_caninum_genome_assembly,_chromosome:_1	AUGUSTUS	exon	30818951	30819120	.	+	.	ID=g1083.t1.exon4;Parent=g1083.t1;
OZ004725.1_Dexiosoma_caninum_genome_assembly,_chromosome:_1	AUGUSTUS	intron	30819121	30819193	1	+	.	ID=g1083.t1.intron4;Parent=g1083.t1;
OZ004725.1_Dexiosoma_caninum_genome_assembly,_chromosome:_1	AUGUSTUS	CDS	30819194	30819591	1	+	2	ID=g1083.t1.CDS5;Parent=g1083.t1;
OZ004725.1_Dexiosoma_caninum_genome_assembly,_chromosome:_1	AUGUSTUS	exon	30819194	30819591	.	+	.	ID=g1083.t1.exon5;Parent=g1083.t1;
OZ004725.1_Dexiosoma_caninum_genome_assembly,_chromosome:_1	AUGUSTUS	stop_codon	30819589	30819591	.	+	0	ID=g1083.t1.stop1;Parent=g1083.t1;
OZ004725.1_Dexiosoma_caninum_genome_assembly,_chromosome:_1	AUGUSTUS	gene	30865524	30881546	.	-	.	ID=g1084;
OZ004725.1_Dexiosoma_caninum_genome_assembly,_chromosome:_1	AUGUSTUS	mRNA	30865524	30881546	0.55	-	.	ID=g1084.t1;Parent=g1084;
OZ004725.1_Dexiosoma_caninum_genome_assembly,_chromosome:_1	AUGUSTUS	stop_codon	30865524	30865526	.	-	0	ID=g1084.t1.stop1;Parent=g1084.t1;
OZ004725.1_Dexiosoma_caninum_genome_assembly,_chromosome:_1	AUGUSTUS	CDS	30865524	30865671	1	-	1	ID=g1084.t1.CDS1;Parent=g1084.t1;
OZ004725.1_Dexiosoma_caninum_genome_assembly,_chromosome:_1	AUGUSTUS	exon	30865524	30865671	.	-	.	ID=g1084.t1.exon1;Parent=g1084.t1;
OZ004725.1_Dexiosoma_caninum_genome_assembly,_chromosome:_1	AUGUSTUS	intron	30865672	30867730	1	-	.	ID=g1084.t1.intron1;Parent=g1084.t1;
OZ004725.1_Dexiosoma_caninum_genome_assembly,_chromosome:_1	AUGUSTUS	CDS	30867731	30867929	1	-	2	ID=g1084.t1.CDS2;Parent=g1084.t1;
OZ004725.1_Dexiosoma_caninum_genome_assembly,_chromosome:_1	AUGUSTUS	exon	30867731	30867929	.	-	.	ID=g1084.t1.exon2;Parent=g1084.t1;
OZ004725.1_Dexiosoma_caninum_genome_assembly,_chromosome:_1	AUGUSTUS	intron	30867930	30875211	1	-	.	ID=g1084.t1.intron2;Parent=g1084.t1;
OZ004725.1_Dexiosoma_caninum_genome_assembly,_chromosome:_1	AUGUSTUS	CDS	30875212	30875340	1	-	2	ID=g1084.t1.CDS3;Parent=g1084.t1;
OZ004725.1_Dexiosoma_caninum_genome_assembly,_chromosome:_1	AUGUSTUS	exon	30875212	30875340	.	-	.	ID=g1084.t1.exon3;Parent=g1084.t1;
OZ004725.1_Dexiosoma_caninum_genome_assembly,_chromosome:_1	AUGUSTUS	intron	30875341	30881482	0.84	-	.	ID=g1084.t1.intron3;Parent=g1084.t1;
OZ004725.1_Dexiosoma_caninum_genome_assembly,_chromosome:_1	AUGUSTUS	CDS	30881483	30881546	0.55	-	0	ID=g1084.t1.CDS4;Parent=g1084.t1;
OZ004725.1_Dexiosoma_caninum_genome_assembly,_chromosome:_1	AUGUSTUS	exon	30881483	30881546	.	-	.	ID=g1084.t1.exon4;Parent=g1084.t1;
OZ004725.1_Dexiosoma_caninum_genome_assembly,_chromosome:_1	AUGUSTUS	start_codon	30881544	30881546	.	-	0	ID=g1084.t1.start1;Parent=g1084.t1;
OZ004725.1_Dexiosoma_caninum_genome_assembly,_chromosome:_1	AUGUSTUS	gene	30917282	30918202	.	+	.	ID=g1085;
OZ004725.1_Dexiosoma_caninum_genome_assembly,_chromosome:_1	AUGUSTUS	mRNA	30917282	30918202	1	+	.	ID=g1085.t1;Parent=g1085;
OZ004725.1_Dexiosoma_caninum_genome_assembly,_chromosome:_1	AUGUSTUS	start_codon	30917282	30917284	.	+	0	ID=g1085.t1.start1;Parent=g1085.t1;
OZ004725.1_Dexiosoma_caninum_genome_assembly,_chromosome:_1	AUGUSTUS	CDS	30917282	30918202	1	+	0	ID=g1085.t1.CDS1;Parent=g1085.t1;
OZ004725.1_Dexiosoma_caninum_genome_assembly,_chromosome:_1	AUGUSTUS	exon	30917282	30918202	.	+	.	ID=g1085.t1.exon1;Parent=g1085.t1;
OZ004725.1_Dexiosoma_caninum_genome_assembly,_chromosome:_1	AUGUSTUS	stop_codon	30918200	30918202	.	+	0	ID=g1085.t1.stop1;Parent=g1085.t1;
OZ004725.1_Dexiosoma_caninum_genome_assembly,_chromosome:_1	AUGUSTUS	gene	30973972	30977287	.	-	.	ID=g1086;
OZ004725.1_Dexiosoma_caninum_genome_assembly,_chromosome:_1	AUGUSTUS	mRNA	30973972	30977287	1	-	.	ID=g1086.t1;Parent=g1086;
OZ004725.1_Dexiosoma_caninum_genome_assembly,_chromosome:_1	AUGUSTUS	stop_codon	30973972	30973974	.	-	0	ID=g1086.t1.stop1;Parent=g1086.t1;
OZ004725.1_Dexiosoma_caninum_genome_assembly,_chromosome:_1	AUGUSTUS	CDS	30973972	30974078	1	-	2	ID=g1086.t1.CDS1;Parent=g1086.t1;
OZ004725.1_Dexiosoma_caninum_genome_assembly,_chromosome:_1	AUGUSTUS	exon	30973972	30974078	.	-	.	ID=g1086.t1.exon1;Parent=g1086.t1;
OZ004725.1_Dexiosoma_caninum_genome_assembly,_chromosome:_1	AUGUSTUS	intron	30974079	30974271	1	-	.	ID=g1086.t1.intron1;Parent=g1086.t1;
OZ004725.1_Dexiosoma_caninum_genome_assembly,_chromosome:_1	AUGUSTUS	CDS	30974272	30974646	1	-	2	ID=g1086.t1.CDS2;Parent=g1086.t1;
OZ004725.1_Dexiosoma_caninum_genome_assembly,_chromosome:_1	AUGUSTUS	exon	30974272	30974646	.	-	.	ID=g1086.t1.exon2;Parent=g1086.t1;
OZ004725.1_Dexiosoma_caninum_genome_assembly,_chromosome:_1	AUGUSTUS	intron	30974647	30974729	1	-	.	ID=g1086.t1.intron2;Parent=g1086.t1;
OZ004725.1_Dexiosoma_caninum_genome_assembly,_chromosome:_1	AUGUSTUS	CDS	30974730	30974929	1	-	1	ID=g1086.t1.CDS3;Parent=g1086.t1;
OZ004725.1_Dexiosoma_caninum_genome_assembly,_chromosome:_1	AUGUSTUS	exon	30974730	30974929	.	-	.	ID=g1086.t1.exon3;Parent=g1086.t1;
OZ004725.1_Dexiosoma_caninum_genome_assembly,_chromosome:_1	AUGUSTUS	intron	30974930	30975003	1	-	.	ID=g1086.t1.intron3;Parent=g1086.t1;
OZ004725.1_Dexiosoma_caninum_genome_assembly,_chromosome:_1	AUGUSTUS	CDS	30975004	30975235	1	-	2	ID=g1086.t1.CDS4;Parent=g1086.t1;
OZ004725.1_Dexiosoma_caninum_genome_assembly,_chromosome:_1	AUGUSTUS	exon	30975004	30975235	.	-	.	ID=g1086.t1.exon4;Parent=g1086.t1;
OZ004725.1_Dexiosoma_caninum_genome_assembly,_chromosome:_1	AUGUSTUS	intron	30975236	30976457	1	-	.	ID=g1086.t1.intron4;Parent=g1086.t1;
OZ004725.1_Dexiosoma_caninum_genome_assembly,_chromosome:_1	AUGUSTUS	CDS	30976458	30976693	1	-	1	ID=g1086.t1.CDS5;Parent=g1086.t1;
OZ004725.1_Dexiosoma_caninum_genome_assembly,_chromosome:_1	AUGUSTUS	exon	30976458	30976693	.	-	.	ID=g1086.t1.exon5;Parent=g1086.t1;
OZ004725.1_Dexiosoma_caninum_genome_assembly,_chromosome:_1	AUGUSTUS	intron	30976694	30976799	1	-	.	ID=g1086.t1.intron5;Parent=g1086.t1;
OZ004725.1_Dexiosoma_caninum_genome_assembly,_chromosome:_1	AUGUSTUS	CDS	30976800	30976981	1	-	0	ID=g1086.t1.CDS6;Parent=g1086.t1;
OZ004725.1_Dexiosoma_caninum_genome_assembly,_chromosome:_1	AUGUSTUS	exon	30976800	30976981	.	-	.	ID=g1086.t1.exon6;Parent=g1086.t1;
OZ004725.1_Dexiosoma_caninum_genome_assembly,_chromosome:_1	AUGUSTUS	intron	30976982	30977050	1	-	.	ID=g1086.t1.intron6;Parent=g1086.t1;
OZ004725.1_Dexiosoma_caninum_genome_assembly,_chromosome:_1	AUGUSTUS	CDS	30977051	30977287	1	-	0	ID=g1086.t1.CDS7;Parent=g1086.t1;
OZ004725.1_Dexiosoma_caninum_genome_assembly,_chromosome:_1	AUGUSTUS	exon	30977051	30977287	.	-	.	ID=g1086.t1.exon7;Parent=g1086.t1;
OZ004725.1_Dexiosoma_caninum_genome_assembly,_chromosome:_1	AUGUSTUS	start_codon	30977285	30977287	.	-	0	ID=g1086.t1.start1;Parent=g1086.t1;
OZ004725.1_Dexiosoma_caninum_genome_assembly,_chromosome:_1	GeneMark.hmm3	mRNA	30973972	30977176	.	-	.	ID=g1086.t2;Parent=g1086;
OZ004725.1_Dexiosoma_caninum_genome_assembly,_chromosome:_1	GeneMark.hmm3	stop_codon	30973972	30973974	.	-	0	ID=g1086.t2.stop1;Parent=g1086.t2;
OZ004725.1_Dexiosoma_caninum_genome_assembly,_chromosome:_1	GeneMark.hmm3	CDS	30973972	30974078	.	-	2	ID=g1086.t2.CDS1;Parent=g1086.t2;
OZ004725.1_Dexiosoma_caninum_genome_assembly,_chromosome:_1	GeneMark.hmm3	exon	30973972	30974078	0	-	.	ID=g1086.t2.exon1;Parent=g1086.t2;
OZ004725.1_Dexiosoma_caninum_genome_assembly,_chromosome:_1	GeneMark.hmm3	intron	30974079	30974271	.	-	2	ID=g1086.t2.intron1;Parent=g1086.t2;
OZ004725.1_Dexiosoma_caninum_genome_assembly,_chromosome:_1	GeneMark.hmm3	CDS	30974272	30974646	.	-	2	ID=g1086.t2.CDS2;Parent=g1086.t2;
OZ004725.1_Dexiosoma_caninum_genome_assembly,_chromosome:_1	GeneMark.hmm3	exon	30974272	30974646	0	-	.	ID=g1086.t2.exon2;Parent=g1086.t2;
OZ004725.1_Dexiosoma_caninum_genome_assembly,_chromosome:_1	GeneMark.hmm3	intron	30974647	30974729	.	-	1	ID=g1086.t2.intron2;Parent=g1086.t2;
OZ004725.1_Dexiosoma_caninum_genome_assembly,_chromosome:_1	GeneMark.hmm3	CDS	30974730	30974929	.	-	1	ID=g1086.t2.CDS3;Parent=g1086.t2;
OZ004725.1_Dexiosoma_caninum_genome_assembly,_chromosome:_1	GeneMark.hmm3	exon	30974730	30974929	0	-	.	ID=g1086.t2.exon3;Parent=g1086.t2;
OZ004725.1_Dexiosoma_caninum_genome_assembly,_chromosome:_1	GeneMark.hmm3	intron	30974930	30975003	.	-	2	ID=g1086.t2.intron3;Parent=g1086.t2;
OZ004725.1_Dexiosoma_caninum_genome_assembly,_chromosome:_1	GeneMark.hmm3	CDS	30975004	30975235	.	-	2	ID=g1086.t2.CDS4;Parent=g1086.t2;
OZ004725.1_Dexiosoma_caninum_genome_assembly,_chromosome:_1	GeneMark.hmm3	exon	30975004	30975235	0	-	.	ID=g1086.t2.exon4;Parent=g1086.t2;
OZ004725.1_Dexiosoma_caninum_genome_assembly,_chromosome:_1	GeneMark.hmm3	intron	30975236	30976457	.	-	1	ID=g1086.t2.intron4;Parent=g1086.t2;
OZ004725.1_Dexiosoma_caninum_genome_assembly,_chromosome:_1	GeneMark.hmm3	CDS	30976458	30976693	.	-	1	ID=g1086.t2.CDS5;Parent=g1086.t2;
OZ004725.1_Dexiosoma_caninum_genome_assembly,_chromosome:_1	GeneMark.hmm3	exon	30976458	30976693	0	-	.	ID=g1086.t2.exon5;Parent=g1086.t2;
OZ004725.1_Dexiosoma_caninum_genome_assembly,_chromosome:_1	GeneMark.hmm3	intron	30976694	30976799	.	-	0	ID=g1086.t2.intron5;Parent=g1086.t2;
OZ004725.1_Dexiosoma_caninum_genome_assembly,_chromosome:_1	GeneMark.hmm3	CDS	30976800	30976981	.	-	0	ID=g1086.t2.CDS6;Parent=g1086.t2;
OZ004725.1_Dexiosoma_caninum_genome_assembly,_chromosome:_1	GeneMark.hmm3	exon	30976800	30976981	0	-	.	ID=g1086.t2.exon6;Parent=g1086.t2;
OZ004725.1_Dexiosoma_caninum_genome_assembly,_chromosome:_1	GeneMark.hmm3	intron	30976982	30977050	.	-	0	ID=g1086.t2.intron6;Parent=g1086.t2;
OZ004725.1_Dexiosoma_caninum_genome_assembly,_chromosome:_1	GeneMark.hmm3	CDS	30977051	30977176	.	-	0	ID=g1086.t2.CDS7;Parent=g1086.t2;
OZ004725.1_Dexiosoma_caninum_genome_assembly,_chromosome:_1	GeneMark.hmm3	exon	30977051	30977176	0	-	.	ID=g1086.t2.exon7;Parent=g1086.t2;
OZ004725.1_Dexiosoma_caninum_genome_assembly,_chromosome:_1	GeneMark.hmm3	start_codon	30977174	30977176	.	-	0	ID=g1086.t2.start1;Parent=g1086.t2;
OZ004725.1_Dexiosoma_caninum_genome_assembly,_chromosome:_1	AUGUSTUS	gene	31000218	31002304	.	+	.	ID=g1087;
OZ004725.1_Dexiosoma_caninum_genome_assembly,_chromosome:_1	AUGUSTUS	mRNA	31000218	31002304	1	+	.	ID=g1087.t1;Parent=g1087;
OZ004725.1_Dexiosoma_caninum_genome_assembly,_chromosome:_1	AUGUSTUS	start_codon	31000218	31000220	.	+	0	ID=g1087.t1.start1;Parent=g1087.t1;
OZ004725.1_Dexiosoma_caninum_genome_assembly,_chromosome:_1	AUGUSTUS	CDS	31000218	31000442	1	+	0	ID=g1087.t1.CDS1;Parent=g1087.t1;
OZ004725.1_Dexiosoma_caninum_genome_assembly,_chromosome:_1	AUGUSTUS	exon	31000218	31000442	.	+	.	ID=g1087.t1.exon1;Parent=g1087.t1;
OZ004725.1_Dexiosoma_caninum_genome_assembly,_chromosome:_1	AUGUSTUS	intron	31000443	31000501	1	+	.	ID=g1087.t1.intron1;Parent=g1087.t1;
OZ004725.1_Dexiosoma_caninum_genome_assembly,_chromosome:_1	AUGUSTUS	CDS	31000502	31000683	1	+	0	ID=g1087.t1.CDS2;Parent=g1087.t1;
OZ004725.1_Dexiosoma_caninum_genome_assembly,_chromosome:_1	AUGUSTUS	exon	31000502	31000683	.	+	.	ID=g1087.t1.exon2;Parent=g1087.t1;
OZ004725.1_Dexiosoma_caninum_genome_assembly,_chromosome:_1	AUGUSTUS	intron	31000684	31001125	1	+	.	ID=g1087.t1.intron2;Parent=g1087.t1;
OZ004725.1_Dexiosoma_caninum_genome_assembly,_chromosome:_1	AUGUSTUS	CDS	31001126	31001593	1	+	1	ID=g1087.t1.CDS3;Parent=g1087.t1;
OZ004725.1_Dexiosoma_caninum_genome_assembly,_chromosome:_1	AUGUSTUS	exon	31001126	31001593	.	+	.	ID=g1087.t1.exon3;Parent=g1087.t1;
OZ004725.1_Dexiosoma_caninum_genome_assembly,_chromosome:_1	AUGUSTUS	intron	31001594	31001656	1	+	.	ID=g1087.t1.intron3;Parent=g1087.t1;
OZ004725.1_Dexiosoma_caninum_genome_assembly,_chromosome:_1	AUGUSTUS	CDS	31001657	31001826	1	+	1	ID=g1087.t1.CDS4;Parent=g1087.t1;
OZ004725.1_Dexiosoma_caninum_genome_assembly,_chromosome:_1	AUGUSTUS	exon	31001657	31001826	.	+	.	ID=g1087.t1.exon4;Parent=g1087.t1;
OZ004725.1_Dexiosoma_caninum_genome_assembly,_chromosome:_1	AUGUSTUS	intron	31001827	31001906	1	+	.	ID=g1087.t1.intron4;Parent=g1087.t1;
OZ004725.1_Dexiosoma_caninum_genome_assembly,_chromosome:_1	AUGUSTUS	CDS	31001907	31002304	1	+	2	ID=g1087.t1.CDS5;Parent=g1087.t1;
OZ004725.1_Dexiosoma_caninum_genome_assembly,_chromosome:_1	AUGUSTUS	exon	31001907	31002304	.	+	.	ID=g1087.t1.exon5;Parent=g1087.t1;
OZ004725.1_Dexiosoma_caninum_genome_assembly,_chromosome:_1	AUGUSTUS	stop_codon	31002302	31002304	.	+	0	ID=g1087.t1.stop1;Parent=g1087.t1;
OZ004725.1_Dexiosoma_caninum_genome_assembly,_chromosome:_1	AUGUSTUS	gene	31005408	31016431	.	+	.	ID=g1088;
OZ004725.1_Dexiosoma_caninum_genome_assembly,_chromosome:_1	AUGUSTUS	mRNA	31005408	31016431	0.49	+	.	ID=g1088.t1;Parent=g1088;
OZ004725.1_Dexiosoma_caninum_genome_assembly,_chromosome:_1	AUGUSTUS	start_codon	31005408	31005410	.	+	0	ID=g1088.t1.start1;Parent=g1088.t1;
OZ004725.1_Dexiosoma_caninum_genome_assembly,_chromosome:_1	AUGUSTUS	CDS	31005408	31005666	1	+	0	ID=g1088.t1.CDS1;Parent=g1088.t1;
OZ004725.1_Dexiosoma_caninum_genome_assembly,_chromosome:_1	AUGUSTUS	exon	31005408	31005666	.	+	.	ID=g1088.t1.exon1;Parent=g1088.t1;
OZ004725.1_Dexiosoma_caninum_genome_assembly,_chromosome:_1	AUGUSTUS	intron	31005667	31007450	1	+	.	ID=g1088.t1.intron1;Parent=g1088.t1;
OZ004725.1_Dexiosoma_caninum_genome_assembly,_chromosome:_1	AUGUSTUS	CDS	31007451	31007644	1	+	2	ID=g1088.t1.CDS2;Parent=g1088.t1;
OZ004725.1_Dexiosoma_caninum_genome_assembly,_chromosome:_1	AUGUSTUS	exon	31007451	31007644	.	+	.	ID=g1088.t1.exon2;Parent=g1088.t1;
OZ004725.1_Dexiosoma_caninum_genome_assembly,_chromosome:_1	AUGUSTUS	intron	31007645	31007702	1	+	.	ID=g1088.t1.intron2;Parent=g1088.t1;
OZ004725.1_Dexiosoma_caninum_genome_assembly,_chromosome:_1	AUGUSTUS	CDS	31007703	31008855	1	+	0	ID=g1088.t1.CDS3;Parent=g1088.t1;
OZ004725.1_Dexiosoma_caninum_genome_assembly,_chromosome:_1	AUGUSTUS	exon	31007703	31008855	.	+	.	ID=g1088.t1.exon3;Parent=g1088.t1;
OZ004725.1_Dexiosoma_caninum_genome_assembly,_chromosome:_1	AUGUSTUS	intron	31008856	31008958	1	+	.	ID=g1088.t1.intron3;Parent=g1088.t1;
OZ004725.1_Dexiosoma_caninum_genome_assembly,_chromosome:_1	AUGUSTUS	CDS	31008959	31009997	1	+	2	ID=g1088.t1.CDS4;Parent=g1088.t1;
OZ004725.1_Dexiosoma_caninum_genome_assembly,_chromosome:_1	AUGUSTUS	exon	31008959	31009997	.	+	.	ID=g1088.t1.exon4;Parent=g1088.t1;
OZ004725.1_Dexiosoma_caninum_genome_assembly,_chromosome:_1	AUGUSTUS	intron	31009998	31011181	1	+	.	ID=g1088.t1.intron4;Parent=g1088.t1;
OZ004725.1_Dexiosoma_caninum_genome_assembly,_chromosome:_1	AUGUSTUS	CDS	31011182	31011382	1	+	1	ID=g1088.t1.CDS5;Parent=g1088.t1;
OZ004725.1_Dexiosoma_caninum_genome_assembly,_chromosome:_1	AUGUSTUS	exon	31011182	31011382	.	+	.	ID=g1088.t1.exon5;Parent=g1088.t1;
OZ004725.1_Dexiosoma_caninum_genome_assembly,_chromosome:_1	AUGUSTUS	intron	31011383	31012373	1	+	.	ID=g1088.t1.intron5;Parent=g1088.t1;
OZ004725.1_Dexiosoma_caninum_genome_assembly,_chromosome:_1	AUGUSTUS	CDS	31012374	31012554	1	+	1	ID=g1088.t1.CDS6;Parent=g1088.t1;
OZ004725.1_Dexiosoma_caninum_genome_assembly,_chromosome:_1	AUGUSTUS	exon	31012374	31012554	.	+	.	ID=g1088.t1.exon6;Parent=g1088.t1;
OZ004725.1_Dexiosoma_caninum_genome_assembly,_chromosome:_1	AUGUSTUS	intron	31012555	31012609	1	+	.	ID=g1088.t1.intron6;Parent=g1088.t1;
OZ004725.1_Dexiosoma_caninum_genome_assembly,_chromosome:_1	AUGUSTUS	CDS	31012610	31012950	1	+	0	ID=g1088.t1.CDS7;Parent=g1088.t1;
OZ004725.1_Dexiosoma_caninum_genome_assembly,_chromosome:_1	AUGUSTUS	exon	31012610	31012950	.	+	.	ID=g1088.t1.exon7;Parent=g1088.t1;
OZ004725.1_Dexiosoma_caninum_genome_assembly,_chromosome:_1	AUGUSTUS	intron	31012951	31013015	1	+	.	ID=g1088.t1.intron7;Parent=g1088.t1;
OZ004725.1_Dexiosoma_caninum_genome_assembly,_chromosome:_1	AUGUSTUS	CDS	31013016	31013277	1	+	1	ID=g1088.t1.CDS8;Parent=g1088.t1;
OZ004725.1_Dexiosoma_caninum_genome_assembly,_chromosome:_1	AUGUSTUS	exon	31013016	31013277	.	+	.	ID=g1088.t1.exon8;Parent=g1088.t1;
OZ004725.1_Dexiosoma_caninum_genome_assembly,_chromosome:_1	AUGUSTUS	intron	31013278	31013362	1	+	.	ID=g1088.t1.intron8;Parent=g1088.t1;
OZ004725.1_Dexiosoma_caninum_genome_assembly,_chromosome:_1	AUGUSTUS	CDS	31013363	31013530	1	+	0	ID=g1088.t1.CDS9;Parent=g1088.t1;
OZ004725.1_Dexiosoma_caninum_genome_assembly,_chromosome:_1	AUGUSTUS	exon	31013363	31013530	.	+	.	ID=g1088.t1.exon9;Parent=g1088.t1;
OZ004725.1_Dexiosoma_caninum_genome_assembly,_chromosome:_1	AUGUSTUS	intron	31013531	31016368	0.49	+	.	ID=g1088.t1.intron9;Parent=g1088.t1;
OZ004725.1_Dexiosoma_caninum_genome_assembly,_chromosome:_1	AUGUSTUS	CDS	31016369	31016431	0.49	+	0	ID=g1088.t1.CDS10;Parent=g1088.t1;
OZ004725.1_Dexiosoma_caninum_genome_assembly,_chromosome:_1	AUGUSTUS	exon	31016369	31016431	.	+	.	ID=g1088.t1.exon10;Parent=g1088.t1;
OZ004725.1_Dexiosoma_caninum_genome_assembly,_chromosome:_1	AUGUSTUS	stop_codon	31016429	31016431	.	+	0	ID=g1088.t1.stop1;Parent=g1088.t1;
OZ004725.1_Dexiosoma_caninum_genome_assembly,_chromosome:_1	AUGUSTUS	gene	31022215	31025070	.	-	.	ID=g1089;
OZ004725.1_Dexiosoma_caninum_genome_assembly,_chromosome:_1	AUGUSTUS	mRNA	31022215	31025070	1	-	.	ID=g1089.t1;Parent=g1089;
OZ004725.1_Dexiosoma_caninum_genome_assembly,_chromosome:_1	AUGUSTUS	stop_codon	31022215	31022217	.	-	0	ID=g1089.t1.stop1;Parent=g1089.t1;
OZ004725.1_Dexiosoma_caninum_genome_assembly,_chromosome:_1	AUGUSTUS	CDS	31022215	31022612	1	-	2	ID=g1089.t1.CDS1;Parent=g1089.t1;
OZ004725.1_Dexiosoma_caninum_genome_assembly,_chromosome:_1	AUGUSTUS	exon	31022215	31022612	.	-	.	ID=g1089.t1.exon1;Parent=g1089.t1;
OZ004725.1_Dexiosoma_caninum_genome_assembly,_chromosome:_1	AUGUSTUS	intron	31022613	31022693	1	-	.	ID=g1089.t1.intron1;Parent=g1089.t1;
OZ004725.1_Dexiosoma_caninum_genome_assembly,_chromosome:_1	AUGUSTUS	CDS	31022694	31022863	1	-	1	ID=g1089.t1.CDS2;Parent=g1089.t1;
OZ004725.1_Dexiosoma_caninum_genome_assembly,_chromosome:_1	AUGUSTUS	exon	31022694	31022863	.	-	.	ID=g1089.t1.exon2;Parent=g1089.t1;
OZ004725.1_Dexiosoma_caninum_genome_assembly,_chromosome:_1	AUGUSTUS	intron	31022864	31022930	1	-	.	ID=g1089.t1.intron2;Parent=g1089.t1;
OZ004725.1_Dexiosoma_caninum_genome_assembly,_chromosome:_1	AUGUSTUS	CDS	31022931	31023398	1	-	1	ID=g1089.t1.CDS3;Parent=g1089.t1;
OZ004725.1_Dexiosoma_caninum_genome_assembly,_chromosome:_1	AUGUSTUS	exon	31022931	31023398	.	-	.	ID=g1089.t1.exon3;Parent=g1089.t1;
OZ004725.1_Dexiosoma_caninum_genome_assembly,_chromosome:_1	AUGUSTUS	intron	31023399	31024592	1	-	.	ID=g1089.t1.intron3;Parent=g1089.t1;
OZ004725.1_Dexiosoma_caninum_genome_assembly,_chromosome:_1	AUGUSTUS	CDS	31024593	31024774	1	-	0	ID=g1089.t1.CDS4;Parent=g1089.t1;
OZ004725.1_Dexiosoma_caninum_genome_assembly,_chromosome:_1	AUGUSTUS	exon	31024593	31024774	.	-	.	ID=g1089.t1.exon4;Parent=g1089.t1;
OZ004725.1_Dexiosoma_caninum_genome_assembly,_chromosome:_1	AUGUSTUS	intron	31024775	31024836	1	-	.	ID=g1089.t1.intron4;Parent=g1089.t1;
OZ004725.1_Dexiosoma_caninum_genome_assembly,_chromosome:_1	AUGUSTUS	CDS	31024837	31025070	1	-	0	ID=g1089.t1.CDS5;Parent=g1089.t1;
OZ004725.1_Dexiosoma_caninum_genome_assembly,_chromosome:_1	AUGUSTUS	exon	31024837	31025070	.	-	.	ID=g1089.t1.exon5;Parent=g1089.t1;
OZ004725.1_Dexiosoma_caninum_genome_assembly,_chromosome:_1	AUGUSTUS	start_codon	31025068	31025070	.	-	0	ID=g1089.t1.start1;Parent=g1089.t1;
OZ004725.1_Dexiosoma_caninum_genome_assembly,_chromosome:_1	AUGUSTUS	gene	31028030	31032207	.	-	.	ID=g1090;
OZ004725.1_Dexiosoma_caninum_genome_assembly,_chromosome:_1	AUGUSTUS	mRNA	31028030	31032207	1	-	.	ID=g1090.t1;Parent=g1090;
OZ004725.1_Dexiosoma_caninum_genome_assembly,_chromosome:_1	AUGUSTUS	stop_codon	31028030	31028032	.	-	0	ID=g1090.t1.stop1;Parent=g1090.t1;
OZ004725.1_Dexiosoma_caninum_genome_assembly,_chromosome:_1	AUGUSTUS	CDS	31028030	31028139	1	-	2	ID=g1090.t1.CDS1;Parent=g1090.t1;
OZ004725.1_Dexiosoma_caninum_genome_assembly,_chromosome:_1	AUGUSTUS	exon	31028030	31028139	.	-	.	ID=g1090.t1.exon1;Parent=g1090.t1;
OZ004725.1_Dexiosoma_caninum_genome_assembly,_chromosome:_1	AUGUSTUS	intron	31028140	31028201	1	-	.	ID=g1090.t1.intron1;Parent=g1090.t1;
OZ004725.1_Dexiosoma_caninum_genome_assembly,_chromosome:_1	AUGUSTUS	CDS	31028202	31028492	1	-	2	ID=g1090.t1.CDS2;Parent=g1090.t1;
OZ004725.1_Dexiosoma_caninum_genome_assembly,_chromosome:_1	AUGUSTUS	exon	31028202	31028492	.	-	.	ID=g1090.t1.exon2;Parent=g1090.t1;
OZ004725.1_Dexiosoma_caninum_genome_assembly,_chromosome:_1	AUGUSTUS	intron	31028493	31028606	1	-	.	ID=g1090.t1.intron2;Parent=g1090.t1;
OZ004725.1_Dexiosoma_caninum_genome_assembly,_chromosome:_1	AUGUSTUS	CDS	31028607	31028773	1	-	1	ID=g1090.t1.CDS3;Parent=g1090.t1;
OZ004725.1_Dexiosoma_caninum_genome_assembly,_chromosome:_1	AUGUSTUS	exon	31028607	31028773	.	-	.	ID=g1090.t1.exon3;Parent=g1090.t1;
OZ004725.1_Dexiosoma_caninum_genome_assembly,_chromosome:_1	AUGUSTUS	intron	31028774	31028834	1	-	.	ID=g1090.t1.intron3;Parent=g1090.t1;
OZ004725.1_Dexiosoma_caninum_genome_assembly,_chromosome:_1	AUGUSTUS	CDS	31028835	31029069	1	-	2	ID=g1090.t1.CDS4;Parent=g1090.t1;
OZ004725.1_Dexiosoma_caninum_genome_assembly,_chromosome:_1	AUGUSTUS	exon	31028835	31029069	.	-	.	ID=g1090.t1.exon4;Parent=g1090.t1;
OZ004725.1_Dexiosoma_caninum_genome_assembly,_chromosome:_1	AUGUSTUS	intron	31029070	31029237	1	-	.	ID=g1090.t1.intron4;Parent=g1090.t1;
OZ004725.1_Dexiosoma_caninum_genome_assembly,_chromosome:_1	AUGUSTUS	CDS	31029238	31029473	1	-	1	ID=g1090.t1.CDS5;Parent=g1090.t1;
OZ004725.1_Dexiosoma_caninum_genome_assembly,_chromosome:_1	AUGUSTUS	exon	31029238	31029473	.	-	.	ID=g1090.t1.exon5;Parent=g1090.t1;
OZ004725.1_Dexiosoma_caninum_genome_assembly,_chromosome:_1	AUGUSTUS	intron	31029474	31029537	1	-	.	ID=g1090.t1.intron5;Parent=g1090.t1;
OZ004725.1_Dexiosoma_caninum_genome_assembly,_chromosome:_1	AUGUSTUS	CDS	31029538	31029719	1	-	0	ID=g1090.t1.CDS6;Parent=g1090.t1;
OZ004725.1_Dexiosoma_caninum_genome_assembly,_chromosome:_1	AUGUSTUS	exon	31029538	31029719	.	-	.	ID=g1090.t1.exon6;Parent=g1090.t1;
OZ004725.1_Dexiosoma_caninum_genome_assembly,_chromosome:_1	AUGUSTUS	intron	31029720	31031994	1	-	.	ID=g1090.t1.intron6;Parent=g1090.t1;
OZ004725.1_Dexiosoma_caninum_genome_assembly,_chromosome:_1	AUGUSTUS	CDS	31031995	31032207	1	-	0	ID=g1090.t1.CDS7;Parent=g1090.t1;
OZ004725.1_Dexiosoma_caninum_genome_assembly,_chromosome:_1	AUGUSTUS	exon	31031995	31032207	.	-	.	ID=g1090.t1.exon7;Parent=g1090.t1;
OZ004725.1_Dexiosoma_caninum_genome_assembly,_chromosome:_1	AUGUSTUS	start_codon	31032205	31032207	.	-	0	ID=g1090.t1.start1;Parent=g1090.t1;
OZ004725.1_Dexiosoma_caninum_genome_assembly,_chromosome:_1	AUGUSTUS	gene	31035939	31057157	.	+	.	ID=g1091;
OZ004725.1_Dexiosoma_caninum_genome_assembly,_chromosome:_1	AUGUSTUS	mRNA	31035939	31057157	0.27	+	.	ID=g1091.t1;Parent=g1091;
OZ004725.1_Dexiosoma_caninum_genome_assembly,_chromosome:_1	AUGUSTUS	start_codon	31035939	31035941	.	+	0	ID=g1091.t1.start1;Parent=g1091.t1;
OZ004725.1_Dexiosoma_caninum_genome_assembly,_chromosome:_1	AUGUSTUS	CDS	31035939	31035956	0.94	+	0	ID=g1091.t1.CDS1;Parent=g1091.t1;
OZ004725.1_Dexiosoma_caninum_genome_assembly,_chromosome:_1	AUGUSTUS	exon	31035939	31035956	.	+	.	ID=g1091.t1.exon1;Parent=g1091.t1;
OZ004725.1_Dexiosoma_caninum_genome_assembly,_chromosome:_1	AUGUSTUS	intron	31035957	31038884	0.94	+	.	ID=g1091.t1.intron1;Parent=g1091.t1;
OZ004725.1_Dexiosoma_caninum_genome_assembly,_chromosome:_1	AUGUSTUS	CDS	31038885	31039043	1	+	0	ID=g1091.t1.CDS2;Parent=g1091.t1;
OZ004725.1_Dexiosoma_caninum_genome_assembly,_chromosome:_1	AUGUSTUS	exon	31038885	31039043	.	+	.	ID=g1091.t1.exon2;Parent=g1091.t1;
OZ004725.1_Dexiosoma_caninum_genome_assembly,_chromosome:_1	AUGUSTUS	intron	31039044	31043112	1	+	.	ID=g1091.t1.intron2;Parent=g1091.t1;
OZ004725.1_Dexiosoma_caninum_genome_assembly,_chromosome:_1	AUGUSTUS	CDS	31043113	31043215	1	+	0	ID=g1091.t1.CDS3;Parent=g1091.t1;
OZ004725.1_Dexiosoma_caninum_genome_assembly,_chromosome:_1	AUGUSTUS	exon	31043113	31043215	.	+	.	ID=g1091.t1.exon3;Parent=g1091.t1;
OZ004725.1_Dexiosoma_caninum_genome_assembly,_chromosome:_1	AUGUSTUS	intron	31043216	31043336	1	+	.	ID=g1091.t1.intron3;Parent=g1091.t1;
OZ004725.1_Dexiosoma_caninum_genome_assembly,_chromosome:_1	AUGUSTUS	CDS	31043337	31043446	1	+	2	ID=g1091.t1.CDS4;Parent=g1091.t1;
OZ004725.1_Dexiosoma_caninum_genome_assembly,_chromosome:_1	AUGUSTUS	exon	31043337	31043446	.	+	.	ID=g1091.t1.exon4;Parent=g1091.t1;
OZ004725.1_Dexiosoma_caninum_genome_assembly,_chromosome:_1	AUGUSTUS	intron	31043447	31049521	1	+	.	ID=g1091.t1.intron4;Parent=g1091.t1;
OZ004725.1_Dexiosoma_caninum_genome_assembly,_chromosome:_1	AUGUSTUS	CDS	31049522	31049864	1	+	0	ID=g1091.t1.CDS5;Parent=g1091.t1;
OZ004725.1_Dexiosoma_caninum_genome_assembly,_chromosome:_1	AUGUSTUS	exon	31049522	31049864	.	+	.	ID=g1091.t1.exon5;Parent=g1091.t1;
OZ004725.1_Dexiosoma_caninum_genome_assembly,_chromosome:_1	AUGUSTUS	intron	31049865	31057020	0.28	+	.	ID=g1091.t1.intron5;Parent=g1091.t1;
OZ004725.1_Dexiosoma_caninum_genome_assembly,_chromosome:_1	AUGUSTUS	CDS	31057021	31057157	0.28	+	2	ID=g1091.t1.CDS6;Parent=g1091.t1;
OZ004725.1_Dexiosoma_caninum_genome_assembly,_chromosome:_1	AUGUSTUS	exon	31057021	31057157	.	+	.	ID=g1091.t1.exon6;Parent=g1091.t1;
OZ004725.1_Dexiosoma_caninum_genome_assembly,_chromosome:_1	AUGUSTUS	stop_codon	31057155	31057157	.	+	0	ID=g1091.t1.stop1;Parent=g1091.t1;
OZ004725.1_Dexiosoma_caninum_genome_assembly,_chromosome:_1	AUGUSTUS	gene	31069312	31084610	.	+	.	ID=g1092;
OZ004725.1_Dexiosoma_caninum_genome_assembly,_chromosome:_1	AUGUSTUS	mRNA	31069312	31084610	0.48	+	.	ID=g1092.t1;Parent=g1092;
OZ004725.1_Dexiosoma_caninum_genome_assembly,_chromosome:_1	AUGUSTUS	start_codon	31069312	31069314	.	+	0	ID=g1092.t1.start1;Parent=g1092.t1;
OZ004725.1_Dexiosoma_caninum_genome_assembly,_chromosome:_1	AUGUSTUS	CDS	31069312	31070113	0.48	+	0	ID=g1092.t1.CDS1;Parent=g1092.t1;
OZ004725.1_Dexiosoma_caninum_genome_assembly,_chromosome:_1	AUGUSTUS	exon	31069312	31070113	.	+	.	ID=g1092.t1.exon1;Parent=g1092.t1;
OZ004725.1_Dexiosoma_caninum_genome_assembly,_chromosome:_1	AUGUSTUS	intron	31070114	31077739	0.48	+	.	ID=g1092.t1.intron1;Parent=g1092.t1;
OZ004725.1_Dexiosoma_caninum_genome_assembly,_chromosome:_1	AUGUSTUS	CDS	31077740	31077904	1	+	2	ID=g1092.t1.CDS2;Parent=g1092.t1;
OZ004725.1_Dexiosoma_caninum_genome_assembly,_chromosome:_1	AUGUSTUS	exon	31077740	31077904	.	+	.	ID=g1092.t1.exon2;Parent=g1092.t1;
OZ004725.1_Dexiosoma_caninum_genome_assembly,_chromosome:_1	AUGUSTUS	intron	31077905	31084260	1	+	.	ID=g1092.t1.intron2;Parent=g1092.t1;
OZ004725.1_Dexiosoma_caninum_genome_assembly,_chromosome:_1	AUGUSTUS	CDS	31084261	31084610	1	+	2	ID=g1092.t1.CDS3;Parent=g1092.t1;
OZ004725.1_Dexiosoma_caninum_genome_assembly,_chromosome:_1	AUGUSTUS	exon	31084261	31084610	.	+	.	ID=g1092.t1.exon3;Parent=g1092.t1;
OZ004725.1_Dexiosoma_caninum_genome_assembly,_chromosome:_1	AUGUSTUS	stop_codon	31084608	31084610	.	+	0	ID=g1092.t1.stop1;Parent=g1092.t1;
OZ004725.1_Dexiosoma_caninum_genome_assembly,_chromosome:_1	AUGUSTUS	gene	31211880	31212235	.	+	.	ID=g1093;
OZ004725.1_Dexiosoma_caninum_genome_assembly,_chromosome:_1	AUGUSTUS	mRNA	31211880	31212235	0.46	+	.	ID=g1093.t1;Parent=g1093;
OZ004725.1_Dexiosoma_caninum_genome_assembly,_chromosome:_1	AUGUSTUS	start_codon	31211880	31211882	.	+	0	ID=g1093.t1.start1;Parent=g1093.t1;
OZ004725.1_Dexiosoma_caninum_genome_assembly,_chromosome:_1	AUGUSTUS	CDS	31211880	31211892	0.46	+	0	ID=g1093.t1.CDS1;Parent=g1093.t1;
OZ004725.1_Dexiosoma_caninum_genome_assembly,_chromosome:_1	AUGUSTUS	exon	31211880	31211892	.	+	.	ID=g1093.t1.exon1;Parent=g1093.t1;
OZ004725.1_Dexiosoma_caninum_genome_assembly,_chromosome:_1	AUGUSTUS	intron	31211893	31212002	0.46	+	.	ID=g1093.t1.intron1;Parent=g1093.t1;
OZ004725.1_Dexiosoma_caninum_genome_assembly,_chromosome:_1	AUGUSTUS	CDS	31212003	31212235	0.93	+	2	ID=g1093.t1.CDS2;Parent=g1093.t1;
OZ004725.1_Dexiosoma_caninum_genome_assembly,_chromosome:_1	AUGUSTUS	exon	31212003	31212235	.	+	.	ID=g1093.t1.exon2;Parent=g1093.t1;
OZ004725.1_Dexiosoma_caninum_genome_assembly,_chromosome:_1	AUGUSTUS	stop_codon	31212233	31212235	.	+	0	ID=g1093.t1.stop1;Parent=g1093.t1;
OZ004725.1_Dexiosoma_caninum_genome_assembly,_chromosome:_1	AUGUSTUS	gene	31274575	31310466	.	+	.	ID=g1094;
OZ004725.1_Dexiosoma_caninum_genome_assembly,_chromosome:_1	AUGUSTUS	mRNA	31274575	31310466	0.74	+	.	ID=g1094.t1;Parent=g1094;
OZ004725.1_Dexiosoma_caninum_genome_assembly,_chromosome:_1	AUGUSTUS	start_codon	31274575	31274577	.	+	0	ID=g1094.t1.start1;Parent=g1094.t1;
OZ004725.1_Dexiosoma_caninum_genome_assembly,_chromosome:_1	AUGUSTUS	CDS	31274575	31274601	0.76	+	0	ID=g1094.t1.CDS1;Parent=g1094.t1;
OZ004725.1_Dexiosoma_caninum_genome_assembly,_chromosome:_1	AUGUSTUS	exon	31274575	31274601	.	+	.	ID=g1094.t1.exon1;Parent=g1094.t1;
OZ004725.1_Dexiosoma_caninum_genome_assembly,_chromosome:_1	AUGUSTUS	intron	31274602	31275077	0.76	+	.	ID=g1094.t1.intron1;Parent=g1094.t1;
OZ004725.1_Dexiosoma_caninum_genome_assembly,_chromosome:_1	AUGUSTUS	CDS	31275078	31275389	0.99	+	0	ID=g1094.t1.CDS2;Parent=g1094.t1;
OZ004725.1_Dexiosoma_caninum_genome_assembly,_chromosome:_1	AUGUSTUS	exon	31275078	31275389	.	+	.	ID=g1094.t1.exon2;Parent=g1094.t1;
OZ004725.1_Dexiosoma_caninum_genome_assembly,_chromosome:_1	AUGUSTUS	intron	31275390	31281598	0.99	+	.	ID=g1094.t1.intron2;Parent=g1094.t1;
OZ004725.1_Dexiosoma_caninum_genome_assembly,_chromosome:_1	AUGUSTUS	CDS	31281599	31281665	0.99	+	0	ID=g1094.t1.CDS3;Parent=g1094.t1;
OZ004725.1_Dexiosoma_caninum_genome_assembly,_chromosome:_1	AUGUSTUS	exon	31281599	31281665	.	+	.	ID=g1094.t1.exon3;Parent=g1094.t1;
OZ004725.1_Dexiosoma_caninum_genome_assembly,_chromosome:_1	AUGUSTUS	intron	31281666	31290099	0.99	+	.	ID=g1094.t1.intron3;Parent=g1094.t1;
OZ004725.1_Dexiosoma_caninum_genome_assembly,_chromosome:_1	AUGUSTUS	CDS	31290100	31290348	0.99	+	2	ID=g1094.t1.CDS4;Parent=g1094.t1;
OZ004725.1_Dexiosoma_caninum_genome_assembly,_chromosome:_1	AUGUSTUS	exon	31290100	31290348	.	+	.	ID=g1094.t1.exon4;Parent=g1094.t1;
OZ004725.1_Dexiosoma_caninum_genome_assembly,_chromosome:_1	AUGUSTUS	intron	31290349	31298514	0.99	+	.	ID=g1094.t1.intron4;Parent=g1094.t1;
OZ004725.1_Dexiosoma_caninum_genome_assembly,_chromosome:_1	AUGUSTUS	CDS	31298515	31298569	0.99	+	2	ID=g1094.t1.CDS5;Parent=g1094.t1;
OZ004725.1_Dexiosoma_caninum_genome_assembly,_chromosome:_1	AUGUSTUS	exon	31298515	31298569	.	+	.	ID=g1094.t1.exon5;Parent=g1094.t1;
OZ004725.1_Dexiosoma_caninum_genome_assembly,_chromosome:_1	AUGUSTUS	intron	31298570	31308710	0.99	+	.	ID=g1094.t1.intron5;Parent=g1094.t1;
OZ004725.1_Dexiosoma_caninum_genome_assembly,_chromosome:_1	AUGUSTUS	CDS	31308711	31310466	1	+	1	ID=g1094.t1.CDS6;Parent=g1094.t1;
OZ004725.1_Dexiosoma_caninum_genome_assembly,_chromosome:_1	AUGUSTUS	exon	31308711	31310466	.	+	.	ID=g1094.t1.exon6;Parent=g1094.t1;
OZ004725.1_Dexiosoma_caninum_genome_assembly,_chromosome:_1	AUGUSTUS	stop_codon	31310464	31310466	.	+	0	ID=g1094.t1.stop1;Parent=g1094.t1;
OZ004725.1_Dexiosoma_caninum_genome_assembly,_chromosome:_1	AUGUSTUS	gene	31365745	31365996	.	-	.	ID=g1095;
OZ004725.1_Dexiosoma_caninum_genome_assembly,_chromosome:_1	AUGUSTUS	mRNA	31365745	31365996	0.87	-	.	ID=g1095.t1;Parent=g1095;
OZ004725.1_Dexiosoma_caninum_genome_assembly,_chromosome:_1	AUGUSTUS	stop_codon	31365745	31365747	.	-	0	ID=g1095.t1.stop1;Parent=g1095.t1;
OZ004725.1_Dexiosoma_caninum_genome_assembly,_chromosome:_1	AUGUSTUS	CDS	31365745	31365996	0.87	-	0	ID=g1095.t1.CDS1;Parent=g1095.t1;
OZ004725.1_Dexiosoma_caninum_genome_assembly,_chromosome:_1	AUGUSTUS	exon	31365745	31365996	.	-	.	ID=g1095.t1.exon1;Parent=g1095.t1;
OZ004725.1_Dexiosoma_caninum_genome_assembly,_chromosome:_1	AUGUSTUS	start_codon	31365994	31365996	.	-	0	ID=g1095.t1.start1;Parent=g1095.t1;
OZ004725.1_Dexiosoma_caninum_genome_assembly,_chromosome:_1	AUGUSTUS	gene	31462590	31467630	.	+	.	ID=g1096;
OZ004725.1_Dexiosoma_caninum_genome_assembly,_chromosome:_1	AUGUSTUS	mRNA	31462590	31467630	1	+	.	ID=g1096.t1;Parent=g1096;
OZ004725.1_Dexiosoma_caninum_genome_assembly,_chromosome:_1	AUGUSTUS	start_codon	31462590	31462592	.	+	0	ID=g1096.t1.start1;Parent=g1096.t1;
OZ004725.1_Dexiosoma_caninum_genome_assembly,_chromosome:_1	AUGUSTUS	CDS	31462590	31463439	1	+	0	ID=g1096.t1.CDS1;Parent=g1096.t1;
OZ004725.1_Dexiosoma_caninum_genome_assembly,_chromosome:_1	AUGUSTUS	exon	31462590	31463439	.	+	.	ID=g1096.t1.exon1;Parent=g1096.t1;
OZ004725.1_Dexiosoma_caninum_genome_assembly,_chromosome:_1	AUGUSTUS	intron	31463440	31463497	1	+	.	ID=g1096.t1.intron1;Parent=g1096.t1;
OZ004725.1_Dexiosoma_caninum_genome_assembly,_chromosome:_1	AUGUSTUS	CDS	31463498	31463652	1	+	2	ID=g1096.t1.CDS2;Parent=g1096.t1;
OZ004725.1_Dexiosoma_caninum_genome_assembly,_chromosome:_1	AUGUSTUS	exon	31463498	31463652	.	+	.	ID=g1096.t1.exon2;Parent=g1096.t1;
OZ004725.1_Dexiosoma_caninum_genome_assembly,_chromosome:_1	AUGUSTUS	intron	31463653	31463736	1	+	.	ID=g1096.t1.intron2;Parent=g1096.t1;
OZ004725.1_Dexiosoma_caninum_genome_assembly,_chromosome:_1	AUGUSTUS	CDS	31463737	31463845	1	+	0	ID=g1096.t1.CDS3;Parent=g1096.t1;
OZ004725.1_Dexiosoma_caninum_genome_assembly,_chromosome:_1	AUGUSTUS	exon	31463737	31463845	.	+	.	ID=g1096.t1.exon3;Parent=g1096.t1;
OZ004725.1_Dexiosoma_caninum_genome_assembly,_chromosome:_1	AUGUSTUS	intron	31463846	31465497	1	+	.	ID=g1096.t1.intron3;Parent=g1096.t1;
OZ004725.1_Dexiosoma_caninum_genome_assembly,_chromosome:_1	AUGUSTUS	CDS	31465498	31465598	1	+	2	ID=g1096.t1.CDS4;Parent=g1096.t1;
OZ004725.1_Dexiosoma_caninum_genome_assembly,_chromosome:_1	AUGUSTUS	exon	31465498	31465598	.	+	.	ID=g1096.t1.exon4;Parent=g1096.t1;
OZ004725.1_Dexiosoma_caninum_genome_assembly,_chromosome:_1	AUGUSTUS	intron	31465599	31465661	1	+	.	ID=g1096.t1.intron4;Parent=g1096.t1;
OZ004725.1_Dexiosoma_caninum_genome_assembly,_chromosome:_1	AUGUSTUS	CDS	31465662	31465784	1	+	0	ID=g1096.t1.CDS5;Parent=g1096.t1;
OZ004725.1_Dexiosoma_caninum_genome_assembly,_chromosome:_1	AUGUSTUS	exon	31465662	31465784	.	+	.	ID=g1096.t1.exon5;Parent=g1096.t1;
OZ004725.1_Dexiosoma_caninum_genome_assembly,_chromosome:_1	AUGUSTUS	intron	31465785	31467194	1	+	.	ID=g1096.t1.intron5;Parent=g1096.t1;
OZ004725.1_Dexiosoma_caninum_genome_assembly,_chromosome:_1	AUGUSTUS	CDS	31467195	31467321	1	+	0	ID=g1096.t1.CDS6;Parent=g1096.t1;
OZ004725.1_Dexiosoma_caninum_genome_assembly,_chromosome:_1	AUGUSTUS	exon	31467195	31467321	.	+	.	ID=g1096.t1.exon6;Parent=g1096.t1;
OZ004725.1_Dexiosoma_caninum_genome_assembly,_chromosome:_1	AUGUSTUS	intron	31467322	31467379	1	+	.	ID=g1096.t1.intron6;Parent=g1096.t1;
OZ004725.1_Dexiosoma_caninum_genome_assembly,_chromosome:_1	AUGUSTUS	CDS	31467380	31467630	1	+	2	ID=g1096.t1.CDS7;Parent=g1096.t1;
OZ004725.1_Dexiosoma_caninum_genome_assembly,_chromosome:_1	AUGUSTUS	exon	31467380	31467630	.	+	.	ID=g1096.t1.exon7;Parent=g1096.t1;
OZ004725.1_Dexiosoma_caninum_genome_assembly,_chromosome:_1	AUGUSTUS	stop_codon	31467628	31467630	.	+	0	ID=g1096.t1.stop1;Parent=g1096.t1;
OZ004725.1_Dexiosoma_caninum_genome_assembly,_chromosome:_1	AUGUSTUS	gene	31493391	31494035	.	-	.	ID=g1097;
OZ004725.1_Dexiosoma_caninum_genome_assembly,_chromosome:_1	AUGUSTUS	mRNA	31493391	31494035	1	-	.	ID=g1097.t1;Parent=g1097;
OZ004725.1_Dexiosoma_caninum_genome_assembly,_chromosome:_1	AUGUSTUS	stop_codon	31493391	31493393	.	-	0	ID=g1097.t1.stop1;Parent=g1097.t1;
OZ004725.1_Dexiosoma_caninum_genome_assembly,_chromosome:_1	AUGUSTUS	CDS	31493391	31494035	1	-	0	ID=g1097.t1.CDS1;Parent=g1097.t1;
OZ004725.1_Dexiosoma_caninum_genome_assembly,_chromosome:_1	AUGUSTUS	exon	31493391	31494035	.	-	.	ID=g1097.t1.exon1;Parent=g1097.t1;
OZ004725.1_Dexiosoma_caninum_genome_assembly,_chromosome:_1	AUGUSTUS	start_codon	31494033	31494035	.	-	0	ID=g1097.t1.start1;Parent=g1097.t1;
OZ004725.1_Dexiosoma_caninum_genome_assembly,_chromosome:_1	AUGUSTUS	gene	31494239	31531658	.	+	.	ID=g1098;
OZ004725.1_Dexiosoma_caninum_genome_assembly,_chromosome:_1	AUGUSTUS	mRNA	31494239	31531658	0.09	+	.	ID=g1098.t1;Parent=g1098;
OZ004725.1_Dexiosoma_caninum_genome_assembly,_chromosome:_1	AUGUSTUS	start_codon	31494239	31494241	.	+	0	ID=g1098.t1.start1;Parent=g1098.t1;
OZ004725.1_Dexiosoma_caninum_genome_assembly,_chromosome:_1	AUGUSTUS	CDS	31494239	31494316	0.34	+	0	ID=g1098.t1.CDS1;Parent=g1098.t1;
OZ004725.1_Dexiosoma_caninum_genome_assembly,_chromosome:_1	AUGUSTUS	exon	31494239	31494316	.	+	.	ID=g1098.t1.exon1;Parent=g1098.t1;
OZ004725.1_Dexiosoma_caninum_genome_assembly,_chromosome:_1	AUGUSTUS	intron	31494317	31496113	0.34	+	.	ID=g1098.t1.intron1;Parent=g1098.t1;
OZ004725.1_Dexiosoma_caninum_genome_assembly,_chromosome:_1	AUGUSTUS	CDS	31496114	31496222	0.45	+	0	ID=g1098.t1.CDS2;Parent=g1098.t1;
OZ004725.1_Dexiosoma_caninum_genome_assembly,_chromosome:_1	AUGUSTUS	exon	31496114	31496222	.	+	.	ID=g1098.t1.exon2;Parent=g1098.t1;
OZ004725.1_Dexiosoma_caninum_genome_assembly,_chromosome:_1	AUGUSTUS	intron	31496223	31498591	0.99	+	.	ID=g1098.t1.intron2;Parent=g1098.t1;
OZ004725.1_Dexiosoma_caninum_genome_assembly,_chromosome:_1	AUGUSTUS	CDS	31498592	31498711	1	+	2	ID=g1098.t1.CDS3;Parent=g1098.t1;
OZ004725.1_Dexiosoma_caninum_genome_assembly,_chromosome:_1	AUGUSTUS	exon	31498592	31498711	.	+	.	ID=g1098.t1.exon3;Parent=g1098.t1;
OZ004725.1_Dexiosoma_caninum_genome_assembly,_chromosome:_1	AUGUSTUS	intron	31498712	31498785	1	+	.	ID=g1098.t1.intron3;Parent=g1098.t1;
OZ004725.1_Dexiosoma_caninum_genome_assembly,_chromosome:_1	AUGUSTUS	CDS	31498786	31498947	1	+	2	ID=g1098.t1.CDS4;Parent=g1098.t1;
OZ004725.1_Dexiosoma_caninum_genome_assembly,_chromosome:_1	AUGUSTUS	exon	31498786	31498947	.	+	.	ID=g1098.t1.exon4;Parent=g1098.t1;
OZ004725.1_Dexiosoma_caninum_genome_assembly,_chromosome:_1	AUGUSTUS	intron	31498948	31499286	0.93	+	.	ID=g1098.t1.intron4;Parent=g1098.t1;
OZ004725.1_Dexiosoma_caninum_genome_assembly,_chromosome:_1	AUGUSTUS	CDS	31499287	31499457	0.93	+	2	ID=g1098.t1.CDS5;Parent=g1098.t1;
OZ004725.1_Dexiosoma_caninum_genome_assembly,_chromosome:_1	AUGUSTUS	exon	31499287	31499457	.	+	.	ID=g1098.t1.exon5;Parent=g1098.t1;
OZ004725.1_Dexiosoma_caninum_genome_assembly,_chromosome:_1	AUGUSTUS	intron	31499458	31499514	1	+	.	ID=g1098.t1.intron5;Parent=g1098.t1;
OZ004725.1_Dexiosoma_caninum_genome_assembly,_chromosome:_1	AUGUSTUS	CDS	31499515	31499604	0.97	+	2	ID=g1098.t1.CDS6;Parent=g1098.t1;
OZ004725.1_Dexiosoma_caninum_genome_assembly,_chromosome:_1	AUGUSTUS	exon	31499515	31499604	.	+	.	ID=g1098.t1.exon6;Parent=g1098.t1;
OZ004725.1_Dexiosoma_caninum_genome_assembly,_chromosome:_1	AUGUSTUS	intron	31499605	31499663	0.96	+	.	ID=g1098.t1.intron6;Parent=g1098.t1;
OZ004725.1_Dexiosoma_caninum_genome_assembly,_chromosome:_1	AUGUSTUS	CDS	31499664	31499849	0.96	+	2	ID=g1098.t1.CDS7;Parent=g1098.t1;
OZ004725.1_Dexiosoma_caninum_genome_assembly,_chromosome:_1	AUGUSTUS	exon	31499664	31499849	.	+	.	ID=g1098.t1.exon7;Parent=g1098.t1;
OZ004725.1_Dexiosoma_caninum_genome_assembly,_chromosome:_1	AUGUSTUS	intron	31499850	31499920	1	+	.	ID=g1098.t1.intron7;Parent=g1098.t1;
OZ004725.1_Dexiosoma_caninum_genome_assembly,_chromosome:_1	AUGUSTUS	CDS	31499921	31500750	0.99	+	2	ID=g1098.t1.CDS8;Parent=g1098.t1;
OZ004725.1_Dexiosoma_caninum_genome_assembly,_chromosome:_1	AUGUSTUS	exon	31499921	31500750	.	+	.	ID=g1098.t1.exon8;Parent=g1098.t1;
OZ004725.1_Dexiosoma_caninum_genome_assembly,_chromosome:_1	AUGUSTUS	intron	31500751	31500810	0.99	+	.	ID=g1098.t1.intron8;Parent=g1098.t1;
OZ004725.1_Dexiosoma_caninum_genome_assembly,_chromosome:_1	AUGUSTUS	CDS	31500811	31501357	1	+	0	ID=g1098.t1.CDS9;Parent=g1098.t1;
OZ004725.1_Dexiosoma_caninum_genome_assembly,_chromosome:_1	AUGUSTUS	exon	31500811	31501357	.	+	.	ID=g1098.t1.exon9;Parent=g1098.t1;
OZ004725.1_Dexiosoma_caninum_genome_assembly,_chromosome:_1	AUGUSTUS	intron	31501358	31501411	1	+	.	ID=g1098.t1.intron9;Parent=g1098.t1;
OZ004725.1_Dexiosoma_caninum_genome_assembly,_chromosome:_1	AUGUSTUS	CDS	31501412	31501857	0.45	+	2	ID=g1098.t1.CDS10;Parent=g1098.t1;
OZ004725.1_Dexiosoma_caninum_genome_assembly,_chromosome:_1	AUGUSTUS	exon	31501412	31501857	.	+	.	ID=g1098.t1.exon10;Parent=g1098.t1;
OZ004725.1_Dexiosoma_caninum_genome_assembly,_chromosome:_1	AUGUSTUS	intron	31501858	31501915	1	+	.	ID=g1098.t1.intron10;Parent=g1098.t1;
OZ004725.1_Dexiosoma_caninum_genome_assembly,_chromosome:_1	AUGUSTUS	CDS	31501916	31502060	1	+	0	ID=g1098.t1.CDS11;Parent=g1098.t1;
OZ004725.1_Dexiosoma_caninum_genome_assembly,_chromosome:_1	AUGUSTUS	exon	31501916	31502060	.	+	.	ID=g1098.t1.exon11;Parent=g1098.t1;
OZ004725.1_Dexiosoma_caninum_genome_assembly,_chromosome:_1	AUGUSTUS	intron	31502061	31506034	1	+	.	ID=g1098.t1.intron11;Parent=g1098.t1;
OZ004725.1_Dexiosoma_caninum_genome_assembly,_chromosome:_1	AUGUSTUS	CDS	31506035	31506114	1	+	2	ID=g1098.t1.CDS12;Parent=g1098.t1;
OZ004725.1_Dexiosoma_caninum_genome_assembly,_chromosome:_1	AUGUSTUS	exon	31506035	31506114	.	+	.	ID=g1098.t1.exon12;Parent=g1098.t1;
OZ004725.1_Dexiosoma_caninum_genome_assembly,_chromosome:_1	AUGUSTUS	intron	31506115	31507825	1	+	.	ID=g1098.t1.intron12;Parent=g1098.t1;
OZ004725.1_Dexiosoma_caninum_genome_assembly,_chromosome:_1	AUGUSTUS	CDS	31507826	31507888	1	+	0	ID=g1098.t1.CDS13;Parent=g1098.t1;
OZ004725.1_Dexiosoma_caninum_genome_assembly,_chromosome:_1	AUGUSTUS	exon	31507826	31507888	.	+	.	ID=g1098.t1.exon13;Parent=g1098.t1;
OZ004725.1_Dexiosoma_caninum_genome_assembly,_chromosome:_1	AUGUSTUS	intron	31507889	31513143	1	+	.	ID=g1098.t1.intron13;Parent=g1098.t1;
OZ004725.1_Dexiosoma_caninum_genome_assembly,_chromosome:_1	AUGUSTUS	CDS	31513144	31513252	1	+	0	ID=g1098.t1.CDS14;Parent=g1098.t1;
OZ004725.1_Dexiosoma_caninum_genome_assembly,_chromosome:_1	AUGUSTUS	exon	31513144	31513252	.	+	.	ID=g1098.t1.exon14;Parent=g1098.t1;
OZ004725.1_Dexiosoma_caninum_genome_assembly,_chromosome:_1	AUGUSTUS	intron	31513253	31513441	1	+	.	ID=g1098.t1.intron14;Parent=g1098.t1;
OZ004725.1_Dexiosoma_caninum_genome_assembly,_chromosome:_1	AUGUSTUS	CDS	31513442	31513665	1	+	2	ID=g1098.t1.CDS15;Parent=g1098.t1;
OZ004725.1_Dexiosoma_caninum_genome_assembly,_chromosome:_1	AUGUSTUS	exon	31513442	31513665	.	+	.	ID=g1098.t1.exon15;Parent=g1098.t1;
OZ004725.1_Dexiosoma_caninum_genome_assembly,_chromosome:_1	AUGUSTUS	intron	31513666	31515072	1	+	.	ID=g1098.t1.intron15;Parent=g1098.t1;
OZ004725.1_Dexiosoma_caninum_genome_assembly,_chromosome:_1	AUGUSTUS	CDS	31515073	31515221	1	+	0	ID=g1098.t1.CDS16;Parent=g1098.t1;
OZ004725.1_Dexiosoma_caninum_genome_assembly,_chromosome:_1	AUGUSTUS	exon	31515073	31515221	.	+	.	ID=g1098.t1.exon16;Parent=g1098.t1;
OZ004725.1_Dexiosoma_caninum_genome_assembly,_chromosome:_1	AUGUSTUS	intron	31515222	31515293	1	+	.	ID=g1098.t1.intron16;Parent=g1098.t1;
OZ004725.1_Dexiosoma_caninum_genome_assembly,_chromosome:_1	AUGUSTUS	CDS	31515294	31516033	1	+	1	ID=g1098.t1.CDS17;Parent=g1098.t1;
OZ004725.1_Dexiosoma_caninum_genome_assembly,_chromosome:_1	AUGUSTUS	exon	31515294	31516033	.	+	.	ID=g1098.t1.exon17;Parent=g1098.t1;
OZ004725.1_Dexiosoma_caninum_genome_assembly,_chromosome:_1	AUGUSTUS	intron	31516034	31517994	1	+	.	ID=g1098.t1.intron17;Parent=g1098.t1;
OZ004725.1_Dexiosoma_caninum_genome_assembly,_chromosome:_1	AUGUSTUS	CDS	31517995	31518072	0.98	+	2	ID=g1098.t1.CDS18;Parent=g1098.t1;
OZ004725.1_Dexiosoma_caninum_genome_assembly,_chromosome:_1	AUGUSTUS	exon	31517995	31518072	.	+	.	ID=g1098.t1.exon18;Parent=g1098.t1;
OZ004725.1_Dexiosoma_caninum_genome_assembly,_chromosome:_1	AUGUSTUS	intron	31518073	31518125	0.67	+	.	ID=g1098.t1.intron18;Parent=g1098.t1;
OZ004725.1_Dexiosoma_caninum_genome_assembly,_chromosome:_1	AUGUSTUS	CDS	31518126	31518389	0.65	+	2	ID=g1098.t1.CDS19;Parent=g1098.t1;
OZ004725.1_Dexiosoma_caninum_genome_assembly,_chromosome:_1	AUGUSTUS	exon	31518126	31518389	.	+	.	ID=g1098.t1.exon19;Parent=g1098.t1;
OZ004725.1_Dexiosoma_caninum_genome_assembly,_chromosome:_1	AUGUSTUS	intron	31518390	31518462	0.51	+	.	ID=g1098.t1.intron19;Parent=g1098.t1;
OZ004725.1_Dexiosoma_caninum_genome_assembly,_chromosome:_1	AUGUSTUS	CDS	31518463	31518711	0.76	+	2	ID=g1098.t1.CDS20;Parent=g1098.t1;
OZ004725.1_Dexiosoma_caninum_genome_assembly,_chromosome:_1	AUGUSTUS	exon	31518463	31518711	.	+	.	ID=g1098.t1.exon20;Parent=g1098.t1;
OZ004725.1_Dexiosoma_caninum_genome_assembly,_chromosome:_1	AUGUSTUS	intron	31518712	31522368	1	+	.	ID=g1098.t1.intron20;Parent=g1098.t1;
OZ004725.1_Dexiosoma_caninum_genome_assembly,_chromosome:_1	AUGUSTUS	CDS	31522369	31522636	1	+	2	ID=g1098.t1.CDS21;Parent=g1098.t1;
OZ004725.1_Dexiosoma_caninum_genome_assembly,_chromosome:_1	AUGUSTUS	exon	31522369	31522636	.	+	.	ID=g1098.t1.exon21;Parent=g1098.t1;
OZ004725.1_Dexiosoma_caninum_genome_assembly,_chromosome:_1	AUGUSTUS	intron	31522637	31522720	1	+	.	ID=g1098.t1.intron21;Parent=g1098.t1;
OZ004725.1_Dexiosoma_caninum_genome_assembly,_chromosome:_1	AUGUSTUS	CDS	31522721	31524695	1	+	1	ID=g1098.t1.CDS22;Parent=g1098.t1;
OZ004725.1_Dexiosoma_caninum_genome_assembly,_chromosome:_1	AUGUSTUS	exon	31522721	31524695	.	+	.	ID=g1098.t1.exon22;Parent=g1098.t1;
OZ004725.1_Dexiosoma_caninum_genome_assembly,_chromosome:_1	AUGUSTUS	intron	31524696	31524902	1	+	.	ID=g1098.t1.intron22;Parent=g1098.t1;
OZ004725.1_Dexiosoma_caninum_genome_assembly,_chromosome:_1	AUGUSTUS	CDS	31524903	31525081	1	+	0	ID=g1098.t1.CDS23;Parent=g1098.t1;
OZ004725.1_Dexiosoma_caninum_genome_assembly,_chromosome:_1	AUGUSTUS	exon	31524903	31525081	.	+	.	ID=g1098.t1.exon23;Parent=g1098.t1;
OZ004725.1_Dexiosoma_caninum_genome_assembly,_chromosome:_1	AUGUSTUS	intron	31525082	31526134	1	+	.	ID=g1098.t1.intron23;Parent=g1098.t1;
OZ004725.1_Dexiosoma_caninum_genome_assembly,_chromosome:_1	AUGUSTUS	CDS	31526135	31526289	1	+	1	ID=g1098.t1.CDS24;Parent=g1098.t1;
OZ004725.1_Dexiosoma_caninum_genome_assembly,_chromosome:_1	AUGUSTUS	exon	31526135	31526289	.	+	.	ID=g1098.t1.exon24;Parent=g1098.t1;
OZ004725.1_Dexiosoma_caninum_genome_assembly,_chromosome:_1	AUGUSTUS	intron	31526290	31526357	1	+	.	ID=g1098.t1.intron24;Parent=g1098.t1;
OZ004725.1_Dexiosoma_caninum_genome_assembly,_chromosome:_1	AUGUSTUS	CDS	31526358	31527064	1	+	2	ID=g1098.t1.CDS25;Parent=g1098.t1;
OZ004725.1_Dexiosoma_caninum_genome_assembly,_chromosome:_1	AUGUSTUS	exon	31526358	31527064	.	+	.	ID=g1098.t1.exon25;Parent=g1098.t1;
OZ004725.1_Dexiosoma_caninum_genome_assembly,_chromosome:_1	AUGUSTUS	intron	31527065	31527133	1	+	.	ID=g1098.t1.intron25;Parent=g1098.t1;
OZ004725.1_Dexiosoma_caninum_genome_assembly,_chromosome:_1	AUGUSTUS	CDS	31527134	31527309	1	+	0	ID=g1098.t1.CDS26;Parent=g1098.t1;
OZ004725.1_Dexiosoma_caninum_genome_assembly,_chromosome:_1	AUGUSTUS	exon	31527134	31527309	.	+	.	ID=g1098.t1.exon26;Parent=g1098.t1;
OZ004725.1_Dexiosoma_caninum_genome_assembly,_chromosome:_1	AUGUSTUS	intron	31527310	31527366	1	+	.	ID=g1098.t1.intron26;Parent=g1098.t1;
OZ004725.1_Dexiosoma_caninum_genome_assembly,_chromosome:_1	AUGUSTUS	CDS	31527367	31527856	1	+	1	ID=g1098.t1.CDS27;Parent=g1098.t1;
OZ004725.1_Dexiosoma_caninum_genome_assembly,_chromosome:_1	AUGUSTUS	exon	31527367	31527856	.	+	.	ID=g1098.t1.exon27;Parent=g1098.t1;
OZ004725.1_Dexiosoma_caninum_genome_assembly,_chromosome:_1	AUGUSTUS	intron	31527857	31527920	1	+	.	ID=g1098.t1.intron27;Parent=g1098.t1;
OZ004725.1_Dexiosoma_caninum_genome_assembly,_chromosome:_1	AUGUSTUS	CDS	31527921	31528040	1	+	0	ID=g1098.t1.CDS28;Parent=g1098.t1;
OZ004725.1_Dexiosoma_caninum_genome_assembly,_chromosome:_1	AUGUSTUS	exon	31527921	31528040	.	+	.	ID=g1098.t1.exon28;Parent=g1098.t1;
OZ004725.1_Dexiosoma_caninum_genome_assembly,_chromosome:_1	AUGUSTUS	intron	31528041	31531484	1	+	.	ID=g1098.t1.intron28;Parent=g1098.t1;
OZ004725.1_Dexiosoma_caninum_genome_assembly,_chromosome:_1	AUGUSTUS	CDS	31531485	31531658	1	+	0	ID=g1098.t1.CDS29;Parent=g1098.t1;
OZ004725.1_Dexiosoma_caninum_genome_assembly,_chromosome:_1	AUGUSTUS	exon	31531485	31531658	.	+	.	ID=g1098.t1.exon29;Parent=g1098.t1;
OZ004725.1_Dexiosoma_caninum_genome_assembly,_chromosome:_1	AUGUSTUS	stop_codon	31531656	31531658	.	+	0	ID=g1098.t1.stop1;Parent=g1098.t1;
OZ004725.1_Dexiosoma_caninum_genome_assembly,_chromosome:_1	AUGUSTUS	gene	31531871	31533205	.	-	.	ID=g1099;
OZ004725.1_Dexiosoma_caninum_genome_assembly,_chromosome:_1	AUGUSTUS	mRNA	31531871	31533205	1	-	.	ID=g1099.t1;Parent=g1099;
OZ004725.1_Dexiosoma_caninum_genome_assembly,_chromosome:_1	AUGUSTUS	stop_codon	31531871	31531873	.	-	0	ID=g1099.t1.stop1;Parent=g1099.t1;
OZ004725.1_Dexiosoma_caninum_genome_assembly,_chromosome:_1	AUGUSTUS	CDS	31531871	31532113	1	-	0	ID=g1099.t1.CDS1;Parent=g1099.t1;
OZ004725.1_Dexiosoma_caninum_genome_assembly,_chromosome:_1	AUGUSTUS	exon	31531871	31532113	.	-	.	ID=g1099.t1.exon1;Parent=g1099.t1;
OZ004725.1_Dexiosoma_caninum_genome_assembly,_chromosome:_1	AUGUSTUS	intron	31532114	31532226	1	-	.	ID=g1099.t1.intron1;Parent=g1099.t1;
OZ004725.1_Dexiosoma_caninum_genome_assembly,_chromosome:_1	AUGUSTUS	CDS	31532227	31532995	1	-	1	ID=g1099.t1.CDS2;Parent=g1099.t1;
OZ004725.1_Dexiosoma_caninum_genome_assembly,_chromosome:_1	AUGUSTUS	exon	31532227	31532995	.	-	.	ID=g1099.t1.exon2;Parent=g1099.t1;
OZ004725.1_Dexiosoma_caninum_genome_assembly,_chromosome:_1	AUGUSTUS	intron	31532996	31533053	1	-	.	ID=g1099.t1.intron2;Parent=g1099.t1;
OZ004725.1_Dexiosoma_caninum_genome_assembly,_chromosome:_1	AUGUSTUS	CDS	31533054	31533205	1	-	0	ID=g1099.t1.CDS3;Parent=g1099.t1;
OZ004725.1_Dexiosoma_caninum_genome_assembly,_chromosome:_1	AUGUSTUS	exon	31533054	31533205	.	-	.	ID=g1099.t1.exon3;Parent=g1099.t1;
OZ004725.1_Dexiosoma_caninum_genome_assembly,_chromosome:_1	AUGUSTUS	start_codon	31533203	31533205	.	-	0	ID=g1099.t1.start1;Parent=g1099.t1;
OZ004725.1_Dexiosoma_caninum_genome_assembly,_chromosome:_1	AUGUSTUS	gene	31534109	31534603	.	+	.	ID=g1100;
OZ004725.1_Dexiosoma_caninum_genome_assembly,_chromosome:_1	AUGUSTUS	mRNA	31534109	31534603	1	+	.	ID=g1100.t1;Parent=g1100;
OZ004725.1_Dexiosoma_caninum_genome_assembly,_chromosome:_1	AUGUSTUS	start_codon	31534109	31534111	.	+	0	ID=g1100.t1.start1;Parent=g1100.t1;
OZ004725.1_Dexiosoma_caninum_genome_assembly,_chromosome:_1	AUGUSTUS	CDS	31534109	31534603	1	+	0	ID=g1100.t1.CDS1;Parent=g1100.t1;
OZ004725.1_Dexiosoma_caninum_genome_assembly,_chromosome:_1	AUGUSTUS	exon	31534109	31534603	.	+	.	ID=g1100.t1.exon1;Parent=g1100.t1;
OZ004725.1_Dexiosoma_caninum_genome_assembly,_chromosome:_1	AUGUSTUS	stop_codon	31534601	31534603	.	+	0	ID=g1100.t1.stop1;Parent=g1100.t1;
OZ004725.1_Dexiosoma_caninum_genome_assembly,_chromosome:_1	AUGUSTUS	gene	31535289	31535851	.	-	.	ID=g1101;
OZ004725.1_Dexiosoma_caninum_genome_assembly,_chromosome:_1	AUGUSTUS	mRNA	31535289	31535851	1	-	.	ID=g1101.t1;Parent=g1101;
OZ004725.1_Dexiosoma_caninum_genome_assembly,_chromosome:_1	AUGUSTUS	stop_codon	31535289	31535291	.	-	0	ID=g1101.t1.stop1;Parent=g1101.t1;
OZ004725.1_Dexiosoma_caninum_genome_assembly,_chromosome:_1	AUGUSTUS	CDS	31535289	31535672	1	-	0	ID=g1101.t1.CDS1;Parent=g1101.t1;
OZ004725.1_Dexiosoma_caninum_genome_assembly,_chromosome:_1	AUGUSTUS	exon	31535289	31535672	.	-	.	ID=g1101.t1.exon1;Parent=g1101.t1;
OZ004725.1_Dexiosoma_caninum_genome_assembly,_chromosome:_1	AUGUSTUS	intron	31535673	31535734	1	-	.	ID=g1101.t1.intron1;Parent=g1101.t1;
OZ004725.1_Dexiosoma_caninum_genome_assembly,_chromosome:_1	AUGUSTUS	CDS	31535735	31535851	1	-	0	ID=g1101.t1.CDS2;Parent=g1101.t1;
OZ004725.1_Dexiosoma_caninum_genome_assembly,_chromosome:_1	AUGUSTUS	exon	31535735	31535851	.	-	.	ID=g1101.t1.exon2;Parent=g1101.t1;
OZ004725.1_Dexiosoma_caninum_genome_assembly,_chromosome:_1	AUGUSTUS	start_codon	31535849	31535851	.	-	0	ID=g1101.t1.start1;Parent=g1101.t1;
OZ004725.1_Dexiosoma_caninum_genome_assembly,_chromosome:_1	AUGUSTUS	gene	31536080	31536957	.	+	.	ID=g1102;
OZ004725.1_Dexiosoma_caninum_genome_assembly,_chromosome:_1	AUGUSTUS	mRNA	31536080	31536957	1	+	.	ID=g1102.t1;Parent=g1102;
OZ004725.1_Dexiosoma_caninum_genome_assembly,_chromosome:_1	AUGUSTUS	start_codon	31536080	31536082	.	+	0	ID=g1102.t1.start1;Parent=g1102.t1;
OZ004725.1_Dexiosoma_caninum_genome_assembly,_chromosome:_1	AUGUSTUS	CDS	31536080	31536662	1	+	0	ID=g1102.t1.CDS1;Parent=g1102.t1;
OZ004725.1_Dexiosoma_caninum_genome_assembly,_chromosome:_1	AUGUSTUS	exon	31536080	31536662	.	+	.	ID=g1102.t1.exon1;Parent=g1102.t1;
OZ004725.1_Dexiosoma_caninum_genome_assembly,_chromosome:_1	AUGUSTUS	intron	31536663	31536835	1	+	.	ID=g1102.t1.intron1;Parent=g1102.t1;
OZ004725.1_Dexiosoma_caninum_genome_assembly,_chromosome:_1	AUGUSTUS	CDS	31536836	31536957	1	+	2	ID=g1102.t1.CDS2;Parent=g1102.t1;
OZ004725.1_Dexiosoma_caninum_genome_assembly,_chromosome:_1	AUGUSTUS	exon	31536836	31536957	.	+	.	ID=g1102.t1.exon2;Parent=g1102.t1;
OZ004725.1_Dexiosoma_caninum_genome_assembly,_chromosome:_1	AUGUSTUS	stop_codon	31536955	31536957	.	+	0	ID=g1102.t1.stop1;Parent=g1102.t1;
OZ004725.1_Dexiosoma_caninum_genome_assembly,_chromosome:_1	AUGUSTUS	gene	31537126	31539722	.	-	.	ID=g1103;
OZ004725.1_Dexiosoma_caninum_genome_assembly,_chromosome:_1	AUGUSTUS	mRNA	31537126	31539722	1	-	.	ID=g1103.t1;Parent=g1103;
OZ004725.1_Dexiosoma_caninum_genome_assembly,_chromosome:_1	AUGUSTUS	stop_codon	31537126	31537128	.	-	0	ID=g1103.t1.stop1;Parent=g1103.t1;
OZ004725.1_Dexiosoma_caninum_genome_assembly,_chromosome:_1	AUGUSTUS	CDS	31537126	31537554	1	-	0	ID=g1103.t1.CDS1;Parent=g1103.t1;
OZ004725.1_Dexiosoma_caninum_genome_assembly,_chromosome:_1	AUGUSTUS	exon	31537126	31537554	.	-	.	ID=g1103.t1.exon1;Parent=g1103.t1;
OZ004725.1_Dexiosoma_caninum_genome_assembly,_chromosome:_1	AUGUSTUS	intron	31537555	31537622	1	-	.	ID=g1103.t1.intron1;Parent=g1103.t1;
OZ004725.1_Dexiosoma_caninum_genome_assembly,_chromosome:_1	AUGUSTUS	CDS	31537623	31537785	1	-	1	ID=g1103.t1.CDS2;Parent=g1103.t1;
OZ004725.1_Dexiosoma_caninum_genome_assembly,_chromosome:_1	AUGUSTUS	exon	31537623	31537785	.	-	.	ID=g1103.t1.exon2;Parent=g1103.t1;
OZ004725.1_Dexiosoma_caninum_genome_assembly,_chromosome:_1	AUGUSTUS	intron	31537786	31537835	1	-	.	ID=g1103.t1.intron2;Parent=g1103.t1;
OZ004725.1_Dexiosoma_caninum_genome_assembly,_chromosome:_1	AUGUSTUS	CDS	31537836	31538004	1	-	2	ID=g1103.t1.CDS3;Parent=g1103.t1;
OZ004725.1_Dexiosoma_caninum_genome_assembly,_chromosome:_1	AUGUSTUS	exon	31537836	31538004	.	-	.	ID=g1103.t1.exon3;Parent=g1103.t1;
OZ004725.1_Dexiosoma_caninum_genome_assembly,_chromosome:_1	AUGUSTUS	intron	31538005	31538243	1	-	.	ID=g1103.t1.intron3;Parent=g1103.t1;
OZ004725.1_Dexiosoma_caninum_genome_assembly,_chromosome:_1	AUGUSTUS	CDS	31538244	31539539	1	-	2	ID=g1103.t1.CDS4;Parent=g1103.t1;
OZ004725.1_Dexiosoma_caninum_genome_assembly,_chromosome:_1	AUGUSTUS	exon	31538244	31539539	.	-	.	ID=g1103.t1.exon4;Parent=g1103.t1;
OZ004725.1_Dexiosoma_caninum_genome_assembly,_chromosome:_1	AUGUSTUS	intron	31539540	31539622	1	-	.	ID=g1103.t1.intron4;Parent=g1103.t1;
OZ004725.1_Dexiosoma_caninum_genome_assembly,_chromosome:_1	AUGUSTUS	CDS	31539623	31539722	1	-	0	ID=g1103.t1.CDS5;Parent=g1103.t1;
OZ004725.1_Dexiosoma_caninum_genome_assembly,_chromosome:_1	AUGUSTUS	exon	31539623	31539722	.	-	.	ID=g1103.t1.exon5;Parent=g1103.t1;
OZ004725.1_Dexiosoma_caninum_genome_assembly,_chromosome:_1	AUGUSTUS	start_codon	31539720	31539722	.	-	0	ID=g1103.t1.start1;Parent=g1103.t1;
OZ004725.1_Dexiosoma_caninum_genome_assembly,_chromosome:_1	AUGUSTUS	gene	31542983	31568425	.	+	.	ID=g1104;
OZ004725.1_Dexiosoma_caninum_genome_assembly,_chromosome:_1	AUGUSTUS	mRNA	31542983	31568425	1	+	.	ID=g1104.t1;Parent=g1104;
OZ004725.1_Dexiosoma_caninum_genome_assembly,_chromosome:_1	AUGUSTUS	start_codon	31542983	31542985	.	+	0	ID=g1104.t1.start1;Parent=g1104.t1;
OZ004725.1_Dexiosoma_caninum_genome_assembly,_chromosome:_1	AUGUSTUS	CDS	31542983	31543043	1	+	0	ID=g1104.t1.CDS1;Parent=g1104.t1;
OZ004725.1_Dexiosoma_caninum_genome_assembly,_chromosome:_1	AUGUSTUS	exon	31542983	31543043	.	+	.	ID=g1104.t1.exon1;Parent=g1104.t1;
OZ004725.1_Dexiosoma_caninum_genome_assembly,_chromosome:_1	AUGUSTUS	intron	31543044	31543422	1	+	.	ID=g1104.t1.intron1;Parent=g1104.t1;
OZ004725.1_Dexiosoma_caninum_genome_assembly,_chromosome:_1	AUGUSTUS	CDS	31543423	31543616	1	+	2	ID=g1104.t1.CDS2;Parent=g1104.t1;
OZ004725.1_Dexiosoma_caninum_genome_assembly,_chromosome:_1	AUGUSTUS	exon	31543423	31543616	.	+	.	ID=g1104.t1.exon2;Parent=g1104.t1;
OZ004725.1_Dexiosoma_caninum_genome_assembly,_chromosome:_1	AUGUSTUS	intron	31543617	31543674	1	+	.	ID=g1104.t1.intron2;Parent=g1104.t1;
OZ004725.1_Dexiosoma_caninum_genome_assembly,_chromosome:_1	AUGUSTUS	CDS	31543675	31543803	1	+	0	ID=g1104.t1.CDS3;Parent=g1104.t1;
OZ004725.1_Dexiosoma_caninum_genome_assembly,_chromosome:_1	AUGUSTUS	exon	31543675	31543803	.	+	.	ID=g1104.t1.exon3;Parent=g1104.t1;
OZ004725.1_Dexiosoma_caninum_genome_assembly,_chromosome:_1	AUGUSTUS	intron	31543804	31547785	1	+	.	ID=g1104.t1.intron3;Parent=g1104.t1;
OZ004725.1_Dexiosoma_caninum_genome_assembly,_chromosome:_1	AUGUSTUS	CDS	31547786	31547971	1	+	0	ID=g1104.t1.CDS4;Parent=g1104.t1;
OZ004725.1_Dexiosoma_caninum_genome_assembly,_chromosome:_1	AUGUSTUS	exon	31547786	31547971	.	+	.	ID=g1104.t1.exon4;Parent=g1104.t1;
OZ004725.1_Dexiosoma_caninum_genome_assembly,_chromosome:_1	AUGUSTUS	intron	31547972	31548693	1	+	.	ID=g1104.t1.intron4;Parent=g1104.t1;
OZ004725.1_Dexiosoma_caninum_genome_assembly,_chromosome:_1	AUGUSTUS	CDS	31548694	31548826	1	+	0	ID=g1104.t1.CDS5;Parent=g1104.t1;
OZ004725.1_Dexiosoma_caninum_genome_assembly,_chromosome:_1	AUGUSTUS	exon	31548694	31548826	.	+	.	ID=g1104.t1.exon5;Parent=g1104.t1;
OZ004725.1_Dexiosoma_caninum_genome_assembly,_chromosome:_1	AUGUSTUS	intron	31548827	31548883	1	+	.	ID=g1104.t1.intron5;Parent=g1104.t1;
OZ004725.1_Dexiosoma_caninum_genome_assembly,_chromosome:_1	AUGUSTUS	CDS	31548884	31549011	1	+	2	ID=g1104.t1.CDS6;Parent=g1104.t1;
OZ004725.1_Dexiosoma_caninum_genome_assembly,_chromosome:_1	AUGUSTUS	exon	31548884	31549011	.	+	.	ID=g1104.t1.exon6;Parent=g1104.t1;
OZ004725.1_Dexiosoma_caninum_genome_assembly,_chromosome:_1	AUGUSTUS	intron	31549012	31555931	1	+	.	ID=g1104.t1.intron6;Parent=g1104.t1;
OZ004725.1_Dexiosoma_caninum_genome_assembly,_chromosome:_1	AUGUSTUS	CDS	31555932	31556107	1	+	0	ID=g1104.t1.CDS7;Parent=g1104.t1;
OZ004725.1_Dexiosoma_caninum_genome_assembly,_chromosome:_1	AUGUSTUS	exon	31555932	31556107	.	+	.	ID=g1104.t1.exon7;Parent=g1104.t1;
OZ004725.1_Dexiosoma_caninum_genome_assembly,_chromosome:_1	AUGUSTUS	intron	31556108	31560009	1	+	.	ID=g1104.t1.intron7;Parent=g1104.t1;
OZ004725.1_Dexiosoma_caninum_genome_assembly,_chromosome:_1	AUGUSTUS	CDS	31560010	31560165	1	+	1	ID=g1104.t1.CDS8;Parent=g1104.t1;
OZ004725.1_Dexiosoma_caninum_genome_assembly,_chromosome:_1	AUGUSTUS	exon	31560010	31560165	.	+	.	ID=g1104.t1.exon8;Parent=g1104.t1;
OZ004725.1_Dexiosoma_caninum_genome_assembly,_chromosome:_1	AUGUSTUS	intron	31560166	31560338	1	+	.	ID=g1104.t1.intron8;Parent=g1104.t1;
OZ004725.1_Dexiosoma_caninum_genome_assembly,_chromosome:_1	AUGUSTUS	CDS	31560339	31560418	1	+	1	ID=g1104.t1.CDS9;Parent=g1104.t1;
OZ004725.1_Dexiosoma_caninum_genome_assembly,_chromosome:_1	AUGUSTUS	exon	31560339	31560418	.	+	.	ID=g1104.t1.exon9;Parent=g1104.t1;
OZ004725.1_Dexiosoma_caninum_genome_assembly,_chromosome:_1	AUGUSTUS	intron	31560419	31562193	1	+	.	ID=g1104.t1.intron9;Parent=g1104.t1;
OZ004725.1_Dexiosoma_caninum_genome_assembly,_chromosome:_1	AUGUSTUS	CDS	31562194	31562300	1	+	2	ID=g1104.t1.CDS10;Parent=g1104.t1;
OZ004725.1_Dexiosoma_caninum_genome_assembly,_chromosome:_1	AUGUSTUS	exon	31562194	31562300	.	+	.	ID=g1104.t1.exon10;Parent=g1104.t1;
OZ004725.1_Dexiosoma_caninum_genome_assembly,_chromosome:_1	AUGUSTUS	intron	31562301	31568209	1	+	.	ID=g1104.t1.intron10;Parent=g1104.t1;
OZ004725.1_Dexiosoma_caninum_genome_assembly,_chromosome:_1	AUGUSTUS	CDS	31568210	31568425	1	+	0	ID=g1104.t1.CDS11;Parent=g1104.t1;
OZ004725.1_Dexiosoma_caninum_genome_assembly,_chromosome:_1	AUGUSTUS	exon	31568210	31568425	.	+	.	ID=g1104.t1.exon11;Parent=g1104.t1;
OZ004725.1_Dexiosoma_caninum_genome_assembly,_chromosome:_1	AUGUSTUS	stop_codon	31568423	31568425	.	+	0	ID=g1104.t1.stop1;Parent=g1104.t1;
OZ004725.1_Dexiosoma_caninum_genome_assembly,_chromosome:_1	AUGUSTUS	gene	31607328	31607732	.	-	.	ID=g1105;
OZ004725.1_Dexiosoma_caninum_genome_assembly,_chromosome:_1	AUGUSTUS	mRNA	31607328	31607732	0.82	-	.	ID=g1105.t1;Parent=g1105;
OZ004725.1_Dexiosoma_caninum_genome_assembly,_chromosome:_1	AUGUSTUS	stop_codon	31607328	31607330	.	-	0	ID=g1105.t1.stop1;Parent=g1105.t1;
OZ004725.1_Dexiosoma_caninum_genome_assembly,_chromosome:_1	AUGUSTUS	CDS	31607328	31607732	0.82	-	0	ID=g1105.t1.CDS1;Parent=g1105.t1;
OZ004725.1_Dexiosoma_caninum_genome_assembly,_chromosome:_1	AUGUSTUS	exon	31607328	31607732	.	-	.	ID=g1105.t1.exon1;Parent=g1105.t1;
OZ004725.1_Dexiosoma_caninum_genome_assembly,_chromosome:_1	AUGUSTUS	start_codon	31607730	31607732	.	-	0	ID=g1105.t1.start1;Parent=g1105.t1;
OZ004725.1_Dexiosoma_caninum_genome_assembly,_chromosome:_1	AUGUSTUS	gene	31624814	31642997	.	-	.	ID=g1106;
OZ004725.1_Dexiosoma_caninum_genome_assembly,_chromosome:_1	AUGUSTUS	mRNA	31624814	31642997	1	-	.	ID=g1106.t1;Parent=g1106;
OZ004725.1_Dexiosoma_caninum_genome_assembly,_chromosome:_1	AUGUSTUS	stop_codon	31624814	31624816	.	-	0	ID=g1106.t1.stop1;Parent=g1106.t1;
OZ004725.1_Dexiosoma_caninum_genome_assembly,_chromosome:_1	AUGUSTUS	CDS	31624814	31625008	1	-	0	ID=g1106.t1.CDS1;Parent=g1106.t1;
OZ004725.1_Dexiosoma_caninum_genome_assembly,_chromosome:_1	AUGUSTUS	exon	31624814	31625008	.	-	.	ID=g1106.t1.exon1;Parent=g1106.t1;
OZ004725.1_Dexiosoma_caninum_genome_assembly,_chromosome:_1	AUGUSTUS	intron	31625009	31630916	1	-	.	ID=g1106.t1.intron1;Parent=g1106.t1;
OZ004725.1_Dexiosoma_caninum_genome_assembly,_chromosome:_1	AUGUSTUS	CDS	31630917	31631118	1	-	1	ID=g1106.t1.CDS2;Parent=g1106.t1;
OZ004725.1_Dexiosoma_caninum_genome_assembly,_chromosome:_1	AUGUSTUS	exon	31630917	31631118	.	-	.	ID=g1106.t1.exon2;Parent=g1106.t1;
OZ004725.1_Dexiosoma_caninum_genome_assembly,_chromosome:_1	AUGUSTUS	intron	31631119	31631281	1	-	.	ID=g1106.t1.intron2;Parent=g1106.t1;
OZ004725.1_Dexiosoma_caninum_genome_assembly,_chromosome:_1	AUGUSTUS	CDS	31631282	31631855	1	-	2	ID=g1106.t1.CDS3;Parent=g1106.t1;
OZ004725.1_Dexiosoma_caninum_genome_assembly,_chromosome:_1	AUGUSTUS	exon	31631282	31631855	.	-	.	ID=g1106.t1.exon3;Parent=g1106.t1;
OZ004725.1_Dexiosoma_caninum_genome_assembly,_chromosome:_1	AUGUSTUS	intron	31631856	31636272	1	-	.	ID=g1106.t1.intron3;Parent=g1106.t1;
OZ004725.1_Dexiosoma_caninum_genome_assembly,_chromosome:_1	AUGUSTUS	CDS	31636273	31636432	1	-	0	ID=g1106.t1.CDS4;Parent=g1106.t1;
OZ004725.1_Dexiosoma_caninum_genome_assembly,_chromosome:_1	AUGUSTUS	exon	31636273	31636432	.	-	.	ID=g1106.t1.exon4;Parent=g1106.t1;
OZ004725.1_Dexiosoma_caninum_genome_assembly,_chromosome:_1	AUGUSTUS	intron	31636433	31636520	1	-	.	ID=g1106.t1.intron4;Parent=g1106.t1;
OZ004725.1_Dexiosoma_caninum_genome_assembly,_chromosome:_1	AUGUSTUS	CDS	31636521	31636701	1	-	1	ID=g1106.t1.CDS5;Parent=g1106.t1;
OZ004725.1_Dexiosoma_caninum_genome_assembly,_chromosome:_1	AUGUSTUS	exon	31636521	31636701	.	-	.	ID=g1106.t1.exon5;Parent=g1106.t1;
OZ004725.1_Dexiosoma_caninum_genome_assembly,_chromosome:_1	AUGUSTUS	intron	31636702	31636766	1	-	.	ID=g1106.t1.intron5;Parent=g1106.t1;
OZ004725.1_Dexiosoma_caninum_genome_assembly,_chromosome:_1	AUGUSTUS	CDS	31636767	31636921	1	-	0	ID=g1106.t1.CDS6;Parent=g1106.t1;
OZ004725.1_Dexiosoma_caninum_genome_assembly,_chromosome:_1	AUGUSTUS	exon	31636767	31636921	.	-	.	ID=g1106.t1.exon6;Parent=g1106.t1;
OZ004725.1_Dexiosoma_caninum_genome_assembly,_chromosome:_1	AUGUSTUS	intron	31636922	31642772	1	-	.	ID=g1106.t1.intron6;Parent=g1106.t1;
OZ004725.1_Dexiosoma_caninum_genome_assembly,_chromosome:_1	AUGUSTUS	CDS	31642773	31642997	1	-	0	ID=g1106.t1.CDS7;Parent=g1106.t1;
OZ004725.1_Dexiosoma_caninum_genome_assembly,_chromosome:_1	AUGUSTUS	exon	31642773	31642997	.	-	.	ID=g1106.t1.exon7;Parent=g1106.t1;
OZ004725.1_Dexiosoma_caninum_genome_assembly,_chromosome:_1	AUGUSTUS	start_codon	31642995	31642997	.	-	0	ID=g1106.t1.start1;Parent=g1106.t1;
OZ004725.1_Dexiosoma_caninum_genome_assembly,_chromosome:_1	AUGUSTUS	gene	31803543	31814110	.	+	.	ID=g1107;
OZ004725.1_Dexiosoma_caninum_genome_assembly,_chromosome:_1	AUGUSTUS	mRNA	31803543	31814110	1	+	.	ID=g1107.t1;Parent=g1107;
OZ004725.1_Dexiosoma_caninum_genome_assembly,_chromosome:_1	AUGUSTUS	start_codon	31803543	31803545	.	+	0	ID=g1107.t1.start1;Parent=g1107.t1;
OZ004725.1_Dexiosoma_caninum_genome_assembly,_chromosome:_1	AUGUSTUS	CDS	31803543	31803734	1	+	0	ID=g1107.t1.CDS1;Parent=g1107.t1;
OZ004725.1_Dexiosoma_caninum_genome_assembly,_chromosome:_1	AUGUSTUS	exon	31803543	31803734	.	+	.	ID=g1107.t1.exon1;Parent=g1107.t1;
OZ004725.1_Dexiosoma_caninum_genome_assembly,_chromosome:_1	AUGUSTUS	intron	31803735	31808776	1	+	.	ID=g1107.t1.intron1;Parent=g1107.t1;
OZ004725.1_Dexiosoma_caninum_genome_assembly,_chromosome:_1	AUGUSTUS	CDS	31808777	31808821	1	+	0	ID=g1107.t1.CDS2;Parent=g1107.t1;
OZ004725.1_Dexiosoma_caninum_genome_assembly,_chromosome:_1	AUGUSTUS	exon	31808777	31808821	.	+	.	ID=g1107.t1.exon2;Parent=g1107.t1;
OZ004725.1_Dexiosoma_caninum_genome_assembly,_chromosome:_1	AUGUSTUS	intron	31808822	31813996	1	+	.	ID=g1107.t1.intron2;Parent=g1107.t1;
OZ004725.1_Dexiosoma_caninum_genome_assembly,_chromosome:_1	AUGUSTUS	CDS	31813997	31814110	1	+	0	ID=g1107.t1.CDS3;Parent=g1107.t1;
OZ004725.1_Dexiosoma_caninum_genome_assembly,_chromosome:_1	AUGUSTUS	exon	31813997	31814110	.	+	.	ID=g1107.t1.exon3;Parent=g1107.t1;
OZ004725.1_Dexiosoma_caninum_genome_assembly,_chromosome:_1	AUGUSTUS	stop_codon	31814108	31814110	.	+	0	ID=g1107.t1.stop1;Parent=g1107.t1;
OZ004725.1_Dexiosoma_caninum_genome_assembly,_chromosome:_1	AUGUSTUS	gene	31838882	31871029	.	+	.	ID=g1108;
OZ004725.1_Dexiosoma_caninum_genome_assembly,_chromosome:_1	AUGUSTUS	mRNA	31838882	31871029	0.53	+	.	ID=g1108.t1;Parent=g1108;
OZ004725.1_Dexiosoma_caninum_genome_assembly,_chromosome:_1	AUGUSTUS	start_codon	31838882	31838884	.	+	0	ID=g1108.t1.start1;Parent=g1108.t1;
OZ004725.1_Dexiosoma_caninum_genome_assembly,_chromosome:_1	AUGUSTUS	CDS	31838882	31838901	0.53	+	0	ID=g1108.t1.CDS1;Parent=g1108.t1;
OZ004725.1_Dexiosoma_caninum_genome_assembly,_chromosome:_1	AUGUSTUS	exon	31838882	31838901	.	+	.	ID=g1108.t1.exon1;Parent=g1108.t1;
OZ004725.1_Dexiosoma_caninum_genome_assembly,_chromosome:_1	AUGUSTUS	intron	31838902	31838953	0.53	+	.	ID=g1108.t1.intron1;Parent=g1108.t1;
OZ004725.1_Dexiosoma_caninum_genome_assembly,_chromosome:_1	AUGUSTUS	CDS	31838954	31839134	0.59	+	1	ID=g1108.t1.CDS2;Parent=g1108.t1;
OZ004725.1_Dexiosoma_caninum_genome_assembly,_chromosome:_1	AUGUSTUS	exon	31838954	31839134	.	+	.	ID=g1108.t1.exon2;Parent=g1108.t1;
OZ004725.1_Dexiosoma_caninum_genome_assembly,_chromosome:_1	AUGUSTUS	intron	31839135	31850816	0.75	+	.	ID=g1108.t1.intron2;Parent=g1108.t1;
OZ004725.1_Dexiosoma_caninum_genome_assembly,_chromosome:_1	AUGUSTUS	CDS	31850817	31851277	1	+	0	ID=g1108.t1.CDS3;Parent=g1108.t1;
OZ004725.1_Dexiosoma_caninum_genome_assembly,_chromosome:_1	AUGUSTUS	exon	31850817	31851277	.	+	.	ID=g1108.t1.exon3;Parent=g1108.t1;
OZ004725.1_Dexiosoma_caninum_genome_assembly,_chromosome:_1	AUGUSTUS	intron	31851278	31851351	1	+	.	ID=g1108.t1.intron3;Parent=g1108.t1;
OZ004725.1_Dexiosoma_caninum_genome_assembly,_chromosome:_1	AUGUSTUS	CDS	31851352	31851572	1	+	1	ID=g1108.t1.CDS4;Parent=g1108.t1;
OZ004725.1_Dexiosoma_caninum_genome_assembly,_chromosome:_1	AUGUSTUS	exon	31851352	31851572	.	+	.	ID=g1108.t1.exon4;Parent=g1108.t1;
OZ004725.1_Dexiosoma_caninum_genome_assembly,_chromosome:_1	AUGUSTUS	intron	31851573	31863639	1	+	.	ID=g1108.t1.intron4;Parent=g1108.t1;
OZ004725.1_Dexiosoma_caninum_genome_assembly,_chromosome:_1	AUGUSTUS	CDS	31863640	31863911	1	+	2	ID=g1108.t1.CDS5;Parent=g1108.t1;
OZ004725.1_Dexiosoma_caninum_genome_assembly,_chromosome:_1	AUGUSTUS	exon	31863640	31863911	.	+	.	ID=g1108.t1.exon5;Parent=g1108.t1;
OZ004725.1_Dexiosoma_caninum_genome_assembly,_chromosome:_1	AUGUSTUS	intron	31863912	31870822	1	+	.	ID=g1108.t1.intron5;Parent=g1108.t1;
OZ004725.1_Dexiosoma_caninum_genome_assembly,_chromosome:_1	AUGUSTUS	CDS	31870823	31871029	1	+	0	ID=g1108.t1.CDS6;Parent=g1108.t1;
OZ004725.1_Dexiosoma_caninum_genome_assembly,_chromosome:_1	AUGUSTUS	exon	31870823	31871029	.	+	.	ID=g1108.t1.exon6;Parent=g1108.t1;
OZ004725.1_Dexiosoma_caninum_genome_assembly,_chromosome:_1	AUGUSTUS	stop_codon	31871027	31871029	.	+	0	ID=g1108.t1.stop1;Parent=g1108.t1;
OZ004725.1_Dexiosoma_caninum_genome_assembly,_chromosome:_1	AUGUSTUS	gene	31898396	31899109	.	-	.	ID=g1109;
OZ004725.1_Dexiosoma_caninum_genome_assembly,_chromosome:_1	AUGUSTUS	mRNA	31898396	31899109	1	-	.	ID=g1109.t1;Parent=g1109;
OZ004725.1_Dexiosoma_caninum_genome_assembly,_chromosome:_1	AUGUSTUS	stop_codon	31898396	31898398	.	-	0	ID=g1109.t1.stop1;Parent=g1109.t1;
OZ004725.1_Dexiosoma_caninum_genome_assembly,_chromosome:_1	AUGUSTUS	CDS	31898396	31899109	1	-	0	ID=g1109.t1.CDS1;Parent=g1109.t1;
OZ004725.1_Dexiosoma_caninum_genome_assembly,_chromosome:_1	AUGUSTUS	exon	31898396	31899109	.	-	.	ID=g1109.t1.exon1;Parent=g1109.t1;
OZ004725.1_Dexiosoma_caninum_genome_assembly,_chromosome:_1	AUGUSTUS	start_codon	31899107	31899109	.	-	0	ID=g1109.t1.start1;Parent=g1109.t1;
OZ004725.1_Dexiosoma_caninum_genome_assembly,_chromosome:_1	AUGUSTUS	gene	31901701	31902554	.	-	.	ID=g1110;
OZ004725.1_Dexiosoma_caninum_genome_assembly,_chromosome:_1	AUGUSTUS	mRNA	31901701	31902554	1	-	.	ID=g1110.t1;Parent=g1110;
OZ004725.1_Dexiosoma_caninum_genome_assembly,_chromosome:_1	AUGUSTUS	stop_codon	31901701	31901703	.	-	0	ID=g1110.t1.stop1;Parent=g1110.t1;
OZ004725.1_Dexiosoma_caninum_genome_assembly,_chromosome:_1	AUGUSTUS	CDS	31901701	31901896	1	-	1	ID=g1110.t1.CDS1;Parent=g1110.t1;
OZ004725.1_Dexiosoma_caninum_genome_assembly,_chromosome:_1	AUGUSTUS	exon	31901701	31901896	.	-	.	ID=g1110.t1.exon1;Parent=g1110.t1;
OZ004725.1_Dexiosoma_caninum_genome_assembly,_chromosome:_1	AUGUSTUS	intron	31901897	31901965	1	-	.	ID=g1110.t1.intron1;Parent=g1110.t1;
OZ004725.1_Dexiosoma_caninum_genome_assembly,_chromosome:_1	AUGUSTUS	CDS	31901966	31902085	1	-	1	ID=g1110.t1.CDS2;Parent=g1110.t1;
OZ004725.1_Dexiosoma_caninum_genome_assembly,_chromosome:_1	AUGUSTUS	exon	31901966	31902085	.	-	.	ID=g1110.t1.exon2;Parent=g1110.t1;
OZ004725.1_Dexiosoma_caninum_genome_assembly,_chromosome:_1	AUGUSTUS	intron	31902086	31902139	1	-	.	ID=g1110.t1.intron2;Parent=g1110.t1;
OZ004725.1_Dexiosoma_caninum_genome_assembly,_chromosome:_1	AUGUSTUS	CDS	31902140	31902345	1	-	0	ID=g1110.t1.CDS3;Parent=g1110.t1;
OZ004725.1_Dexiosoma_caninum_genome_assembly,_chromosome:_1	AUGUSTUS	exon	31902140	31902345	.	-	.	ID=g1110.t1.exon3;Parent=g1110.t1;
OZ004725.1_Dexiosoma_caninum_genome_assembly,_chromosome:_1	AUGUSTUS	intron	31902346	31902416	1	-	.	ID=g1110.t1.intron3;Parent=g1110.t1;
OZ004725.1_Dexiosoma_caninum_genome_assembly,_chromosome:_1	AUGUSTUS	CDS	31902417	31902554	1	-	0	ID=g1110.t1.CDS4;Parent=g1110.t1;
OZ004725.1_Dexiosoma_caninum_genome_assembly,_chromosome:_1	AUGUSTUS	exon	31902417	31902554	.	-	.	ID=g1110.t1.exon4;Parent=g1110.t1;
OZ004725.1_Dexiosoma_caninum_genome_assembly,_chromosome:_1	AUGUSTUS	start_codon	31902552	31902554	.	-	0	ID=g1110.t1.start1;Parent=g1110.t1;
OZ004725.1_Dexiosoma_caninum_genome_assembly,_chromosome:_1	AUGUSTUS	gene	31907132	31910022	.	-	.	ID=g1111;
OZ004725.1_Dexiosoma_caninum_genome_assembly,_chromosome:_1	AUGUSTUS	mRNA	31907132	31910022	1	-	.	ID=g1111.t1;Parent=g1111;
OZ004725.1_Dexiosoma_caninum_genome_assembly,_chromosome:_1	AUGUSTUS	stop_codon	31907132	31907134	.	-	0	ID=g1111.t1.stop1;Parent=g1111.t1;
OZ004725.1_Dexiosoma_caninum_genome_assembly,_chromosome:_1	AUGUSTUS	CDS	31907132	31907276	1	-	1	ID=g1111.t1.CDS1;Parent=g1111.t1;
OZ004725.1_Dexiosoma_caninum_genome_assembly,_chromosome:_1	AUGUSTUS	exon	31907132	31907276	.	-	.	ID=g1111.t1.exon1;Parent=g1111.t1;
OZ004725.1_Dexiosoma_caninum_genome_assembly,_chromosome:_1	AUGUSTUS	intron	31907277	31907493	1	-	.	ID=g1111.t1.intron1;Parent=g1111.t1;
OZ004725.1_Dexiosoma_caninum_genome_assembly,_chromosome:_1	AUGUSTUS	CDS	31907494	31907604	1	-	1	ID=g1111.t1.CDS2;Parent=g1111.t1;
OZ004725.1_Dexiosoma_caninum_genome_assembly,_chromosome:_1	AUGUSTUS	exon	31907494	31907604	.	-	.	ID=g1111.t1.exon2;Parent=g1111.t1;
OZ004725.1_Dexiosoma_caninum_genome_assembly,_chromosome:_1	AUGUSTUS	intron	31907605	31909326	1	-	.	ID=g1111.t1.intron2;Parent=g1111.t1;
OZ004725.1_Dexiosoma_caninum_genome_assembly,_chromosome:_1	AUGUSTUS	CDS	31909327	31909769	1	-	0	ID=g1111.t1.CDS3;Parent=g1111.t1;
OZ004725.1_Dexiosoma_caninum_genome_assembly,_chromosome:_1	AUGUSTUS	exon	31909327	31909769	.	-	.	ID=g1111.t1.exon3;Parent=g1111.t1;
OZ004725.1_Dexiosoma_caninum_genome_assembly,_chromosome:_1	AUGUSTUS	intron	31909770	31909842	1	-	.	ID=g1111.t1.intron3;Parent=g1111.t1;
OZ004725.1_Dexiosoma_caninum_genome_assembly,_chromosome:_1	AUGUSTUS	CDS	31909843	31910022	1	-	0	ID=g1111.t1.CDS4;Parent=g1111.t1;
OZ004725.1_Dexiosoma_caninum_genome_assembly,_chromosome:_1	AUGUSTUS	exon	31909843	31910022	.	-	.	ID=g1111.t1.exon4;Parent=g1111.t1;
OZ004725.1_Dexiosoma_caninum_genome_assembly,_chromosome:_1	AUGUSTUS	start_codon	31910020	31910022	.	-	0	ID=g1111.t1.start1;Parent=g1111.t1;
OZ004725.1_Dexiosoma_caninum_genome_assembly,_chromosome:_1	AUGUSTUS	gene	31912519	31913638	.	+	.	ID=g1112;
OZ004725.1_Dexiosoma_caninum_genome_assembly,_chromosome:_1	AUGUSTUS	mRNA	31912519	31913638	1	+	.	ID=g1112.t1;Parent=g1112;
OZ004725.1_Dexiosoma_caninum_genome_assembly,_chromosome:_1	AUGUSTUS	start_codon	31912519	31912521	.	+	0	ID=g1112.t1.start1;Parent=g1112.t1;
OZ004725.1_Dexiosoma_caninum_genome_assembly,_chromosome:_1	AUGUSTUS	CDS	31912519	31912773	1	+	0	ID=g1112.t1.CDS1;Parent=g1112.t1;
OZ004725.1_Dexiosoma_caninum_genome_assembly,_chromosome:_1	AUGUSTUS	exon	31912519	31912773	.	+	.	ID=g1112.t1.exon1;Parent=g1112.t1;
OZ004725.1_Dexiosoma_caninum_genome_assembly,_chromosome:_1	AUGUSTUS	intron	31912774	31913413	1	+	.	ID=g1112.t1.intron1;Parent=g1112.t1;
OZ004725.1_Dexiosoma_caninum_genome_assembly,_chromosome:_1	AUGUSTUS	CDS	31913414	31913638	1	+	0	ID=g1112.t1.CDS2;Parent=g1112.t1;
OZ004725.1_Dexiosoma_caninum_genome_assembly,_chromosome:_1	AUGUSTUS	exon	31913414	31913638	.	+	.	ID=g1112.t1.exon2;Parent=g1112.t1;
OZ004725.1_Dexiosoma_caninum_genome_assembly,_chromosome:_1	AUGUSTUS	stop_codon	31913636	31913638	.	+	0	ID=g1112.t1.stop1;Parent=g1112.t1;
OZ004725.1_Dexiosoma_caninum_genome_assembly,_chromosome:_1	AUGUSTUS	gene	31928246	31931948	.	+	.	ID=g1113;
OZ004725.1_Dexiosoma_caninum_genome_assembly,_chromosome:_1	AUGUSTUS	mRNA	31928246	31931948	1	+	.	ID=g1113.t1;Parent=g1113;
OZ004725.1_Dexiosoma_caninum_genome_assembly,_chromosome:_1	AUGUSTUS	start_codon	31928246	31928248	.	+	0	ID=g1113.t1.start1;Parent=g1113.t1;
OZ004725.1_Dexiosoma_caninum_genome_assembly,_chromosome:_1	AUGUSTUS	CDS	31928246	31928881	1	+	0	ID=g1113.t1.CDS1;Parent=g1113.t1;
OZ004725.1_Dexiosoma_caninum_genome_assembly,_chromosome:_1	AUGUSTUS	exon	31928246	31928881	.	+	.	ID=g1113.t1.exon1;Parent=g1113.t1;
OZ004725.1_Dexiosoma_caninum_genome_assembly,_chromosome:_1	AUGUSTUS	intron	31928882	31931289	1	+	.	ID=g1113.t1.intron1;Parent=g1113.t1;
OZ004725.1_Dexiosoma_caninum_genome_assembly,_chromosome:_1	AUGUSTUS	CDS	31931290	31931501	1	+	0	ID=g1113.t1.CDS2;Parent=g1113.t1;
OZ004725.1_Dexiosoma_caninum_genome_assembly,_chromosome:_1	AUGUSTUS	exon	31931290	31931501	.	+	.	ID=g1113.t1.exon2;Parent=g1113.t1;
OZ004725.1_Dexiosoma_caninum_genome_assembly,_chromosome:_1	AUGUSTUS	intron	31931502	31931585	1	+	.	ID=g1113.t1.intron2;Parent=g1113.t1;
OZ004725.1_Dexiosoma_caninum_genome_assembly,_chromosome:_1	AUGUSTUS	CDS	31931586	31931696	1	+	1	ID=g1113.t1.CDS3;Parent=g1113.t1;
OZ004725.1_Dexiosoma_caninum_genome_assembly,_chromosome:_1	AUGUSTUS	exon	31931586	31931696	.	+	.	ID=g1113.t1.exon3;Parent=g1113.t1;
OZ004725.1_Dexiosoma_caninum_genome_assembly,_chromosome:_1	AUGUSTUS	intron	31931697	31931755	1	+	.	ID=g1113.t1.intron3;Parent=g1113.t1;
OZ004725.1_Dexiosoma_caninum_genome_assembly,_chromosome:_1	AUGUSTUS	CDS	31931756	31931948	1	+	1	ID=g1113.t1.CDS4;Parent=g1113.t1;
OZ004725.1_Dexiosoma_caninum_genome_assembly,_chromosome:_1	AUGUSTUS	exon	31931756	31931948	.	+	.	ID=g1113.t1.exon4;Parent=g1113.t1;
OZ004725.1_Dexiosoma_caninum_genome_assembly,_chromosome:_1	AUGUSTUS	stop_codon	31931946	31931948	.	+	0	ID=g1113.t1.stop1;Parent=g1113.t1;
OZ004725.1_Dexiosoma_caninum_genome_assembly,_chromosome:_1	AUGUSTUS	gene	31936003	31944993	.	-	.	ID=g1114;
OZ004725.1_Dexiosoma_caninum_genome_assembly,_chromosome:_1	AUGUSTUS	mRNA	31936003	31937413	1	-	.	ID=g1114.t1;Parent=g1114;
OZ004725.1_Dexiosoma_caninum_genome_assembly,_chromosome:_1	AUGUSTUS	stop_codon	31936003	31936005	.	-	0	ID=g1114.t1.stop1;Parent=g1114.t1;
OZ004725.1_Dexiosoma_caninum_genome_assembly,_chromosome:_1	AUGUSTUS	CDS	31936003	31936123	1	-	1	ID=g1114.t1.CDS1;Parent=g1114.t1;
OZ004725.1_Dexiosoma_caninum_genome_assembly,_chromosome:_1	AUGUSTUS	exon	31936003	31936123	.	-	.	ID=g1114.t1.exon1;Parent=g1114.t1;
OZ004725.1_Dexiosoma_caninum_genome_assembly,_chromosome:_1	AUGUSTUS	intron	31936124	31936604	1	-	.	ID=g1114.t1.intron1;Parent=g1114.t1;
OZ004725.1_Dexiosoma_caninum_genome_assembly,_chromosome:_1	AUGUSTUS	CDS	31936605	31936718	1	-	1	ID=g1114.t1.CDS2;Parent=g1114.t1;
OZ004725.1_Dexiosoma_caninum_genome_assembly,_chromosome:_1	AUGUSTUS	exon	31936605	31936718	.	-	.	ID=g1114.t1.exon2;Parent=g1114.t1;
OZ004725.1_Dexiosoma_caninum_genome_assembly,_chromosome:_1	AUGUSTUS	intron	31936719	31936857	1	-	.	ID=g1114.t1.intron2;Parent=g1114.t1;
OZ004725.1_Dexiosoma_caninum_genome_assembly,_chromosome:_1	AUGUSTUS	CDS	31936858	31937009	1	-	0	ID=g1114.t1.CDS3;Parent=g1114.t1;
OZ004725.1_Dexiosoma_caninum_genome_assembly,_chromosome:_1	AUGUSTUS	exon	31936858	31937009	.	-	.	ID=g1114.t1.exon3;Parent=g1114.t1;
OZ004725.1_Dexiosoma_caninum_genome_assembly,_chromosome:_1	AUGUSTUS	intron	31937010	31937098	1	-	.	ID=g1114.t1.intron3;Parent=g1114.t1;
OZ004725.1_Dexiosoma_caninum_genome_assembly,_chromosome:_1	AUGUSTUS	CDS	31937099	31937413	1	-	0	ID=g1114.t1.CDS4;Parent=g1114.t1;
OZ004725.1_Dexiosoma_caninum_genome_assembly,_chromosome:_1	AUGUSTUS	exon	31937099	31937413	.	-	.	ID=g1114.t1.exon4;Parent=g1114.t1;
OZ004725.1_Dexiosoma_caninum_genome_assembly,_chromosome:_1	AUGUSTUS	start_codon	31937411	31937413	.	-	0	ID=g1114.t1.start1;Parent=g1114.t1;
OZ004725.1_Dexiosoma_caninum_genome_assembly,_chromosome:_1	AUGUSTUS	mRNA	31944564	31944993	0.98	-	.	ID=g1114.t2;Parent=g1114;
OZ004725.1_Dexiosoma_caninum_genome_assembly,_chromosome:_1	AUGUSTUS	stop_codon	31944564	31944566	.	-	0	ID=g1114.t2.stop1;Parent=g1114.t2;
OZ004725.1_Dexiosoma_caninum_genome_assembly,_chromosome:_1	AUGUSTUS	CDS	31944564	31944734	0.98	-	0	ID=g1114.t2.CDS1;Parent=g1114.t2;
OZ004725.1_Dexiosoma_caninum_genome_assembly,_chromosome:_1	AUGUSTUS	exon	31944564	31944734	.	-	.	ID=g1114.t2.exon1;Parent=g1114.t2;
OZ004725.1_Dexiosoma_caninum_genome_assembly,_chromosome:_1	AUGUSTUS	intron	31944735	31944804	0.98	-	.	ID=g1114.t2.intron1;Parent=g1114.t2;
OZ004725.1_Dexiosoma_caninum_genome_assembly,_chromosome:_1	AUGUSTUS	CDS	31944805	31944993	0.99	-	0	ID=g1114.t2.CDS2;Parent=g1114.t2;
OZ004725.1_Dexiosoma_caninum_genome_assembly,_chromosome:_1	AUGUSTUS	exon	31944805	31944993	.	-	.	ID=g1114.t2.exon2;Parent=g1114.t2;
OZ004725.1_Dexiosoma_caninum_genome_assembly,_chromosome:_1	AUGUSTUS	start_codon	31944991	31944993	.	-	0	ID=g1114.t2.start1;Parent=g1114.t2;
OZ004725.1_Dexiosoma_caninum_genome_assembly,_chromosome:_1	GeneMark.hmm3	mRNA	31936003	31944993	.	-	.	ID=g1114.t3;Parent=g1114;
OZ004725.1_Dexiosoma_caninum_genome_assembly,_chromosome:_1	GeneMark.hmm3	stop_codon	31936003	31936005	.	-	0	ID=g1114.t3.stop1;Parent=g1114.t3;
OZ004725.1_Dexiosoma_caninum_genome_assembly,_chromosome:_1	GeneMark.hmm3	CDS	31936003	31936123	.	-	1	ID=g1114.t3.CDS1;Parent=g1114.t3;
OZ004725.1_Dexiosoma_caninum_genome_assembly,_chromosome:_1	GeneMark.hmm3	exon	31936003	31936123	0	-	.	ID=g1114.t3.exon1;Parent=g1114.t3;
OZ004725.1_Dexiosoma_caninum_genome_assembly,_chromosome:_1	GeneMark.hmm3	intron	31936124	31936604	.	-	1	ID=g1114.t3.intron1;Parent=g1114.t3;
OZ004725.1_Dexiosoma_caninum_genome_assembly,_chromosome:_1	GeneMark.hmm3	CDS	31936605	31936718	.	-	1	ID=g1114.t3.CDS2;Parent=g1114.t3;
OZ004725.1_Dexiosoma_caninum_genome_assembly,_chromosome:_1	GeneMark.hmm3	exon	31936605	31936718	0	-	.	ID=g1114.t3.exon2;Parent=g1114.t3;
OZ004725.1_Dexiosoma_caninum_genome_assembly,_chromosome:_1	GeneMark.hmm3	intron	31936719	31936857	.	-	0	ID=g1114.t3.intron2;Parent=g1114.t3;
OZ004725.1_Dexiosoma_caninum_genome_assembly,_chromosome:_1	GeneMark.hmm3	CDS	31936858	31937009	.	-	0	ID=g1114.t3.CDS3;Parent=g1114.t3;
OZ004725.1_Dexiosoma_caninum_genome_assembly,_chromosome:_1	GeneMark.hmm3	exon	31936858	31937009	0	-	.	ID=g1114.t3.exon3;Parent=g1114.t3;
OZ004725.1_Dexiosoma_caninum_genome_assembly,_chromosome:_1	GeneMark.hmm3	intron	31937010	31937098	.	-	1	ID=g1114.t3.intron3;Parent=g1114.t3;
OZ004725.1_Dexiosoma_caninum_genome_assembly,_chromosome:_1	GeneMark.hmm3	CDS	31937099	31937330	.	-	1	ID=g1114.t3.CDS4;Parent=g1114.t3;
OZ004725.1_Dexiosoma_caninum_genome_assembly,_chromosome:_1	GeneMark.hmm3	exon	31937099	31937330	0	-	.	ID=g1114.t3.exon4;Parent=g1114.t3;
OZ004725.1_Dexiosoma_caninum_genome_assembly,_chromosome:_1	GeneMark.hmm3	intron	31937331	31944406	.	-	1	ID=g1114.t3.intron4;Parent=g1114.t3;
OZ004725.1_Dexiosoma_caninum_genome_assembly,_chromosome:_1	GeneMark.hmm3	CDS	31944407	31944520	.	-	1	ID=g1114.t3.CDS5;Parent=g1114.t3;
OZ004725.1_Dexiosoma_caninum_genome_assembly,_chromosome:_1	GeneMark.hmm3	exon	31944407	31944520	0	-	.	ID=g1114.t3.exon5;Parent=g1114.t3;
OZ004725.1_Dexiosoma_caninum_genome_assembly,_chromosome:_1	GeneMark.hmm3	intron	31944521	31944576	.	-	0	ID=g1114.t3.intron5;Parent=g1114.t3;
OZ004725.1_Dexiosoma_caninum_genome_assembly,_chromosome:_1	GeneMark.hmm3	CDS	31944577	31944734	.	-	0	ID=g1114.t3.CDS6;Parent=g1114.t3;
OZ004725.1_Dexiosoma_caninum_genome_assembly,_chromosome:_1	GeneMark.hmm3	exon	31944577	31944734	0	-	.	ID=g1114.t3.exon6;Parent=g1114.t3;
OZ004725.1_Dexiosoma_caninum_genome_assembly,_chromosome:_1	GeneMark.hmm3	intron	31944735	31944804	.	-	0	ID=g1114.t3.intron6;Parent=g1114.t3;
OZ004725.1_Dexiosoma_caninum_genome_assembly,_chromosome:_1	GeneMark.hmm3	CDS	31944805	31944993	.	-	0	ID=g1114.t3.CDS7;Parent=g1114.t3;
OZ004725.1_Dexiosoma_caninum_genome_assembly,_chromosome:_1	GeneMark.hmm3	exon	31944805	31944993	0	-	.	ID=g1114.t3.exon7;Parent=g1114.t3;
OZ004725.1_Dexiosoma_caninum_genome_assembly,_chromosome:_1	GeneMark.hmm3	start_codon	31944991	31944993	.	-	0	ID=g1114.t3.start1;Parent=g1114.t3;
OZ004725.1_Dexiosoma_caninum_genome_assembly,_chromosome:_1	AUGUSTUS	gene	31957616	31961819	.	+	.	ID=g1115;
OZ004725.1_Dexiosoma_caninum_genome_assembly,_chromosome:_1	AUGUSTUS	mRNA	31957616	31961819	1	+	.	ID=g1115.t1;Parent=g1115;
OZ004725.1_Dexiosoma_caninum_genome_assembly,_chromosome:_1	AUGUSTUS	start_codon	31957616	31957618	.	+	0	ID=g1115.t1.start1;Parent=g1115.t1;
OZ004725.1_Dexiosoma_caninum_genome_assembly,_chromosome:_1	AUGUSTUS	CDS	31957616	31958288	1	+	0	ID=g1115.t1.CDS1;Parent=g1115.t1;
OZ004725.1_Dexiosoma_caninum_genome_assembly,_chromosome:_1	AUGUSTUS	exon	31957616	31958288	.	+	.	ID=g1115.t1.exon1;Parent=g1115.t1;
OZ004725.1_Dexiosoma_caninum_genome_assembly,_chromosome:_1	AUGUSTUS	intron	31958289	31960187	1	+	.	ID=g1115.t1.intron1;Parent=g1115.t1;
OZ004725.1_Dexiosoma_caninum_genome_assembly,_chromosome:_1	AUGUSTUS	CDS	31960188	31960950	1	+	2	ID=g1115.t1.CDS2;Parent=g1115.t1;
OZ004725.1_Dexiosoma_caninum_genome_assembly,_chromosome:_1	AUGUSTUS	exon	31960188	31960950	.	+	.	ID=g1115.t1.exon2;Parent=g1115.t1;
OZ004725.1_Dexiosoma_caninum_genome_assembly,_chromosome:_1	AUGUSTUS	intron	31960951	31961132	1	+	.	ID=g1115.t1.intron2;Parent=g1115.t1;
OZ004725.1_Dexiosoma_caninum_genome_assembly,_chromosome:_1	AUGUSTUS	CDS	31961133	31961381	1	+	1	ID=g1115.t1.CDS3;Parent=g1115.t1;
OZ004725.1_Dexiosoma_caninum_genome_assembly,_chromosome:_1	AUGUSTUS	exon	31961133	31961381	.	+	.	ID=g1115.t1.exon3;Parent=g1115.t1;
OZ004725.1_Dexiosoma_caninum_genome_assembly,_chromosome:_1	AUGUSTUS	intron	31961382	31961554	1	+	.	ID=g1115.t1.intron3;Parent=g1115.t1;
OZ004725.1_Dexiosoma_caninum_genome_assembly,_chromosome:_1	AUGUSTUS	CDS	31961555	31961819	1	+	1	ID=g1115.t1.CDS4;Parent=g1115.t1;
OZ004725.1_Dexiosoma_caninum_genome_assembly,_chromosome:_1	AUGUSTUS	exon	31961555	31961819	.	+	.	ID=g1115.t1.exon4;Parent=g1115.t1;
OZ004725.1_Dexiosoma_caninum_genome_assembly,_chromosome:_1	AUGUSTUS	stop_codon	31961817	31961819	.	+	0	ID=g1115.t1.stop1;Parent=g1115.t1;
OZ004725.1_Dexiosoma_caninum_genome_assembly,_chromosome:_1	AUGUSTUS	gene	31968726	31975230	.	+	.	ID=g1116;
OZ004725.1_Dexiosoma_caninum_genome_assembly,_chromosome:_1	AUGUSTUS	mRNA	31968726	31975230	1	+	.	ID=g1116.t1;Parent=g1116;
OZ004725.1_Dexiosoma_caninum_genome_assembly,_chromosome:_1	AUGUSTUS	start_codon	31968726	31968728	.	+	0	ID=g1116.t1.start1;Parent=g1116.t1;
OZ004725.1_Dexiosoma_caninum_genome_assembly,_chromosome:_1	AUGUSTUS	CDS	31968726	31968960	1	+	0	ID=g1116.t1.CDS1;Parent=g1116.t1;
OZ004725.1_Dexiosoma_caninum_genome_assembly,_chromosome:_1	AUGUSTUS	exon	31968726	31968960	.	+	.	ID=g1116.t1.exon1;Parent=g1116.t1;
OZ004725.1_Dexiosoma_caninum_genome_assembly,_chromosome:_1	AUGUSTUS	intron	31968961	31970350	1	+	.	ID=g1116.t1.intron1;Parent=g1116.t1;
OZ004725.1_Dexiosoma_caninum_genome_assembly,_chromosome:_1	AUGUSTUS	CDS	31970351	31970855	1	+	2	ID=g1116.t1.CDS2;Parent=g1116.t1;
OZ004725.1_Dexiosoma_caninum_genome_assembly,_chromosome:_1	AUGUSTUS	exon	31970351	31970855	.	+	.	ID=g1116.t1.exon2;Parent=g1116.t1;
OZ004725.1_Dexiosoma_caninum_genome_assembly,_chromosome:_1	AUGUSTUS	intron	31970856	31972081	1	+	.	ID=g1116.t1.intron2;Parent=g1116.t1;
OZ004725.1_Dexiosoma_caninum_genome_assembly,_chromosome:_1	AUGUSTUS	CDS	31972082	31972405	1	+	1	ID=g1116.t1.CDS3;Parent=g1116.t1;
OZ004725.1_Dexiosoma_caninum_genome_assembly,_chromosome:_1	AUGUSTUS	exon	31972082	31972405	.	+	.	ID=g1116.t1.exon3;Parent=g1116.t1;
OZ004725.1_Dexiosoma_caninum_genome_assembly,_chromosome:_1	AUGUSTUS	intron	31972406	31974962	1	+	.	ID=g1116.t1.intron3;Parent=g1116.t1;
OZ004725.1_Dexiosoma_caninum_genome_assembly,_chromosome:_1	AUGUSTUS	CDS	31974963	31975230	1	+	1	ID=g1116.t1.CDS4;Parent=g1116.t1;
OZ004725.1_Dexiosoma_caninum_genome_assembly,_chromosome:_1	AUGUSTUS	exon	31974963	31975230	.	+	.	ID=g1116.t1.exon4;Parent=g1116.t1;
OZ004725.1_Dexiosoma_caninum_genome_assembly,_chromosome:_1	AUGUSTUS	stop_codon	31975228	31975230	.	+	0	ID=g1116.t1.stop1;Parent=g1116.t1;
OZ004725.1_Dexiosoma_caninum_genome_assembly,_chromosome:_1	AUGUSTUS	gene	31975304	31978183	.	-	.	ID=g1117;
OZ004725.1_Dexiosoma_caninum_genome_assembly,_chromosome:_1	AUGUSTUS	mRNA	31975304	31978183	1	-	.	ID=g1117.t1;Parent=g1117;
OZ004725.1_Dexiosoma_caninum_genome_assembly,_chromosome:_1	AUGUSTUS	stop_codon	31975304	31975306	.	-	0	ID=g1117.t1.stop1;Parent=g1117.t1;
OZ004725.1_Dexiosoma_caninum_genome_assembly,_chromosome:_1	AUGUSTUS	CDS	31975304	31975442	1	-	1	ID=g1117.t1.CDS1;Parent=g1117.t1;
OZ004725.1_Dexiosoma_caninum_genome_assembly,_chromosome:_1	AUGUSTUS	exon	31975304	31975442	.	-	.	ID=g1117.t1.exon1;Parent=g1117.t1;
OZ004725.1_Dexiosoma_caninum_genome_assembly,_chromosome:_1	AUGUSTUS	intron	31975443	31975517	1	-	.	ID=g1117.t1.intron1;Parent=g1117.t1;
OZ004725.1_Dexiosoma_caninum_genome_assembly,_chromosome:_1	AUGUSTUS	CDS	31975518	31975628	1	-	1	ID=g1117.t1.CDS2;Parent=g1117.t1;
OZ004725.1_Dexiosoma_caninum_genome_assembly,_chromosome:_1	AUGUSTUS	exon	31975518	31975628	.	-	.	ID=g1117.t1.exon2;Parent=g1117.t1;
OZ004725.1_Dexiosoma_caninum_genome_assembly,_chromosome:_1	AUGUSTUS	intron	31975629	31977380	1	-	.	ID=g1117.t1.intron2;Parent=g1117.t1;
OZ004725.1_Dexiosoma_caninum_genome_assembly,_chromosome:_1	AUGUSTUS	CDS	31977381	31978183	1	-	0	ID=g1117.t1.CDS3;Parent=g1117.t1;
OZ004725.1_Dexiosoma_caninum_genome_assembly,_chromosome:_1	AUGUSTUS	exon	31977381	31978183	.	-	.	ID=g1117.t1.exon3;Parent=g1117.t1;
OZ004725.1_Dexiosoma_caninum_genome_assembly,_chromosome:_1	AUGUSTUS	start_codon	31978181	31978183	.	-	0	ID=g1117.t1.start1;Parent=g1117.t1;
OZ004725.1_Dexiosoma_caninum_genome_assembly,_chromosome:_1	AUGUSTUS	gene	31978611	31982645	.	+	.	ID=g1118;
OZ004725.1_Dexiosoma_caninum_genome_assembly,_chromosome:_1	AUGUSTUS	mRNA	31978611	31982645	1	+	.	ID=g1118.t1;Parent=g1118;
OZ004725.1_Dexiosoma_caninum_genome_assembly,_chromosome:_1	AUGUSTUS	start_codon	31978611	31978613	.	+	0	ID=g1118.t1.start1;Parent=g1118.t1;
OZ004725.1_Dexiosoma_caninum_genome_assembly,_chromosome:_1	AUGUSTUS	CDS	31978611	31978664	1	+	0	ID=g1118.t1.CDS1;Parent=g1118.t1;
OZ004725.1_Dexiosoma_caninum_genome_assembly,_chromosome:_1	AUGUSTUS	exon	31978611	31978664	.	+	.	ID=g1118.t1.exon1;Parent=g1118.t1;
OZ004725.1_Dexiosoma_caninum_genome_assembly,_chromosome:_1	AUGUSTUS	intron	31978665	31980403	1	+	.	ID=g1118.t1.intron1;Parent=g1118.t1;
OZ004725.1_Dexiosoma_caninum_genome_assembly,_chromosome:_1	AUGUSTUS	CDS	31980404	31980705	1	+	0	ID=g1118.t1.CDS2;Parent=g1118.t1;
OZ004725.1_Dexiosoma_caninum_genome_assembly,_chromosome:_1	AUGUSTUS	exon	31980404	31980705	.	+	.	ID=g1118.t1.exon2;Parent=g1118.t1;
OZ004725.1_Dexiosoma_caninum_genome_assembly,_chromosome:_1	AUGUSTUS	intron	31980706	31980763	1	+	.	ID=g1118.t1.intron2;Parent=g1118.t1;
OZ004725.1_Dexiosoma_caninum_genome_assembly,_chromosome:_1	AUGUSTUS	CDS	31980764	31980874	1	+	1	ID=g1118.t1.CDS3;Parent=g1118.t1;
OZ004725.1_Dexiosoma_caninum_genome_assembly,_chromosome:_1	AUGUSTUS	exon	31980764	31980874	.	+	.	ID=g1118.t1.exon3;Parent=g1118.t1;
OZ004725.1_Dexiosoma_caninum_genome_assembly,_chromosome:_1	AUGUSTUS	intron	31980875	31982488	1	+	.	ID=g1118.t1.intron3;Parent=g1118.t1;
OZ004725.1_Dexiosoma_caninum_genome_assembly,_chromosome:_1	AUGUSTUS	CDS	31982489	31982645	1	+	1	ID=g1118.t1.CDS4;Parent=g1118.t1;
OZ004725.1_Dexiosoma_caninum_genome_assembly,_chromosome:_1	AUGUSTUS	exon	31982489	31982645	.	+	.	ID=g1118.t1.exon4;Parent=g1118.t1;
OZ004725.1_Dexiosoma_caninum_genome_assembly,_chromosome:_1	AUGUSTUS	stop_codon	31982643	31982645	.	+	0	ID=g1118.t1.stop1;Parent=g1118.t1;
OZ004725.1_Dexiosoma_caninum_genome_assembly,_chromosome:_1	AUGUSTUS	gene	31982680	31984575	.	-	.	ID=g1119;
OZ004725.1_Dexiosoma_caninum_genome_assembly,_chromosome:_1	AUGUSTUS	mRNA	31982680	31984575	1	-	.	ID=g1119.t1;Parent=g1119;
OZ004725.1_Dexiosoma_caninum_genome_assembly,_chromosome:_1	AUGUSTUS	stop_codon	31982680	31982682	.	-	0	ID=g1119.t1.stop1;Parent=g1119.t1;
OZ004725.1_Dexiosoma_caninum_genome_assembly,_chromosome:_1	AUGUSTUS	CDS	31982680	31982833	1	-	1	ID=g1119.t1.CDS1;Parent=g1119.t1;
OZ004725.1_Dexiosoma_caninum_genome_assembly,_chromosome:_1	AUGUSTUS	exon	31982680	31982833	.	-	.	ID=g1119.t1.exon1;Parent=g1119.t1;
OZ004725.1_Dexiosoma_caninum_genome_assembly,_chromosome:_1	AUGUSTUS	intron	31982834	31983996	1	-	.	ID=g1119.t1.intron1;Parent=g1119.t1;
OZ004725.1_Dexiosoma_caninum_genome_assembly,_chromosome:_1	AUGUSTUS	CDS	31983997	31984107	1	-	1	ID=g1119.t1.CDS2;Parent=g1119.t1;
OZ004725.1_Dexiosoma_caninum_genome_assembly,_chromosome:_1	AUGUSTUS	exon	31983997	31984107	.	-	.	ID=g1119.t1.exon2;Parent=g1119.t1;
OZ004725.1_Dexiosoma_caninum_genome_assembly,_chromosome:_1	AUGUSTUS	intron	31984108	31984176	1	-	.	ID=g1119.t1.intron2;Parent=g1119.t1;
OZ004725.1_Dexiosoma_caninum_genome_assembly,_chromosome:_1	AUGUSTUS	CDS	31984177	31984409	1	-	0	ID=g1119.t1.CDS3;Parent=g1119.t1;
OZ004725.1_Dexiosoma_caninum_genome_assembly,_chromosome:_1	AUGUSTUS	exon	31984177	31984409	.	-	.	ID=g1119.t1.exon3;Parent=g1119.t1;
OZ004725.1_Dexiosoma_caninum_genome_assembly,_chromosome:_1	AUGUSTUS	intron	31984410	31984473	1	-	.	ID=g1119.t1.intron3;Parent=g1119.t1;
OZ004725.1_Dexiosoma_caninum_genome_assembly,_chromosome:_1	AUGUSTUS	CDS	31984474	31984575	1	-	0	ID=g1119.t1.CDS4;Parent=g1119.t1;
OZ004725.1_Dexiosoma_caninum_genome_assembly,_chromosome:_1	AUGUSTUS	exon	31984474	31984575	.	-	.	ID=g1119.t1.exon4;Parent=g1119.t1;
OZ004725.1_Dexiosoma_caninum_genome_assembly,_chromosome:_1	AUGUSTUS	start_codon	31984573	31984575	.	-	0	ID=g1119.t1.start1;Parent=g1119.t1;
OZ004725.1_Dexiosoma_caninum_genome_assembly,_chromosome:_1	GeneMark.hmm3	mRNA	31982680	31984479	.	-	.	ID=g1119.t2;Parent=g1119;
OZ004725.1_Dexiosoma_caninum_genome_assembly,_chromosome:_1	GeneMark.hmm3	stop_codon	31982680	31982682	.	-	0	ID=g1119.t2.stop1;Parent=g1119.t2;
OZ004725.1_Dexiosoma_caninum_genome_assembly,_chromosome:_1	GeneMark.hmm3	CDS	31982680	31982833	.	-	1	ID=g1119.t2.CDS1;Parent=g1119.t2;
OZ004725.1_Dexiosoma_caninum_genome_assembly,_chromosome:_1	GeneMark.hmm3	exon	31982680	31982833	0	-	.	ID=g1119.t2.exon1;Parent=g1119.t2;
OZ004725.1_Dexiosoma_caninum_genome_assembly,_chromosome:_1	GeneMark.hmm3	intron	31982834	31983996	.	-	1	ID=g1119.t2.intron1;Parent=g1119.t2;
OZ004725.1_Dexiosoma_caninum_genome_assembly,_chromosome:_1	GeneMark.hmm3	CDS	31983997	31984107	.	-	1	ID=g1119.t2.CDS2;Parent=g1119.t2;
OZ004725.1_Dexiosoma_caninum_genome_assembly,_chromosome:_1	GeneMark.hmm3	exon	31983997	31984107	0	-	.	ID=g1119.t2.exon2;Parent=g1119.t2;
OZ004725.1_Dexiosoma_caninum_genome_assembly,_chromosome:_1	GeneMark.hmm3	intron	31984108	31984176	.	-	0	ID=g1119.t2.intron2;Parent=g1119.t2;
OZ004725.1_Dexiosoma_caninum_genome_assembly,_chromosome:_1	GeneMark.hmm3	CDS	31984177	31984409	.	-	0	ID=g1119.t2.CDS3;Parent=g1119.t2;
OZ004725.1_Dexiosoma_caninum_genome_assembly,_chromosome:_1	GeneMark.hmm3	exon	31984177	31984409	0	-	.	ID=g1119.t2.exon3;Parent=g1119.t2;
OZ004725.1_Dexiosoma_caninum_genome_assembly,_chromosome:_1	GeneMark.hmm3	intron	31984410	31984473	.	-	0	ID=g1119.t2.intron3;Parent=g1119.t2;
OZ004725.1_Dexiosoma_caninum_genome_assembly,_chromosome:_1	GeneMark.hmm3	CDS	31984474	31984479	.	-	0	ID=g1119.t2.CDS4;Parent=g1119.t2;
OZ004725.1_Dexiosoma_caninum_genome_assembly,_chromosome:_1	GeneMark.hmm3	exon	31984474	31984479	0	-	.	ID=g1119.t2.exon4;Parent=g1119.t2;
OZ004725.1_Dexiosoma_caninum_genome_assembly,_chromosome:_1	GeneMark.hmm3	start_codon	31984477	31984479	.	-	0	ID=g1119.t2.start1;Parent=g1119.t2;
OZ004725.1_Dexiosoma_caninum_genome_assembly,_chromosome:_1	AUGUSTUS	gene	31984755	31985570	.	-	.	ID=g1120;
OZ004725.1_Dexiosoma_caninum_genome_assembly,_chromosome:_1	AUGUSTUS	mRNA	31984755	31985570	1	-	.	ID=g1120.t1;Parent=g1120;
OZ004725.1_Dexiosoma_caninum_genome_assembly,_chromosome:_1	AUGUSTUS	stop_codon	31984755	31984757	.	-	0	ID=g1120.t1.stop1;Parent=g1120.t1;
OZ004725.1_Dexiosoma_caninum_genome_assembly,_chromosome:_1	AUGUSTUS	CDS	31984755	31984926	1	-	1	ID=g1120.t1.CDS1;Parent=g1120.t1;
OZ004725.1_Dexiosoma_caninum_genome_assembly,_chromosome:_1	AUGUSTUS	exon	31984755	31984926	.	-	.	ID=g1120.t1.exon1;Parent=g1120.t1;
OZ004725.1_Dexiosoma_caninum_genome_assembly,_chromosome:_1	AUGUSTUS	intron	31984927	31984991	1	-	.	ID=g1120.t1.intron1;Parent=g1120.t1;
OZ004725.1_Dexiosoma_caninum_genome_assembly,_chromosome:_1	AUGUSTUS	CDS	31984992	31985102	1	-	1	ID=g1120.t1.CDS2;Parent=g1120.t1;
OZ004725.1_Dexiosoma_caninum_genome_assembly,_chromosome:_1	AUGUSTUS	exon	31984992	31985102	.	-	.	ID=g1120.t1.exon2;Parent=g1120.t1;
OZ004725.1_Dexiosoma_caninum_genome_assembly,_chromosome:_1	AUGUSTUS	intron	31985103	31985175	1	-	.	ID=g1120.t1.intron2;Parent=g1120.t1;
OZ004725.1_Dexiosoma_caninum_genome_assembly,_chromosome:_1	AUGUSTUS	CDS	31985176	31985570	1	-	0	ID=g1120.t1.CDS3;Parent=g1120.t1;
OZ004725.1_Dexiosoma_caninum_genome_assembly,_chromosome:_1	AUGUSTUS	exon	31985176	31985570	.	-	.	ID=g1120.t1.exon3;Parent=g1120.t1;
OZ004725.1_Dexiosoma_caninum_genome_assembly,_chromosome:_1	AUGUSTUS	start_codon	31985568	31985570	.	-	0	ID=g1120.t1.start1;Parent=g1120.t1;
OZ004725.1_Dexiosoma_caninum_genome_assembly,_chromosome:_1	AUGUSTUS	gene	31990434	31994869	.	+	.	ID=g1121;
OZ004725.1_Dexiosoma_caninum_genome_assembly,_chromosome:_1	AUGUSTUS	mRNA	31990434	31994869	1	+	.	ID=g1121.t1;Parent=g1121;
OZ004725.1_Dexiosoma_caninum_genome_assembly,_chromosome:_1	AUGUSTUS	start_codon	31990434	31990436	.	+	0	ID=g1121.t1.start1;Parent=g1121.t1;
OZ004725.1_Dexiosoma_caninum_genome_assembly,_chromosome:_1	AUGUSTUS	CDS	31990434	31990658	1	+	0	ID=g1121.t1.CDS1;Parent=g1121.t1;
OZ004725.1_Dexiosoma_caninum_genome_assembly,_chromosome:_1	AUGUSTUS	exon	31990434	31990658	.	+	.	ID=g1121.t1.exon1;Parent=g1121.t1;
OZ004725.1_Dexiosoma_caninum_genome_assembly,_chromosome:_1	AUGUSTUS	intron	31990659	31992523	1	+	.	ID=g1121.t1.intron1;Parent=g1121.t1;
OZ004725.1_Dexiosoma_caninum_genome_assembly,_chromosome:_1	AUGUSTUS	CDS	31992524	31992768	1	+	0	ID=g1121.t1.CDS2;Parent=g1121.t1;
OZ004725.1_Dexiosoma_caninum_genome_assembly,_chromosome:_1	AUGUSTUS	exon	31992524	31992768	.	+	.	ID=g1121.t1.exon2;Parent=g1121.t1;
OZ004725.1_Dexiosoma_caninum_genome_assembly,_chromosome:_1	AUGUSTUS	intron	31992769	31994483	1	+	.	ID=g1121.t1.intron2;Parent=g1121.t1;
OZ004725.1_Dexiosoma_caninum_genome_assembly,_chromosome:_1	AUGUSTUS	CDS	31994484	31994651	1	+	1	ID=g1121.t1.CDS3;Parent=g1121.t1;
OZ004725.1_Dexiosoma_caninum_genome_assembly,_chromosome:_1	AUGUSTUS	exon	31994484	31994651	.	+	.	ID=g1121.t1.exon3;Parent=g1121.t1;
OZ004725.1_Dexiosoma_caninum_genome_assembly,_chromosome:_1	AUGUSTUS	intron	31994652	31994730	1	+	.	ID=g1121.t1.intron3;Parent=g1121.t1;
OZ004725.1_Dexiosoma_caninum_genome_assembly,_chromosome:_1	AUGUSTUS	CDS	31994731	31994869	1	+	1	ID=g1121.t1.CDS4;Parent=g1121.t1;
OZ004725.1_Dexiosoma_caninum_genome_assembly,_chromosome:_1	AUGUSTUS	exon	31994731	31994869	.	+	.	ID=g1121.t1.exon4;Parent=g1121.t1;
OZ004725.1_Dexiosoma_caninum_genome_assembly,_chromosome:_1	AUGUSTUS	stop_codon	31994867	31994869	.	+	0	ID=g1121.t1.stop1;Parent=g1121.t1;
OZ004725.1_Dexiosoma_caninum_genome_assembly,_chromosome:_1	AUGUSTUS	gene	31997331	31998463	.	+	.	ID=g1122;
OZ004725.1_Dexiosoma_caninum_genome_assembly,_chromosome:_1	AUGUSTUS	mRNA	31997331	31998463	0.7	+	.	ID=g1122.t1;Parent=g1122;
OZ004725.1_Dexiosoma_caninum_genome_assembly,_chromosome:_1	AUGUSTUS	start_codon	31997331	31997333	.	+	0	ID=g1122.t1.start1;Parent=g1122.t1;
OZ004725.1_Dexiosoma_caninum_genome_assembly,_chromosome:_1	AUGUSTUS	CDS	31997331	31997786	1	+	0	ID=g1122.t1.CDS1;Parent=g1122.t1;
OZ004725.1_Dexiosoma_caninum_genome_assembly,_chromosome:_1	AUGUSTUS	exon	31997331	31997786	.	+	.	ID=g1122.t1.exon1;Parent=g1122.t1;
OZ004725.1_Dexiosoma_caninum_genome_assembly,_chromosome:_1	AUGUSTUS	intron	31997787	31997864	0.99	+	.	ID=g1122.t1.intron1;Parent=g1122.t1;
OZ004725.1_Dexiosoma_caninum_genome_assembly,_chromosome:_1	AUGUSTUS	CDS	31997865	31997974	0.7	+	0	ID=g1122.t1.CDS2;Parent=g1122.t1;
OZ004725.1_Dexiosoma_caninum_genome_assembly,_chromosome:_1	AUGUSTUS	exon	31997865	31997974	.	+	.	ID=g1122.t1.exon2;Parent=g1122.t1;
OZ004725.1_Dexiosoma_caninum_genome_assembly,_chromosome:_1	AUGUSTUS	intron	31997975	31998025	0.7	+	.	ID=g1122.t1.intron2;Parent=g1122.t1;
OZ004725.1_Dexiosoma_caninum_genome_assembly,_chromosome:_1	AUGUSTUS	CDS	31998026	31998232	0.7	+	1	ID=g1122.t1.CDS3;Parent=g1122.t1;
OZ004725.1_Dexiosoma_caninum_genome_assembly,_chromosome:_1	AUGUSTUS	exon	31998026	31998232	.	+	.	ID=g1122.t1.exon3;Parent=g1122.t1;
OZ004725.1_Dexiosoma_caninum_genome_assembly,_chromosome:_1	AUGUSTUS	intron	31998233	31998315	1	+	.	ID=g1122.t1.intron3;Parent=g1122.t1;
OZ004725.1_Dexiosoma_caninum_genome_assembly,_chromosome:_1	AUGUSTUS	CDS	31998316	31998463	1	+	1	ID=g1122.t1.CDS4;Parent=g1122.t1;
OZ004725.1_Dexiosoma_caninum_genome_assembly,_chromosome:_1	AUGUSTUS	exon	31998316	31998463	.	+	.	ID=g1122.t1.exon4;Parent=g1122.t1;
OZ004725.1_Dexiosoma_caninum_genome_assembly,_chromosome:_1	AUGUSTUS	stop_codon	31998461	31998463	.	+	0	ID=g1122.t1.stop1;Parent=g1122.t1;
OZ004725.1_Dexiosoma_caninum_genome_assembly,_chromosome:_1	AUGUSTUS	gene	32001980	32002690	.	+	.	ID=g1123;
OZ004725.1_Dexiosoma_caninum_genome_assembly,_chromosome:_1	AUGUSTUS	mRNA	32001980	32002690	1	+	.	ID=g1123.t1;Parent=g1123;
OZ004725.1_Dexiosoma_caninum_genome_assembly,_chromosome:_1	AUGUSTUS	start_codon	32001980	32001982	.	+	0	ID=g1123.t1.start1;Parent=g1123.t1;
OZ004725.1_Dexiosoma_caninum_genome_assembly,_chromosome:_1	AUGUSTUS	CDS	32001980	32002690	1	+	0	ID=g1123.t1.CDS1;Parent=g1123.t1;
OZ004725.1_Dexiosoma_caninum_genome_assembly,_chromosome:_1	AUGUSTUS	exon	32001980	32002690	.	+	.	ID=g1123.t1.exon1;Parent=g1123.t1;
OZ004725.1_Dexiosoma_caninum_genome_assembly,_chromosome:_1	AUGUSTUS	stop_codon	32002688	32002690	.	+	0	ID=g1123.t1.stop1;Parent=g1123.t1;
OZ004725.1_Dexiosoma_caninum_genome_assembly,_chromosome:_1	AUGUSTUS	gene	32004941	32006549	.	+	.	ID=g1124;
OZ004725.1_Dexiosoma_caninum_genome_assembly,_chromosome:_1	AUGUSTUS	mRNA	32004941	32006549	1	+	.	ID=g1124.t1;Parent=g1124;
OZ004725.1_Dexiosoma_caninum_genome_assembly,_chromosome:_1	AUGUSTUS	start_codon	32004941	32004943	.	+	0	ID=g1124.t1.start1;Parent=g1124.t1;
OZ004725.1_Dexiosoma_caninum_genome_assembly,_chromosome:_1	AUGUSTUS	CDS	32004941	32005441	1	+	0	ID=g1124.t1.CDS1;Parent=g1124.t1;
OZ004725.1_Dexiosoma_caninum_genome_assembly,_chromosome:_1	AUGUSTUS	exon	32004941	32005441	.	+	.	ID=g1124.t1.exon1;Parent=g1124.t1;
OZ004725.1_Dexiosoma_caninum_genome_assembly,_chromosome:_1	AUGUSTUS	intron	32005442	32005503	1	+	.	ID=g1124.t1.intron1;Parent=g1124.t1;
OZ004725.1_Dexiosoma_caninum_genome_assembly,_chromosome:_1	AUGUSTUS	CDS	32005504	32006252	1	+	0	ID=g1124.t1.CDS2;Parent=g1124.t1;
OZ004725.1_Dexiosoma_caninum_genome_assembly,_chromosome:_1	AUGUSTUS	exon	32005504	32006252	.	+	.	ID=g1124.t1.exon2;Parent=g1124.t1;
OZ004725.1_Dexiosoma_caninum_genome_assembly,_chromosome:_1	AUGUSTUS	intron	32006253	32006305	1	+	.	ID=g1124.t1.intron2;Parent=g1124.t1;
OZ004725.1_Dexiosoma_caninum_genome_assembly,_chromosome:_1	AUGUSTUS	CDS	32006306	32006549	1	+	1	ID=g1124.t1.CDS3;Parent=g1124.t1;
OZ004725.1_Dexiosoma_caninum_genome_assembly,_chromosome:_1	AUGUSTUS	exon	32006306	32006549	.	+	.	ID=g1124.t1.exon3;Parent=g1124.t1;
OZ004725.1_Dexiosoma_caninum_genome_assembly,_chromosome:_1	AUGUSTUS	stop_codon	32006547	32006549	.	+	0	ID=g1124.t1.stop1;Parent=g1124.t1;
OZ004725.1_Dexiosoma_caninum_genome_assembly,_chromosome:_1	AUGUSTUS	gene	32009052	32011672	.	+	.	ID=g1125;
OZ004725.1_Dexiosoma_caninum_genome_assembly,_chromosome:_1	AUGUSTUS	mRNA	32009052	32011672	1	+	.	ID=g1125.t1;Parent=g1125;
OZ004725.1_Dexiosoma_caninum_genome_assembly,_chromosome:_1	AUGUSTUS	start_codon	32009052	32009054	.	+	0	ID=g1125.t1.start1;Parent=g1125.t1;
OZ004725.1_Dexiosoma_caninum_genome_assembly,_chromosome:_1	AUGUSTUS	CDS	32009052	32009103	1	+	0	ID=g1125.t1.CDS1;Parent=g1125.t1;
OZ004725.1_Dexiosoma_caninum_genome_assembly,_chromosome:_1	AUGUSTUS	exon	32009052	32009103	.	+	.	ID=g1125.t1.exon1;Parent=g1125.t1;
OZ004725.1_Dexiosoma_caninum_genome_assembly,_chromosome:_1	AUGUSTUS	intron	32009104	32009180	1	+	.	ID=g1125.t1.intron1;Parent=g1125.t1;
OZ004725.1_Dexiosoma_caninum_genome_assembly,_chromosome:_1	AUGUSTUS	CDS	32009181	32009336	1	+	2	ID=g1125.t1.CDS2;Parent=g1125.t1;
OZ004725.1_Dexiosoma_caninum_genome_assembly,_chromosome:_1	AUGUSTUS	exon	32009181	32009336	.	+	.	ID=g1125.t1.exon2;Parent=g1125.t1;
OZ004725.1_Dexiosoma_caninum_genome_assembly,_chromosome:_1	AUGUSTUS	intron	32009337	32009689	1	+	.	ID=g1125.t1.intron2;Parent=g1125.t1;
OZ004725.1_Dexiosoma_caninum_genome_assembly,_chromosome:_1	AUGUSTUS	CDS	32009690	32010020	1	+	2	ID=g1125.t1.CDS3;Parent=g1125.t1;
OZ004725.1_Dexiosoma_caninum_genome_assembly,_chromosome:_1	AUGUSTUS	exon	32009690	32010020	.	+	.	ID=g1125.t1.exon3;Parent=g1125.t1;
OZ004725.1_Dexiosoma_caninum_genome_assembly,_chromosome:_1	AUGUSTUS	intron	32010021	32010083	1	+	.	ID=g1125.t1.intron3;Parent=g1125.t1;
OZ004725.1_Dexiosoma_caninum_genome_assembly,_chromosome:_1	AUGUSTUS	CDS	32010084	32010835	1	+	1	ID=g1125.t1.CDS4;Parent=g1125.t1;
OZ004725.1_Dexiosoma_caninum_genome_assembly,_chromosome:_1	AUGUSTUS	exon	32010084	32010835	.	+	.	ID=g1125.t1.exon4;Parent=g1125.t1;
OZ004725.1_Dexiosoma_caninum_genome_assembly,_chromosome:_1	AUGUSTUS	intron	32010836	32010889	1	+	.	ID=g1125.t1.intron4;Parent=g1125.t1;
OZ004725.1_Dexiosoma_caninum_genome_assembly,_chromosome:_1	AUGUSTUS	CDS	32010890	32011419	1	+	2	ID=g1125.t1.CDS5;Parent=g1125.t1;
OZ004725.1_Dexiosoma_caninum_genome_assembly,_chromosome:_1	AUGUSTUS	exon	32010890	32011419	.	+	.	ID=g1125.t1.exon5;Parent=g1125.t1;
OZ004725.1_Dexiosoma_caninum_genome_assembly,_chromosome:_1	AUGUSTUS	intron	32011420	32011489	1	+	.	ID=g1125.t1.intron5;Parent=g1125.t1;
OZ004725.1_Dexiosoma_caninum_genome_assembly,_chromosome:_1	AUGUSTUS	CDS	32011490	32011672	1	+	0	ID=g1125.t1.CDS6;Parent=g1125.t1;
OZ004725.1_Dexiosoma_caninum_genome_assembly,_chromosome:_1	AUGUSTUS	exon	32011490	32011672	.	+	.	ID=g1125.t1.exon6;Parent=g1125.t1;
OZ004725.1_Dexiosoma_caninum_genome_assembly,_chromosome:_1	AUGUSTUS	stop_codon	32011670	32011672	.	+	0	ID=g1125.t1.stop1;Parent=g1125.t1;
OZ004725.1_Dexiosoma_caninum_genome_assembly,_chromosome:_1	AUGUSTUS	gene	32016209	32016876	.	-	.	ID=g1126;
OZ004725.1_Dexiosoma_caninum_genome_assembly,_chromosome:_1	AUGUSTUS	mRNA	32016209	32016876	0.95	-	.	ID=g1126.t1;Parent=g1126;
OZ004725.1_Dexiosoma_caninum_genome_assembly,_chromosome:_1	AUGUSTUS	stop_codon	32016209	32016211	.	-	0	ID=g1126.t1.stop1;Parent=g1126.t1;
OZ004725.1_Dexiosoma_caninum_genome_assembly,_chromosome:_1	AUGUSTUS	CDS	32016209	32016248	1	-	1	ID=g1126.t1.CDS1;Parent=g1126.t1;
OZ004725.1_Dexiosoma_caninum_genome_assembly,_chromosome:_1	AUGUSTUS	exon	32016209	32016248	.	-	.	ID=g1126.t1.exon1;Parent=g1126.t1;
OZ004725.1_Dexiosoma_caninum_genome_assembly,_chromosome:_1	AUGUSTUS	intron	32016249	32016588	0.95	-	.	ID=g1126.t1.intron1;Parent=g1126.t1;
OZ004725.1_Dexiosoma_caninum_genome_assembly,_chromosome:_1	AUGUSTUS	CDS	32016589	32016770	0.95	-	0	ID=g1126.t1.CDS2;Parent=g1126.t1;
OZ004725.1_Dexiosoma_caninum_genome_assembly,_chromosome:_1	AUGUSTUS	exon	32016589	32016770	.	-	.	ID=g1126.t1.exon2;Parent=g1126.t1;
OZ004725.1_Dexiosoma_caninum_genome_assembly,_chromosome:_1	AUGUSTUS	intron	32016771	32016834	1	-	.	ID=g1126.t1.intron2;Parent=g1126.t1;
OZ004725.1_Dexiosoma_caninum_genome_assembly,_chromosome:_1	AUGUSTUS	CDS	32016835	32016876	1	-	0	ID=g1126.t1.CDS3;Parent=g1126.t1;
OZ004725.1_Dexiosoma_caninum_genome_assembly,_chromosome:_1	AUGUSTUS	exon	32016835	32016876	.	-	.	ID=g1126.t1.exon3;Parent=g1126.t1;
OZ004725.1_Dexiosoma_caninum_genome_assembly,_chromosome:_1	AUGUSTUS	start_codon	32016874	32016876	.	-	0	ID=g1126.t1.start1;Parent=g1126.t1;
OZ004725.1_Dexiosoma_caninum_genome_assembly,_chromosome:_1	AUGUSTUS	mRNA	32016585	32016876	1	-	.	ID=g1126.t2;Parent=g1126;
OZ004725.1_Dexiosoma_caninum_genome_assembly,_chromosome:_1	AUGUSTUS	stop_codon	32016585	32016587	.	-	0	ID=g1126.t2.stop1;Parent=g1126.t2;
OZ004725.1_Dexiosoma_caninum_genome_assembly,_chromosome:_1	AUGUSTUS	CDS	32016585	32016770	1	-	0	ID=g1126.t2.CDS1;Parent=g1126.t2;
OZ004725.1_Dexiosoma_caninum_genome_assembly,_chromosome:_1	AUGUSTUS	exon	32016585	32016770	.	-	.	ID=g1126.t2.exon1;Parent=g1126.t2;
OZ004725.1_Dexiosoma_caninum_genome_assembly,_chromosome:_1	AUGUSTUS	intron	32016771	32016834	1	-	.	ID=g1126.t2.intron1;Parent=g1126.t2;
OZ004725.1_Dexiosoma_caninum_genome_assembly,_chromosome:_1	AUGUSTUS	CDS	32016835	32016876	1	-	0	ID=g1126.t2.CDS2;Parent=g1126.t2;
OZ004725.1_Dexiosoma_caninum_genome_assembly,_chromosome:_1	AUGUSTUS	exon	32016835	32016876	.	-	.	ID=g1126.t2.exon2;Parent=g1126.t2;
OZ004725.1_Dexiosoma_caninum_genome_assembly,_chromosome:_1	AUGUSTUS	start_codon	32016874	32016876	.	-	0	ID=g1126.t2.start1;Parent=g1126.t2;
OZ004725.1_Dexiosoma_caninum_genome_assembly,_chromosome:_1	AUGUSTUS	gene	32019362	32036090	.	-	.	ID=g1127;
OZ004725.1_Dexiosoma_caninum_genome_assembly,_chromosome:_1	AUGUSTUS	mRNA	32019362	32036090	1	-	.	ID=g1127.t1;Parent=g1127;
OZ004725.1_Dexiosoma_caninum_genome_assembly,_chromosome:_1	AUGUSTUS	stop_codon	32019362	32019364	.	-	0	ID=g1127.t1.stop1;Parent=g1127.t1;
OZ004725.1_Dexiosoma_caninum_genome_assembly,_chromosome:_1	AUGUSTUS	CDS	32019362	32019469	1	-	0	ID=g1127.t1.CDS1;Parent=g1127.t1;
OZ004725.1_Dexiosoma_caninum_genome_assembly,_chromosome:_1	AUGUSTUS	exon	32019362	32019469	.	-	.	ID=g1127.t1.exon1;Parent=g1127.t1;
OZ004725.1_Dexiosoma_caninum_genome_assembly,_chromosome:_1	AUGUSTUS	intron	32019470	32019539	1	-	.	ID=g1127.t1.intron1;Parent=g1127.t1;
OZ004725.1_Dexiosoma_caninum_genome_assembly,_chromosome:_1	AUGUSTUS	CDS	32019540	32019739	1	-	2	ID=g1127.t1.CDS2;Parent=g1127.t1;
OZ004725.1_Dexiosoma_caninum_genome_assembly,_chromosome:_1	AUGUSTUS	exon	32019540	32019739	.	-	.	ID=g1127.t1.exon2;Parent=g1127.t1;
OZ004725.1_Dexiosoma_caninum_genome_assembly,_chromosome:_1	AUGUSTUS	intron	32019740	32019801	1	-	.	ID=g1127.t1.intron2;Parent=g1127.t1;
OZ004725.1_Dexiosoma_caninum_genome_assembly,_chromosome:_1	AUGUSTUS	CDS	32019802	32020475	1	-	1	ID=g1127.t1.CDS3;Parent=g1127.t1;
OZ004725.1_Dexiosoma_caninum_genome_assembly,_chromosome:_1	AUGUSTUS	exon	32019802	32020475	.	-	.	ID=g1127.t1.exon3;Parent=g1127.t1;
OZ004725.1_Dexiosoma_caninum_genome_assembly,_chromosome:_1	AUGUSTUS	intron	32020476	32020538	1	-	.	ID=g1127.t1.intron3;Parent=g1127.t1;
OZ004725.1_Dexiosoma_caninum_genome_assembly,_chromosome:_1	AUGUSTUS	CDS	32020539	32020813	1	-	0	ID=g1127.t1.CDS4;Parent=g1127.t1;
OZ004725.1_Dexiosoma_caninum_genome_assembly,_chromosome:_1	AUGUSTUS	exon	32020539	32020813	.	-	.	ID=g1127.t1.exon4;Parent=g1127.t1;
OZ004725.1_Dexiosoma_caninum_genome_assembly,_chromosome:_1	AUGUSTUS	intron	32020814	32020879	1	-	.	ID=g1127.t1.intron4;Parent=g1127.t1;
OZ004725.1_Dexiosoma_caninum_genome_assembly,_chromosome:_1	AUGUSTUS	CDS	32020880	32021062	1	-	0	ID=g1127.t1.CDS5;Parent=g1127.t1;
OZ004725.1_Dexiosoma_caninum_genome_assembly,_chromosome:_1	AUGUSTUS	exon	32020880	32021062	.	-	.	ID=g1127.t1.exon5;Parent=g1127.t1;
OZ004725.1_Dexiosoma_caninum_genome_assembly,_chromosome:_1	AUGUSTUS	intron	32021063	32021218	1	-	.	ID=g1127.t1.intron5;Parent=g1127.t1;
OZ004725.1_Dexiosoma_caninum_genome_assembly,_chromosome:_1	AUGUSTUS	CDS	32021219	32021275	1	-	0	ID=g1127.t1.CDS6;Parent=g1127.t1;
OZ004725.1_Dexiosoma_caninum_genome_assembly,_chromosome:_1	AUGUSTUS	exon	32021219	32021275	.	-	.	ID=g1127.t1.exon6;Parent=g1127.t1;
OZ004725.1_Dexiosoma_caninum_genome_assembly,_chromosome:_1	AUGUSTUS	intron	32021276	32021890	1	-	.	ID=g1127.t1.intron6;Parent=g1127.t1;
OZ004725.1_Dexiosoma_caninum_genome_assembly,_chromosome:_1	AUGUSTUS	CDS	32021891	32021986	1	-	0	ID=g1127.t1.CDS7;Parent=g1127.t1;
OZ004725.1_Dexiosoma_caninum_genome_assembly,_chromosome:_1	AUGUSTUS	exon	32021891	32021986	.	-	.	ID=g1127.t1.exon7;Parent=g1127.t1;
OZ004725.1_Dexiosoma_caninum_genome_assembly,_chromosome:_1	AUGUSTUS	intron	32021987	32022046	1	-	.	ID=g1127.t1.intron7;Parent=g1127.t1;
OZ004725.1_Dexiosoma_caninum_genome_assembly,_chromosome:_1	AUGUSTUS	CDS	32022047	32022253	1	-	0	ID=g1127.t1.CDS8;Parent=g1127.t1;
OZ004725.1_Dexiosoma_caninum_genome_assembly,_chromosome:_1	AUGUSTUS	exon	32022047	32022253	.	-	.	ID=g1127.t1.exon8;Parent=g1127.t1;
OZ004725.1_Dexiosoma_caninum_genome_assembly,_chromosome:_1	AUGUSTUS	intron	32022254	32025984	1	-	.	ID=g1127.t1.intron8;Parent=g1127.t1;
OZ004725.1_Dexiosoma_caninum_genome_assembly,_chromosome:_1	AUGUSTUS	CDS	32025985	32026122	1	-	0	ID=g1127.t1.CDS9;Parent=g1127.t1;
OZ004725.1_Dexiosoma_caninum_genome_assembly,_chromosome:_1	AUGUSTUS	exon	32025985	32026122	.	-	.	ID=g1127.t1.exon9;Parent=g1127.t1;
OZ004725.1_Dexiosoma_caninum_genome_assembly,_chromosome:_1	AUGUSTUS	intron	32026123	32026185	1	-	.	ID=g1127.t1.intron9;Parent=g1127.t1;
OZ004725.1_Dexiosoma_caninum_genome_assembly,_chromosome:_1	AUGUSTUS	CDS	32026186	32026230	1	-	0	ID=g1127.t1.CDS10;Parent=g1127.t1;
OZ004725.1_Dexiosoma_caninum_genome_assembly,_chromosome:_1	AUGUSTUS	exon	32026186	32026230	.	-	.	ID=g1127.t1.exon10;Parent=g1127.t1;
OZ004725.1_Dexiosoma_caninum_genome_assembly,_chromosome:_1	AUGUSTUS	intron	32026231	32026294	1	-	.	ID=g1127.t1.intron10;Parent=g1127.t1;
OZ004725.1_Dexiosoma_caninum_genome_assembly,_chromosome:_1	AUGUSTUS	CDS	32026295	32026358	1	-	1	ID=g1127.t1.CDS11;Parent=g1127.t1;
OZ004725.1_Dexiosoma_caninum_genome_assembly,_chromosome:_1	AUGUSTUS	exon	32026295	32026358	.	-	.	ID=g1127.t1.exon11;Parent=g1127.t1;
OZ004725.1_Dexiosoma_caninum_genome_assembly,_chromosome:_1	AUGUSTUS	intron	32026359	32035720	1	-	.	ID=g1127.t1.intron11;Parent=g1127.t1;
OZ004725.1_Dexiosoma_caninum_genome_assembly,_chromosome:_1	AUGUSTUS	CDS	32035721	32035815	1	-	0	ID=g1127.t1.CDS12;Parent=g1127.t1;
OZ004725.1_Dexiosoma_caninum_genome_assembly,_chromosome:_1	AUGUSTUS	exon	32035721	32035815	.	-	.	ID=g1127.t1.exon12;Parent=g1127.t1;
OZ004725.1_Dexiosoma_caninum_genome_assembly,_chromosome:_1	AUGUSTUS	intron	32035816	32036054	1	-	.	ID=g1127.t1.intron12;Parent=g1127.t1;
OZ004725.1_Dexiosoma_caninum_genome_assembly,_chromosome:_1	AUGUSTUS	CDS	32036055	32036090	1	-	0	ID=g1127.t1.CDS13;Parent=g1127.t1;
OZ004725.1_Dexiosoma_caninum_genome_assembly,_chromosome:_1	AUGUSTUS	exon	32036055	32036090	.	-	.	ID=g1127.t1.exon13;Parent=g1127.t1;
OZ004725.1_Dexiosoma_caninum_genome_assembly,_chromosome:_1	AUGUSTUS	start_codon	32036088	32036090	.	-	0	ID=g1127.t1.start1;Parent=g1127.t1;
OZ004725.1_Dexiosoma_caninum_genome_assembly,_chromosome:_1	AUGUSTUS	gene	32038858	32039822	.	-	.	ID=g1128;
OZ004725.1_Dexiosoma_caninum_genome_assembly,_chromosome:_1	AUGUSTUS	mRNA	32038858	32039822	1	-	.	ID=g1128.t1;Parent=g1128;
OZ004725.1_Dexiosoma_caninum_genome_assembly,_chromosome:_1	AUGUSTUS	stop_codon	32038858	32038860	.	-	0	ID=g1128.t1.stop1;Parent=g1128.t1;
OZ004725.1_Dexiosoma_caninum_genome_assembly,_chromosome:_1	AUGUSTUS	CDS	32038858	32039109	1	-	0	ID=g1128.t1.CDS1;Parent=g1128.t1;
OZ004725.1_Dexiosoma_caninum_genome_assembly,_chromosome:_1	AUGUSTUS	exon	32038858	32039109	.	-	.	ID=g1128.t1.exon1;Parent=g1128.t1;
OZ004725.1_Dexiosoma_caninum_genome_assembly,_chromosome:_1	AUGUSTUS	intron	32039110	32039168	1	-	.	ID=g1128.t1.intron1;Parent=g1128.t1;
OZ004725.1_Dexiosoma_caninum_genome_assembly,_chromosome:_1	AUGUSTUS	CDS	32039169	32039822	1	-	0	ID=g1128.t1.CDS2;Parent=g1128.t1;
OZ004725.1_Dexiosoma_caninum_genome_assembly,_chromosome:_1	AUGUSTUS	exon	32039169	32039822	.	-	.	ID=g1128.t1.exon2;Parent=g1128.t1;
OZ004725.1_Dexiosoma_caninum_genome_assembly,_chromosome:_1	AUGUSTUS	start_codon	32039820	32039822	.	-	0	ID=g1128.t1.start1;Parent=g1128.t1;
OZ004725.1_Dexiosoma_caninum_genome_assembly,_chromosome:_1	AUGUSTUS	gene	32040180	32065440	.	+	.	ID=g1129;
OZ004725.1_Dexiosoma_caninum_genome_assembly,_chromosome:_1	AUGUSTUS	mRNA	32040180	32065440	1	+	.	ID=g1129.t1;Parent=g1129;
OZ004725.1_Dexiosoma_caninum_genome_assembly,_chromosome:_1	AUGUSTUS	start_codon	32040180	32040182	.	+	0	ID=g1129.t1.start1;Parent=g1129.t1;
OZ004725.1_Dexiosoma_caninum_genome_assembly,_chromosome:_1	AUGUSTUS	CDS	32040180	32040222	1	+	0	ID=g1129.t1.CDS1;Parent=g1129.t1;
OZ004725.1_Dexiosoma_caninum_genome_assembly,_chromosome:_1	AUGUSTUS	exon	32040180	32040222	.	+	.	ID=g1129.t1.exon1;Parent=g1129.t1;
OZ004725.1_Dexiosoma_caninum_genome_assembly,_chromosome:_1	AUGUSTUS	intron	32040223	32040421	1	+	.	ID=g1129.t1.intron1;Parent=g1129.t1;
OZ004725.1_Dexiosoma_caninum_genome_assembly,_chromosome:_1	AUGUSTUS	CDS	32040422	32040480	1	+	2	ID=g1129.t1.CDS2;Parent=g1129.t1;
OZ004725.1_Dexiosoma_caninum_genome_assembly,_chromosome:_1	AUGUSTUS	exon	32040422	32040480	.	+	.	ID=g1129.t1.exon2;Parent=g1129.t1;
OZ004725.1_Dexiosoma_caninum_genome_assembly,_chromosome:_1	AUGUSTUS	intron	32040481	32040558	1	+	.	ID=g1129.t1.intron2;Parent=g1129.t1;
OZ004725.1_Dexiosoma_caninum_genome_assembly,_chromosome:_1	AUGUSTUS	CDS	32040559	32040588	1	+	0	ID=g1129.t1.CDS3;Parent=g1129.t1;
OZ004725.1_Dexiosoma_caninum_genome_assembly,_chromosome:_1	AUGUSTUS	exon	32040559	32040588	.	+	.	ID=g1129.t1.exon3;Parent=g1129.t1;
OZ004725.1_Dexiosoma_caninum_genome_assembly,_chromosome:_1	AUGUSTUS	intron	32040589	32048835	1	+	.	ID=g1129.t1.intron3;Parent=g1129.t1;
OZ004725.1_Dexiosoma_caninum_genome_assembly,_chromosome:_1	AUGUSTUS	CDS	32048836	32048895	1	+	0	ID=g1129.t1.CDS4;Parent=g1129.t1;
OZ004725.1_Dexiosoma_caninum_genome_assembly,_chromosome:_1	AUGUSTUS	exon	32048836	32048895	.	+	.	ID=g1129.t1.exon4;Parent=g1129.t1;
OZ004725.1_Dexiosoma_caninum_genome_assembly,_chromosome:_1	AUGUSTUS	intron	32048896	32052729	1	+	.	ID=g1129.t1.intron4;Parent=g1129.t1;
OZ004725.1_Dexiosoma_caninum_genome_assembly,_chromosome:_1	AUGUSTUS	CDS	32052730	32052976	1	+	0	ID=g1129.t1.CDS5;Parent=g1129.t1;
OZ004725.1_Dexiosoma_caninum_genome_assembly,_chromosome:_1	AUGUSTUS	exon	32052730	32052976	.	+	.	ID=g1129.t1.exon5;Parent=g1129.t1;
OZ004725.1_Dexiosoma_caninum_genome_assembly,_chromosome:_1	AUGUSTUS	intron	32052977	32053035	1	+	.	ID=g1129.t1.intron5;Parent=g1129.t1;
OZ004725.1_Dexiosoma_caninum_genome_assembly,_chromosome:_1	AUGUSTUS	CDS	32053036	32053843	1	+	2	ID=g1129.t1.CDS6;Parent=g1129.t1;
OZ004725.1_Dexiosoma_caninum_genome_assembly,_chromosome:_1	AUGUSTUS	exon	32053036	32053843	.	+	.	ID=g1129.t1.exon6;Parent=g1129.t1;
OZ004725.1_Dexiosoma_caninum_genome_assembly,_chromosome:_1	AUGUSTUS	intron	32053844	32062719	1	+	.	ID=g1129.t1.intron6;Parent=g1129.t1;
OZ004725.1_Dexiosoma_caninum_genome_assembly,_chromosome:_1	AUGUSTUS	CDS	32062720	32062816	1	+	1	ID=g1129.t1.CDS7;Parent=g1129.t1;
OZ004725.1_Dexiosoma_caninum_genome_assembly,_chromosome:_1	AUGUSTUS	exon	32062720	32062816	.	+	.	ID=g1129.t1.exon7;Parent=g1129.t1;
OZ004725.1_Dexiosoma_caninum_genome_assembly,_chromosome:_1	AUGUSTUS	intron	32062817	32063095	1	+	.	ID=g1129.t1.intron7;Parent=g1129.t1;
OZ004725.1_Dexiosoma_caninum_genome_assembly,_chromosome:_1	AUGUSTUS	CDS	32063096	32063410	1	+	0	ID=g1129.t1.CDS8;Parent=g1129.t1;
OZ004725.1_Dexiosoma_caninum_genome_assembly,_chromosome:_1	AUGUSTUS	exon	32063096	32063410	.	+	.	ID=g1129.t1.exon8;Parent=g1129.t1;
OZ004725.1_Dexiosoma_caninum_genome_assembly,_chromosome:_1	AUGUSTUS	intron	32063411	32063469	1	+	.	ID=g1129.t1.intron8;Parent=g1129.t1;
OZ004725.1_Dexiosoma_caninum_genome_assembly,_chromosome:_1	AUGUSTUS	CDS	32063470	32065440	1	+	0	ID=g1129.t1.CDS9;Parent=g1129.t1;
OZ004725.1_Dexiosoma_caninum_genome_assembly,_chromosome:_1	AUGUSTUS	exon	32063470	32065440	.	+	.	ID=g1129.t1.exon9;Parent=g1129.t1;
OZ004725.1_Dexiosoma_caninum_genome_assembly,_chromosome:_1	AUGUSTUS	stop_codon	32065438	32065440	.	+	0	ID=g1129.t1.stop1;Parent=g1129.t1;
OZ004725.1_Dexiosoma_caninum_genome_assembly,_chromosome:_1	AUGUSTUS	gene	32071410	32087071	.	+	.	ID=g1130;
OZ004725.1_Dexiosoma_caninum_genome_assembly,_chromosome:_1	AUGUSTUS	mRNA	32071410	32087071	0.99	+	.	ID=g1130.t1;Parent=g1130;
OZ004725.1_Dexiosoma_caninum_genome_assembly,_chromosome:_1	AUGUSTUS	start_codon	32071410	32071412	.	+	0	ID=g1130.t1.start1;Parent=g1130.t1;
OZ004725.1_Dexiosoma_caninum_genome_assembly,_chromosome:_1	AUGUSTUS	CDS	32071410	32071666	0.99	+	0	ID=g1130.t1.CDS1;Parent=g1130.t1;
OZ004725.1_Dexiosoma_caninum_genome_assembly,_chromosome:_1	AUGUSTUS	exon	32071410	32071666	.	+	.	ID=g1130.t1.exon1;Parent=g1130.t1;
OZ004725.1_Dexiosoma_caninum_genome_assembly,_chromosome:_1	AUGUSTUS	intron	32071667	32071723	1	+	.	ID=g1130.t1.intron1;Parent=g1130.t1;
OZ004725.1_Dexiosoma_caninum_genome_assembly,_chromosome:_1	AUGUSTUS	CDS	32071724	32071891	1	+	1	ID=g1130.t1.CDS2;Parent=g1130.t1;
OZ004725.1_Dexiosoma_caninum_genome_assembly,_chromosome:_1	AUGUSTUS	exon	32071724	32071891	.	+	.	ID=g1130.t1.exon2;Parent=g1130.t1;
OZ004725.1_Dexiosoma_caninum_genome_assembly,_chromosome:_1	AUGUSTUS	intron	32071892	32071973	1	+	.	ID=g1130.t1.intron2;Parent=g1130.t1;
OZ004725.1_Dexiosoma_caninum_genome_assembly,_chromosome:_1	AUGUSTUS	CDS	32071974	32072247	1	+	1	ID=g1130.t1.CDS3;Parent=g1130.t1;
OZ004725.1_Dexiosoma_caninum_genome_assembly,_chromosome:_1	AUGUSTUS	exon	32071974	32072247	.	+	.	ID=g1130.t1.exon3;Parent=g1130.t1;
OZ004725.1_Dexiosoma_caninum_genome_assembly,_chromosome:_1	AUGUSTUS	intron	32072248	32072764	1	+	.	ID=g1130.t1.intron3;Parent=g1130.t1;
OZ004725.1_Dexiosoma_caninum_genome_assembly,_chromosome:_1	AUGUSTUS	CDS	32072765	32073931	1	+	0	ID=g1130.t1.CDS4;Parent=g1130.t1;
OZ004725.1_Dexiosoma_caninum_genome_assembly,_chromosome:_1	AUGUSTUS	exon	32072765	32073931	.	+	.	ID=g1130.t1.exon4;Parent=g1130.t1;
OZ004725.1_Dexiosoma_caninum_genome_assembly,_chromosome:_1	AUGUSTUS	intron	32073932	32085774	1	+	.	ID=g1130.t1.intron4;Parent=g1130.t1;
OZ004725.1_Dexiosoma_caninum_genome_assembly,_chromosome:_1	AUGUSTUS	CDS	32085775	32085991	1	+	0	ID=g1130.t1.CDS5;Parent=g1130.t1;
OZ004725.1_Dexiosoma_caninum_genome_assembly,_chromosome:_1	AUGUSTUS	exon	32085775	32085991	.	+	.	ID=g1130.t1.exon5;Parent=g1130.t1;
OZ004725.1_Dexiosoma_caninum_genome_assembly,_chromosome:_1	AUGUSTUS	intron	32085992	32086067	1	+	.	ID=g1130.t1.intron5;Parent=g1130.t1;
OZ004725.1_Dexiosoma_caninum_genome_assembly,_chromosome:_1	AUGUSTUS	CDS	32086068	32087071	1	+	2	ID=g1130.t1.CDS6;Parent=g1130.t1;
OZ004725.1_Dexiosoma_caninum_genome_assembly,_chromosome:_1	AUGUSTUS	exon	32086068	32087071	.	+	.	ID=g1130.t1.exon6;Parent=g1130.t1;
OZ004725.1_Dexiosoma_caninum_genome_assembly,_chromosome:_1	AUGUSTUS	stop_codon	32087069	32087071	.	+	0	ID=g1130.t1.stop1;Parent=g1130.t1;
OZ004725.1_Dexiosoma_caninum_genome_assembly,_chromosome:_1	AUGUSTUS	gene	32099075	32114057	.	-	.	ID=g1131;
OZ004725.1_Dexiosoma_caninum_genome_assembly,_chromosome:_1	AUGUSTUS	mRNA	32099075	32114057	1	-	.	ID=g1131.t1;Parent=g1131;
OZ004725.1_Dexiosoma_caninum_genome_assembly,_chromosome:_1	AUGUSTUS	stop_codon	32099075	32099077	.	-	0	ID=g1131.t1.stop1;Parent=g1131.t1;
OZ004725.1_Dexiosoma_caninum_genome_assembly,_chromosome:_1	AUGUSTUS	CDS	32099075	32101992	1	-	2	ID=g1131.t1.CDS1;Parent=g1131.t1;
OZ004725.1_Dexiosoma_caninum_genome_assembly,_chromosome:_1	AUGUSTUS	exon	32099075	32101992	.	-	.	ID=g1131.t1.exon1;Parent=g1131.t1;
OZ004725.1_Dexiosoma_caninum_genome_assembly,_chromosome:_1	AUGUSTUS	intron	32101993	32102298	1	-	.	ID=g1131.t1.intron1;Parent=g1131.t1;
OZ004725.1_Dexiosoma_caninum_genome_assembly,_chromosome:_1	AUGUSTUS	CDS	32102299	32102476	1	-	0	ID=g1131.t1.CDS2;Parent=g1131.t1;
OZ004725.1_Dexiosoma_caninum_genome_assembly,_chromosome:_1	AUGUSTUS	exon	32102299	32102476	.	-	.	ID=g1131.t1.exon2;Parent=g1131.t1;
OZ004725.1_Dexiosoma_caninum_genome_assembly,_chromosome:_1	AUGUSTUS	intron	32102477	32102546	1	-	.	ID=g1131.t1.intron2;Parent=g1131.t1;
OZ004725.1_Dexiosoma_caninum_genome_assembly,_chromosome:_1	AUGUSTUS	CDS	32102547	32102696	1	-	0	ID=g1131.t1.CDS3;Parent=g1131.t1;
OZ004725.1_Dexiosoma_caninum_genome_assembly,_chromosome:_1	AUGUSTUS	exon	32102547	32102696	.	-	.	ID=g1131.t1.exon3;Parent=g1131.t1;
OZ004725.1_Dexiosoma_caninum_genome_assembly,_chromosome:_1	AUGUSTUS	intron	32102697	32102775	1	-	.	ID=g1131.t1.intron3;Parent=g1131.t1;
OZ004725.1_Dexiosoma_caninum_genome_assembly,_chromosome:_1	AUGUSTUS	CDS	32102776	32102917	1	-	1	ID=g1131.t1.CDS4;Parent=g1131.t1;
OZ004725.1_Dexiosoma_caninum_genome_assembly,_chromosome:_1	AUGUSTUS	exon	32102776	32102917	.	-	.	ID=g1131.t1.exon4;Parent=g1131.t1;
OZ004725.1_Dexiosoma_caninum_genome_assembly,_chromosome:_1	AUGUSTUS	intron	32102918	32103013	1	-	.	ID=g1131.t1.intron4;Parent=g1131.t1;
OZ004725.1_Dexiosoma_caninum_genome_assembly,_chromosome:_1	AUGUSTUS	CDS	32103014	32103273	1	-	0	ID=g1131.t1.CDS5;Parent=g1131.t1;
OZ004725.1_Dexiosoma_caninum_genome_assembly,_chromosome:_1	AUGUSTUS	exon	32103014	32103273	.	-	.	ID=g1131.t1.exon5;Parent=g1131.t1;
OZ004725.1_Dexiosoma_caninum_genome_assembly,_chromosome:_1	AUGUSTUS	intron	32103274	32103339	1	-	.	ID=g1131.t1.intron5;Parent=g1131.t1;
OZ004725.1_Dexiosoma_caninum_genome_assembly,_chromosome:_1	AUGUSTUS	CDS	32103340	32103471	1	-	0	ID=g1131.t1.CDS6;Parent=g1131.t1;
OZ004725.1_Dexiosoma_caninum_genome_assembly,_chromosome:_1	AUGUSTUS	exon	32103340	32103471	.	-	.	ID=g1131.t1.exon6;Parent=g1131.t1;
OZ004725.1_Dexiosoma_caninum_genome_assembly,_chromosome:_1	AUGUSTUS	intron	32103472	32103539	1	-	.	ID=g1131.t1.intron6;Parent=g1131.t1;
OZ004725.1_Dexiosoma_caninum_genome_assembly,_chromosome:_1	AUGUSTUS	CDS	32103540	32103656	1	-	0	ID=g1131.t1.CDS7;Parent=g1131.t1;
OZ004725.1_Dexiosoma_caninum_genome_assembly,_chromosome:_1	AUGUSTUS	exon	32103540	32103656	.	-	.	ID=g1131.t1.exon7;Parent=g1131.t1;
OZ004725.1_Dexiosoma_caninum_genome_assembly,_chromosome:_1	AUGUSTUS	intron	32103657	32103727	1	-	.	ID=g1131.t1.intron7;Parent=g1131.t1;
OZ004725.1_Dexiosoma_caninum_genome_assembly,_chromosome:_1	AUGUSTUS	CDS	32103728	32104160	1	-	1	ID=g1131.t1.CDS8;Parent=g1131.t1;
OZ004725.1_Dexiosoma_caninum_genome_assembly,_chromosome:_1	AUGUSTUS	exon	32103728	32104160	.	-	.	ID=g1131.t1.exon8;Parent=g1131.t1;
OZ004725.1_Dexiosoma_caninum_genome_assembly,_chromosome:_1	AUGUSTUS	intron	32104161	32108910	1	-	.	ID=g1131.t1.intron8;Parent=g1131.t1;
OZ004725.1_Dexiosoma_caninum_genome_assembly,_chromosome:_1	AUGUSTUS	CDS	32108911	32109027	1	-	1	ID=g1131.t1.CDS9;Parent=g1131.t1;
OZ004725.1_Dexiosoma_caninum_genome_assembly,_chromosome:_1	AUGUSTUS	exon	32108911	32109027	.	-	.	ID=g1131.t1.exon9;Parent=g1131.t1;
OZ004725.1_Dexiosoma_caninum_genome_assembly,_chromosome:_1	AUGUSTUS	intron	32109028	32113506	1	-	.	ID=g1131.t1.intron9;Parent=g1131.t1;
OZ004725.1_Dexiosoma_caninum_genome_assembly,_chromosome:_1	AUGUSTUS	CDS	32113507	32114057	1	-	0	ID=g1131.t1.CDS10;Parent=g1131.t1;
OZ004725.1_Dexiosoma_caninum_genome_assembly,_chromosome:_1	AUGUSTUS	exon	32113507	32114057	.	-	.	ID=g1131.t1.exon10;Parent=g1131.t1;
OZ004725.1_Dexiosoma_caninum_genome_assembly,_chromosome:_1	AUGUSTUS	start_codon	32114055	32114057	.	-	0	ID=g1131.t1.start1;Parent=g1131.t1;
OZ004725.1_Dexiosoma_caninum_genome_assembly,_chromosome:_1	AUGUSTUS	gene	32159760	32162046	.	+	.	ID=g1132;
OZ004725.1_Dexiosoma_caninum_genome_assembly,_chromosome:_1	AUGUSTUS	mRNA	32159760	32162046	1	+	.	ID=g1132.t1;Parent=g1132;
OZ004725.1_Dexiosoma_caninum_genome_assembly,_chromosome:_1	AUGUSTUS	start_codon	32159760	32159762	.	+	0	ID=g1132.t1.start1;Parent=g1132.t1;
OZ004725.1_Dexiosoma_caninum_genome_assembly,_chromosome:_1	AUGUSTUS	CDS	32159760	32160467	1	+	0	ID=g1132.t1.CDS1;Parent=g1132.t1;
OZ004725.1_Dexiosoma_caninum_genome_assembly,_chromosome:_1	AUGUSTUS	exon	32159760	32160467	.	+	.	ID=g1132.t1.exon1;Parent=g1132.t1;
OZ004725.1_Dexiosoma_caninum_genome_assembly,_chromosome:_1	AUGUSTUS	intron	32160468	32161561	1	+	.	ID=g1132.t1.intron1;Parent=g1132.t1;
OZ004725.1_Dexiosoma_caninum_genome_assembly,_chromosome:_1	AUGUSTUS	CDS	32161562	32161842	1	+	0	ID=g1132.t1.CDS2;Parent=g1132.t1;
OZ004725.1_Dexiosoma_caninum_genome_assembly,_chromosome:_1	AUGUSTUS	exon	32161562	32161842	.	+	.	ID=g1132.t1.exon2;Parent=g1132.t1;
OZ004725.1_Dexiosoma_caninum_genome_assembly,_chromosome:_1	AUGUSTUS	intron	32161843	32161925	1	+	.	ID=g1132.t1.intron2;Parent=g1132.t1;
OZ004725.1_Dexiosoma_caninum_genome_assembly,_chromosome:_1	AUGUSTUS	CDS	32161926	32162046	1	+	1	ID=g1132.t1.CDS3;Parent=g1132.t1;
OZ004725.1_Dexiosoma_caninum_genome_assembly,_chromosome:_1	AUGUSTUS	exon	32161926	32162046	.	+	.	ID=g1132.t1.exon3;Parent=g1132.t1;
OZ004725.1_Dexiosoma_caninum_genome_assembly,_chromosome:_1	AUGUSTUS	stop_codon	32162044	32162046	.	+	0	ID=g1132.t1.stop1;Parent=g1132.t1;
OZ004725.1_Dexiosoma_caninum_genome_assembly,_chromosome:_1	AUGUSTUS	gene	32166984	32171414	.	-	.	ID=g1133;
OZ004725.1_Dexiosoma_caninum_genome_assembly,_chromosome:_1	AUGUSTUS	mRNA	32166984	32171414	0.99	-	.	ID=g1133.t1;Parent=g1133;
OZ004725.1_Dexiosoma_caninum_genome_assembly,_chromosome:_1	AUGUSTUS	stop_codon	32166984	32166986	.	-	0	ID=g1133.t1.stop1;Parent=g1133.t1;
OZ004725.1_Dexiosoma_caninum_genome_assembly,_chromosome:_1	AUGUSTUS	CDS	32166984	32167287	1	-	1	ID=g1133.t1.CDS1;Parent=g1133.t1;
OZ004725.1_Dexiosoma_caninum_genome_assembly,_chromosome:_1	AUGUSTUS	exon	32166984	32167287	.	-	.	ID=g1133.t1.exon1;Parent=g1133.t1;
OZ004725.1_Dexiosoma_caninum_genome_assembly,_chromosome:_1	AUGUSTUS	intron	32167288	32167652	1	-	.	ID=g1133.t1.intron1;Parent=g1133.t1;
OZ004725.1_Dexiosoma_caninum_genome_assembly,_chromosome:_1	AUGUSTUS	CDS	32167653	32167746	1	-	2	ID=g1133.t1.CDS2;Parent=g1133.t1;
OZ004725.1_Dexiosoma_caninum_genome_assembly,_chromosome:_1	AUGUSTUS	exon	32167653	32167746	.	-	.	ID=g1133.t1.exon2;Parent=g1133.t1;
OZ004725.1_Dexiosoma_caninum_genome_assembly,_chromosome:_1	AUGUSTUS	intron	32167747	32171359	0.99	-	.	ID=g1133.t1.intron2;Parent=g1133.t1;
OZ004725.1_Dexiosoma_caninum_genome_assembly,_chromosome:_1	AUGUSTUS	CDS	32171360	32171414	0.99	-	0	ID=g1133.t1.CDS3;Parent=g1133.t1;
OZ004725.1_Dexiosoma_caninum_genome_assembly,_chromosome:_1	AUGUSTUS	exon	32171360	32171414	.	-	.	ID=g1133.t1.exon3;Parent=g1133.t1;
OZ004725.1_Dexiosoma_caninum_genome_assembly,_chromosome:_1	AUGUSTUS	start_codon	32171412	32171414	.	-	0	ID=g1133.t1.start1;Parent=g1133.t1;
OZ004725.1_Dexiosoma_caninum_genome_assembly,_chromosome:_1	AUGUSTUS	gene	32174124	32175823	.	+	.	ID=g1134;
OZ004725.1_Dexiosoma_caninum_genome_assembly,_chromosome:_1	AUGUSTUS	mRNA	32174124	32175823	1	+	.	ID=g1134.t1;Parent=g1134;
OZ004725.1_Dexiosoma_caninum_genome_assembly,_chromosome:_1	AUGUSTUS	start_codon	32174124	32174126	.	+	0	ID=g1134.t1.start1;Parent=g1134.t1;
OZ004725.1_Dexiosoma_caninum_genome_assembly,_chromosome:_1	AUGUSTUS	CDS	32174124	32174187	1	+	0	ID=g1134.t1.CDS1;Parent=g1134.t1;
OZ004725.1_Dexiosoma_caninum_genome_assembly,_chromosome:_1	AUGUSTUS	exon	32174124	32174187	.	+	.	ID=g1134.t1.exon1;Parent=g1134.t1;
OZ004725.1_Dexiosoma_caninum_genome_assembly,_chromosome:_1	AUGUSTUS	intron	32174188	32174272	1	+	.	ID=g1134.t1.intron1;Parent=g1134.t1;
OZ004725.1_Dexiosoma_caninum_genome_assembly,_chromosome:_1	AUGUSTUS	CDS	32174273	32174458	1	+	2	ID=g1134.t1.CDS2;Parent=g1134.t1;
OZ004725.1_Dexiosoma_caninum_genome_assembly,_chromosome:_1	AUGUSTUS	exon	32174273	32174458	.	+	.	ID=g1134.t1.exon2;Parent=g1134.t1;
OZ004725.1_Dexiosoma_caninum_genome_assembly,_chromosome:_1	AUGUSTUS	intron	32174459	32174528	1	+	.	ID=g1134.t1.intron2;Parent=g1134.t1;
OZ004725.1_Dexiosoma_caninum_genome_assembly,_chromosome:_1	AUGUSTUS	CDS	32174529	32174727	1	+	2	ID=g1134.t1.CDS3;Parent=g1134.t1;
OZ004725.1_Dexiosoma_caninum_genome_assembly,_chromosome:_1	AUGUSTUS	exon	32174529	32174727	.	+	.	ID=g1134.t1.exon3;Parent=g1134.t1;
OZ004725.1_Dexiosoma_caninum_genome_assembly,_chromosome:_1	AUGUSTUS	intron	32174728	32175204	1	+	.	ID=g1134.t1.intron3;Parent=g1134.t1;
OZ004725.1_Dexiosoma_caninum_genome_assembly,_chromosome:_1	AUGUSTUS	CDS	32175205	32175823	1	+	1	ID=g1134.t1.CDS4;Parent=g1134.t1;
OZ004725.1_Dexiosoma_caninum_genome_assembly,_chromosome:_1	AUGUSTUS	exon	32175205	32175823	.	+	.	ID=g1134.t1.exon4;Parent=g1134.t1;
OZ004725.1_Dexiosoma_caninum_genome_assembly,_chromosome:_1	AUGUSTUS	stop_codon	32175821	32175823	.	+	0	ID=g1134.t1.stop1;Parent=g1134.t1;
OZ004725.1_Dexiosoma_caninum_genome_assembly,_chromosome:_1	AUGUSTUS	gene	32180521	32182624	.	+	.	ID=g1135;
OZ004725.1_Dexiosoma_caninum_genome_assembly,_chromosome:_1	AUGUSTUS	mRNA	32180521	32182624	1	+	.	ID=g1135.t1;Parent=g1135;
OZ004725.1_Dexiosoma_caninum_genome_assembly,_chromosome:_1	AUGUSTUS	start_codon	32180521	32180523	.	+	0	ID=g1135.t1.start1;Parent=g1135.t1;
OZ004725.1_Dexiosoma_caninum_genome_assembly,_chromosome:_1	AUGUSTUS	CDS	32180521	32180584	1	+	0	ID=g1135.t1.CDS1;Parent=g1135.t1;
OZ004725.1_Dexiosoma_caninum_genome_assembly,_chromosome:_1	AUGUSTUS	exon	32180521	32180584	.	+	.	ID=g1135.t1.exon1;Parent=g1135.t1;
OZ004725.1_Dexiosoma_caninum_genome_assembly,_chromosome:_1	AUGUSTUS	intron	32180585	32180664	1	+	.	ID=g1135.t1.intron1;Parent=g1135.t1;
OZ004725.1_Dexiosoma_caninum_genome_assembly,_chromosome:_1	AUGUSTUS	CDS	32180665	32180850	1	+	2	ID=g1135.t1.CDS2;Parent=g1135.t1;
OZ004725.1_Dexiosoma_caninum_genome_assembly,_chromosome:_1	AUGUSTUS	exon	32180665	32180850	.	+	.	ID=g1135.t1.exon2;Parent=g1135.t1;
OZ004725.1_Dexiosoma_caninum_genome_assembly,_chromosome:_1	AUGUSTUS	intron	32180851	32180920	1	+	.	ID=g1135.t1.intron2;Parent=g1135.t1;
OZ004725.1_Dexiosoma_caninum_genome_assembly,_chromosome:_1	AUGUSTUS	CDS	32180921	32181119	1	+	2	ID=g1135.t1.CDS3;Parent=g1135.t1;
OZ004725.1_Dexiosoma_caninum_genome_assembly,_chromosome:_1	AUGUSTUS	exon	32180921	32181119	.	+	.	ID=g1135.t1.exon3;Parent=g1135.t1;
OZ004725.1_Dexiosoma_caninum_genome_assembly,_chromosome:_1	AUGUSTUS	intron	32181120	32182005	1	+	.	ID=g1135.t1.intron3;Parent=g1135.t1;
OZ004725.1_Dexiosoma_caninum_genome_assembly,_chromosome:_1	AUGUSTUS	CDS	32182006	32182624	1	+	1	ID=g1135.t1.CDS4;Parent=g1135.t1;
OZ004725.1_Dexiosoma_caninum_genome_assembly,_chromosome:_1	AUGUSTUS	exon	32182006	32182624	.	+	.	ID=g1135.t1.exon4;Parent=g1135.t1;
OZ004725.1_Dexiosoma_caninum_genome_assembly,_chromosome:_1	AUGUSTUS	stop_codon	32182622	32182624	.	+	0	ID=g1135.t1.stop1;Parent=g1135.t1;
OZ004725.1_Dexiosoma_caninum_genome_assembly,_chromosome:_1	AUGUSTUS	gene	32186883	32188132	.	+	.	ID=g1136;
OZ004725.1_Dexiosoma_caninum_genome_assembly,_chromosome:_1	AUGUSTUS	mRNA	32186883	32188132	1	+	.	ID=g1136.t1;Parent=g1136;
OZ004725.1_Dexiosoma_caninum_genome_assembly,_chromosome:_1	AUGUSTUS	start_codon	32186883	32186885	.	+	0	ID=g1136.t1.start1;Parent=g1136.t1;
OZ004725.1_Dexiosoma_caninum_genome_assembly,_chromosome:_1	AUGUSTUS	CDS	32186883	32187022	1	+	0	ID=g1136.t1.CDS1;Parent=g1136.t1;
OZ004725.1_Dexiosoma_caninum_genome_assembly,_chromosome:_1	AUGUSTUS	exon	32186883	32187022	.	+	.	ID=g1136.t1.exon1;Parent=g1136.t1;
OZ004725.1_Dexiosoma_caninum_genome_assembly,_chromosome:_1	AUGUSTUS	intron	32187023	32187078	1	+	.	ID=g1136.t1.intron1;Parent=g1136.t1;
OZ004725.1_Dexiosoma_caninum_genome_assembly,_chromosome:_1	AUGUSTUS	CDS	32187079	32188132	1	+	1	ID=g1136.t1.CDS2;Parent=g1136.t1;
OZ004725.1_Dexiosoma_caninum_genome_assembly,_chromosome:_1	AUGUSTUS	exon	32187079	32188132	.	+	.	ID=g1136.t1.exon2;Parent=g1136.t1;
OZ004725.1_Dexiosoma_caninum_genome_assembly,_chromosome:_1	AUGUSTUS	stop_codon	32188130	32188132	.	+	0	ID=g1136.t1.stop1;Parent=g1136.t1;
OZ004725.1_Dexiosoma_caninum_genome_assembly,_chromosome:_1	AUGUSTUS	gene	32190294	32190887	.	+	.	ID=g1137;
OZ004725.1_Dexiosoma_caninum_genome_assembly,_chromosome:_1	AUGUSTUS	mRNA	32190294	32190887	0.86	+	.	ID=g1137.t1;Parent=g1137;
OZ004725.1_Dexiosoma_caninum_genome_assembly,_chromosome:_1	AUGUSTUS	start_codon	32190294	32190296	.	+	0	ID=g1137.t1.start1;Parent=g1137.t1;
OZ004725.1_Dexiosoma_caninum_genome_assembly,_chromosome:_1	AUGUSTUS	CDS	32190294	32190887	0.86	+	0	ID=g1137.t1.CDS1;Parent=g1137.t1;
OZ004725.1_Dexiosoma_caninum_genome_assembly,_chromosome:_1	AUGUSTUS	exon	32190294	32190887	.	+	.	ID=g1137.t1.exon1;Parent=g1137.t1;
OZ004725.1_Dexiosoma_caninum_genome_assembly,_chromosome:_1	AUGUSTUS	stop_codon	32190885	32190887	.	+	0	ID=g1137.t1.stop1;Parent=g1137.t1;
OZ004725.1_Dexiosoma_caninum_genome_assembly,_chromosome:_1	AUGUSTUS	gene	32191018	32193252	.	+	.	ID=g1138;
OZ004725.1_Dexiosoma_caninum_genome_assembly,_chromosome:_1	AUGUSTUS	mRNA	32191018	32193252	0.86	+	.	ID=g1138.t1;Parent=g1138;
OZ004725.1_Dexiosoma_caninum_genome_assembly,_chromosome:_1	AUGUSTUS	start_codon	32191018	32191020	.	+	0	ID=g1138.t1.start1;Parent=g1138.t1;
OZ004725.1_Dexiosoma_caninum_genome_assembly,_chromosome:_1	AUGUSTUS	CDS	32191018	32193252	0.86	+	0	ID=g1138.t1.CDS1;Parent=g1138.t1;
OZ004725.1_Dexiosoma_caninum_genome_assembly,_chromosome:_1	AUGUSTUS	exon	32191018	32193252	.	+	.	ID=g1138.t1.exon1;Parent=g1138.t1;
OZ004725.1_Dexiosoma_caninum_genome_assembly,_chromosome:_1	AUGUSTUS	stop_codon	32193250	32193252	.	+	0	ID=g1138.t1.stop1;Parent=g1138.t1;
OZ004725.1_Dexiosoma_caninum_genome_assembly,_chromosome:_1	AUGUSTUS	mRNA	32191018	32192279	0.37	+	.	ID=g1138.t2;Parent=g1138;
OZ004725.1_Dexiosoma_caninum_genome_assembly,_chromosome:_1	AUGUSTUS	start_codon	32191018	32191020	.	+	0	ID=g1138.t2.start1;Parent=g1138.t2;
OZ004725.1_Dexiosoma_caninum_genome_assembly,_chromosome:_1	AUGUSTUS	CDS	32191018	32192163	0.37	+	0	ID=g1138.t2.CDS1;Parent=g1138.t2;
OZ004725.1_Dexiosoma_caninum_genome_assembly,_chromosome:_1	AUGUSTUS	exon	32191018	32192163	.	+	.	ID=g1138.t2.exon1;Parent=g1138.t2;
OZ004725.1_Dexiosoma_caninum_genome_assembly,_chromosome:_1	AUGUSTUS	intron	32192164	32192213	1	+	.	ID=g1138.t2.intron1;Parent=g1138.t2;
OZ004725.1_Dexiosoma_caninum_genome_assembly,_chromosome:_1	AUGUSTUS	CDS	32192214	32192279	1	+	0	ID=g1138.t2.CDS2;Parent=g1138.t2;
OZ004725.1_Dexiosoma_caninum_genome_assembly,_chromosome:_1	AUGUSTUS	exon	32192214	32192279	.	+	.	ID=g1138.t2.exon2;Parent=g1138.t2;
OZ004725.1_Dexiosoma_caninum_genome_assembly,_chromosome:_1	AUGUSTUS	stop_codon	32192277	32192279	.	+	0	ID=g1138.t2.stop1;Parent=g1138.t2;
OZ004725.1_Dexiosoma_caninum_genome_assembly,_chromosome:_1	AUGUSTUS	gene	32208581	32213918	.	+	.	ID=g1139;
OZ004725.1_Dexiosoma_caninum_genome_assembly,_chromosome:_1	AUGUSTUS	mRNA	32208581	32213918	1	+	.	ID=g1139.t1;Parent=g1139;
OZ004725.1_Dexiosoma_caninum_genome_assembly,_chromosome:_1	AUGUSTUS	start_codon	32208581	32208583	.	+	0	ID=g1139.t1.start1;Parent=g1139.t1;
OZ004725.1_Dexiosoma_caninum_genome_assembly,_chromosome:_1	AUGUSTUS	CDS	32208581	32208821	1	+	0	ID=g1139.t1.CDS1;Parent=g1139.t1;
OZ004725.1_Dexiosoma_caninum_genome_assembly,_chromosome:_1	AUGUSTUS	exon	32208581	32208821	.	+	.	ID=g1139.t1.exon1;Parent=g1139.t1;
OZ004725.1_Dexiosoma_caninum_genome_assembly,_chromosome:_1	AUGUSTUS	intron	32208822	32211146	1	+	.	ID=g1139.t1.intron1;Parent=g1139.t1;
OZ004725.1_Dexiosoma_caninum_genome_assembly,_chromosome:_1	AUGUSTUS	CDS	32211147	32212729	1	+	2	ID=g1139.t1.CDS2;Parent=g1139.t1;
OZ004725.1_Dexiosoma_caninum_genome_assembly,_chromosome:_1	AUGUSTUS	exon	32211147	32212729	.	+	.	ID=g1139.t1.exon2;Parent=g1139.t1;
OZ004725.1_Dexiosoma_caninum_genome_assembly,_chromosome:_1	AUGUSTUS	intron	32212730	32212907	1	+	.	ID=g1139.t1.intron2;Parent=g1139.t1;
OZ004725.1_Dexiosoma_caninum_genome_assembly,_chromosome:_1	AUGUSTUS	CDS	32212908	32213119	1	+	0	ID=g1139.t1.CDS3;Parent=g1139.t1;
OZ004725.1_Dexiosoma_caninum_genome_assembly,_chromosome:_1	AUGUSTUS	exon	32212908	32213119	.	+	.	ID=g1139.t1.exon3;Parent=g1139.t1;
OZ004725.1_Dexiosoma_caninum_genome_assembly,_chromosome:_1	AUGUSTUS	intron	32213120	32213812	1	+	.	ID=g1139.t1.intron3;Parent=g1139.t1;
OZ004725.1_Dexiosoma_caninum_genome_assembly,_chromosome:_1	AUGUSTUS	CDS	32213813	32213918	1	+	1	ID=g1139.t1.CDS4;Parent=g1139.t1;
OZ004725.1_Dexiosoma_caninum_genome_assembly,_chromosome:_1	AUGUSTUS	exon	32213813	32213918	.	+	.	ID=g1139.t1.exon4;Parent=g1139.t1;
OZ004725.1_Dexiosoma_caninum_genome_assembly,_chromosome:_1	AUGUSTUS	stop_codon	32213916	32213918	.	+	0	ID=g1139.t1.stop1;Parent=g1139.t1;
OZ004725.1_Dexiosoma_caninum_genome_assembly,_chromosome:_1	AUGUSTUS	gene	32215276	32216207	.	+	.	ID=g1140;
OZ004725.1_Dexiosoma_caninum_genome_assembly,_chromosome:_1	AUGUSTUS	mRNA	32215276	32216207	1	+	.	ID=g1140.t1;Parent=g1140;
OZ004725.1_Dexiosoma_caninum_genome_assembly,_chromosome:_1	AUGUSTUS	start_codon	32215276	32215278	.	+	0	ID=g1140.t1.start1;Parent=g1140.t1;
OZ004725.1_Dexiosoma_caninum_genome_assembly,_chromosome:_1	AUGUSTUS	CDS	32215276	32215442	1	+	0	ID=g1140.t1.CDS1;Parent=g1140.t1;
OZ004725.1_Dexiosoma_caninum_genome_assembly,_chromosome:_1	AUGUSTUS	exon	32215276	32215442	.	+	.	ID=g1140.t1.exon1;Parent=g1140.t1;
OZ004725.1_Dexiosoma_caninum_genome_assembly,_chromosome:_1	AUGUSTUS	intron	32215443	32215495	1	+	.	ID=g1140.t1.intron1;Parent=g1140.t1;
OZ004725.1_Dexiosoma_caninum_genome_assembly,_chromosome:_1	AUGUSTUS	CDS	32215496	32215997	1	+	1	ID=g1140.t1.CDS2;Parent=g1140.t1;
OZ004725.1_Dexiosoma_caninum_genome_assembly,_chromosome:_1	AUGUSTUS	exon	32215496	32215997	.	+	.	ID=g1140.t1.exon2;Parent=g1140.t1;
OZ004725.1_Dexiosoma_caninum_genome_assembly,_chromosome:_1	AUGUSTUS	intron	32215998	32216054	1	+	.	ID=g1140.t1.intron2;Parent=g1140.t1;
OZ004725.1_Dexiosoma_caninum_genome_assembly,_chromosome:_1	AUGUSTUS	CDS	32216055	32216207	1	+	0	ID=g1140.t1.CDS3;Parent=g1140.t1;
OZ004725.1_Dexiosoma_caninum_genome_assembly,_chromosome:_1	AUGUSTUS	exon	32216055	32216207	.	+	.	ID=g1140.t1.exon3;Parent=g1140.t1;
OZ004725.1_Dexiosoma_caninum_genome_assembly,_chromosome:_1	AUGUSTUS	stop_codon	32216205	32216207	.	+	0	ID=g1140.t1.stop1;Parent=g1140.t1;
OZ004725.1_Dexiosoma_caninum_genome_assembly,_chromosome:_1	AUGUSTUS	gene	32218455	32220383	.	-	.	ID=g1141;
OZ004725.1_Dexiosoma_caninum_genome_assembly,_chromosome:_1	AUGUSTUS	mRNA	32218455	32220383	1	-	.	ID=g1141.t1;Parent=g1141;
OZ004725.1_Dexiosoma_caninum_genome_assembly,_chromosome:_1	AUGUSTUS	stop_codon	32218455	32218457	.	-	0	ID=g1141.t1.stop1;Parent=g1141.t1;
OZ004725.1_Dexiosoma_caninum_genome_assembly,_chromosome:_1	AUGUSTUS	CDS	32218455	32218619	1	-	0	ID=g1141.t1.CDS1;Parent=g1141.t1;
OZ004725.1_Dexiosoma_caninum_genome_assembly,_chromosome:_1	AUGUSTUS	exon	32218455	32218619	.	-	.	ID=g1141.t1.exon1;Parent=g1141.t1;
OZ004725.1_Dexiosoma_caninum_genome_assembly,_chromosome:_1	AUGUSTUS	intron	32218620	32218974	1	-	.	ID=g1141.t1.intron1;Parent=g1141.t1;
OZ004725.1_Dexiosoma_caninum_genome_assembly,_chromosome:_1	AUGUSTUS	CDS	32218975	32219100	1	-	0	ID=g1141.t1.CDS2;Parent=g1141.t1;
OZ004725.1_Dexiosoma_caninum_genome_assembly,_chromosome:_1	AUGUSTUS	exon	32218975	32219100	.	-	.	ID=g1141.t1.exon2;Parent=g1141.t1;
OZ004725.1_Dexiosoma_caninum_genome_assembly,_chromosome:_1	AUGUSTUS	intron	32219101	32219882	1	-	.	ID=g1141.t1.intron2;Parent=g1141.t1;
OZ004725.1_Dexiosoma_caninum_genome_assembly,_chromosome:_1	AUGUSTUS	CDS	32219883	32219991	1	-	1	ID=g1141.t1.CDS3;Parent=g1141.t1;
OZ004725.1_Dexiosoma_caninum_genome_assembly,_chromosome:_1	AUGUSTUS	exon	32219883	32219991	.	-	.	ID=g1141.t1.exon3;Parent=g1141.t1;
OZ004725.1_Dexiosoma_caninum_genome_assembly,_chromosome:_1	AUGUSTUS	intron	32219992	32220108	1	-	.	ID=g1141.t1.intron3;Parent=g1141.t1;
OZ004725.1_Dexiosoma_caninum_genome_assembly,_chromosome:_1	AUGUSTUS	CDS	32220109	32220251	1	-	0	ID=g1141.t1.CDS4;Parent=g1141.t1;
OZ004725.1_Dexiosoma_caninum_genome_assembly,_chromosome:_1	AUGUSTUS	exon	32220109	32220251	.	-	.	ID=g1141.t1.exon4;Parent=g1141.t1;
OZ004725.1_Dexiosoma_caninum_genome_assembly,_chromosome:_1	AUGUSTUS	intron	32220252	32220314	1	-	.	ID=g1141.t1.intron4;Parent=g1141.t1;
OZ004725.1_Dexiosoma_caninum_genome_assembly,_chromosome:_1	AUGUSTUS	CDS	32220315	32220383	1	-	0	ID=g1141.t1.CDS5;Parent=g1141.t1;
OZ004725.1_Dexiosoma_caninum_genome_assembly,_chromosome:_1	AUGUSTUS	exon	32220315	32220383	.	-	.	ID=g1141.t1.exon5;Parent=g1141.t1;
OZ004725.1_Dexiosoma_caninum_genome_assembly,_chromosome:_1	AUGUSTUS	start_codon	32220381	32220383	.	-	0	ID=g1141.t1.start1;Parent=g1141.t1;
OZ004725.1_Dexiosoma_caninum_genome_assembly,_chromosome:_1	AUGUSTUS	gene	32222085	32223577	.	+	.	ID=g1142;
OZ004725.1_Dexiosoma_caninum_genome_assembly,_chromosome:_1	AUGUSTUS	mRNA	32222085	32223577	1	+	.	ID=g1142.t1;Parent=g1142;
OZ004725.1_Dexiosoma_caninum_genome_assembly,_chromosome:_1	AUGUSTUS	start_codon	32222085	32222087	.	+	0	ID=g1142.t1.start1;Parent=g1142.t1;
OZ004725.1_Dexiosoma_caninum_genome_assembly,_chromosome:_1	AUGUSTUS	CDS	32222085	32222190	1	+	0	ID=g1142.t1.CDS1;Parent=g1142.t1;
OZ004725.1_Dexiosoma_caninum_genome_assembly,_chromosome:_1	AUGUSTUS	exon	32222085	32222190	.	+	.	ID=g1142.t1.exon1;Parent=g1142.t1;
OZ004725.1_Dexiosoma_caninum_genome_assembly,_chromosome:_1	AUGUSTUS	intron	32222191	32222252	1	+	.	ID=g1142.t1.intron1;Parent=g1142.t1;
OZ004725.1_Dexiosoma_caninum_genome_assembly,_chromosome:_1	AUGUSTUS	CDS	32222253	32222837	1	+	2	ID=g1142.t1.CDS2;Parent=g1142.t1;
OZ004725.1_Dexiosoma_caninum_genome_assembly,_chromosome:_1	AUGUSTUS	exon	32222253	32222837	.	+	.	ID=g1142.t1.exon2;Parent=g1142.t1;
OZ004725.1_Dexiosoma_caninum_genome_assembly,_chromosome:_1	AUGUSTUS	intron	32222838	32223479	1	+	.	ID=g1142.t1.intron2;Parent=g1142.t1;
OZ004725.1_Dexiosoma_caninum_genome_assembly,_chromosome:_1	AUGUSTUS	CDS	32223480	32223577	1	+	2	ID=g1142.t1.CDS3;Parent=g1142.t1;
OZ004725.1_Dexiosoma_caninum_genome_assembly,_chromosome:_1	AUGUSTUS	exon	32223480	32223577	.	+	.	ID=g1142.t1.exon3;Parent=g1142.t1;
OZ004725.1_Dexiosoma_caninum_genome_assembly,_chromosome:_1	AUGUSTUS	stop_codon	32223575	32223577	.	+	0	ID=g1142.t1.stop1;Parent=g1142.t1;
OZ004725.1_Dexiosoma_caninum_genome_assembly,_chromosome:_1	AUGUSTUS	gene	32223968	32224771	.	-	.	ID=g1143;
OZ004725.1_Dexiosoma_caninum_genome_assembly,_chromosome:_1	AUGUSTUS	mRNA	32223968	32224771	1	-	.	ID=g1143.t1;Parent=g1143;
OZ004725.1_Dexiosoma_caninum_genome_assembly,_chromosome:_1	AUGUSTUS	stop_codon	32223968	32223970	.	-	0	ID=g1143.t1.stop1;Parent=g1143.t1;
OZ004725.1_Dexiosoma_caninum_genome_assembly,_chromosome:_1	AUGUSTUS	CDS	32223968	32224300	1	-	0	ID=g1143.t1.CDS1;Parent=g1143.t1;
OZ004725.1_Dexiosoma_caninum_genome_assembly,_chromosome:_1	AUGUSTUS	exon	32223968	32224300	.	-	.	ID=g1143.t1.exon1;Parent=g1143.t1;
OZ004725.1_Dexiosoma_caninum_genome_assembly,_chromosome:_1	AUGUSTUS	intron	32224301	32224648	1	-	.	ID=g1143.t1.intron1;Parent=g1143.t1;
OZ004725.1_Dexiosoma_caninum_genome_assembly,_chromosome:_1	AUGUSTUS	CDS	32224649	32224771	1	-	0	ID=g1143.t1.CDS2;Parent=g1143.t1;
OZ004725.1_Dexiosoma_caninum_genome_assembly,_chromosome:_1	AUGUSTUS	exon	32224649	32224771	.	-	.	ID=g1143.t1.exon2;Parent=g1143.t1;
OZ004725.1_Dexiosoma_caninum_genome_assembly,_chromosome:_1	AUGUSTUS	start_codon	32224769	32224771	.	-	0	ID=g1143.t1.start1;Parent=g1143.t1;
OZ004725.1_Dexiosoma_caninum_genome_assembly,_chromosome:_1	AUGUSTUS	gene	32323463	32325133	.	+	.	ID=g1144;
OZ004725.1_Dexiosoma_caninum_genome_assembly,_chromosome:_1	AUGUSTUS	mRNA	32323463	32325133	1	+	.	ID=g1144.t1;Parent=g1144;
OZ004725.1_Dexiosoma_caninum_genome_assembly,_chromosome:_1	AUGUSTUS	start_codon	32323463	32323465	.	+	0	ID=g1144.t1.start1;Parent=g1144.t1;
OZ004725.1_Dexiosoma_caninum_genome_assembly,_chromosome:_1	AUGUSTUS	CDS	32323463	32325133	1	+	0	ID=g1144.t1.CDS1;Parent=g1144.t1;
OZ004725.1_Dexiosoma_caninum_genome_assembly,_chromosome:_1	AUGUSTUS	exon	32323463	32325133	.	+	.	ID=g1144.t1.exon1;Parent=g1144.t1;
OZ004725.1_Dexiosoma_caninum_genome_assembly,_chromosome:_1	AUGUSTUS	stop_codon	32325131	32325133	.	+	0	ID=g1144.t1.stop1;Parent=g1144.t1;
OZ004725.1_Dexiosoma_caninum_genome_assembly,_chromosome:_1	AUGUSTUS	gene	32357151	32372607	.	+	.	ID=g1145;
OZ004725.1_Dexiosoma_caninum_genome_assembly,_chromosome:_1	AUGUSTUS	mRNA	32357151	32372607	1	+	.	ID=g1145.t1;Parent=g1145;
OZ004725.1_Dexiosoma_caninum_genome_assembly,_chromosome:_1	AUGUSTUS	start_codon	32357151	32357153	.	+	0	ID=g1145.t1.start1;Parent=g1145.t1;
OZ004725.1_Dexiosoma_caninum_genome_assembly,_chromosome:_1	AUGUSTUS	CDS	32357151	32357292	1	+	0	ID=g1145.t1.CDS1;Parent=g1145.t1;
OZ004725.1_Dexiosoma_caninum_genome_assembly,_chromosome:_1	AUGUSTUS	exon	32357151	32357292	.	+	.	ID=g1145.t1.exon1;Parent=g1145.t1;
OZ004725.1_Dexiosoma_caninum_genome_assembly,_chromosome:_1	AUGUSTUS	intron	32357293	32357361	1	+	.	ID=g1145.t1.intron1;Parent=g1145.t1;
OZ004725.1_Dexiosoma_caninum_genome_assembly,_chromosome:_1	AUGUSTUS	CDS	32357362	32357516	1	+	2	ID=g1145.t1.CDS2;Parent=g1145.t1;
OZ004725.1_Dexiosoma_caninum_genome_assembly,_chromosome:_1	AUGUSTUS	exon	32357362	32357516	.	+	.	ID=g1145.t1.exon2;Parent=g1145.t1;
OZ004725.1_Dexiosoma_caninum_genome_assembly,_chromosome:_1	AUGUSTUS	intron	32357517	32367110	1	+	.	ID=g1145.t1.intron2;Parent=g1145.t1;
OZ004725.1_Dexiosoma_caninum_genome_assembly,_chromosome:_1	AUGUSTUS	CDS	32367111	32367276	1	+	0	ID=g1145.t1.CDS3;Parent=g1145.t1;
OZ004725.1_Dexiosoma_caninum_genome_assembly,_chromosome:_1	AUGUSTUS	exon	32367111	32367276	.	+	.	ID=g1145.t1.exon3;Parent=g1145.t1;
OZ004725.1_Dexiosoma_caninum_genome_assembly,_chromosome:_1	AUGUSTUS	intron	32367277	32367343	1	+	.	ID=g1145.t1.intron3;Parent=g1145.t1;
OZ004725.1_Dexiosoma_caninum_genome_assembly,_chromosome:_1	AUGUSTUS	CDS	32367344	32368009	1	+	2	ID=g1145.t1.CDS4;Parent=g1145.t1;
OZ004725.1_Dexiosoma_caninum_genome_assembly,_chromosome:_1	AUGUSTUS	exon	32367344	32368009	.	+	.	ID=g1145.t1.exon4;Parent=g1145.t1;
OZ004725.1_Dexiosoma_caninum_genome_assembly,_chromosome:_1	AUGUSTUS	intron	32368010	32370002	1	+	.	ID=g1145.t1.intron4;Parent=g1145.t1;
OZ004725.1_Dexiosoma_caninum_genome_assembly,_chromosome:_1	AUGUSTUS	CDS	32370003	32371207	1	+	2	ID=g1145.t1.CDS5;Parent=g1145.t1;
OZ004725.1_Dexiosoma_caninum_genome_assembly,_chromosome:_1	AUGUSTUS	exon	32370003	32371207	.	+	.	ID=g1145.t1.exon5;Parent=g1145.t1;
OZ004725.1_Dexiosoma_caninum_genome_assembly,_chromosome:_1	AUGUSTUS	intron	32371208	32372246	1	+	.	ID=g1145.t1.intron5;Parent=g1145.t1;
OZ004725.1_Dexiosoma_caninum_genome_assembly,_chromosome:_1	AUGUSTUS	CDS	32372247	32372465	1	+	0	ID=g1145.t1.CDS6;Parent=g1145.t1;
OZ004725.1_Dexiosoma_caninum_genome_assembly,_chromosome:_1	AUGUSTUS	exon	32372247	32372465	.	+	.	ID=g1145.t1.exon6;Parent=g1145.t1;
OZ004725.1_Dexiosoma_caninum_genome_assembly,_chromosome:_1	AUGUSTUS	intron	32372466	32372523	1	+	.	ID=g1145.t1.intron6;Parent=g1145.t1;
OZ004725.1_Dexiosoma_caninum_genome_assembly,_chromosome:_1	AUGUSTUS	CDS	32372524	32372607	1	+	0	ID=g1145.t1.CDS7;Parent=g1145.t1;
OZ004725.1_Dexiosoma_caninum_genome_assembly,_chromosome:_1	AUGUSTUS	exon	32372524	32372607	.	+	.	ID=g1145.t1.exon7;Parent=g1145.t1;
OZ004725.1_Dexiosoma_caninum_genome_assembly,_chromosome:_1	AUGUSTUS	stop_codon	32372605	32372607	.	+	0	ID=g1145.t1.stop1;Parent=g1145.t1;
OZ004725.1_Dexiosoma_caninum_genome_assembly,_chromosome:_1	AUGUSTUS	mRNA	32357151	32372607	1	+	.	ID=g1145.t2;Parent=g1145;
OZ004725.1_Dexiosoma_caninum_genome_assembly,_chromosome:_1	AUGUSTUS	start_codon	32357151	32357153	.	+	0	ID=g1145.t2.start1;Parent=g1145.t2;
OZ004725.1_Dexiosoma_caninum_genome_assembly,_chromosome:_1	AUGUSTUS	CDS	32357151	32357292	1	+	0	ID=g1145.t2.CDS1;Parent=g1145.t2;
OZ004725.1_Dexiosoma_caninum_genome_assembly,_chromosome:_1	AUGUSTUS	exon	32357151	32357292	.	+	.	ID=g1145.t2.exon1;Parent=g1145.t2;
OZ004725.1_Dexiosoma_caninum_genome_assembly,_chromosome:_1	AUGUSTUS	intron	32357293	32357361	1	+	.	ID=g1145.t2.intron1;Parent=g1145.t2;
OZ004725.1_Dexiosoma_caninum_genome_assembly,_chromosome:_1	AUGUSTUS	CDS	32357362	32357516	1	+	2	ID=g1145.t2.CDS2;Parent=g1145.t2;
OZ004725.1_Dexiosoma_caninum_genome_assembly,_chromosome:_1	AUGUSTUS	exon	32357362	32357516	.	+	.	ID=g1145.t2.exon2;Parent=g1145.t2;
OZ004725.1_Dexiosoma_caninum_genome_assembly,_chromosome:_1	AUGUSTUS	intron	32357517	32367110	1	+	.	ID=g1145.t2.intron2;Parent=g1145.t2;
OZ004725.1_Dexiosoma_caninum_genome_assembly,_chromosome:_1	AUGUSTUS	CDS	32367111	32367276	1	+	0	ID=g1145.t2.CDS3;Parent=g1145.t2;
OZ004725.1_Dexiosoma_caninum_genome_assembly,_chromosome:_1	AUGUSTUS	exon	32367111	32367276	.	+	.	ID=g1145.t2.exon3;Parent=g1145.t2;
OZ004725.1_Dexiosoma_caninum_genome_assembly,_chromosome:_1	AUGUSTUS	intron	32367277	32367343	1	+	.	ID=g1145.t2.intron3;Parent=g1145.t2;
OZ004725.1_Dexiosoma_caninum_genome_assembly,_chromosome:_1	AUGUSTUS	CDS	32367344	32368009	1	+	2	ID=g1145.t2.CDS4;Parent=g1145.t2;
OZ004725.1_Dexiosoma_caninum_genome_assembly,_chromosome:_1	AUGUSTUS	exon	32367344	32368009	.	+	.	ID=g1145.t2.exon4;Parent=g1145.t2;
OZ004725.1_Dexiosoma_caninum_genome_assembly,_chromosome:_1	AUGUSTUS	intron	32368010	32370431	1	+	.	ID=g1145.t2.intron4;Parent=g1145.t2;
OZ004725.1_Dexiosoma_caninum_genome_assembly,_chromosome:_1	AUGUSTUS	CDS	32370432	32371207	1	+	2	ID=g1145.t2.CDS5;Parent=g1145.t2;
OZ004725.1_Dexiosoma_caninum_genome_assembly,_chromosome:_1	AUGUSTUS	exon	32370432	32371207	.	+	.	ID=g1145.t2.exon5;Parent=g1145.t2;
OZ004725.1_Dexiosoma_caninum_genome_assembly,_chromosome:_1	AUGUSTUS	intron	32371208	32372246	1	+	.	ID=g1145.t2.intron5;Parent=g1145.t2;
OZ004725.1_Dexiosoma_caninum_genome_assembly,_chromosome:_1	AUGUSTUS	CDS	32372247	32372465	1	+	0	ID=g1145.t2.CDS6;Parent=g1145.t2;
OZ004725.1_Dexiosoma_caninum_genome_assembly,_chromosome:_1	AUGUSTUS	exon	32372247	32372465	.	+	.	ID=g1145.t2.exon6;Parent=g1145.t2;
OZ004725.1_Dexiosoma_caninum_genome_assembly,_chromosome:_1	AUGUSTUS	intron	32372466	32372523	1	+	.	ID=g1145.t2.intron6;Parent=g1145.t2;
OZ004725.1_Dexiosoma_caninum_genome_assembly,_chromosome:_1	AUGUSTUS	CDS	32372524	32372607	1	+	0	ID=g1145.t2.CDS7;Parent=g1145.t2;
OZ004725.1_Dexiosoma_caninum_genome_assembly,_chromosome:_1	AUGUSTUS	exon	32372524	32372607	.	+	.	ID=g1145.t2.exon7;Parent=g1145.t2;
OZ004725.1_Dexiosoma_caninum_genome_assembly,_chromosome:_1	AUGUSTUS	stop_codon	32372605	32372607	.	+	0	ID=g1145.t2.stop1;Parent=g1145.t2;
OZ004725.1_Dexiosoma_caninum_genome_assembly,_chromosome:_1	AUGUSTUS	gene	32378292	32378834	.	-	.	ID=g1146;
OZ004725.1_Dexiosoma_caninum_genome_assembly,_chromosome:_1	AUGUSTUS	mRNA	32378292	32378834	1	-	.	ID=g1146.t1;Parent=g1146;
OZ004725.1_Dexiosoma_caninum_genome_assembly,_chromosome:_1	AUGUSTUS	stop_codon	32378292	32378294	.	-	0	ID=g1146.t1.stop1;Parent=g1146.t1;
OZ004725.1_Dexiosoma_caninum_genome_assembly,_chromosome:_1	AUGUSTUS	CDS	32378292	32378834	1	-	0	ID=g1146.t1.CDS1;Parent=g1146.t1;
OZ004725.1_Dexiosoma_caninum_genome_assembly,_chromosome:_1	AUGUSTUS	exon	32378292	32378834	.	-	.	ID=g1146.t1.exon1;Parent=g1146.t1;
OZ004725.1_Dexiosoma_caninum_genome_assembly,_chromosome:_1	AUGUSTUS	start_codon	32378832	32378834	.	-	0	ID=g1146.t1.start1;Parent=g1146.t1;
OZ004725.1_Dexiosoma_caninum_genome_assembly,_chromosome:_1	AUGUSTUS	gene	32386494	32392882	.	-	.	ID=g1147;
OZ004725.1_Dexiosoma_caninum_genome_assembly,_chromosome:_1	AUGUSTUS	mRNA	32386494	32392882	1	-	.	ID=g1147.t1;Parent=g1147;
OZ004725.1_Dexiosoma_caninum_genome_assembly,_chromosome:_1	AUGUSTUS	stop_codon	32386494	32386496	.	-	0	ID=g1147.t1.stop1;Parent=g1147.t1;
OZ004725.1_Dexiosoma_caninum_genome_assembly,_chromosome:_1	AUGUSTUS	CDS	32386494	32386620	1	-	1	ID=g1147.t1.CDS1;Parent=g1147.t1;
OZ004725.1_Dexiosoma_caninum_genome_assembly,_chromosome:_1	AUGUSTUS	exon	32386494	32386620	.	-	.	ID=g1147.t1.exon1;Parent=g1147.t1;
OZ004725.1_Dexiosoma_caninum_genome_assembly,_chromosome:_1	AUGUSTUS	intron	32386621	32386681	1	-	.	ID=g1147.t1.intron1;Parent=g1147.t1;
OZ004725.1_Dexiosoma_caninum_genome_assembly,_chromosome:_1	AUGUSTUS	CDS	32386682	32387014	1	-	1	ID=g1147.t1.CDS2;Parent=g1147.t1;
OZ004725.1_Dexiosoma_caninum_genome_assembly,_chromosome:_1	AUGUSTUS	exon	32386682	32387014	.	-	.	ID=g1147.t1.exon2;Parent=g1147.t1;
OZ004725.1_Dexiosoma_caninum_genome_assembly,_chromosome:_1	AUGUSTUS	intron	32387015	32387093	1	-	.	ID=g1147.t1.intron2;Parent=g1147.t1;
OZ004725.1_Dexiosoma_caninum_genome_assembly,_chromosome:_1	AUGUSTUS	CDS	32387094	32387428	1	-	0	ID=g1147.t1.CDS3;Parent=g1147.t1;
OZ004725.1_Dexiosoma_caninum_genome_assembly,_chromosome:_1	AUGUSTUS	exon	32387094	32387428	.	-	.	ID=g1147.t1.exon3;Parent=g1147.t1;
OZ004725.1_Dexiosoma_caninum_genome_assembly,_chromosome:_1	AUGUSTUS	intron	32387429	32387507	1	-	.	ID=g1147.t1.intron3;Parent=g1147.t1;
OZ004725.1_Dexiosoma_caninum_genome_assembly,_chromosome:_1	AUGUSTUS	CDS	32387508	32387921	1	-	0	ID=g1147.t1.CDS4;Parent=g1147.t1;
OZ004725.1_Dexiosoma_caninum_genome_assembly,_chromosome:_1	AUGUSTUS	exon	32387508	32387921	.	-	.	ID=g1147.t1.exon4;Parent=g1147.t1;
OZ004725.1_Dexiosoma_caninum_genome_assembly,_chromosome:_1	AUGUSTUS	intron	32387922	32390231	1	-	.	ID=g1147.t1.intron4;Parent=g1147.t1;
OZ004725.1_Dexiosoma_caninum_genome_assembly,_chromosome:_1	AUGUSTUS	CDS	32390232	32390382	1	-	1	ID=g1147.t1.CDS5;Parent=g1147.t1;
OZ004725.1_Dexiosoma_caninum_genome_assembly,_chromosome:_1	AUGUSTUS	exon	32390232	32390382	.	-	.	ID=g1147.t1.exon5;Parent=g1147.t1;
OZ004725.1_Dexiosoma_caninum_genome_assembly,_chromosome:_1	AUGUSTUS	intron	32390383	32390456	1	-	.	ID=g1147.t1.intron5;Parent=g1147.t1;
OZ004725.1_Dexiosoma_caninum_genome_assembly,_chromosome:_1	AUGUSTUS	CDS	32390457	32390665	1	-	0	ID=g1147.t1.CDS6;Parent=g1147.t1;
OZ004725.1_Dexiosoma_caninum_genome_assembly,_chromosome:_1	AUGUSTUS	exon	32390457	32390665	.	-	.	ID=g1147.t1.exon6;Parent=g1147.t1;
OZ004725.1_Dexiosoma_caninum_genome_assembly,_chromosome:_1	AUGUSTUS	intron	32390666	32390726	1	-	.	ID=g1147.t1.intron6;Parent=g1147.t1;
OZ004725.1_Dexiosoma_caninum_genome_assembly,_chromosome:_1	AUGUSTUS	CDS	32390727	32390854	1	-	2	ID=g1147.t1.CDS7;Parent=g1147.t1;
OZ004725.1_Dexiosoma_caninum_genome_assembly,_chromosome:_1	AUGUSTUS	exon	32390727	32390854	.	-	.	ID=g1147.t1.exon7;Parent=g1147.t1;
OZ004725.1_Dexiosoma_caninum_genome_assembly,_chromosome:_1	AUGUSTUS	intron	32390855	32390927	1	-	.	ID=g1147.t1.intron7;Parent=g1147.t1;
OZ004725.1_Dexiosoma_caninum_genome_assembly,_chromosome:_1	AUGUSTUS	CDS	32390928	32392588	1	-	1	ID=g1147.t1.CDS8;Parent=g1147.t1;
OZ004725.1_Dexiosoma_caninum_genome_assembly,_chromosome:_1	AUGUSTUS	exon	32390928	32392588	.	-	.	ID=g1147.t1.exon8;Parent=g1147.t1;
OZ004725.1_Dexiosoma_caninum_genome_assembly,_chromosome:_1	AUGUSTUS	intron	32392589	32392685	1	-	.	ID=g1147.t1.intron8;Parent=g1147.t1;
OZ004725.1_Dexiosoma_caninum_genome_assembly,_chromosome:_1	AUGUSTUS	CDS	32392686	32392882	1	-	0	ID=g1147.t1.CDS9;Parent=g1147.t1;
OZ004725.1_Dexiosoma_caninum_genome_assembly,_chromosome:_1	AUGUSTUS	exon	32392686	32392882	.	-	.	ID=g1147.t1.exon9;Parent=g1147.t1;
OZ004725.1_Dexiosoma_caninum_genome_assembly,_chromosome:_1	AUGUSTUS	start_codon	32392880	32392882	.	-	0	ID=g1147.t1.start1;Parent=g1147.t1;
OZ004725.1_Dexiosoma_caninum_genome_assembly,_chromosome:_1	AUGUSTUS	gene	32397620	32399961	.	+	.	ID=g1148;
OZ004725.1_Dexiosoma_caninum_genome_assembly,_chromosome:_1	AUGUSTUS	mRNA	32397620	32399961	1	+	.	ID=g1148.t1;Parent=g1148;
OZ004725.1_Dexiosoma_caninum_genome_assembly,_chromosome:_1	AUGUSTUS	start_codon	32397620	32397622	.	+	0	ID=g1148.t1.start1;Parent=g1148.t1;
OZ004725.1_Dexiosoma_caninum_genome_assembly,_chromosome:_1	AUGUSTUS	CDS	32397620	32397637	1	+	0	ID=g1148.t1.CDS1;Parent=g1148.t1;
OZ004725.1_Dexiosoma_caninum_genome_assembly,_chromosome:_1	AUGUSTUS	exon	32397620	32397637	.	+	.	ID=g1148.t1.exon1;Parent=g1148.t1;
OZ004725.1_Dexiosoma_caninum_genome_assembly,_chromosome:_1	AUGUSTUS	intron	32397638	32397706	1	+	.	ID=g1148.t1.intron1;Parent=g1148.t1;
OZ004725.1_Dexiosoma_caninum_genome_assembly,_chromosome:_1	AUGUSTUS	CDS	32397707	32398142	1	+	0	ID=g1148.t1.CDS2;Parent=g1148.t1;
OZ004725.1_Dexiosoma_caninum_genome_assembly,_chromosome:_1	AUGUSTUS	exon	32397707	32398142	.	+	.	ID=g1148.t1.exon2;Parent=g1148.t1;
OZ004725.1_Dexiosoma_caninum_genome_assembly,_chromosome:_1	AUGUSTUS	intron	32398143	32398203	1	+	.	ID=g1148.t1.intron2;Parent=g1148.t1;
OZ004725.1_Dexiosoma_caninum_genome_assembly,_chromosome:_1	AUGUSTUS	CDS	32398204	32398677	1	+	2	ID=g1148.t1.CDS3;Parent=g1148.t1;
OZ004725.1_Dexiosoma_caninum_genome_assembly,_chromosome:_1	AUGUSTUS	exon	32398204	32398677	.	+	.	ID=g1148.t1.exon3;Parent=g1148.t1;
OZ004725.1_Dexiosoma_caninum_genome_assembly,_chromosome:_1	AUGUSTUS	intron	32398678	32398766	1	+	.	ID=g1148.t1.intron3;Parent=g1148.t1;
OZ004725.1_Dexiosoma_caninum_genome_assembly,_chromosome:_1	AUGUSTUS	CDS	32398767	32398934	1	+	2	ID=g1148.t1.CDS4;Parent=g1148.t1;
OZ004725.1_Dexiosoma_caninum_genome_assembly,_chromosome:_1	AUGUSTUS	exon	32398767	32398934	.	+	.	ID=g1148.t1.exon4;Parent=g1148.t1;
OZ004725.1_Dexiosoma_caninum_genome_assembly,_chromosome:_1	AUGUSTUS	intron	32398935	32399505	1	+	.	ID=g1148.t1.intron4;Parent=g1148.t1;
OZ004725.1_Dexiosoma_caninum_genome_assembly,_chromosome:_1	AUGUSTUS	CDS	32399506	32399704	1	+	2	ID=g1148.t1.CDS5;Parent=g1148.t1;
OZ004725.1_Dexiosoma_caninum_genome_assembly,_chromosome:_1	AUGUSTUS	exon	32399506	32399704	.	+	.	ID=g1148.t1.exon5;Parent=g1148.t1;
OZ004725.1_Dexiosoma_caninum_genome_assembly,_chromosome:_1	AUGUSTUS	intron	32399705	32399777	1	+	.	ID=g1148.t1.intron5;Parent=g1148.t1;
OZ004725.1_Dexiosoma_caninum_genome_assembly,_chromosome:_1	AUGUSTUS	CDS	32399778	32399961	1	+	1	ID=g1148.t1.CDS6;Parent=g1148.t1;
OZ004725.1_Dexiosoma_caninum_genome_assembly,_chromosome:_1	AUGUSTUS	exon	32399778	32399961	.	+	.	ID=g1148.t1.exon6;Parent=g1148.t1;
OZ004725.1_Dexiosoma_caninum_genome_assembly,_chromosome:_1	AUGUSTUS	stop_codon	32399959	32399961	.	+	0	ID=g1148.t1.stop1;Parent=g1148.t1;
OZ004725.1_Dexiosoma_caninum_genome_assembly,_chromosome:_1	AUGUSTUS	gene	32406258	32419838	.	-	.	ID=g1149;
OZ004725.1_Dexiosoma_caninum_genome_assembly,_chromosome:_1	AUGUSTUS	mRNA	32406258	32419838	0.17	-	.	ID=g1149.t1;Parent=g1149;
OZ004725.1_Dexiosoma_caninum_genome_assembly,_chromosome:_1	AUGUSTUS	stop_codon	32406258	32406260	.	-	0	ID=g1149.t1.stop1;Parent=g1149.t1;
OZ004725.1_Dexiosoma_caninum_genome_assembly,_chromosome:_1	AUGUSTUS	CDS	32406258	32406311	1	-	0	ID=g1149.t1.CDS1;Parent=g1149.t1;
OZ004725.1_Dexiosoma_caninum_genome_assembly,_chromosome:_1	AUGUSTUS	exon	32406258	32406311	.	-	.	ID=g1149.t1.exon1;Parent=g1149.t1;
OZ004725.1_Dexiosoma_caninum_genome_assembly,_chromosome:_1	AUGUSTUS	intron	32406312	32406385	0.99	-	.	ID=g1149.t1.intron1;Parent=g1149.t1;
OZ004725.1_Dexiosoma_caninum_genome_assembly,_chromosome:_1	AUGUSTUS	CDS	32406386	32407623	0.32	-	2	ID=g1149.t1.CDS2;Parent=g1149.t1;
OZ004725.1_Dexiosoma_caninum_genome_assembly,_chromosome:_1	AUGUSTUS	exon	32406386	32407623	.	-	.	ID=g1149.t1.exon2;Parent=g1149.t1;
OZ004725.1_Dexiosoma_caninum_genome_assembly,_chromosome:_1	AUGUSTUS	intron	32407624	32407690	0.32	-	.	ID=g1149.t1.intron2;Parent=g1149.t1;
OZ004725.1_Dexiosoma_caninum_genome_assembly,_chromosome:_1	AUGUSTUS	CDS	32407691	32408095	0.4	-	2	ID=g1149.t1.CDS3;Parent=g1149.t1;
OZ004725.1_Dexiosoma_caninum_genome_assembly,_chromosome:_1	AUGUSTUS	exon	32407691	32408095	.	-	.	ID=g1149.t1.exon3;Parent=g1149.t1;
OZ004725.1_Dexiosoma_caninum_genome_assembly,_chromosome:_1	AUGUSTUS	intron	32408096	32412761	1	-	.	ID=g1149.t1.intron3;Parent=g1149.t1;
OZ004725.1_Dexiosoma_caninum_genome_assembly,_chromosome:_1	AUGUSTUS	CDS	32412762	32413002	0.54	-	0	ID=g1149.t1.CDS4;Parent=g1149.t1;
OZ004725.1_Dexiosoma_caninum_genome_assembly,_chromosome:_1	AUGUSTUS	exon	32412762	32413002	.	-	.	ID=g1149.t1.exon4;Parent=g1149.t1;
OZ004725.1_Dexiosoma_caninum_genome_assembly,_chromosome:_1	AUGUSTUS	intron	32413003	32414489	0.54	-	.	ID=g1149.t1.intron4;Parent=g1149.t1;
OZ004725.1_Dexiosoma_caninum_genome_assembly,_chromosome:_1	AUGUSTUS	CDS	32414490	32415066	1	-	1	ID=g1149.t1.CDS5;Parent=g1149.t1;
OZ004725.1_Dexiosoma_caninum_genome_assembly,_chromosome:_1	AUGUSTUS	exon	32414490	32415066	.	-	.	ID=g1149.t1.exon5;Parent=g1149.t1;
OZ004725.1_Dexiosoma_caninum_genome_assembly,_chromosome:_1	AUGUSTUS	intron	32415067	32415118	1	-	.	ID=g1149.t1.intron5;Parent=g1149.t1;
OZ004725.1_Dexiosoma_caninum_genome_assembly,_chromosome:_1	AUGUSTUS	CDS	32415119	32415246	1	-	0	ID=g1149.t1.CDS6;Parent=g1149.t1;
OZ004725.1_Dexiosoma_caninum_genome_assembly,_chromosome:_1	AUGUSTUS	exon	32415119	32415246	.	-	.	ID=g1149.t1.exon6;Parent=g1149.t1;
OZ004725.1_Dexiosoma_caninum_genome_assembly,_chromosome:_1	AUGUSTUS	intron	32415247	32419646	1	-	.	ID=g1149.t1.intron6;Parent=g1149.t1;
OZ004725.1_Dexiosoma_caninum_genome_assembly,_chromosome:_1	AUGUSTUS	CDS	32419647	32419838	0.99	-	0	ID=g1149.t1.CDS7;Parent=g1149.t1;
OZ004725.1_Dexiosoma_caninum_genome_assembly,_chromosome:_1	AUGUSTUS	exon	32419647	32419838	.	-	.	ID=g1149.t1.exon7;Parent=g1149.t1;
OZ004725.1_Dexiosoma_caninum_genome_assembly,_chromosome:_1	AUGUSTUS	start_codon	32419836	32419838	.	-	0	ID=g1149.t1.start1;Parent=g1149.t1;
OZ004725.1_Dexiosoma_caninum_genome_assembly,_chromosome:_1	AUGUSTUS	gene	32441065	32447507	.	+	.	ID=g1150;
OZ004725.1_Dexiosoma_caninum_genome_assembly,_chromosome:_1	AUGUSTUS	mRNA	32441065	32447507	1	+	.	ID=g1150.t1;Parent=g1150;
OZ004725.1_Dexiosoma_caninum_genome_assembly,_chromosome:_1	AUGUSTUS	start_codon	32441065	32441067	.	+	0	ID=g1150.t1.start1;Parent=g1150.t1;
OZ004725.1_Dexiosoma_caninum_genome_assembly,_chromosome:_1	AUGUSTUS	CDS	32441065	32441303	1	+	0	ID=g1150.t1.CDS1;Parent=g1150.t1;
OZ004725.1_Dexiosoma_caninum_genome_assembly,_chromosome:_1	AUGUSTUS	exon	32441065	32441303	.	+	.	ID=g1150.t1.exon1;Parent=g1150.t1;
OZ004725.1_Dexiosoma_caninum_genome_assembly,_chromosome:_1	AUGUSTUS	intron	32441304	32442102	1	+	.	ID=g1150.t1.intron1;Parent=g1150.t1;
OZ004725.1_Dexiosoma_caninum_genome_assembly,_chromosome:_1	AUGUSTUS	CDS	32442103	32442253	1	+	1	ID=g1150.t1.CDS2;Parent=g1150.t1;
OZ004725.1_Dexiosoma_caninum_genome_assembly,_chromosome:_1	AUGUSTUS	exon	32442103	32442253	.	+	.	ID=g1150.t1.exon2;Parent=g1150.t1;
OZ004725.1_Dexiosoma_caninum_genome_assembly,_chromosome:_1	AUGUSTUS	intron	32442254	32442320	1	+	.	ID=g1150.t1.intron2;Parent=g1150.t1;
OZ004725.1_Dexiosoma_caninum_genome_assembly,_chromosome:_1	AUGUSTUS	CDS	32442321	32442384	1	+	0	ID=g1150.t1.CDS3;Parent=g1150.t1;
OZ004725.1_Dexiosoma_caninum_genome_assembly,_chromosome:_1	AUGUSTUS	exon	32442321	32442384	.	+	.	ID=g1150.t1.exon3;Parent=g1150.t1;
OZ004725.1_Dexiosoma_caninum_genome_assembly,_chromosome:_1	AUGUSTUS	intron	32442385	32445220	1	+	.	ID=g1150.t1.intron3;Parent=g1150.t1;
OZ004725.1_Dexiosoma_caninum_genome_assembly,_chromosome:_1	AUGUSTUS	CDS	32445221	32445638	1	+	2	ID=g1150.t1.CDS4;Parent=g1150.t1;
OZ004725.1_Dexiosoma_caninum_genome_assembly,_chromosome:_1	AUGUSTUS	exon	32445221	32445638	.	+	.	ID=g1150.t1.exon4;Parent=g1150.t1;
OZ004725.1_Dexiosoma_caninum_genome_assembly,_chromosome:_1	AUGUSTUS	intron	32445639	32446468	1	+	.	ID=g1150.t1.intron4;Parent=g1150.t1;
OZ004725.1_Dexiosoma_caninum_genome_assembly,_chromosome:_1	AUGUSTUS	CDS	32446469	32447507	1	+	1	ID=g1150.t1.CDS5;Parent=g1150.t1;
OZ004725.1_Dexiosoma_caninum_genome_assembly,_chromosome:_1	AUGUSTUS	exon	32446469	32447507	.	+	.	ID=g1150.t1.exon5;Parent=g1150.t1;
OZ004725.1_Dexiosoma_caninum_genome_assembly,_chromosome:_1	AUGUSTUS	stop_codon	32447505	32447507	.	+	0	ID=g1150.t1.stop1;Parent=g1150.t1;
OZ004725.1_Dexiosoma_caninum_genome_assembly,_chromosome:_1	AUGUSTUS	gene	32468979	32470584	.	+	.	ID=g1151;
OZ004725.1_Dexiosoma_caninum_genome_assembly,_chromosome:_1	AUGUSTUS	mRNA	32468979	32470584	1	+	.	ID=g1151.t1;Parent=g1151;
OZ004725.1_Dexiosoma_caninum_genome_assembly,_chromosome:_1	AUGUSTUS	start_codon	32468979	32468981	.	+	0	ID=g1151.t1.start1;Parent=g1151.t1;
OZ004725.1_Dexiosoma_caninum_genome_assembly,_chromosome:_1	AUGUSTUS	CDS	32468979	32469119	1	+	0	ID=g1151.t1.CDS1;Parent=g1151.t1;
OZ004725.1_Dexiosoma_caninum_genome_assembly,_chromosome:_1	AUGUSTUS	exon	32468979	32469119	.	+	.	ID=g1151.t1.exon1;Parent=g1151.t1;
OZ004725.1_Dexiosoma_caninum_genome_assembly,_chromosome:_1	AUGUSTUS	intron	32469120	32469179	1	+	.	ID=g1151.t1.intron1;Parent=g1151.t1;
OZ004725.1_Dexiosoma_caninum_genome_assembly,_chromosome:_1	AUGUSTUS	CDS	32469180	32470012	1	+	0	ID=g1151.t1.CDS2;Parent=g1151.t1;
OZ004725.1_Dexiosoma_caninum_genome_assembly,_chromosome:_1	AUGUSTUS	exon	32469180	32470012	.	+	.	ID=g1151.t1.exon2;Parent=g1151.t1;
OZ004725.1_Dexiosoma_caninum_genome_assembly,_chromosome:_1	AUGUSTUS	intron	32470013	32470088	1	+	.	ID=g1151.t1.intron2;Parent=g1151.t1;
OZ004725.1_Dexiosoma_caninum_genome_assembly,_chromosome:_1	AUGUSTUS	CDS	32470089	32470223	1	+	1	ID=g1151.t1.CDS3;Parent=g1151.t1;
OZ004725.1_Dexiosoma_caninum_genome_assembly,_chromosome:_1	AUGUSTUS	exon	32470089	32470223	.	+	.	ID=g1151.t1.exon3;Parent=g1151.t1;
OZ004725.1_Dexiosoma_caninum_genome_assembly,_chromosome:_1	AUGUSTUS	intron	32470224	32470283	1	+	.	ID=g1151.t1.intron3;Parent=g1151.t1;
OZ004725.1_Dexiosoma_caninum_genome_assembly,_chromosome:_1	AUGUSTUS	CDS	32470284	32470584	1	+	1	ID=g1151.t1.CDS4;Parent=g1151.t1;
OZ004725.1_Dexiosoma_caninum_genome_assembly,_chromosome:_1	AUGUSTUS	exon	32470284	32470584	.	+	.	ID=g1151.t1.exon4;Parent=g1151.t1;
OZ004725.1_Dexiosoma_caninum_genome_assembly,_chromosome:_1	AUGUSTUS	stop_codon	32470582	32470584	.	+	0	ID=g1151.t1.stop1;Parent=g1151.t1;
OZ004725.1_Dexiosoma_caninum_genome_assembly,_chromosome:_1	AUGUSTUS	gene	32470969	32471943	.	-	.	ID=g1152;
OZ004725.1_Dexiosoma_caninum_genome_assembly,_chromosome:_1	AUGUSTUS	mRNA	32470969	32471943	1	-	.	ID=g1152.t1;Parent=g1152;
OZ004725.1_Dexiosoma_caninum_genome_assembly,_chromosome:_1	AUGUSTUS	stop_codon	32470969	32470971	.	-	0	ID=g1152.t1.stop1;Parent=g1152.t1;
OZ004725.1_Dexiosoma_caninum_genome_assembly,_chromosome:_1	AUGUSTUS	CDS	32470969	32471943	1	-	0	ID=g1152.t1.CDS1;Parent=g1152.t1;
OZ004725.1_Dexiosoma_caninum_genome_assembly,_chromosome:_1	AUGUSTUS	exon	32470969	32471943	.	-	.	ID=g1152.t1.exon1;Parent=g1152.t1;
OZ004725.1_Dexiosoma_caninum_genome_assembly,_chromosome:_1	AUGUSTUS	start_codon	32471941	32471943	.	-	0	ID=g1152.t1.start1;Parent=g1152.t1;
OZ004725.1_Dexiosoma_caninum_genome_assembly,_chromosome:_1	AUGUSTUS	gene	32474870	32485167	.	+	.	ID=g1153;
OZ004725.1_Dexiosoma_caninum_genome_assembly,_chromosome:_1	AUGUSTUS	mRNA	32474870	32485167	1	+	.	ID=g1153.t1;Parent=g1153;
OZ004725.1_Dexiosoma_caninum_genome_assembly,_chromosome:_1	AUGUSTUS	start_codon	32474870	32474872	.	+	0	ID=g1153.t1.start1;Parent=g1153.t1;
OZ004725.1_Dexiosoma_caninum_genome_assembly,_chromosome:_1	AUGUSTUS	CDS	32474870	32475153	1	+	0	ID=g1153.t1.CDS1;Parent=g1153.t1;
OZ004725.1_Dexiosoma_caninum_genome_assembly,_chromosome:_1	AUGUSTUS	exon	32474870	32475153	.	+	.	ID=g1153.t1.exon1;Parent=g1153.t1;
OZ004725.1_Dexiosoma_caninum_genome_assembly,_chromosome:_1	AUGUSTUS	intron	32475154	32475630	1	+	.	ID=g1153.t1.intron1;Parent=g1153.t1;
OZ004725.1_Dexiosoma_caninum_genome_assembly,_chromosome:_1	AUGUSTUS	CDS	32475631	32480050	1	+	1	ID=g1153.t1.CDS2;Parent=g1153.t1;
OZ004725.1_Dexiosoma_caninum_genome_assembly,_chromosome:_1	AUGUSTUS	exon	32475631	32480050	.	+	.	ID=g1153.t1.exon2;Parent=g1153.t1;
OZ004725.1_Dexiosoma_caninum_genome_assembly,_chromosome:_1	AUGUSTUS	intron	32480051	32483952	1	+	.	ID=g1153.t1.intron2;Parent=g1153.t1;
OZ004725.1_Dexiosoma_caninum_genome_assembly,_chromosome:_1	AUGUSTUS	CDS	32483953	32485167	1	+	0	ID=g1153.t1.CDS3;Parent=g1153.t1;
OZ004725.1_Dexiosoma_caninum_genome_assembly,_chromosome:_1	AUGUSTUS	exon	32483953	32485167	.	+	.	ID=g1153.t1.exon3;Parent=g1153.t1;
OZ004725.1_Dexiosoma_caninum_genome_assembly,_chromosome:_1	AUGUSTUS	stop_codon	32485165	32485167	.	+	0	ID=g1153.t1.stop1;Parent=g1153.t1;
OZ004725.1_Dexiosoma_caninum_genome_assembly,_chromosome:_1	AUGUSTUS	gene	32497853	32507784	.	-	.	ID=g1154;
OZ004725.1_Dexiosoma_caninum_genome_assembly,_chromosome:_1	AUGUSTUS	mRNA	32497853	32507784	1	-	.	ID=g1154.t1;Parent=g1154;
OZ004725.1_Dexiosoma_caninum_genome_assembly,_chromosome:_1	AUGUSTUS	stop_codon	32497853	32497855	.	-	0	ID=g1154.t1.stop1;Parent=g1154.t1;
OZ004725.1_Dexiosoma_caninum_genome_assembly,_chromosome:_1	AUGUSTUS	CDS	32497853	32497989	1	-	2	ID=g1154.t1.CDS1;Parent=g1154.t1;
OZ004725.1_Dexiosoma_caninum_genome_assembly,_chromosome:_1	AUGUSTUS	exon	32497853	32497989	.	-	.	ID=g1154.t1.exon1;Parent=g1154.t1;
OZ004725.1_Dexiosoma_caninum_genome_assembly,_chromosome:_1	AUGUSTUS	intron	32497990	32498055	1	-	.	ID=g1154.t1.intron1;Parent=g1154.t1;
OZ004725.1_Dexiosoma_caninum_genome_assembly,_chromosome:_1	AUGUSTUS	CDS	32498056	32501374	1	-	0	ID=g1154.t1.CDS2;Parent=g1154.t1;
OZ004725.1_Dexiosoma_caninum_genome_assembly,_chromosome:_1	AUGUSTUS	exon	32498056	32501374	.	-	.	ID=g1154.t1.exon2;Parent=g1154.t1;
OZ004725.1_Dexiosoma_caninum_genome_assembly,_chromosome:_1	AUGUSTUS	intron	32501375	32504523	1	-	.	ID=g1154.t1.intron2;Parent=g1154.t1;
OZ004725.1_Dexiosoma_caninum_genome_assembly,_chromosome:_1	AUGUSTUS	CDS	32504524	32505007	1	-	1	ID=g1154.t1.CDS3;Parent=g1154.t1;
OZ004725.1_Dexiosoma_caninum_genome_assembly,_chromosome:_1	AUGUSTUS	exon	32504524	32505007	.	-	.	ID=g1154.t1.exon3;Parent=g1154.t1;
OZ004725.1_Dexiosoma_caninum_genome_assembly,_chromosome:_1	AUGUSTUS	intron	32505008	32505387	1	-	.	ID=g1154.t1.intron3;Parent=g1154.t1;
OZ004725.1_Dexiosoma_caninum_genome_assembly,_chromosome:_1	AUGUSTUS	CDS	32505388	32505520	1	-	2	ID=g1154.t1.CDS4;Parent=g1154.t1;
OZ004725.1_Dexiosoma_caninum_genome_assembly,_chromosome:_1	AUGUSTUS	exon	32505388	32505520	.	-	.	ID=g1154.t1.exon4;Parent=g1154.t1;
OZ004725.1_Dexiosoma_caninum_genome_assembly,_chromosome:_1	AUGUSTUS	intron	32505521	32506630	1	-	.	ID=g1154.t1.intron4;Parent=g1154.t1;
OZ004725.1_Dexiosoma_caninum_genome_assembly,_chromosome:_1	AUGUSTUS	CDS	32506631	32506740	1	-	1	ID=g1154.t1.CDS5;Parent=g1154.t1;
OZ004725.1_Dexiosoma_caninum_genome_assembly,_chromosome:_1	AUGUSTUS	exon	32506631	32506740	.	-	.	ID=g1154.t1.exon5;Parent=g1154.t1;
OZ004725.1_Dexiosoma_caninum_genome_assembly,_chromosome:_1	AUGUSTUS	intron	32506741	32506819	1	-	.	ID=g1154.t1.intron5;Parent=g1154.t1;
OZ004725.1_Dexiosoma_caninum_genome_assembly,_chromosome:_1	AUGUSTUS	CDS	32506820	32507784	1	-	0	ID=g1154.t1.CDS6;Parent=g1154.t1;
OZ004725.1_Dexiosoma_caninum_genome_assembly,_chromosome:_1	AUGUSTUS	exon	32506820	32507784	.	-	.	ID=g1154.t1.exon6;Parent=g1154.t1;
OZ004725.1_Dexiosoma_caninum_genome_assembly,_chromosome:_1	AUGUSTUS	start_codon	32507782	32507784	.	-	0	ID=g1154.t1.start1;Parent=g1154.t1;
OZ004725.1_Dexiosoma_caninum_genome_assembly,_chromosome:_1	AUGUSTUS	mRNA	32498003	32507784	1	-	.	ID=g1154.t2;Parent=g1154;
OZ004725.1_Dexiosoma_caninum_genome_assembly,_chromosome:_1	AUGUSTUS	stop_codon	32498003	32498005	.	-	0	ID=g1154.t2.stop1;Parent=g1154.t2;
OZ004725.1_Dexiosoma_caninum_genome_assembly,_chromosome:_1	AUGUSTUS	CDS	32498003	32501374	1	-	0	ID=g1154.t2.CDS1;Parent=g1154.t2;
OZ004725.1_Dexiosoma_caninum_genome_assembly,_chromosome:_1	AUGUSTUS	exon	32498003	32501374	.	-	.	ID=g1154.t2.exon1;Parent=g1154.t2;
OZ004725.1_Dexiosoma_caninum_genome_assembly,_chromosome:_1	AUGUSTUS	intron	32501375	32504523	1	-	.	ID=g1154.t2.intron1;Parent=g1154.t2;
OZ004725.1_Dexiosoma_caninum_genome_assembly,_chromosome:_1	AUGUSTUS	CDS	32504524	32505007	1	-	1	ID=g1154.t2.CDS2;Parent=g1154.t2;
OZ004725.1_Dexiosoma_caninum_genome_assembly,_chromosome:_1	AUGUSTUS	exon	32504524	32505007	.	-	.	ID=g1154.t2.exon2;Parent=g1154.t2;
OZ004725.1_Dexiosoma_caninum_genome_assembly,_chromosome:_1	AUGUSTUS	intron	32505008	32505387	1	-	.	ID=g1154.t2.intron2;Parent=g1154.t2;
OZ004725.1_Dexiosoma_caninum_genome_assembly,_chromosome:_1	AUGUSTUS	CDS	32505388	32505520	1	-	2	ID=g1154.t2.CDS3;Parent=g1154.t2;
OZ004725.1_Dexiosoma_caninum_genome_assembly,_chromosome:_1	AUGUSTUS	exon	32505388	32505520	.	-	.	ID=g1154.t2.exon3;Parent=g1154.t2;
OZ004725.1_Dexiosoma_caninum_genome_assembly,_chromosome:_1	AUGUSTUS	intron	32505521	32506630	1	-	.	ID=g1154.t2.intron3;Parent=g1154.t2;
OZ004725.1_Dexiosoma_caninum_genome_assembly,_chromosome:_1	AUGUSTUS	CDS	32506631	32506740	1	-	1	ID=g1154.t2.CDS4;Parent=g1154.t2;
OZ004725.1_Dexiosoma_caninum_genome_assembly,_chromosome:_1	AUGUSTUS	exon	32506631	32506740	.	-	.	ID=g1154.t2.exon4;Parent=g1154.t2;
OZ004725.1_Dexiosoma_caninum_genome_assembly,_chromosome:_1	AUGUSTUS	intron	32506741	32506819	1	-	.	ID=g1154.t2.intron4;Parent=g1154.t2;
OZ004725.1_Dexiosoma_caninum_genome_assembly,_chromosome:_1	AUGUSTUS	CDS	32506820	32507784	1	-	0	ID=g1154.t2.CDS5;Parent=g1154.t2;
OZ004725.1_Dexiosoma_caninum_genome_assembly,_chromosome:_1	AUGUSTUS	exon	32506820	32507784	.	-	.	ID=g1154.t2.exon5;Parent=g1154.t2;
OZ004725.1_Dexiosoma_caninum_genome_assembly,_chromosome:_1	AUGUSTUS	start_codon	32507782	32507784	.	-	0	ID=g1154.t2.start1;Parent=g1154.t2;
OZ004725.1_Dexiosoma_caninum_genome_assembly,_chromosome:_1	AUGUSTUS	gene	32510576	32516769	.	+	.	ID=g1155;
OZ004725.1_Dexiosoma_caninum_genome_assembly,_chromosome:_1	AUGUSTUS	mRNA	32510576	32516769	1	+	.	ID=g1155.t1;Parent=g1155;
OZ004725.1_Dexiosoma_caninum_genome_assembly,_chromosome:_1	AUGUSTUS	start_codon	32510576	32510578	.	+	0	ID=g1155.t1.start1;Parent=g1155.t1;
OZ004725.1_Dexiosoma_caninum_genome_assembly,_chromosome:_1	AUGUSTUS	CDS	32510576	32510614	1	+	0	ID=g1155.t1.CDS1;Parent=g1155.t1;
OZ004725.1_Dexiosoma_caninum_genome_assembly,_chromosome:_1	AUGUSTUS	exon	32510576	32510614	.	+	.	ID=g1155.t1.exon1;Parent=g1155.t1;
OZ004725.1_Dexiosoma_caninum_genome_assembly,_chromosome:_1	AUGUSTUS	intron	32510615	32510674	1	+	.	ID=g1155.t1.intron1;Parent=g1155.t1;
OZ004725.1_Dexiosoma_caninum_genome_assembly,_chromosome:_1	AUGUSTUS	CDS	32510675	32510771	1	+	0	ID=g1155.t1.CDS2;Parent=g1155.t1;
OZ004725.1_Dexiosoma_caninum_genome_assembly,_chromosome:_1	AUGUSTUS	exon	32510675	32510771	.	+	.	ID=g1155.t1.exon2;Parent=g1155.t1;
OZ004725.1_Dexiosoma_caninum_genome_assembly,_chromosome:_1	AUGUSTUS	intron	32510772	32512458	1	+	.	ID=g1155.t1.intron2;Parent=g1155.t1;
OZ004725.1_Dexiosoma_caninum_genome_assembly,_chromosome:_1	AUGUSTUS	CDS	32512459	32516165	1	+	2	ID=g1155.t1.CDS3;Parent=g1155.t1;
OZ004725.1_Dexiosoma_caninum_genome_assembly,_chromosome:_1	AUGUSTUS	exon	32512459	32516165	.	+	.	ID=g1155.t1.exon3;Parent=g1155.t1;
OZ004725.1_Dexiosoma_caninum_genome_assembly,_chromosome:_1	AUGUSTUS	intron	32516166	32516525	1	+	.	ID=g1155.t1.intron3;Parent=g1155.t1;
OZ004725.1_Dexiosoma_caninum_genome_assembly,_chromosome:_1	AUGUSTUS	CDS	32516526	32516643	1	+	0	ID=g1155.t1.CDS4;Parent=g1155.t1;
OZ004725.1_Dexiosoma_caninum_genome_assembly,_chromosome:_1	AUGUSTUS	exon	32516526	32516643	.	+	.	ID=g1155.t1.exon4;Parent=g1155.t1;
OZ004725.1_Dexiosoma_caninum_genome_assembly,_chromosome:_1	AUGUSTUS	intron	32516644	32516695	1	+	.	ID=g1155.t1.intron4;Parent=g1155.t1;
OZ004725.1_Dexiosoma_caninum_genome_assembly,_chromosome:_1	AUGUSTUS	CDS	32516696	32516769	1	+	2	ID=g1155.t1.CDS5;Parent=g1155.t1;
OZ004725.1_Dexiosoma_caninum_genome_assembly,_chromosome:_1	AUGUSTUS	exon	32516696	32516769	.	+	.	ID=g1155.t1.exon5;Parent=g1155.t1;
OZ004725.1_Dexiosoma_caninum_genome_assembly,_chromosome:_1	AUGUSTUS	stop_codon	32516767	32516769	.	+	0	ID=g1155.t1.stop1;Parent=g1155.t1;
OZ004725.1_Dexiosoma_caninum_genome_assembly,_chromosome:_1	AUGUSTUS	gene	32518428	32521127	.	-	.	ID=g1156;
OZ004725.1_Dexiosoma_caninum_genome_assembly,_chromosome:_1	AUGUSTUS	mRNA	32518428	32521127	1	-	.	ID=g1156.t1;Parent=g1156;
OZ004725.1_Dexiosoma_caninum_genome_assembly,_chromosome:_1	AUGUSTUS	stop_codon	32518428	32518430	.	-	0	ID=g1156.t1.stop1;Parent=g1156.t1;
OZ004725.1_Dexiosoma_caninum_genome_assembly,_chromosome:_1	AUGUSTUS	CDS	32518428	32518577	1	-	0	ID=g1156.t1.CDS1;Parent=g1156.t1;
OZ004725.1_Dexiosoma_caninum_genome_assembly,_chromosome:_1	AUGUSTUS	exon	32518428	32518577	.	-	.	ID=g1156.t1.exon1;Parent=g1156.t1;
OZ004725.1_Dexiosoma_caninum_genome_assembly,_chromosome:_1	AUGUSTUS	intron	32518578	32518633	1	-	.	ID=g1156.t1.intron1;Parent=g1156.t1;
OZ004725.1_Dexiosoma_caninum_genome_assembly,_chromosome:_1	AUGUSTUS	CDS	32518634	32518822	1	-	0	ID=g1156.t1.CDS2;Parent=g1156.t1;
OZ004725.1_Dexiosoma_caninum_genome_assembly,_chromosome:_1	AUGUSTUS	exon	32518634	32518822	.	-	.	ID=g1156.t1.exon2;Parent=g1156.t1;
OZ004725.1_Dexiosoma_caninum_genome_assembly,_chromosome:_1	AUGUSTUS	intron	32518823	32518881	1	-	.	ID=g1156.t1.intron2;Parent=g1156.t1;
OZ004725.1_Dexiosoma_caninum_genome_assembly,_chromosome:_1	AUGUSTUS	CDS	32518882	32519097	1	-	0	ID=g1156.t1.CDS3;Parent=g1156.t1;
OZ004725.1_Dexiosoma_caninum_genome_assembly,_chromosome:_1	AUGUSTUS	exon	32518882	32519097	.	-	.	ID=g1156.t1.exon3;Parent=g1156.t1;
OZ004725.1_Dexiosoma_caninum_genome_assembly,_chromosome:_1	AUGUSTUS	intron	32519098	32520196	1	-	.	ID=g1156.t1.intron3;Parent=g1156.t1;
OZ004725.1_Dexiosoma_caninum_genome_assembly,_chromosome:_1	AUGUSTUS	CDS	32520197	32520598	1	-	0	ID=g1156.t1.CDS4;Parent=g1156.t1;
OZ004725.1_Dexiosoma_caninum_genome_assembly,_chromosome:_1	AUGUSTUS	exon	32520197	32520598	.	-	.	ID=g1156.t1.exon4;Parent=g1156.t1;
OZ004725.1_Dexiosoma_caninum_genome_assembly,_chromosome:_1	AUGUSTUS	intron	32520599	32520653	1	-	.	ID=g1156.t1.intron4;Parent=g1156.t1;
OZ004725.1_Dexiosoma_caninum_genome_assembly,_chromosome:_1	AUGUSTUS	CDS	32520654	32520806	1	-	0	ID=g1156.t1.CDS5;Parent=g1156.t1;
OZ004725.1_Dexiosoma_caninum_genome_assembly,_chromosome:_1	AUGUSTUS	exon	32520654	32520806	.	-	.	ID=g1156.t1.exon5;Parent=g1156.t1;
OZ004725.1_Dexiosoma_caninum_genome_assembly,_chromosome:_1	AUGUSTUS	intron	32520807	32520860	1	-	.	ID=g1156.t1.intron5;Parent=g1156.t1;
OZ004725.1_Dexiosoma_caninum_genome_assembly,_chromosome:_1	AUGUSTUS	CDS	32520861	32521127	1	-	0	ID=g1156.t1.CDS6;Parent=g1156.t1;
OZ004725.1_Dexiosoma_caninum_genome_assembly,_chromosome:_1	AUGUSTUS	exon	32520861	32521127	.	-	.	ID=g1156.t1.exon6;Parent=g1156.t1;
OZ004725.1_Dexiosoma_caninum_genome_assembly,_chromosome:_1	AUGUSTUS	start_codon	32521125	32521127	.	-	0	ID=g1156.t1.start1;Parent=g1156.t1;
OZ004725.1_Dexiosoma_caninum_genome_assembly,_chromosome:_1	AUGUSTUS	gene	32523284	32524144	.	+	.	ID=g1157;
OZ004725.1_Dexiosoma_caninum_genome_assembly,_chromosome:_1	AUGUSTUS	mRNA	32523284	32524144	1	+	.	ID=g1157.t1;Parent=g1157;
OZ004725.1_Dexiosoma_caninum_genome_assembly,_chromosome:_1	AUGUSTUS	start_codon	32523284	32523286	.	+	0	ID=g1157.t1.start1;Parent=g1157.t1;
OZ004725.1_Dexiosoma_caninum_genome_assembly,_chromosome:_1	AUGUSTUS	CDS	32523284	32524144	1	+	0	ID=g1157.t1.CDS1;Parent=g1157.t1;
OZ004725.1_Dexiosoma_caninum_genome_assembly,_chromosome:_1	AUGUSTUS	exon	32523284	32524144	.	+	.	ID=g1157.t1.exon1;Parent=g1157.t1;
OZ004725.1_Dexiosoma_caninum_genome_assembly,_chromosome:_1	AUGUSTUS	stop_codon	32524142	32524144	.	+	0	ID=g1157.t1.stop1;Parent=g1157.t1;
OZ004725.1_Dexiosoma_caninum_genome_assembly,_chromosome:_1	AUGUSTUS	gene	32524747	32525738	.	-	.	ID=g1158;
OZ004725.1_Dexiosoma_caninum_genome_assembly,_chromosome:_1	AUGUSTUS	mRNA	32524747	32525738	1	-	.	ID=g1158.t1;Parent=g1158;
OZ004725.1_Dexiosoma_caninum_genome_assembly,_chromosome:_1	AUGUSTUS	stop_codon	32524747	32524749	.	-	0	ID=g1158.t1.stop1;Parent=g1158.t1;
OZ004725.1_Dexiosoma_caninum_genome_assembly,_chromosome:_1	AUGUSTUS	CDS	32524747	32525220	1	-	0	ID=g1158.t1.CDS1;Parent=g1158.t1;
OZ004725.1_Dexiosoma_caninum_genome_assembly,_chromosome:_1	AUGUSTUS	exon	32524747	32525220	.	-	.	ID=g1158.t1.exon1;Parent=g1158.t1;
OZ004725.1_Dexiosoma_caninum_genome_assembly,_chromosome:_1	AUGUSTUS	intron	32525221	32525279	1	-	.	ID=g1158.t1.intron1;Parent=g1158.t1;
OZ004725.1_Dexiosoma_caninum_genome_assembly,_chromosome:_1	AUGUSTUS	CDS	32525280	32525738	1	-	0	ID=g1158.t1.CDS2;Parent=g1158.t1;
OZ004725.1_Dexiosoma_caninum_genome_assembly,_chromosome:_1	AUGUSTUS	exon	32525280	32525738	.	-	.	ID=g1158.t1.exon2;Parent=g1158.t1;
OZ004725.1_Dexiosoma_caninum_genome_assembly,_chromosome:_1	AUGUSTUS	start_codon	32525736	32525738	.	-	0	ID=g1158.t1.start1;Parent=g1158.t1;
OZ004725.1_Dexiosoma_caninum_genome_assembly,_chromosome:_1	AUGUSTUS	gene	32525996	32526439	.	-	.	ID=g1159;
OZ004725.1_Dexiosoma_caninum_genome_assembly,_chromosome:_1	AUGUSTUS	mRNA	32525996	32526439	0.55	-	.	ID=g1159.t1;Parent=g1159;
OZ004725.1_Dexiosoma_caninum_genome_assembly,_chromosome:_1	AUGUSTUS	stop_codon	32525996	32525998	.	-	0	ID=g1159.t1.stop1;Parent=g1159.t1;
OZ004725.1_Dexiosoma_caninum_genome_assembly,_chromosome:_1	AUGUSTUS	CDS	32525996	32526439	0.55	-	0	ID=g1159.t1.CDS1;Parent=g1159.t1;
OZ004725.1_Dexiosoma_caninum_genome_assembly,_chromosome:_1	AUGUSTUS	exon	32525996	32526439	.	-	.	ID=g1159.t1.exon1;Parent=g1159.t1;
OZ004725.1_Dexiosoma_caninum_genome_assembly,_chromosome:_1	AUGUSTUS	start_codon	32526437	32526439	.	-	0	ID=g1159.t1.start1;Parent=g1159.t1;
OZ004725.1_Dexiosoma_caninum_genome_assembly,_chromosome:_1	AUGUSTUS	gene	32527865	32528725	.	+	.	ID=g1160;
OZ004725.1_Dexiosoma_caninum_genome_assembly,_chromosome:_1	AUGUSTUS	mRNA	32527865	32528725	1	+	.	ID=g1160.t1;Parent=g1160;
OZ004725.1_Dexiosoma_caninum_genome_assembly,_chromosome:_1	AUGUSTUS	start_codon	32527865	32527867	.	+	0	ID=g1160.t1.start1;Parent=g1160.t1;
OZ004725.1_Dexiosoma_caninum_genome_assembly,_chromosome:_1	AUGUSTUS	CDS	32527865	32528725	1	+	0	ID=g1160.t1.CDS1;Parent=g1160.t1;
OZ004725.1_Dexiosoma_caninum_genome_assembly,_chromosome:_1	AUGUSTUS	exon	32527865	32528725	.	+	.	ID=g1160.t1.exon1;Parent=g1160.t1;
OZ004725.1_Dexiosoma_caninum_genome_assembly,_chromosome:_1	AUGUSTUS	stop_codon	32528723	32528725	.	+	0	ID=g1160.t1.stop1;Parent=g1160.t1;
OZ004725.1_Dexiosoma_caninum_genome_assembly,_chromosome:_1	AUGUSTUS	gene	32529328	32530319	.	-	.	ID=g1161;
OZ004725.1_Dexiosoma_caninum_genome_assembly,_chromosome:_1	AUGUSTUS	mRNA	32529328	32530319	1	-	.	ID=g1161.t1;Parent=g1161;
OZ004725.1_Dexiosoma_caninum_genome_assembly,_chromosome:_1	AUGUSTUS	stop_codon	32529328	32529330	.	-	0	ID=g1161.t1.stop1;Parent=g1161.t1;
OZ004725.1_Dexiosoma_caninum_genome_assembly,_chromosome:_1	AUGUSTUS	CDS	32529328	32529801	1	-	0	ID=g1161.t1.CDS1;Parent=g1161.t1;
OZ004725.1_Dexiosoma_caninum_genome_assembly,_chromosome:_1	AUGUSTUS	exon	32529328	32529801	.	-	.	ID=g1161.t1.exon1;Parent=g1161.t1;
OZ004725.1_Dexiosoma_caninum_genome_assembly,_chromosome:_1	AUGUSTUS	intron	32529802	32529860	1	-	.	ID=g1161.t1.intron1;Parent=g1161.t1;
OZ004725.1_Dexiosoma_caninum_genome_assembly,_chromosome:_1	AUGUSTUS	CDS	32529861	32530319	1	-	0	ID=g1161.t1.CDS2;Parent=g1161.t1;
OZ004725.1_Dexiosoma_caninum_genome_assembly,_chromosome:_1	AUGUSTUS	exon	32529861	32530319	.	-	.	ID=g1161.t1.exon2;Parent=g1161.t1;
OZ004725.1_Dexiosoma_caninum_genome_assembly,_chromosome:_1	AUGUSTUS	start_codon	32530317	32530319	.	-	0	ID=g1161.t1.start1;Parent=g1161.t1;
OZ004725.1_Dexiosoma_caninum_genome_assembly,_chromosome:_1	AUGUSTUS	gene	32530577	32532400	.	-	.	ID=g1162;
OZ004725.1_Dexiosoma_caninum_genome_assembly,_chromosome:_1	AUGUSTUS	mRNA	32530577	32532400	1	-	.	ID=g1162.t1;Parent=g1162;
OZ004725.1_Dexiosoma_caninum_genome_assembly,_chromosome:_1	AUGUSTUS	stop_codon	32530577	32530579	.	-	0	ID=g1162.t1.stop1;Parent=g1162.t1;
OZ004725.1_Dexiosoma_caninum_genome_assembly,_chromosome:_1	AUGUSTUS	CDS	32530577	32531124	1	-	2	ID=g1162.t1.CDS1;Parent=g1162.t1;
OZ004725.1_Dexiosoma_caninum_genome_assembly,_chromosome:_1	AUGUSTUS	exon	32530577	32531124	.	-	.	ID=g1162.t1.exon1;Parent=g1162.t1;
OZ004725.1_Dexiosoma_caninum_genome_assembly,_chromosome:_1	AUGUSTUS	intron	32531125	32532044	1	-	.	ID=g1162.t1.intron1;Parent=g1162.t1;
OZ004725.1_Dexiosoma_caninum_genome_assembly,_chromosome:_1	AUGUSTUS	CDS	32532045	32532134	1	-	2	ID=g1162.t1.CDS2;Parent=g1162.t1;
OZ004725.1_Dexiosoma_caninum_genome_assembly,_chromosome:_1	AUGUSTUS	exon	32532045	32532134	.	-	.	ID=g1162.t1.exon2;Parent=g1162.t1;
OZ004725.1_Dexiosoma_caninum_genome_assembly,_chromosome:_1	AUGUSTUS	intron	32532135	32532372	1	-	.	ID=g1162.t1.intron2;Parent=g1162.t1;
OZ004725.1_Dexiosoma_caninum_genome_assembly,_chromosome:_1	AUGUSTUS	CDS	32532373	32532400	1	-	0	ID=g1162.t1.CDS3;Parent=g1162.t1;
OZ004725.1_Dexiosoma_caninum_genome_assembly,_chromosome:_1	AUGUSTUS	exon	32532373	32532400	.	-	.	ID=g1162.t1.exon3;Parent=g1162.t1;
OZ004725.1_Dexiosoma_caninum_genome_assembly,_chromosome:_1	AUGUSTUS	start_codon	32532398	32532400	.	-	0	ID=g1162.t1.start1;Parent=g1162.t1;
OZ004725.1_Dexiosoma_caninum_genome_assembly,_chromosome:_1	AUGUSTUS	gene	32538353	32540195	.	+	.	ID=g1163;
OZ004725.1_Dexiosoma_caninum_genome_assembly,_chromosome:_1	AUGUSTUS	mRNA	32538353	32540195	0.78	+	.	ID=g1163.t1;Parent=g1163;
OZ004725.1_Dexiosoma_caninum_genome_assembly,_chromosome:_1	AUGUSTUS	start_codon	32538353	32538355	.	+	0	ID=g1163.t1.start1;Parent=g1163.t1;
OZ004725.1_Dexiosoma_caninum_genome_assembly,_chromosome:_1	AUGUSTUS	CDS	32538353	32538376	0.78	+	0	ID=g1163.t1.CDS1;Parent=g1163.t1;
OZ004725.1_Dexiosoma_caninum_genome_assembly,_chromosome:_1	AUGUSTUS	exon	32538353	32538376	.	+	.	ID=g1163.t1.exon1;Parent=g1163.t1;
OZ004725.1_Dexiosoma_caninum_genome_assembly,_chromosome:_1	AUGUSTUS	intron	32538377	32538435	1	+	.	ID=g1163.t1.intron1;Parent=g1163.t1;
OZ004725.1_Dexiosoma_caninum_genome_assembly,_chromosome:_1	AUGUSTUS	CDS	32538436	32539325	1	+	0	ID=g1163.t1.CDS2;Parent=g1163.t1;
OZ004725.1_Dexiosoma_caninum_genome_assembly,_chromosome:_1	AUGUSTUS	exon	32538436	32539325	.	+	.	ID=g1163.t1.exon2;Parent=g1163.t1;
OZ004725.1_Dexiosoma_caninum_genome_assembly,_chromosome:_1	AUGUSTUS	intron	32539326	32539383	1	+	.	ID=g1163.t1.intron2;Parent=g1163.t1;
OZ004725.1_Dexiosoma_caninum_genome_assembly,_chromosome:_1	AUGUSTUS	CDS	32539384	32539601	1	+	1	ID=g1163.t1.CDS3;Parent=g1163.t1;
OZ004725.1_Dexiosoma_caninum_genome_assembly,_chromosome:_1	AUGUSTUS	exon	32539384	32539601	.	+	.	ID=g1163.t1.exon3;Parent=g1163.t1;
OZ004725.1_Dexiosoma_caninum_genome_assembly,_chromosome:_1	AUGUSTUS	intron	32539602	32539655	1	+	.	ID=g1163.t1.intron3;Parent=g1163.t1;
OZ004725.1_Dexiosoma_caninum_genome_assembly,_chromosome:_1	AUGUSTUS	CDS	32539656	32539929	1	+	2	ID=g1163.t1.CDS4;Parent=g1163.t1;
OZ004725.1_Dexiosoma_caninum_genome_assembly,_chromosome:_1	AUGUSTUS	exon	32539656	32539929	.	+	.	ID=g1163.t1.exon4;Parent=g1163.t1;
OZ004725.1_Dexiosoma_caninum_genome_assembly,_chromosome:_1	AUGUSTUS	intron	32539930	32539984	1	+	.	ID=g1163.t1.intron4;Parent=g1163.t1;
OZ004725.1_Dexiosoma_caninum_genome_assembly,_chromosome:_1	AUGUSTUS	CDS	32539985	32540195	1	+	1	ID=g1163.t1.CDS5;Parent=g1163.t1;
OZ004725.1_Dexiosoma_caninum_genome_assembly,_chromosome:_1	AUGUSTUS	exon	32539985	32540195	.	+	.	ID=g1163.t1.exon5;Parent=g1163.t1;
OZ004725.1_Dexiosoma_caninum_genome_assembly,_chromosome:_1	AUGUSTUS	stop_codon	32540193	32540195	.	+	0	ID=g1163.t1.stop1;Parent=g1163.t1;
OZ004725.1_Dexiosoma_caninum_genome_assembly,_chromosome:_1	AUGUSTUS	gene	32541007	32542063	.	-	.	ID=g1164;
OZ004725.1_Dexiosoma_caninum_genome_assembly,_chromosome:_1	AUGUSTUS	mRNA	32541007	32542063	1	-	.	ID=g1164.t1;Parent=g1164;
OZ004725.1_Dexiosoma_caninum_genome_assembly,_chromosome:_1	AUGUSTUS	stop_codon	32541007	32541009	.	-	0	ID=g1164.t1.stop1;Parent=g1164.t1;
OZ004725.1_Dexiosoma_caninum_genome_assembly,_chromosome:_1	AUGUSTUS	CDS	32541007	32541156	1	-	0	ID=g1164.t1.CDS1;Parent=g1164.t1;
OZ004725.1_Dexiosoma_caninum_genome_assembly,_chromosome:_1	AUGUSTUS	exon	32541007	32541156	.	-	.	ID=g1164.t1.exon1;Parent=g1164.t1;
OZ004725.1_Dexiosoma_caninum_genome_assembly,_chromosome:_1	AUGUSTUS	intron	32541157	32541234	1	-	.	ID=g1164.t1.intron1;Parent=g1164.t1;
OZ004725.1_Dexiosoma_caninum_genome_assembly,_chromosome:_1	AUGUSTUS	CDS	32541235	32541947	1	-	2	ID=g1164.t1.CDS2;Parent=g1164.t1;
OZ004725.1_Dexiosoma_caninum_genome_assembly,_chromosome:_1	AUGUSTUS	exon	32541235	32541947	.	-	.	ID=g1164.t1.exon2;Parent=g1164.t1;
OZ004725.1_Dexiosoma_caninum_genome_assembly,_chromosome:_1	AUGUSTUS	intron	32541948	32542005	1	-	.	ID=g1164.t1.intron2;Parent=g1164.t1;
OZ004725.1_Dexiosoma_caninum_genome_assembly,_chromosome:_1	AUGUSTUS	CDS	32542006	32542063	1	-	0	ID=g1164.t1.CDS3;Parent=g1164.t1;
OZ004725.1_Dexiosoma_caninum_genome_assembly,_chromosome:_1	AUGUSTUS	exon	32542006	32542063	.	-	.	ID=g1164.t1.exon3;Parent=g1164.t1;
OZ004725.1_Dexiosoma_caninum_genome_assembly,_chromosome:_1	AUGUSTUS	start_codon	32542061	32542063	.	-	0	ID=g1164.t1.start1;Parent=g1164.t1;
OZ004725.1_Dexiosoma_caninum_genome_assembly,_chromosome:_1	AUGUSTUS	gene	32542683	32543321	.	-	.	ID=g1165;
OZ004725.1_Dexiosoma_caninum_genome_assembly,_chromosome:_1	AUGUSTUS	mRNA	32542683	32543321	1	-	.	ID=g1165.t1;Parent=g1165;
OZ004725.1_Dexiosoma_caninum_genome_assembly,_chromosome:_1	AUGUSTUS	stop_codon	32542683	32542685	.	-	0	ID=g1165.t1.stop1;Parent=g1165.t1;
OZ004725.1_Dexiosoma_caninum_genome_assembly,_chromosome:_1	AUGUSTUS	CDS	32542683	32543321	1	-	0	ID=g1165.t1.CDS1;Parent=g1165.t1;
OZ004725.1_Dexiosoma_caninum_genome_assembly,_chromosome:_1	AUGUSTUS	exon	32542683	32543321	.	-	.	ID=g1165.t1.exon1;Parent=g1165.t1;
OZ004725.1_Dexiosoma_caninum_genome_assembly,_chromosome:_1	AUGUSTUS	start_codon	32543319	32543321	.	-	0	ID=g1165.t1.start1;Parent=g1165.t1;
OZ004725.1_Dexiosoma_caninum_genome_assembly,_chromosome:_1	AUGUSTUS	gene	32545537	32548996	.	+	.	ID=g1166;
OZ004725.1_Dexiosoma_caninum_genome_assembly,_chromosome:_1	AUGUSTUS	mRNA	32545537	32548996	0.43	+	.	ID=g1166.t1;Parent=g1166;
OZ004725.1_Dexiosoma_caninum_genome_assembly,_chromosome:_1	AUGUSTUS	start_codon	32545537	32545539	.	+	0	ID=g1166.t1.start1;Parent=g1166.t1;
OZ004725.1_Dexiosoma_caninum_genome_assembly,_chromosome:_1	AUGUSTUS	CDS	32545537	32545577	0.77	+	0	ID=g1166.t1.CDS1;Parent=g1166.t1;
OZ004725.1_Dexiosoma_caninum_genome_assembly,_chromosome:_1	AUGUSTUS	exon	32545537	32545577	.	+	.	ID=g1166.t1.exon1;Parent=g1166.t1;
OZ004725.1_Dexiosoma_caninum_genome_assembly,_chromosome:_1	AUGUSTUS	intron	32545578	32548428	0.43	+	.	ID=g1166.t1.intron1;Parent=g1166.t1;
OZ004725.1_Dexiosoma_caninum_genome_assembly,_chromosome:_1	AUGUSTUS	CDS	32548429	32548996	0.96	+	1	ID=g1166.t1.CDS2;Parent=g1166.t1;
OZ004725.1_Dexiosoma_caninum_genome_assembly,_chromosome:_1	AUGUSTUS	exon	32548429	32548996	.	+	.	ID=g1166.t1.exon2;Parent=g1166.t1;
OZ004725.1_Dexiosoma_caninum_genome_assembly,_chromosome:_1	AUGUSTUS	stop_codon	32548994	32548996	.	+	0	ID=g1166.t1.stop1;Parent=g1166.t1;
OZ004725.1_Dexiosoma_caninum_genome_assembly,_chromosome:_1	AUGUSTUS	gene	32558763	32561446	.	+	.	ID=g1167;
OZ004725.1_Dexiosoma_caninum_genome_assembly,_chromosome:_1	AUGUSTUS	mRNA	32558763	32561446	1	+	.	ID=g1167.t1;Parent=g1167;
OZ004725.1_Dexiosoma_caninum_genome_assembly,_chromosome:_1	AUGUSTUS	start_codon	32558763	32558765	.	+	0	ID=g1167.t1.start1;Parent=g1167.t1;
OZ004725.1_Dexiosoma_caninum_genome_assembly,_chromosome:_1	AUGUSTUS	CDS	32558763	32558849	1	+	0	ID=g1167.t1.CDS1;Parent=g1167.t1;
OZ004725.1_Dexiosoma_caninum_genome_assembly,_chromosome:_1	AUGUSTUS	exon	32558763	32558849	.	+	.	ID=g1167.t1.exon1;Parent=g1167.t1;
OZ004725.1_Dexiosoma_caninum_genome_assembly,_chromosome:_1	AUGUSTUS	intron	32558850	32560921	1	+	.	ID=g1167.t1.intron1;Parent=g1167.t1;
OZ004725.1_Dexiosoma_caninum_genome_assembly,_chromosome:_1	AUGUSTUS	CDS	32560922	32561241	1	+	0	ID=g1167.t1.CDS2;Parent=g1167.t1;
OZ004725.1_Dexiosoma_caninum_genome_assembly,_chromosome:_1	AUGUSTUS	exon	32560922	32561241	.	+	.	ID=g1167.t1.exon2;Parent=g1167.t1;
OZ004725.1_Dexiosoma_caninum_genome_assembly,_chromosome:_1	AUGUSTUS	intron	32561242	32561295	1	+	.	ID=g1167.t1.intron2;Parent=g1167.t1;
OZ004725.1_Dexiosoma_caninum_genome_assembly,_chromosome:_1	AUGUSTUS	CDS	32561296	32561446	1	+	1	ID=g1167.t1.CDS3;Parent=g1167.t1;
OZ004725.1_Dexiosoma_caninum_genome_assembly,_chromosome:_1	AUGUSTUS	exon	32561296	32561446	.	+	.	ID=g1167.t1.exon3;Parent=g1167.t1;
OZ004725.1_Dexiosoma_caninum_genome_assembly,_chromosome:_1	AUGUSTUS	stop_codon	32561444	32561446	.	+	0	ID=g1167.t1.stop1;Parent=g1167.t1;
OZ004725.1_Dexiosoma_caninum_genome_assembly,_chromosome:_1	AUGUSTUS	gene	32578469	32578720	.	+	.	ID=g1168;
OZ004725.1_Dexiosoma_caninum_genome_assembly,_chromosome:_1	AUGUSTUS	mRNA	32578469	32578720	1	+	.	ID=g1168.t1;Parent=g1168;
OZ004725.1_Dexiosoma_caninum_genome_assembly,_chromosome:_1	AUGUSTUS	start_codon	32578469	32578471	.	+	0	ID=g1168.t1.start1;Parent=g1168.t1;
OZ004725.1_Dexiosoma_caninum_genome_assembly,_chromosome:_1	AUGUSTUS	CDS	32578469	32578720	1	+	0	ID=g1168.t1.CDS1;Parent=g1168.t1;
OZ004725.1_Dexiosoma_caninum_genome_assembly,_chromosome:_1	AUGUSTUS	exon	32578469	32578720	.	+	.	ID=g1168.t1.exon1;Parent=g1168.t1;
OZ004725.1_Dexiosoma_caninum_genome_assembly,_chromosome:_1	AUGUSTUS	stop_codon	32578718	32578720	.	+	0	ID=g1168.t1.stop1;Parent=g1168.t1;
OZ004725.1_Dexiosoma_caninum_genome_assembly,_chromosome:_1	AUGUSTUS	gene	32580108	32585591	.	-	.	ID=g1169;
OZ004725.1_Dexiosoma_caninum_genome_assembly,_chromosome:_1	AUGUSTUS	mRNA	32580108	32585591	1	-	.	ID=g1169.t1;Parent=g1169;
OZ004725.1_Dexiosoma_caninum_genome_assembly,_chromosome:_1	AUGUSTUS	stop_codon	32580108	32580110	.	-	0	ID=g1169.t1.stop1;Parent=g1169.t1;
OZ004725.1_Dexiosoma_caninum_genome_assembly,_chromosome:_1	AUGUSTUS	CDS	32580108	32580188	1	-	0	ID=g1169.t1.CDS1;Parent=g1169.t1;
OZ004725.1_Dexiosoma_caninum_genome_assembly,_chromosome:_1	AUGUSTUS	exon	32580108	32580188	.	-	.	ID=g1169.t1.exon1;Parent=g1169.t1;
OZ004725.1_Dexiosoma_caninum_genome_assembly,_chromosome:_1	AUGUSTUS	intron	32580189	32583759	1	-	.	ID=g1169.t1.intron1;Parent=g1169.t1;
OZ004725.1_Dexiosoma_caninum_genome_assembly,_chromosome:_1	AUGUSTUS	CDS	32583760	32583906	1	-	0	ID=g1169.t1.CDS2;Parent=g1169.t1;
OZ004725.1_Dexiosoma_caninum_genome_assembly,_chromosome:_1	AUGUSTUS	exon	32583760	32583906	.	-	.	ID=g1169.t1.exon2;Parent=g1169.t1;
OZ004725.1_Dexiosoma_caninum_genome_assembly,_chromosome:_1	AUGUSTUS	intron	32583907	32583967	1	-	.	ID=g1169.t1.intron2;Parent=g1169.t1;
OZ004725.1_Dexiosoma_caninum_genome_assembly,_chromosome:_1	AUGUSTUS	CDS	32583968	32584201	1	-	0	ID=g1169.t1.CDS3;Parent=g1169.t1;
OZ004725.1_Dexiosoma_caninum_genome_assembly,_chromosome:_1	AUGUSTUS	exon	32583968	32584201	.	-	.	ID=g1169.t1.exon3;Parent=g1169.t1;
OZ004725.1_Dexiosoma_caninum_genome_assembly,_chromosome:_1	AUGUSTUS	intron	32584202	32584262	1	-	.	ID=g1169.t1.intron3;Parent=g1169.t1;
OZ004725.1_Dexiosoma_caninum_genome_assembly,_chromosome:_1	AUGUSTUS	CDS	32584263	32584652	1	-	0	ID=g1169.t1.CDS4;Parent=g1169.t1;
OZ004725.1_Dexiosoma_caninum_genome_assembly,_chromosome:_1	AUGUSTUS	exon	32584263	32584652	.	-	.	ID=g1169.t1.exon4;Parent=g1169.t1;
OZ004725.1_Dexiosoma_caninum_genome_assembly,_chromosome:_1	AUGUSTUS	intron	32584653	32584738	1	-	.	ID=g1169.t1.intron4;Parent=g1169.t1;
OZ004725.1_Dexiosoma_caninum_genome_assembly,_chromosome:_1	AUGUSTUS	CDS	32584739	32584936	1	-	0	ID=g1169.t1.CDS5;Parent=g1169.t1;
OZ004725.1_Dexiosoma_caninum_genome_assembly,_chromosome:_1	AUGUSTUS	exon	32584739	32584936	.	-	.	ID=g1169.t1.exon5;Parent=g1169.t1;
OZ004725.1_Dexiosoma_caninum_genome_assembly,_chromosome:_1	AUGUSTUS	intron	32584937	32584998	1	-	.	ID=g1169.t1.intron5;Parent=g1169.t1;
OZ004725.1_Dexiosoma_caninum_genome_assembly,_chromosome:_1	AUGUSTUS	CDS	32584999	32585164	1	-	1	ID=g1169.t1.CDS6;Parent=g1169.t1;
OZ004725.1_Dexiosoma_caninum_genome_assembly,_chromosome:_1	AUGUSTUS	exon	32584999	32585164	.	-	.	ID=g1169.t1.exon6;Parent=g1169.t1;
OZ004725.1_Dexiosoma_caninum_genome_assembly,_chromosome:_1	AUGUSTUS	intron	32585165	32585232	1	-	.	ID=g1169.t1.intron6;Parent=g1169.t1;
OZ004725.1_Dexiosoma_caninum_genome_assembly,_chromosome:_1	AUGUSTUS	CDS	32585233	32585591	1	-	0	ID=g1169.t1.CDS7;Parent=g1169.t1;
OZ004725.1_Dexiosoma_caninum_genome_assembly,_chromosome:_1	AUGUSTUS	exon	32585233	32585591	.	-	.	ID=g1169.t1.exon7;Parent=g1169.t1;
OZ004725.1_Dexiosoma_caninum_genome_assembly,_chromosome:_1	AUGUSTUS	start_codon	32585589	32585591	.	-	0	ID=g1169.t1.start1;Parent=g1169.t1;
OZ004725.1_Dexiosoma_caninum_genome_assembly,_chromosome:_1	AUGUSTUS	gene	32585662	32585862	.	+	.	ID=g1170;
OZ004725.1_Dexiosoma_caninum_genome_assembly,_chromosome:_1	AUGUSTUS	mRNA	32585662	32585862	0.73	+	.	ID=g1170.t1;Parent=g1170;
OZ004725.1_Dexiosoma_caninum_genome_assembly,_chromosome:_1	AUGUSTUS	start_codon	32585662	32585664	.	+	0	ID=g1170.t1.start1;Parent=g1170.t1;
OZ004725.1_Dexiosoma_caninum_genome_assembly,_chromosome:_1	AUGUSTUS	CDS	32585662	32585862	0.73	+	0	ID=g1170.t1.CDS1;Parent=g1170.t1;
OZ004725.1_Dexiosoma_caninum_genome_assembly,_chromosome:_1	AUGUSTUS	exon	32585662	32585862	.	+	.	ID=g1170.t1.exon1;Parent=g1170.t1;
OZ004725.1_Dexiosoma_caninum_genome_assembly,_chromosome:_1	AUGUSTUS	stop_codon	32585860	32585862	.	+	0	ID=g1170.t1.stop1;Parent=g1170.t1;
OZ004725.1_Dexiosoma_caninum_genome_assembly,_chromosome:_1	AUGUSTUS	gene	32606522	32623330	.	+	.	ID=g1171;
OZ004725.1_Dexiosoma_caninum_genome_assembly,_chromosome:_1	AUGUSTUS	mRNA	32606522	32623330	1	+	.	ID=g1171.t1;Parent=g1171;
OZ004725.1_Dexiosoma_caninum_genome_assembly,_chromosome:_1	AUGUSTUS	start_codon	32606522	32606524	.	+	0	ID=g1171.t1.start1;Parent=g1171.t1;
OZ004725.1_Dexiosoma_caninum_genome_assembly,_chromosome:_1	AUGUSTUS	CDS	32606522	32607099	1	+	0	ID=g1171.t1.CDS1;Parent=g1171.t1;
OZ004725.1_Dexiosoma_caninum_genome_assembly,_chromosome:_1	AUGUSTUS	exon	32606522	32607099	.	+	.	ID=g1171.t1.exon1;Parent=g1171.t1;
OZ004725.1_Dexiosoma_caninum_genome_assembly,_chromosome:_1	AUGUSTUS	intron	32607100	32607169	1	+	.	ID=g1171.t1.intron1;Parent=g1171.t1;
OZ004725.1_Dexiosoma_caninum_genome_assembly,_chromosome:_1	AUGUSTUS	CDS	32607170	32607354	1	+	1	ID=g1171.t1.CDS2;Parent=g1171.t1;
OZ004725.1_Dexiosoma_caninum_genome_assembly,_chromosome:_1	AUGUSTUS	exon	32607170	32607354	.	+	.	ID=g1171.t1.exon2;Parent=g1171.t1;
OZ004725.1_Dexiosoma_caninum_genome_assembly,_chromosome:_1	AUGUSTUS	intron	32607355	32607727	1	+	.	ID=g1171.t1.intron2;Parent=g1171.t1;
OZ004725.1_Dexiosoma_caninum_genome_assembly,_chromosome:_1	AUGUSTUS	CDS	32607728	32608047	1	+	2	ID=g1171.t1.CDS3;Parent=g1171.t1;
OZ004725.1_Dexiosoma_caninum_genome_assembly,_chromosome:_1	AUGUSTUS	exon	32607728	32608047	.	+	.	ID=g1171.t1.exon3;Parent=g1171.t1;
OZ004725.1_Dexiosoma_caninum_genome_assembly,_chromosome:_1	AUGUSTUS	intron	32608048	32608121	1	+	.	ID=g1171.t1.intron3;Parent=g1171.t1;
OZ004725.1_Dexiosoma_caninum_genome_assembly,_chromosome:_1	AUGUSTUS	CDS	32608122	32610658	1	+	0	ID=g1171.t1.CDS4;Parent=g1171.t1;
OZ004725.1_Dexiosoma_caninum_genome_assembly,_chromosome:_1	AUGUSTUS	exon	32608122	32610658	.	+	.	ID=g1171.t1.exon4;Parent=g1171.t1;
OZ004725.1_Dexiosoma_caninum_genome_assembly,_chromosome:_1	AUGUSTUS	intron	32610659	32610723	1	+	.	ID=g1171.t1.intron4;Parent=g1171.t1;
OZ004725.1_Dexiosoma_caninum_genome_assembly,_chromosome:_1	AUGUSTUS	CDS	32610724	32610961	1	+	1	ID=g1171.t1.CDS5;Parent=g1171.t1;
OZ004725.1_Dexiosoma_caninum_genome_assembly,_chromosome:_1	AUGUSTUS	exon	32610724	32610961	.	+	.	ID=g1171.t1.exon5;Parent=g1171.t1;
OZ004725.1_Dexiosoma_caninum_genome_assembly,_chromosome:_1	AUGUSTUS	intron	32610962	32611028	1	+	.	ID=g1171.t1.intron5;Parent=g1171.t1;
OZ004725.1_Dexiosoma_caninum_genome_assembly,_chromosome:_1	AUGUSTUS	CDS	32611029	32611549	1	+	0	ID=g1171.t1.CDS6;Parent=g1171.t1;
OZ004725.1_Dexiosoma_caninum_genome_assembly,_chromosome:_1	AUGUSTUS	exon	32611029	32611549	.	+	.	ID=g1171.t1.exon6;Parent=g1171.t1;
OZ004725.1_Dexiosoma_caninum_genome_assembly,_chromosome:_1	AUGUSTUS	intron	32611550	32611677	1	+	.	ID=g1171.t1.intron6;Parent=g1171.t1;
OZ004725.1_Dexiosoma_caninum_genome_assembly,_chromosome:_1	AUGUSTUS	CDS	32611678	32611758	1	+	1	ID=g1171.t1.CDS7;Parent=g1171.t1;
OZ004725.1_Dexiosoma_caninum_genome_assembly,_chromosome:_1	AUGUSTUS	exon	32611678	32611758	.	+	.	ID=g1171.t1.exon7;Parent=g1171.t1;
OZ004725.1_Dexiosoma_caninum_genome_assembly,_chromosome:_1	AUGUSTUS	intron	32611759	32616594	1	+	.	ID=g1171.t1.intron7;Parent=g1171.t1;
OZ004725.1_Dexiosoma_caninum_genome_assembly,_chromosome:_1	AUGUSTUS	CDS	32616595	32617008	1	+	1	ID=g1171.t1.CDS8;Parent=g1171.t1;
OZ004725.1_Dexiosoma_caninum_genome_assembly,_chromosome:_1	AUGUSTUS	exon	32616595	32617008	.	+	.	ID=g1171.t1.exon8;Parent=g1171.t1;
OZ004725.1_Dexiosoma_caninum_genome_assembly,_chromosome:_1	AUGUSTUS	intron	32617009	32621213	1	+	.	ID=g1171.t1.intron8;Parent=g1171.t1;
OZ004725.1_Dexiosoma_caninum_genome_assembly,_chromosome:_1	AUGUSTUS	CDS	32621214	32621403	1	+	1	ID=g1171.t1.CDS9;Parent=g1171.t1;
OZ004725.1_Dexiosoma_caninum_genome_assembly,_chromosome:_1	AUGUSTUS	exon	32621214	32621403	.	+	.	ID=g1171.t1.exon9;Parent=g1171.t1;
OZ004725.1_Dexiosoma_caninum_genome_assembly,_chromosome:_1	AUGUSTUS	intron	32621404	32621492	1	+	.	ID=g1171.t1.intron9;Parent=g1171.t1;
OZ004725.1_Dexiosoma_caninum_genome_assembly,_chromosome:_1	AUGUSTUS	CDS	32621493	32621746	1	+	0	ID=g1171.t1.CDS10;Parent=g1171.t1;
OZ004725.1_Dexiosoma_caninum_genome_assembly,_chromosome:_1	AUGUSTUS	exon	32621493	32621746	.	+	.	ID=g1171.t1.exon10;Parent=g1171.t1;
OZ004725.1_Dexiosoma_caninum_genome_assembly,_chromosome:_1	AUGUSTUS	intron	32621747	32621939	1	+	.	ID=g1171.t1.intron10;Parent=g1171.t1;
OZ004725.1_Dexiosoma_caninum_genome_assembly,_chromosome:_1	AUGUSTUS	CDS	32621940	32622270	1	+	1	ID=g1171.t1.CDS11;Parent=g1171.t1;
OZ004725.1_Dexiosoma_caninum_genome_assembly,_chromosome:_1	AUGUSTUS	exon	32621940	32622270	.	+	.	ID=g1171.t1.exon11;Parent=g1171.t1;
OZ004725.1_Dexiosoma_caninum_genome_assembly,_chromosome:_1	AUGUSTUS	intron	32622271	32622340	1	+	.	ID=g1171.t1.intron11;Parent=g1171.t1;
OZ004725.1_Dexiosoma_caninum_genome_assembly,_chromosome:_1	AUGUSTUS	CDS	32622341	32622520	1	+	0	ID=g1171.t1.CDS12;Parent=g1171.t1;
OZ004725.1_Dexiosoma_caninum_genome_assembly,_chromosome:_1	AUGUSTUS	exon	32622341	32622520	.	+	.	ID=g1171.t1.exon12;Parent=g1171.t1;
OZ004725.1_Dexiosoma_caninum_genome_assembly,_chromosome:_1	AUGUSTUS	intron	32622521	32622587	1	+	.	ID=g1171.t1.intron12;Parent=g1171.t1;
OZ004725.1_Dexiosoma_caninum_genome_assembly,_chromosome:_1	AUGUSTUS	CDS	32622588	32622741	1	+	0	ID=g1171.t1.CDS13;Parent=g1171.t1;
OZ004725.1_Dexiosoma_caninum_genome_assembly,_chromosome:_1	AUGUSTUS	exon	32622588	32622741	.	+	.	ID=g1171.t1.exon13;Parent=g1171.t1;
OZ004725.1_Dexiosoma_caninum_genome_assembly,_chromosome:_1	AUGUSTUS	intron	32622742	32622914	1	+	.	ID=g1171.t1.intron13;Parent=g1171.t1;
OZ004725.1_Dexiosoma_caninum_genome_assembly,_chromosome:_1	AUGUSTUS	CDS	32622915	32623183	1	+	2	ID=g1171.t1.CDS14;Parent=g1171.t1;
OZ004725.1_Dexiosoma_caninum_genome_assembly,_chromosome:_1	AUGUSTUS	exon	32622915	32623183	.	+	.	ID=g1171.t1.exon14;Parent=g1171.t1;
OZ004725.1_Dexiosoma_caninum_genome_assembly,_chromosome:_1	AUGUSTUS	intron	32623184	32623252	1	+	.	ID=g1171.t1.intron14;Parent=g1171.t1;
OZ004725.1_Dexiosoma_caninum_genome_assembly,_chromosome:_1	AUGUSTUS	CDS	32623253	32623330	1	+	0	ID=g1171.t1.CDS15;Parent=g1171.t1;
OZ004725.1_Dexiosoma_caninum_genome_assembly,_chromosome:_1	AUGUSTUS	exon	32623253	32623330	.	+	.	ID=g1171.t1.exon15;Parent=g1171.t1;
OZ004725.1_Dexiosoma_caninum_genome_assembly,_chromosome:_1	AUGUSTUS	stop_codon	32623328	32623330	.	+	0	ID=g1171.t1.stop1;Parent=g1171.t1;
OZ004725.1_Dexiosoma_caninum_genome_assembly,_chromosome:_1	AUGUSTUS	mRNA	32606522	32623330	1	+	.	ID=g1171.t2;Parent=g1171;
OZ004725.1_Dexiosoma_caninum_genome_assembly,_chromosome:_1	AUGUSTUS	start_codon	32606522	32606524	.	+	0	ID=g1171.t2.start1;Parent=g1171.t2;
OZ004725.1_Dexiosoma_caninum_genome_assembly,_chromosome:_1	AUGUSTUS	CDS	32606522	32607099	1	+	0	ID=g1171.t2.CDS1;Parent=g1171.t2;
OZ004725.1_Dexiosoma_caninum_genome_assembly,_chromosome:_1	AUGUSTUS	exon	32606522	32607099	.	+	.	ID=g1171.t2.exon1;Parent=g1171.t2;
OZ004725.1_Dexiosoma_caninum_genome_assembly,_chromosome:_1	AUGUSTUS	intron	32607100	32607169	1	+	.	ID=g1171.t2.intron1;Parent=g1171.t2;
OZ004725.1_Dexiosoma_caninum_genome_assembly,_chromosome:_1	AUGUSTUS	CDS	32607170	32607354	1	+	1	ID=g1171.t2.CDS2;Parent=g1171.t2;
OZ004725.1_Dexiosoma_caninum_genome_assembly,_chromosome:_1	AUGUSTUS	exon	32607170	32607354	.	+	.	ID=g1171.t2.exon2;Parent=g1171.t2;
OZ004725.1_Dexiosoma_caninum_genome_assembly,_chromosome:_1	AUGUSTUS	intron	32607355	32607727	1	+	.	ID=g1171.t2.intron2;Parent=g1171.t2;
OZ004725.1_Dexiosoma_caninum_genome_assembly,_chromosome:_1	AUGUSTUS	CDS	32607728	32608047	1	+	2	ID=g1171.t2.CDS3;Parent=g1171.t2;
OZ004725.1_Dexiosoma_caninum_genome_assembly,_chromosome:_1	AUGUSTUS	exon	32607728	32608047	.	+	.	ID=g1171.t2.exon3;Parent=g1171.t2;
OZ004725.1_Dexiosoma_caninum_genome_assembly,_chromosome:_1	AUGUSTUS	intron	32608048	32608121	1	+	.	ID=g1171.t2.intron3;Parent=g1171.t2;
OZ004725.1_Dexiosoma_caninum_genome_assembly,_chromosome:_1	AUGUSTUS	CDS	32608122	32610658	1	+	0	ID=g1171.t2.CDS4;Parent=g1171.t2;
OZ004725.1_Dexiosoma_caninum_genome_assembly,_chromosome:_1	AUGUSTUS	exon	32608122	32610658	.	+	.	ID=g1171.t2.exon4;Parent=g1171.t2;
OZ004725.1_Dexiosoma_caninum_genome_assembly,_chromosome:_1	AUGUSTUS	intron	32610659	32610723	1	+	.	ID=g1171.t2.intron4;Parent=g1171.t2;
OZ004725.1_Dexiosoma_caninum_genome_assembly,_chromosome:_1	AUGUSTUS	CDS	32610724	32610961	1	+	1	ID=g1171.t2.CDS5;Parent=g1171.t2;
OZ004725.1_Dexiosoma_caninum_genome_assembly,_chromosome:_1	AUGUSTUS	exon	32610724	32610961	.	+	.	ID=g1171.t2.exon5;Parent=g1171.t2;
OZ004725.1_Dexiosoma_caninum_genome_assembly,_chromosome:_1	AUGUSTUS	intron	32610962	32611028	1	+	.	ID=g1171.t2.intron5;Parent=g1171.t2;
OZ004725.1_Dexiosoma_caninum_genome_assembly,_chromosome:_1	AUGUSTUS	CDS	32611029	32611549	1	+	0	ID=g1171.t2.CDS6;Parent=g1171.t2;
OZ004725.1_Dexiosoma_caninum_genome_assembly,_chromosome:_1	AUGUSTUS	exon	32611029	32611549	.	+	.	ID=g1171.t2.exon6;Parent=g1171.t2;
OZ004725.1_Dexiosoma_caninum_genome_assembly,_chromosome:_1	AUGUSTUS	intron	32611550	32611677	1	+	.	ID=g1171.t2.intron6;Parent=g1171.t2;
OZ004725.1_Dexiosoma_caninum_genome_assembly,_chromosome:_1	AUGUSTUS	CDS	32611678	32611758	1	+	1	ID=g1171.t2.CDS7;Parent=g1171.t2;
OZ004725.1_Dexiosoma_caninum_genome_assembly,_chromosome:_1	AUGUSTUS	exon	32611678	32611758	.	+	.	ID=g1171.t2.exon7;Parent=g1171.t2;
OZ004725.1_Dexiosoma_caninum_genome_assembly,_chromosome:_1	AUGUSTUS	intron	32611759	32616594	1	+	.	ID=g1171.t2.intron7;Parent=g1171.t2;
OZ004725.1_Dexiosoma_caninum_genome_assembly,_chromosome:_1	AUGUSTUS	CDS	32616595	32617008	1	+	1	ID=g1171.t2.CDS8;Parent=g1171.t2;
OZ004725.1_Dexiosoma_caninum_genome_assembly,_chromosome:_1	AUGUSTUS	exon	32616595	32617008	.	+	.	ID=g1171.t2.exon8;Parent=g1171.t2;
OZ004725.1_Dexiosoma_caninum_genome_assembly,_chromosome:_1	AUGUSTUS	intron	32617009	32621213	1	+	.	ID=g1171.t2.intron8;Parent=g1171.t2;
OZ004725.1_Dexiosoma_caninum_genome_assembly,_chromosome:_1	AUGUSTUS	CDS	32621214	32621403	1	+	1	ID=g1171.t2.CDS9;Parent=g1171.t2;
OZ004725.1_Dexiosoma_caninum_genome_assembly,_chromosome:_1	AUGUSTUS	exon	32621214	32621403	.	+	.	ID=g1171.t2.exon9;Parent=g1171.t2;
OZ004725.1_Dexiosoma_caninum_genome_assembly,_chromosome:_1	AUGUSTUS	intron	32621404	32621492	1	+	.	ID=g1171.t2.intron9;Parent=g1171.t2;
OZ004725.1_Dexiosoma_caninum_genome_assembly,_chromosome:_1	AUGUSTUS	CDS	32621493	32621746	1	+	0	ID=g1171.t2.CDS10;Parent=g1171.t2;
OZ004725.1_Dexiosoma_caninum_genome_assembly,_chromosome:_1	AUGUSTUS	exon	32621493	32621746	.	+	.	ID=g1171.t2.exon10;Parent=g1171.t2;
OZ004725.1_Dexiosoma_caninum_genome_assembly,_chromosome:_1	AUGUSTUS	intron	32621747	32621939	1	+	.	ID=g1171.t2.intron10;Parent=g1171.t2;
OZ004725.1_Dexiosoma_caninum_genome_assembly,_chromosome:_1	AUGUSTUS	CDS	32621940	32622270	1	+	1	ID=g1171.t2.CDS11;Parent=g1171.t2;
OZ004725.1_Dexiosoma_caninum_genome_assembly,_chromosome:_1	AUGUSTUS	exon	32621940	32622270	.	+	.	ID=g1171.t2.exon11;Parent=g1171.t2;
OZ004725.1_Dexiosoma_caninum_genome_assembly,_chromosome:_1	AUGUSTUS	intron	32622271	32622340	1	+	.	ID=g1171.t2.intron11;Parent=g1171.t2;
OZ004725.1_Dexiosoma_caninum_genome_assembly,_chromosome:_1	AUGUSTUS	CDS	32622341	32622520	1	+	0	ID=g1171.t2.CDS12;Parent=g1171.t2;
OZ004725.1_Dexiosoma_caninum_genome_assembly,_chromosome:_1	AUGUSTUS	exon	32622341	32622520	.	+	.	ID=g1171.t2.exon12;Parent=g1171.t2;
OZ004725.1_Dexiosoma_caninum_genome_assembly,_chromosome:_1	AUGUSTUS	intron	32622521	32622587	1	+	.	ID=g1171.t2.intron12;Parent=g1171.t2;
OZ004725.1_Dexiosoma_caninum_genome_assembly,_chromosome:_1	AUGUSTUS	CDS	32622588	32622741	1	+	0	ID=g1171.t2.CDS13;Parent=g1171.t2;
OZ004725.1_Dexiosoma_caninum_genome_assembly,_chromosome:_1	AUGUSTUS	exon	32622588	32622741	.	+	.	ID=g1171.t2.exon13;Parent=g1171.t2;
OZ004725.1_Dexiosoma_caninum_genome_assembly,_chromosome:_1	AUGUSTUS	intron	32622742	32622938	1	+	.	ID=g1171.t2.intron13;Parent=g1171.t2;
OZ004725.1_Dexiosoma_caninum_genome_assembly,_chromosome:_1	AUGUSTUS	CDS	32622939	32623183	1	+	2	ID=g1171.t2.CDS14;Parent=g1171.t2;
OZ004725.1_Dexiosoma_caninum_genome_assembly,_chromosome:_1	AUGUSTUS	exon	32622939	32623183	.	+	.	ID=g1171.t2.exon14;Parent=g1171.t2;
OZ004725.1_Dexiosoma_caninum_genome_assembly,_chromosome:_1	AUGUSTUS	intron	32623184	32623252	1	+	.	ID=g1171.t2.intron14;Parent=g1171.t2;
OZ004725.1_Dexiosoma_caninum_genome_assembly,_chromosome:_1	AUGUSTUS	CDS	32623253	32623330	1	+	0	ID=g1171.t2.CDS15;Parent=g1171.t2;
OZ004725.1_Dexiosoma_caninum_genome_assembly,_chromosome:_1	AUGUSTUS	exon	32623253	32623330	.	+	.	ID=g1171.t2.exon15;Parent=g1171.t2;
OZ004725.1_Dexiosoma_caninum_genome_assembly,_chromosome:_1	AUGUSTUS	stop_codon	32623328	32623330	.	+	0	ID=g1171.t2.stop1;Parent=g1171.t2;
OZ004725.1_Dexiosoma_caninum_genome_assembly,_chromosome:_1	AUGUSTUS	gene	32627178	32638023	.	-	.	ID=g1172;
OZ004725.1_Dexiosoma_caninum_genome_assembly,_chromosome:_1	AUGUSTUS	mRNA	32627178	32638023	1	-	.	ID=g1172.t1;Parent=g1172;
OZ004725.1_Dexiosoma_caninum_genome_assembly,_chromosome:_1	AUGUSTUS	stop_codon	32627178	32627180	.	-	0	ID=g1172.t1.stop1;Parent=g1172.t1;
OZ004725.1_Dexiosoma_caninum_genome_assembly,_chromosome:_1	AUGUSTUS	CDS	32627178	32628085	1	-	2	ID=g1172.t1.CDS1;Parent=g1172.t1;
OZ004725.1_Dexiosoma_caninum_genome_assembly,_chromosome:_1	AUGUSTUS	exon	32627178	32628085	.	-	.	ID=g1172.t1.exon1;Parent=g1172.t1;
OZ004725.1_Dexiosoma_caninum_genome_assembly,_chromosome:_1	AUGUSTUS	intron	32628086	32628146	1	-	.	ID=g1172.t1.intron1;Parent=g1172.t1;
OZ004725.1_Dexiosoma_caninum_genome_assembly,_chromosome:_1	AUGUSTUS	CDS	32628147	32628514	1	-	1	ID=g1172.t1.CDS2;Parent=g1172.t1;
OZ004725.1_Dexiosoma_caninum_genome_assembly,_chromosome:_1	AUGUSTUS	exon	32628147	32628514	.	-	.	ID=g1172.t1.exon2;Parent=g1172.t1;
OZ004725.1_Dexiosoma_caninum_genome_assembly,_chromosome:_1	AUGUSTUS	intron	32628515	32628602	1	-	.	ID=g1172.t1.intron2;Parent=g1172.t1;
OZ004725.1_Dexiosoma_caninum_genome_assembly,_chromosome:_1	AUGUSTUS	CDS	32628603	32629433	1	-	1	ID=g1172.t1.CDS3;Parent=g1172.t1;
OZ004725.1_Dexiosoma_caninum_genome_assembly,_chromosome:_1	AUGUSTUS	exon	32628603	32629433	.	-	.	ID=g1172.t1.exon3;Parent=g1172.t1;
OZ004725.1_Dexiosoma_caninum_genome_assembly,_chromosome:_1	AUGUSTUS	intron	32629434	32629511	1	-	.	ID=g1172.t1.intron3;Parent=g1172.t1;
OZ004725.1_Dexiosoma_caninum_genome_assembly,_chromosome:_1	AUGUSTUS	CDS	32629512	32629825	1	-	0	ID=g1172.t1.CDS4;Parent=g1172.t1;
OZ004725.1_Dexiosoma_caninum_genome_assembly,_chromosome:_1	AUGUSTUS	exon	32629512	32629825	.	-	.	ID=g1172.t1.exon4;Parent=g1172.t1;
OZ004725.1_Dexiosoma_caninum_genome_assembly,_chromosome:_1	AUGUSTUS	intron	32629826	32629905	1	-	.	ID=g1172.t1.intron4;Parent=g1172.t1;
OZ004725.1_Dexiosoma_caninum_genome_assembly,_chromosome:_1	AUGUSTUS	CDS	32629906	32630298	1	-	0	ID=g1172.t1.CDS5;Parent=g1172.t1;
OZ004725.1_Dexiosoma_caninum_genome_assembly,_chromosome:_1	AUGUSTUS	exon	32629906	32630298	.	-	.	ID=g1172.t1.exon5;Parent=g1172.t1;
OZ004725.1_Dexiosoma_caninum_genome_assembly,_chromosome:_1	AUGUSTUS	intron	32630299	32630366	1	-	.	ID=g1172.t1.intron5;Parent=g1172.t1;
OZ004725.1_Dexiosoma_caninum_genome_assembly,_chromosome:_1	AUGUSTUS	CDS	32630367	32631215	1	-	0	ID=g1172.t1.CDS6;Parent=g1172.t1;
OZ004725.1_Dexiosoma_caninum_genome_assembly,_chromosome:_1	AUGUSTUS	exon	32630367	32631215	.	-	.	ID=g1172.t1.exon6;Parent=g1172.t1;
OZ004725.1_Dexiosoma_caninum_genome_assembly,_chromosome:_1	AUGUSTUS	intron	32631216	32633449	1	-	.	ID=g1172.t1.intron6;Parent=g1172.t1;
OZ004725.1_Dexiosoma_caninum_genome_assembly,_chromosome:_1	AUGUSTUS	CDS	32633450	32633650	1	-	0	ID=g1172.t1.CDS7;Parent=g1172.t1;
OZ004725.1_Dexiosoma_caninum_genome_assembly,_chromosome:_1	AUGUSTUS	exon	32633450	32633650	.	-	.	ID=g1172.t1.exon7;Parent=g1172.t1;
OZ004725.1_Dexiosoma_caninum_genome_assembly,_chromosome:_1	AUGUSTUS	intron	32633651	32634270	1	-	.	ID=g1172.t1.intron7;Parent=g1172.t1;
OZ004725.1_Dexiosoma_caninum_genome_assembly,_chromosome:_1	AUGUSTUS	CDS	32634271	32634938	1	-	2	ID=g1172.t1.CDS8;Parent=g1172.t1;
OZ004725.1_Dexiosoma_caninum_genome_assembly,_chromosome:_1	AUGUSTUS	exon	32634271	32634938	.	-	.	ID=g1172.t1.exon8;Parent=g1172.t1;
OZ004725.1_Dexiosoma_caninum_genome_assembly,_chromosome:_1	AUGUSTUS	intron	32634939	32635040	1	-	.	ID=g1172.t1.intron8;Parent=g1172.t1;
OZ004725.1_Dexiosoma_caninum_genome_assembly,_chromosome:_1	AUGUSTUS	CDS	32635041	32635506	1	-	0	ID=g1172.t1.CDS9;Parent=g1172.t1;
OZ004725.1_Dexiosoma_caninum_genome_assembly,_chromosome:_1	AUGUSTUS	exon	32635041	32635506	.	-	.	ID=g1172.t1.exon9;Parent=g1172.t1;
OZ004725.1_Dexiosoma_caninum_genome_assembly,_chromosome:_1	AUGUSTUS	intron	32635507	32635582	1	-	.	ID=g1172.t1.intron9;Parent=g1172.t1;
OZ004725.1_Dexiosoma_caninum_genome_assembly,_chromosome:_1	AUGUSTUS	CDS	32635583	32635671	1	-	2	ID=g1172.t1.CDS10;Parent=g1172.t1;
OZ004725.1_Dexiosoma_caninum_genome_assembly,_chromosome:_1	AUGUSTUS	exon	32635583	32635671	.	-	.	ID=g1172.t1.exon10;Parent=g1172.t1;
OZ004725.1_Dexiosoma_caninum_genome_assembly,_chromosome:_1	AUGUSTUS	intron	32635672	32637920	1	-	.	ID=g1172.t1.intron10;Parent=g1172.t1;
OZ004725.1_Dexiosoma_caninum_genome_assembly,_chromosome:_1	AUGUSTUS	CDS	32637921	32638023	1	-	0	ID=g1172.t1.CDS11;Parent=g1172.t1;
OZ004725.1_Dexiosoma_caninum_genome_assembly,_chromosome:_1	AUGUSTUS	exon	32637921	32638023	.	-	.	ID=g1172.t1.exon11;Parent=g1172.t1;
OZ004725.1_Dexiosoma_caninum_genome_assembly,_chromosome:_1	AUGUSTUS	start_codon	32638021	32638023	.	-	0	ID=g1172.t1.start1;Parent=g1172.t1;
OZ004725.1_Dexiosoma_caninum_genome_assembly,_chromosome:_1	AUGUSTUS	gene	32643597	32682237	.	-	.	ID=g1173;
OZ004725.1_Dexiosoma_caninum_genome_assembly,_chromosome:_1	AUGUSTUS	mRNA	32643597	32682237	0.28	-	.	ID=g1173.t1;Parent=g1173;
OZ004725.1_Dexiosoma_caninum_genome_assembly,_chromosome:_1	AUGUSTUS	stop_codon	32643597	32643599	.	-	0	ID=g1173.t1.stop1;Parent=g1173.t1;
OZ004725.1_Dexiosoma_caninum_genome_assembly,_chromosome:_1	AUGUSTUS	CDS	32643597	32643735	0.84	-	1	ID=g1173.t1.CDS1;Parent=g1173.t1;
OZ004725.1_Dexiosoma_caninum_genome_assembly,_chromosome:_1	AUGUSTUS	exon	32643597	32643735	.	-	.	ID=g1173.t1.exon1;Parent=g1173.t1;
OZ004725.1_Dexiosoma_caninum_genome_assembly,_chromosome:_1	AUGUSTUS	intron	32643736	32644036	0.84	-	.	ID=g1173.t1.intron1;Parent=g1173.t1;
OZ004725.1_Dexiosoma_caninum_genome_assembly,_chromosome:_1	AUGUSTUS	CDS	32644037	32644189	0.84	-	1	ID=g1173.t1.CDS2;Parent=g1173.t1;
OZ004725.1_Dexiosoma_caninum_genome_assembly,_chromosome:_1	AUGUSTUS	exon	32644037	32644189	.	-	.	ID=g1173.t1.exon2;Parent=g1173.t1;
OZ004725.1_Dexiosoma_caninum_genome_assembly,_chromosome:_1	AUGUSTUS	intron	32644190	32644253	1	-	.	ID=g1173.t1.intron2;Parent=g1173.t1;
OZ004725.1_Dexiosoma_caninum_genome_assembly,_chromosome:_1	AUGUSTUS	CDS	32644254	32644634	1	-	1	ID=g1173.t1.CDS3;Parent=g1173.t1;
OZ004725.1_Dexiosoma_caninum_genome_assembly,_chromosome:_1	AUGUSTUS	exon	32644254	32644634	.	-	.	ID=g1173.t1.exon3;Parent=g1173.t1;
OZ004725.1_Dexiosoma_caninum_genome_assembly,_chromosome:_1	AUGUSTUS	intron	32644635	32644701	1	-	.	ID=g1173.t1.intron3;Parent=g1173.t1;
OZ004725.1_Dexiosoma_caninum_genome_assembly,_chromosome:_1	AUGUSTUS	CDS	32644702	32645344	1	-	2	ID=g1173.t1.CDS4;Parent=g1173.t1;
OZ004725.1_Dexiosoma_caninum_genome_assembly,_chromosome:_1	AUGUSTUS	exon	32644702	32645344	.	-	.	ID=g1173.t1.exon4;Parent=g1173.t1;
OZ004725.1_Dexiosoma_caninum_genome_assembly,_chromosome:_1	AUGUSTUS	intron	32645345	32645422	1	-	.	ID=g1173.t1.intron4;Parent=g1173.t1;
OZ004725.1_Dexiosoma_caninum_genome_assembly,_chromosome:_1	AUGUSTUS	CDS	32645423	32645738	1	-	0	ID=g1173.t1.CDS5;Parent=g1173.t1;
OZ004725.1_Dexiosoma_caninum_genome_assembly,_chromosome:_1	AUGUSTUS	exon	32645423	32645738	.	-	.	ID=g1173.t1.exon5;Parent=g1173.t1;
OZ004725.1_Dexiosoma_caninum_genome_assembly,_chromosome:_1	AUGUSTUS	intron	32645739	32646990	1	-	.	ID=g1173.t1.intron5;Parent=g1173.t1;
OZ004725.1_Dexiosoma_caninum_genome_assembly,_chromosome:_1	AUGUSTUS	CDS	32646991	32647086	1	-	0	ID=g1173.t1.CDS6;Parent=g1173.t1;
OZ004725.1_Dexiosoma_caninum_genome_assembly,_chromosome:_1	AUGUSTUS	exon	32646991	32647086	.	-	.	ID=g1173.t1.exon6;Parent=g1173.t1;
OZ004725.1_Dexiosoma_caninum_genome_assembly,_chromosome:_1	AUGUSTUS	intron	32647087	32649622	1	-	.	ID=g1173.t1.intron6;Parent=g1173.t1;
OZ004725.1_Dexiosoma_caninum_genome_assembly,_chromosome:_1	AUGUSTUS	CDS	32649623	32649805	1	-	0	ID=g1173.t1.CDS7;Parent=g1173.t1;
OZ004725.1_Dexiosoma_caninum_genome_assembly,_chromosome:_1	AUGUSTUS	exon	32649623	32649805	.	-	.	ID=g1173.t1.exon7;Parent=g1173.t1;
OZ004725.1_Dexiosoma_caninum_genome_assembly,_chromosome:_1	AUGUSTUS	intron	32649806	32651598	1	-	.	ID=g1173.t1.intron7;Parent=g1173.t1;
OZ004725.1_Dexiosoma_caninum_genome_assembly,_chromosome:_1	AUGUSTUS	CDS	32651599	32651973	0.99	-	0	ID=g1173.t1.CDS8;Parent=g1173.t1;
OZ004725.1_Dexiosoma_caninum_genome_assembly,_chromosome:_1	AUGUSTUS	exon	32651599	32651973	.	-	.	ID=g1173.t1.exon8;Parent=g1173.t1;
OZ004725.1_Dexiosoma_caninum_genome_assembly,_chromosome:_1	AUGUSTUS	intron	32651974	32658979	0.99	-	.	ID=g1173.t1.intron8;Parent=g1173.t1;
OZ004725.1_Dexiosoma_caninum_genome_assembly,_chromosome:_1	AUGUSTUS	CDS	32658980	32660452	0.34	-	0	ID=g1173.t1.CDS9;Parent=g1173.t1;
OZ004725.1_Dexiosoma_caninum_genome_assembly,_chromosome:_1	AUGUSTUS	exon	32658980	32660452	.	-	.	ID=g1173.t1.exon9;Parent=g1173.t1;
OZ004725.1_Dexiosoma_caninum_genome_assembly,_chromosome:_1	AUGUSTUS	intron	32660453	32665793	0.35	-	.	ID=g1173.t1.intron9;Parent=g1173.t1;
OZ004725.1_Dexiosoma_caninum_genome_assembly,_chromosome:_1	AUGUSTUS	CDS	32665794	32666021	0.64	-	0	ID=g1173.t1.CDS10;Parent=g1173.t1;
OZ004725.1_Dexiosoma_caninum_genome_assembly,_chromosome:_1	AUGUSTUS	exon	32665794	32666021	.	-	.	ID=g1173.t1.exon10;Parent=g1173.t1;
OZ004725.1_Dexiosoma_caninum_genome_assembly,_chromosome:_1	AUGUSTUS	intron	32666022	32674904	0.99	-	.	ID=g1173.t1.intron10;Parent=g1173.t1;
OZ004725.1_Dexiosoma_caninum_genome_assembly,_chromosome:_1	AUGUSTUS	CDS	32674905	32675039	0.99	-	0	ID=g1173.t1.CDS11;Parent=g1173.t1;
OZ004725.1_Dexiosoma_caninum_genome_assembly,_chromosome:_1	AUGUSTUS	exon	32674905	32675039	.	-	.	ID=g1173.t1.exon11;Parent=g1173.t1;
OZ004725.1_Dexiosoma_caninum_genome_assembly,_chromosome:_1	AUGUSTUS	intron	32675040	32680149	0.93	-	.	ID=g1173.t1.intron11;Parent=g1173.t1;
OZ004725.1_Dexiosoma_caninum_genome_assembly,_chromosome:_1	AUGUSTUS	CDS	32680150	32682237	0.93	-	0	ID=g1173.t1.CDS12;Parent=g1173.t1;
OZ004725.1_Dexiosoma_caninum_genome_assembly,_chromosome:_1	AUGUSTUS	exon	32680150	32682237	.	-	.	ID=g1173.t1.exon12;Parent=g1173.t1;
OZ004725.1_Dexiosoma_caninum_genome_assembly,_chromosome:_1	AUGUSTUS	start_codon	32682235	32682237	.	-	0	ID=g1173.t1.start1;Parent=g1173.t1;
OZ004725.1_Dexiosoma_caninum_genome_assembly,_chromosome:_1	AUGUSTUS	gene	32699464	32700870	.	+	.	ID=g1174;
OZ004725.1_Dexiosoma_caninum_genome_assembly,_chromosome:_1	AUGUSTUS	mRNA	32699464	32700870	1	+	.	ID=g1174.t1;Parent=g1174;
OZ004725.1_Dexiosoma_caninum_genome_assembly,_chromosome:_1	AUGUSTUS	start_codon	32699464	32699466	.	+	0	ID=g1174.t1.start1;Parent=g1174.t1;
OZ004725.1_Dexiosoma_caninum_genome_assembly,_chromosome:_1	AUGUSTUS	CDS	32699464	32699512	1	+	0	ID=g1174.t1.CDS1;Parent=g1174.t1;
OZ004725.1_Dexiosoma_caninum_genome_assembly,_chromosome:_1	AUGUSTUS	exon	32699464	32699512	.	+	.	ID=g1174.t1.exon1;Parent=g1174.t1;
OZ004725.1_Dexiosoma_caninum_genome_assembly,_chromosome:_1	AUGUSTUS	intron	32699513	32699700	1	+	.	ID=g1174.t1.intron1;Parent=g1174.t1;
OZ004725.1_Dexiosoma_caninum_genome_assembly,_chromosome:_1	AUGUSTUS	CDS	32699701	32699944	1	+	2	ID=g1174.t1.CDS2;Parent=g1174.t1;
OZ004725.1_Dexiosoma_caninum_genome_assembly,_chromosome:_1	AUGUSTUS	exon	32699701	32699944	.	+	.	ID=g1174.t1.exon2;Parent=g1174.t1;
OZ004725.1_Dexiosoma_caninum_genome_assembly,_chromosome:_1	AUGUSTUS	intron	32699945	32700011	1	+	.	ID=g1174.t1.intron2;Parent=g1174.t1;
OZ004725.1_Dexiosoma_caninum_genome_assembly,_chromosome:_1	AUGUSTUS	CDS	32700012	32700870	1	+	1	ID=g1174.t1.CDS3;Parent=g1174.t1;
OZ004725.1_Dexiosoma_caninum_genome_assembly,_chromosome:_1	AUGUSTUS	exon	32700012	32700870	.	+	.	ID=g1174.t1.exon3;Parent=g1174.t1;
OZ004725.1_Dexiosoma_caninum_genome_assembly,_chromosome:_1	AUGUSTUS	stop_codon	32700868	32700870	.	+	0	ID=g1174.t1.stop1;Parent=g1174.t1;
OZ004725.1_Dexiosoma_caninum_genome_assembly,_chromosome:_1	AUGUSTUS	gene	32703179	32718968	.	-	.	ID=g1175;
OZ004725.1_Dexiosoma_caninum_genome_assembly,_chromosome:_1	AUGUSTUS	mRNA	32703179	32718968	0.89	-	.	ID=g1175.t1;Parent=g1175;
OZ004725.1_Dexiosoma_caninum_genome_assembly,_chromosome:_1	AUGUSTUS	stop_codon	32703179	32703181	.	-	0	ID=g1175.t1.stop1;Parent=g1175.t1;
OZ004725.1_Dexiosoma_caninum_genome_assembly,_chromosome:_1	AUGUSTUS	CDS	32703179	32703406	0.89	-	0	ID=g1175.t1.CDS1;Parent=g1175.t1;
OZ004725.1_Dexiosoma_caninum_genome_assembly,_chromosome:_1	AUGUSTUS	exon	32703179	32703406	.	-	.	ID=g1175.t1.exon1;Parent=g1175.t1;
OZ004725.1_Dexiosoma_caninum_genome_assembly,_chromosome:_1	AUGUSTUS	intron	32703407	32703476	1	-	.	ID=g1175.t1.intron1;Parent=g1175.t1;
OZ004725.1_Dexiosoma_caninum_genome_assembly,_chromosome:_1	AUGUSTUS	CDS	32703477	32704973	1	-	0	ID=g1175.t1.CDS2;Parent=g1175.t1;
OZ004725.1_Dexiosoma_caninum_genome_assembly,_chromosome:_1	AUGUSTUS	exon	32703477	32704973	.	-	.	ID=g1175.t1.exon2;Parent=g1175.t1;
OZ004725.1_Dexiosoma_caninum_genome_assembly,_chromosome:_1	AUGUSTUS	intron	32704974	32705024	1	-	.	ID=g1175.t1.intron2;Parent=g1175.t1;
OZ004725.1_Dexiosoma_caninum_genome_assembly,_chromosome:_1	AUGUSTUS	CDS	32705025	32705191	1	-	2	ID=g1175.t1.CDS3;Parent=g1175.t1;
OZ004725.1_Dexiosoma_caninum_genome_assembly,_chromosome:_1	AUGUSTUS	exon	32705025	32705191	.	-	.	ID=g1175.t1.exon3;Parent=g1175.t1;
OZ004725.1_Dexiosoma_caninum_genome_assembly,_chromosome:_1	AUGUSTUS	intron	32705192	32709730	1	-	.	ID=g1175.t1.intron3;Parent=g1175.t1;
OZ004725.1_Dexiosoma_caninum_genome_assembly,_chromosome:_1	AUGUSTUS	CDS	32709731	32709917	1	-	0	ID=g1175.t1.CDS4;Parent=g1175.t1;
OZ004725.1_Dexiosoma_caninum_genome_assembly,_chromosome:_1	AUGUSTUS	exon	32709731	32709917	.	-	.	ID=g1175.t1.exon4;Parent=g1175.t1;
OZ004725.1_Dexiosoma_caninum_genome_assembly,_chromosome:_1	AUGUSTUS	intron	32709918	32710000	1	-	.	ID=g1175.t1.intron4;Parent=g1175.t1;
OZ004725.1_Dexiosoma_caninum_genome_assembly,_chromosome:_1	AUGUSTUS	CDS	32710001	32710408	1	-	0	ID=g1175.t1.CDS5;Parent=g1175.t1;
OZ004725.1_Dexiosoma_caninum_genome_assembly,_chromosome:_1	AUGUSTUS	exon	32710001	32710408	.	-	.	ID=g1175.t1.exon5;Parent=g1175.t1;
OZ004725.1_Dexiosoma_caninum_genome_assembly,_chromosome:_1	AUGUSTUS	intron	32710409	32718143	1	-	.	ID=g1175.t1.intron5;Parent=g1175.t1;
OZ004725.1_Dexiosoma_caninum_genome_assembly,_chromosome:_1	AUGUSTUS	CDS	32718144	32718968	1	-	0	ID=g1175.t1.CDS6;Parent=g1175.t1;
OZ004725.1_Dexiosoma_caninum_genome_assembly,_chromosome:_1	AUGUSTUS	exon	32718144	32718968	.	-	.	ID=g1175.t1.exon6;Parent=g1175.t1;
OZ004725.1_Dexiosoma_caninum_genome_assembly,_chromosome:_1	AUGUSTUS	start_codon	32718966	32718968	.	-	0	ID=g1175.t1.start1;Parent=g1175.t1;
OZ004725.1_Dexiosoma_caninum_genome_assembly,_chromosome:_1	AUGUSTUS	gene	32731594	32733189	.	-	.	ID=g1176;
OZ004725.1_Dexiosoma_caninum_genome_assembly,_chromosome:_1	AUGUSTUS	mRNA	32731594	32733189	0.66	-	.	ID=g1176.t1;Parent=g1176;
OZ004725.1_Dexiosoma_caninum_genome_assembly,_chromosome:_1	AUGUSTUS	stop_codon	32731594	32731596	.	-	0	ID=g1176.t1.stop1;Parent=g1176.t1;
OZ004725.1_Dexiosoma_caninum_genome_assembly,_chromosome:_1	AUGUSTUS	CDS	32731594	32731758	0.66	-	0	ID=g1176.t1.CDS1;Parent=g1176.t1;
OZ004725.1_Dexiosoma_caninum_genome_assembly,_chromosome:_1	AUGUSTUS	exon	32731594	32731758	.	-	.	ID=g1176.t1.exon1;Parent=g1176.t1;
OZ004725.1_Dexiosoma_caninum_genome_assembly,_chromosome:_1	AUGUSTUS	intron	32731759	32731832	1	-	.	ID=g1176.t1.intron1;Parent=g1176.t1;
OZ004725.1_Dexiosoma_caninum_genome_assembly,_chromosome:_1	AUGUSTUS	CDS	32731833	32732612	1	-	0	ID=g1176.t1.CDS2;Parent=g1176.t1;
OZ004725.1_Dexiosoma_caninum_genome_assembly,_chromosome:_1	AUGUSTUS	exon	32731833	32732612	.	-	.	ID=g1176.t1.exon2;Parent=g1176.t1;
OZ004725.1_Dexiosoma_caninum_genome_assembly,_chromosome:_1	AUGUSTUS	intron	32732613	32732680	1	-	.	ID=g1176.t1.intron2;Parent=g1176.t1;
OZ004725.1_Dexiosoma_caninum_genome_assembly,_chromosome:_1	AUGUSTUS	CDS	32732681	32732947	1	-	0	ID=g1176.t1.CDS3;Parent=g1176.t1;
OZ004725.1_Dexiosoma_caninum_genome_assembly,_chromosome:_1	AUGUSTUS	exon	32732681	32732947	.	-	.	ID=g1176.t1.exon3;Parent=g1176.t1;
OZ004725.1_Dexiosoma_caninum_genome_assembly,_chromosome:_1	AUGUSTUS	intron	32732948	32733000	1	-	.	ID=g1176.t1.intron3;Parent=g1176.t1;
OZ004725.1_Dexiosoma_caninum_genome_assembly,_chromosome:_1	AUGUSTUS	CDS	32733001	32733189	1	-	0	ID=g1176.t1.CDS4;Parent=g1176.t1;
OZ004725.1_Dexiosoma_caninum_genome_assembly,_chromosome:_1	AUGUSTUS	exon	32733001	32733189	.	-	.	ID=g1176.t1.exon4;Parent=g1176.t1;
OZ004725.1_Dexiosoma_caninum_genome_assembly,_chromosome:_1	AUGUSTUS	start_codon	32733187	32733189	.	-	0	ID=g1176.t1.start1;Parent=g1176.t1;
OZ004725.1_Dexiosoma_caninum_genome_assembly,_chromosome:_1	AUGUSTUS	mRNA	32731594	32733189	0.32	-	.	ID=g1176.t2;Parent=g1176;
OZ004725.1_Dexiosoma_caninum_genome_assembly,_chromosome:_1	AUGUSTUS	stop_codon	32731594	32731596	.	-	0	ID=g1176.t2.stop1;Parent=g1176.t2;
OZ004725.1_Dexiosoma_caninum_genome_assembly,_chromosome:_1	AUGUSTUS	CDS	32731594	32731758	0.54	-	0	ID=g1176.t2.CDS1;Parent=g1176.t2;
OZ004725.1_Dexiosoma_caninum_genome_assembly,_chromosome:_1	AUGUSTUS	exon	32731594	32731758	.	-	.	ID=g1176.t2.exon1;Parent=g1176.t2;
OZ004725.1_Dexiosoma_caninum_genome_assembly,_chromosome:_1	AUGUSTUS	intron	32731759	32731832	1	-	.	ID=g1176.t2.intron1;Parent=g1176.t2;
OZ004725.1_Dexiosoma_caninum_genome_assembly,_chromosome:_1	AUGUSTUS	CDS	32731833	32732612	1	-	0	ID=g1176.t2.CDS2;Parent=g1176.t2;
OZ004725.1_Dexiosoma_caninum_genome_assembly,_chromosome:_1	AUGUSTUS	exon	32731833	32732612	.	-	.	ID=g1176.t2.exon2;Parent=g1176.t2;
OZ004725.1_Dexiosoma_caninum_genome_assembly,_chromosome:_1	AUGUSTUS	intron	32732613	32732680	1	-	.	ID=g1176.t2.intron2;Parent=g1176.t2;
OZ004725.1_Dexiosoma_caninum_genome_assembly,_chromosome:_1	AUGUSTUS	CDS	32732681	32732947	1	-	0	ID=g1176.t2.CDS3;Parent=g1176.t2;
OZ004725.1_Dexiosoma_caninum_genome_assembly,_chromosome:_1	AUGUSTUS	exon	32732681	32732947	.	-	.	ID=g1176.t2.exon3;Parent=g1176.t2;
OZ004725.1_Dexiosoma_caninum_genome_assembly,_chromosome:_1	AUGUSTUS	intron	32732948	32733009	0.51	-	.	ID=g1176.t2.intron3;Parent=g1176.t2;
OZ004725.1_Dexiosoma_caninum_genome_assembly,_chromosome:_1	AUGUSTUS	CDS	32733010	32733189	0.51	-	0	ID=g1176.t2.CDS4;Parent=g1176.t2;
OZ004725.1_Dexiosoma_caninum_genome_assembly,_chromosome:_1	AUGUSTUS	exon	32733010	32733189	.	-	.	ID=g1176.t2.exon4;Parent=g1176.t2;
OZ004725.1_Dexiosoma_caninum_genome_assembly,_chromosome:_1	AUGUSTUS	start_codon	32733187	32733189	.	-	0	ID=g1176.t2.start1;Parent=g1176.t2;
OZ004725.1_Dexiosoma_caninum_genome_assembly,_chromosome:_1	AUGUSTUS	gene	32737930	32743614	.	-	.	ID=g1177;
OZ004725.1_Dexiosoma_caninum_genome_assembly,_chromosome:_1	AUGUSTUS	mRNA	32737930	32743614	1	-	.	ID=g1177.t1;Parent=g1177;
OZ004725.1_Dexiosoma_caninum_genome_assembly,_chromosome:_1	AUGUSTUS	stop_codon	32737930	32737932	.	-	0	ID=g1177.t1.stop1;Parent=g1177.t1;
OZ004725.1_Dexiosoma_caninum_genome_assembly,_chromosome:_1	AUGUSTUS	CDS	32737930	32738362	1	-	1	ID=g1177.t1.CDS1;Parent=g1177.t1;
OZ004725.1_Dexiosoma_caninum_genome_assembly,_chromosome:_1	AUGUSTUS	exon	32737930	32738362	.	-	.	ID=g1177.t1.exon1;Parent=g1177.t1;
OZ004725.1_Dexiosoma_caninum_genome_assembly,_chromosome:_1	AUGUSTUS	intron	32738363	32738494	1	-	.	ID=g1177.t1.intron1;Parent=g1177.t1;
OZ004725.1_Dexiosoma_caninum_genome_assembly,_chromosome:_1	AUGUSTUS	CDS	32738495	32738645	1	-	2	ID=g1177.t1.CDS2;Parent=g1177.t1;
OZ004725.1_Dexiosoma_caninum_genome_assembly,_chromosome:_1	AUGUSTUS	exon	32738495	32738645	.	-	.	ID=g1177.t1.exon2;Parent=g1177.t1;
OZ004725.1_Dexiosoma_caninum_genome_assembly,_chromosome:_1	AUGUSTUS	intron	32738646	32738721	1	-	.	ID=g1177.t1.intron2;Parent=g1177.t1;
OZ004725.1_Dexiosoma_caninum_genome_assembly,_chromosome:_1	AUGUSTUS	CDS	32738722	32738811	1	-	2	ID=g1177.t1.CDS3;Parent=g1177.t1;
OZ004725.1_Dexiosoma_caninum_genome_assembly,_chromosome:_1	AUGUSTUS	exon	32738722	32738811	.	-	.	ID=g1177.t1.exon3;Parent=g1177.t1;
OZ004725.1_Dexiosoma_caninum_genome_assembly,_chromosome:_1	AUGUSTUS	intron	32738812	32743538	1	-	.	ID=g1177.t1.intron3;Parent=g1177.t1;
OZ004725.1_Dexiosoma_caninum_genome_assembly,_chromosome:_1	AUGUSTUS	CDS	32743539	32743614	1	-	0	ID=g1177.t1.CDS4;Parent=g1177.t1;
OZ004725.1_Dexiosoma_caninum_genome_assembly,_chromosome:_1	AUGUSTUS	exon	32743539	32743614	.	-	.	ID=g1177.t1.exon4;Parent=g1177.t1;
OZ004725.1_Dexiosoma_caninum_genome_assembly,_chromosome:_1	AUGUSTUS	start_codon	32743612	32743614	.	-	0	ID=g1177.t1.start1;Parent=g1177.t1;
OZ004725.1_Dexiosoma_caninum_genome_assembly,_chromosome:_1	AUGUSTUS	gene	32753924	32754790	.	+	.	ID=g1178;
OZ004725.1_Dexiosoma_caninum_genome_assembly,_chromosome:_1	AUGUSTUS	mRNA	32753924	32754790	1	+	.	ID=g1178.t1;Parent=g1178;
OZ004725.1_Dexiosoma_caninum_genome_assembly,_chromosome:_1	AUGUSTUS	start_codon	32753924	32753926	.	+	0	ID=g1178.t1.start1;Parent=g1178.t1;
OZ004725.1_Dexiosoma_caninum_genome_assembly,_chromosome:_1	AUGUSTUS	CDS	32753924	32754790	1	+	0	ID=g1178.t1.CDS1;Parent=g1178.t1;
OZ004725.1_Dexiosoma_caninum_genome_assembly,_chromosome:_1	AUGUSTUS	exon	32753924	32754790	.	+	.	ID=g1178.t1.exon1;Parent=g1178.t1;
OZ004725.1_Dexiosoma_caninum_genome_assembly,_chromosome:_1	AUGUSTUS	stop_codon	32754788	32754790	.	+	0	ID=g1178.t1.stop1;Parent=g1178.t1;
OZ004725.1_Dexiosoma_caninum_genome_assembly,_chromosome:_1	AUGUSTUS	gene	32759621	32762514	.	-	.	ID=g1179;
OZ004725.1_Dexiosoma_caninum_genome_assembly,_chromosome:_1	AUGUSTUS	mRNA	32759621	32762514	1	-	.	ID=g1179.t1;Parent=g1179;
OZ004725.1_Dexiosoma_caninum_genome_assembly,_chromosome:_1	AUGUSTUS	stop_codon	32759621	32759623	.	-	0	ID=g1179.t1.stop1;Parent=g1179.t1;
OZ004725.1_Dexiosoma_caninum_genome_assembly,_chromosome:_1	AUGUSTUS	CDS	32759621	32759772	1	-	2	ID=g1179.t1.CDS1;Parent=g1179.t1;
OZ004725.1_Dexiosoma_caninum_genome_assembly,_chromosome:_1	AUGUSTUS	exon	32759621	32759772	.	-	.	ID=g1179.t1.exon1;Parent=g1179.t1;
OZ004725.1_Dexiosoma_caninum_genome_assembly,_chromosome:_1	AUGUSTUS	intron	32759773	32759834	1	-	.	ID=g1179.t1.intron1;Parent=g1179.t1;
OZ004725.1_Dexiosoma_caninum_genome_assembly,_chromosome:_1	AUGUSTUS	CDS	32759835	32759982	1	-	0	ID=g1179.t1.CDS2;Parent=g1179.t1;
OZ004725.1_Dexiosoma_caninum_genome_assembly,_chromosome:_1	AUGUSTUS	exon	32759835	32759982	.	-	.	ID=g1179.t1.exon2;Parent=g1179.t1;
OZ004725.1_Dexiosoma_caninum_genome_assembly,_chromosome:_1	AUGUSTUS	intron	32759983	32760672	1	-	.	ID=g1179.t1.intron2;Parent=g1179.t1;
OZ004725.1_Dexiosoma_caninum_genome_assembly,_chromosome:_1	AUGUSTUS	CDS	32760673	32760869	1	-	2	ID=g1179.t1.CDS3;Parent=g1179.t1;
OZ004725.1_Dexiosoma_caninum_genome_assembly,_chromosome:_1	AUGUSTUS	exon	32760673	32760869	.	-	.	ID=g1179.t1.exon3;Parent=g1179.t1;
OZ004725.1_Dexiosoma_caninum_genome_assembly,_chromosome:_1	AUGUSTUS	intron	32760870	32760941	1	-	.	ID=g1179.t1.intron3;Parent=g1179.t1;
OZ004725.1_Dexiosoma_caninum_genome_assembly,_chromosome:_1	AUGUSTUS	CDS	32760942	32761030	1	-	1	ID=g1179.t1.CDS4;Parent=g1179.t1;
OZ004725.1_Dexiosoma_caninum_genome_assembly,_chromosome:_1	AUGUSTUS	exon	32760942	32761030	.	-	.	ID=g1179.t1.exon4;Parent=g1179.t1;
OZ004725.1_Dexiosoma_caninum_genome_assembly,_chromosome:_1	AUGUSTUS	intron	32761031	32761095	1	-	.	ID=g1179.t1.intron4;Parent=g1179.t1;
OZ004725.1_Dexiosoma_caninum_genome_assembly,_chromosome:_1	AUGUSTUS	CDS	32761096	32761312	1	-	2	ID=g1179.t1.CDS5;Parent=g1179.t1;
OZ004725.1_Dexiosoma_caninum_genome_assembly,_chromosome:_1	AUGUSTUS	exon	32761096	32761312	.	-	.	ID=g1179.t1.exon5;Parent=g1179.t1;
OZ004725.1_Dexiosoma_caninum_genome_assembly,_chromosome:_1	AUGUSTUS	intron	32761313	32762270	1	-	.	ID=g1179.t1.intron5;Parent=g1179.t1;
OZ004725.1_Dexiosoma_caninum_genome_assembly,_chromosome:_1	AUGUSTUS	CDS	32762271	32762402	1	-	2	ID=g1179.t1.CDS6;Parent=g1179.t1;
OZ004725.1_Dexiosoma_caninum_genome_assembly,_chromosome:_1	AUGUSTUS	exon	32762271	32762402	.	-	.	ID=g1179.t1.exon6;Parent=g1179.t1;
OZ004725.1_Dexiosoma_caninum_genome_assembly,_chromosome:_1	AUGUSTUS	intron	32762403	32762468	1	-	.	ID=g1179.t1.intron6;Parent=g1179.t1;
OZ004725.1_Dexiosoma_caninum_genome_assembly,_chromosome:_1	AUGUSTUS	CDS	32762469	32762514	1	-	0	ID=g1179.t1.CDS7;Parent=g1179.t1;
OZ004725.1_Dexiosoma_caninum_genome_assembly,_chromosome:_1	AUGUSTUS	exon	32762469	32762514	.	-	.	ID=g1179.t1.exon7;Parent=g1179.t1;
OZ004725.1_Dexiosoma_caninum_genome_assembly,_chromosome:_1	AUGUSTUS	start_codon	32762512	32762514	.	-	0	ID=g1179.t1.start1;Parent=g1179.t1;
OZ004725.1_Dexiosoma_caninum_genome_assembly,_chromosome:_1	AUGUSTUS	gene	32780133	32782815	.	+	.	ID=g1180;
OZ004725.1_Dexiosoma_caninum_genome_assembly,_chromosome:_1	AUGUSTUS	mRNA	32780133	32782815	1	+	.	ID=g1180.t1;Parent=g1180;
OZ004725.1_Dexiosoma_caninum_genome_assembly,_chromosome:_1	AUGUSTUS	start_codon	32780133	32780135	.	+	0	ID=g1180.t1.start1;Parent=g1180.t1;
OZ004725.1_Dexiosoma_caninum_genome_assembly,_chromosome:_1	AUGUSTUS	CDS	32780133	32780400	1	+	0	ID=g1180.t1.CDS1;Parent=g1180.t1;
OZ004725.1_Dexiosoma_caninum_genome_assembly,_chromosome:_1	AUGUSTUS	exon	32780133	32780400	.	+	.	ID=g1180.t1.exon1;Parent=g1180.t1;
OZ004725.1_Dexiosoma_caninum_genome_assembly,_chromosome:_1	AUGUSTUS	intron	32780401	32782042	1	+	.	ID=g1180.t1.intron1;Parent=g1180.t1;
OZ004725.1_Dexiosoma_caninum_genome_assembly,_chromosome:_1	AUGUSTUS	CDS	32782043	32782815	1	+	2	ID=g1180.t1.CDS2;Parent=g1180.t1;
OZ004725.1_Dexiosoma_caninum_genome_assembly,_chromosome:_1	AUGUSTUS	exon	32782043	32782815	.	+	.	ID=g1180.t1.exon2;Parent=g1180.t1;
OZ004725.1_Dexiosoma_caninum_genome_assembly,_chromosome:_1	AUGUSTUS	stop_codon	32782813	32782815	.	+	0	ID=g1180.t1.stop1;Parent=g1180.t1;
OZ004725.1_Dexiosoma_caninum_genome_assembly,_chromosome:_1	AUGUSTUS	gene	32785062	32787760	.	-	.	ID=g1181;
OZ004725.1_Dexiosoma_caninum_genome_assembly,_chromosome:_1	AUGUSTUS	mRNA	32785062	32787760	1	-	.	ID=g1181.t1;Parent=g1181;
OZ004725.1_Dexiosoma_caninum_genome_assembly,_chromosome:_1	AUGUSTUS	stop_codon	32785062	32785064	.	-	0	ID=g1181.t1.stop1;Parent=g1181.t1;
OZ004725.1_Dexiosoma_caninum_genome_assembly,_chromosome:_1	AUGUSTUS	CDS	32785062	32785468	1	-	2	ID=g1181.t1.CDS1;Parent=g1181.t1;
OZ004725.1_Dexiosoma_caninum_genome_assembly,_chromosome:_1	AUGUSTUS	exon	32785062	32785468	.	-	.	ID=g1181.t1.exon1;Parent=g1181.t1;
OZ004725.1_Dexiosoma_caninum_genome_assembly,_chromosome:_1	AUGUSTUS	intron	32785469	32787134	1	-	.	ID=g1181.t1.intron1;Parent=g1181.t1;
OZ004725.1_Dexiosoma_caninum_genome_assembly,_chromosome:_1	AUGUSTUS	CDS	32787135	32787358	1	-	1	ID=g1181.t1.CDS2;Parent=g1181.t1;
OZ004725.1_Dexiosoma_caninum_genome_assembly,_chromosome:_1	AUGUSTUS	exon	32787135	32787358	.	-	.	ID=g1181.t1.exon2;Parent=g1181.t1;
OZ004725.1_Dexiosoma_caninum_genome_assembly,_chromosome:_1	AUGUSTUS	intron	32787359	32787437	1	-	.	ID=g1181.t1.intron2;Parent=g1181.t1;
OZ004725.1_Dexiosoma_caninum_genome_assembly,_chromosome:_1	AUGUSTUS	CDS	32787438	32787760	1	-	0	ID=g1181.t1.CDS3;Parent=g1181.t1;
OZ004725.1_Dexiosoma_caninum_genome_assembly,_chromosome:_1	AUGUSTUS	exon	32787438	32787760	.	-	.	ID=g1181.t1.exon3;Parent=g1181.t1;
OZ004725.1_Dexiosoma_caninum_genome_assembly,_chromosome:_1	AUGUSTUS	start_codon	32787758	32787760	.	-	0	ID=g1181.t1.start1;Parent=g1181.t1;
OZ004725.1_Dexiosoma_caninum_genome_assembly,_chromosome:_1	AUGUSTUS	gene	32796505	32798741	.	-	.	ID=g1182;
OZ004725.1_Dexiosoma_caninum_genome_assembly,_chromosome:_1	AUGUSTUS	mRNA	32796505	32798741	1	-	.	ID=g1182.t1;Parent=g1182;
OZ004725.1_Dexiosoma_caninum_genome_assembly,_chromosome:_1	AUGUSTUS	stop_codon	32796505	32796507	.	-	0	ID=g1182.t1.stop1;Parent=g1182.t1;
OZ004725.1_Dexiosoma_caninum_genome_assembly,_chromosome:_1	AUGUSTUS	CDS	32796505	32796905	1	-	2	ID=g1182.t1.CDS1;Parent=g1182.t1;
OZ004725.1_Dexiosoma_caninum_genome_assembly,_chromosome:_1	AUGUSTUS	exon	32796505	32796905	.	-	.	ID=g1182.t1.exon1;Parent=g1182.t1;
OZ004725.1_Dexiosoma_caninum_genome_assembly,_chromosome:_1	AUGUSTUS	intron	32796906	32796971	1	-	.	ID=g1182.t1.intron1;Parent=g1182.t1;
OZ004725.1_Dexiosoma_caninum_genome_assembly,_chromosome:_1	AUGUSTUS	CDS	32796972	32797195	1	-	1	ID=g1182.t1.CDS2;Parent=g1182.t1;
OZ004725.1_Dexiosoma_caninum_genome_assembly,_chromosome:_1	AUGUSTUS	exon	32796972	32797195	.	-	.	ID=g1182.t1.exon2;Parent=g1182.t1;
OZ004725.1_Dexiosoma_caninum_genome_assembly,_chromosome:_1	AUGUSTUS	intron	32797196	32798359	1	-	.	ID=g1182.t1.intron2;Parent=g1182.t1;
OZ004725.1_Dexiosoma_caninum_genome_assembly,_chromosome:_1	AUGUSTUS	CDS	32798360	32798486	1	-	2	ID=g1182.t1.CDS3;Parent=g1182.t1;
OZ004725.1_Dexiosoma_caninum_genome_assembly,_chromosome:_1	AUGUSTUS	exon	32798360	32798486	.	-	.	ID=g1182.t1.exon3;Parent=g1182.t1;
OZ004725.1_Dexiosoma_caninum_genome_assembly,_chromosome:_1	AUGUSTUS	intron	32798487	32798545	1	-	.	ID=g1182.t1.intron3;Parent=g1182.t1;
OZ004725.1_Dexiosoma_caninum_genome_assembly,_chromosome:_1	AUGUSTUS	CDS	32798546	32798741	1	-	0	ID=g1182.t1.CDS4;Parent=g1182.t1;
OZ004725.1_Dexiosoma_caninum_genome_assembly,_chromosome:_1	AUGUSTUS	exon	32798546	32798741	.	-	.	ID=g1182.t1.exon4;Parent=g1182.t1;
OZ004725.1_Dexiosoma_caninum_genome_assembly,_chromosome:_1	AUGUSTUS	start_codon	32798739	32798741	.	-	0	ID=g1182.t1.start1;Parent=g1182.t1;
OZ004725.1_Dexiosoma_caninum_genome_assembly,_chromosome:_1	AUGUSTUS	gene	32808753	32809155	.	-	.	ID=g1183;
OZ004725.1_Dexiosoma_caninum_genome_assembly,_chromosome:_1	AUGUSTUS	mRNA	32808753	32809155	1	-	.	ID=g1183.t1;Parent=g1183;
OZ004725.1_Dexiosoma_caninum_genome_assembly,_chromosome:_1	AUGUSTUS	stop_codon	32808753	32808755	.	-	0	ID=g1183.t1.stop1;Parent=g1183.t1;
OZ004725.1_Dexiosoma_caninum_genome_assembly,_chromosome:_1	AUGUSTUS	CDS	32808753	32808803	1	-	0	ID=g1183.t1.CDS1;Parent=g1183.t1;
OZ004725.1_Dexiosoma_caninum_genome_assembly,_chromosome:_1	AUGUSTUS	exon	32808753	32808803	.	-	.	ID=g1183.t1.exon1;Parent=g1183.t1;
OZ004725.1_Dexiosoma_caninum_genome_assembly,_chromosome:_1	AUGUSTUS	intron	32808804	32808891	1	-	.	ID=g1183.t1.intron1;Parent=g1183.t1;
OZ004725.1_Dexiosoma_caninum_genome_assembly,_chromosome:_1	AUGUSTUS	CDS	32808892	32809155	1	-	0	ID=g1183.t1.CDS2;Parent=g1183.t1;
OZ004725.1_Dexiosoma_caninum_genome_assembly,_chromosome:_1	AUGUSTUS	exon	32808892	32809155	.	-	.	ID=g1183.t1.exon2;Parent=g1183.t1;
OZ004725.1_Dexiosoma_caninum_genome_assembly,_chromosome:_1	AUGUSTUS	start_codon	32809153	32809155	.	-	0	ID=g1183.t1.start1;Parent=g1183.t1;
OZ004725.1_Dexiosoma_caninum_genome_assembly,_chromosome:_1	GeneMark.hmm3	mRNA	32808753	32809140	.	-	.	ID=g1183.t2;Parent=g1183;
OZ004725.1_Dexiosoma_caninum_genome_assembly,_chromosome:_1	GeneMark.hmm3	stop_codon	32808753	32808755	.	-	0	ID=g1183.t2.stop1;Parent=g1183.t2;
OZ004725.1_Dexiosoma_caninum_genome_assembly,_chromosome:_1	GeneMark.hmm3	CDS	32808753	32808803	.	-	0	ID=g1183.t2.CDS1;Parent=g1183.t2;
OZ004725.1_Dexiosoma_caninum_genome_assembly,_chromosome:_1	GeneMark.hmm3	exon	32808753	32808803	0	-	.	ID=g1183.t2.exon1;Parent=g1183.t2;
OZ004725.1_Dexiosoma_caninum_genome_assembly,_chromosome:_1	GeneMark.hmm3	intron	32808804	32808891	.	-	0	ID=g1183.t2.intron1;Parent=g1183.t2;
OZ004725.1_Dexiosoma_caninum_genome_assembly,_chromosome:_1	GeneMark.hmm3	CDS	32808892	32809140	.	-	0	ID=g1183.t2.CDS2;Parent=g1183.t2;
OZ004725.1_Dexiosoma_caninum_genome_assembly,_chromosome:_1	GeneMark.hmm3	exon	32808892	32809140	0	-	.	ID=g1183.t2.exon2;Parent=g1183.t2;
OZ004725.1_Dexiosoma_caninum_genome_assembly,_chromosome:_1	GeneMark.hmm3	start_codon	32809138	32809140	.	-	0	ID=g1183.t2.start1;Parent=g1183.t2;
OZ004725.1_Dexiosoma_caninum_genome_assembly,_chromosome:_1	AUGUSTUS	gene	32833887	32835220	.	-	.	ID=g1184;
OZ004725.1_Dexiosoma_caninum_genome_assembly,_chromosome:_1	AUGUSTUS	mRNA	32833887	32835220	0.88	-	.	ID=g1184.t1;Parent=g1184;
OZ004725.1_Dexiosoma_caninum_genome_assembly,_chromosome:_1	AUGUSTUS	stop_codon	32833887	32833889	.	-	0	ID=g1184.t1.stop1;Parent=g1184.t1;
OZ004725.1_Dexiosoma_caninum_genome_assembly,_chromosome:_1	AUGUSTUS	CDS	32833887	32834988	0.9	-	1	ID=g1184.t1.CDS1;Parent=g1184.t1;
OZ004725.1_Dexiosoma_caninum_genome_assembly,_chromosome:_1	AUGUSTUS	exon	32833887	32834988	.	-	.	ID=g1184.t1.exon1;Parent=g1184.t1;
OZ004725.1_Dexiosoma_caninum_genome_assembly,_chromosome:_1	AUGUSTUS	intron	32834989	32835209	0.88	-	.	ID=g1184.t1.intron1;Parent=g1184.t1;
OZ004725.1_Dexiosoma_caninum_genome_assembly,_chromosome:_1	AUGUSTUS	CDS	32835210	32835220	0.88	-	0	ID=g1184.t1.CDS2;Parent=g1184.t1;
OZ004725.1_Dexiosoma_caninum_genome_assembly,_chromosome:_1	AUGUSTUS	exon	32835210	32835220	.	-	.	ID=g1184.t1.exon2;Parent=g1184.t1;
OZ004725.1_Dexiosoma_caninum_genome_assembly,_chromosome:_1	AUGUSTUS	start_codon	32835218	32835220	.	-	0	ID=g1184.t1.start1;Parent=g1184.t1;
OZ004725.1_Dexiosoma_caninum_genome_assembly,_chromosome:_1	AUGUSTUS	gene	32835323	32835920	.	-	.	ID=g1185;
OZ004725.1_Dexiosoma_caninum_genome_assembly,_chromosome:_1	AUGUSTUS	mRNA	32835323	32835920	1	-	.	ID=g1185.t1;Parent=g1185;
OZ004725.1_Dexiosoma_caninum_genome_assembly,_chromosome:_1	AUGUSTUS	stop_codon	32835323	32835325	.	-	0	ID=g1185.t1.stop1;Parent=g1185.t1;
OZ004725.1_Dexiosoma_caninum_genome_assembly,_chromosome:_1	AUGUSTUS	CDS	32835323	32835724	1	-	0	ID=g1185.t1.CDS1;Parent=g1185.t1;
OZ004725.1_Dexiosoma_caninum_genome_assembly,_chromosome:_1	AUGUSTUS	exon	32835323	32835724	.	-	.	ID=g1185.t1.exon1;Parent=g1185.t1;
OZ004725.1_Dexiosoma_caninum_genome_assembly,_chromosome:_1	AUGUSTUS	intron	32835725	32835782	1	-	.	ID=g1185.t1.intron1;Parent=g1185.t1;
OZ004725.1_Dexiosoma_caninum_genome_assembly,_chromosome:_1	AUGUSTUS	CDS	32835783	32835920	1	-	0	ID=g1185.t1.CDS2;Parent=g1185.t1;
OZ004725.1_Dexiosoma_caninum_genome_assembly,_chromosome:_1	AUGUSTUS	exon	32835783	32835920	.	-	.	ID=g1185.t1.exon2;Parent=g1185.t1;
OZ004725.1_Dexiosoma_caninum_genome_assembly,_chromosome:_1	AUGUSTUS	start_codon	32835918	32835920	.	-	0	ID=g1185.t1.start1;Parent=g1185.t1;
OZ004725.1_Dexiosoma_caninum_genome_assembly,_chromosome:_1	AUGUSTUS	gene	32850903	32851991	.	-	.	ID=g1186;
OZ004725.1_Dexiosoma_caninum_genome_assembly,_chromosome:_1	AUGUSTUS	mRNA	32850903	32851991	1	-	.	ID=g1186.t1;Parent=g1186;
OZ004725.1_Dexiosoma_caninum_genome_assembly,_chromosome:_1	AUGUSTUS	stop_codon	32850903	32850905	.	-	0	ID=g1186.t1.stop1;Parent=g1186.t1;
OZ004725.1_Dexiosoma_caninum_genome_assembly,_chromosome:_1	AUGUSTUS	CDS	32850903	32851991	1	-	0	ID=g1186.t1.CDS1;Parent=g1186.t1;
OZ004725.1_Dexiosoma_caninum_genome_assembly,_chromosome:_1	AUGUSTUS	exon	32850903	32851991	.	-	.	ID=g1186.t1.exon1;Parent=g1186.t1;
OZ004725.1_Dexiosoma_caninum_genome_assembly,_chromosome:_1	AUGUSTUS	start_codon	32851989	32851991	.	-	0	ID=g1186.t1.start1;Parent=g1186.t1;
OZ004725.1_Dexiosoma_caninum_genome_assembly,_chromosome:_1	AUGUSTUS	gene	32852060	32852697	.	-	.	ID=g1187;
OZ004725.1_Dexiosoma_caninum_genome_assembly,_chromosome:_1	AUGUSTUS	mRNA	32852060	32852697	1	-	.	ID=g1187.t1;Parent=g1187;
OZ004725.1_Dexiosoma_caninum_genome_assembly,_chromosome:_1	AUGUSTUS	stop_codon	32852060	32852062	.	-	0	ID=g1187.t1.stop1;Parent=g1187.t1;
OZ004725.1_Dexiosoma_caninum_genome_assembly,_chromosome:_1	AUGUSTUS	CDS	32852060	32852500	1	-	0	ID=g1187.t1.CDS1;Parent=g1187.t1;
OZ004725.1_Dexiosoma_caninum_genome_assembly,_chromosome:_1	AUGUSTUS	exon	32852060	32852500	.	-	.	ID=g1187.t1.exon1;Parent=g1187.t1;
OZ004725.1_Dexiosoma_caninum_genome_assembly,_chromosome:_1	AUGUSTUS	intron	32852501	32852559	1	-	.	ID=g1187.t1.intron1;Parent=g1187.t1;
OZ004725.1_Dexiosoma_caninum_genome_assembly,_chromosome:_1	AUGUSTUS	CDS	32852560	32852697	1	-	0	ID=g1187.t1.CDS2;Parent=g1187.t1;
OZ004725.1_Dexiosoma_caninum_genome_assembly,_chromosome:_1	AUGUSTUS	exon	32852560	32852697	.	-	.	ID=g1187.t1.exon2;Parent=g1187.t1;
OZ004725.1_Dexiosoma_caninum_genome_assembly,_chromosome:_1	AUGUSTUS	start_codon	32852695	32852697	.	-	0	ID=g1187.t1.start1;Parent=g1187.t1;
OZ004725.1_Dexiosoma_caninum_genome_assembly,_chromosome:_1	AUGUSTUS	gene	32853667	32855200	.	-	.	ID=g1188;
OZ004725.1_Dexiosoma_caninum_genome_assembly,_chromosome:_1	AUGUSTUS	mRNA	32853667	32855200	1	-	.	ID=g1188.t1;Parent=g1188;
OZ004725.1_Dexiosoma_caninum_genome_assembly,_chromosome:_1	AUGUSTUS	stop_codon	32853667	32853669	.	-	0	ID=g1188.t1.stop1;Parent=g1188.t1;
OZ004725.1_Dexiosoma_caninum_genome_assembly,_chromosome:_1	AUGUSTUS	CDS	32853667	32855004	1	-	0	ID=g1188.t1.CDS1;Parent=g1188.t1;
OZ004725.1_Dexiosoma_caninum_genome_assembly,_chromosome:_1	AUGUSTUS	exon	32853667	32855004	.	-	.	ID=g1188.t1.exon1;Parent=g1188.t1;
OZ004725.1_Dexiosoma_caninum_genome_assembly,_chromosome:_1	AUGUSTUS	intron	32855005	32855062	1	-	.	ID=g1188.t1.intron1;Parent=g1188.t1;
OZ004725.1_Dexiosoma_caninum_genome_assembly,_chromosome:_1	AUGUSTUS	CDS	32855063	32855200	1	-	0	ID=g1188.t1.CDS2;Parent=g1188.t1;
OZ004725.1_Dexiosoma_caninum_genome_assembly,_chromosome:_1	AUGUSTUS	exon	32855063	32855200	.	-	.	ID=g1188.t1.exon2;Parent=g1188.t1;
OZ004725.1_Dexiosoma_caninum_genome_assembly,_chromosome:_1	AUGUSTUS	start_codon	32855198	32855200	.	-	0	ID=g1188.t1.start1;Parent=g1188.t1;
OZ004725.1_Dexiosoma_caninum_genome_assembly,_chromosome:_1	AUGUSTUS	gene	32858927	32859337	.	-	.	ID=g1189;
OZ004725.1_Dexiosoma_caninum_genome_assembly,_chromosome:_1	AUGUSTUS	mRNA	32858927	32859337	1	-	.	ID=g1189.t1;Parent=g1189;
OZ004725.1_Dexiosoma_caninum_genome_assembly,_chromosome:_1	AUGUSTUS	stop_codon	32858927	32858929	.	-	0	ID=g1189.t1.stop1;Parent=g1189.t1;
OZ004725.1_Dexiosoma_caninum_genome_assembly,_chromosome:_1	AUGUSTUS	CDS	32858927	32859139	1	-	0	ID=g1189.t1.CDS1;Parent=g1189.t1;
OZ004725.1_Dexiosoma_caninum_genome_assembly,_chromosome:_1	AUGUSTUS	exon	32858927	32859139	.	-	.	ID=g1189.t1.exon1;Parent=g1189.t1;
OZ004725.1_Dexiosoma_caninum_genome_assembly,_chromosome:_1	AUGUSTUS	intron	32859140	32859199	1	-	.	ID=g1189.t1.intron1;Parent=g1189.t1;
OZ004725.1_Dexiosoma_caninum_genome_assembly,_chromosome:_1	AUGUSTUS	CDS	32859200	32859337	1	-	0	ID=g1189.t1.CDS2;Parent=g1189.t1;
OZ004725.1_Dexiosoma_caninum_genome_assembly,_chromosome:_1	AUGUSTUS	exon	32859200	32859337	.	-	.	ID=g1189.t1.exon2;Parent=g1189.t1;
OZ004725.1_Dexiosoma_caninum_genome_assembly,_chromosome:_1	AUGUSTUS	start_codon	32859335	32859337	.	-	0	ID=g1189.t1.start1;Parent=g1189.t1;
OZ004725.1_Dexiosoma_caninum_genome_assembly,_chromosome:_1	AUGUSTUS	gene	32860538	32864526	.	-	.	ID=g1190;
OZ004725.1_Dexiosoma_caninum_genome_assembly,_chromosome:_1	AUGUSTUS	mRNA	32860538	32864526	1	-	.	ID=g1190.t1;Parent=g1190;
OZ004725.1_Dexiosoma_caninum_genome_assembly,_chromosome:_1	AUGUSTUS	stop_codon	32860538	32860540	.	-	0	ID=g1190.t1.stop1;Parent=g1190.t1;
OZ004725.1_Dexiosoma_caninum_genome_assembly,_chromosome:_1	AUGUSTUS	CDS	32860538	32860633	1	-	0	ID=g1190.t1.CDS1;Parent=g1190.t1;
OZ004725.1_Dexiosoma_caninum_genome_assembly,_chromosome:_1	AUGUSTUS	exon	32860538	32860633	.	-	.	ID=g1190.t1.exon1;Parent=g1190.t1;
OZ004725.1_Dexiosoma_caninum_genome_assembly,_chromosome:_1	AUGUSTUS	intron	32860634	32860695	1	-	.	ID=g1190.t1.intron1;Parent=g1190.t1;
OZ004725.1_Dexiosoma_caninum_genome_assembly,_chromosome:_1	AUGUSTUS	CDS	32860696	32860872	1	-	0	ID=g1190.t1.CDS2;Parent=g1190.t1;
OZ004725.1_Dexiosoma_caninum_genome_assembly,_chromosome:_1	AUGUSTUS	exon	32860696	32860872	.	-	.	ID=g1190.t1.exon2;Parent=g1190.t1;
OZ004725.1_Dexiosoma_caninum_genome_assembly,_chromosome:_1	AUGUSTUS	intron	32860873	32861566	1	-	.	ID=g1190.t1.intron2;Parent=g1190.t1;
OZ004725.1_Dexiosoma_caninum_genome_assembly,_chromosome:_1	AUGUSTUS	CDS	32861567	32862778	1	-	0	ID=g1190.t1.CDS3;Parent=g1190.t1;
OZ004725.1_Dexiosoma_caninum_genome_assembly,_chromosome:_1	AUGUSTUS	exon	32861567	32862778	.	-	.	ID=g1190.t1.exon3;Parent=g1190.t1;
OZ004725.1_Dexiosoma_caninum_genome_assembly,_chromosome:_1	AUGUSTUS	intron	32862779	32864460	1	-	.	ID=g1190.t1.intron3;Parent=g1190.t1;
OZ004725.1_Dexiosoma_caninum_genome_assembly,_chromosome:_1	AUGUSTUS	CDS	32864461	32864526	1	-	0	ID=g1190.t1.CDS4;Parent=g1190.t1;
OZ004725.1_Dexiosoma_caninum_genome_assembly,_chromosome:_1	AUGUSTUS	exon	32864461	32864526	.	-	.	ID=g1190.t1.exon4;Parent=g1190.t1;
OZ004725.1_Dexiosoma_caninum_genome_assembly,_chromosome:_1	AUGUSTUS	start_codon	32864524	32864526	.	-	0	ID=g1190.t1.start1;Parent=g1190.t1;
OZ004725.1_Dexiosoma_caninum_genome_assembly,_chromosome:_1	AUGUSTUS	gene	32885231	32890445	.	+	.	ID=g1191;
OZ004725.1_Dexiosoma_caninum_genome_assembly,_chromosome:_1	AUGUSTUS	mRNA	32885231	32890445	1	+	.	ID=g1191.t1;Parent=g1191;
OZ004725.1_Dexiosoma_caninum_genome_assembly,_chromosome:_1	AUGUSTUS	start_codon	32885231	32885233	.	+	0	ID=g1191.t1.start1;Parent=g1191.t1;
OZ004725.1_Dexiosoma_caninum_genome_assembly,_chromosome:_1	AUGUSTUS	CDS	32885231	32885363	1	+	0	ID=g1191.t1.CDS1;Parent=g1191.t1;
OZ004725.1_Dexiosoma_caninum_genome_assembly,_chromosome:_1	AUGUSTUS	exon	32885231	32885363	.	+	.	ID=g1191.t1.exon1;Parent=g1191.t1;
OZ004725.1_Dexiosoma_caninum_genome_assembly,_chromosome:_1	AUGUSTUS	intron	32885364	32885436	1	+	.	ID=g1191.t1.intron1;Parent=g1191.t1;
OZ004725.1_Dexiosoma_caninum_genome_assembly,_chromosome:_1	AUGUSTUS	CDS	32885437	32885594	1	+	2	ID=g1191.t1.CDS2;Parent=g1191.t1;
OZ004725.1_Dexiosoma_caninum_genome_assembly,_chromosome:_1	AUGUSTUS	exon	32885437	32885594	.	+	.	ID=g1191.t1.exon2;Parent=g1191.t1;
OZ004725.1_Dexiosoma_caninum_genome_assembly,_chromosome:_1	AUGUSTUS	intron	32885595	32885673	1	+	.	ID=g1191.t1.intron2;Parent=g1191.t1;
OZ004725.1_Dexiosoma_caninum_genome_assembly,_chromosome:_1	AUGUSTUS	CDS	32885674	32885908	1	+	0	ID=g1191.t1.CDS3;Parent=g1191.t1;
OZ004725.1_Dexiosoma_caninum_genome_assembly,_chromosome:_1	AUGUSTUS	exon	32885674	32885908	.	+	.	ID=g1191.t1.exon3;Parent=g1191.t1;
OZ004725.1_Dexiosoma_caninum_genome_assembly,_chromosome:_1	AUGUSTUS	intron	32885909	32888291	1	+	.	ID=g1191.t1.intron3;Parent=g1191.t1;
OZ004725.1_Dexiosoma_caninum_genome_assembly,_chromosome:_1	AUGUSTUS	CDS	32888292	32888807	1	+	2	ID=g1191.t1.CDS4;Parent=g1191.t1;
OZ004725.1_Dexiosoma_caninum_genome_assembly,_chromosome:_1	AUGUSTUS	exon	32888292	32888807	.	+	.	ID=g1191.t1.exon4;Parent=g1191.t1;
OZ004725.1_Dexiosoma_caninum_genome_assembly,_chromosome:_1	AUGUSTUS	intron	32888808	32888940	1	+	.	ID=g1191.t1.intron4;Parent=g1191.t1;
OZ004725.1_Dexiosoma_caninum_genome_assembly,_chromosome:_1	AUGUSTUS	CDS	32888941	32889145	1	+	2	ID=g1191.t1.CDS5;Parent=g1191.t1;
OZ004725.1_Dexiosoma_caninum_genome_assembly,_chromosome:_1	AUGUSTUS	exon	32888941	32889145	.	+	.	ID=g1191.t1.exon5;Parent=g1191.t1;
OZ004725.1_Dexiosoma_caninum_genome_assembly,_chromosome:_1	AUGUSTUS	intron	32889146	32889926	1	+	.	ID=g1191.t1.intron5;Parent=g1191.t1;
OZ004725.1_Dexiosoma_caninum_genome_assembly,_chromosome:_1	AUGUSTUS	CDS	32889927	32890091	1	+	1	ID=g1191.t1.CDS6;Parent=g1191.t1;
OZ004725.1_Dexiosoma_caninum_genome_assembly,_chromosome:_1	AUGUSTUS	exon	32889927	32890091	.	+	.	ID=g1191.t1.exon6;Parent=g1191.t1;
OZ004725.1_Dexiosoma_caninum_genome_assembly,_chromosome:_1	AUGUSTUS	intron	32890092	32890219	1	+	.	ID=g1191.t1.intron6;Parent=g1191.t1;
OZ004725.1_Dexiosoma_caninum_genome_assembly,_chromosome:_1	AUGUSTUS	CDS	32890220	32890445	1	+	1	ID=g1191.t1.CDS7;Parent=g1191.t1;
OZ004725.1_Dexiosoma_caninum_genome_assembly,_chromosome:_1	AUGUSTUS	exon	32890220	32890445	.	+	.	ID=g1191.t1.exon7;Parent=g1191.t1;
OZ004725.1_Dexiosoma_caninum_genome_assembly,_chromosome:_1	AUGUSTUS	stop_codon	32890443	32890445	.	+	0	ID=g1191.t1.stop1;Parent=g1191.t1;
OZ004725.1_Dexiosoma_caninum_genome_assembly,_chromosome:_1	AUGUSTUS	mRNA	32885231	32890445	1	+	.	ID=g1191.t2;Parent=g1191;
OZ004725.1_Dexiosoma_caninum_genome_assembly,_chromosome:_1	AUGUSTUS	start_codon	32885231	32885233	.	+	0	ID=g1191.t2.start1;Parent=g1191.t2;
OZ004725.1_Dexiosoma_caninum_genome_assembly,_chromosome:_1	AUGUSTUS	CDS	32885231	32885363	1	+	0	ID=g1191.t2.CDS1;Parent=g1191.t2;
OZ004725.1_Dexiosoma_caninum_genome_assembly,_chromosome:_1	AUGUSTUS	exon	32885231	32885363	.	+	.	ID=g1191.t2.exon1;Parent=g1191.t2;
OZ004725.1_Dexiosoma_caninum_genome_assembly,_chromosome:_1	AUGUSTUS	intron	32885364	32885436	1	+	.	ID=g1191.t2.intron1;Parent=g1191.t2;
OZ004725.1_Dexiosoma_caninum_genome_assembly,_chromosome:_1	AUGUSTUS	CDS	32885437	32885594	1	+	2	ID=g1191.t2.CDS2;Parent=g1191.t2;
OZ004725.1_Dexiosoma_caninum_genome_assembly,_chromosome:_1	AUGUSTUS	exon	32885437	32885594	.	+	.	ID=g1191.t2.exon2;Parent=g1191.t2;
OZ004725.1_Dexiosoma_caninum_genome_assembly,_chromosome:_1	AUGUSTUS	intron	32885595	32885673	1	+	.	ID=g1191.t2.intron2;Parent=g1191.t2;
OZ004725.1_Dexiosoma_caninum_genome_assembly,_chromosome:_1	AUGUSTUS	CDS	32885674	32885926	1	+	0	ID=g1191.t2.CDS3;Parent=g1191.t2;
OZ004725.1_Dexiosoma_caninum_genome_assembly,_chromosome:_1	AUGUSTUS	exon	32885674	32885926	.	+	.	ID=g1191.t2.exon3;Parent=g1191.t2;
OZ004725.1_Dexiosoma_caninum_genome_assembly,_chromosome:_1	AUGUSTUS	intron	32885927	32888291	1	+	.	ID=g1191.t2.intron3;Parent=g1191.t2;
OZ004725.1_Dexiosoma_caninum_genome_assembly,_chromosome:_1	AUGUSTUS	CDS	32888292	32888807	1	+	2	ID=g1191.t2.CDS4;Parent=g1191.t2;
OZ004725.1_Dexiosoma_caninum_genome_assembly,_chromosome:_1	AUGUSTUS	exon	32888292	32888807	.	+	.	ID=g1191.t2.exon4;Parent=g1191.t2;
OZ004725.1_Dexiosoma_caninum_genome_assembly,_chromosome:_1	AUGUSTUS	intron	32888808	32888940	1	+	.	ID=g1191.t2.intron4;Parent=g1191.t2;
OZ004725.1_Dexiosoma_caninum_genome_assembly,_chromosome:_1	AUGUSTUS	CDS	32888941	32889145	1	+	2	ID=g1191.t2.CDS5;Parent=g1191.t2;
OZ004725.1_Dexiosoma_caninum_genome_assembly,_chromosome:_1	AUGUSTUS	exon	32888941	32889145	.	+	.	ID=g1191.t2.exon5;Parent=g1191.t2;
OZ004725.1_Dexiosoma_caninum_genome_assembly,_chromosome:_1	AUGUSTUS	intron	32889146	32889926	1	+	.	ID=g1191.t2.intron5;Parent=g1191.t2;
OZ004725.1_Dexiosoma_caninum_genome_assembly,_chromosome:_1	AUGUSTUS	CDS	32889927	32890091	1	+	1	ID=g1191.t2.CDS6;Parent=g1191.t2;
OZ004725.1_Dexiosoma_caninum_genome_assembly,_chromosome:_1	AUGUSTUS	exon	32889927	32890091	.	+	.	ID=g1191.t2.exon6;Parent=g1191.t2;
OZ004725.1_Dexiosoma_caninum_genome_assembly,_chromosome:_1	AUGUSTUS	intron	32890092	32890219	1	+	.	ID=g1191.t2.intron6;Parent=g1191.t2;
OZ004725.1_Dexiosoma_caninum_genome_assembly,_chromosome:_1	AUGUSTUS	CDS	32890220	32890445	1	+	1	ID=g1191.t2.CDS7;Parent=g1191.t2;
OZ004725.1_Dexiosoma_caninum_genome_assembly,_chromosome:_1	AUGUSTUS	exon	32890220	32890445	.	+	.	ID=g1191.t2.exon7;Parent=g1191.t2;
OZ004725.1_Dexiosoma_caninum_genome_assembly,_chromosome:_1	AUGUSTUS	stop_codon	32890443	32890445	.	+	0	ID=g1191.t2.stop1;Parent=g1191.t2;
OZ004725.1_Dexiosoma_caninum_genome_assembly,_chromosome:_1	AUGUSTUS	gene	32893772	32905132	.	+	.	ID=g1192;
OZ004725.1_Dexiosoma_caninum_genome_assembly,_chromosome:_1	AUGUSTUS	mRNA	32893772	32905132	1	+	.	ID=g1192.t1;Parent=g1192;
OZ004725.1_Dexiosoma_caninum_genome_assembly,_chromosome:_1	AUGUSTUS	start_codon	32893772	32893774	.	+	0	ID=g1192.t1.start1;Parent=g1192.t1;
OZ004725.1_Dexiosoma_caninum_genome_assembly,_chromosome:_1	AUGUSTUS	CDS	32893772	32893906	1	+	0	ID=g1192.t1.CDS1;Parent=g1192.t1;
OZ004725.1_Dexiosoma_caninum_genome_assembly,_chromosome:_1	AUGUSTUS	exon	32893772	32893906	.	+	.	ID=g1192.t1.exon1;Parent=g1192.t1;
OZ004725.1_Dexiosoma_caninum_genome_assembly,_chromosome:_1	AUGUSTUS	intron	32893907	32893971	1	+	.	ID=g1192.t1.intron1;Parent=g1192.t1;
OZ004725.1_Dexiosoma_caninum_genome_assembly,_chromosome:_1	AUGUSTUS	CDS	32893972	32895909	1	+	0	ID=g1192.t1.CDS2;Parent=g1192.t1;
OZ004725.1_Dexiosoma_caninum_genome_assembly,_chromosome:_1	AUGUSTUS	exon	32893972	32895909	.	+	.	ID=g1192.t1.exon2;Parent=g1192.t1;
OZ004725.1_Dexiosoma_caninum_genome_assembly,_chromosome:_1	AUGUSTUS	intron	32895910	32896686	1	+	.	ID=g1192.t1.intron2;Parent=g1192.t1;
OZ004725.1_Dexiosoma_caninum_genome_assembly,_chromosome:_1	AUGUSTUS	CDS	32896687	32897523	1	+	0	ID=g1192.t1.CDS3;Parent=g1192.t1;
OZ004725.1_Dexiosoma_caninum_genome_assembly,_chromosome:_1	AUGUSTUS	exon	32896687	32897523	.	+	.	ID=g1192.t1.exon3;Parent=g1192.t1;
OZ004725.1_Dexiosoma_caninum_genome_assembly,_chromosome:_1	AUGUSTUS	intron	32897524	32904874	1	+	.	ID=g1192.t1.intron3;Parent=g1192.t1;
OZ004725.1_Dexiosoma_caninum_genome_assembly,_chromosome:_1	AUGUSTUS	CDS	32904875	32905000	1	+	0	ID=g1192.t1.CDS4;Parent=g1192.t1;
OZ004725.1_Dexiosoma_caninum_genome_assembly,_chromosome:_1	AUGUSTUS	exon	32904875	32905000	.	+	.	ID=g1192.t1.exon4;Parent=g1192.t1;
OZ004725.1_Dexiosoma_caninum_genome_assembly,_chromosome:_1	AUGUSTUS	intron	32905001	32905063	1	+	.	ID=g1192.t1.intron4;Parent=g1192.t1;
OZ004725.1_Dexiosoma_caninum_genome_assembly,_chromosome:_1	AUGUSTUS	CDS	32905064	32905132	1	+	0	ID=g1192.t1.CDS5;Parent=g1192.t1;
OZ004725.1_Dexiosoma_caninum_genome_assembly,_chromosome:_1	AUGUSTUS	exon	32905064	32905132	.	+	.	ID=g1192.t1.exon5;Parent=g1192.t1;
OZ004725.1_Dexiosoma_caninum_genome_assembly,_chromosome:_1	AUGUSTUS	stop_codon	32905130	32905132	.	+	0	ID=g1192.t1.stop1;Parent=g1192.t1;
OZ004725.1_Dexiosoma_caninum_genome_assembly,_chromosome:_1	AUGUSTUS	gene	32924826	32948513	.	-	.	ID=g1193;
OZ004725.1_Dexiosoma_caninum_genome_assembly,_chromosome:_1	AUGUSTUS	mRNA	32924826	32948513	1	-	.	ID=g1193.t1;Parent=g1193;
OZ004725.1_Dexiosoma_caninum_genome_assembly,_chromosome:_1	AUGUSTUS	stop_codon	32924826	32924828	.	-	0	ID=g1193.t1.stop1;Parent=g1193.t1;
OZ004725.1_Dexiosoma_caninum_genome_assembly,_chromosome:_1	AUGUSTUS	CDS	32924826	32924901	1	-	1	ID=g1193.t1.CDS1;Parent=g1193.t1;
OZ004725.1_Dexiosoma_caninum_genome_assembly,_chromosome:_1	AUGUSTUS	exon	32924826	32924901	.	-	.	ID=g1193.t1.exon1;Parent=g1193.t1;
OZ004725.1_Dexiosoma_caninum_genome_assembly,_chromosome:_1	AUGUSTUS	intron	32924902	32925372	1	-	.	ID=g1193.t1.intron1;Parent=g1193.t1;
OZ004725.1_Dexiosoma_caninum_genome_assembly,_chromosome:_1	AUGUSTUS	CDS	32925373	32926226	1	-	0	ID=g1193.t1.CDS2;Parent=g1193.t1;
OZ004725.1_Dexiosoma_caninum_genome_assembly,_chromosome:_1	AUGUSTUS	exon	32925373	32926226	.	-	.	ID=g1193.t1.exon2;Parent=g1193.t1;
OZ004725.1_Dexiosoma_caninum_genome_assembly,_chromosome:_1	AUGUSTUS	intron	32926227	32930826	1	-	.	ID=g1193.t1.intron2;Parent=g1193.t1;
OZ004725.1_Dexiosoma_caninum_genome_assembly,_chromosome:_1	AUGUSTUS	CDS	32930827	32931022	1	-	1	ID=g1193.t1.CDS3;Parent=g1193.t1;
OZ004725.1_Dexiosoma_caninum_genome_assembly,_chromosome:_1	AUGUSTUS	exon	32930827	32931022	.	-	.	ID=g1193.t1.exon3;Parent=g1193.t1;
OZ004725.1_Dexiosoma_caninum_genome_assembly,_chromosome:_1	AUGUSTUS	intron	32931023	32931089	1	-	.	ID=g1193.t1.intron3;Parent=g1193.t1;
OZ004725.1_Dexiosoma_caninum_genome_assembly,_chromosome:_1	AUGUSTUS	CDS	32931090	32931220	1	-	0	ID=g1193.t1.CDS4;Parent=g1193.t1;
OZ004725.1_Dexiosoma_caninum_genome_assembly,_chromosome:_1	AUGUSTUS	exon	32931090	32931220	.	-	.	ID=g1193.t1.exon4;Parent=g1193.t1;
OZ004725.1_Dexiosoma_caninum_genome_assembly,_chromosome:_1	AUGUSTUS	intron	32931221	32933746	1	-	.	ID=g1193.t1.intron4;Parent=g1193.t1;
OZ004725.1_Dexiosoma_caninum_genome_assembly,_chromosome:_1	AUGUSTUS	CDS	32933747	32933865	1	-	2	ID=g1193.t1.CDS5;Parent=g1193.t1;
OZ004725.1_Dexiosoma_caninum_genome_assembly,_chromosome:_1	AUGUSTUS	exon	32933747	32933865	.	-	.	ID=g1193.t1.exon5;Parent=g1193.t1;
OZ004725.1_Dexiosoma_caninum_genome_assembly,_chromosome:_1	AUGUSTUS	intron	32933866	32940465	1	-	.	ID=g1193.t1.intron5;Parent=g1193.t1;
OZ004725.1_Dexiosoma_caninum_genome_assembly,_chromosome:_1	AUGUSTUS	CDS	32940466	32941318	1	-	0	ID=g1193.t1.CDS6;Parent=g1193.t1;
OZ004725.1_Dexiosoma_caninum_genome_assembly,_chromosome:_1	AUGUSTUS	exon	32940466	32941318	.	-	.	ID=g1193.t1.exon6;Parent=g1193.t1;
OZ004725.1_Dexiosoma_caninum_genome_assembly,_chromosome:_1	AUGUSTUS	intron	32941319	32948390	1	-	.	ID=g1193.t1.intron6;Parent=g1193.t1;
OZ004725.1_Dexiosoma_caninum_genome_assembly,_chromosome:_1	AUGUSTUS	CDS	32948391	32948513	1	-	0	ID=g1193.t1.CDS7;Parent=g1193.t1;
OZ004725.1_Dexiosoma_caninum_genome_assembly,_chromosome:_1	AUGUSTUS	exon	32948391	32948513	.	-	.	ID=g1193.t1.exon7;Parent=g1193.t1;
OZ004725.1_Dexiosoma_caninum_genome_assembly,_chromosome:_1	AUGUSTUS	start_codon	32948511	32948513	.	-	0	ID=g1193.t1.start1;Parent=g1193.t1;
OZ004725.1_Dexiosoma_caninum_genome_assembly,_chromosome:_1	AUGUSTUS	mRNA	32924826	32948513	0.82	-	.	ID=g1193.t2;Parent=g1193;
OZ004725.1_Dexiosoma_caninum_genome_assembly,_chromosome:_1	AUGUSTUS	stop_codon	32924826	32924828	.	-	0	ID=g1193.t2.stop1;Parent=g1193.t2;
OZ004725.1_Dexiosoma_caninum_genome_assembly,_chromosome:_1	AUGUSTUS	CDS	32924826	32924901	1	-	1	ID=g1193.t2.CDS1;Parent=g1193.t2;
OZ004725.1_Dexiosoma_caninum_genome_assembly,_chromosome:_1	AUGUSTUS	exon	32924826	32924901	.	-	.	ID=g1193.t2.exon1;Parent=g1193.t2;
OZ004725.1_Dexiosoma_caninum_genome_assembly,_chromosome:_1	AUGUSTUS	intron	32924902	32925372	1	-	.	ID=g1193.t2.intron1;Parent=g1193.t2;
OZ004725.1_Dexiosoma_caninum_genome_assembly,_chromosome:_1	AUGUSTUS	CDS	32925373	32926226	1	-	0	ID=g1193.t2.CDS2;Parent=g1193.t2;
OZ004725.1_Dexiosoma_caninum_genome_assembly,_chromosome:_1	AUGUSTUS	exon	32925373	32926226	.	-	.	ID=g1193.t2.exon2;Parent=g1193.t2;
OZ004725.1_Dexiosoma_caninum_genome_assembly,_chromosome:_1	AUGUSTUS	intron	32926227	32930826	1	-	.	ID=g1193.t2.intron2;Parent=g1193.t2;
OZ004725.1_Dexiosoma_caninum_genome_assembly,_chromosome:_1	AUGUSTUS	CDS	32930827	32931022	1	-	1	ID=g1193.t2.CDS3;Parent=g1193.t2;
OZ004725.1_Dexiosoma_caninum_genome_assembly,_chromosome:_1	AUGUSTUS	exon	32930827	32931022	.	-	.	ID=g1193.t2.exon3;Parent=g1193.t2;
OZ004725.1_Dexiosoma_caninum_genome_assembly,_chromosome:_1	AUGUSTUS	intron	32931023	32931089	1	-	.	ID=g1193.t2.intron3;Parent=g1193.t2;
OZ004725.1_Dexiosoma_caninum_genome_assembly,_chromosome:_1	AUGUSTUS	CDS	32931090	32931220	1	-	0	ID=g1193.t2.CDS4;Parent=g1193.t2;
OZ004725.1_Dexiosoma_caninum_genome_assembly,_chromosome:_1	AUGUSTUS	exon	32931090	32931220	.	-	.	ID=g1193.t2.exon4;Parent=g1193.t2;
OZ004725.1_Dexiosoma_caninum_genome_assembly,_chromosome:_1	AUGUSTUS	intron	32931221	32933746	1	-	.	ID=g1193.t2.intron4;Parent=g1193.t2;
OZ004725.1_Dexiosoma_caninum_genome_assembly,_chromosome:_1	AUGUSTUS	CDS	32933747	32933865	1	-	2	ID=g1193.t2.CDS5;Parent=g1193.t2;
OZ004725.1_Dexiosoma_caninum_genome_assembly,_chromosome:_1	AUGUSTUS	exon	32933747	32933865	.	-	.	ID=g1193.t2.exon5;Parent=g1193.t2;
OZ004725.1_Dexiosoma_caninum_genome_assembly,_chromosome:_1	AUGUSTUS	intron	32933866	32938786	1	-	.	ID=g1193.t2.intron5;Parent=g1193.t2;
OZ004725.1_Dexiosoma_caninum_genome_assembly,_chromosome:_1	AUGUSTUS	CDS	32938787	32939011	0.82	-	2	ID=g1193.t2.CDS6;Parent=g1193.t2;
OZ004725.1_Dexiosoma_caninum_genome_assembly,_chromosome:_1	AUGUSTUS	exon	32938787	32939011	.	-	.	ID=g1193.t2.exon6;Parent=g1193.t2;
OZ004725.1_Dexiosoma_caninum_genome_assembly,_chromosome:_1	AUGUSTUS	intron	32939012	32940465	0.82	-	.	ID=g1193.t2.intron6;Parent=g1193.t2;
OZ004725.1_Dexiosoma_caninum_genome_assembly,_chromosome:_1	AUGUSTUS	CDS	32940466	32941318	1	-	0	ID=g1193.t2.CDS7;Parent=g1193.t2;
OZ004725.1_Dexiosoma_caninum_genome_assembly,_chromosome:_1	AUGUSTUS	exon	32940466	32941318	.	-	.	ID=g1193.t2.exon7;Parent=g1193.t2;
OZ004725.1_Dexiosoma_caninum_genome_assembly,_chromosome:_1	AUGUSTUS	intron	32941319	32948390	1	-	.	ID=g1193.t2.intron7;Parent=g1193.t2;
OZ004725.1_Dexiosoma_caninum_genome_assembly,_chromosome:_1	AUGUSTUS	CDS	32948391	32948513	1	-	0	ID=g1193.t2.CDS8;Parent=g1193.t2;
OZ004725.1_Dexiosoma_caninum_genome_assembly,_chromosome:_1	AUGUSTUS	exon	32948391	32948513	.	-	.	ID=g1193.t2.exon8;Parent=g1193.t2;
OZ004725.1_Dexiosoma_caninum_genome_assembly,_chromosome:_1	AUGUSTUS	start_codon	32948511	32948513	.	-	0	ID=g1193.t2.start1;Parent=g1193.t2;
OZ004725.1_Dexiosoma_caninum_genome_assembly,_chromosome:_1	GeneMark.hmm3	mRNA	32924826	32939048	.	-	.	ID=g1193.t3;Parent=g1193;
OZ004725.1_Dexiosoma_caninum_genome_assembly,_chromosome:_1	GeneMark.hmm3	stop_codon	32924826	32924828	.	-	0	ID=g1193.t3.stop1;Parent=g1193.t3;
OZ004725.1_Dexiosoma_caninum_genome_assembly,_chromosome:_1	GeneMark.hmm3	CDS	32924826	32924901	.	-	1	ID=g1193.t3.CDS1;Parent=g1193.t3;
OZ004725.1_Dexiosoma_caninum_genome_assembly,_chromosome:_1	GeneMark.hmm3	exon	32924826	32924901	0	-	.	ID=g1193.t3.exon1;Parent=g1193.t3;
OZ004725.1_Dexiosoma_caninum_genome_assembly,_chromosome:_1	GeneMark.hmm3	intron	32924902	32925372	.	-	0	ID=g1193.t3.intron1;Parent=g1193.t3;
OZ004725.1_Dexiosoma_caninum_genome_assembly,_chromosome:_1	GeneMark.hmm3	CDS	32925373	32926226	.	-	0	ID=g1193.t3.CDS2;Parent=g1193.t3;
OZ004725.1_Dexiosoma_caninum_genome_assembly,_chromosome:_1	GeneMark.hmm3	exon	32925373	32926226	0	-	.	ID=g1193.t3.exon2;Parent=g1193.t3;
OZ004725.1_Dexiosoma_caninum_genome_assembly,_chromosome:_1	GeneMark.hmm3	intron	32926227	32930826	.	-	1	ID=g1193.t3.intron2;Parent=g1193.t3;
OZ004725.1_Dexiosoma_caninum_genome_assembly,_chromosome:_1	GeneMark.hmm3	CDS	32930827	32931022	.	-	1	ID=g1193.t3.CDS3;Parent=g1193.t3;
OZ004725.1_Dexiosoma_caninum_genome_assembly,_chromosome:_1	GeneMark.hmm3	exon	32930827	32931022	0	-	.	ID=g1193.t3.exon3;Parent=g1193.t3;
OZ004725.1_Dexiosoma_caninum_genome_assembly,_chromosome:_1	GeneMark.hmm3	intron	32931023	32931089	.	-	0	ID=g1193.t3.intron3;Parent=g1193.t3;
OZ004725.1_Dexiosoma_caninum_genome_assembly,_chromosome:_1	GeneMark.hmm3	CDS	32931090	32931220	.	-	0	ID=g1193.t3.CDS4;Parent=g1193.t3;
OZ004725.1_Dexiosoma_caninum_genome_assembly,_chromosome:_1	GeneMark.hmm3	exon	32931090	32931220	0	-	.	ID=g1193.t3.exon4;Parent=g1193.t3;
OZ004725.1_Dexiosoma_caninum_genome_assembly,_chromosome:_1	GeneMark.hmm3	intron	32931221	32933746	.	-	2	ID=g1193.t3.intron4;Parent=g1193.t3;
OZ004725.1_Dexiosoma_caninum_genome_assembly,_chromosome:_1	GeneMark.hmm3	CDS	32933747	32933865	.	-	2	ID=g1193.t3.CDS5;Parent=g1193.t3;
OZ004725.1_Dexiosoma_caninum_genome_assembly,_chromosome:_1	GeneMark.hmm3	exon	32933747	32933865	0	-	.	ID=g1193.t3.exon5;Parent=g1193.t3;
OZ004725.1_Dexiosoma_caninum_genome_assembly,_chromosome:_1	GeneMark.hmm3	intron	32933866	32938786	.	-	0	ID=g1193.t3.intron5;Parent=g1193.t3;
OZ004725.1_Dexiosoma_caninum_genome_assembly,_chromosome:_1	GeneMark.hmm3	CDS	32938787	32939048	.	-	0	ID=g1193.t3.CDS6;Parent=g1193.t3;
OZ004725.1_Dexiosoma_caninum_genome_assembly,_chromosome:_1	GeneMark.hmm3	exon	32938787	32939048	0	-	.	ID=g1193.t3.exon6;Parent=g1193.t3;
OZ004725.1_Dexiosoma_caninum_genome_assembly,_chromosome:_1	GeneMark.hmm3	start_codon	32939046	32939048	.	-	0	ID=g1193.t3.start1;Parent=g1193.t3;
OZ004725.1_Dexiosoma_caninum_genome_assembly,_chromosome:_1	AUGUSTUS	gene	32949747	32951492	.	+	.	ID=g1194;
OZ004725.1_Dexiosoma_caninum_genome_assembly,_chromosome:_1	AUGUSTUS	mRNA	32949747	32951492	1	+	.	ID=g1194.t1;Parent=g1194;
OZ004725.1_Dexiosoma_caninum_genome_assembly,_chromosome:_1	AUGUSTUS	start_codon	32949747	32949749	.	+	0	ID=g1194.t1.start1;Parent=g1194.t1;
OZ004725.1_Dexiosoma_caninum_genome_assembly,_chromosome:_1	AUGUSTUS	CDS	32949747	32951492	1	+	0	ID=g1194.t1.CDS1;Parent=g1194.t1;
OZ004725.1_Dexiosoma_caninum_genome_assembly,_chromosome:_1	AUGUSTUS	exon	32949747	32951492	.	+	.	ID=g1194.t1.exon1;Parent=g1194.t1;
OZ004725.1_Dexiosoma_caninum_genome_assembly,_chromosome:_1	AUGUSTUS	stop_codon	32951490	32951492	.	+	0	ID=g1194.t1.stop1;Parent=g1194.t1;
OZ004725.1_Dexiosoma_caninum_genome_assembly,_chromosome:_1	AUGUSTUS	gene	32954654	32958385	.	-	.	ID=g1195;
OZ004725.1_Dexiosoma_caninum_genome_assembly,_chromosome:_1	AUGUSTUS	mRNA	32954654	32958385	1	-	.	ID=g1195.t1;Parent=g1195;
OZ004725.1_Dexiosoma_caninum_genome_assembly,_chromosome:_1	AUGUSTUS	stop_codon	32954654	32954656	.	-	0	ID=g1195.t1.stop1;Parent=g1195.t1;
OZ004725.1_Dexiosoma_caninum_genome_assembly,_chromosome:_1	AUGUSTUS	CDS	32954654	32954879	1	-	1	ID=g1195.t1.CDS1;Parent=g1195.t1;
OZ004725.1_Dexiosoma_caninum_genome_assembly,_chromosome:_1	AUGUSTUS	exon	32954654	32954879	.	-	.	ID=g1195.t1.exon1;Parent=g1195.t1;
OZ004725.1_Dexiosoma_caninum_genome_assembly,_chromosome:_1	AUGUSTUS	intron	32954880	32955016	1	-	.	ID=g1195.t1.intron1;Parent=g1195.t1;
OZ004725.1_Dexiosoma_caninum_genome_assembly,_chromosome:_1	AUGUSTUS	CDS	32955017	32955225	1	-	0	ID=g1195.t1.CDS2;Parent=g1195.t1;
OZ004725.1_Dexiosoma_caninum_genome_assembly,_chromosome:_1	AUGUSTUS	exon	32955017	32955225	.	-	.	ID=g1195.t1.exon2;Parent=g1195.t1;
OZ004725.1_Dexiosoma_caninum_genome_assembly,_chromosome:_1	AUGUSTUS	intron	32955226	32955297	1	-	.	ID=g1195.t1.intron2;Parent=g1195.t1;
OZ004725.1_Dexiosoma_caninum_genome_assembly,_chromosome:_1	AUGUSTUS	CDS	32955298	32955498	1	-	0	ID=g1195.t1.CDS3;Parent=g1195.t1;
OZ004725.1_Dexiosoma_caninum_genome_assembly,_chromosome:_1	AUGUSTUS	exon	32955298	32955498	.	-	.	ID=g1195.t1.exon3;Parent=g1195.t1;
OZ004725.1_Dexiosoma_caninum_genome_assembly,_chromosome:_1	AUGUSTUS	intron	32955499	32955552	1	-	.	ID=g1195.t1.intron3;Parent=g1195.t1;
OZ004725.1_Dexiosoma_caninum_genome_assembly,_chromosome:_1	AUGUSTUS	CDS	32955553	32955794	1	-	2	ID=g1195.t1.CDS4;Parent=g1195.t1;
OZ004725.1_Dexiosoma_caninum_genome_assembly,_chromosome:_1	AUGUSTUS	exon	32955553	32955794	.	-	.	ID=g1195.t1.exon4;Parent=g1195.t1;
OZ004725.1_Dexiosoma_caninum_genome_assembly,_chromosome:_1	AUGUSTUS	intron	32955795	32956809	1	-	.	ID=g1195.t1.intron4;Parent=g1195.t1;
OZ004725.1_Dexiosoma_caninum_genome_assembly,_chromosome:_1	AUGUSTUS	CDS	32956810	32956934	1	-	1	ID=g1195.t1.CDS5;Parent=g1195.t1;
OZ004725.1_Dexiosoma_caninum_genome_assembly,_chromosome:_1	AUGUSTUS	exon	32956810	32956934	.	-	.	ID=g1195.t1.exon5;Parent=g1195.t1;
OZ004725.1_Dexiosoma_caninum_genome_assembly,_chromosome:_1	AUGUSTUS	intron	32956935	32957927	1	-	.	ID=g1195.t1.intron5;Parent=g1195.t1;
OZ004725.1_Dexiosoma_caninum_genome_assembly,_chromosome:_1	AUGUSTUS	CDS	32957928	32958109	1	-	0	ID=g1195.t1.CDS6;Parent=g1195.t1;
OZ004725.1_Dexiosoma_caninum_genome_assembly,_chromosome:_1	AUGUSTUS	exon	32957928	32958109	.	-	.	ID=g1195.t1.exon6;Parent=g1195.t1;
OZ004725.1_Dexiosoma_caninum_genome_assembly,_chromosome:_1	AUGUSTUS	intron	32958110	32958259	1	-	.	ID=g1195.t1.intron6;Parent=g1195.t1;
OZ004725.1_Dexiosoma_caninum_genome_assembly,_chromosome:_1	AUGUSTUS	CDS	32958260	32958385	1	-	0	ID=g1195.t1.CDS7;Parent=g1195.t1;
OZ004725.1_Dexiosoma_caninum_genome_assembly,_chromosome:_1	AUGUSTUS	exon	32958260	32958385	.	-	.	ID=g1195.t1.exon7;Parent=g1195.t1;
OZ004725.1_Dexiosoma_caninum_genome_assembly,_chromosome:_1	AUGUSTUS	start_codon	32958383	32958385	.	-	0	ID=g1195.t1.start1;Parent=g1195.t1;
OZ004725.1_Dexiosoma_caninum_genome_assembly,_chromosome:_1	AUGUSTUS	gene	32961479	32965094	.	-	.	ID=g1196;
OZ004725.1_Dexiosoma_caninum_genome_assembly,_chromosome:_1	AUGUSTUS	mRNA	32961479	32965094	1	-	.	ID=g1196.t1;Parent=g1196;
OZ004725.1_Dexiosoma_caninum_genome_assembly,_chromosome:_1	AUGUSTUS	stop_codon	32961479	32961481	.	-	0	ID=g1196.t1.stop1;Parent=g1196.t1;
OZ004725.1_Dexiosoma_caninum_genome_assembly,_chromosome:_1	AUGUSTUS	CDS	32961479	32961709	1	-	0	ID=g1196.t1.CDS1;Parent=g1196.t1;
OZ004725.1_Dexiosoma_caninum_genome_assembly,_chromosome:_1	AUGUSTUS	exon	32961479	32961709	.	-	.	ID=g1196.t1.exon1;Parent=g1196.t1;
OZ004725.1_Dexiosoma_caninum_genome_assembly,_chromosome:_1	AUGUSTUS	intron	32961710	32962380	1	-	.	ID=g1196.t1.intron1;Parent=g1196.t1;
OZ004725.1_Dexiosoma_caninum_genome_assembly,_chromosome:_1	AUGUSTUS	CDS	32962381	32963559	1	-	0	ID=g1196.t1.CDS2;Parent=g1196.t1;
OZ004725.1_Dexiosoma_caninum_genome_assembly,_chromosome:_1	AUGUSTUS	exon	32962381	32963559	.	-	.	ID=g1196.t1.exon2;Parent=g1196.t1;
OZ004725.1_Dexiosoma_caninum_genome_assembly,_chromosome:_1	AUGUSTUS	intron	32963560	32963882	1	-	.	ID=g1196.t1.intron2;Parent=g1196.t1;
OZ004725.1_Dexiosoma_caninum_genome_assembly,_chromosome:_1	AUGUSTUS	CDS	32963883	32964026	1	-	0	ID=g1196.t1.CDS3;Parent=g1196.t1;
OZ004725.1_Dexiosoma_caninum_genome_assembly,_chromosome:_1	AUGUSTUS	exon	32963883	32964026	.	-	.	ID=g1196.t1.exon3;Parent=g1196.t1;
OZ004725.1_Dexiosoma_caninum_genome_assembly,_chromosome:_1	AUGUSTUS	intron	32964027	32964086	1	-	.	ID=g1196.t1.intron3;Parent=g1196.t1;
OZ004725.1_Dexiosoma_caninum_genome_assembly,_chromosome:_1	AUGUSTUS	CDS	32964087	32964638	1	-	0	ID=g1196.t1.CDS4;Parent=g1196.t1;
OZ004725.1_Dexiosoma_caninum_genome_assembly,_chromosome:_1	AUGUSTUS	exon	32964087	32964638	.	-	.	ID=g1196.t1.exon4;Parent=g1196.t1;
OZ004725.1_Dexiosoma_caninum_genome_assembly,_chromosome:_1	AUGUSTUS	intron	32964639	32964959	1	-	.	ID=g1196.t1.intron4;Parent=g1196.t1;
OZ004725.1_Dexiosoma_caninum_genome_assembly,_chromosome:_1	AUGUSTUS	CDS	32964960	32965094	1	-	0	ID=g1196.t1.CDS5;Parent=g1196.t1;
OZ004725.1_Dexiosoma_caninum_genome_assembly,_chromosome:_1	AUGUSTUS	exon	32964960	32965094	.	-	.	ID=g1196.t1.exon5;Parent=g1196.t1;
OZ004725.1_Dexiosoma_caninum_genome_assembly,_chromosome:_1	AUGUSTUS	start_codon	32965092	32965094	.	-	0	ID=g1196.t1.start1;Parent=g1196.t1;
OZ004725.1_Dexiosoma_caninum_genome_assembly,_chromosome:_1	AUGUSTUS	gene	33050192	33051517	.	+	.	ID=g1197;
OZ004725.1_Dexiosoma_caninum_genome_assembly,_chromosome:_1	AUGUSTUS	mRNA	33050192	33051517	1	+	.	ID=g1197.t1;Parent=g1197;
OZ004725.1_Dexiosoma_caninum_genome_assembly,_chromosome:_1	AUGUSTUS	start_codon	33050192	33050194	.	+	0	ID=g1197.t1.start1;Parent=g1197.t1;
OZ004725.1_Dexiosoma_caninum_genome_assembly,_chromosome:_1	AUGUSTUS	CDS	33050192	33051517	1	+	0	ID=g1197.t1.CDS1;Parent=g1197.t1;
OZ004725.1_Dexiosoma_caninum_genome_assembly,_chromosome:_1	AUGUSTUS	exon	33050192	33051517	.	+	.	ID=g1197.t1.exon1;Parent=g1197.t1;
OZ004725.1_Dexiosoma_caninum_genome_assembly,_chromosome:_1	AUGUSTUS	stop_codon	33051515	33051517	.	+	0	ID=g1197.t1.stop1;Parent=g1197.t1;
OZ004725.1_Dexiosoma_caninum_genome_assembly,_chromosome:_1	AUGUSTUS	gene	33067186	33071602	.	+	.	ID=g1198;
OZ004725.1_Dexiosoma_caninum_genome_assembly,_chromosome:_1	AUGUSTUS	mRNA	33067186	33071602	1	+	.	ID=g1198.t1;Parent=g1198;
OZ004725.1_Dexiosoma_caninum_genome_assembly,_chromosome:_1	AUGUSTUS	start_codon	33067186	33067188	.	+	0	ID=g1198.t1.start1;Parent=g1198.t1;
OZ004725.1_Dexiosoma_caninum_genome_assembly,_chromosome:_1	AUGUSTUS	CDS	33067186	33067476	1	+	0	ID=g1198.t1.CDS1;Parent=g1198.t1;
OZ004725.1_Dexiosoma_caninum_genome_assembly,_chromosome:_1	AUGUSTUS	exon	33067186	33067476	.	+	.	ID=g1198.t1.exon1;Parent=g1198.t1;
OZ004725.1_Dexiosoma_caninum_genome_assembly,_chromosome:_1	AUGUSTUS	intron	33067477	33071443	1	+	.	ID=g1198.t1.intron1;Parent=g1198.t1;
OZ004725.1_Dexiosoma_caninum_genome_assembly,_chromosome:_1	AUGUSTUS	CDS	33071444	33071602	1	+	0	ID=g1198.t1.CDS2;Parent=g1198.t1;
OZ004725.1_Dexiosoma_caninum_genome_assembly,_chromosome:_1	AUGUSTUS	exon	33071444	33071602	.	+	.	ID=g1198.t1.exon2;Parent=g1198.t1;
OZ004725.1_Dexiosoma_caninum_genome_assembly,_chromosome:_1	AUGUSTUS	stop_codon	33071600	33071602	.	+	0	ID=g1198.t1.stop1;Parent=g1198.t1;
OZ004725.1_Dexiosoma_caninum_genome_assembly,_chromosome:_1	AUGUSTUS	gene	33072282	33074469	.	-	.	ID=g1199;
OZ004725.1_Dexiosoma_caninum_genome_assembly,_chromosome:_1	AUGUSTUS	mRNA	33072282	33074469	1	-	.	ID=g1199.t1;Parent=g1199;
OZ004725.1_Dexiosoma_caninum_genome_assembly,_chromosome:_1	AUGUSTUS	stop_codon	33072282	33072284	.	-	0	ID=g1199.t1.stop1;Parent=g1199.t1;
OZ004725.1_Dexiosoma_caninum_genome_assembly,_chromosome:_1	AUGUSTUS	CDS	33072282	33072365	1	-	0	ID=g1199.t1.CDS1;Parent=g1199.t1;
OZ004725.1_Dexiosoma_caninum_genome_assembly,_chromosome:_1	AUGUSTUS	exon	33072282	33072365	.	-	.	ID=g1199.t1.exon1;Parent=g1199.t1;
OZ004725.1_Dexiosoma_caninum_genome_assembly,_chromosome:_1	AUGUSTUS	intron	33072366	33072476	1	-	.	ID=g1199.t1.intron1;Parent=g1199.t1;
OZ004725.1_Dexiosoma_caninum_genome_assembly,_chromosome:_1	AUGUSTUS	CDS	33072477	33072900	1	-	1	ID=g1199.t1.CDS2;Parent=g1199.t1;
OZ004725.1_Dexiosoma_caninum_genome_assembly,_chromosome:_1	AUGUSTUS	exon	33072477	33072900	.	-	.	ID=g1199.t1.exon2;Parent=g1199.t1;
OZ004725.1_Dexiosoma_caninum_genome_assembly,_chromosome:_1	AUGUSTUS	intron	33072901	33072955	1	-	.	ID=g1199.t1.intron2;Parent=g1199.t1;
OZ004725.1_Dexiosoma_caninum_genome_assembly,_chromosome:_1	AUGUSTUS	CDS	33072956	33074299	1	-	1	ID=g1199.t1.CDS3;Parent=g1199.t1;
OZ004725.1_Dexiosoma_caninum_genome_assembly,_chromosome:_1	AUGUSTUS	exon	33072956	33074299	.	-	.	ID=g1199.t1.exon3;Parent=g1199.t1;
OZ004725.1_Dexiosoma_caninum_genome_assembly,_chromosome:_1	AUGUSTUS	intron	33074300	33074371	1	-	.	ID=g1199.t1.intron3;Parent=g1199.t1;
OZ004725.1_Dexiosoma_caninum_genome_assembly,_chromosome:_1	AUGUSTUS	CDS	33074372	33074469	1	-	0	ID=g1199.t1.CDS4;Parent=g1199.t1;
OZ004725.1_Dexiosoma_caninum_genome_assembly,_chromosome:_1	AUGUSTUS	exon	33074372	33074469	.	-	.	ID=g1199.t1.exon4;Parent=g1199.t1;
OZ004725.1_Dexiosoma_caninum_genome_assembly,_chromosome:_1	AUGUSTUS	start_codon	33074467	33074469	.	-	0	ID=g1199.t1.start1;Parent=g1199.t1;
OZ004725.1_Dexiosoma_caninum_genome_assembly,_chromosome:_1	AUGUSTUS	gene	33083798	33084727	.	+	.	ID=g1200;
OZ004725.1_Dexiosoma_caninum_genome_assembly,_chromosome:_1	AUGUSTUS	mRNA	33083798	33084727	1	+	.	ID=g1200.t1;Parent=g1200;
OZ004725.1_Dexiosoma_caninum_genome_assembly,_chromosome:_1	AUGUSTUS	start_codon	33083798	33083800	.	+	0	ID=g1200.t1.start1;Parent=g1200.t1;
OZ004725.1_Dexiosoma_caninum_genome_assembly,_chromosome:_1	AUGUSTUS	CDS	33083798	33084727	1	+	0	ID=g1200.t1.CDS1;Parent=g1200.t1;
OZ004725.1_Dexiosoma_caninum_genome_assembly,_chromosome:_1	AUGUSTUS	exon	33083798	33084727	.	+	.	ID=g1200.t1.exon1;Parent=g1200.t1;
OZ004725.1_Dexiosoma_caninum_genome_assembly,_chromosome:_1	AUGUSTUS	stop_codon	33084725	33084727	.	+	0	ID=g1200.t1.stop1;Parent=g1200.t1;
OZ004725.1_Dexiosoma_caninum_genome_assembly,_chromosome:_1	AUGUSTUS	gene	33085379	33085999	.	-	.	ID=g1201;
OZ004725.1_Dexiosoma_caninum_genome_assembly,_chromosome:_1	AUGUSTUS	mRNA	33085379	33085999	1	-	.	ID=g1201.t1;Parent=g1201;
OZ004725.1_Dexiosoma_caninum_genome_assembly,_chromosome:_1	AUGUSTUS	stop_codon	33085379	33085381	.	-	0	ID=g1201.t1.stop1;Parent=g1201.t1;
OZ004725.1_Dexiosoma_caninum_genome_assembly,_chromosome:_1	AUGUSTUS	CDS	33085379	33085699	1	-	0	ID=g1201.t1.CDS1;Parent=g1201.t1;
OZ004725.1_Dexiosoma_caninum_genome_assembly,_chromosome:_1	AUGUSTUS	exon	33085379	33085699	.	-	.	ID=g1201.t1.exon1;Parent=g1201.t1;
OZ004725.1_Dexiosoma_caninum_genome_assembly,_chromosome:_1	AUGUSTUS	intron	33085700	33085771	1	-	.	ID=g1201.t1.intron1;Parent=g1201.t1;
OZ004725.1_Dexiosoma_caninum_genome_assembly,_chromosome:_1	AUGUSTUS	CDS	33085772	33085999	1	-	0	ID=g1201.t1.CDS2;Parent=g1201.t1;
OZ004725.1_Dexiosoma_caninum_genome_assembly,_chromosome:_1	AUGUSTUS	exon	33085772	33085999	.	-	.	ID=g1201.t1.exon2;Parent=g1201.t1;
OZ004725.1_Dexiosoma_caninum_genome_assembly,_chromosome:_1	AUGUSTUS	start_codon	33085997	33085999	.	-	0	ID=g1201.t1.start1;Parent=g1201.t1;
OZ004725.1_Dexiosoma_caninum_genome_assembly,_chromosome:_1	AUGUSTUS	gene	33087167	33088039	.	-	.	ID=g1202;
OZ004725.1_Dexiosoma_caninum_genome_assembly,_chromosome:_1	AUGUSTUS	mRNA	33087167	33088039	0.99	-	.	ID=g1202.t1;Parent=g1202;
OZ004725.1_Dexiosoma_caninum_genome_assembly,_chromosome:_1	AUGUSTUS	stop_codon	33087167	33087169	.	-	0	ID=g1202.t1.stop1;Parent=g1202.t1;
OZ004725.1_Dexiosoma_caninum_genome_assembly,_chromosome:_1	AUGUSTUS	CDS	33087167	33087858	1	-	2	ID=g1202.t1.CDS1;Parent=g1202.t1;
OZ004725.1_Dexiosoma_caninum_genome_assembly,_chromosome:_1	AUGUSTUS	exon	33087167	33087858	.	-	.	ID=g1202.t1.exon1;Parent=g1202.t1;
OZ004725.1_Dexiosoma_caninum_genome_assembly,_chromosome:_1	AUGUSTUS	intron	33087859	33087924	1	-	.	ID=g1202.t1.intron1;Parent=g1202.t1;
OZ004725.1_Dexiosoma_caninum_genome_assembly,_chromosome:_1	AUGUSTUS	CDS	33087925	33088039	0.99	-	0	ID=g1202.t1.CDS2;Parent=g1202.t1;
OZ004725.1_Dexiosoma_caninum_genome_assembly,_chromosome:_1	AUGUSTUS	exon	33087925	33088039	.	-	.	ID=g1202.t1.exon2;Parent=g1202.t1;
OZ004725.1_Dexiosoma_caninum_genome_assembly,_chromosome:_1	AUGUSTUS	start_codon	33088037	33088039	.	-	0	ID=g1202.t1.start1;Parent=g1202.t1;
OZ004725.1_Dexiosoma_caninum_genome_assembly,_chromosome:_1	GeneMark.hmm3	mRNA	33087167	33088021	.	-	.	ID=g1202.t2;Parent=g1202;
OZ004725.1_Dexiosoma_caninum_genome_assembly,_chromosome:_1	GeneMark.hmm3	stop_codon	33087167	33087169	.	-	0	ID=g1202.t2.stop1;Parent=g1202.t2;
OZ004725.1_Dexiosoma_caninum_genome_assembly,_chromosome:_1	GeneMark.hmm3	CDS	33087167	33087858	.	-	2	ID=g1202.t2.CDS1;Parent=g1202.t2;
OZ004725.1_Dexiosoma_caninum_genome_assembly,_chromosome:_1	GeneMark.hmm3	exon	33087167	33087858	0	-	.	ID=g1202.t2.exon1;Parent=g1202.t2;
OZ004725.1_Dexiosoma_caninum_genome_assembly,_chromosome:_1	GeneMark.hmm3	intron	33087859	33087924	.	-	0	ID=g1202.t2.intron1;Parent=g1202.t2;
OZ004725.1_Dexiosoma_caninum_genome_assembly,_chromosome:_1	GeneMark.hmm3	CDS	33087925	33088021	.	-	0	ID=g1202.t2.CDS2;Parent=g1202.t2;
OZ004725.1_Dexiosoma_caninum_genome_assembly,_chromosome:_1	GeneMark.hmm3	exon	33087925	33088021	0	-	.	ID=g1202.t2.exon2;Parent=g1202.t2;
OZ004725.1_Dexiosoma_caninum_genome_assembly,_chromosome:_1	GeneMark.hmm3	start_codon	33088019	33088021	.	-	0	ID=g1202.t2.start1;Parent=g1202.t2;
OZ004725.1_Dexiosoma_caninum_genome_assembly,_chromosome:_1	AUGUSTUS	gene	33088643	33090298	.	+	.	ID=g1203;
OZ004725.1_Dexiosoma_caninum_genome_assembly,_chromosome:_1	AUGUSTUS	mRNA	33088643	33090298	1	+	.	ID=g1203.t1;Parent=g1203;
OZ004725.1_Dexiosoma_caninum_genome_assembly,_chromosome:_1	AUGUSTUS	start_codon	33088643	33088645	.	+	0	ID=g1203.t1.start1;Parent=g1203.t1;
OZ004725.1_Dexiosoma_caninum_genome_assembly,_chromosome:_1	AUGUSTUS	CDS	33088643	33088789	1	+	0	ID=g1203.t1.CDS1;Parent=g1203.t1;
OZ004725.1_Dexiosoma_caninum_genome_assembly,_chromosome:_1	AUGUSTUS	exon	33088643	33088789	.	+	.	ID=g1203.t1.exon1;Parent=g1203.t1;
OZ004725.1_Dexiosoma_caninum_genome_assembly,_chromosome:_1	AUGUSTUS	intron	33088790	33088853	1	+	.	ID=g1203.t1.intron1;Parent=g1203.t1;
OZ004725.1_Dexiosoma_caninum_genome_assembly,_chromosome:_1	AUGUSTUS	CDS	33088854	33089365	1	+	0	ID=g1203.t1.CDS2;Parent=g1203.t1;
OZ004725.1_Dexiosoma_caninum_genome_assembly,_chromosome:_1	AUGUSTUS	exon	33088854	33089365	.	+	.	ID=g1203.t1.exon2;Parent=g1203.t1;
OZ004725.1_Dexiosoma_caninum_genome_assembly,_chromosome:_1	AUGUSTUS	intron	33089366	33089433	1	+	.	ID=g1203.t1.intron2;Parent=g1203.t1;
OZ004725.1_Dexiosoma_caninum_genome_assembly,_chromosome:_1	AUGUSTUS	CDS	33089434	33090298	1	+	1	ID=g1203.t1.CDS3;Parent=g1203.t1;
OZ004725.1_Dexiosoma_caninum_genome_assembly,_chromosome:_1	AUGUSTUS	exon	33089434	33090298	.	+	.	ID=g1203.t1.exon3;Parent=g1203.t1;
OZ004725.1_Dexiosoma_caninum_genome_assembly,_chromosome:_1	AUGUSTUS	stop_codon	33090296	33090298	.	+	0	ID=g1203.t1.stop1;Parent=g1203.t1;
OZ004725.1_Dexiosoma_caninum_genome_assembly,_chromosome:_1	AUGUSTUS	gene	33092808	33094666	.	+	.	ID=g1204;
OZ004725.1_Dexiosoma_caninum_genome_assembly,_chromosome:_1	AUGUSTUS	mRNA	33092808	33094666	1	+	.	ID=g1204.t1;Parent=g1204;
OZ004725.1_Dexiosoma_caninum_genome_assembly,_chromosome:_1	AUGUSTUS	start_codon	33092808	33092810	.	+	0	ID=g1204.t1.start1;Parent=g1204.t1;
OZ004725.1_Dexiosoma_caninum_genome_assembly,_chromosome:_1	AUGUSTUS	CDS	33092808	33093037	1	+	0	ID=g1204.t1.CDS1;Parent=g1204.t1;
OZ004725.1_Dexiosoma_caninum_genome_assembly,_chromosome:_1	AUGUSTUS	exon	33092808	33093037	.	+	.	ID=g1204.t1.exon1;Parent=g1204.t1;
OZ004725.1_Dexiosoma_caninum_genome_assembly,_chromosome:_1	AUGUSTUS	intron	33093038	33093097	1	+	.	ID=g1204.t1.intron1;Parent=g1204.t1;
OZ004725.1_Dexiosoma_caninum_genome_assembly,_chromosome:_1	AUGUSTUS	CDS	33093098	33093332	1	+	1	ID=g1204.t1.CDS2;Parent=g1204.t1;
OZ004725.1_Dexiosoma_caninum_genome_assembly,_chromosome:_1	AUGUSTUS	exon	33093098	33093332	.	+	.	ID=g1204.t1.exon2;Parent=g1204.t1;
OZ004725.1_Dexiosoma_caninum_genome_assembly,_chromosome:_1	AUGUSTUS	intron	33093333	33093388	1	+	.	ID=g1204.t1.intron2;Parent=g1204.t1;
OZ004725.1_Dexiosoma_caninum_genome_assembly,_chromosome:_1	AUGUSTUS	CDS	33093389	33093732	1	+	0	ID=g1204.t1.CDS3;Parent=g1204.t1;
OZ004725.1_Dexiosoma_caninum_genome_assembly,_chromosome:_1	AUGUSTUS	exon	33093389	33093732	.	+	.	ID=g1204.t1.exon3;Parent=g1204.t1;
OZ004725.1_Dexiosoma_caninum_genome_assembly,_chromosome:_1	AUGUSTUS	intron	33093733	33093795	1	+	.	ID=g1204.t1.intron3;Parent=g1204.t1;
OZ004725.1_Dexiosoma_caninum_genome_assembly,_chromosome:_1	AUGUSTUS	CDS	33093796	33094666	1	+	1	ID=g1204.t1.CDS4;Parent=g1204.t1;
OZ004725.1_Dexiosoma_caninum_genome_assembly,_chromosome:_1	AUGUSTUS	exon	33093796	33094666	.	+	.	ID=g1204.t1.exon4;Parent=g1204.t1;
OZ004725.1_Dexiosoma_caninum_genome_assembly,_chromosome:_1	AUGUSTUS	stop_codon	33094664	33094666	.	+	0	ID=g1204.t1.stop1;Parent=g1204.t1;
OZ004725.1_Dexiosoma_caninum_genome_assembly,_chromosome:_1	AUGUSTUS	gene	33095323	33097456	.	+	.	ID=g1205;
OZ004725.1_Dexiosoma_caninum_genome_assembly,_chromosome:_1	AUGUSTUS	mRNA	33095323	33097456	1	+	.	ID=g1205.t1;Parent=g1205;
OZ004725.1_Dexiosoma_caninum_genome_assembly,_chromosome:_1	AUGUSTUS	start_codon	33095323	33095325	.	+	0	ID=g1205.t1.start1;Parent=g1205.t1;
OZ004725.1_Dexiosoma_caninum_genome_assembly,_chromosome:_1	AUGUSTUS	CDS	33095323	33095460	1	+	0	ID=g1205.t1.CDS1;Parent=g1205.t1;
OZ004725.1_Dexiosoma_caninum_genome_assembly,_chromosome:_1	AUGUSTUS	exon	33095323	33095460	.	+	.	ID=g1205.t1.exon1;Parent=g1205.t1;
OZ004725.1_Dexiosoma_caninum_genome_assembly,_chromosome:_1	AUGUSTUS	intron	33095461	33095517	1	+	.	ID=g1205.t1.intron1;Parent=g1205.t1;
OZ004725.1_Dexiosoma_caninum_genome_assembly,_chromosome:_1	AUGUSTUS	CDS	33095518	33095852	1	+	0	ID=g1205.t1.CDS2;Parent=g1205.t1;
OZ004725.1_Dexiosoma_caninum_genome_assembly,_chromosome:_1	AUGUSTUS	exon	33095518	33095852	.	+	.	ID=g1205.t1.exon2;Parent=g1205.t1;
OZ004725.1_Dexiosoma_caninum_genome_assembly,_chromosome:_1	AUGUSTUS	intron	33095853	33095949	1	+	.	ID=g1205.t1.intron2;Parent=g1205.t1;
OZ004725.1_Dexiosoma_caninum_genome_assembly,_chromosome:_1	AUGUSTUS	CDS	33095950	33096480	1	+	1	ID=g1205.t1.CDS3;Parent=g1205.t1;
OZ004725.1_Dexiosoma_caninum_genome_assembly,_chromosome:_1	AUGUSTUS	exon	33095950	33096480	.	+	.	ID=g1205.t1.exon3;Parent=g1205.t1;
OZ004725.1_Dexiosoma_caninum_genome_assembly,_chromosome:_1	AUGUSTUS	intron	33096481	33096555	1	+	.	ID=g1205.t1.intron3;Parent=g1205.t1;
OZ004725.1_Dexiosoma_caninum_genome_assembly,_chromosome:_1	AUGUSTUS	CDS	33096556	33097456	1	+	1	ID=g1205.t1.CDS4;Parent=g1205.t1;
OZ004725.1_Dexiosoma_caninum_genome_assembly,_chromosome:_1	AUGUSTUS	exon	33096556	33097456	.	+	.	ID=g1205.t1.exon4;Parent=g1205.t1;
OZ004725.1_Dexiosoma_caninum_genome_assembly,_chromosome:_1	AUGUSTUS	stop_codon	33097454	33097456	.	+	0	ID=g1205.t1.stop1;Parent=g1205.t1;
OZ004725.1_Dexiosoma_caninum_genome_assembly,_chromosome:_1	AUGUSTUS	gene	33099254	33100968	.	+	.	ID=g1206;
OZ004725.1_Dexiosoma_caninum_genome_assembly,_chromosome:_1	AUGUSTUS	mRNA	33099254	33100968	1	+	.	ID=g1206.t1;Parent=g1206;
OZ004725.1_Dexiosoma_caninum_genome_assembly,_chromosome:_1	AUGUSTUS	start_codon	33099254	33099256	.	+	0	ID=g1206.t1.start1;Parent=g1206.t1;
OZ004725.1_Dexiosoma_caninum_genome_assembly,_chromosome:_1	AUGUSTUS	CDS	33099254	33099400	1	+	0	ID=g1206.t1.CDS1;Parent=g1206.t1;
OZ004725.1_Dexiosoma_caninum_genome_assembly,_chromosome:_1	AUGUSTUS	exon	33099254	33099400	.	+	.	ID=g1206.t1.exon1;Parent=g1206.t1;
OZ004725.1_Dexiosoma_caninum_genome_assembly,_chromosome:_1	AUGUSTUS	intron	33099401	33099465	1	+	.	ID=g1206.t1.intron1;Parent=g1206.t1;
OZ004725.1_Dexiosoma_caninum_genome_assembly,_chromosome:_1	AUGUSTUS	CDS	33099466	33099821	1	+	0	ID=g1206.t1.CDS2;Parent=g1206.t1;
OZ004725.1_Dexiosoma_caninum_genome_assembly,_chromosome:_1	AUGUSTUS	exon	33099466	33099821	.	+	.	ID=g1206.t1.exon2;Parent=g1206.t1;
OZ004725.1_Dexiosoma_caninum_genome_assembly,_chromosome:_1	AUGUSTUS	intron	33099822	33099878	1	+	.	ID=g1206.t1.intron2;Parent=g1206.t1;
OZ004725.1_Dexiosoma_caninum_genome_assembly,_chromosome:_1	AUGUSTUS	CDS	33099879	33100968	1	+	1	ID=g1206.t1.CDS3;Parent=g1206.t1;
OZ004725.1_Dexiosoma_caninum_genome_assembly,_chromosome:_1	AUGUSTUS	exon	33099879	33100968	.	+	.	ID=g1206.t1.exon3;Parent=g1206.t1;
OZ004725.1_Dexiosoma_caninum_genome_assembly,_chromosome:_1	AUGUSTUS	stop_codon	33100966	33100968	.	+	0	ID=g1206.t1.stop1;Parent=g1206.t1;
OZ004725.1_Dexiosoma_caninum_genome_assembly,_chromosome:_1	AUGUSTUS	gene	33104073	33105707	.	+	.	ID=g1207;
OZ004725.1_Dexiosoma_caninum_genome_assembly,_chromosome:_1	AUGUSTUS	mRNA	33104073	33105707	1	+	.	ID=g1207.t1;Parent=g1207;
OZ004725.1_Dexiosoma_caninum_genome_assembly,_chromosome:_1	AUGUSTUS	start_codon	33104073	33104075	.	+	0	ID=g1207.t1.start1;Parent=g1207.t1;
OZ004725.1_Dexiosoma_caninum_genome_assembly,_chromosome:_1	AUGUSTUS	CDS	33104073	33104219	1	+	0	ID=g1207.t1.CDS1;Parent=g1207.t1;
OZ004725.1_Dexiosoma_caninum_genome_assembly,_chromosome:_1	AUGUSTUS	exon	33104073	33104219	.	+	.	ID=g1207.t1.exon1;Parent=g1207.t1;
OZ004725.1_Dexiosoma_caninum_genome_assembly,_chromosome:_1	AUGUSTUS	intron	33104220	33104285	1	+	.	ID=g1207.t1.intron1;Parent=g1207.t1;
OZ004725.1_Dexiosoma_caninum_genome_assembly,_chromosome:_1	AUGUSTUS	CDS	33104286	33104644	1	+	0	ID=g1207.t1.CDS2;Parent=g1207.t1;
OZ004725.1_Dexiosoma_caninum_genome_assembly,_chromosome:_1	AUGUSTUS	exon	33104286	33104644	.	+	.	ID=g1207.t1.exon2;Parent=g1207.t1;
OZ004725.1_Dexiosoma_caninum_genome_assembly,_chromosome:_1	AUGUSTUS	intron	33104645	33104698	1	+	.	ID=g1207.t1.intron2;Parent=g1207.t1;
OZ004725.1_Dexiosoma_caninum_genome_assembly,_chromosome:_1	AUGUSTUS	CDS	33104699	33105707	1	+	1	ID=g1207.t1.CDS3;Parent=g1207.t1;
OZ004725.1_Dexiosoma_caninum_genome_assembly,_chromosome:_1	AUGUSTUS	exon	33104699	33105707	.	+	.	ID=g1207.t1.exon3;Parent=g1207.t1;
OZ004725.1_Dexiosoma_caninum_genome_assembly,_chromosome:_1	AUGUSTUS	stop_codon	33105705	33105707	.	+	0	ID=g1207.t1.stop1;Parent=g1207.t1;
OZ004725.1_Dexiosoma_caninum_genome_assembly,_chromosome:_1	AUGUSTUS	gene	33107238	33108917	.	+	.	ID=g1208;
OZ004725.1_Dexiosoma_caninum_genome_assembly,_chromosome:_1	AUGUSTUS	mRNA	33107238	33108917	1	+	.	ID=g1208.t1;Parent=g1208;
OZ004725.1_Dexiosoma_caninum_genome_assembly,_chromosome:_1	AUGUSTUS	start_codon	33107238	33107240	.	+	0	ID=g1208.t1.start1;Parent=g1208.t1;
OZ004725.1_Dexiosoma_caninum_genome_assembly,_chromosome:_1	AUGUSTUS	CDS	33107238	33107387	1	+	0	ID=g1208.t1.CDS1;Parent=g1208.t1;
OZ004725.1_Dexiosoma_caninum_genome_assembly,_chromosome:_1	AUGUSTUS	exon	33107238	33107387	.	+	.	ID=g1208.t1.exon1;Parent=g1208.t1;
OZ004725.1_Dexiosoma_caninum_genome_assembly,_chromosome:_1	AUGUSTUS	intron	33107388	33107449	1	+	.	ID=g1208.t1.intron1;Parent=g1208.t1;
OZ004725.1_Dexiosoma_caninum_genome_assembly,_chromosome:_1	AUGUSTUS	CDS	33107450	33107823	1	+	0	ID=g1208.t1.CDS2;Parent=g1208.t1;
OZ004725.1_Dexiosoma_caninum_genome_assembly,_chromosome:_1	AUGUSTUS	exon	33107450	33107823	.	+	.	ID=g1208.t1.exon2;Parent=g1208.t1;
OZ004725.1_Dexiosoma_caninum_genome_assembly,_chromosome:_1	AUGUSTUS	intron	33107824	33107878	1	+	.	ID=g1208.t1.intron2;Parent=g1208.t1;
OZ004725.1_Dexiosoma_caninum_genome_assembly,_chromosome:_1	AUGUSTUS	CDS	33107879	33108917	1	+	1	ID=g1208.t1.CDS3;Parent=g1208.t1;
OZ004725.1_Dexiosoma_caninum_genome_assembly,_chromosome:_1	AUGUSTUS	exon	33107879	33108917	.	+	.	ID=g1208.t1.exon3;Parent=g1208.t1;
OZ004725.1_Dexiosoma_caninum_genome_assembly,_chromosome:_1	AUGUSTUS	stop_codon	33108915	33108917	.	+	0	ID=g1208.t1.stop1;Parent=g1208.t1;
OZ004725.1_Dexiosoma_caninum_genome_assembly,_chromosome:_1	AUGUSTUS	gene	33116771	33119070	.	+	.	ID=g1209;
OZ004725.1_Dexiosoma_caninum_genome_assembly,_chromosome:_1	AUGUSTUS	mRNA	33116771	33119070	0.97	+	.	ID=g1209.t1;Parent=g1209;
OZ004725.1_Dexiosoma_caninum_genome_assembly,_chromosome:_1	AUGUSTUS	start_codon	33116771	33116773	.	+	0	ID=g1209.t1.start1;Parent=g1209.t1;
OZ004725.1_Dexiosoma_caninum_genome_assembly,_chromosome:_1	AUGUSTUS	CDS	33116771	33117607	1	+	0	ID=g1209.t1.CDS1;Parent=g1209.t1;
OZ004725.1_Dexiosoma_caninum_genome_assembly,_chromosome:_1	AUGUSTUS	exon	33116771	33117607	.	+	.	ID=g1209.t1.exon1;Parent=g1209.t1;
OZ004725.1_Dexiosoma_caninum_genome_assembly,_chromosome:_1	AUGUSTUS	intron	33117608	33117661	1	+	.	ID=g1209.t1.intron1;Parent=g1209.t1;
OZ004725.1_Dexiosoma_caninum_genome_assembly,_chromosome:_1	AUGUSTUS	CDS	33117662	33117963	1	+	0	ID=g1209.t1.CDS2;Parent=g1209.t1;
OZ004725.1_Dexiosoma_caninum_genome_assembly,_chromosome:_1	AUGUSTUS	exon	33117662	33117963	.	+	.	ID=g1209.t1.exon2;Parent=g1209.t1;
OZ004725.1_Dexiosoma_caninum_genome_assembly,_chromosome:_1	AUGUSTUS	intron	33117964	33118034	1	+	.	ID=g1209.t1.intron2;Parent=g1209.t1;
OZ004725.1_Dexiosoma_caninum_genome_assembly,_chromosome:_1	AUGUSTUS	CDS	33118035	33118663	1	+	1	ID=g1209.t1.CDS3;Parent=g1209.t1;
OZ004725.1_Dexiosoma_caninum_genome_assembly,_chromosome:_1	AUGUSTUS	exon	33118035	33118663	.	+	.	ID=g1209.t1.exon3;Parent=g1209.t1;
OZ004725.1_Dexiosoma_caninum_genome_assembly,_chromosome:_1	AUGUSTUS	intron	33118664	33118720	1	+	.	ID=g1209.t1.intron3;Parent=g1209.t1;
OZ004725.1_Dexiosoma_caninum_genome_assembly,_chromosome:_1	AUGUSTUS	CDS	33118721	33118933	0.97	+	2	ID=g1209.t1.CDS4;Parent=g1209.t1;
OZ004725.1_Dexiosoma_caninum_genome_assembly,_chromosome:_1	AUGUSTUS	exon	33118721	33118933	.	+	.	ID=g1209.t1.exon4;Parent=g1209.t1;
OZ004725.1_Dexiosoma_caninum_genome_assembly,_chromosome:_1	AUGUSTUS	intron	33118934	33119050	0.97	+	.	ID=g1209.t1.intron4;Parent=g1209.t1;
OZ004725.1_Dexiosoma_caninum_genome_assembly,_chromosome:_1	AUGUSTUS	CDS	33119051	33119070	1	+	2	ID=g1209.t1.CDS5;Parent=g1209.t1;
OZ004725.1_Dexiosoma_caninum_genome_assembly,_chromosome:_1	AUGUSTUS	exon	33119051	33119070	.	+	.	ID=g1209.t1.exon5;Parent=g1209.t1;
OZ004725.1_Dexiosoma_caninum_genome_assembly,_chromosome:_1	AUGUSTUS	stop_codon	33119068	33119070	.	+	0	ID=g1209.t1.stop1;Parent=g1209.t1;
OZ004725.1_Dexiosoma_caninum_genome_assembly,_chromosome:_1	AUGUSTUS	gene	33121946	33123853	.	+	.	ID=g1210;
OZ004725.1_Dexiosoma_caninum_genome_assembly,_chromosome:_1	AUGUSTUS	mRNA	33121946	33123853	1	+	.	ID=g1210.t1;Parent=g1210;
OZ004725.1_Dexiosoma_caninum_genome_assembly,_chromosome:_1	AUGUSTUS	start_codon	33121946	33121948	.	+	0	ID=g1210.t1.start1;Parent=g1210.t1;
OZ004725.1_Dexiosoma_caninum_genome_assembly,_chromosome:_1	AUGUSTUS	CDS	33121946	33122015	1	+	0	ID=g1210.t1.CDS1;Parent=g1210.t1;
OZ004725.1_Dexiosoma_caninum_genome_assembly,_chromosome:_1	AUGUSTUS	exon	33121946	33122015	.	+	.	ID=g1210.t1.exon1;Parent=g1210.t1;
OZ004725.1_Dexiosoma_caninum_genome_assembly,_chromosome:_1	AUGUSTUS	intron	33122016	33122076	1	+	.	ID=g1210.t1.intron1;Parent=g1210.t1;
OZ004725.1_Dexiosoma_caninum_genome_assembly,_chromosome:_1	AUGUSTUS	CDS	33122077	33122465	1	+	2	ID=g1210.t1.CDS2;Parent=g1210.t1;
OZ004725.1_Dexiosoma_caninum_genome_assembly,_chromosome:_1	AUGUSTUS	exon	33122077	33122465	.	+	.	ID=g1210.t1.exon2;Parent=g1210.t1;
OZ004725.1_Dexiosoma_caninum_genome_assembly,_chromosome:_1	AUGUSTUS	intron	33122466	33123616	1	+	.	ID=g1210.t1.intron2;Parent=g1210.t1;
OZ004725.1_Dexiosoma_caninum_genome_assembly,_chromosome:_1	AUGUSTUS	CDS	33123617	33123853	1	+	0	ID=g1210.t1.CDS3;Parent=g1210.t1;
OZ004725.1_Dexiosoma_caninum_genome_assembly,_chromosome:_1	AUGUSTUS	exon	33123617	33123853	.	+	.	ID=g1210.t1.exon3;Parent=g1210.t1;
OZ004725.1_Dexiosoma_caninum_genome_assembly,_chromosome:_1	AUGUSTUS	stop_codon	33123851	33123853	.	+	0	ID=g1210.t1.stop1;Parent=g1210.t1;
OZ004725.1_Dexiosoma_caninum_genome_assembly,_chromosome:_1	AUGUSTUS	gene	33123960	33130588	.	-	.	ID=g1211;
OZ004725.1_Dexiosoma_caninum_genome_assembly,_chromosome:_1	AUGUSTUS	mRNA	33123960	33130588	1	-	.	ID=g1211.t1;Parent=g1211;
OZ004725.1_Dexiosoma_caninum_genome_assembly,_chromosome:_1	AUGUSTUS	stop_codon	33123960	33123962	.	-	0	ID=g1211.t1.stop1;Parent=g1211.t1;
OZ004725.1_Dexiosoma_caninum_genome_assembly,_chromosome:_1	AUGUSTUS	CDS	33123960	33124397	1	-	0	ID=g1211.t1.CDS1;Parent=g1211.t1;
OZ004725.1_Dexiosoma_caninum_genome_assembly,_chromosome:_1	AUGUSTUS	exon	33123960	33124397	.	-	.	ID=g1211.t1.exon1;Parent=g1211.t1;
OZ004725.1_Dexiosoma_caninum_genome_assembly,_chromosome:_1	AUGUSTUS	intron	33124398	33124462	1	-	.	ID=g1211.t1.intron1;Parent=g1211.t1;
OZ004725.1_Dexiosoma_caninum_genome_assembly,_chromosome:_1	AUGUSTUS	CDS	33124463	33124866	1	-	2	ID=g1211.t1.CDS2;Parent=g1211.t1;
OZ004725.1_Dexiosoma_caninum_genome_assembly,_chromosome:_1	AUGUSTUS	exon	33124463	33124866	.	-	.	ID=g1211.t1.exon2;Parent=g1211.t1;
OZ004725.1_Dexiosoma_caninum_genome_assembly,_chromosome:_1	AUGUSTUS	intron	33124867	33126286	1	-	.	ID=g1211.t1.intron2;Parent=g1211.t1;
OZ004725.1_Dexiosoma_caninum_genome_assembly,_chromosome:_1	AUGUSTUS	CDS	33126287	33126844	1	-	2	ID=g1211.t1.CDS3;Parent=g1211.t1;
OZ004725.1_Dexiosoma_caninum_genome_assembly,_chromosome:_1	AUGUSTUS	exon	33126287	33126844	.	-	.	ID=g1211.t1.exon3;Parent=g1211.t1;
OZ004725.1_Dexiosoma_caninum_genome_assembly,_chromosome:_1	AUGUSTUS	intron	33126845	33126953	1	-	.	ID=g1211.t1.intron3;Parent=g1211.t1;
OZ004725.1_Dexiosoma_caninum_genome_assembly,_chromosome:_1	AUGUSTUS	CDS	33126954	33127633	1	-	1	ID=g1211.t1.CDS4;Parent=g1211.t1;
OZ004725.1_Dexiosoma_caninum_genome_assembly,_chromosome:_1	AUGUSTUS	exon	33126954	33127633	.	-	.	ID=g1211.t1.exon4;Parent=g1211.t1;
OZ004725.1_Dexiosoma_caninum_genome_assembly,_chromosome:_1	AUGUSTUS	intron	33127634	33128052	1	-	.	ID=g1211.t1.intron4;Parent=g1211.t1;
OZ004725.1_Dexiosoma_caninum_genome_assembly,_chromosome:_1	AUGUSTUS	CDS	33128053	33128163	1	-	1	ID=g1211.t1.CDS5;Parent=g1211.t1;
OZ004725.1_Dexiosoma_caninum_genome_assembly,_chromosome:_1	AUGUSTUS	exon	33128053	33128163	.	-	.	ID=g1211.t1.exon5;Parent=g1211.t1;
OZ004725.1_Dexiosoma_caninum_genome_assembly,_chromosome:_1	AUGUSTUS	intron	33128164	33128237	1	-	.	ID=g1211.t1.intron5;Parent=g1211.t1;
OZ004725.1_Dexiosoma_caninum_genome_assembly,_chromosome:_1	AUGUSTUS	CDS	33128238	33128526	1	-	2	ID=g1211.t1.CDS6;Parent=g1211.t1;
OZ004725.1_Dexiosoma_caninum_genome_assembly,_chromosome:_1	AUGUSTUS	exon	33128238	33128526	.	-	.	ID=g1211.t1.exon6;Parent=g1211.t1;
OZ004725.1_Dexiosoma_caninum_genome_assembly,_chromosome:_1	AUGUSTUS	intron	33128527	33129138	1	-	.	ID=g1211.t1.intron6;Parent=g1211.t1;
OZ004725.1_Dexiosoma_caninum_genome_assembly,_chromosome:_1	AUGUSTUS	CDS	33129139	33130498	1	-	0	ID=g1211.t1.CDS7;Parent=g1211.t1;
OZ004725.1_Dexiosoma_caninum_genome_assembly,_chromosome:_1	AUGUSTUS	exon	33129139	33130498	.	-	.	ID=g1211.t1.exon7;Parent=g1211.t1;
OZ004725.1_Dexiosoma_caninum_genome_assembly,_chromosome:_1	AUGUSTUS	intron	33130499	33130555	1	-	.	ID=g1211.t1.intron7;Parent=g1211.t1;
OZ004725.1_Dexiosoma_caninum_genome_assembly,_chromosome:_1	AUGUSTUS	CDS	33130556	33130588	1	-	0	ID=g1211.t1.CDS8;Parent=g1211.t1;
OZ004725.1_Dexiosoma_caninum_genome_assembly,_chromosome:_1	AUGUSTUS	exon	33130556	33130588	.	-	.	ID=g1211.t1.exon8;Parent=g1211.t1;
OZ004725.1_Dexiosoma_caninum_genome_assembly,_chromosome:_1	AUGUSTUS	start_codon	33130586	33130588	.	-	0	ID=g1211.t1.start1;Parent=g1211.t1;
OZ004725.1_Dexiosoma_caninum_genome_assembly,_chromosome:_1	AUGUSTUS	gene	33232450	33249933	.	+	.	ID=g1212;
OZ004725.1_Dexiosoma_caninum_genome_assembly,_chromosome:_1	AUGUSTUS	mRNA	33232450	33249933	0.92	+	.	ID=g1212.t1;Parent=g1212;
OZ004725.1_Dexiosoma_caninum_genome_assembly,_chromosome:_1	AUGUSTUS	start_codon	33232450	33232452	.	+	0	ID=g1212.t1.start1;Parent=g1212.t1;
OZ004725.1_Dexiosoma_caninum_genome_assembly,_chromosome:_1	AUGUSTUS	CDS	33232450	33232561	1	+	0	ID=g1212.t1.CDS1;Parent=g1212.t1;
OZ004725.1_Dexiosoma_caninum_genome_assembly,_chromosome:_1	AUGUSTUS	exon	33232450	33232561	.	+	.	ID=g1212.t1.exon1;Parent=g1212.t1;
OZ004725.1_Dexiosoma_caninum_genome_assembly,_chromosome:_1	AUGUSTUS	intron	33232562	33234394	1	+	.	ID=g1212.t1.intron1;Parent=g1212.t1;
OZ004725.1_Dexiosoma_caninum_genome_assembly,_chromosome:_1	AUGUSTUS	CDS	33234395	33234505	1	+	2	ID=g1212.t1.CDS2;Parent=g1212.t1;
OZ004725.1_Dexiosoma_caninum_genome_assembly,_chromosome:_1	AUGUSTUS	exon	33234395	33234505	.	+	.	ID=g1212.t1.exon2;Parent=g1212.t1;
OZ004725.1_Dexiosoma_caninum_genome_assembly,_chromosome:_1	AUGUSTUS	intron	33234506	33239759	1	+	.	ID=g1212.t1.intron2;Parent=g1212.t1;
OZ004725.1_Dexiosoma_caninum_genome_assembly,_chromosome:_1	AUGUSTUS	CDS	33239760	33239923	1	+	2	ID=g1212.t1.CDS3;Parent=g1212.t1;
OZ004725.1_Dexiosoma_caninum_genome_assembly,_chromosome:_1	AUGUSTUS	exon	33239760	33239923	.	+	.	ID=g1212.t1.exon3;Parent=g1212.t1;
OZ004725.1_Dexiosoma_caninum_genome_assembly,_chromosome:_1	AUGUSTUS	intron	33239924	33246748	1	+	.	ID=g1212.t1.intron3;Parent=g1212.t1;
OZ004725.1_Dexiosoma_caninum_genome_assembly,_chromosome:_1	AUGUSTUS	CDS	33246749	33246863	1	+	0	ID=g1212.t1.CDS4;Parent=g1212.t1;
OZ004725.1_Dexiosoma_caninum_genome_assembly,_chromosome:_1	AUGUSTUS	exon	33246749	33246863	.	+	.	ID=g1212.t1.exon4;Parent=g1212.t1;
OZ004725.1_Dexiosoma_caninum_genome_assembly,_chromosome:_1	AUGUSTUS	intron	33246864	33249248	1	+	.	ID=g1212.t1.intron4;Parent=g1212.t1;
OZ004725.1_Dexiosoma_caninum_genome_assembly,_chromosome:_1	AUGUSTUS	CDS	33249249	33249517	1	+	2	ID=g1212.t1.CDS5;Parent=g1212.t1;
OZ004725.1_Dexiosoma_caninum_genome_assembly,_chromosome:_1	AUGUSTUS	exon	33249249	33249517	.	+	.	ID=g1212.t1.exon5;Parent=g1212.t1;
OZ004725.1_Dexiosoma_caninum_genome_assembly,_chromosome:_1	AUGUSTUS	intron	33249518	33249735	1	+	.	ID=g1212.t1.intron5;Parent=g1212.t1;
OZ004725.1_Dexiosoma_caninum_genome_assembly,_chromosome:_1	AUGUSTUS	CDS	33249736	33249933	0.92	+	0	ID=g1212.t1.CDS6;Parent=g1212.t1;
OZ004725.1_Dexiosoma_caninum_genome_assembly,_chromosome:_1	AUGUSTUS	exon	33249736	33249933	.	+	.	ID=g1212.t1.exon6;Parent=g1212.t1;
OZ004725.1_Dexiosoma_caninum_genome_assembly,_chromosome:_1	AUGUSTUS	stop_codon	33249931	33249933	.	+	0	ID=g1212.t1.stop1;Parent=g1212.t1;
OZ004725.1_Dexiosoma_caninum_genome_assembly,_chromosome:_1	AUGUSTUS	gene	33257656	33269579	.	+	.	ID=g1213;
OZ004725.1_Dexiosoma_caninum_genome_assembly,_chromosome:_1	AUGUSTUS	mRNA	33257656	33269579	0.97	+	.	ID=g1213.t1;Parent=g1213;
OZ004725.1_Dexiosoma_caninum_genome_assembly,_chromosome:_1	AUGUSTUS	start_codon	33257656	33257658	.	+	0	ID=g1213.t1.start1;Parent=g1213.t1;
OZ004725.1_Dexiosoma_caninum_genome_assembly,_chromosome:_1	AUGUSTUS	CDS	33257656	33257775	0.97	+	0	ID=g1213.t1.CDS1;Parent=g1213.t1;
OZ004725.1_Dexiosoma_caninum_genome_assembly,_chromosome:_1	AUGUSTUS	exon	33257656	33257775	.	+	.	ID=g1213.t1.exon1;Parent=g1213.t1;
OZ004725.1_Dexiosoma_caninum_genome_assembly,_chromosome:_1	AUGUSTUS	intron	33257776	33268266	1	+	.	ID=g1213.t1.intron1;Parent=g1213.t1;
OZ004725.1_Dexiosoma_caninum_genome_assembly,_chromosome:_1	AUGUSTUS	CDS	33268267	33268379	1	+	0	ID=g1213.t1.CDS2;Parent=g1213.t1;
OZ004725.1_Dexiosoma_caninum_genome_assembly,_chromosome:_1	AUGUSTUS	exon	33268267	33268379	.	+	.	ID=g1213.t1.exon2;Parent=g1213.t1;
OZ004725.1_Dexiosoma_caninum_genome_assembly,_chromosome:_1	AUGUSTUS	intron	33268380	33269392	1	+	.	ID=g1213.t1.intron2;Parent=g1213.t1;
OZ004725.1_Dexiosoma_caninum_genome_assembly,_chromosome:_1	AUGUSTUS	CDS	33269393	33269579	1	+	1	ID=g1213.t1.CDS3;Parent=g1213.t1;
OZ004725.1_Dexiosoma_caninum_genome_assembly,_chromosome:_1	AUGUSTUS	exon	33269393	33269579	.	+	.	ID=g1213.t1.exon3;Parent=g1213.t1;
OZ004725.1_Dexiosoma_caninum_genome_assembly,_chromosome:_1	AUGUSTUS	stop_codon	33269577	33269579	.	+	0	ID=g1213.t1.stop1;Parent=g1213.t1;
OZ004725.1_Dexiosoma_caninum_genome_assembly,_chromosome:_1	AUGUSTUS	mRNA	33257656	33269579	0.95	+	.	ID=g1213.t2;Parent=g1213;
OZ004725.1_Dexiosoma_caninum_genome_assembly,_chromosome:_1	AUGUSTUS	start_codon	33257656	33257658	.	+	0	ID=g1213.t2.start1;Parent=g1213.t2;
OZ004725.1_Dexiosoma_caninum_genome_assembly,_chromosome:_1	AUGUSTUS	CDS	33257656	33257775	0.96	+	0	ID=g1213.t2.CDS1;Parent=g1213.t2;
OZ004725.1_Dexiosoma_caninum_genome_assembly,_chromosome:_1	AUGUSTUS	exon	33257656	33257775	.	+	.	ID=g1213.t2.exon1;Parent=g1213.t2;
OZ004725.1_Dexiosoma_caninum_genome_assembly,_chromosome:_1	AUGUSTUS	intron	33257776	33268266	1	+	.	ID=g1213.t2.intron1;Parent=g1213.t2;
OZ004725.1_Dexiosoma_caninum_genome_assembly,_chromosome:_1	AUGUSTUS	CDS	33268267	33268379	1	+	0	ID=g1213.t2.CDS2;Parent=g1213.t2;
OZ004725.1_Dexiosoma_caninum_genome_assembly,_chromosome:_1	AUGUSTUS	exon	33268267	33268379	.	+	.	ID=g1213.t2.exon2;Parent=g1213.t2;
OZ004725.1_Dexiosoma_caninum_genome_assembly,_chromosome:_1	AUGUSTUS	intron	33268380	33269320	1	+	.	ID=g1213.t2.intron2;Parent=g1213.t2;
OZ004725.1_Dexiosoma_caninum_genome_assembly,_chromosome:_1	AUGUSTUS	CDS	33269321	33269361	1	+	1	ID=g1213.t2.CDS3;Parent=g1213.t2;
OZ004725.1_Dexiosoma_caninum_genome_assembly,_chromosome:_1	AUGUSTUS	exon	33269321	33269361	.	+	.	ID=g1213.t2.exon3;Parent=g1213.t2;
OZ004725.1_Dexiosoma_caninum_genome_assembly,_chromosome:_1	AUGUSTUS	intron	33269362	33269409	0.99	+	.	ID=g1213.t2.intron3;Parent=g1213.t2;
OZ004725.1_Dexiosoma_caninum_genome_assembly,_chromosome:_1	AUGUSTUS	CDS	33269410	33269579	0.99	+	2	ID=g1213.t2.CDS4;Parent=g1213.t2;
OZ004725.1_Dexiosoma_caninum_genome_assembly,_chromosome:_1	AUGUSTUS	exon	33269410	33269579	.	+	.	ID=g1213.t2.exon4;Parent=g1213.t2;
OZ004725.1_Dexiosoma_caninum_genome_assembly,_chromosome:_1	AUGUSTUS	stop_codon	33269577	33269579	.	+	0	ID=g1213.t2.stop1;Parent=g1213.t2;
OZ004725.1_Dexiosoma_caninum_genome_assembly,_chromosome:_1	AUGUSTUS	gene	33286421	33288277	.	+	.	ID=g1214;
OZ004725.1_Dexiosoma_caninum_genome_assembly,_chromosome:_1	AUGUSTUS	mRNA	33286421	33288277	1	+	.	ID=g1214.t1;Parent=g1214;
OZ004725.1_Dexiosoma_caninum_genome_assembly,_chromosome:_1	AUGUSTUS	start_codon	33286421	33286423	.	+	0	ID=g1214.t1.start1;Parent=g1214.t1;
OZ004725.1_Dexiosoma_caninum_genome_assembly,_chromosome:_1	AUGUSTUS	CDS	33286421	33286513	1	+	0	ID=g1214.t1.CDS1;Parent=g1214.t1;
OZ004725.1_Dexiosoma_caninum_genome_assembly,_chromosome:_1	AUGUSTUS	exon	33286421	33286513	.	+	.	ID=g1214.t1.exon1;Parent=g1214.t1;
OZ004725.1_Dexiosoma_caninum_genome_assembly,_chromosome:_1	AUGUSTUS	intron	33286514	33286569	1	+	.	ID=g1214.t1.intron1;Parent=g1214.t1;
OZ004725.1_Dexiosoma_caninum_genome_assembly,_chromosome:_1	AUGUSTUS	CDS	33286570	33286768	1	+	0	ID=g1214.t1.CDS2;Parent=g1214.t1;
OZ004725.1_Dexiosoma_caninum_genome_assembly,_chromosome:_1	AUGUSTUS	exon	33286570	33286768	.	+	.	ID=g1214.t1.exon2;Parent=g1214.t1;
OZ004725.1_Dexiosoma_caninum_genome_assembly,_chromosome:_1	AUGUSTUS	intron	33286769	33286841	1	+	.	ID=g1214.t1.intron2;Parent=g1214.t1;
OZ004725.1_Dexiosoma_caninum_genome_assembly,_chromosome:_1	AUGUSTUS	CDS	33286842	33288277	1	+	2	ID=g1214.t1.CDS3;Parent=g1214.t1;
OZ004725.1_Dexiosoma_caninum_genome_assembly,_chromosome:_1	AUGUSTUS	exon	33286842	33288277	.	+	.	ID=g1214.t1.exon3;Parent=g1214.t1;
OZ004725.1_Dexiosoma_caninum_genome_assembly,_chromosome:_1	AUGUSTUS	stop_codon	33288275	33288277	.	+	0	ID=g1214.t1.stop1;Parent=g1214.t1;
OZ004725.1_Dexiosoma_caninum_genome_assembly,_chromosome:_1	AUGUSTUS	gene	33290369	33292158	.	-	.	ID=g1215;
OZ004725.1_Dexiosoma_caninum_genome_assembly,_chromosome:_1	AUGUSTUS	mRNA	33290369	33292158	0.98	-	.	ID=g1215.t1;Parent=g1215;
OZ004725.1_Dexiosoma_caninum_genome_assembly,_chromosome:_1	AUGUSTUS	stop_codon	33290369	33290371	.	-	0	ID=g1215.t1.stop1;Parent=g1215.t1;
OZ004725.1_Dexiosoma_caninum_genome_assembly,_chromosome:_1	AUGUSTUS	CDS	33290369	33291482	0.98	-	1	ID=g1215.t1.CDS1;Parent=g1215.t1;
OZ004725.1_Dexiosoma_caninum_genome_assembly,_chromosome:_1	AUGUSTUS	exon	33290369	33291482	.	-	.	ID=g1215.t1.exon1;Parent=g1215.t1;
OZ004725.1_Dexiosoma_caninum_genome_assembly,_chromosome:_1	AUGUSTUS	intron	33291483	33291597	0.98	-	.	ID=g1215.t1.intron1;Parent=g1215.t1;
OZ004725.1_Dexiosoma_caninum_genome_assembly,_chromosome:_1	AUGUSTUS	CDS	33291598	33291956	0.98	-	0	ID=g1215.t1.CDS2;Parent=g1215.t1;
OZ004725.1_Dexiosoma_caninum_genome_assembly,_chromosome:_1	AUGUSTUS	exon	33291598	33291956	.	-	.	ID=g1215.t1.exon2;Parent=g1215.t1;
OZ004725.1_Dexiosoma_caninum_genome_assembly,_chromosome:_1	AUGUSTUS	intron	33291957	33292005	1	-	.	ID=g1215.t1.intron2;Parent=g1215.t1;
OZ004725.1_Dexiosoma_caninum_genome_assembly,_chromosome:_1	AUGUSTUS	CDS	33292006	33292158	1	-	0	ID=g1215.t1.CDS3;Parent=g1215.t1;
OZ004725.1_Dexiosoma_caninum_genome_assembly,_chromosome:_1	AUGUSTUS	exon	33292006	33292158	.	-	.	ID=g1215.t1.exon3;Parent=g1215.t1;
OZ004725.1_Dexiosoma_caninum_genome_assembly,_chromosome:_1	AUGUSTUS	start_codon	33292156	33292158	.	-	0	ID=g1215.t1.start1;Parent=g1215.t1;
OZ004725.1_Dexiosoma_caninum_genome_assembly,_chromosome:_1	AUGUSTUS	gene	33293138	33294806	.	-	.	ID=g1216;
OZ004725.1_Dexiosoma_caninum_genome_assembly,_chromosome:_1	AUGUSTUS	mRNA	33293138	33294806	1	-	.	ID=g1216.t1;Parent=g1216;
OZ004725.1_Dexiosoma_caninum_genome_assembly,_chromosome:_1	AUGUSTUS	stop_codon	33293138	33293140	.	-	0	ID=g1216.t1.stop1;Parent=g1216.t1;
OZ004725.1_Dexiosoma_caninum_genome_assembly,_chromosome:_1	AUGUSTUS	CDS	33293138	33294179	1	-	1	ID=g1216.t1.CDS1;Parent=g1216.t1;
OZ004725.1_Dexiosoma_caninum_genome_assembly,_chromosome:_1	AUGUSTUS	exon	33293138	33294179	.	-	.	ID=g1216.t1.exon1;Parent=g1216.t1;
OZ004725.1_Dexiosoma_caninum_genome_assembly,_chromosome:_1	AUGUSTUS	intron	33294180	33294240	1	-	.	ID=g1216.t1.intron1;Parent=g1216.t1;
OZ004725.1_Dexiosoma_caninum_genome_assembly,_chromosome:_1	AUGUSTUS	CDS	33294241	33294599	1	-	0	ID=g1216.t1.CDS2;Parent=g1216.t1;
OZ004725.1_Dexiosoma_caninum_genome_assembly,_chromosome:_1	AUGUSTUS	exon	33294241	33294599	.	-	.	ID=g1216.t1.exon2;Parent=g1216.t1;
OZ004725.1_Dexiosoma_caninum_genome_assembly,_chromosome:_1	AUGUSTUS	intron	33294600	33294653	1	-	.	ID=g1216.t1.intron2;Parent=g1216.t1;
OZ004725.1_Dexiosoma_caninum_genome_assembly,_chromosome:_1	AUGUSTUS	CDS	33294654	33294806	1	-	0	ID=g1216.t1.CDS3;Parent=g1216.t1;
OZ004725.1_Dexiosoma_caninum_genome_assembly,_chromosome:_1	AUGUSTUS	exon	33294654	33294806	.	-	.	ID=g1216.t1.exon3;Parent=g1216.t1;
OZ004725.1_Dexiosoma_caninum_genome_assembly,_chromosome:_1	AUGUSTUS	start_codon	33294804	33294806	.	-	0	ID=g1216.t1.start1;Parent=g1216.t1;
OZ004725.1_Dexiosoma_caninum_genome_assembly,_chromosome:_1	AUGUSTUS	gene	33297648	33300113	.	-	.	ID=g1217;
OZ004725.1_Dexiosoma_caninum_genome_assembly,_chromosome:_1	AUGUSTUS	mRNA	33297648	33300113	1	-	.	ID=g1217.t1;Parent=g1217;
OZ004725.1_Dexiosoma_caninum_genome_assembly,_chromosome:_1	AUGUSTUS	stop_codon	33297648	33297650	.	-	0	ID=g1217.t1.stop1;Parent=g1217.t1;
OZ004725.1_Dexiosoma_caninum_genome_assembly,_chromosome:_1	AUGUSTUS	CDS	33297648	33298368	1	-	1	ID=g1217.t1.CDS1;Parent=g1217.t1;
OZ004725.1_Dexiosoma_caninum_genome_assembly,_chromosome:_1	AUGUSTUS	exon	33297648	33298368	.	-	.	ID=g1217.t1.exon1;Parent=g1217.t1;
OZ004725.1_Dexiosoma_caninum_genome_assembly,_chromosome:_1	AUGUSTUS	intron	33298369	33299339	1	-	.	ID=g1217.t1.intron1;Parent=g1217.t1;
OZ004725.1_Dexiosoma_caninum_genome_assembly,_chromosome:_1	AUGUSTUS	CDS	33299340	33299665	1	-	0	ID=g1217.t1.CDS2;Parent=g1217.t1;
OZ004725.1_Dexiosoma_caninum_genome_assembly,_chromosome:_1	AUGUSTUS	exon	33299340	33299665	.	-	.	ID=g1217.t1.exon2;Parent=g1217.t1;
OZ004725.1_Dexiosoma_caninum_genome_assembly,_chromosome:_1	AUGUSTUS	intron	33299666	33299957	1	-	.	ID=g1217.t1.intron2;Parent=g1217.t1;
OZ004725.1_Dexiosoma_caninum_genome_assembly,_chromosome:_1	AUGUSTUS	CDS	33299958	33300113	1	-	0	ID=g1217.t1.CDS3;Parent=g1217.t1;
OZ004725.1_Dexiosoma_caninum_genome_assembly,_chromosome:_1	AUGUSTUS	exon	33299958	33300113	.	-	.	ID=g1217.t1.exon3;Parent=g1217.t1;
OZ004725.1_Dexiosoma_caninum_genome_assembly,_chromosome:_1	AUGUSTUS	start_codon	33300111	33300113	.	-	0	ID=g1217.t1.start1;Parent=g1217.t1;
OZ004725.1_Dexiosoma_caninum_genome_assembly,_chromosome:_1	AUGUSTUS	gene	33316775	33319188	.	+	.	ID=g1218;
OZ004725.1_Dexiosoma_caninum_genome_assembly,_chromosome:_1	AUGUSTUS	mRNA	33316775	33319188	1	+	.	ID=g1218.t1;Parent=g1218;
OZ004725.1_Dexiosoma_caninum_genome_assembly,_chromosome:_1	AUGUSTUS	start_codon	33316775	33316777	.	+	0	ID=g1218.t1.start1;Parent=g1218.t1;
OZ004725.1_Dexiosoma_caninum_genome_assembly,_chromosome:_1	AUGUSTUS	CDS	33316775	33316982	1	+	0	ID=g1218.t1.CDS1;Parent=g1218.t1;
OZ004725.1_Dexiosoma_caninum_genome_assembly,_chromosome:_1	AUGUSTUS	exon	33316775	33316982	.	+	.	ID=g1218.t1.exon1;Parent=g1218.t1;
OZ004725.1_Dexiosoma_caninum_genome_assembly,_chromosome:_1	AUGUSTUS	intron	33316983	33317123	1	+	.	ID=g1218.t1.intron1;Parent=g1218.t1;
OZ004725.1_Dexiosoma_caninum_genome_assembly,_chromosome:_1	AUGUSTUS	CDS	33317124	33317278	1	+	2	ID=g1218.t1.CDS2;Parent=g1218.t1;
OZ004725.1_Dexiosoma_caninum_genome_assembly,_chromosome:_1	AUGUSTUS	exon	33317124	33317278	.	+	.	ID=g1218.t1.exon2;Parent=g1218.t1;
OZ004725.1_Dexiosoma_caninum_genome_assembly,_chromosome:_1	AUGUSTUS	intron	33317279	33317336	1	+	.	ID=g1218.t1.intron2;Parent=g1218.t1;
OZ004725.1_Dexiosoma_caninum_genome_assembly,_chromosome:_1	AUGUSTUS	CDS	33317337	33317449	1	+	0	ID=g1218.t1.CDS3;Parent=g1218.t1;
OZ004725.1_Dexiosoma_caninum_genome_assembly,_chromosome:_1	AUGUSTUS	exon	33317337	33317449	.	+	.	ID=g1218.t1.exon3;Parent=g1218.t1;
OZ004725.1_Dexiosoma_caninum_genome_assembly,_chromosome:_1	AUGUSTUS	intron	33317450	33317508	1	+	.	ID=g1218.t1.intron3;Parent=g1218.t1;
OZ004725.1_Dexiosoma_caninum_genome_assembly,_chromosome:_1	AUGUSTUS	CDS	33317509	33317715	1	+	1	ID=g1218.t1.CDS4;Parent=g1218.t1;
OZ004725.1_Dexiosoma_caninum_genome_assembly,_chromosome:_1	AUGUSTUS	exon	33317509	33317715	.	+	.	ID=g1218.t1.exon4;Parent=g1218.t1;
OZ004725.1_Dexiosoma_caninum_genome_assembly,_chromosome:_1	AUGUSTUS	intron	33317716	33317899	1	+	.	ID=g1218.t1.intron4;Parent=g1218.t1;
OZ004725.1_Dexiosoma_caninum_genome_assembly,_chromosome:_1	AUGUSTUS	CDS	33317900	33318724	1	+	1	ID=g1218.t1.CDS5;Parent=g1218.t1;
OZ004725.1_Dexiosoma_caninum_genome_assembly,_chromosome:_1	AUGUSTUS	exon	33317900	33318724	.	+	.	ID=g1218.t1.exon5;Parent=g1218.t1;
OZ004725.1_Dexiosoma_caninum_genome_assembly,_chromosome:_1	AUGUSTUS	intron	33318725	33318856	1	+	.	ID=g1218.t1.intron5;Parent=g1218.t1;
OZ004725.1_Dexiosoma_caninum_genome_assembly,_chromosome:_1	AUGUSTUS	CDS	33318857	33319055	1	+	1	ID=g1218.t1.CDS6;Parent=g1218.t1;
OZ004725.1_Dexiosoma_caninum_genome_assembly,_chromosome:_1	AUGUSTUS	exon	33318857	33319055	.	+	.	ID=g1218.t1.exon6;Parent=g1218.t1;
OZ004725.1_Dexiosoma_caninum_genome_assembly,_chromosome:_1	AUGUSTUS	intron	33319056	33319122	1	+	.	ID=g1218.t1.intron6;Parent=g1218.t1;
OZ004725.1_Dexiosoma_caninum_genome_assembly,_chromosome:_1	AUGUSTUS	CDS	33319123	33319188	1	+	0	ID=g1218.t1.CDS7;Parent=g1218.t1;
OZ004725.1_Dexiosoma_caninum_genome_assembly,_chromosome:_1	AUGUSTUS	exon	33319123	33319188	.	+	.	ID=g1218.t1.exon7;Parent=g1218.t1;
OZ004725.1_Dexiosoma_caninum_genome_assembly,_chromosome:_1	AUGUSTUS	stop_codon	33319186	33319188	.	+	0	ID=g1218.t1.stop1;Parent=g1218.t1;
OZ004725.1_Dexiosoma_caninum_genome_assembly,_chromosome:_1	AUGUSTUS	gene	33329392	33334602	.	-	.	ID=g1219;
OZ004725.1_Dexiosoma_caninum_genome_assembly,_chromosome:_1	AUGUSTUS	mRNA	33329392	33334602	1	-	.	ID=g1219.t1;Parent=g1219;
OZ004725.1_Dexiosoma_caninum_genome_assembly,_chromosome:_1	AUGUSTUS	stop_codon	33329392	33329394	.	-	0	ID=g1219.t1.stop1;Parent=g1219.t1;
OZ004725.1_Dexiosoma_caninum_genome_assembly,_chromosome:_1	AUGUSTUS	CDS	33329392	33329710	1	-	1	ID=g1219.t1.CDS1;Parent=g1219.t1;
OZ004725.1_Dexiosoma_caninum_genome_assembly,_chromosome:_1	AUGUSTUS	exon	33329392	33329710	.	-	.	ID=g1219.t1.exon1;Parent=g1219.t1;
OZ004725.1_Dexiosoma_caninum_genome_assembly,_chromosome:_1	AUGUSTUS	intron	33329711	33330123	1	-	.	ID=g1219.t1.intron1;Parent=g1219.t1;
OZ004725.1_Dexiosoma_caninum_genome_assembly,_chromosome:_1	AUGUSTUS	CDS	33330124	33330517	1	-	2	ID=g1219.t1.CDS2;Parent=g1219.t1;
OZ004725.1_Dexiosoma_caninum_genome_assembly,_chromosome:_1	AUGUSTUS	exon	33330124	33330517	.	-	.	ID=g1219.t1.exon2;Parent=g1219.t1;
OZ004725.1_Dexiosoma_caninum_genome_assembly,_chromosome:_1	AUGUSTUS	intron	33330518	33334505	1	-	.	ID=g1219.t1.intron2;Parent=g1219.t1;
OZ004725.1_Dexiosoma_caninum_genome_assembly,_chromosome:_1	AUGUSTUS	CDS	33334506	33334602	1	-	0	ID=g1219.t1.CDS3;Parent=g1219.t1;
OZ004725.1_Dexiosoma_caninum_genome_assembly,_chromosome:_1	AUGUSTUS	exon	33334506	33334602	.	-	.	ID=g1219.t1.exon3;Parent=g1219.t1;
OZ004725.1_Dexiosoma_caninum_genome_assembly,_chromosome:_1	AUGUSTUS	start_codon	33334600	33334602	.	-	0	ID=g1219.t1.start1;Parent=g1219.t1;
OZ004725.1_Dexiosoma_caninum_genome_assembly,_chromosome:_1	AUGUSTUS	gene	33351958	33356755	.	-	.	ID=g1220;
OZ004725.1_Dexiosoma_caninum_genome_assembly,_chromosome:_1	AUGUSTUS	mRNA	33351958	33356755	0.79	-	.	ID=g1220.t1;Parent=g1220;
OZ004725.1_Dexiosoma_caninum_genome_assembly,_chromosome:_1	AUGUSTUS	stop_codon	33351958	33351960	.	-	0	ID=g1220.t1.stop1;Parent=g1220.t1;
OZ004725.1_Dexiosoma_caninum_genome_assembly,_chromosome:_1	AUGUSTUS	CDS	33351958	33352042	1	-	1	ID=g1220.t1.CDS1;Parent=g1220.t1;
OZ004725.1_Dexiosoma_caninum_genome_assembly,_chromosome:_1	AUGUSTUS	exon	33351958	33352042	.	-	.	ID=g1220.t1.exon1;Parent=g1220.t1;
OZ004725.1_Dexiosoma_caninum_genome_assembly,_chromosome:_1	AUGUSTUS	intron	33352043	33352134	1	-	.	ID=g1220.t1.intron1;Parent=g1220.t1;
OZ004725.1_Dexiosoma_caninum_genome_assembly,_chromosome:_1	AUGUSTUS	CDS	33352135	33352508	1	-	0	ID=g1220.t1.CDS2;Parent=g1220.t1;
OZ004725.1_Dexiosoma_caninum_genome_assembly,_chromosome:_1	AUGUSTUS	exon	33352135	33352508	.	-	.	ID=g1220.t1.exon2;Parent=g1220.t1;
OZ004725.1_Dexiosoma_caninum_genome_assembly,_chromosome:_1	AUGUSTUS	intron	33352509	33355903	1	-	.	ID=g1220.t1.intron2;Parent=g1220.t1;
OZ004725.1_Dexiosoma_caninum_genome_assembly,_chromosome:_1	AUGUSTUS	CDS	33355904	33356068	1	-	0	ID=g1220.t1.CDS3;Parent=g1220.t1;
OZ004725.1_Dexiosoma_caninum_genome_assembly,_chromosome:_1	AUGUSTUS	exon	33355904	33356068	.	-	.	ID=g1220.t1.exon3;Parent=g1220.t1;
OZ004725.1_Dexiosoma_caninum_genome_assembly,_chromosome:_1	AUGUSTUS	intron	33356069	33356140	1	-	.	ID=g1220.t1.intron3;Parent=g1220.t1;
OZ004725.1_Dexiosoma_caninum_genome_assembly,_chromosome:_1	AUGUSTUS	CDS	33356141	33356277	0.79	-	2	ID=g1220.t1.CDS4;Parent=g1220.t1;
OZ004725.1_Dexiosoma_caninum_genome_assembly,_chromosome:_1	AUGUSTUS	exon	33356141	33356277	.	-	.	ID=g1220.t1.exon4;Parent=g1220.t1;
OZ004725.1_Dexiosoma_caninum_genome_assembly,_chromosome:_1	AUGUSTUS	intron	33356278	33356362	0.79	-	.	ID=g1220.t1.intron4;Parent=g1220.t1;
OZ004725.1_Dexiosoma_caninum_genome_assembly,_chromosome:_1	AUGUSTUS	CDS	33356363	33356415	0.97	-	1	ID=g1220.t1.CDS5;Parent=g1220.t1;
OZ004725.1_Dexiosoma_caninum_genome_assembly,_chromosome:_1	AUGUSTUS	exon	33356363	33356415	.	-	.	ID=g1220.t1.exon5;Parent=g1220.t1;
OZ004725.1_Dexiosoma_caninum_genome_assembly,_chromosome:_1	AUGUSTUS	intron	33356416	33356609	1	-	.	ID=g1220.t1.intron5;Parent=g1220.t1;
OZ004725.1_Dexiosoma_caninum_genome_assembly,_chromosome:_1	AUGUSTUS	CDS	33356610	33356755	1	-	0	ID=g1220.t1.CDS6;Parent=g1220.t1;
OZ004725.1_Dexiosoma_caninum_genome_assembly,_chromosome:_1	AUGUSTUS	exon	33356610	33356755	.	-	.	ID=g1220.t1.exon6;Parent=g1220.t1;
OZ004725.1_Dexiosoma_caninum_genome_assembly,_chromosome:_1	AUGUSTUS	start_codon	33356753	33356755	.	-	0	ID=g1220.t1.start1;Parent=g1220.t1;
OZ004725.1_Dexiosoma_caninum_genome_assembly,_chromosome:_1	AUGUSTUS	gene	33359641	33383850	.	-	.	ID=g1221;
OZ004725.1_Dexiosoma_caninum_genome_assembly,_chromosome:_1	AUGUSTUS	mRNA	33359641	33383850	1	-	.	ID=g1221.t1;Parent=g1221;
OZ004725.1_Dexiosoma_caninum_genome_assembly,_chromosome:_1	AUGUSTUS	stop_codon	33359641	33359643	.	-	0	ID=g1221.t1.stop1;Parent=g1221.t1;
OZ004725.1_Dexiosoma_caninum_genome_assembly,_chromosome:_1	AUGUSTUS	CDS	33359641	33360827	1	-	2	ID=g1221.t1.CDS1;Parent=g1221.t1;
OZ004725.1_Dexiosoma_caninum_genome_assembly,_chromosome:_1	AUGUSTUS	exon	33359641	33360827	.	-	.	ID=g1221.t1.exon1;Parent=g1221.t1;
OZ004725.1_Dexiosoma_caninum_genome_assembly,_chromosome:_1	AUGUSTUS	intron	33360828	33360888	1	-	.	ID=g1221.t1.intron1;Parent=g1221.t1;
OZ004725.1_Dexiosoma_caninum_genome_assembly,_chromosome:_1	AUGUSTUS	CDS	33360889	33361357	1	-	0	ID=g1221.t1.CDS2;Parent=g1221.t1;
OZ004725.1_Dexiosoma_caninum_genome_assembly,_chromosome:_1	AUGUSTUS	exon	33360889	33361357	.	-	.	ID=g1221.t1.exon2;Parent=g1221.t1;
OZ004725.1_Dexiosoma_caninum_genome_assembly,_chromosome:_1	AUGUSTUS	intron	33361358	33361449	1	-	.	ID=g1221.t1.intron2;Parent=g1221.t1;
OZ004725.1_Dexiosoma_caninum_genome_assembly,_chromosome:_1	AUGUSTUS	CDS	33361450	33361726	1	-	1	ID=g1221.t1.CDS3;Parent=g1221.t1;
OZ004725.1_Dexiosoma_caninum_genome_assembly,_chromosome:_1	AUGUSTUS	exon	33361450	33361726	.	-	.	ID=g1221.t1.exon3;Parent=g1221.t1;
OZ004725.1_Dexiosoma_caninum_genome_assembly,_chromosome:_1	AUGUSTUS	intron	33361727	33361861	1	-	.	ID=g1221.t1.intron3;Parent=g1221.t1;
OZ004725.1_Dexiosoma_caninum_genome_assembly,_chromosome:_1	AUGUSTUS	CDS	33361862	33362011	1	-	1	ID=g1221.t1.CDS4;Parent=g1221.t1;
OZ004725.1_Dexiosoma_caninum_genome_assembly,_chromosome:_1	AUGUSTUS	exon	33361862	33362011	.	-	.	ID=g1221.t1.exon4;Parent=g1221.t1;
OZ004725.1_Dexiosoma_caninum_genome_assembly,_chromosome:_1	AUGUSTUS	intron	33362012	33368394	1	-	.	ID=g1221.t1.intron4;Parent=g1221.t1;
OZ004725.1_Dexiosoma_caninum_genome_assembly,_chromosome:_1	AUGUSTUS	CDS	33368395	33368518	1	-	2	ID=g1221.t1.CDS5;Parent=g1221.t1;
OZ004725.1_Dexiosoma_caninum_genome_assembly,_chromosome:_1	AUGUSTUS	exon	33368395	33368518	.	-	.	ID=g1221.t1.exon5;Parent=g1221.t1;
OZ004725.1_Dexiosoma_caninum_genome_assembly,_chromosome:_1	AUGUSTUS	intron	33368519	33368578	1	-	.	ID=g1221.t1.intron5;Parent=g1221.t1;
OZ004725.1_Dexiosoma_caninum_genome_assembly,_chromosome:_1	AUGUSTUS	CDS	33368579	33368922	1	-	1	ID=g1221.t1.CDS6;Parent=g1221.t1;
OZ004725.1_Dexiosoma_caninum_genome_assembly,_chromosome:_1	AUGUSTUS	exon	33368579	33368922	.	-	.	ID=g1221.t1.exon6;Parent=g1221.t1;
OZ004725.1_Dexiosoma_caninum_genome_assembly,_chromosome:_1	AUGUSTUS	intron	33368923	33383770	1	-	.	ID=g1221.t1.intron6;Parent=g1221.t1;
OZ004725.1_Dexiosoma_caninum_genome_assembly,_chromosome:_1	AUGUSTUS	CDS	33383771	33383850	1	-	0	ID=g1221.t1.CDS7;Parent=g1221.t1;
OZ004725.1_Dexiosoma_caninum_genome_assembly,_chromosome:_1	AUGUSTUS	exon	33383771	33383850	.	-	.	ID=g1221.t1.exon7;Parent=g1221.t1;
OZ004725.1_Dexiosoma_caninum_genome_assembly,_chromosome:_1	AUGUSTUS	start_codon	33383848	33383850	.	-	0	ID=g1221.t1.start1;Parent=g1221.t1;
OZ004725.1_Dexiosoma_caninum_genome_assembly,_chromosome:_1	AUGUSTUS	mRNA	33359641	33383850	1	-	.	ID=g1221.t2;Parent=g1221;
OZ004725.1_Dexiosoma_caninum_genome_assembly,_chromosome:_1	AUGUSTUS	stop_codon	33359641	33359643	.	-	0	ID=g1221.t2.stop1;Parent=g1221.t2;
OZ004725.1_Dexiosoma_caninum_genome_assembly,_chromosome:_1	AUGUSTUS	CDS	33359641	33360827	1	-	2	ID=g1221.t2.CDS1;Parent=g1221.t2;
OZ004725.1_Dexiosoma_caninum_genome_assembly,_chromosome:_1	AUGUSTUS	exon	33359641	33360827	.	-	.	ID=g1221.t2.exon1;Parent=g1221.t2;
OZ004725.1_Dexiosoma_caninum_genome_assembly,_chromosome:_1	AUGUSTUS	intron	33360828	33360888	1	-	.	ID=g1221.t2.intron1;Parent=g1221.t2;
OZ004725.1_Dexiosoma_caninum_genome_assembly,_chromosome:_1	AUGUSTUS	CDS	33360889	33361357	1	-	0	ID=g1221.t2.CDS2;Parent=g1221.t2;
OZ004725.1_Dexiosoma_caninum_genome_assembly,_chromosome:_1	AUGUSTUS	exon	33360889	33361357	.	-	.	ID=g1221.t2.exon2;Parent=g1221.t2;
OZ004725.1_Dexiosoma_caninum_genome_assembly,_chromosome:_1	AUGUSTUS	intron	33361358	33361449	1	-	.	ID=g1221.t2.intron2;Parent=g1221.t2;
OZ004725.1_Dexiosoma_caninum_genome_assembly,_chromosome:_1	AUGUSTUS	CDS	33361450	33361726	1	-	1	ID=g1221.t2.CDS3;Parent=g1221.t2;
OZ004725.1_Dexiosoma_caninum_genome_assembly,_chromosome:_1	AUGUSTUS	exon	33361450	33361726	.	-	.	ID=g1221.t2.exon3;Parent=g1221.t2;
OZ004725.1_Dexiosoma_caninum_genome_assembly,_chromosome:_1	AUGUSTUS	intron	33361727	33361861	1	-	.	ID=g1221.t2.intron3;Parent=g1221.t2;
OZ004725.1_Dexiosoma_caninum_genome_assembly,_chromosome:_1	AUGUSTUS	CDS	33361862	33362011	1	-	1	ID=g1221.t2.CDS4;Parent=g1221.t2;
OZ004725.1_Dexiosoma_caninum_genome_assembly,_chromosome:_1	AUGUSTUS	exon	33361862	33362011	.	-	.	ID=g1221.t2.exon4;Parent=g1221.t2;
OZ004725.1_Dexiosoma_caninum_genome_assembly,_chromosome:_1	AUGUSTUS	intron	33362012	33368394	1	-	.	ID=g1221.t2.intron4;Parent=g1221.t2;
OZ004725.1_Dexiosoma_caninum_genome_assembly,_chromosome:_1	AUGUSTUS	CDS	33368395	33368518	1	-	2	ID=g1221.t2.CDS5;Parent=g1221.t2;
OZ004725.1_Dexiosoma_caninum_genome_assembly,_chromosome:_1	AUGUSTUS	exon	33368395	33368518	.	-	.	ID=g1221.t2.exon5;Parent=g1221.t2;
OZ004725.1_Dexiosoma_caninum_genome_assembly,_chromosome:_1	AUGUSTUS	intron	33368519	33368578	1	-	.	ID=g1221.t2.intron5;Parent=g1221.t2;
OZ004725.1_Dexiosoma_caninum_genome_assembly,_chromosome:_1	AUGUSTUS	CDS	33368579	33368919	1	-	1	ID=g1221.t2.CDS6;Parent=g1221.t2;
OZ004725.1_Dexiosoma_caninum_genome_assembly,_chromosome:_1	AUGUSTUS	exon	33368579	33368919	.	-	.	ID=g1221.t2.exon6;Parent=g1221.t2;
OZ004725.1_Dexiosoma_caninum_genome_assembly,_chromosome:_1	AUGUSTUS	intron	33368920	33383770	1	-	.	ID=g1221.t2.intron6;Parent=g1221.t2;
OZ004725.1_Dexiosoma_caninum_genome_assembly,_chromosome:_1	AUGUSTUS	CDS	33383771	33383850	1	-	0	ID=g1221.t2.CDS7;Parent=g1221.t2;
OZ004725.1_Dexiosoma_caninum_genome_assembly,_chromosome:_1	AUGUSTUS	exon	33383771	33383850	.	-	.	ID=g1221.t2.exon7;Parent=g1221.t2;
OZ004725.1_Dexiosoma_caninum_genome_assembly,_chromosome:_1	AUGUSTUS	start_codon	33383848	33383850	.	-	0	ID=g1221.t2.start1;Parent=g1221.t2;
OZ004725.1_Dexiosoma_caninum_genome_assembly,_chromosome:_1	AUGUSTUS	gene	33418216	33419851	.	-	.	ID=g1222;
OZ004725.1_Dexiosoma_caninum_genome_assembly,_chromosome:_1	AUGUSTUS	mRNA	33418216	33419851	1	-	.	ID=g1222.t1;Parent=g1222;
OZ004725.1_Dexiosoma_caninum_genome_assembly,_chromosome:_1	AUGUSTUS	stop_codon	33418216	33418218	.	-	0	ID=g1222.t1.stop1;Parent=g1222.t1;
OZ004725.1_Dexiosoma_caninum_genome_assembly,_chromosome:_1	AUGUSTUS	CDS	33418216	33418361	1	-	2	ID=g1222.t1.CDS1;Parent=g1222.t1;
OZ004725.1_Dexiosoma_caninum_genome_assembly,_chromosome:_1	AUGUSTUS	exon	33418216	33418361	.	-	.	ID=g1222.t1.exon1;Parent=g1222.t1;
OZ004725.1_Dexiosoma_caninum_genome_assembly,_chromosome:_1	AUGUSTUS	intron	33418362	33418426	1	-	.	ID=g1222.t1.intron1;Parent=g1222.t1;
OZ004725.1_Dexiosoma_caninum_genome_assembly,_chromosome:_1	AUGUSTUS	CDS	33418427	33418624	1	-	2	ID=g1222.t1.CDS2;Parent=g1222.t1;
OZ004725.1_Dexiosoma_caninum_genome_assembly,_chromosome:_1	AUGUSTUS	exon	33418427	33418624	.	-	.	ID=g1222.t1.exon2;Parent=g1222.t1;
OZ004725.1_Dexiosoma_caninum_genome_assembly,_chromosome:_1	AUGUSTUS	intron	33418625	33418676	1	-	.	ID=g1222.t1.intron2;Parent=g1222.t1;
OZ004725.1_Dexiosoma_caninum_genome_assembly,_chromosome:_1	AUGUSTUS	CDS	33418677	33418875	1	-	0	ID=g1222.t1.CDS3;Parent=g1222.t1;
OZ004725.1_Dexiosoma_caninum_genome_assembly,_chromosome:_1	AUGUSTUS	exon	33418677	33418875	.	-	.	ID=g1222.t1.exon3;Parent=g1222.t1;
OZ004725.1_Dexiosoma_caninum_genome_assembly,_chromosome:_1	AUGUSTUS	intron	33418876	33419617	1	-	.	ID=g1222.t1.intron3;Parent=g1222.t1;
OZ004725.1_Dexiosoma_caninum_genome_assembly,_chromosome:_1	AUGUSTUS	CDS	33419618	33419851	1	-	0	ID=g1222.t1.CDS4;Parent=g1222.t1;
OZ004725.1_Dexiosoma_caninum_genome_assembly,_chromosome:_1	AUGUSTUS	exon	33419618	33419851	.	-	.	ID=g1222.t1.exon4;Parent=g1222.t1;
OZ004725.1_Dexiosoma_caninum_genome_assembly,_chromosome:_1	AUGUSTUS	start_codon	33419849	33419851	.	-	0	ID=g1222.t1.start1;Parent=g1222.t1;
OZ004725.1_Dexiosoma_caninum_genome_assembly,_chromosome:_1	AUGUSTUS	gene	33420533	33421358	.	+	.	ID=g1223;
OZ004725.1_Dexiosoma_caninum_genome_assembly,_chromosome:_1	AUGUSTUS	mRNA	33420533	33421358	1	+	.	ID=g1223.t1;Parent=g1223;
OZ004725.1_Dexiosoma_caninum_genome_assembly,_chromosome:_1	AUGUSTUS	start_codon	33420533	33420535	.	+	0	ID=g1223.t1.start1;Parent=g1223.t1;
OZ004725.1_Dexiosoma_caninum_genome_assembly,_chromosome:_1	AUGUSTUS	CDS	33420533	33420644	1	+	0	ID=g1223.t1.CDS1;Parent=g1223.t1;
OZ004725.1_Dexiosoma_caninum_genome_assembly,_chromosome:_1	AUGUSTUS	exon	33420533	33420644	.	+	.	ID=g1223.t1.exon1;Parent=g1223.t1;
OZ004725.1_Dexiosoma_caninum_genome_assembly,_chromosome:_1	AUGUSTUS	intron	33420645	33420719	1	+	.	ID=g1223.t1.intron1;Parent=g1223.t1;
OZ004725.1_Dexiosoma_caninum_genome_assembly,_chromosome:_1	AUGUSTUS	CDS	33420720	33421011	1	+	2	ID=g1223.t1.CDS2;Parent=g1223.t1;
OZ004725.1_Dexiosoma_caninum_genome_assembly,_chromosome:_1	AUGUSTUS	exon	33420720	33421011	.	+	.	ID=g1223.t1.exon2;Parent=g1223.t1;
OZ004725.1_Dexiosoma_caninum_genome_assembly,_chromosome:_1	AUGUSTUS	intron	33421012	33421063	1	+	.	ID=g1223.t1.intron2;Parent=g1223.t1;
OZ004725.1_Dexiosoma_caninum_genome_assembly,_chromosome:_1	AUGUSTUS	CDS	33421064	33421358	1	+	1	ID=g1223.t1.CDS3;Parent=g1223.t1;
OZ004725.1_Dexiosoma_caninum_genome_assembly,_chromosome:_1	AUGUSTUS	exon	33421064	33421358	.	+	.	ID=g1223.t1.exon3;Parent=g1223.t1;
OZ004725.1_Dexiosoma_caninum_genome_assembly,_chromosome:_1	AUGUSTUS	stop_codon	33421356	33421358	.	+	0	ID=g1223.t1.stop1;Parent=g1223.t1;
OZ004725.1_Dexiosoma_caninum_genome_assembly,_chromosome:_1	AUGUSTUS	gene	33421632	33422264	.	-	.	ID=g1224;
OZ004725.1_Dexiosoma_caninum_genome_assembly,_chromosome:_1	AUGUSTUS	mRNA	33421632	33422264	1	-	.	ID=g1224.t1;Parent=g1224;
OZ004725.1_Dexiosoma_caninum_genome_assembly,_chromosome:_1	AUGUSTUS	stop_codon	33421632	33421634	.	-	0	ID=g1224.t1.stop1;Parent=g1224.t1;
OZ004725.1_Dexiosoma_caninum_genome_assembly,_chromosome:_1	AUGUSTUS	CDS	33421632	33422264	1	-	0	ID=g1224.t1.CDS1;Parent=g1224.t1;
OZ004725.1_Dexiosoma_caninum_genome_assembly,_chromosome:_1	AUGUSTUS	exon	33421632	33422264	.	-	.	ID=g1224.t1.exon1;Parent=g1224.t1;
OZ004725.1_Dexiosoma_caninum_genome_assembly,_chromosome:_1	AUGUSTUS	start_codon	33422262	33422264	.	-	0	ID=g1224.t1.start1;Parent=g1224.t1;
OZ004725.1_Dexiosoma_caninum_genome_assembly,_chromosome:_1	AUGUSTUS	gene	33434627	33435983	.	+	.	ID=g1225;
OZ004725.1_Dexiosoma_caninum_genome_assembly,_chromosome:_1	AUGUSTUS	mRNA	33434627	33435983	1	+	.	ID=g1225.t1;Parent=g1225;
OZ004725.1_Dexiosoma_caninum_genome_assembly,_chromosome:_1	AUGUSTUS	start_codon	33434627	33434629	.	+	0	ID=g1225.t1.start1;Parent=g1225.t1;
OZ004725.1_Dexiosoma_caninum_genome_assembly,_chromosome:_1	AUGUSTUS	CDS	33434627	33434648	1	+	0	ID=g1225.t1.CDS1;Parent=g1225.t1;
OZ004725.1_Dexiosoma_caninum_genome_assembly,_chromosome:_1	AUGUSTUS	exon	33434627	33434648	.	+	.	ID=g1225.t1.exon1;Parent=g1225.t1;
OZ004725.1_Dexiosoma_caninum_genome_assembly,_chromosome:_1	AUGUSTUS	intron	33434649	33434715	1	+	.	ID=g1225.t1.intron1;Parent=g1225.t1;
OZ004725.1_Dexiosoma_caninum_genome_assembly,_chromosome:_1	AUGUSTUS	CDS	33434716	33435983	1	+	2	ID=g1225.t1.CDS2;Parent=g1225.t1;
OZ004725.1_Dexiosoma_caninum_genome_assembly,_chromosome:_1	AUGUSTUS	exon	33434716	33435983	.	+	.	ID=g1225.t1.exon2;Parent=g1225.t1;
OZ004725.1_Dexiosoma_caninum_genome_assembly,_chromosome:_1	AUGUSTUS	stop_codon	33435981	33435983	.	+	0	ID=g1225.t1.stop1;Parent=g1225.t1;
OZ004725.1_Dexiosoma_caninum_genome_assembly,_chromosome:_1	AUGUSTUS	gene	33443271	33445058	.	-	.	ID=g1226;
OZ004725.1_Dexiosoma_caninum_genome_assembly,_chromosome:_1	AUGUSTUS	mRNA	33443271	33445058	1	-	.	ID=g1226.t1;Parent=g1226;
OZ004725.1_Dexiosoma_caninum_genome_assembly,_chromosome:_1	AUGUSTUS	stop_codon	33443271	33443273	.	-	0	ID=g1226.t1.stop1;Parent=g1226.t1;
OZ004725.1_Dexiosoma_caninum_genome_assembly,_chromosome:_1	AUGUSTUS	CDS	33443271	33443964	1	-	1	ID=g1226.t1.CDS1;Parent=g1226.t1;
OZ004725.1_Dexiosoma_caninum_genome_assembly,_chromosome:_1	AUGUSTUS	exon	33443271	33443964	.	-	.	ID=g1226.t1.exon1;Parent=g1226.t1;
OZ004725.1_Dexiosoma_caninum_genome_assembly,_chromosome:_1	AUGUSTUS	intron	33443965	33444034	1	-	.	ID=g1226.t1.intron1;Parent=g1226.t1;
OZ004725.1_Dexiosoma_caninum_genome_assembly,_chromosome:_1	AUGUSTUS	CDS	33444035	33444222	1	-	0	ID=g1226.t1.CDS2;Parent=g1226.t1;
OZ004725.1_Dexiosoma_caninum_genome_assembly,_chromosome:_1	AUGUSTUS	exon	33444035	33444222	.	-	.	ID=g1226.t1.exon2;Parent=g1226.t1;
OZ004725.1_Dexiosoma_caninum_genome_assembly,_chromosome:_1	AUGUSTUS	intron	33444223	33444276	1	-	.	ID=g1226.t1.intron2;Parent=g1226.t1;
OZ004725.1_Dexiosoma_caninum_genome_assembly,_chromosome:_1	AUGUSTUS	CDS	33444277	33444569	1	-	2	ID=g1226.t1.CDS3;Parent=g1226.t1;
OZ004725.1_Dexiosoma_caninum_genome_assembly,_chromosome:_1	AUGUSTUS	exon	33444277	33444569	.	-	.	ID=g1226.t1.exon3;Parent=g1226.t1;
OZ004725.1_Dexiosoma_caninum_genome_assembly,_chromosome:_1	AUGUSTUS	intron	33444570	33444622	1	-	.	ID=g1226.t1.intron3;Parent=g1226.t1;
OZ004725.1_Dexiosoma_caninum_genome_assembly,_chromosome:_1	AUGUSTUS	CDS	33444623	33445058	1	-	0	ID=g1226.t1.CDS4;Parent=g1226.t1;
OZ004725.1_Dexiosoma_caninum_genome_assembly,_chromosome:_1	AUGUSTUS	exon	33444623	33445058	.	-	.	ID=g1226.t1.exon4;Parent=g1226.t1;
OZ004725.1_Dexiosoma_caninum_genome_assembly,_chromosome:_1	AUGUSTUS	start_codon	33445056	33445058	.	-	0	ID=g1226.t1.start1;Parent=g1226.t1;
OZ004725.1_Dexiosoma_caninum_genome_assembly,_chromosome:_1	AUGUSTUS	gene	33445486	33447173	.	+	.	ID=g1227;
OZ004725.1_Dexiosoma_caninum_genome_assembly,_chromosome:_1	AUGUSTUS	mRNA	33445486	33447173	0.46	+	.	ID=g1227.t1;Parent=g1227;
OZ004725.1_Dexiosoma_caninum_genome_assembly,_chromosome:_1	AUGUSTUS	start_codon	33445486	33445488	.	+	0	ID=g1227.t1.start1;Parent=g1227.t1;
OZ004725.1_Dexiosoma_caninum_genome_assembly,_chromosome:_1	AUGUSTUS	CDS	33445486	33445522	0.46	+	0	ID=g1227.t1.CDS1;Parent=g1227.t1;
OZ004725.1_Dexiosoma_caninum_genome_assembly,_chromosome:_1	AUGUSTUS	exon	33445486	33445522	.	+	.	ID=g1227.t1.exon1;Parent=g1227.t1;
OZ004725.1_Dexiosoma_caninum_genome_assembly,_chromosome:_1	AUGUSTUS	intron	33445523	33445569	0.55	+	.	ID=g1227.t1.intron1;Parent=g1227.t1;
OZ004725.1_Dexiosoma_caninum_genome_assembly,_chromosome:_1	AUGUSTUS	CDS	33445570	33445843	0.56	+	2	ID=g1227.t1.CDS2;Parent=g1227.t1;
OZ004725.1_Dexiosoma_caninum_genome_assembly,_chromosome:_1	AUGUSTUS	exon	33445570	33445843	.	+	.	ID=g1227.t1.exon2;Parent=g1227.t1;
OZ004725.1_Dexiosoma_caninum_genome_assembly,_chromosome:_1	AUGUSTUS	intron	33445844	33446917	1	+	.	ID=g1227.t1.intron2;Parent=g1227.t1;
OZ004725.1_Dexiosoma_caninum_genome_assembly,_chromosome:_1	AUGUSTUS	CDS	33446918	33447173	1	+	1	ID=g1227.t1.CDS3;Parent=g1227.t1;
OZ004725.1_Dexiosoma_caninum_genome_assembly,_chromosome:_1	AUGUSTUS	exon	33446918	33447173	.	+	.	ID=g1227.t1.exon3;Parent=g1227.t1;
OZ004725.1_Dexiosoma_caninum_genome_assembly,_chromosome:_1	AUGUSTUS	stop_codon	33447171	33447173	.	+	0	ID=g1227.t1.stop1;Parent=g1227.t1;
OZ004725.1_Dexiosoma_caninum_genome_assembly,_chromosome:_1	AUGUSTUS	gene	33448968	33449995	.	+	.	ID=g1228;
OZ004725.1_Dexiosoma_caninum_genome_assembly,_chromosome:_1	AUGUSTUS	mRNA	33448968	33449995	1	+	.	ID=g1228.t1;Parent=g1228;
OZ004725.1_Dexiosoma_caninum_genome_assembly,_chromosome:_1	AUGUSTUS	start_codon	33448968	33448970	.	+	0	ID=g1228.t1.start1;Parent=g1228.t1;
OZ004725.1_Dexiosoma_caninum_genome_assembly,_chromosome:_1	AUGUSTUS	CDS	33448968	33449176	1	+	0	ID=g1228.t1.CDS1;Parent=g1228.t1;
OZ004725.1_Dexiosoma_caninum_genome_assembly,_chromosome:_1	AUGUSTUS	exon	33448968	33449176	.	+	.	ID=g1228.t1.exon1;Parent=g1228.t1;
OZ004725.1_Dexiosoma_caninum_genome_assembly,_chromosome:_1	AUGUSTUS	intron	33449177	33449241	1	+	.	ID=g1228.t1.intron1;Parent=g1228.t1;
OZ004725.1_Dexiosoma_caninum_genome_assembly,_chromosome:_1	AUGUSTUS	CDS	33449242	33449436	1	+	1	ID=g1228.t1.CDS2;Parent=g1228.t1;
OZ004725.1_Dexiosoma_caninum_genome_assembly,_chromosome:_1	AUGUSTUS	exon	33449242	33449436	.	+	.	ID=g1228.t1.exon2;Parent=g1228.t1;
OZ004725.1_Dexiosoma_caninum_genome_assembly,_chromosome:_1	AUGUSTUS	intron	33449437	33449501	1	+	.	ID=g1228.t1.intron2;Parent=g1228.t1;
OZ004725.1_Dexiosoma_caninum_genome_assembly,_chromosome:_1	AUGUSTUS	CDS	33449502	33449586	1	+	1	ID=g1228.t1.CDS3;Parent=g1228.t1;
OZ004725.1_Dexiosoma_caninum_genome_assembly,_chromosome:_1	AUGUSTUS	exon	33449502	33449586	.	+	.	ID=g1228.t1.exon3;Parent=g1228.t1;
OZ004725.1_Dexiosoma_caninum_genome_assembly,_chromosome:_1	AUGUSTUS	intron	33449587	33449655	1	+	.	ID=g1228.t1.intron3;Parent=g1228.t1;
OZ004725.1_Dexiosoma_caninum_genome_assembly,_chromosome:_1	AUGUSTUS	CDS	33449656	33449814	1	+	0	ID=g1228.t1.CDS4;Parent=g1228.t1;
OZ004725.1_Dexiosoma_caninum_genome_assembly,_chromosome:_1	AUGUSTUS	exon	33449656	33449814	.	+	.	ID=g1228.t1.exon4;Parent=g1228.t1;
OZ004725.1_Dexiosoma_caninum_genome_assembly,_chromosome:_1	AUGUSTUS	intron	33449815	33449872	1	+	.	ID=g1228.t1.intron4;Parent=g1228.t1;
OZ004725.1_Dexiosoma_caninum_genome_assembly,_chromosome:_1	AUGUSTUS	CDS	33449873	33449995	1	+	0	ID=g1228.t1.CDS5;Parent=g1228.t1;
OZ004725.1_Dexiosoma_caninum_genome_assembly,_chromosome:_1	AUGUSTUS	exon	33449873	33449995	.	+	.	ID=g1228.t1.exon5;Parent=g1228.t1;
OZ004725.1_Dexiosoma_caninum_genome_assembly,_chromosome:_1	AUGUSTUS	stop_codon	33449993	33449995	.	+	0	ID=g1228.t1.stop1;Parent=g1228.t1;
OZ004725.1_Dexiosoma_caninum_genome_assembly,_chromosome:_1	AUGUSTUS	gene	33450486	33453097	.	+	.	ID=g1229;
OZ004725.1_Dexiosoma_caninum_genome_assembly,_chromosome:_1	AUGUSTUS	mRNA	33450486	33453097	1	+	.	ID=g1229.t1;Parent=g1229;
OZ004725.1_Dexiosoma_caninum_genome_assembly,_chromosome:_1	AUGUSTUS	start_codon	33450486	33450488	.	+	0	ID=g1229.t1.start1;Parent=g1229.t1;
OZ004725.1_Dexiosoma_caninum_genome_assembly,_chromosome:_1	AUGUSTUS	CDS	33450486	33450528	1	+	0	ID=g1229.t1.CDS1;Parent=g1229.t1;
OZ004725.1_Dexiosoma_caninum_genome_assembly,_chromosome:_1	AUGUSTUS	exon	33450486	33450528	.	+	.	ID=g1229.t1.exon1;Parent=g1229.t1;
OZ004725.1_Dexiosoma_caninum_genome_assembly,_chromosome:_1	AUGUSTUS	intron	33450529	33450589	1	+	.	ID=g1229.t1.intron1;Parent=g1229.t1;
OZ004725.1_Dexiosoma_caninum_genome_assembly,_chromosome:_1	AUGUSTUS	CDS	33450590	33450680	1	+	2	ID=g1229.t1.CDS2;Parent=g1229.t1;
OZ004725.1_Dexiosoma_caninum_genome_assembly,_chromosome:_1	AUGUSTUS	exon	33450590	33450680	.	+	.	ID=g1229.t1.exon2;Parent=g1229.t1;
OZ004725.1_Dexiosoma_caninum_genome_assembly,_chromosome:_1	AUGUSTUS	intron	33450681	33452682	1	+	.	ID=g1229.t1.intron2;Parent=g1229.t1;
OZ004725.1_Dexiosoma_caninum_genome_assembly,_chromosome:_1	AUGUSTUS	CDS	33452683	33452918	1	+	1	ID=g1229.t1.CDS3;Parent=g1229.t1;
OZ004725.1_Dexiosoma_caninum_genome_assembly,_chromosome:_1	AUGUSTUS	exon	33452683	33452918	.	+	.	ID=g1229.t1.exon3;Parent=g1229.t1;
OZ004725.1_Dexiosoma_caninum_genome_assembly,_chromosome:_1	AUGUSTUS	intron	33452919	33452978	1	+	.	ID=g1229.t1.intron3;Parent=g1229.t1;
OZ004725.1_Dexiosoma_caninum_genome_assembly,_chromosome:_1	AUGUSTUS	CDS	33452979	33453097	1	+	2	ID=g1229.t1.CDS4;Parent=g1229.t1;
OZ004725.1_Dexiosoma_caninum_genome_assembly,_chromosome:_1	AUGUSTUS	exon	33452979	33453097	.	+	.	ID=g1229.t1.exon4;Parent=g1229.t1;
OZ004725.1_Dexiosoma_caninum_genome_assembly,_chromosome:_1	AUGUSTUS	stop_codon	33453095	33453097	.	+	0	ID=g1229.t1.stop1;Parent=g1229.t1;
OZ004725.1_Dexiosoma_caninum_genome_assembly,_chromosome:_1	AUGUSTUS	gene	33455732	33463210	.	-	.	ID=g1230;
OZ004725.1_Dexiosoma_caninum_genome_assembly,_chromosome:_1	AUGUSTUS	mRNA	33455732	33463210	0.79	-	.	ID=g1230.t1;Parent=g1230;
OZ004725.1_Dexiosoma_caninum_genome_assembly,_chromosome:_1	AUGUSTUS	stop_codon	33455732	33455734	.	-	0	ID=g1230.t1.stop1;Parent=g1230.t1;
OZ004725.1_Dexiosoma_caninum_genome_assembly,_chromosome:_1	AUGUSTUS	CDS	33455732	33455862	1	-	2	ID=g1230.t1.CDS1;Parent=g1230.t1;
OZ004725.1_Dexiosoma_caninum_genome_assembly,_chromosome:_1	AUGUSTUS	exon	33455732	33455862	.	-	.	ID=g1230.t1.exon1;Parent=g1230.t1;
OZ004725.1_Dexiosoma_caninum_genome_assembly,_chromosome:_1	AUGUSTUS	intron	33455863	33457882	1	-	.	ID=g1230.t1.intron1;Parent=g1230.t1;
OZ004725.1_Dexiosoma_caninum_genome_assembly,_chromosome:_1	AUGUSTUS	CDS	33457883	33458227	1	-	2	ID=g1230.t1.CDS2;Parent=g1230.t1;
OZ004725.1_Dexiosoma_caninum_genome_assembly,_chromosome:_1	AUGUSTUS	exon	33457883	33458227	.	-	.	ID=g1230.t1.exon2;Parent=g1230.t1;
OZ004725.1_Dexiosoma_caninum_genome_assembly,_chromosome:_1	AUGUSTUS	intron	33458228	33458305	1	-	.	ID=g1230.t1.intron2;Parent=g1230.t1;
OZ004725.1_Dexiosoma_caninum_genome_assembly,_chromosome:_1	AUGUSTUS	CDS	33458306	33458326	1	-	2	ID=g1230.t1.CDS3;Parent=g1230.t1;
OZ004725.1_Dexiosoma_caninum_genome_assembly,_chromosome:_1	AUGUSTUS	exon	33458306	33458326	.	-	.	ID=g1230.t1.exon3;Parent=g1230.t1;
OZ004725.1_Dexiosoma_caninum_genome_assembly,_chromosome:_1	AUGUSTUS	intron	33458327	33460162	1	-	.	ID=g1230.t1.intron3;Parent=g1230.t1;
OZ004725.1_Dexiosoma_caninum_genome_assembly,_chromosome:_1	AUGUSTUS	CDS	33460163	33460423	1	-	2	ID=g1230.t1.CDS4;Parent=g1230.t1;
OZ004725.1_Dexiosoma_caninum_genome_assembly,_chromosome:_1	AUGUSTUS	exon	33460163	33460423	.	-	.	ID=g1230.t1.exon4;Parent=g1230.t1;
OZ004725.1_Dexiosoma_caninum_genome_assembly,_chromosome:_1	AUGUSTUS	intron	33460424	33462631	1	-	.	ID=g1230.t1.intron4;Parent=g1230.t1;
OZ004725.1_Dexiosoma_caninum_genome_assembly,_chromosome:_1	AUGUSTUS	CDS	33462632	33462664	1	-	2	ID=g1230.t1.CDS5;Parent=g1230.t1;
OZ004725.1_Dexiosoma_caninum_genome_assembly,_chromosome:_1	AUGUSTUS	exon	33462632	33462664	.	-	.	ID=g1230.t1.exon5;Parent=g1230.t1;
OZ004725.1_Dexiosoma_caninum_genome_assembly,_chromosome:_1	AUGUSTUS	intron	33462665	33463161	1	-	.	ID=g1230.t1.intron5;Parent=g1230.t1;
OZ004725.1_Dexiosoma_caninum_genome_assembly,_chromosome:_1	AUGUSTUS	CDS	33463162	33463210	0.79	-	0	ID=g1230.t1.CDS6;Parent=g1230.t1;
OZ004725.1_Dexiosoma_caninum_genome_assembly,_chromosome:_1	AUGUSTUS	exon	33463162	33463210	.	-	.	ID=g1230.t1.exon6;Parent=g1230.t1;
OZ004725.1_Dexiosoma_caninum_genome_assembly,_chromosome:_1	AUGUSTUS	start_codon	33463208	33463210	.	-	0	ID=g1230.t1.start1;Parent=g1230.t1;
OZ004725.1_Dexiosoma_caninum_genome_assembly,_chromosome:_1	AUGUSTUS	mRNA	33455732	33463210	0.72	-	.	ID=g1230.t2;Parent=g1230;
OZ004725.1_Dexiosoma_caninum_genome_assembly,_chromosome:_1	AUGUSTUS	stop_codon	33455732	33455734	.	-	0	ID=g1230.t2.stop1;Parent=g1230.t2;
OZ004725.1_Dexiosoma_caninum_genome_assembly,_chromosome:_1	AUGUSTUS	CDS	33455732	33455862	1	-	2	ID=g1230.t2.CDS1;Parent=g1230.t2;
OZ004725.1_Dexiosoma_caninum_genome_assembly,_chromosome:_1	AUGUSTUS	exon	33455732	33455862	.	-	.	ID=g1230.t2.exon1;Parent=g1230.t2;
OZ004725.1_Dexiosoma_caninum_genome_assembly,_chromosome:_1	AUGUSTUS	intron	33455863	33457882	1	-	.	ID=g1230.t2.intron1;Parent=g1230.t2;
OZ004725.1_Dexiosoma_caninum_genome_assembly,_chromosome:_1	AUGUSTUS	CDS	33457883	33458227	1	-	2	ID=g1230.t2.CDS2;Parent=g1230.t2;
OZ004725.1_Dexiosoma_caninum_genome_assembly,_chromosome:_1	AUGUSTUS	exon	33457883	33458227	.	-	.	ID=g1230.t2.exon2;Parent=g1230.t2;
OZ004725.1_Dexiosoma_caninum_genome_assembly,_chromosome:_1	AUGUSTUS	intron	33458228	33458305	1	-	.	ID=g1230.t2.intron2;Parent=g1230.t2;
OZ004725.1_Dexiosoma_caninum_genome_assembly,_chromosome:_1	AUGUSTUS	CDS	33458306	33458326	1	-	2	ID=g1230.t2.CDS3;Parent=g1230.t2;
OZ004725.1_Dexiosoma_caninum_genome_assembly,_chromosome:_1	AUGUSTUS	exon	33458306	33458326	.	-	.	ID=g1230.t2.exon3;Parent=g1230.t2;
OZ004725.1_Dexiosoma_caninum_genome_assembly,_chromosome:_1	AUGUSTUS	intron	33458327	33460162	1	-	.	ID=g1230.t2.intron3;Parent=g1230.t2;
OZ004725.1_Dexiosoma_caninum_genome_assembly,_chromosome:_1	AUGUSTUS	CDS	33460163	33460423	1	-	2	ID=g1230.t2.CDS4;Parent=g1230.t2;
OZ004725.1_Dexiosoma_caninum_genome_assembly,_chromosome:_1	AUGUSTUS	exon	33460163	33460423	.	-	.	ID=g1230.t2.exon4;Parent=g1230.t2;
OZ004725.1_Dexiosoma_caninum_genome_assembly,_chromosome:_1	AUGUSTUS	intron	33460424	33463161	1	-	.	ID=g1230.t2.intron4;Parent=g1230.t2;
OZ004725.1_Dexiosoma_caninum_genome_assembly,_chromosome:_1	AUGUSTUS	CDS	33463162	33463210	0.72	-	0	ID=g1230.t2.CDS5;Parent=g1230.t2;
OZ004725.1_Dexiosoma_caninum_genome_assembly,_chromosome:_1	AUGUSTUS	exon	33463162	33463210	.	-	.	ID=g1230.t2.exon5;Parent=g1230.t2;
OZ004725.1_Dexiosoma_caninum_genome_assembly,_chromosome:_1	AUGUSTUS	start_codon	33463208	33463210	.	-	0	ID=g1230.t2.start1;Parent=g1230.t2;
OZ004725.1_Dexiosoma_caninum_genome_assembly,_chromosome:_1	AUGUSTUS	gene	33652769	33653332	.	-	.	ID=g1231;
OZ004725.1_Dexiosoma_caninum_genome_assembly,_chromosome:_1	AUGUSTUS	mRNA	33652769	33653332	0.97	-	.	ID=g1231.t1;Parent=g1231;
OZ004725.1_Dexiosoma_caninum_genome_assembly,_chromosome:_1	AUGUSTUS	stop_codon	33652769	33652771	.	-	0	ID=g1231.t1.stop1;Parent=g1231.t1;
OZ004725.1_Dexiosoma_caninum_genome_assembly,_chromosome:_1	AUGUSTUS	CDS	33652769	33653332	0.97	-	0	ID=g1231.t1.CDS1;Parent=g1231.t1;
OZ004725.1_Dexiosoma_caninum_genome_assembly,_chromosome:_1	AUGUSTUS	exon	33652769	33653332	.	-	.	ID=g1231.t1.exon1;Parent=g1231.t1;
OZ004725.1_Dexiosoma_caninum_genome_assembly,_chromosome:_1	AUGUSTUS	start_codon	33653330	33653332	.	-	0	ID=g1231.t1.start1;Parent=g1231.t1;
OZ004725.1_Dexiosoma_caninum_genome_assembly,_chromosome:_1	AUGUSTUS	gene	33704836	33706336	.	+	.	ID=g1232;
OZ004725.1_Dexiosoma_caninum_genome_assembly,_chromosome:_1	AUGUSTUS	mRNA	33704836	33706336	1	+	.	ID=g1232.t1;Parent=g1232;
OZ004725.1_Dexiosoma_caninum_genome_assembly,_chromosome:_1	AUGUSTUS	start_codon	33704836	33704838	.	+	0	ID=g1232.t1.start1;Parent=g1232.t1;
OZ004725.1_Dexiosoma_caninum_genome_assembly,_chromosome:_1	AUGUSTUS	CDS	33704836	33704956	1	+	0	ID=g1232.t1.CDS1;Parent=g1232.t1;
OZ004725.1_Dexiosoma_caninum_genome_assembly,_chromosome:_1	AUGUSTUS	exon	33704836	33704956	.	+	.	ID=g1232.t1.exon1;Parent=g1232.t1;
OZ004725.1_Dexiosoma_caninum_genome_assembly,_chromosome:_1	AUGUSTUS	intron	33704957	33705018	1	+	.	ID=g1232.t1.intron1;Parent=g1232.t1;
OZ004725.1_Dexiosoma_caninum_genome_assembly,_chromosome:_1	AUGUSTUS	CDS	33705019	33705369	1	+	2	ID=g1232.t1.CDS2;Parent=g1232.t1;
OZ004725.1_Dexiosoma_caninum_genome_assembly,_chromosome:_1	AUGUSTUS	exon	33705019	33705369	.	+	.	ID=g1232.t1.exon2;Parent=g1232.t1;
OZ004725.1_Dexiosoma_caninum_genome_assembly,_chromosome:_1	AUGUSTUS	intron	33705370	33705422	1	+	.	ID=g1232.t1.intron2;Parent=g1232.t1;
OZ004725.1_Dexiosoma_caninum_genome_assembly,_chromosome:_1	AUGUSTUS	CDS	33705423	33705988	1	+	2	ID=g1232.t1.CDS3;Parent=g1232.t1;
OZ004725.1_Dexiosoma_caninum_genome_assembly,_chromosome:_1	AUGUSTUS	exon	33705423	33705988	.	+	.	ID=g1232.t1.exon3;Parent=g1232.t1;
OZ004725.1_Dexiosoma_caninum_genome_assembly,_chromosome:_1	AUGUSTUS	intron	33705989	33706129	1	+	.	ID=g1232.t1.intron3;Parent=g1232.t1;
OZ004725.1_Dexiosoma_caninum_genome_assembly,_chromosome:_1	AUGUSTUS	CDS	33706130	33706336	1	+	0	ID=g1232.t1.CDS4;Parent=g1232.t1;
OZ004725.1_Dexiosoma_caninum_genome_assembly,_chromosome:_1	AUGUSTUS	exon	33706130	33706336	.	+	.	ID=g1232.t1.exon4;Parent=g1232.t1;
OZ004725.1_Dexiosoma_caninum_genome_assembly,_chromosome:_1	AUGUSTUS	stop_codon	33706334	33706336	.	+	0	ID=g1232.t1.stop1;Parent=g1232.t1;
OZ004725.1_Dexiosoma_caninum_genome_assembly,_chromosome:_1	AUGUSTUS	gene	33710686	33714750	.	+	.	ID=g1233;
OZ004725.1_Dexiosoma_caninum_genome_assembly,_chromosome:_1	AUGUSTUS	mRNA	33710686	33714750	1	+	.	ID=g1233.t1;Parent=g1233;
OZ004725.1_Dexiosoma_caninum_genome_assembly,_chromosome:_1	AUGUSTUS	start_codon	33710686	33710688	.	+	0	ID=g1233.t1.start1;Parent=g1233.t1;
OZ004725.1_Dexiosoma_caninum_genome_assembly,_chromosome:_1	AUGUSTUS	CDS	33710686	33710703	1	+	0	ID=g1233.t1.CDS1;Parent=g1233.t1;
OZ004725.1_Dexiosoma_caninum_genome_assembly,_chromosome:_1	AUGUSTUS	exon	33710686	33710703	.	+	.	ID=g1233.t1.exon1;Parent=g1233.t1;
OZ004725.1_Dexiosoma_caninum_genome_assembly,_chromosome:_1	AUGUSTUS	intron	33710704	33713643	1	+	.	ID=g1233.t1.intron1;Parent=g1233.t1;
OZ004725.1_Dexiosoma_caninum_genome_assembly,_chromosome:_1	AUGUSTUS	CDS	33713644	33714012	1	+	0	ID=g1233.t1.CDS2;Parent=g1233.t1;
OZ004725.1_Dexiosoma_caninum_genome_assembly,_chromosome:_1	AUGUSTUS	exon	33713644	33714012	.	+	.	ID=g1233.t1.exon2;Parent=g1233.t1;
OZ004725.1_Dexiosoma_caninum_genome_assembly,_chromosome:_1	AUGUSTUS	intron	33714013	33714480	1	+	.	ID=g1233.t1.intron2;Parent=g1233.t1;
OZ004725.1_Dexiosoma_caninum_genome_assembly,_chromosome:_1	AUGUSTUS	CDS	33714481	33714750	1	+	0	ID=g1233.t1.CDS3;Parent=g1233.t1;
OZ004725.1_Dexiosoma_caninum_genome_assembly,_chromosome:_1	AUGUSTUS	exon	33714481	33714750	.	+	.	ID=g1233.t1.exon3;Parent=g1233.t1;
OZ004725.1_Dexiosoma_caninum_genome_assembly,_chromosome:_1	AUGUSTUS	stop_codon	33714748	33714750	.	+	0	ID=g1233.t1.stop1;Parent=g1233.t1;
OZ004725.1_Dexiosoma_caninum_genome_assembly,_chromosome:_1	AUGUSTUS	gene	33715883	33717667	.	-	.	ID=g1234;
OZ004725.1_Dexiosoma_caninum_genome_assembly,_chromosome:_1	AUGUSTUS	mRNA	33715883	33717667	1	-	.	ID=g1234.t1;Parent=g1234;
OZ004725.1_Dexiosoma_caninum_genome_assembly,_chromosome:_1	AUGUSTUS	stop_codon	33715883	33715885	.	-	0	ID=g1234.t1.stop1;Parent=g1234.t1;
OZ004725.1_Dexiosoma_caninum_genome_assembly,_chromosome:_1	AUGUSTUS	CDS	33715883	33716676	1	-	2	ID=g1234.t1.CDS1;Parent=g1234.t1;
OZ004725.1_Dexiosoma_caninum_genome_assembly,_chromosome:_1	AUGUSTUS	exon	33715883	33716676	.	-	.	ID=g1234.t1.exon1;Parent=g1234.t1;
OZ004725.1_Dexiosoma_caninum_genome_assembly,_chromosome:_1	AUGUSTUS	intron	33716677	33716751	1	-	.	ID=g1234.t1.intron1;Parent=g1234.t1;
OZ004725.1_Dexiosoma_caninum_genome_assembly,_chromosome:_1	AUGUSTUS	CDS	33716752	33717467	1	-	1	ID=g1234.t1.CDS2;Parent=g1234.t1;
OZ004725.1_Dexiosoma_caninum_genome_assembly,_chromosome:_1	AUGUSTUS	exon	33716752	33717467	.	-	.	ID=g1234.t1.exon2;Parent=g1234.t1;
OZ004725.1_Dexiosoma_caninum_genome_assembly,_chromosome:_1	AUGUSTUS	intron	33717468	33717527	1	-	.	ID=g1234.t1.intron2;Parent=g1234.t1;
OZ004725.1_Dexiosoma_caninum_genome_assembly,_chromosome:_1	AUGUSTUS	CDS	33717528	33717667	1	-	0	ID=g1234.t1.CDS3;Parent=g1234.t1;
OZ004725.1_Dexiosoma_caninum_genome_assembly,_chromosome:_1	AUGUSTUS	exon	33717528	33717667	.	-	.	ID=g1234.t1.exon3;Parent=g1234.t1;
OZ004725.1_Dexiosoma_caninum_genome_assembly,_chromosome:_1	AUGUSTUS	start_codon	33717665	33717667	.	-	0	ID=g1234.t1.start1;Parent=g1234.t1;
OZ004725.1_Dexiosoma_caninum_genome_assembly,_chromosome:_1	AUGUSTUS	gene	33718792	33721370	.	+	.	ID=g1235;
OZ004725.1_Dexiosoma_caninum_genome_assembly,_chromosome:_1	AUGUSTUS	mRNA	33718792	33721370	1	+	.	ID=g1235.t1;Parent=g1235;
OZ004725.1_Dexiosoma_caninum_genome_assembly,_chromosome:_1	AUGUSTUS	start_codon	33718792	33718794	.	+	0	ID=g1235.t1.start1;Parent=g1235.t1;
OZ004725.1_Dexiosoma_caninum_genome_assembly,_chromosome:_1	AUGUSTUS	CDS	33718792	33718825	1	+	0	ID=g1235.t1.CDS1;Parent=g1235.t1;
OZ004725.1_Dexiosoma_caninum_genome_assembly,_chromosome:_1	AUGUSTUS	exon	33718792	33718825	.	+	.	ID=g1235.t1.exon1;Parent=g1235.t1;
OZ004725.1_Dexiosoma_caninum_genome_assembly,_chromosome:_1	AUGUSTUS	intron	33718826	33718885	1	+	.	ID=g1235.t1.intron1;Parent=g1235.t1;
OZ004725.1_Dexiosoma_caninum_genome_assembly,_chromosome:_1	AUGUSTUS	CDS	33718886	33718947	1	+	2	ID=g1235.t1.CDS2;Parent=g1235.t1;
OZ004725.1_Dexiosoma_caninum_genome_assembly,_chromosome:_1	AUGUSTUS	exon	33718886	33718947	.	+	.	ID=g1235.t1.exon2;Parent=g1235.t1;
OZ004725.1_Dexiosoma_caninum_genome_assembly,_chromosome:_1	AUGUSTUS	intron	33718948	33719055	1	+	.	ID=g1235.t1.intron2;Parent=g1235.t1;
OZ004725.1_Dexiosoma_caninum_genome_assembly,_chromosome:_1	AUGUSTUS	CDS	33719056	33719555	1	+	0	ID=g1235.t1.CDS3;Parent=g1235.t1;
OZ004725.1_Dexiosoma_caninum_genome_assembly,_chromosome:_1	AUGUSTUS	exon	33719056	33719555	.	+	.	ID=g1235.t1.exon3;Parent=g1235.t1;
OZ004725.1_Dexiosoma_caninum_genome_assembly,_chromosome:_1	AUGUSTUS	intron	33719556	33720328	1	+	.	ID=g1235.t1.intron3;Parent=g1235.t1;
OZ004725.1_Dexiosoma_caninum_genome_assembly,_chromosome:_1	AUGUSTUS	CDS	33720329	33721370	1	+	1	ID=g1235.t1.CDS4;Parent=g1235.t1;
OZ004725.1_Dexiosoma_caninum_genome_assembly,_chromosome:_1	AUGUSTUS	exon	33720329	33721370	.	+	.	ID=g1235.t1.exon4;Parent=g1235.t1;
OZ004725.1_Dexiosoma_caninum_genome_assembly,_chromosome:_1	AUGUSTUS	stop_codon	33721368	33721370	.	+	0	ID=g1235.t1.stop1;Parent=g1235.t1;
OZ004725.1_Dexiosoma_caninum_genome_assembly,_chromosome:_1	AUGUSTUS	gene	33722252	33723331	.	-	.	ID=g1236;
OZ004725.1_Dexiosoma_caninum_genome_assembly,_chromosome:_1	AUGUSTUS	mRNA	33722252	33723331	1	-	.	ID=g1236.t1;Parent=g1236;
OZ004725.1_Dexiosoma_caninum_genome_assembly,_chromosome:_1	AUGUSTUS	stop_codon	33722252	33722254	.	-	0	ID=g1236.t1.stop1;Parent=g1236.t1;
OZ004725.1_Dexiosoma_caninum_genome_assembly,_chromosome:_1	AUGUSTUS	CDS	33722252	33723331	1	-	0	ID=g1236.t1.CDS1;Parent=g1236.t1;
OZ004725.1_Dexiosoma_caninum_genome_assembly,_chromosome:_1	AUGUSTUS	exon	33722252	33723331	.	-	.	ID=g1236.t1.exon1;Parent=g1236.t1;
OZ004725.1_Dexiosoma_caninum_genome_assembly,_chromosome:_1	AUGUSTUS	start_codon	33723329	33723331	.	-	0	ID=g1236.t1.start1;Parent=g1236.t1;
OZ004725.1_Dexiosoma_caninum_genome_assembly,_chromosome:_1	AUGUSTUS	gene	33723484	33725265	.	-	.	ID=g1237;
OZ004725.1_Dexiosoma_caninum_genome_assembly,_chromosome:_1	AUGUSTUS	mRNA	33723484	33725265	1	-	.	ID=g1237.t1;Parent=g1237;
OZ004725.1_Dexiosoma_caninum_genome_assembly,_chromosome:_1	AUGUSTUS	stop_codon	33723484	33723486	.	-	0	ID=g1237.t1.stop1;Parent=g1237.t1;
OZ004725.1_Dexiosoma_caninum_genome_assembly,_chromosome:_1	AUGUSTUS	CDS	33723484	33725265	1	-	0	ID=g1237.t1.CDS1;Parent=g1237.t1;
OZ004725.1_Dexiosoma_caninum_genome_assembly,_chromosome:_1	AUGUSTUS	exon	33723484	33725265	.	-	.	ID=g1237.t1.exon1;Parent=g1237.t1;
OZ004725.1_Dexiosoma_caninum_genome_assembly,_chromosome:_1	AUGUSTUS	start_codon	33725263	33725265	.	-	0	ID=g1237.t1.start1;Parent=g1237.t1;
OZ004725.1_Dexiosoma_caninum_genome_assembly,_chromosome:_1	AUGUSTUS	gene	33729633	33730034	.	-	.	ID=g1238;
OZ004725.1_Dexiosoma_caninum_genome_assembly,_chromosome:_1	AUGUSTUS	mRNA	33729633	33730034	0.97	-	.	ID=g1238.t1;Parent=g1238;
OZ004725.1_Dexiosoma_caninum_genome_assembly,_chromosome:_1	AUGUSTUS	stop_codon	33729633	33729635	.	-	0	ID=g1238.t1.stop1;Parent=g1238.t1;
OZ004725.1_Dexiosoma_caninum_genome_assembly,_chromosome:_1	AUGUSTUS	CDS	33729633	33730034	0.97	-	0	ID=g1238.t1.CDS1;Parent=g1238.t1;
OZ004725.1_Dexiosoma_caninum_genome_assembly,_chromosome:_1	AUGUSTUS	exon	33729633	33730034	.	-	.	ID=g1238.t1.exon1;Parent=g1238.t1;
OZ004725.1_Dexiosoma_caninum_genome_assembly,_chromosome:_1	AUGUSTUS	start_codon	33730032	33730034	.	-	0	ID=g1238.t1.start1;Parent=g1238.t1;
OZ004725.1_Dexiosoma_caninum_genome_assembly,_chromosome:_1	AUGUSTUS	gene	33730969	33732516	.	-	.	ID=g1239;
OZ004725.1_Dexiosoma_caninum_genome_assembly,_chromosome:_1	AUGUSTUS	mRNA	33730969	33732516	0.37	-	.	ID=g1239.t1;Parent=g1239;
OZ004725.1_Dexiosoma_caninum_genome_assembly,_chromosome:_1	AUGUSTUS	stop_codon	33730969	33730971	.	-	0	ID=g1239.t1.stop1;Parent=g1239.t1;
OZ004725.1_Dexiosoma_caninum_genome_assembly,_chromosome:_1	AUGUSTUS	CDS	33730969	33732303	0.75	-	0	ID=g1239.t1.CDS1;Parent=g1239.t1;
OZ004725.1_Dexiosoma_caninum_genome_assembly,_chromosome:_1	AUGUSTUS	exon	33730969	33732303	.	-	.	ID=g1239.t1.exon1;Parent=g1239.t1;
OZ004725.1_Dexiosoma_caninum_genome_assembly,_chromosome:_1	AUGUSTUS	intron	33732304	33732504	0.38	-	.	ID=g1239.t1.intron1;Parent=g1239.t1;
OZ004725.1_Dexiosoma_caninum_genome_assembly,_chromosome:_1	AUGUSTUS	CDS	33732505	33732516	0.37	-	0	ID=g1239.t1.CDS2;Parent=g1239.t1;
OZ004725.1_Dexiosoma_caninum_genome_assembly,_chromosome:_1	AUGUSTUS	exon	33732505	33732516	.	-	.	ID=g1239.t1.exon2;Parent=g1239.t1;
OZ004725.1_Dexiosoma_caninum_genome_assembly,_chromosome:_1	AUGUSTUS	start_codon	33732514	33732516	.	-	0	ID=g1239.t1.start1;Parent=g1239.t1;
OZ004725.1_Dexiosoma_caninum_genome_assembly,_chromosome:_1	AUGUSTUS	gene	33735265	33737925	.	-	.	ID=g1240;
OZ004725.1_Dexiosoma_caninum_genome_assembly,_chromosome:_1	AUGUSTUS	mRNA	33735265	33737925	1	-	.	ID=g1240.t1;Parent=g1240;
OZ004725.1_Dexiosoma_caninum_genome_assembly,_chromosome:_1	AUGUSTUS	stop_codon	33735265	33735267	.	-	0	ID=g1240.t1.stop1;Parent=g1240.t1;
OZ004725.1_Dexiosoma_caninum_genome_assembly,_chromosome:_1	AUGUSTUS	CDS	33735265	33735592	1	-	1	ID=g1240.t1.CDS1;Parent=g1240.t1;
OZ004725.1_Dexiosoma_caninum_genome_assembly,_chromosome:_1	AUGUSTUS	exon	33735265	33735592	.	-	.	ID=g1240.t1.exon1;Parent=g1240.t1;
OZ004725.1_Dexiosoma_caninum_genome_assembly,_chromosome:_1	AUGUSTUS	intron	33735593	33737230	1	-	.	ID=g1240.t1.intron1;Parent=g1240.t1;
OZ004725.1_Dexiosoma_caninum_genome_assembly,_chromosome:_1	AUGUSTUS	CDS	33737231	33737925	1	-	0	ID=g1240.t1.CDS2;Parent=g1240.t1;
OZ004725.1_Dexiosoma_caninum_genome_assembly,_chromosome:_1	AUGUSTUS	exon	33737231	33737925	.	-	.	ID=g1240.t1.exon2;Parent=g1240.t1;
OZ004725.1_Dexiosoma_caninum_genome_assembly,_chromosome:_1	AUGUSTUS	start_codon	33737923	33737925	.	-	0	ID=g1240.t1.start1;Parent=g1240.t1;
OZ004725.1_Dexiosoma_caninum_genome_assembly,_chromosome:_1	AUGUSTUS	gene	33745737	33748033	.	+	.	ID=g1241;
OZ004725.1_Dexiosoma_caninum_genome_assembly,_chromosome:_1	AUGUSTUS	mRNA	33745737	33748033	1	+	.	ID=g1241.t1;Parent=g1241;
OZ004725.1_Dexiosoma_caninum_genome_assembly,_chromosome:_1	AUGUSTUS	start_codon	33745737	33745739	.	+	0	ID=g1241.t1.start1;Parent=g1241.t1;
OZ004725.1_Dexiosoma_caninum_genome_assembly,_chromosome:_1	AUGUSTUS	CDS	33745737	33745764	1	+	0	ID=g1241.t1.CDS1;Parent=g1241.t1;
OZ004725.1_Dexiosoma_caninum_genome_assembly,_chromosome:_1	AUGUSTUS	exon	33745737	33745764	.	+	.	ID=g1241.t1.exon1;Parent=g1241.t1;
OZ004725.1_Dexiosoma_caninum_genome_assembly,_chromosome:_1	AUGUSTUS	intron	33745765	33747726	1	+	.	ID=g1241.t1.intron1;Parent=g1241.t1;
OZ004725.1_Dexiosoma_caninum_genome_assembly,_chromosome:_1	AUGUSTUS	CDS	33747727	33747915	1	+	2	ID=g1241.t1.CDS2;Parent=g1241.t1;
OZ004725.1_Dexiosoma_caninum_genome_assembly,_chromosome:_1	AUGUSTUS	exon	33747727	33747915	.	+	.	ID=g1241.t1.exon2;Parent=g1241.t1;
OZ004725.1_Dexiosoma_caninum_genome_assembly,_chromosome:_1	AUGUSTUS	intron	33747916	33747974	1	+	.	ID=g1241.t1.intron2;Parent=g1241.t1;
OZ004725.1_Dexiosoma_caninum_genome_assembly,_chromosome:_1	AUGUSTUS	CDS	33747975	33748033	1	+	2	ID=g1241.t1.CDS3;Parent=g1241.t1;
OZ004725.1_Dexiosoma_caninum_genome_assembly,_chromosome:_1	AUGUSTUS	exon	33747975	33748033	.	+	.	ID=g1241.t1.exon3;Parent=g1241.t1;
OZ004725.1_Dexiosoma_caninum_genome_assembly,_chromosome:_1	AUGUSTUS	stop_codon	33748031	33748033	.	+	0	ID=g1241.t1.stop1;Parent=g1241.t1;
OZ004725.1_Dexiosoma_caninum_genome_assembly,_chromosome:_1	AUGUSTUS	gene	33749826	33752942	.	-	.	ID=g1242;
OZ004725.1_Dexiosoma_caninum_genome_assembly,_chromosome:_1	AUGUSTUS	mRNA	33749826	33752942	1	-	.	ID=g1242.t1;Parent=g1242;
OZ004725.1_Dexiosoma_caninum_genome_assembly,_chromosome:_1	AUGUSTUS	stop_codon	33749826	33749828	.	-	0	ID=g1242.t1.stop1;Parent=g1242.t1;
OZ004725.1_Dexiosoma_caninum_genome_assembly,_chromosome:_1	AUGUSTUS	CDS	33749826	33750200	1	-	0	ID=g1242.t1.CDS1;Parent=g1242.t1;
OZ004725.1_Dexiosoma_caninum_genome_assembly,_chromosome:_1	AUGUSTUS	exon	33749826	33750200	.	-	.	ID=g1242.t1.exon1;Parent=g1242.t1;
OZ004725.1_Dexiosoma_caninum_genome_assembly,_chromosome:_1	AUGUSTUS	intron	33750201	33752855	1	-	.	ID=g1242.t1.intron1;Parent=g1242.t1;
OZ004725.1_Dexiosoma_caninum_genome_assembly,_chromosome:_1	AUGUSTUS	CDS	33752856	33752942	1	-	0	ID=g1242.t1.CDS2;Parent=g1242.t1;
OZ004725.1_Dexiosoma_caninum_genome_assembly,_chromosome:_1	AUGUSTUS	exon	33752856	33752942	.	-	.	ID=g1242.t1.exon2;Parent=g1242.t1;
OZ004725.1_Dexiosoma_caninum_genome_assembly,_chromosome:_1	AUGUSTUS	start_codon	33752940	33752942	.	-	0	ID=g1242.t1.start1;Parent=g1242.t1;
OZ004725.1_Dexiosoma_caninum_genome_assembly,_chromosome:_1	AUGUSTUS	gene	33754293	33756702	.	-	.	ID=g1243;
OZ004725.1_Dexiosoma_caninum_genome_assembly,_chromosome:_1	AUGUSTUS	mRNA	33754293	33756702	1	-	.	ID=g1243.t1;Parent=g1243;
OZ004725.1_Dexiosoma_caninum_genome_assembly,_chromosome:_1	AUGUSTUS	stop_codon	33754293	33754295	.	-	0	ID=g1243.t1.stop1;Parent=g1243.t1;
OZ004725.1_Dexiosoma_caninum_genome_assembly,_chromosome:_1	AUGUSTUS	CDS	33754293	33754389	1	-	1	ID=g1243.t1.CDS1;Parent=g1243.t1;
OZ004725.1_Dexiosoma_caninum_genome_assembly,_chromosome:_1	AUGUSTUS	exon	33754293	33754389	.	-	.	ID=g1243.t1.exon1;Parent=g1243.t1;
OZ004725.1_Dexiosoma_caninum_genome_assembly,_chromosome:_1	AUGUSTUS	intron	33754390	33754462	1	-	.	ID=g1243.t1.intron1;Parent=g1243.t1;
OZ004725.1_Dexiosoma_caninum_genome_assembly,_chromosome:_1	AUGUSTUS	CDS	33754463	33754825	1	-	1	ID=g1243.t1.CDS2;Parent=g1243.t1;
OZ004725.1_Dexiosoma_caninum_genome_assembly,_chromosome:_1	AUGUSTUS	exon	33754463	33754825	.	-	.	ID=g1243.t1.exon2;Parent=g1243.t1;
OZ004725.1_Dexiosoma_caninum_genome_assembly,_chromosome:_1	AUGUSTUS	intron	33754826	33755488	1	-	.	ID=g1243.t1.intron2;Parent=g1243.t1;
OZ004725.1_Dexiosoma_caninum_genome_assembly,_chromosome:_1	AUGUSTUS	CDS	33755489	33755638	1	-	1	ID=g1243.t1.CDS3;Parent=g1243.t1;
OZ004725.1_Dexiosoma_caninum_genome_assembly,_chromosome:_1	AUGUSTUS	exon	33755489	33755638	.	-	.	ID=g1243.t1.exon3;Parent=g1243.t1;
OZ004725.1_Dexiosoma_caninum_genome_assembly,_chromosome:_1	AUGUSTUS	intron	33755639	33755811	1	-	.	ID=g1243.t1.intron3;Parent=g1243.t1;
OZ004725.1_Dexiosoma_caninum_genome_assembly,_chromosome:_1	AUGUSTUS	CDS	33755812	33756001	1	-	2	ID=g1243.t1.CDS4;Parent=g1243.t1;
OZ004725.1_Dexiosoma_caninum_genome_assembly,_chromosome:_1	AUGUSTUS	exon	33755812	33756001	.	-	.	ID=g1243.t1.exon4;Parent=g1243.t1;
OZ004725.1_Dexiosoma_caninum_genome_assembly,_chromosome:_1	AUGUSTUS	intron	33756002	33756109	1	-	.	ID=g1243.t1.intron4;Parent=g1243.t1;
OZ004725.1_Dexiosoma_caninum_genome_assembly,_chromosome:_1	AUGUSTUS	CDS	33756110	33756344	1	-	0	ID=g1243.t1.CDS5;Parent=g1243.t1;
OZ004725.1_Dexiosoma_caninum_genome_assembly,_chromosome:_1	AUGUSTUS	exon	33756110	33756344	.	-	.	ID=g1243.t1.exon5;Parent=g1243.t1;
OZ004725.1_Dexiosoma_caninum_genome_assembly,_chromosome:_1	AUGUSTUS	intron	33756345	33756394	1	-	.	ID=g1243.t1.intron5;Parent=g1243.t1;
OZ004725.1_Dexiosoma_caninum_genome_assembly,_chromosome:_1	AUGUSTUS	CDS	33756395	33756520	1	-	0	ID=g1243.t1.CDS6;Parent=g1243.t1;
OZ004725.1_Dexiosoma_caninum_genome_assembly,_chromosome:_1	AUGUSTUS	exon	33756395	33756520	.	-	.	ID=g1243.t1.exon6;Parent=g1243.t1;
OZ004725.1_Dexiosoma_caninum_genome_assembly,_chromosome:_1	AUGUSTUS	intron	33756521	33756579	1	-	.	ID=g1243.t1.intron6;Parent=g1243.t1;
OZ004725.1_Dexiosoma_caninum_genome_assembly,_chromosome:_1	AUGUSTUS	CDS	33756580	33756702	1	-	0	ID=g1243.t1.CDS7;Parent=g1243.t1;
OZ004725.1_Dexiosoma_caninum_genome_assembly,_chromosome:_1	AUGUSTUS	exon	33756580	33756702	.	-	.	ID=g1243.t1.exon7;Parent=g1243.t1;
OZ004725.1_Dexiosoma_caninum_genome_assembly,_chromosome:_1	AUGUSTUS	start_codon	33756700	33756702	.	-	0	ID=g1243.t1.start1;Parent=g1243.t1;
OZ004725.1_Dexiosoma_caninum_genome_assembly,_chromosome:_1	AUGUSTUS	gene	33757703	33759712	.	+	.	ID=g1244;
OZ004725.1_Dexiosoma_caninum_genome_assembly,_chromosome:_1	AUGUSTUS	mRNA	33757703	33759712	0.49	+	.	ID=g1244.t1;Parent=g1244;
OZ004725.1_Dexiosoma_caninum_genome_assembly,_chromosome:_1	AUGUSTUS	start_codon	33757703	33757705	.	+	0	ID=g1244.t1.start1;Parent=g1244.t1;
OZ004725.1_Dexiosoma_caninum_genome_assembly,_chromosome:_1	AUGUSTUS	CDS	33757703	33757817	1	+	0	ID=g1244.t1.CDS1;Parent=g1244.t1;
OZ004725.1_Dexiosoma_caninum_genome_assembly,_chromosome:_1	AUGUSTUS	exon	33757703	33757817	.	+	.	ID=g1244.t1.exon1;Parent=g1244.t1;
OZ004725.1_Dexiosoma_caninum_genome_assembly,_chromosome:_1	AUGUSTUS	intron	33757818	33757887	1	+	.	ID=g1244.t1.intron1;Parent=g1244.t1;
OZ004725.1_Dexiosoma_caninum_genome_assembly,_chromosome:_1	AUGUSTUS	CDS	33757888	33759091	0.5	+	2	ID=g1244.t1.CDS2;Parent=g1244.t1;
OZ004725.1_Dexiosoma_caninum_genome_assembly,_chromosome:_1	AUGUSTUS	exon	33757888	33759091	.	+	.	ID=g1244.t1.exon2;Parent=g1244.t1;
OZ004725.1_Dexiosoma_caninum_genome_assembly,_chromosome:_1	AUGUSTUS	intron	33759092	33759573	0.49	+	.	ID=g1244.t1.intron2;Parent=g1244.t1;
OZ004725.1_Dexiosoma_caninum_genome_assembly,_chromosome:_1	AUGUSTUS	CDS	33759574	33759712	0.49	+	1	ID=g1244.t1.CDS3;Parent=g1244.t1;
OZ004725.1_Dexiosoma_caninum_genome_assembly,_chromosome:_1	AUGUSTUS	exon	33759574	33759712	.	+	.	ID=g1244.t1.exon3;Parent=g1244.t1;
OZ004725.1_Dexiosoma_caninum_genome_assembly,_chromosome:_1	AUGUSTUS	stop_codon	33759710	33759712	.	+	0	ID=g1244.t1.stop1;Parent=g1244.t1;
OZ004725.1_Dexiosoma_caninum_genome_assembly,_chromosome:_1	GeneMark.hmm3	mRNA	33757703	33759095	.	+	.	ID=g1244.t2;Parent=g1244;
OZ004725.1_Dexiosoma_caninum_genome_assembly,_chromosome:_1	GeneMark.hmm3	start_codon	33757703	33757705	.	+	0	ID=g1244.t2.start1;Parent=g1244.t2;
OZ004725.1_Dexiosoma_caninum_genome_assembly,_chromosome:_1	GeneMark.hmm3	CDS	33757703	33757817	.	+	0	ID=g1244.t2.CDS1;Parent=g1244.t2;
OZ004725.1_Dexiosoma_caninum_genome_assembly,_chromosome:_1	GeneMark.hmm3	exon	33757703	33757817	0	+	.	ID=g1244.t2.exon1;Parent=g1244.t2;
OZ004725.1_Dexiosoma_caninum_genome_assembly,_chromosome:_1	GeneMark.hmm3	intron	33757818	33757887	.	+	2	ID=g1244.t2.intron1;Parent=g1244.t2;
OZ004725.1_Dexiosoma_caninum_genome_assembly,_chromosome:_1	GeneMark.hmm3	CDS	33757888	33759095	.	+	2	ID=g1244.t2.CDS2;Parent=g1244.t2;
OZ004725.1_Dexiosoma_caninum_genome_assembly,_chromosome:_1	GeneMark.hmm3	exon	33757888	33759095	0	+	.	ID=g1244.t2.exon2;Parent=g1244.t2;
OZ004725.1_Dexiosoma_caninum_genome_assembly,_chromosome:_1	GeneMark.hmm3	stop_codon	33759093	33759095	.	+	0	ID=g1244.t2.stop1;Parent=g1244.t2;
OZ004725.1_Dexiosoma_caninum_genome_assembly,_chromosome:_1	AUGUSTUS	gene	33820809	33822944	.	-	.	ID=g1245;
OZ004725.1_Dexiosoma_caninum_genome_assembly,_chromosome:_1	AUGUSTUS	mRNA	33820809	33822944	1	-	.	ID=g1245.t1;Parent=g1245;
OZ004725.1_Dexiosoma_caninum_genome_assembly,_chromosome:_1	AUGUSTUS	stop_codon	33820809	33820811	.	-	0	ID=g1245.t1.stop1;Parent=g1245.t1;
OZ004725.1_Dexiosoma_caninum_genome_assembly,_chromosome:_1	AUGUSTUS	CDS	33820809	33822944	1	-	0	ID=g1245.t1.CDS1;Parent=g1245.t1;
OZ004725.1_Dexiosoma_caninum_genome_assembly,_chromosome:_1	AUGUSTUS	exon	33820809	33822944	.	-	.	ID=g1245.t1.exon1;Parent=g1245.t1;
OZ004725.1_Dexiosoma_caninum_genome_assembly,_chromosome:_1	AUGUSTUS	start_codon	33822942	33822944	.	-	0	ID=g1245.t1.start1;Parent=g1245.t1;
OZ004725.1_Dexiosoma_caninum_genome_assembly,_chromosome:_1	AUGUSTUS	gene	33920289	33926163	.	+	.	ID=g1246;
OZ004725.1_Dexiosoma_caninum_genome_assembly,_chromosome:_1	AUGUSTUS	mRNA	33920289	33926163	1	+	.	ID=g1246.t1;Parent=g1246;
OZ004725.1_Dexiosoma_caninum_genome_assembly,_chromosome:_1	AUGUSTUS	start_codon	33920289	33920291	.	+	0	ID=g1246.t1.start1;Parent=g1246.t1;
OZ004725.1_Dexiosoma_caninum_genome_assembly,_chromosome:_1	AUGUSTUS	CDS	33920289	33920645	1	+	0	ID=g1246.t1.CDS1;Parent=g1246.t1;
OZ004725.1_Dexiosoma_caninum_genome_assembly,_chromosome:_1	AUGUSTUS	exon	33920289	33920645	.	+	.	ID=g1246.t1.exon1;Parent=g1246.t1;
OZ004725.1_Dexiosoma_caninum_genome_assembly,_chromosome:_1	AUGUSTUS	intron	33920646	33924048	1	+	.	ID=g1246.t1.intron1;Parent=g1246.t1;
OZ004725.1_Dexiosoma_caninum_genome_assembly,_chromosome:_1	AUGUSTUS	CDS	33924049	33925095	1	+	0	ID=g1246.t1.CDS2;Parent=g1246.t1;
OZ004725.1_Dexiosoma_caninum_genome_assembly,_chromosome:_1	AUGUSTUS	exon	33924049	33925095	.	+	.	ID=g1246.t1.exon2;Parent=g1246.t1;
OZ004725.1_Dexiosoma_caninum_genome_assembly,_chromosome:_1	AUGUSTUS	intron	33925096	33925176	1	+	.	ID=g1246.t1.intron2;Parent=g1246.t1;
OZ004725.1_Dexiosoma_caninum_genome_assembly,_chromosome:_1	AUGUSTUS	CDS	33925177	33926163	1	+	0	ID=g1246.t1.CDS3;Parent=g1246.t1;
OZ004725.1_Dexiosoma_caninum_genome_assembly,_chromosome:_1	AUGUSTUS	exon	33925177	33926163	.	+	.	ID=g1246.t1.exon3;Parent=g1246.t1;
OZ004725.1_Dexiosoma_caninum_genome_assembly,_chromosome:_1	AUGUSTUS	stop_codon	33926161	33926163	.	+	0	ID=g1246.t1.stop1;Parent=g1246.t1;
OZ004725.1_Dexiosoma_caninum_genome_assembly,_chromosome:_1	AUGUSTUS	gene	33927584	33928518	.	+	.	ID=g1247;
OZ004725.1_Dexiosoma_caninum_genome_assembly,_chromosome:_1	AUGUSTUS	mRNA	33927584	33928518	1	+	.	ID=g1247.t1;Parent=g1247;
OZ004725.1_Dexiosoma_caninum_genome_assembly,_chromosome:_1	AUGUSTUS	start_codon	33927584	33927586	.	+	0	ID=g1247.t1.start1;Parent=g1247.t1;
OZ004725.1_Dexiosoma_caninum_genome_assembly,_chromosome:_1	AUGUSTUS	CDS	33927584	33928138	1	+	0	ID=g1247.t1.CDS1;Parent=g1247.t1;
OZ004725.1_Dexiosoma_caninum_genome_assembly,_chromosome:_1	AUGUSTUS	exon	33927584	33928138	.	+	.	ID=g1247.t1.exon1;Parent=g1247.t1;
OZ004725.1_Dexiosoma_caninum_genome_assembly,_chromosome:_1	AUGUSTUS	intron	33928139	33928221	1	+	.	ID=g1247.t1.intron1;Parent=g1247.t1;
OZ004725.1_Dexiosoma_caninum_genome_assembly,_chromosome:_1	AUGUSTUS	CDS	33928222	33928518	1	+	0	ID=g1247.t1.CDS2;Parent=g1247.t1;
OZ004725.1_Dexiosoma_caninum_genome_assembly,_chromosome:_1	AUGUSTUS	exon	33928222	33928518	.	+	.	ID=g1247.t1.exon2;Parent=g1247.t1;
OZ004725.1_Dexiosoma_caninum_genome_assembly,_chromosome:_1	AUGUSTUS	stop_codon	33928516	33928518	.	+	0	ID=g1247.t1.stop1;Parent=g1247.t1;
OZ004725.1_Dexiosoma_caninum_genome_assembly,_chromosome:_1	AUGUSTUS	gene	33932778	33939915	.	-	.	ID=g1248;
OZ004725.1_Dexiosoma_caninum_genome_assembly,_chromosome:_1	AUGUSTUS	mRNA	33932778	33939915	0.96	-	.	ID=g1248.t1;Parent=g1248;
OZ004725.1_Dexiosoma_caninum_genome_assembly,_chromosome:_1	AUGUSTUS	stop_codon	33932778	33932780	.	-	0	ID=g1248.t1.stop1;Parent=g1248.t1;
OZ004725.1_Dexiosoma_caninum_genome_assembly,_chromosome:_1	AUGUSTUS	CDS	33932778	33933653	1	-	0	ID=g1248.t1.CDS1;Parent=g1248.t1;
OZ004725.1_Dexiosoma_caninum_genome_assembly,_chromosome:_1	AUGUSTUS	exon	33932778	33933653	.	-	.	ID=g1248.t1.exon1;Parent=g1248.t1;
OZ004725.1_Dexiosoma_caninum_genome_assembly,_chromosome:_1	AUGUSTUS	intron	33933654	33935950	1	-	.	ID=g1248.t1.intron1;Parent=g1248.t1;
OZ004725.1_Dexiosoma_caninum_genome_assembly,_chromosome:_1	AUGUSTUS	CDS	33935951	33936898	1	-	0	ID=g1248.t1.CDS2;Parent=g1248.t1;
OZ004725.1_Dexiosoma_caninum_genome_assembly,_chromosome:_1	AUGUSTUS	exon	33935951	33936898	.	-	.	ID=g1248.t1.exon2;Parent=g1248.t1;
OZ004725.1_Dexiosoma_caninum_genome_assembly,_chromosome:_1	AUGUSTUS	intron	33936899	33936979	1	-	.	ID=g1248.t1.intron2;Parent=g1248.t1;
OZ004725.1_Dexiosoma_caninum_genome_assembly,_chromosome:_1	AUGUSTUS	CDS	33936980	33937332	1	-	2	ID=g1248.t1.CDS3;Parent=g1248.t1;
OZ004725.1_Dexiosoma_caninum_genome_assembly,_chromosome:_1	AUGUSTUS	exon	33936980	33937332	.	-	.	ID=g1248.t1.exon3;Parent=g1248.t1;
OZ004725.1_Dexiosoma_caninum_genome_assembly,_chromosome:_1	AUGUSTUS	intron	33937333	33937396	1	-	.	ID=g1248.t1.intron3;Parent=g1248.t1;
OZ004725.1_Dexiosoma_caninum_genome_assembly,_chromosome:_1	AUGUSTUS	CDS	33937397	33938652	1	-	1	ID=g1248.t1.CDS4;Parent=g1248.t1;
OZ004725.1_Dexiosoma_caninum_genome_assembly,_chromosome:_1	AUGUSTUS	exon	33937397	33938652	.	-	.	ID=g1248.t1.exon4;Parent=g1248.t1;
OZ004725.1_Dexiosoma_caninum_genome_assembly,_chromosome:_1	AUGUSTUS	intron	33938653	33939240	1	-	.	ID=g1248.t1.intron4;Parent=g1248.t1;
OZ004725.1_Dexiosoma_caninum_genome_assembly,_chromosome:_1	AUGUSTUS	CDS	33939241	33939419	1	-	0	ID=g1248.t1.CDS5;Parent=g1248.t1;
OZ004725.1_Dexiosoma_caninum_genome_assembly,_chromosome:_1	AUGUSTUS	exon	33939241	33939419	.	-	.	ID=g1248.t1.exon5;Parent=g1248.t1;
OZ004725.1_Dexiosoma_caninum_genome_assembly,_chromosome:_1	AUGUSTUS	intron	33939420	33939474	1	-	.	ID=g1248.t1.intron5;Parent=g1248.t1;
OZ004725.1_Dexiosoma_caninum_genome_assembly,_chromosome:_1	AUGUSTUS	CDS	33939475	33939647	0.99	-	2	ID=g1248.t1.CDS6;Parent=g1248.t1;
OZ004725.1_Dexiosoma_caninum_genome_assembly,_chromosome:_1	AUGUSTUS	exon	33939475	33939647	.	-	.	ID=g1248.t1.exon6;Parent=g1248.t1;
OZ004725.1_Dexiosoma_caninum_genome_assembly,_chromosome:_1	AUGUSTUS	intron	33939648	33939896	0.99	-	.	ID=g1248.t1.intron6;Parent=g1248.t1;
OZ004725.1_Dexiosoma_caninum_genome_assembly,_chromosome:_1	AUGUSTUS	CDS	33939897	33939915	0.97	-	0	ID=g1248.t1.CDS7;Parent=g1248.t1;
OZ004725.1_Dexiosoma_caninum_genome_assembly,_chromosome:_1	AUGUSTUS	exon	33939897	33939915	.	-	.	ID=g1248.t1.exon7;Parent=g1248.t1;
OZ004725.1_Dexiosoma_caninum_genome_assembly,_chromosome:_1	AUGUSTUS	start_codon	33939913	33939915	.	-	0	ID=g1248.t1.start1;Parent=g1248.t1;
OZ004725.1_Dexiosoma_caninum_genome_assembly,_chromosome:_1	AUGUSTUS	gene	33941787	33942496	.	+	.	ID=g1249;
OZ004725.1_Dexiosoma_caninum_genome_assembly,_chromosome:_1	AUGUSTUS	mRNA	33941787	33942496	1	+	.	ID=g1249.t1;Parent=g1249;
OZ004725.1_Dexiosoma_caninum_genome_assembly,_chromosome:_1	AUGUSTUS	start_codon	33941787	33941789	.	+	0	ID=g1249.t1.start1;Parent=g1249.t1;
OZ004725.1_Dexiosoma_caninum_genome_assembly,_chromosome:_1	AUGUSTUS	CDS	33941787	33942110	1	+	0	ID=g1249.t1.CDS1;Parent=g1249.t1;
OZ004725.1_Dexiosoma_caninum_genome_assembly,_chromosome:_1	AUGUSTUS	exon	33941787	33942110	.	+	.	ID=g1249.t1.exon1;Parent=g1249.t1;
OZ004725.1_Dexiosoma_caninum_genome_assembly,_chromosome:_1	AUGUSTUS	intron	33942111	33942166	1	+	.	ID=g1249.t1.intron1;Parent=g1249.t1;
OZ004725.1_Dexiosoma_caninum_genome_assembly,_chromosome:_1	AUGUSTUS	CDS	33942167	33942496	1	+	0	ID=g1249.t1.CDS2;Parent=g1249.t1;
OZ004725.1_Dexiosoma_caninum_genome_assembly,_chromosome:_1	AUGUSTUS	exon	33942167	33942496	.	+	.	ID=g1249.t1.exon2;Parent=g1249.t1;
OZ004725.1_Dexiosoma_caninum_genome_assembly,_chromosome:_1	AUGUSTUS	stop_codon	33942494	33942496	.	+	0	ID=g1249.t1.stop1;Parent=g1249.t1;
OZ004725.1_Dexiosoma_caninum_genome_assembly,_chromosome:_1	AUGUSTUS	gene	33943860	33950822	.	-	.	ID=g1250;
OZ004725.1_Dexiosoma_caninum_genome_assembly,_chromosome:_1	AUGUSTUS	mRNA	33943860	33950822	0.47	-	.	ID=g1250.t1;Parent=g1250;
OZ004725.1_Dexiosoma_caninum_genome_assembly,_chromosome:_1	AUGUSTUS	stop_codon	33943860	33943862	.	-	0	ID=g1250.t1.stop1;Parent=g1250.t1;
OZ004725.1_Dexiosoma_caninum_genome_assembly,_chromosome:_1	AUGUSTUS	CDS	33943860	33943915	1	-	2	ID=g1250.t1.CDS1;Parent=g1250.t1;
OZ004725.1_Dexiosoma_caninum_genome_assembly,_chromosome:_1	AUGUSTUS	exon	33943860	33943915	.	-	.	ID=g1250.t1.exon1;Parent=g1250.t1;
OZ004725.1_Dexiosoma_caninum_genome_assembly,_chromosome:_1	AUGUSTUS	intron	33943916	33943985	1	-	.	ID=g1250.t1.intron1;Parent=g1250.t1;
OZ004725.1_Dexiosoma_caninum_genome_assembly,_chromosome:_1	AUGUSTUS	CDS	33943986	33944113	1	-	1	ID=g1250.t1.CDS2;Parent=g1250.t1;
OZ004725.1_Dexiosoma_caninum_genome_assembly,_chromosome:_1	AUGUSTUS	exon	33943986	33944113	.	-	.	ID=g1250.t1.exon2;Parent=g1250.t1;
OZ004725.1_Dexiosoma_caninum_genome_assembly,_chromosome:_1	AUGUSTUS	intron	33944114	33944172	1	-	.	ID=g1250.t1.intron2;Parent=g1250.t1;
OZ004725.1_Dexiosoma_caninum_genome_assembly,_chromosome:_1	AUGUSTUS	CDS	33944173	33944332	1	-	2	ID=g1250.t1.CDS3;Parent=g1250.t1;
OZ004725.1_Dexiosoma_caninum_genome_assembly,_chromosome:_1	AUGUSTUS	exon	33944173	33944332	.	-	.	ID=g1250.t1.exon3;Parent=g1250.t1;
OZ004725.1_Dexiosoma_caninum_genome_assembly,_chromosome:_1	AUGUSTUS	intron	33944333	33944396	1	-	.	ID=g1250.t1.intron3;Parent=g1250.t1;
OZ004725.1_Dexiosoma_caninum_genome_assembly,_chromosome:_1	AUGUSTUS	CDS	33944397	33944514	1	-	0	ID=g1250.t1.CDS4;Parent=g1250.t1;
OZ004725.1_Dexiosoma_caninum_genome_assembly,_chromosome:_1	AUGUSTUS	exon	33944397	33944514	.	-	.	ID=g1250.t1.exon4;Parent=g1250.t1;
OZ004725.1_Dexiosoma_caninum_genome_assembly,_chromosome:_1	AUGUSTUS	intron	33944515	33946165	1	-	.	ID=g1250.t1.intron4;Parent=g1250.t1;
OZ004725.1_Dexiosoma_caninum_genome_assembly,_chromosome:_1	AUGUSTUS	CDS	33946166	33946331	1	-	1	ID=g1250.t1.CDS5;Parent=g1250.t1;
OZ004725.1_Dexiosoma_caninum_genome_assembly,_chromosome:_1	AUGUSTUS	exon	33946166	33946331	.	-	.	ID=g1250.t1.exon5;Parent=g1250.t1;
OZ004725.1_Dexiosoma_caninum_genome_assembly,_chromosome:_1	AUGUSTUS	intron	33946332	33946388	1	-	.	ID=g1250.t1.intron5;Parent=g1250.t1;
OZ004725.1_Dexiosoma_caninum_genome_assembly,_chromosome:_1	AUGUSTUS	CDS	33946389	33946609	1	-	0	ID=g1250.t1.CDS6;Parent=g1250.t1;
OZ004725.1_Dexiosoma_caninum_genome_assembly,_chromosome:_1	AUGUSTUS	exon	33946389	33946609	.	-	.	ID=g1250.t1.exon6;Parent=g1250.t1;
OZ004725.1_Dexiosoma_caninum_genome_assembly,_chromosome:_1	AUGUSTUS	intron	33946610	33947233	1	-	.	ID=g1250.t1.intron6;Parent=g1250.t1;
OZ004725.1_Dexiosoma_caninum_genome_assembly,_chromosome:_1	AUGUSTUS	CDS	33947234	33947415	1	-	2	ID=g1250.t1.CDS7;Parent=g1250.t1;
OZ004725.1_Dexiosoma_caninum_genome_assembly,_chromosome:_1	AUGUSTUS	exon	33947234	33947415	.	-	.	ID=g1250.t1.exon7;Parent=g1250.t1;
OZ004725.1_Dexiosoma_caninum_genome_assembly,_chromosome:_1	AUGUSTUS	intron	33947416	33947481	1	-	.	ID=g1250.t1.intron7;Parent=g1250.t1;
OZ004725.1_Dexiosoma_caninum_genome_assembly,_chromosome:_1	AUGUSTUS	CDS	33947482	33947663	1	-	1	ID=g1250.t1.CDS8;Parent=g1250.t1;
OZ004725.1_Dexiosoma_caninum_genome_assembly,_chromosome:_1	AUGUSTUS	exon	33947482	33947663	.	-	.	ID=g1250.t1.exon8;Parent=g1250.t1;
OZ004725.1_Dexiosoma_caninum_genome_assembly,_chromosome:_1	AUGUSTUS	intron	33947664	33947743	1	-	.	ID=g1250.t1.intron8;Parent=g1250.t1;
OZ004725.1_Dexiosoma_caninum_genome_assembly,_chromosome:_1	AUGUSTUS	CDS	33947744	33948116	1	-	2	ID=g1250.t1.CDS9;Parent=g1250.t1;
OZ004725.1_Dexiosoma_caninum_genome_assembly,_chromosome:_1	AUGUSTUS	exon	33947744	33948116	.	-	.	ID=g1250.t1.exon9;Parent=g1250.t1;
OZ004725.1_Dexiosoma_caninum_genome_assembly,_chromosome:_1	AUGUSTUS	intron	33948117	33950800	0.47	-	.	ID=g1250.t1.intron9;Parent=g1250.t1;
OZ004725.1_Dexiosoma_caninum_genome_assembly,_chromosome:_1	AUGUSTUS	CDS	33950801	33950822	0.47	-	0	ID=g1250.t1.CDS10;Parent=g1250.t1;
OZ004725.1_Dexiosoma_caninum_genome_assembly,_chromosome:_1	AUGUSTUS	exon	33950801	33950822	.	-	.	ID=g1250.t1.exon10;Parent=g1250.t1;
OZ004725.1_Dexiosoma_caninum_genome_assembly,_chromosome:_1	AUGUSTUS	start_codon	33950820	33950822	.	-	0	ID=g1250.t1.start1;Parent=g1250.t1;
OZ004725.1_Dexiosoma_caninum_genome_assembly,_chromosome:_1	AUGUSTUS	gene	33951724	33954123	.	+	.	ID=g1251;
OZ004725.1_Dexiosoma_caninum_genome_assembly,_chromosome:_1	AUGUSTUS	mRNA	33951724	33954123	1	+	.	ID=g1251.t1;Parent=g1251;
OZ004725.1_Dexiosoma_caninum_genome_assembly,_chromosome:_1	AUGUSTUS	start_codon	33951724	33951726	.	+	0	ID=g1251.t1.start1;Parent=g1251.t1;
OZ004725.1_Dexiosoma_caninum_genome_assembly,_chromosome:_1	AUGUSTUS	CDS	33951724	33951995	1	+	0	ID=g1251.t1.CDS1;Parent=g1251.t1;
OZ004725.1_Dexiosoma_caninum_genome_assembly,_chromosome:_1	AUGUSTUS	exon	33951724	33951995	.	+	.	ID=g1251.t1.exon1;Parent=g1251.t1;
OZ004725.1_Dexiosoma_caninum_genome_assembly,_chromosome:_1	AUGUSTUS	intron	33951996	33952264	1	+	.	ID=g1251.t1.intron1;Parent=g1251.t1;
OZ004725.1_Dexiosoma_caninum_genome_assembly,_chromosome:_1	AUGUSTUS	CDS	33952265	33952397	1	+	1	ID=g1251.t1.CDS2;Parent=g1251.t1;
OZ004725.1_Dexiosoma_caninum_genome_assembly,_chromosome:_1	AUGUSTUS	exon	33952265	33952397	.	+	.	ID=g1251.t1.exon2;Parent=g1251.t1;
OZ004725.1_Dexiosoma_caninum_genome_assembly,_chromosome:_1	AUGUSTUS	intron	33952398	33953518	1	+	.	ID=g1251.t1.intron2;Parent=g1251.t1;
OZ004725.1_Dexiosoma_caninum_genome_assembly,_chromosome:_1	AUGUSTUS	CDS	33953519	33953916	1	+	0	ID=g1251.t1.CDS3;Parent=g1251.t1;
OZ004725.1_Dexiosoma_caninum_genome_assembly,_chromosome:_1	AUGUSTUS	exon	33953519	33953916	.	+	.	ID=g1251.t1.exon3;Parent=g1251.t1;
OZ004725.1_Dexiosoma_caninum_genome_assembly,_chromosome:_1	AUGUSTUS	intron	33953917	33953987	1	+	.	ID=g1251.t1.intron3;Parent=g1251.t1;
OZ004725.1_Dexiosoma_caninum_genome_assembly,_chromosome:_1	AUGUSTUS	CDS	33953988	33954123	1	+	1	ID=g1251.t1.CDS4;Parent=g1251.t1;
OZ004725.1_Dexiosoma_caninum_genome_assembly,_chromosome:_1	AUGUSTUS	exon	33953988	33954123	.	+	.	ID=g1251.t1.exon4;Parent=g1251.t1;
OZ004725.1_Dexiosoma_caninum_genome_assembly,_chromosome:_1	AUGUSTUS	stop_codon	33954121	33954123	.	+	0	ID=g1251.t1.stop1;Parent=g1251.t1;
OZ004725.1_Dexiosoma_caninum_genome_assembly,_chromosome:_1	AUGUSTUS	gene	33956315	33957665	.	+	.	ID=g1252;
OZ004725.1_Dexiosoma_caninum_genome_assembly,_chromosome:_1	AUGUSTUS	mRNA	33956315	33957665	1	+	.	ID=g1252.t1;Parent=g1252;
OZ004725.1_Dexiosoma_caninum_genome_assembly,_chromosome:_1	AUGUSTUS	start_codon	33956315	33956317	.	+	0	ID=g1252.t1.start1;Parent=g1252.t1;
OZ004725.1_Dexiosoma_caninum_genome_assembly,_chromosome:_1	AUGUSTUS	CDS	33956315	33956586	1	+	0	ID=g1252.t1.CDS1;Parent=g1252.t1;
OZ004725.1_Dexiosoma_caninum_genome_assembly,_chromosome:_1	AUGUSTUS	exon	33956315	33956586	.	+	.	ID=g1252.t1.exon1;Parent=g1252.t1;
OZ004725.1_Dexiosoma_caninum_genome_assembly,_chromosome:_1	AUGUSTUS	intron	33956587	33956709	1	+	.	ID=g1252.t1.intron1;Parent=g1252.t1;
OZ004725.1_Dexiosoma_caninum_genome_assembly,_chromosome:_1	AUGUSTUS	CDS	33956710	33956842	1	+	1	ID=g1252.t1.CDS2;Parent=g1252.t1;
OZ004725.1_Dexiosoma_caninum_genome_assembly,_chromosome:_1	AUGUSTUS	exon	33956710	33956842	.	+	.	ID=g1252.t1.exon2;Parent=g1252.t1;
OZ004725.1_Dexiosoma_caninum_genome_assembly,_chromosome:_1	AUGUSTUS	intron	33956843	33956907	1	+	.	ID=g1252.t1.intron2;Parent=g1252.t1;
OZ004725.1_Dexiosoma_caninum_genome_assembly,_chromosome:_1	AUGUSTUS	CDS	33956908	33957305	1	+	0	ID=g1252.t1.CDS3;Parent=g1252.t1;
OZ004725.1_Dexiosoma_caninum_genome_assembly,_chromosome:_1	AUGUSTUS	exon	33956908	33957305	.	+	.	ID=g1252.t1.exon3;Parent=g1252.t1;
OZ004725.1_Dexiosoma_caninum_genome_assembly,_chromosome:_1	AUGUSTUS	intron	33957306	33957529	1	+	.	ID=g1252.t1.intron3;Parent=g1252.t1;
OZ004725.1_Dexiosoma_caninum_genome_assembly,_chromosome:_1	AUGUSTUS	CDS	33957530	33957665	1	+	1	ID=g1252.t1.CDS4;Parent=g1252.t1;
OZ004725.1_Dexiosoma_caninum_genome_assembly,_chromosome:_1	AUGUSTUS	exon	33957530	33957665	.	+	.	ID=g1252.t1.exon4;Parent=g1252.t1;
OZ004725.1_Dexiosoma_caninum_genome_assembly,_chromosome:_1	AUGUSTUS	stop_codon	33957663	33957665	.	+	0	ID=g1252.t1.stop1;Parent=g1252.t1;
OZ004725.1_Dexiosoma_caninum_genome_assembly,_chromosome:_1	AUGUSTUS	gene	33962963	33966898	.	-	.	ID=g1253;
OZ004725.1_Dexiosoma_caninum_genome_assembly,_chromosome:_1	AUGUSTUS	mRNA	33962963	33966898	0.99	-	.	ID=g1253.t1;Parent=g1253;
OZ004725.1_Dexiosoma_caninum_genome_assembly,_chromosome:_1	AUGUSTUS	stop_codon	33962963	33962965	.	-	0	ID=g1253.t1.stop1;Parent=g1253.t1;
OZ004725.1_Dexiosoma_caninum_genome_assembly,_chromosome:_1	AUGUSTUS	CDS	33962963	33963018	1	-	2	ID=g1253.t1.CDS1;Parent=g1253.t1;
OZ004725.1_Dexiosoma_caninum_genome_assembly,_chromosome:_1	AUGUSTUS	exon	33962963	33963018	.	-	.	ID=g1253.t1.exon1;Parent=g1253.t1;
OZ004725.1_Dexiosoma_caninum_genome_assembly,_chromosome:_1	AUGUSTUS	intron	33963019	33963104	1	-	.	ID=g1253.t1.intron1;Parent=g1253.t1;
OZ004725.1_Dexiosoma_caninum_genome_assembly,_chromosome:_1	AUGUSTUS	CDS	33963105	33963232	1	-	1	ID=g1253.t1.CDS2;Parent=g1253.t1;
OZ004725.1_Dexiosoma_caninum_genome_assembly,_chromosome:_1	AUGUSTUS	exon	33963105	33963232	.	-	.	ID=g1253.t1.exon2;Parent=g1253.t1;
OZ004725.1_Dexiosoma_caninum_genome_assembly,_chromosome:_1	AUGUSTUS	intron	33963233	33963735	1	-	.	ID=g1253.t1.intron2;Parent=g1253.t1;
OZ004725.1_Dexiosoma_caninum_genome_assembly,_chromosome:_1	AUGUSTUS	CDS	33963736	33963895	1	-	2	ID=g1253.t1.CDS3;Parent=g1253.t1;
OZ004725.1_Dexiosoma_caninum_genome_assembly,_chromosome:_1	AUGUSTUS	exon	33963736	33963895	.	-	.	ID=g1253.t1.exon3;Parent=g1253.t1;
OZ004725.1_Dexiosoma_caninum_genome_assembly,_chromosome:_1	AUGUSTUS	intron	33963896	33963975	1	-	.	ID=g1253.t1.intron3;Parent=g1253.t1;
OZ004725.1_Dexiosoma_caninum_genome_assembly,_chromosome:_1	AUGUSTUS	CDS	33963976	33964090	1	-	0	ID=g1253.t1.CDS4;Parent=g1253.t1;
OZ004725.1_Dexiosoma_caninum_genome_assembly,_chromosome:_1	AUGUSTUS	exon	33963976	33964090	.	-	.	ID=g1253.t1.exon4;Parent=g1253.t1;
OZ004725.1_Dexiosoma_caninum_genome_assembly,_chromosome:_1	AUGUSTUS	intron	33964091	33964155	1	-	.	ID=g1253.t1.intron4;Parent=g1253.t1;
OZ004725.1_Dexiosoma_caninum_genome_assembly,_chromosome:_1	AUGUSTUS	CDS	33964156	33964315	1	-	1	ID=g1253.t1.CDS5;Parent=g1253.t1;
OZ004725.1_Dexiosoma_caninum_genome_assembly,_chromosome:_1	AUGUSTUS	exon	33964156	33964315	.	-	.	ID=g1253.t1.exon5;Parent=g1253.t1;
OZ004725.1_Dexiosoma_caninum_genome_assembly,_chromosome:_1	AUGUSTUS	intron	33964316	33964385	1	-	.	ID=g1253.t1.intron5;Parent=g1253.t1;
OZ004725.1_Dexiosoma_caninum_genome_assembly,_chromosome:_1	AUGUSTUS	CDS	33964386	33964603	1	-	0	ID=g1253.t1.CDS6;Parent=g1253.t1;
OZ004725.1_Dexiosoma_caninum_genome_assembly,_chromosome:_1	AUGUSTUS	exon	33964386	33964603	.	-	.	ID=g1253.t1.exon6;Parent=g1253.t1;
OZ004725.1_Dexiosoma_caninum_genome_assembly,_chromosome:_1	AUGUSTUS	intron	33964604	33964979	1	-	.	ID=g1253.t1.intron6;Parent=g1253.t1;
OZ004725.1_Dexiosoma_caninum_genome_assembly,_chromosome:_1	AUGUSTUS	CDS	33964980	33965161	1	-	2	ID=g1253.t1.CDS7;Parent=g1253.t1;
OZ004725.1_Dexiosoma_caninum_genome_assembly,_chromosome:_1	AUGUSTUS	exon	33964980	33965161	.	-	.	ID=g1253.t1.exon7;Parent=g1253.t1;
OZ004725.1_Dexiosoma_caninum_genome_assembly,_chromosome:_1	AUGUSTUS	intron	33965162	33965214	1	-	.	ID=g1253.t1.intron7;Parent=g1253.t1;
OZ004725.1_Dexiosoma_caninum_genome_assembly,_chromosome:_1	AUGUSTUS	CDS	33965215	33965393	1	-	1	ID=g1253.t1.CDS8;Parent=g1253.t1;
OZ004725.1_Dexiosoma_caninum_genome_assembly,_chromosome:_1	AUGUSTUS	exon	33965215	33965393	.	-	.	ID=g1253.t1.exon8;Parent=g1253.t1;
OZ004725.1_Dexiosoma_caninum_genome_assembly,_chromosome:_1	AUGUSTUS	intron	33965394	33965659	1	-	.	ID=g1253.t1.intron8;Parent=g1253.t1;
OZ004725.1_Dexiosoma_caninum_genome_assembly,_chromosome:_1	AUGUSTUS	CDS	33965660	33965822	1	-	2	ID=g1253.t1.CDS9;Parent=g1253.t1;
OZ004725.1_Dexiosoma_caninum_genome_assembly,_chromosome:_1	AUGUSTUS	exon	33965660	33965822	.	-	.	ID=g1253.t1.exon9;Parent=g1253.t1;
OZ004725.1_Dexiosoma_caninum_genome_assembly,_chromosome:_1	AUGUSTUS	intron	33965823	33966582	1	-	.	ID=g1253.t1.intron9;Parent=g1253.t1;
OZ004725.1_Dexiosoma_caninum_genome_assembly,_chromosome:_1	AUGUSTUS	CDS	33966583	33966822	1	-	2	ID=g1253.t1.CDS10;Parent=g1253.t1;
OZ004725.1_Dexiosoma_caninum_genome_assembly,_chromosome:_1	AUGUSTUS	exon	33966583	33966822	.	-	.	ID=g1253.t1.exon10;Parent=g1253.t1;
OZ004725.1_Dexiosoma_caninum_genome_assembly,_chromosome:_1	AUGUSTUS	intron	33966823	33966888	0.99	-	.	ID=g1253.t1.intron10;Parent=g1253.t1;
OZ004725.1_Dexiosoma_caninum_genome_assembly,_chromosome:_1	AUGUSTUS	CDS	33966889	33966898	0.99	-	0	ID=g1253.t1.CDS11;Parent=g1253.t1;
OZ004725.1_Dexiosoma_caninum_genome_assembly,_chromosome:_1	AUGUSTUS	exon	33966889	33966898	.	-	.	ID=g1253.t1.exon11;Parent=g1253.t1;
OZ004725.1_Dexiosoma_caninum_genome_assembly,_chromosome:_1	AUGUSTUS	start_codon	33966896	33966898	.	-	0	ID=g1253.t1.start1;Parent=g1253.t1;
OZ004725.1_Dexiosoma_caninum_genome_assembly,_chromosome:_1	AUGUSTUS	gene	33970403	34001056	.	-	.	ID=g1254;
OZ004725.1_Dexiosoma_caninum_genome_assembly,_chromosome:_1	AUGUSTUS	mRNA	33970403	34001056	0.6	-	.	ID=g1254.t1;Parent=g1254;
OZ004725.1_Dexiosoma_caninum_genome_assembly,_chromosome:_1	AUGUSTUS	stop_codon	33970403	33970405	.	-	0	ID=g1254.t1.stop1;Parent=g1254.t1;
OZ004725.1_Dexiosoma_caninum_genome_assembly,_chromosome:_1	AUGUSTUS	CDS	33970403	33970659	1	-	2	ID=g1254.t1.CDS1;Parent=g1254.t1;
OZ004725.1_Dexiosoma_caninum_genome_assembly,_chromosome:_1	AUGUSTUS	exon	33970403	33970659	.	-	.	ID=g1254.t1.exon1;Parent=g1254.t1;
OZ004725.1_Dexiosoma_caninum_genome_assembly,_chromosome:_1	AUGUSTUS	intron	33970660	33971368	1	-	.	ID=g1254.t1.intron1;Parent=g1254.t1;
OZ004725.1_Dexiosoma_caninum_genome_assembly,_chromosome:_1	AUGUSTUS	CDS	33971369	33971490	1	-	1	ID=g1254.t1.CDS2;Parent=g1254.t1;
OZ004725.1_Dexiosoma_caninum_genome_assembly,_chromosome:_1	AUGUSTUS	exon	33971369	33971490	.	-	.	ID=g1254.t1.exon2;Parent=g1254.t1;
OZ004725.1_Dexiosoma_caninum_genome_assembly,_chromosome:_1	AUGUSTUS	intron	33971491	33971566	1	-	.	ID=g1254.t1.intron2;Parent=g1254.t1;
OZ004725.1_Dexiosoma_caninum_genome_assembly,_chromosome:_1	AUGUSTUS	CDS	33971567	33971914	1	-	1	ID=g1254.t1.CDS3;Parent=g1254.t1;
OZ004725.1_Dexiosoma_caninum_genome_assembly,_chromosome:_1	AUGUSTUS	exon	33971567	33971914	.	-	.	ID=g1254.t1.exon3;Parent=g1254.t1;
OZ004725.1_Dexiosoma_caninum_genome_assembly,_chromosome:_1	AUGUSTUS	intron	33971915	33972023	1	-	.	ID=g1254.t1.intron3;Parent=g1254.t1;
OZ004725.1_Dexiosoma_caninum_genome_assembly,_chromosome:_1	AUGUSTUS	CDS	33972024	33972104	1	-	1	ID=g1254.t1.CDS4;Parent=g1254.t1;
OZ004725.1_Dexiosoma_caninum_genome_assembly,_chromosome:_1	AUGUSTUS	exon	33972024	33972104	.	-	.	ID=g1254.t1.exon4;Parent=g1254.t1;
OZ004725.1_Dexiosoma_caninum_genome_assembly,_chromosome:_1	AUGUSTUS	intron	33972105	33974827	1	-	.	ID=g1254.t1.intron4;Parent=g1254.t1;
OZ004725.1_Dexiosoma_caninum_genome_assembly,_chromosome:_1	AUGUSTUS	CDS	33974828	33974962	1	-	1	ID=g1254.t1.CDS5;Parent=g1254.t1;
OZ004725.1_Dexiosoma_caninum_genome_assembly,_chromosome:_1	AUGUSTUS	exon	33974828	33974962	.	-	.	ID=g1254.t1.exon5;Parent=g1254.t1;
OZ004725.1_Dexiosoma_caninum_genome_assembly,_chromosome:_1	AUGUSTUS	intron	33974963	33975155	1	-	.	ID=g1254.t1.intron5;Parent=g1254.t1;
OZ004725.1_Dexiosoma_caninum_genome_assembly,_chromosome:_1	AUGUSTUS	CDS	33975156	33975369	1	-	2	ID=g1254.t1.CDS6;Parent=g1254.t1;
OZ004725.1_Dexiosoma_caninum_genome_assembly,_chromosome:_1	AUGUSTUS	exon	33975156	33975369	.	-	.	ID=g1254.t1.exon6;Parent=g1254.t1;
OZ004725.1_Dexiosoma_caninum_genome_assembly,_chromosome:_1	AUGUSTUS	intron	33975370	33978707	1	-	.	ID=g1254.t1.intron6;Parent=g1254.t1;
OZ004725.1_Dexiosoma_caninum_genome_assembly,_chromosome:_1	AUGUSTUS	CDS	33978708	33978853	1	-	1	ID=g1254.t1.CDS7;Parent=g1254.t1;
OZ004725.1_Dexiosoma_caninum_genome_assembly,_chromosome:_1	AUGUSTUS	exon	33978708	33978853	.	-	.	ID=g1254.t1.exon7;Parent=g1254.t1;
OZ004725.1_Dexiosoma_caninum_genome_assembly,_chromosome:_1	AUGUSTUS	intron	33978854	34000874	0.98	-	.	ID=g1254.t1.intron7;Parent=g1254.t1;
OZ004725.1_Dexiosoma_caninum_genome_assembly,_chromosome:_1	AUGUSTUS	CDS	34000875	34001056	0.6	-	0	ID=g1254.t1.CDS8;Parent=g1254.t1;
OZ004725.1_Dexiosoma_caninum_genome_assembly,_chromosome:_1	AUGUSTUS	exon	34000875	34001056	.	-	.	ID=g1254.t1.exon8;Parent=g1254.t1;
OZ004725.1_Dexiosoma_caninum_genome_assembly,_chromosome:_1	AUGUSTUS	start_codon	34001054	34001056	.	-	0	ID=g1254.t1.start1;Parent=g1254.t1;
OZ004725.1_Dexiosoma_caninum_genome_assembly,_chromosome:_1	AUGUSTUS	gene	34111723	34128488	.	+	.	ID=g1255;
OZ004725.1_Dexiosoma_caninum_genome_assembly,_chromosome:_1	AUGUSTUS	mRNA	34111723	34128488	1	+	.	ID=g1255.t1;Parent=g1255;
OZ004725.1_Dexiosoma_caninum_genome_assembly,_chromosome:_1	AUGUSTUS	start_codon	34111723	34111725	.	+	0	ID=g1255.t1.start1;Parent=g1255.t1;
OZ004725.1_Dexiosoma_caninum_genome_assembly,_chromosome:_1	AUGUSTUS	CDS	34111723	34112031	1	+	0	ID=g1255.t1.CDS1;Parent=g1255.t1;
OZ004725.1_Dexiosoma_caninum_genome_assembly,_chromosome:_1	AUGUSTUS	exon	34111723	34112031	.	+	.	ID=g1255.t1.exon1;Parent=g1255.t1;
OZ004725.1_Dexiosoma_caninum_genome_assembly,_chromosome:_1	AUGUSTUS	intron	34112032	34113136	1	+	.	ID=g1255.t1.intron1;Parent=g1255.t1;
OZ004725.1_Dexiosoma_caninum_genome_assembly,_chromosome:_1	AUGUSTUS	CDS	34113137	34113419	1	+	0	ID=g1255.t1.CDS2;Parent=g1255.t1;
OZ004725.1_Dexiosoma_caninum_genome_assembly,_chromosome:_1	AUGUSTUS	exon	34113137	34113419	.	+	.	ID=g1255.t1.exon2;Parent=g1255.t1;
OZ004725.1_Dexiosoma_caninum_genome_assembly,_chromosome:_1	AUGUSTUS	intron	34113420	34115830	1	+	.	ID=g1255.t1.intron2;Parent=g1255.t1;
OZ004725.1_Dexiosoma_caninum_genome_assembly,_chromosome:_1	AUGUSTUS	CDS	34115831	34115986	1	+	2	ID=g1255.t1.CDS3;Parent=g1255.t1;
OZ004725.1_Dexiosoma_caninum_genome_assembly,_chromosome:_1	AUGUSTUS	exon	34115831	34115986	.	+	.	ID=g1255.t1.exon3;Parent=g1255.t1;
OZ004725.1_Dexiosoma_caninum_genome_assembly,_chromosome:_1	AUGUSTUS	intron	34115987	34116112	1	+	.	ID=g1255.t1.intron3;Parent=g1255.t1;
OZ004725.1_Dexiosoma_caninum_genome_assembly,_chromosome:_1	AUGUSTUS	CDS	34116113	34116197	1	+	2	ID=g1255.t1.CDS4;Parent=g1255.t1;
OZ004725.1_Dexiosoma_caninum_genome_assembly,_chromosome:_1	AUGUSTUS	exon	34116113	34116197	.	+	.	ID=g1255.t1.exon4;Parent=g1255.t1;
OZ004725.1_Dexiosoma_caninum_genome_assembly,_chromosome:_1	AUGUSTUS	intron	34116198	34116289	1	+	.	ID=g1255.t1.intron4;Parent=g1255.t1;
OZ004725.1_Dexiosoma_caninum_genome_assembly,_chromosome:_1	AUGUSTUS	CDS	34116290	34116473	1	+	1	ID=g1255.t1.CDS5;Parent=g1255.t1;
OZ004725.1_Dexiosoma_caninum_genome_assembly,_chromosome:_1	AUGUSTUS	exon	34116290	34116473	.	+	.	ID=g1255.t1.exon5;Parent=g1255.t1;
OZ004725.1_Dexiosoma_caninum_genome_assembly,_chromosome:_1	AUGUSTUS	intron	34116474	34118274	1	+	.	ID=g1255.t1.intron5;Parent=g1255.t1;
OZ004725.1_Dexiosoma_caninum_genome_assembly,_chromosome:_1	AUGUSTUS	CDS	34118275	34118444	1	+	0	ID=g1255.t1.CDS6;Parent=g1255.t1;
OZ004725.1_Dexiosoma_caninum_genome_assembly,_chromosome:_1	AUGUSTUS	exon	34118275	34118444	.	+	.	ID=g1255.t1.exon6;Parent=g1255.t1;
OZ004725.1_Dexiosoma_caninum_genome_assembly,_chromosome:_1	AUGUSTUS	intron	34118445	34118509	1	+	.	ID=g1255.t1.intron6;Parent=g1255.t1;
OZ004725.1_Dexiosoma_caninum_genome_assembly,_chromosome:_1	AUGUSTUS	CDS	34118510	34118690	1	+	1	ID=g1255.t1.CDS7;Parent=g1255.t1;
OZ004725.1_Dexiosoma_caninum_genome_assembly,_chromosome:_1	AUGUSTUS	exon	34118510	34118690	.	+	.	ID=g1255.t1.exon7;Parent=g1255.t1;
OZ004725.1_Dexiosoma_caninum_genome_assembly,_chromosome:_1	AUGUSTUS	intron	34118691	34118754	1	+	.	ID=g1255.t1.intron7;Parent=g1255.t1;
OZ004725.1_Dexiosoma_caninum_genome_assembly,_chromosome:_1	AUGUSTUS	CDS	34118755	34118833	1	+	0	ID=g1255.t1.CDS8;Parent=g1255.t1;
OZ004725.1_Dexiosoma_caninum_genome_assembly,_chromosome:_1	AUGUSTUS	exon	34118755	34118833	.	+	.	ID=g1255.t1.exon8;Parent=g1255.t1;
OZ004725.1_Dexiosoma_caninum_genome_assembly,_chromosome:_1	AUGUSTUS	intron	34118834	34118892	1	+	.	ID=g1255.t1.intron8;Parent=g1255.t1;
OZ004725.1_Dexiosoma_caninum_genome_assembly,_chromosome:_1	AUGUSTUS	CDS	34118893	34118987	1	+	2	ID=g1255.t1.CDS9;Parent=g1255.t1;
OZ004725.1_Dexiosoma_caninum_genome_assembly,_chromosome:_1	AUGUSTUS	exon	34118893	34118987	.	+	.	ID=g1255.t1.exon9;Parent=g1255.t1;
OZ004725.1_Dexiosoma_caninum_genome_assembly,_chromosome:_1	AUGUSTUS	intron	34118988	34119047	1	+	.	ID=g1255.t1.intron9;Parent=g1255.t1;
OZ004725.1_Dexiosoma_caninum_genome_assembly,_chromosome:_1	AUGUSTUS	CDS	34119048	34119227	1	+	0	ID=g1255.t1.CDS10;Parent=g1255.t1;
OZ004725.1_Dexiosoma_caninum_genome_assembly,_chromosome:_1	AUGUSTUS	exon	34119048	34119227	.	+	.	ID=g1255.t1.exon10;Parent=g1255.t1;
OZ004725.1_Dexiosoma_caninum_genome_assembly,_chromosome:_1	AUGUSTUS	intron	34119228	34119519	1	+	.	ID=g1255.t1.intron10;Parent=g1255.t1;
OZ004725.1_Dexiosoma_caninum_genome_assembly,_chromosome:_1	AUGUSTUS	CDS	34119520	34119690	1	+	0	ID=g1255.t1.CDS11;Parent=g1255.t1;
OZ004725.1_Dexiosoma_caninum_genome_assembly,_chromosome:_1	AUGUSTUS	exon	34119520	34119690	.	+	.	ID=g1255.t1.exon11;Parent=g1255.t1;
OZ004725.1_Dexiosoma_caninum_genome_assembly,_chromosome:_1	AUGUSTUS	intron	34119691	34119780	1	+	.	ID=g1255.t1.intron11;Parent=g1255.t1;
OZ004725.1_Dexiosoma_caninum_genome_assembly,_chromosome:_1	AUGUSTUS	CDS	34119781	34119974	1	+	0	ID=g1255.t1.CDS12;Parent=g1255.t1;
OZ004725.1_Dexiosoma_caninum_genome_assembly,_chromosome:_1	AUGUSTUS	exon	34119781	34119974	.	+	.	ID=g1255.t1.exon12;Parent=g1255.t1;
OZ004725.1_Dexiosoma_caninum_genome_assembly,_chromosome:_1	AUGUSTUS	intron	34119975	34120026	1	+	.	ID=g1255.t1.intron12;Parent=g1255.t1;
OZ004725.1_Dexiosoma_caninum_genome_assembly,_chromosome:_1	AUGUSTUS	CDS	34120027	34120255	1	+	1	ID=g1255.t1.CDS13;Parent=g1255.t1;
OZ004725.1_Dexiosoma_caninum_genome_assembly,_chromosome:_1	AUGUSTUS	exon	34120027	34120255	.	+	.	ID=g1255.t1.exon13;Parent=g1255.t1;
OZ004725.1_Dexiosoma_caninum_genome_assembly,_chromosome:_1	AUGUSTUS	intron	34120256	34120313	1	+	.	ID=g1255.t1.intron13;Parent=g1255.t1;
OZ004725.1_Dexiosoma_caninum_genome_assembly,_chromosome:_1	AUGUSTUS	CDS	34120314	34120650	1	+	0	ID=g1255.t1.CDS14;Parent=g1255.t1;
OZ004725.1_Dexiosoma_caninum_genome_assembly,_chromosome:_1	AUGUSTUS	exon	34120314	34120650	.	+	.	ID=g1255.t1.exon14;Parent=g1255.t1;
OZ004725.1_Dexiosoma_caninum_genome_assembly,_chromosome:_1	AUGUSTUS	intron	34120651	34120726	1	+	.	ID=g1255.t1.intron14;Parent=g1255.t1;
OZ004725.1_Dexiosoma_caninum_genome_assembly,_chromosome:_1	AUGUSTUS	CDS	34120727	34120901	1	+	2	ID=g1255.t1.CDS15;Parent=g1255.t1;
OZ004725.1_Dexiosoma_caninum_genome_assembly,_chromosome:_1	AUGUSTUS	exon	34120727	34120901	.	+	.	ID=g1255.t1.exon15;Parent=g1255.t1;
OZ004725.1_Dexiosoma_caninum_genome_assembly,_chromosome:_1	AUGUSTUS	intron	34120902	34120956	1	+	.	ID=g1255.t1.intron15;Parent=g1255.t1;
OZ004725.1_Dexiosoma_caninum_genome_assembly,_chromosome:_1	AUGUSTUS	CDS	34120957	34121113	1	+	1	ID=g1255.t1.CDS16;Parent=g1255.t1;
OZ004725.1_Dexiosoma_caninum_genome_assembly,_chromosome:_1	AUGUSTUS	exon	34120957	34121113	.	+	.	ID=g1255.t1.exon16;Parent=g1255.t1;
OZ004725.1_Dexiosoma_caninum_genome_assembly,_chromosome:_1	AUGUSTUS	intron	34121114	34121168	1	+	.	ID=g1255.t1.intron16;Parent=g1255.t1;
OZ004725.1_Dexiosoma_caninum_genome_assembly,_chromosome:_1	AUGUSTUS	CDS	34121169	34121304	1	+	0	ID=g1255.t1.CDS17;Parent=g1255.t1;
OZ004725.1_Dexiosoma_caninum_genome_assembly,_chromosome:_1	AUGUSTUS	exon	34121169	34121304	.	+	.	ID=g1255.t1.exon17;Parent=g1255.t1;
OZ004725.1_Dexiosoma_caninum_genome_assembly,_chromosome:_1	AUGUSTUS	intron	34121305	34121375	1	+	.	ID=g1255.t1.intron17;Parent=g1255.t1;
OZ004725.1_Dexiosoma_caninum_genome_assembly,_chromosome:_1	AUGUSTUS	CDS	34121376	34121576	1	+	2	ID=g1255.t1.CDS18;Parent=g1255.t1;
OZ004725.1_Dexiosoma_caninum_genome_assembly,_chromosome:_1	AUGUSTUS	exon	34121376	34121576	.	+	.	ID=g1255.t1.exon18;Parent=g1255.t1;
OZ004725.1_Dexiosoma_caninum_genome_assembly,_chromosome:_1	AUGUSTUS	intron	34121577	34121637	1	+	.	ID=g1255.t1.intron18;Parent=g1255.t1;
OZ004725.1_Dexiosoma_caninum_genome_assembly,_chromosome:_1	AUGUSTUS	CDS	34121638	34121753	1	+	2	ID=g1255.t1.CDS19;Parent=g1255.t1;
OZ004725.1_Dexiosoma_caninum_genome_assembly,_chromosome:_1	AUGUSTUS	exon	34121638	34121753	.	+	.	ID=g1255.t1.exon19;Parent=g1255.t1;
OZ004725.1_Dexiosoma_caninum_genome_assembly,_chromosome:_1	AUGUSTUS	intron	34121754	34121809	1	+	.	ID=g1255.t1.intron19;Parent=g1255.t1;
OZ004725.1_Dexiosoma_caninum_genome_assembly,_chromosome:_1	AUGUSTUS	CDS	34121810	34121906	1	+	0	ID=g1255.t1.CDS20;Parent=g1255.t1;
OZ004725.1_Dexiosoma_caninum_genome_assembly,_chromosome:_1	AUGUSTUS	exon	34121810	34121906	.	+	.	ID=g1255.t1.exon20;Parent=g1255.t1;
OZ004725.1_Dexiosoma_caninum_genome_assembly,_chromosome:_1	AUGUSTUS	intron	34121907	34122841	1	+	.	ID=g1255.t1.intron20;Parent=g1255.t1;
OZ004725.1_Dexiosoma_caninum_genome_assembly,_chromosome:_1	AUGUSTUS	CDS	34122842	34123097	1	+	2	ID=g1255.t1.CDS21;Parent=g1255.t1;
OZ004725.1_Dexiosoma_caninum_genome_assembly,_chromosome:_1	AUGUSTUS	exon	34122842	34123097	.	+	.	ID=g1255.t1.exon21;Parent=g1255.t1;
OZ004725.1_Dexiosoma_caninum_genome_assembly,_chromosome:_1	AUGUSTUS	intron	34123098	34123168	1	+	.	ID=g1255.t1.intron21;Parent=g1255.t1;
OZ004725.1_Dexiosoma_caninum_genome_assembly,_chromosome:_1	AUGUSTUS	CDS	34123169	34123296	1	+	1	ID=g1255.t1.CDS22;Parent=g1255.t1;
OZ004725.1_Dexiosoma_caninum_genome_assembly,_chromosome:_1	AUGUSTUS	exon	34123169	34123296	.	+	.	ID=g1255.t1.exon22;Parent=g1255.t1;
OZ004725.1_Dexiosoma_caninum_genome_assembly,_chromosome:_1	AUGUSTUS	intron	34123297	34124597	1	+	.	ID=g1255.t1.intron22;Parent=g1255.t1;
OZ004725.1_Dexiosoma_caninum_genome_assembly,_chromosome:_1	AUGUSTUS	CDS	34124598	34124689	1	+	2	ID=g1255.t1.CDS23;Parent=g1255.t1;
OZ004725.1_Dexiosoma_caninum_genome_assembly,_chromosome:_1	AUGUSTUS	exon	34124598	34124689	.	+	.	ID=g1255.t1.exon23;Parent=g1255.t1;
OZ004725.1_Dexiosoma_caninum_genome_assembly,_chromosome:_1	AUGUSTUS	intron	34124690	34124965	1	+	.	ID=g1255.t1.intron23;Parent=g1255.t1;
OZ004725.1_Dexiosoma_caninum_genome_assembly,_chromosome:_1	AUGUSTUS	CDS	34124966	34125092	1	+	0	ID=g1255.t1.CDS24;Parent=g1255.t1;
OZ004725.1_Dexiosoma_caninum_genome_assembly,_chromosome:_1	AUGUSTUS	exon	34124966	34125092	.	+	.	ID=g1255.t1.exon24;Parent=g1255.t1;
OZ004725.1_Dexiosoma_caninum_genome_assembly,_chromosome:_1	AUGUSTUS	intron	34125093	34125149	1	+	.	ID=g1255.t1.intron24;Parent=g1255.t1;
OZ004725.1_Dexiosoma_caninum_genome_assembly,_chromosome:_1	AUGUSTUS	CDS	34125150	34125260	1	+	2	ID=g1255.t1.CDS25;Parent=g1255.t1;
OZ004725.1_Dexiosoma_caninum_genome_assembly,_chromosome:_1	AUGUSTUS	exon	34125150	34125260	.	+	.	ID=g1255.t1.exon25;Parent=g1255.t1;
OZ004725.1_Dexiosoma_caninum_genome_assembly,_chromosome:_1	AUGUSTUS	intron	34125261	34125323	1	+	.	ID=g1255.t1.intron25;Parent=g1255.t1;
OZ004725.1_Dexiosoma_caninum_genome_assembly,_chromosome:_1	AUGUSTUS	CDS	34125324	34125613	1	+	2	ID=g1255.t1.CDS26;Parent=g1255.t1;
OZ004725.1_Dexiosoma_caninum_genome_assembly,_chromosome:_1	AUGUSTUS	exon	34125324	34125613	.	+	.	ID=g1255.t1.exon26;Parent=g1255.t1;
OZ004725.1_Dexiosoma_caninum_genome_assembly,_chromosome:_1	AUGUSTUS	intron	34125614	34125915	1	+	.	ID=g1255.t1.intron26;Parent=g1255.t1;
OZ004725.1_Dexiosoma_caninum_genome_assembly,_chromosome:_1	AUGUSTUS	CDS	34125916	34126224	1	+	0	ID=g1255.t1.CDS27;Parent=g1255.t1;
OZ004725.1_Dexiosoma_caninum_genome_assembly,_chromosome:_1	AUGUSTUS	exon	34125916	34126224	.	+	.	ID=g1255.t1.exon27;Parent=g1255.t1;
OZ004725.1_Dexiosoma_caninum_genome_assembly,_chromosome:_1	AUGUSTUS	intron	34126225	34127426	1	+	.	ID=g1255.t1.intron27;Parent=g1255.t1;
OZ004725.1_Dexiosoma_caninum_genome_assembly,_chromosome:_1	AUGUSTUS	CDS	34127427	34128001	1	+	0	ID=g1255.t1.CDS28;Parent=g1255.t1;
OZ004725.1_Dexiosoma_caninum_genome_assembly,_chromosome:_1	AUGUSTUS	exon	34127427	34128001	.	+	.	ID=g1255.t1.exon28;Parent=g1255.t1;
OZ004725.1_Dexiosoma_caninum_genome_assembly,_chromosome:_1	AUGUSTUS	intron	34128002	34128403	1	+	.	ID=g1255.t1.intron28;Parent=g1255.t1;
OZ004725.1_Dexiosoma_caninum_genome_assembly,_chromosome:_1	AUGUSTUS	CDS	34128404	34128488	1	+	1	ID=g1255.t1.CDS29;Parent=g1255.t1;
OZ004725.1_Dexiosoma_caninum_genome_assembly,_chromosome:_1	AUGUSTUS	exon	34128404	34128488	.	+	.	ID=g1255.t1.exon29;Parent=g1255.t1;
OZ004725.1_Dexiosoma_caninum_genome_assembly,_chromosome:_1	AUGUSTUS	stop_codon	34128486	34128488	.	+	0	ID=g1255.t1.stop1;Parent=g1255.t1;
OZ004725.1_Dexiosoma_caninum_genome_assembly,_chromosome:_1	AUGUSTUS	mRNA	34111723	34128488	0.75	+	.	ID=g1255.t2;Parent=g1255;
OZ004725.1_Dexiosoma_caninum_genome_assembly,_chromosome:_1	AUGUSTUS	start_codon	34111723	34111725	.	+	0	ID=g1255.t2.start1;Parent=g1255.t2;
OZ004725.1_Dexiosoma_caninum_genome_assembly,_chromosome:_1	AUGUSTUS	CDS	34111723	34112031	1	+	0	ID=g1255.t2.CDS1;Parent=g1255.t2;
OZ004725.1_Dexiosoma_caninum_genome_assembly,_chromosome:_1	AUGUSTUS	exon	34111723	34112031	.	+	.	ID=g1255.t2.exon1;Parent=g1255.t2;
OZ004725.1_Dexiosoma_caninum_genome_assembly,_chromosome:_1	AUGUSTUS	intron	34112032	34113136	1	+	.	ID=g1255.t2.intron1;Parent=g1255.t2;
OZ004725.1_Dexiosoma_caninum_genome_assembly,_chromosome:_1	AUGUSTUS	CDS	34113137	34113419	0.75	+	0	ID=g1255.t2.CDS2;Parent=g1255.t2;
OZ004725.1_Dexiosoma_caninum_genome_assembly,_chromosome:_1	AUGUSTUS	exon	34113137	34113419	.	+	.	ID=g1255.t2.exon2;Parent=g1255.t2;
OZ004725.1_Dexiosoma_caninum_genome_assembly,_chromosome:_1	AUGUSTUS	intron	34113420	34115830	0.75	+	.	ID=g1255.t2.intron2;Parent=g1255.t2;
OZ004725.1_Dexiosoma_caninum_genome_assembly,_chromosome:_1	AUGUSTUS	CDS	34115831	34115986	0.96	+	2	ID=g1255.t2.CDS3;Parent=g1255.t2;
OZ004725.1_Dexiosoma_caninum_genome_assembly,_chromosome:_1	AUGUSTUS	exon	34115831	34115986	.	+	.	ID=g1255.t2.exon3;Parent=g1255.t2;
OZ004725.1_Dexiosoma_caninum_genome_assembly,_chromosome:_1	AUGUSTUS	intron	34115987	34116112	1	+	.	ID=g1255.t2.intron3;Parent=g1255.t2;
OZ004725.1_Dexiosoma_caninum_genome_assembly,_chromosome:_1	AUGUSTUS	CDS	34116113	34116197	1	+	2	ID=g1255.t2.CDS4;Parent=g1255.t2;
OZ004725.1_Dexiosoma_caninum_genome_assembly,_chromosome:_1	AUGUSTUS	exon	34116113	34116197	.	+	.	ID=g1255.t2.exon4;Parent=g1255.t2;
OZ004725.1_Dexiosoma_caninum_genome_assembly,_chromosome:_1	AUGUSTUS	intron	34116198	34116289	1	+	.	ID=g1255.t2.intron4;Parent=g1255.t2;
OZ004725.1_Dexiosoma_caninum_genome_assembly,_chromosome:_1	AUGUSTUS	CDS	34116290	34116473	1	+	1	ID=g1255.t2.CDS5;Parent=g1255.t2;
OZ004725.1_Dexiosoma_caninum_genome_assembly,_chromosome:_1	AUGUSTUS	exon	34116290	34116473	.	+	.	ID=g1255.t2.exon5;Parent=g1255.t2;
OZ004725.1_Dexiosoma_caninum_genome_assembly,_chromosome:_1	AUGUSTUS	intron	34116474	34118274	1	+	.	ID=g1255.t2.intron5;Parent=g1255.t2;
OZ004725.1_Dexiosoma_caninum_genome_assembly,_chromosome:_1	AUGUSTUS	CDS	34118275	34118444	1	+	0	ID=g1255.t2.CDS6;Parent=g1255.t2;
OZ004725.1_Dexiosoma_caninum_genome_assembly,_chromosome:_1	AUGUSTUS	exon	34118275	34118444	.	+	.	ID=g1255.t2.exon6;Parent=g1255.t2;
OZ004725.1_Dexiosoma_caninum_genome_assembly,_chromosome:_1	AUGUSTUS	intron	34118445	34118509	1	+	.	ID=g1255.t2.intron6;Parent=g1255.t2;
OZ004725.1_Dexiosoma_caninum_genome_assembly,_chromosome:_1	AUGUSTUS	CDS	34118510	34118690	1	+	1	ID=g1255.t2.CDS7;Parent=g1255.t2;
OZ004725.1_Dexiosoma_caninum_genome_assembly,_chromosome:_1	AUGUSTUS	exon	34118510	34118690	.	+	.	ID=g1255.t2.exon7;Parent=g1255.t2;
OZ004725.1_Dexiosoma_caninum_genome_assembly,_chromosome:_1	AUGUSTUS	intron	34118691	34118754	1	+	.	ID=g1255.t2.intron7;Parent=g1255.t2;
OZ004725.1_Dexiosoma_caninum_genome_assembly,_chromosome:_1	AUGUSTUS	CDS	34118755	34118833	1	+	0	ID=g1255.t2.CDS8;Parent=g1255.t2;
OZ004725.1_Dexiosoma_caninum_genome_assembly,_chromosome:_1	AUGUSTUS	exon	34118755	34118833	.	+	.	ID=g1255.t2.exon8;Parent=g1255.t2;
OZ004725.1_Dexiosoma_caninum_genome_assembly,_chromosome:_1	AUGUSTUS	intron	34118834	34118892	1	+	.	ID=g1255.t2.intron8;Parent=g1255.t2;
OZ004725.1_Dexiosoma_caninum_genome_assembly,_chromosome:_1	AUGUSTUS	CDS	34118893	34118987	1	+	2	ID=g1255.t2.CDS9;Parent=g1255.t2;
OZ004725.1_Dexiosoma_caninum_genome_assembly,_chromosome:_1	AUGUSTUS	exon	34118893	34118987	.	+	.	ID=g1255.t2.exon9;Parent=g1255.t2;
OZ004725.1_Dexiosoma_caninum_genome_assembly,_chromosome:_1	AUGUSTUS	intron	34118988	34119047	1	+	.	ID=g1255.t2.intron9;Parent=g1255.t2;
OZ004725.1_Dexiosoma_caninum_genome_assembly,_chromosome:_1	AUGUSTUS	CDS	34119048	34119227	1	+	0	ID=g1255.t2.CDS10;Parent=g1255.t2;
OZ004725.1_Dexiosoma_caninum_genome_assembly,_chromosome:_1	AUGUSTUS	exon	34119048	34119227	.	+	.	ID=g1255.t2.exon10;Parent=g1255.t2;
OZ004725.1_Dexiosoma_caninum_genome_assembly,_chromosome:_1	AUGUSTUS	intron	34119228	34119519	1	+	.	ID=g1255.t2.intron10;Parent=g1255.t2;
OZ004725.1_Dexiosoma_caninum_genome_assembly,_chromosome:_1	AUGUSTUS	CDS	34119520	34119690	1	+	0	ID=g1255.t2.CDS11;Parent=g1255.t2;
OZ004725.1_Dexiosoma_caninum_genome_assembly,_chromosome:_1	AUGUSTUS	exon	34119520	34119690	.	+	.	ID=g1255.t2.exon11;Parent=g1255.t2;
OZ004725.1_Dexiosoma_caninum_genome_assembly,_chromosome:_1	AUGUSTUS	intron	34119691	34119780	1	+	.	ID=g1255.t2.intron11;Parent=g1255.t2;
OZ004725.1_Dexiosoma_caninum_genome_assembly,_chromosome:_1	AUGUSTUS	CDS	34119781	34119974	1	+	0	ID=g1255.t2.CDS12;Parent=g1255.t2;
OZ004725.1_Dexiosoma_caninum_genome_assembly,_chromosome:_1	AUGUSTUS	exon	34119781	34119974	.	+	.	ID=g1255.t2.exon12;Parent=g1255.t2;
OZ004725.1_Dexiosoma_caninum_genome_assembly,_chromosome:_1	AUGUSTUS	intron	34119975	34120026	1	+	.	ID=g1255.t2.intron12;Parent=g1255.t2;
OZ004725.1_Dexiosoma_caninum_genome_assembly,_chromosome:_1	AUGUSTUS	CDS	34120027	34120255	1	+	1	ID=g1255.t2.CDS13;Parent=g1255.t2;
OZ004725.1_Dexiosoma_caninum_genome_assembly,_chromosome:_1	AUGUSTUS	exon	34120027	34120255	.	+	.	ID=g1255.t2.exon13;Parent=g1255.t2;
OZ004725.1_Dexiosoma_caninum_genome_assembly,_chromosome:_1	AUGUSTUS	intron	34120256	34120313	1	+	.	ID=g1255.t2.intron13;Parent=g1255.t2;
OZ004725.1_Dexiosoma_caninum_genome_assembly,_chromosome:_1	AUGUSTUS	CDS	34120314	34120650	1	+	0	ID=g1255.t2.CDS14;Parent=g1255.t2;
OZ004725.1_Dexiosoma_caninum_genome_assembly,_chromosome:_1	AUGUSTUS	exon	34120314	34120650	.	+	.	ID=g1255.t2.exon14;Parent=g1255.t2;
OZ004725.1_Dexiosoma_caninum_genome_assembly,_chromosome:_1	AUGUSTUS	intron	34120651	34120726	1	+	.	ID=g1255.t2.intron14;Parent=g1255.t2;
OZ004725.1_Dexiosoma_caninum_genome_assembly,_chromosome:_1	AUGUSTUS	CDS	34120727	34120901	1	+	2	ID=g1255.t2.CDS15;Parent=g1255.t2;
OZ004725.1_Dexiosoma_caninum_genome_assembly,_chromosome:_1	AUGUSTUS	exon	34120727	34120901	.	+	.	ID=g1255.t2.exon15;Parent=g1255.t2;
OZ004725.1_Dexiosoma_caninum_genome_assembly,_chromosome:_1	AUGUSTUS	intron	34120902	34120956	1	+	.	ID=g1255.t2.intron15;Parent=g1255.t2;
OZ004725.1_Dexiosoma_caninum_genome_assembly,_chromosome:_1	AUGUSTUS	CDS	34120957	34121113	1	+	1	ID=g1255.t2.CDS16;Parent=g1255.t2;
OZ004725.1_Dexiosoma_caninum_genome_assembly,_chromosome:_1	AUGUSTUS	exon	34120957	34121113	.	+	.	ID=g1255.t2.exon16;Parent=g1255.t2;
OZ004725.1_Dexiosoma_caninum_genome_assembly,_chromosome:_1	AUGUSTUS	intron	34121114	34121168	1	+	.	ID=g1255.t2.intron16;Parent=g1255.t2;
OZ004725.1_Dexiosoma_caninum_genome_assembly,_chromosome:_1	AUGUSTUS	CDS	34121169	34121304	1	+	0	ID=g1255.t2.CDS17;Parent=g1255.t2;
OZ004725.1_Dexiosoma_caninum_genome_assembly,_chromosome:_1	AUGUSTUS	exon	34121169	34121304	.	+	.	ID=g1255.t2.exon17;Parent=g1255.t2;
OZ004725.1_Dexiosoma_caninum_genome_assembly,_chromosome:_1	AUGUSTUS	intron	34121305	34121375	1	+	.	ID=g1255.t2.intron17;Parent=g1255.t2;
OZ004725.1_Dexiosoma_caninum_genome_assembly,_chromosome:_1	AUGUSTUS	CDS	34121376	34121576	1	+	2	ID=g1255.t2.CDS18;Parent=g1255.t2;
OZ004725.1_Dexiosoma_caninum_genome_assembly,_chromosome:_1	AUGUSTUS	exon	34121376	34121576	.	+	.	ID=g1255.t2.exon18;Parent=g1255.t2;
OZ004725.1_Dexiosoma_caninum_genome_assembly,_chromosome:_1	AUGUSTUS	intron	34121577	34121637	1	+	.	ID=g1255.t2.intron18;Parent=g1255.t2;
OZ004725.1_Dexiosoma_caninum_genome_assembly,_chromosome:_1	AUGUSTUS	CDS	34121638	34121753	1	+	2	ID=g1255.t2.CDS19;Parent=g1255.t2;
OZ004725.1_Dexiosoma_caninum_genome_assembly,_chromosome:_1	AUGUSTUS	exon	34121638	34121753	.	+	.	ID=g1255.t2.exon19;Parent=g1255.t2;
OZ004725.1_Dexiosoma_caninum_genome_assembly,_chromosome:_1	AUGUSTUS	intron	34121754	34121809	1	+	.	ID=g1255.t2.intron19;Parent=g1255.t2;
OZ004725.1_Dexiosoma_caninum_genome_assembly,_chromosome:_1	AUGUSTUS	CDS	34121810	34121906	1	+	0	ID=g1255.t2.CDS20;Parent=g1255.t2;
OZ004725.1_Dexiosoma_caninum_genome_assembly,_chromosome:_1	AUGUSTUS	exon	34121810	34121906	.	+	.	ID=g1255.t2.exon20;Parent=g1255.t2;
OZ004725.1_Dexiosoma_caninum_genome_assembly,_chromosome:_1	AUGUSTUS	intron	34121907	34122841	1	+	.	ID=g1255.t2.intron20;Parent=g1255.t2;
OZ004725.1_Dexiosoma_caninum_genome_assembly,_chromosome:_1	AUGUSTUS	CDS	34122842	34123097	1	+	2	ID=g1255.t2.CDS21;Parent=g1255.t2;
OZ004725.1_Dexiosoma_caninum_genome_assembly,_chromosome:_1	AUGUSTUS	exon	34122842	34123097	.	+	.	ID=g1255.t2.exon21;Parent=g1255.t2;
OZ004725.1_Dexiosoma_caninum_genome_assembly,_chromosome:_1	AUGUSTUS	intron	34123098	34123168	1	+	.	ID=g1255.t2.intron21;Parent=g1255.t2;
OZ004725.1_Dexiosoma_caninum_genome_assembly,_chromosome:_1	AUGUSTUS	CDS	34123169	34123296	1	+	1	ID=g1255.t2.CDS22;Parent=g1255.t2;
OZ004725.1_Dexiosoma_caninum_genome_assembly,_chromosome:_1	AUGUSTUS	exon	34123169	34123296	.	+	.	ID=g1255.t2.exon22;Parent=g1255.t2;
OZ004725.1_Dexiosoma_caninum_genome_assembly,_chromosome:_1	AUGUSTUS	intron	34123297	34124597	1	+	.	ID=g1255.t2.intron22;Parent=g1255.t2;
OZ004725.1_Dexiosoma_caninum_genome_assembly,_chromosome:_1	AUGUSTUS	CDS	34124598	34124689	1	+	2	ID=g1255.t2.CDS23;Parent=g1255.t2;
OZ004725.1_Dexiosoma_caninum_genome_assembly,_chromosome:_1	AUGUSTUS	exon	34124598	34124689	.	+	.	ID=g1255.t2.exon23;Parent=g1255.t2;
OZ004725.1_Dexiosoma_caninum_genome_assembly,_chromosome:_1	AUGUSTUS	intron	34124690	34124965	1	+	.	ID=g1255.t2.intron23;Parent=g1255.t2;
OZ004725.1_Dexiosoma_caninum_genome_assembly,_chromosome:_1	AUGUSTUS	CDS	34124966	34125092	1	+	0	ID=g1255.t2.CDS24;Parent=g1255.t2;
OZ004725.1_Dexiosoma_caninum_genome_assembly,_chromosome:_1	AUGUSTUS	exon	34124966	34125092	.	+	.	ID=g1255.t2.exon24;Parent=g1255.t2;
OZ004725.1_Dexiosoma_caninum_genome_assembly,_chromosome:_1	AUGUSTUS	intron	34125093	34125149	1	+	.	ID=g1255.t2.intron24;Parent=g1255.t2;
OZ004725.1_Dexiosoma_caninum_genome_assembly,_chromosome:_1	AUGUSTUS	CDS	34125150	34125260	1	+	2	ID=g1255.t2.CDS25;Parent=g1255.t2;
OZ004725.1_Dexiosoma_caninum_genome_assembly,_chromosome:_1	AUGUSTUS	exon	34125150	34125260	.	+	.	ID=g1255.t2.exon25;Parent=g1255.t2;
OZ004725.1_Dexiosoma_caninum_genome_assembly,_chromosome:_1	AUGUSTUS	intron	34125261	34125323	1	+	.	ID=g1255.t2.intron25;Parent=g1255.t2;
OZ004725.1_Dexiosoma_caninum_genome_assembly,_chromosome:_1	AUGUSTUS	CDS	34125324	34125613	1	+	2	ID=g1255.t2.CDS26;Parent=g1255.t2;
OZ004725.1_Dexiosoma_caninum_genome_assembly,_chromosome:_1	AUGUSTUS	exon	34125324	34125613	.	+	.	ID=g1255.t2.exon26;Parent=g1255.t2;
OZ004725.1_Dexiosoma_caninum_genome_assembly,_chromosome:_1	AUGUSTUS	intron	34125614	34125915	1	+	.	ID=g1255.t2.intron26;Parent=g1255.t2;
OZ004725.1_Dexiosoma_caninum_genome_assembly,_chromosome:_1	AUGUSTUS	CDS	34125916	34126200	1	+	0	ID=g1255.t2.CDS27;Parent=g1255.t2;
OZ004725.1_Dexiosoma_caninum_genome_assembly,_chromosome:_1	AUGUSTUS	exon	34125916	34126200	.	+	.	ID=g1255.t2.exon27;Parent=g1255.t2;
OZ004725.1_Dexiosoma_caninum_genome_assembly,_chromosome:_1	AUGUSTUS	intron	34126201	34127426	1	+	.	ID=g1255.t2.intron27;Parent=g1255.t2;
OZ004725.1_Dexiosoma_caninum_genome_assembly,_chromosome:_1	AUGUSTUS	CDS	34127427	34128001	1	+	0	ID=g1255.t2.CDS28;Parent=g1255.t2;
OZ004725.1_Dexiosoma_caninum_genome_assembly,_chromosome:_1	AUGUSTUS	exon	34127427	34128001	.	+	.	ID=g1255.t2.exon28;Parent=g1255.t2;
OZ004725.1_Dexiosoma_caninum_genome_assembly,_chromosome:_1	AUGUSTUS	intron	34128002	34128403	1	+	.	ID=g1255.t2.intron28;Parent=g1255.t2;
OZ004725.1_Dexiosoma_caninum_genome_assembly,_chromosome:_1	AUGUSTUS	CDS	34128404	34128488	1	+	1	ID=g1255.t2.CDS29;Parent=g1255.t2;
OZ004725.1_Dexiosoma_caninum_genome_assembly,_chromosome:_1	AUGUSTUS	exon	34128404	34128488	.	+	.	ID=g1255.t2.exon29;Parent=g1255.t2;
OZ004725.1_Dexiosoma_caninum_genome_assembly,_chromosome:_1	AUGUSTUS	stop_codon	34128486	34128488	.	+	0	ID=g1255.t2.stop1;Parent=g1255.t2;
OZ004725.1_Dexiosoma_caninum_genome_assembly,_chromosome:_1	AUGUSTUS	gene	34128697	34146717	.	-	.	ID=g1256;
OZ004725.1_Dexiosoma_caninum_genome_assembly,_chromosome:_1	AUGUSTUS	mRNA	34128697	34146717	1	-	.	ID=g1256.t1;Parent=g1256;
OZ004725.1_Dexiosoma_caninum_genome_assembly,_chromosome:_1	AUGUSTUS	stop_codon	34128697	34128699	.	-	0	ID=g1256.t1.stop1;Parent=g1256.t1;
OZ004725.1_Dexiosoma_caninum_genome_assembly,_chromosome:_1	AUGUSTUS	CDS	34128697	34128939	1	-	0	ID=g1256.t1.CDS1;Parent=g1256.t1;
OZ004725.1_Dexiosoma_caninum_genome_assembly,_chromosome:_1	AUGUSTUS	exon	34128697	34128939	.	-	.	ID=g1256.t1.exon1;Parent=g1256.t1;
OZ004725.1_Dexiosoma_caninum_genome_assembly,_chromosome:_1	AUGUSTUS	intron	34128940	34128997	1	-	.	ID=g1256.t1.intron1;Parent=g1256.t1;
OZ004725.1_Dexiosoma_caninum_genome_assembly,_chromosome:_1	AUGUSTUS	CDS	34128998	34129283	1	-	1	ID=g1256.t1.CDS2;Parent=g1256.t1;
OZ004725.1_Dexiosoma_caninum_genome_assembly,_chromosome:_1	AUGUSTUS	exon	34128998	34129283	.	-	.	ID=g1256.t1.exon2;Parent=g1256.t1;
OZ004725.1_Dexiosoma_caninum_genome_assembly,_chromosome:_1	AUGUSTUS	intron	34129284	34129784	1	-	.	ID=g1256.t1.intron2;Parent=g1256.t1;
OZ004725.1_Dexiosoma_caninum_genome_assembly,_chromosome:_1	AUGUSTUS	CDS	34129785	34130936	1	-	1	ID=g1256.t1.CDS3;Parent=g1256.t1;
OZ004725.1_Dexiosoma_caninum_genome_assembly,_chromosome:_1	AUGUSTUS	exon	34129785	34130936	.	-	.	ID=g1256.t1.exon3;Parent=g1256.t1;
OZ004725.1_Dexiosoma_caninum_genome_assembly,_chromosome:_1	AUGUSTUS	intron	34130937	34131101	1	-	.	ID=g1256.t1.intron3;Parent=g1256.t1;
OZ004725.1_Dexiosoma_caninum_genome_assembly,_chromosome:_1	AUGUSTUS	CDS	34131102	34131275	1	-	1	ID=g1256.t1.CDS4;Parent=g1256.t1;
OZ004725.1_Dexiosoma_caninum_genome_assembly,_chromosome:_1	AUGUSTUS	exon	34131102	34131275	.	-	.	ID=g1256.t1.exon4;Parent=g1256.t1;
OZ004725.1_Dexiosoma_caninum_genome_assembly,_chromosome:_1	AUGUSTUS	intron	34131276	34131350	1	-	.	ID=g1256.t1.intron4;Parent=g1256.t1;
OZ004725.1_Dexiosoma_caninum_genome_assembly,_chromosome:_1	AUGUSTUS	CDS	34131351	34131576	1	-	2	ID=g1256.t1.CDS5;Parent=g1256.t1;
OZ004725.1_Dexiosoma_caninum_genome_assembly,_chromosome:_1	AUGUSTUS	exon	34131351	34131576	.	-	.	ID=g1256.t1.exon5;Parent=g1256.t1;
OZ004725.1_Dexiosoma_caninum_genome_assembly,_chromosome:_1	AUGUSTUS	intron	34131577	34143348	1	-	.	ID=g1256.t1.intron5;Parent=g1256.t1;
OZ004725.1_Dexiosoma_caninum_genome_assembly,_chromosome:_1	AUGUSTUS	CDS	34143349	34143460	1	-	0	ID=g1256.t1.CDS6;Parent=g1256.t1;
OZ004725.1_Dexiosoma_caninum_genome_assembly,_chromosome:_1	AUGUSTUS	exon	34143349	34143460	.	-	.	ID=g1256.t1.exon6;Parent=g1256.t1;
OZ004725.1_Dexiosoma_caninum_genome_assembly,_chromosome:_1	AUGUSTUS	intron	34143461	34143524	1	-	.	ID=g1256.t1.intron6;Parent=g1256.t1;
OZ004725.1_Dexiosoma_caninum_genome_assembly,_chromosome:_1	AUGUSTUS	CDS	34143525	34143884	1	-	0	ID=g1256.t1.CDS7;Parent=g1256.t1;
OZ004725.1_Dexiosoma_caninum_genome_assembly,_chromosome:_1	AUGUSTUS	exon	34143525	34143884	.	-	.	ID=g1256.t1.exon7;Parent=g1256.t1;
OZ004725.1_Dexiosoma_caninum_genome_assembly,_chromosome:_1	AUGUSTUS	intron	34143885	34146409	1	-	.	ID=g1256.t1.intron7;Parent=g1256.t1;
OZ004725.1_Dexiosoma_caninum_genome_assembly,_chromosome:_1	AUGUSTUS	CDS	34146410	34146620	1	-	1	ID=g1256.t1.CDS8;Parent=g1256.t1;
OZ004725.1_Dexiosoma_caninum_genome_assembly,_chromosome:_1	AUGUSTUS	exon	34146410	34146620	.	-	.	ID=g1256.t1.exon8;Parent=g1256.t1;
OZ004725.1_Dexiosoma_caninum_genome_assembly,_chromosome:_1	AUGUSTUS	intron	34146621	34146676	1	-	.	ID=g1256.t1.intron8;Parent=g1256.t1;
OZ004725.1_Dexiosoma_caninum_genome_assembly,_chromosome:_1	AUGUSTUS	CDS	34146677	34146717	1	-	0	ID=g1256.t1.CDS9;Parent=g1256.t1;
OZ004725.1_Dexiosoma_caninum_genome_assembly,_chromosome:_1	AUGUSTUS	exon	34146677	34146717	.	-	.	ID=g1256.t1.exon9;Parent=g1256.t1;
OZ004725.1_Dexiosoma_caninum_genome_assembly,_chromosome:_1	AUGUSTUS	start_codon	34146715	34146717	.	-	0	ID=g1256.t1.start1;Parent=g1256.t1;
OZ004725.1_Dexiosoma_caninum_genome_assembly,_chromosome:_1	GeneMark.hmm3	mRNA	34143341	34146717	.	-	.	ID=g1256.t2;Parent=g1256;
OZ004725.1_Dexiosoma_caninum_genome_assembly,_chromosome:_1	GeneMark.hmm3	stop_codon	34143341	34143343	.	-	0	ID=g1256.t2.stop1;Parent=g1256.t2;
OZ004725.1_Dexiosoma_caninum_genome_assembly,_chromosome:_1	GeneMark.hmm3	CDS	34143341	34143460	.	-	0	ID=g1256.t2.CDS1;Parent=g1256.t2;
OZ004725.1_Dexiosoma_caninum_genome_assembly,_chromosome:_1	GeneMark.hmm3	exon	34143341	34143460	0	-	.	ID=g1256.t2.exon1;Parent=g1256.t2;
OZ004725.1_Dexiosoma_caninum_genome_assembly,_chromosome:_1	GeneMark.hmm3	intron	34143461	34143524	.	-	0	ID=g1256.t2.intron1;Parent=g1256.t2;
OZ004725.1_Dexiosoma_caninum_genome_assembly,_chromosome:_1	GeneMark.hmm3	CDS	34143525	34143884	.	-	0	ID=g1256.t2.CDS2;Parent=g1256.t2;
OZ004725.1_Dexiosoma_caninum_genome_assembly,_chromosome:_1	GeneMark.hmm3	exon	34143525	34143884	0	-	.	ID=g1256.t2.exon2;Parent=g1256.t2;
OZ004725.1_Dexiosoma_caninum_genome_assembly,_chromosome:_1	GeneMark.hmm3	intron	34143885	34146409	.	-	1	ID=g1256.t2.intron2;Parent=g1256.t2;
OZ004725.1_Dexiosoma_caninum_genome_assembly,_chromosome:_1	GeneMark.hmm3	CDS	34146410	34146620	.	-	1	ID=g1256.t2.CDS3;Parent=g1256.t2;
OZ004725.1_Dexiosoma_caninum_genome_assembly,_chromosome:_1	GeneMark.hmm3	exon	34146410	34146620	0	-	.	ID=g1256.t2.exon3;Parent=g1256.t2;
OZ004725.1_Dexiosoma_caninum_genome_assembly,_chromosome:_1	GeneMark.hmm3	intron	34146621	34146676	.	-	0	ID=g1256.t2.intron3;Parent=g1256.t2;
OZ004725.1_Dexiosoma_caninum_genome_assembly,_chromosome:_1	GeneMark.hmm3	CDS	34146677	34146717	.	-	0	ID=g1256.t2.CDS4;Parent=g1256.t2;
OZ004725.1_Dexiosoma_caninum_genome_assembly,_chromosome:_1	GeneMark.hmm3	exon	34146677	34146717	0	-	.	ID=g1256.t2.exon4;Parent=g1256.t2;
OZ004725.1_Dexiosoma_caninum_genome_assembly,_chromosome:_1	GeneMark.hmm3	start_codon	34146715	34146717	.	-	0	ID=g1256.t2.start1;Parent=g1256.t2;
OZ004725.1_Dexiosoma_caninum_genome_assembly,_chromosome:_1	AUGUSTUS	gene	34151165	34152229	.	-	.	ID=g1257;
OZ004725.1_Dexiosoma_caninum_genome_assembly,_chromosome:_1	AUGUSTUS	mRNA	34151165	34152229	1	-	.	ID=g1257.t1;Parent=g1257;
OZ004725.1_Dexiosoma_caninum_genome_assembly,_chromosome:_1	AUGUSTUS	stop_codon	34151165	34151167	.	-	0	ID=g1257.t1.stop1;Parent=g1257.t1;
OZ004725.1_Dexiosoma_caninum_genome_assembly,_chromosome:_1	AUGUSTUS	CDS	34151165	34152229	1	-	0	ID=g1257.t1.CDS1;Parent=g1257.t1;
OZ004725.1_Dexiosoma_caninum_genome_assembly,_chromosome:_1	AUGUSTUS	exon	34151165	34152229	.	-	.	ID=g1257.t1.exon1;Parent=g1257.t1;
OZ004725.1_Dexiosoma_caninum_genome_assembly,_chromosome:_1	AUGUSTUS	start_codon	34152227	34152229	.	-	0	ID=g1257.t1.start1;Parent=g1257.t1;
OZ004725.1_Dexiosoma_caninum_genome_assembly,_chromosome:_1	AUGUSTUS	gene	34152271	34153645	.	-	.	ID=g1258;
OZ004725.1_Dexiosoma_caninum_genome_assembly,_chromosome:_1	AUGUSTUS	mRNA	34152271	34153645	1	-	.	ID=g1258.t1;Parent=g1258;
OZ004725.1_Dexiosoma_caninum_genome_assembly,_chromosome:_1	AUGUSTUS	stop_codon	34152271	34152273	.	-	0	ID=g1258.t1.stop1;Parent=g1258.t1;
OZ004725.1_Dexiosoma_caninum_genome_assembly,_chromosome:_1	AUGUSTUS	CDS	34152271	34152511	1	-	1	ID=g1258.t1.CDS1;Parent=g1258.t1;
OZ004725.1_Dexiosoma_caninum_genome_assembly,_chromosome:_1	AUGUSTUS	exon	34152271	34152511	.	-	.	ID=g1258.t1.exon1;Parent=g1258.t1;
OZ004725.1_Dexiosoma_caninum_genome_assembly,_chromosome:_1	AUGUSTUS	intron	34152512	34153574	1	-	.	ID=g1258.t1.intron1;Parent=g1258.t1;
OZ004725.1_Dexiosoma_caninum_genome_assembly,_chromosome:_1	AUGUSTUS	CDS	34153575	34153645	1	-	0	ID=g1258.t1.CDS2;Parent=g1258.t1;
OZ004725.1_Dexiosoma_caninum_genome_assembly,_chromosome:_1	AUGUSTUS	exon	34153575	34153645	.	-	.	ID=g1258.t1.exon2;Parent=g1258.t1;
OZ004725.1_Dexiosoma_caninum_genome_assembly,_chromosome:_1	AUGUSTUS	start_codon	34153643	34153645	.	-	0	ID=g1258.t1.start1;Parent=g1258.t1;
OZ004725.1_Dexiosoma_caninum_genome_assembly,_chromosome:_1	AUGUSTUS	gene	34155282	34156346	.	-	.	ID=g1259;
OZ004725.1_Dexiosoma_caninum_genome_assembly,_chromosome:_1	AUGUSTUS	mRNA	34155282	34156346	1	-	.	ID=g1259.t1;Parent=g1259;
OZ004725.1_Dexiosoma_caninum_genome_assembly,_chromosome:_1	AUGUSTUS	stop_codon	34155282	34155284	.	-	0	ID=g1259.t1.stop1;Parent=g1259.t1;
OZ004725.1_Dexiosoma_caninum_genome_assembly,_chromosome:_1	AUGUSTUS	CDS	34155282	34156346	1	-	0	ID=g1259.t1.CDS1;Parent=g1259.t1;
OZ004725.1_Dexiosoma_caninum_genome_assembly,_chromosome:_1	AUGUSTUS	exon	34155282	34156346	.	-	.	ID=g1259.t1.exon1;Parent=g1259.t1;
OZ004725.1_Dexiosoma_caninum_genome_assembly,_chromosome:_1	AUGUSTUS	start_codon	34156344	34156346	.	-	0	ID=g1259.t1.start1;Parent=g1259.t1;
OZ004725.1_Dexiosoma_caninum_genome_assembly,_chromosome:_1	AUGUSTUS	gene	34156388	34157545	.	-	.	ID=g1260;
OZ004725.1_Dexiosoma_caninum_genome_assembly,_chromosome:_1	AUGUSTUS	mRNA	34156388	34157545	1	-	.	ID=g1260.t1;Parent=g1260;
OZ004725.1_Dexiosoma_caninum_genome_assembly,_chromosome:_1	AUGUSTUS	stop_codon	34156388	34156390	.	-	0	ID=g1260.t1.stop1;Parent=g1260.t1;
OZ004725.1_Dexiosoma_caninum_genome_assembly,_chromosome:_1	AUGUSTUS	CDS	34156388	34156628	1	-	1	ID=g1260.t1.CDS1;Parent=g1260.t1;
OZ004725.1_Dexiosoma_caninum_genome_assembly,_chromosome:_1	AUGUSTUS	exon	34156388	34156628	.	-	.	ID=g1260.t1.exon1;Parent=g1260.t1;
OZ004725.1_Dexiosoma_caninum_genome_assembly,_chromosome:_1	AUGUSTUS	intron	34156629	34157474	1	-	.	ID=g1260.t1.intron1;Parent=g1260.t1;
OZ004725.1_Dexiosoma_caninum_genome_assembly,_chromosome:_1	AUGUSTUS	CDS	34157475	34157545	1	-	0	ID=g1260.t1.CDS2;Parent=g1260.t1;
OZ004725.1_Dexiosoma_caninum_genome_assembly,_chromosome:_1	AUGUSTUS	exon	34157475	34157545	.	-	.	ID=g1260.t1.exon2;Parent=g1260.t1;
OZ004725.1_Dexiosoma_caninum_genome_assembly,_chromosome:_1	AUGUSTUS	start_codon	34157543	34157545	.	-	0	ID=g1260.t1.start1;Parent=g1260.t1;
OZ004725.1_Dexiosoma_caninum_genome_assembly,_chromosome:_1	AUGUSTUS	gene	34158986	34167724	.	+	.	ID=g1261;
OZ004725.1_Dexiosoma_caninum_genome_assembly,_chromosome:_1	AUGUSTUS	mRNA	34158986	34167724	1	+	.	ID=g1261.t1;Parent=g1261;
OZ004725.1_Dexiosoma_caninum_genome_assembly,_chromosome:_1	AUGUSTUS	start_codon	34158986	34158988	.	+	0	ID=g1261.t1.start1;Parent=g1261.t1;
OZ004725.1_Dexiosoma_caninum_genome_assembly,_chromosome:_1	AUGUSTUS	CDS	34158986	34159069	1	+	0	ID=g1261.t1.CDS1;Parent=g1261.t1;
OZ004725.1_Dexiosoma_caninum_genome_assembly,_chromosome:_1	AUGUSTUS	exon	34158986	34159069	.	+	.	ID=g1261.t1.exon1;Parent=g1261.t1;
OZ004725.1_Dexiosoma_caninum_genome_assembly,_chromosome:_1	AUGUSTUS	intron	34159070	34159532	1	+	.	ID=g1261.t1.intron1;Parent=g1261.t1;
OZ004725.1_Dexiosoma_caninum_genome_assembly,_chromosome:_1	AUGUSTUS	CDS	34159533	34159627	1	+	0	ID=g1261.t1.CDS2;Parent=g1261.t1;
OZ004725.1_Dexiosoma_caninum_genome_assembly,_chromosome:_1	AUGUSTUS	exon	34159533	34159627	.	+	.	ID=g1261.t1.exon2;Parent=g1261.t1;
OZ004725.1_Dexiosoma_caninum_genome_assembly,_chromosome:_1	AUGUSTUS	intron	34159628	34159718	1	+	.	ID=g1261.t1.intron2;Parent=g1261.t1;
OZ004725.1_Dexiosoma_caninum_genome_assembly,_chromosome:_1	AUGUSTUS	CDS	34159719	34159829	1	+	1	ID=g1261.t1.CDS3;Parent=g1261.t1;
OZ004725.1_Dexiosoma_caninum_genome_assembly,_chromosome:_1	AUGUSTUS	exon	34159719	34159829	.	+	.	ID=g1261.t1.exon3;Parent=g1261.t1;
OZ004725.1_Dexiosoma_caninum_genome_assembly,_chromosome:_1	AUGUSTUS	intron	34159830	34160902	1	+	.	ID=g1261.t1.intron3;Parent=g1261.t1;
OZ004725.1_Dexiosoma_caninum_genome_assembly,_chromosome:_1	AUGUSTUS	CDS	34160903	34161466	1	+	1	ID=g1261.t1.CDS4;Parent=g1261.t1;
OZ004725.1_Dexiosoma_caninum_genome_assembly,_chromosome:_1	AUGUSTUS	exon	34160903	34161466	.	+	.	ID=g1261.t1.exon4;Parent=g1261.t1;
OZ004725.1_Dexiosoma_caninum_genome_assembly,_chromosome:_1	AUGUSTUS	intron	34161467	34161757	1	+	.	ID=g1261.t1.intron4;Parent=g1261.t1;
OZ004725.1_Dexiosoma_caninum_genome_assembly,_chromosome:_1	AUGUSTUS	CDS	34161758	34161902	1	+	1	ID=g1261.t1.CDS5;Parent=g1261.t1;
OZ004725.1_Dexiosoma_caninum_genome_assembly,_chromosome:_1	AUGUSTUS	exon	34161758	34161902	.	+	.	ID=g1261.t1.exon5;Parent=g1261.t1;
OZ004725.1_Dexiosoma_caninum_genome_assembly,_chromosome:_1	AUGUSTUS	intron	34161903	34167195	1	+	.	ID=g1261.t1.intron5;Parent=g1261.t1;
OZ004725.1_Dexiosoma_caninum_genome_assembly,_chromosome:_1	AUGUSTUS	CDS	34167196	34167501	1	+	0	ID=g1261.t1.CDS6;Parent=g1261.t1;
OZ004725.1_Dexiosoma_caninum_genome_assembly,_chromosome:_1	AUGUSTUS	exon	34167196	34167501	.	+	.	ID=g1261.t1.exon6;Parent=g1261.t1;
OZ004725.1_Dexiosoma_caninum_genome_assembly,_chromosome:_1	AUGUSTUS	intron	34167502	34167589	1	+	.	ID=g1261.t1.intron6;Parent=g1261.t1;
OZ004725.1_Dexiosoma_caninum_genome_assembly,_chromosome:_1	AUGUSTUS	CDS	34167590	34167724	1	+	0	ID=g1261.t1.CDS7;Parent=g1261.t1;
OZ004725.1_Dexiosoma_caninum_genome_assembly,_chromosome:_1	AUGUSTUS	exon	34167590	34167724	.	+	.	ID=g1261.t1.exon7;Parent=g1261.t1;
OZ004725.1_Dexiosoma_caninum_genome_assembly,_chromosome:_1	AUGUSTUS	stop_codon	34167722	34167724	.	+	0	ID=g1261.t1.stop1;Parent=g1261.t1;
OZ004725.1_Dexiosoma_caninum_genome_assembly,_chromosome:_1	AUGUSTUS	gene	34665849	34666268	.	-	.	ID=g1262;
OZ004725.1_Dexiosoma_caninum_genome_assembly,_chromosome:_1	AUGUSTUS	mRNA	34665849	34666268	0.81	-	.	ID=g1262.t1;Parent=g1262;
OZ004725.1_Dexiosoma_caninum_genome_assembly,_chromosome:_1	AUGUSTUS	stop_codon	34665849	34665851	.	-	0	ID=g1262.t1.stop1;Parent=g1262.t1;
OZ004725.1_Dexiosoma_caninum_genome_assembly,_chromosome:_1	AUGUSTUS	CDS	34665849	34665965	1	-	0	ID=g1262.t1.CDS1;Parent=g1262.t1;
OZ004725.1_Dexiosoma_caninum_genome_assembly,_chromosome:_1	AUGUSTUS	exon	34665849	34665965	.	-	.	ID=g1262.t1.exon1;Parent=g1262.t1;
OZ004725.1_Dexiosoma_caninum_genome_assembly,_chromosome:_1	AUGUSTUS	intron	34665966	34666013	1	-	.	ID=g1262.t1.intron1;Parent=g1262.t1;
OZ004725.1_Dexiosoma_caninum_genome_assembly,_chromosome:_1	AUGUSTUS	CDS	34666014	34666268	0.81	-	0	ID=g1262.t1.CDS2;Parent=g1262.t1;
OZ004725.1_Dexiosoma_caninum_genome_assembly,_chromosome:_1	AUGUSTUS	exon	34666014	34666268	.	-	.	ID=g1262.t1.exon2;Parent=g1262.t1;
OZ004725.1_Dexiosoma_caninum_genome_assembly,_chromosome:_1	AUGUSTUS	start_codon	34666266	34666268	.	-	0	ID=g1262.t1.start1;Parent=g1262.t1;
OZ004725.1_Dexiosoma_caninum_genome_assembly,_chromosome:_1	AUGUSTUS	gene	34720888	34728525	.	+	.	ID=g1263;
OZ004725.1_Dexiosoma_caninum_genome_assembly,_chromosome:_1	AUGUSTUS	mRNA	34720888	34728525	1	+	.	ID=g1263.t1;Parent=g1263;
OZ004725.1_Dexiosoma_caninum_genome_assembly,_chromosome:_1	AUGUSTUS	start_codon	34720888	34720890	.	+	0	ID=g1263.t1.start1;Parent=g1263.t1;
OZ004725.1_Dexiosoma_caninum_genome_assembly,_chromosome:_1	AUGUSTUS	CDS	34720888	34726227	1	+	0	ID=g1263.t1.CDS1;Parent=g1263.t1;
OZ004725.1_Dexiosoma_caninum_genome_assembly,_chromosome:_1	AUGUSTUS	exon	34720888	34726227	.	+	.	ID=g1263.t1.exon1;Parent=g1263.t1;
OZ004725.1_Dexiosoma_caninum_genome_assembly,_chromosome:_1	AUGUSTUS	intron	34726228	34726401	1	+	.	ID=g1263.t1.intron1;Parent=g1263.t1;
OZ004725.1_Dexiosoma_caninum_genome_assembly,_chromosome:_1	AUGUSTUS	CDS	34726402	34726997	1	+	0	ID=g1263.t1.CDS2;Parent=g1263.t1;
OZ004725.1_Dexiosoma_caninum_genome_assembly,_chromosome:_1	AUGUSTUS	exon	34726402	34726997	.	+	.	ID=g1263.t1.exon2;Parent=g1263.t1;
OZ004725.1_Dexiosoma_caninum_genome_assembly,_chromosome:_1	AUGUSTUS	intron	34726998	34728335	1	+	.	ID=g1263.t1.intron2;Parent=g1263.t1;
OZ004725.1_Dexiosoma_caninum_genome_assembly,_chromosome:_1	AUGUSTUS	CDS	34728336	34728525	1	+	1	ID=g1263.t1.CDS3;Parent=g1263.t1;
OZ004725.1_Dexiosoma_caninum_genome_assembly,_chromosome:_1	AUGUSTUS	exon	34728336	34728525	.	+	.	ID=g1263.t1.exon3;Parent=g1263.t1;
OZ004725.1_Dexiosoma_caninum_genome_assembly,_chromosome:_1	AUGUSTUS	stop_codon	34728523	34728525	.	+	0	ID=g1263.t1.stop1;Parent=g1263.t1;
OZ004725.1_Dexiosoma_caninum_genome_assembly,_chromosome:_1	AUGUSTUS	gene	34749317	34750786	.	+	.	ID=g1264;
OZ004725.1_Dexiosoma_caninum_genome_assembly,_chromosome:_1	AUGUSTUS	mRNA	34749317	34750786	1	+	.	ID=g1264.t1;Parent=g1264;
OZ004725.1_Dexiosoma_caninum_genome_assembly,_chromosome:_1	AUGUSTUS	start_codon	34749317	34749319	.	+	0	ID=g1264.t1.start1;Parent=g1264.t1;
OZ004725.1_Dexiosoma_caninum_genome_assembly,_chromosome:_1	AUGUSTUS	CDS	34749317	34749372	1	+	0	ID=g1264.t1.CDS1;Parent=g1264.t1;
OZ004725.1_Dexiosoma_caninum_genome_assembly,_chromosome:_1	AUGUSTUS	exon	34749317	34749372	.	+	.	ID=g1264.t1.exon1;Parent=g1264.t1;
OZ004725.1_Dexiosoma_caninum_genome_assembly,_chromosome:_1	AUGUSTUS	intron	34749373	34750345	1	+	.	ID=g1264.t1.intron1;Parent=g1264.t1;
OZ004725.1_Dexiosoma_caninum_genome_assembly,_chromosome:_1	AUGUSTUS	CDS	34750346	34750490	1	+	1	ID=g1264.t1.CDS2;Parent=g1264.t1;
OZ004725.1_Dexiosoma_caninum_genome_assembly,_chromosome:_1	AUGUSTUS	exon	34750346	34750490	.	+	.	ID=g1264.t1.exon2;Parent=g1264.t1;
OZ004725.1_Dexiosoma_caninum_genome_assembly,_chromosome:_1	AUGUSTUS	intron	34750491	34750606	1	+	.	ID=g1264.t1.intron2;Parent=g1264.t1;
OZ004725.1_Dexiosoma_caninum_genome_assembly,_chromosome:_1	AUGUSTUS	CDS	34750607	34750786	1	+	0	ID=g1264.t1.CDS3;Parent=g1264.t1;
OZ004725.1_Dexiosoma_caninum_genome_assembly,_chromosome:_1	AUGUSTUS	exon	34750607	34750786	.	+	.	ID=g1264.t1.exon3;Parent=g1264.t1;
OZ004725.1_Dexiosoma_caninum_genome_assembly,_chromosome:_1	AUGUSTUS	stop_codon	34750784	34750786	.	+	0	ID=g1264.t1.stop1;Parent=g1264.t1;
OZ004725.1_Dexiosoma_caninum_genome_assembly,_chromosome:_1	AUGUSTUS	gene	34811425	34820889	.	+	.	ID=g1265;
OZ004725.1_Dexiosoma_caninum_genome_assembly,_chromosome:_1	AUGUSTUS	mRNA	34811425	34820889	.	+	.	ID=g1265.t1;Parent=g1265;
OZ004725.1_Dexiosoma_caninum_genome_assembly,_chromosome:_1	AUGUSTUS	start_codon	34811425	34811427	.	+	0	ID=g1265.t1.start1;Parent=g1265.t1;
OZ004725.1_Dexiosoma_caninum_genome_assembly,_chromosome:_1	AUGUSTUS	CDS	34811425	34811703	0.23	+	0	ID=g1265.t1.CDS1;Parent=g1265.t1;
OZ004725.1_Dexiosoma_caninum_genome_assembly,_chromosome:_1	AUGUSTUS	exon	34811425	34811703	.	+	.	ID=g1265.t1.exon1;Parent=g1265.t1;
OZ004725.1_Dexiosoma_caninum_genome_assembly,_chromosome:_1	AUGUSTUS	intron	34811704	34820874	0.01	+	.	ID=g1265.t1.intron1;Parent=g1265.t1;
OZ004725.1_Dexiosoma_caninum_genome_assembly,_chromosome:_1	AUGUSTUS	CDS	34820875	34820889	0.01	+	0	ID=g1265.t1.CDS2;Parent=g1265.t1;
OZ004725.1_Dexiosoma_caninum_genome_assembly,_chromosome:_1	AUGUSTUS	exon	34820875	34820889	.	+	.	ID=g1265.t1.exon2;Parent=g1265.t1;
OZ004725.1_Dexiosoma_caninum_genome_assembly,_chromosome:_1	AUGUSTUS	stop_codon	34820887	34820889	.	+	0	ID=g1265.t1.stop1;Parent=g1265.t1;
OZ004725.1_Dexiosoma_caninum_genome_assembly,_chromosome:_1	AUGUSTUS	gene	34847915	34853570	.	+	.	ID=g1266;
OZ004725.1_Dexiosoma_caninum_genome_assembly,_chromosome:_1	AUGUSTUS	mRNA	34847915	34853570	1	+	.	ID=g1266.t1;Parent=g1266;
OZ004725.1_Dexiosoma_caninum_genome_assembly,_chromosome:_1	AUGUSTUS	start_codon	34847915	34847917	.	+	0	ID=g1266.t1.start1;Parent=g1266.t1;
OZ004725.1_Dexiosoma_caninum_genome_assembly,_chromosome:_1	AUGUSTUS	CDS	34847915	34848045	1	+	0	ID=g1266.t1.CDS1;Parent=g1266.t1;
OZ004725.1_Dexiosoma_caninum_genome_assembly,_chromosome:_1	AUGUSTUS	exon	34847915	34848045	.	+	.	ID=g1266.t1.exon1;Parent=g1266.t1;
OZ004725.1_Dexiosoma_caninum_genome_assembly,_chromosome:_1	AUGUSTUS	intron	34848046	34851218	1	+	.	ID=g1266.t1.intron1;Parent=g1266.t1;
OZ004725.1_Dexiosoma_caninum_genome_assembly,_chromosome:_1	AUGUSTUS	CDS	34851219	34852522	1	+	1	ID=g1266.t1.CDS2;Parent=g1266.t1;
OZ004725.1_Dexiosoma_caninum_genome_assembly,_chromosome:_1	AUGUSTUS	exon	34851219	34852522	.	+	.	ID=g1266.t1.exon2;Parent=g1266.t1;
OZ004725.1_Dexiosoma_caninum_genome_assembly,_chromosome:_1	AUGUSTUS	intron	34852523	34852593	1	+	.	ID=g1266.t1.intron2;Parent=g1266.t1;
OZ004725.1_Dexiosoma_caninum_genome_assembly,_chromosome:_1	AUGUSTUS	CDS	34852594	34853570	1	+	2	ID=g1266.t1.CDS3;Parent=g1266.t1;
OZ004725.1_Dexiosoma_caninum_genome_assembly,_chromosome:_1	AUGUSTUS	exon	34852594	34853570	.	+	.	ID=g1266.t1.exon3;Parent=g1266.t1;
OZ004725.1_Dexiosoma_caninum_genome_assembly,_chromosome:_1	AUGUSTUS	stop_codon	34853568	34853570	.	+	0	ID=g1266.t1.stop1;Parent=g1266.t1;
OZ004725.1_Dexiosoma_caninum_genome_assembly,_chromosome:_1	AUGUSTUS	gene	34861288	34861713	.	-	.	ID=g1267;
OZ004725.1_Dexiosoma_caninum_genome_assembly,_chromosome:_1	AUGUSTUS	mRNA	34861288	34861713	1	-	.	ID=g1267.t1;Parent=g1267;
OZ004725.1_Dexiosoma_caninum_genome_assembly,_chromosome:_1	AUGUSTUS	stop_codon	34861288	34861290	.	-	0	ID=g1267.t1.stop1;Parent=g1267.t1;
OZ004725.1_Dexiosoma_caninum_genome_assembly,_chromosome:_1	AUGUSTUS	CDS	34861288	34861713	1	-	0	ID=g1267.t1.CDS1;Parent=g1267.t1;
OZ004725.1_Dexiosoma_caninum_genome_assembly,_chromosome:_1	AUGUSTUS	exon	34861288	34861713	.	-	.	ID=g1267.t1.exon1;Parent=g1267.t1;
OZ004725.1_Dexiosoma_caninum_genome_assembly,_chromosome:_1	AUGUSTUS	start_codon	34861711	34861713	.	-	0	ID=g1267.t1.start1;Parent=g1267.t1;
OZ004725.1_Dexiosoma_caninum_genome_assembly,_chromosome:_1	AUGUSTUS	gene	34864296	34864757	.	+	.	ID=g1268;
OZ004725.1_Dexiosoma_caninum_genome_assembly,_chromosome:_1	AUGUSTUS	mRNA	34864296	34864757	1	+	.	ID=g1268.t1;Parent=g1268;
OZ004725.1_Dexiosoma_caninum_genome_assembly,_chromosome:_1	AUGUSTUS	start_codon	34864296	34864298	.	+	0	ID=g1268.t1.start1;Parent=g1268.t1;
OZ004725.1_Dexiosoma_caninum_genome_assembly,_chromosome:_1	AUGUSTUS	CDS	34864296	34864757	1	+	0	ID=g1268.t1.CDS1;Parent=g1268.t1;
OZ004725.1_Dexiosoma_caninum_genome_assembly,_chromosome:_1	AUGUSTUS	exon	34864296	34864757	.	+	.	ID=g1268.t1.exon1;Parent=g1268.t1;
OZ004725.1_Dexiosoma_caninum_genome_assembly,_chromosome:_1	AUGUSTUS	stop_codon	34864755	34864757	.	+	0	ID=g1268.t1.stop1;Parent=g1268.t1;
OZ004725.1_Dexiosoma_caninum_genome_assembly,_chromosome:_1	AUGUSTUS	gene	34866988	34867830	.	-	.	ID=g1269;
OZ004725.1_Dexiosoma_caninum_genome_assembly,_chromosome:_1	AUGUSTUS	mRNA	34866988	34867830	1	-	.	ID=g1269.t1;Parent=g1269;
OZ004725.1_Dexiosoma_caninum_genome_assembly,_chromosome:_1	AUGUSTUS	stop_codon	34866988	34866990	.	-	0	ID=g1269.t1.stop1;Parent=g1269.t1;
OZ004725.1_Dexiosoma_caninum_genome_assembly,_chromosome:_1	AUGUSTUS	CDS	34866988	34867090	1	-	1	ID=g1269.t1.CDS1;Parent=g1269.t1;
OZ004725.1_Dexiosoma_caninum_genome_assembly,_chromosome:_1	AUGUSTUS	exon	34866988	34867090	.	-	.	ID=g1269.t1.exon1;Parent=g1269.t1;
OZ004725.1_Dexiosoma_caninum_genome_assembly,_chromosome:_1	AUGUSTUS	intron	34867091	34867150	1	-	.	ID=g1269.t1.intron1;Parent=g1269.t1;
OZ004725.1_Dexiosoma_caninum_genome_assembly,_chromosome:_1	AUGUSTUS	CDS	34867151	34867548	1	-	0	ID=g1269.t1.CDS2;Parent=g1269.t1;
OZ004725.1_Dexiosoma_caninum_genome_assembly,_chromosome:_1	AUGUSTUS	exon	34867151	34867548	.	-	.	ID=g1269.t1.exon2;Parent=g1269.t1;
OZ004725.1_Dexiosoma_caninum_genome_assembly,_chromosome:_1	AUGUSTUS	intron	34867549	34867743	1	-	.	ID=g1269.t1.intron2;Parent=g1269.t1;
OZ004725.1_Dexiosoma_caninum_genome_assembly,_chromosome:_1	AUGUSTUS	CDS	34867744	34867830	1	-	0	ID=g1269.t1.CDS3;Parent=g1269.t1;
OZ004725.1_Dexiosoma_caninum_genome_assembly,_chromosome:_1	AUGUSTUS	exon	34867744	34867830	.	-	.	ID=g1269.t1.exon3;Parent=g1269.t1;
OZ004725.1_Dexiosoma_caninum_genome_assembly,_chromosome:_1	AUGUSTUS	start_codon	34867828	34867830	.	-	0	ID=g1269.t1.start1;Parent=g1269.t1;
OZ004725.1_Dexiosoma_caninum_genome_assembly,_chromosome:_1	AUGUSTUS	gene	34869003	34879068	.	+	.	ID=g1270;
OZ004725.1_Dexiosoma_caninum_genome_assembly,_chromosome:_1	AUGUSTUS	mRNA	34869003	34879068	1	+	.	ID=g1270.t1;Parent=g1270;
OZ004725.1_Dexiosoma_caninum_genome_assembly,_chromosome:_1	AUGUSTUS	start_codon	34869003	34869005	.	+	0	ID=g1270.t1.start1;Parent=g1270.t1;
OZ004725.1_Dexiosoma_caninum_genome_assembly,_chromosome:_1	AUGUSTUS	CDS	34869003	34870379	1	+	0	ID=g1270.t1.CDS1;Parent=g1270.t1;
OZ004725.1_Dexiosoma_caninum_genome_assembly,_chromosome:_1	AUGUSTUS	exon	34869003	34870379	.	+	.	ID=g1270.t1.exon1;Parent=g1270.t1;
OZ004725.1_Dexiosoma_caninum_genome_assembly,_chromosome:_1	AUGUSTUS	intron	34870380	34870663	1	+	.	ID=g1270.t1.intron1;Parent=g1270.t1;
OZ004725.1_Dexiosoma_caninum_genome_assembly,_chromosome:_1	AUGUSTUS	CDS	34870664	34870979	1	+	0	ID=g1270.t1.CDS2;Parent=g1270.t1;
OZ004725.1_Dexiosoma_caninum_genome_assembly,_chromosome:_1	AUGUSTUS	exon	34870664	34870979	.	+	.	ID=g1270.t1.exon2;Parent=g1270.t1;
OZ004725.1_Dexiosoma_caninum_genome_assembly,_chromosome:_1	AUGUSTUS	intron	34870980	34871158	1	+	.	ID=g1270.t1.intron2;Parent=g1270.t1;
OZ004725.1_Dexiosoma_caninum_genome_assembly,_chromosome:_1	AUGUSTUS	CDS	34871159	34872012	1	+	2	ID=g1270.t1.CDS3;Parent=g1270.t1;
OZ004725.1_Dexiosoma_caninum_genome_assembly,_chromosome:_1	AUGUSTUS	exon	34871159	34872012	.	+	.	ID=g1270.t1.exon3;Parent=g1270.t1;
OZ004725.1_Dexiosoma_caninum_genome_assembly,_chromosome:_1	AUGUSTUS	intron	34872013	34878300	1	+	.	ID=g1270.t1.intron3;Parent=g1270.t1;
OZ004725.1_Dexiosoma_caninum_genome_assembly,_chromosome:_1	AUGUSTUS	CDS	34878301	34879068	1	+	0	ID=g1270.t1.CDS4;Parent=g1270.t1;
OZ004725.1_Dexiosoma_caninum_genome_assembly,_chromosome:_1	AUGUSTUS	exon	34878301	34879068	.	+	.	ID=g1270.t1.exon4;Parent=g1270.t1;
OZ004725.1_Dexiosoma_caninum_genome_assembly,_chromosome:_1	AUGUSTUS	stop_codon	34879066	34879068	.	+	0	ID=g1270.t1.stop1;Parent=g1270.t1;
OZ004725.1_Dexiosoma_caninum_genome_assembly,_chromosome:_1	AUGUSTUS	gene	34890699	34892548	.	+	.	ID=g1271;
OZ004725.1_Dexiosoma_caninum_genome_assembly,_chromosome:_1	AUGUSTUS	mRNA	34890699	34892548	0.89	+	.	ID=g1271.t1;Parent=g1271;
OZ004725.1_Dexiosoma_caninum_genome_assembly,_chromosome:_1	AUGUSTUS	start_codon	34890699	34890701	.	+	0	ID=g1271.t1.start1;Parent=g1271.t1;
OZ004725.1_Dexiosoma_caninum_genome_assembly,_chromosome:_1	AUGUSTUS	CDS	34890699	34890807	1	+	0	ID=g1271.t1.CDS1;Parent=g1271.t1;
OZ004725.1_Dexiosoma_caninum_genome_assembly,_chromosome:_1	AUGUSTUS	exon	34890699	34890807	.	+	.	ID=g1271.t1.exon1;Parent=g1271.t1;
OZ004725.1_Dexiosoma_caninum_genome_assembly,_chromosome:_1	AUGUSTUS	intron	34890808	34890889	1	+	.	ID=g1271.t1.intron1;Parent=g1271.t1;
OZ004725.1_Dexiosoma_caninum_genome_assembly,_chromosome:_1	AUGUSTUS	CDS	34890890	34891183	1	+	2	ID=g1271.t1.CDS2;Parent=g1271.t1;
OZ004725.1_Dexiosoma_caninum_genome_assembly,_chromosome:_1	AUGUSTUS	exon	34890890	34891183	.	+	.	ID=g1271.t1.exon2;Parent=g1271.t1;
OZ004725.1_Dexiosoma_caninum_genome_assembly,_chromosome:_1	AUGUSTUS	intron	34891184	34891367	1	+	.	ID=g1271.t1.intron2;Parent=g1271.t1;
OZ004725.1_Dexiosoma_caninum_genome_assembly,_chromosome:_1	AUGUSTUS	CDS	34891368	34891483	0.89	+	2	ID=g1271.t1.CDS3;Parent=g1271.t1;
OZ004725.1_Dexiosoma_caninum_genome_assembly,_chromosome:_1	AUGUSTUS	exon	34891368	34891483	.	+	.	ID=g1271.t1.exon3;Parent=g1271.t1;
OZ004725.1_Dexiosoma_caninum_genome_assembly,_chromosome:_1	AUGUSTUS	intron	34891484	34892437	0.89	+	.	ID=g1271.t1.intron3;Parent=g1271.t1;
OZ004725.1_Dexiosoma_caninum_genome_assembly,_chromosome:_1	AUGUSTUS	CDS	34892438	34892548	0.9	+	0	ID=g1271.t1.CDS4;Parent=g1271.t1;
OZ004725.1_Dexiosoma_caninum_genome_assembly,_chromosome:_1	AUGUSTUS	exon	34892438	34892548	.	+	.	ID=g1271.t1.exon4;Parent=g1271.t1;
OZ004725.1_Dexiosoma_caninum_genome_assembly,_chromosome:_1	AUGUSTUS	stop_codon	34892546	34892548	.	+	0	ID=g1271.t1.stop1;Parent=g1271.t1;
OZ004725.1_Dexiosoma_caninum_genome_assembly,_chromosome:_1	AUGUSTUS	mRNA	34890699	34892548	0.55	+	.	ID=g1271.t2;Parent=g1271;
OZ004725.1_Dexiosoma_caninum_genome_assembly,_chromosome:_1	AUGUSTUS	start_codon	34890699	34890701	.	+	0	ID=g1271.t2.start1;Parent=g1271.t2;
OZ004725.1_Dexiosoma_caninum_genome_assembly,_chromosome:_1	AUGUSTUS	CDS	34890699	34890807	1	+	0	ID=g1271.t2.CDS1;Parent=g1271.t2;
OZ004725.1_Dexiosoma_caninum_genome_assembly,_chromosome:_1	AUGUSTUS	exon	34890699	34890807	.	+	.	ID=g1271.t2.exon1;Parent=g1271.t2;
OZ004725.1_Dexiosoma_caninum_genome_assembly,_chromosome:_1	AUGUSTUS	intron	34890808	34890889	1	+	.	ID=g1271.t2.intron1;Parent=g1271.t2;
OZ004725.1_Dexiosoma_caninum_genome_assembly,_chromosome:_1	AUGUSTUS	CDS	34890890	34891183	1	+	2	ID=g1271.t2.CDS2;Parent=g1271.t2;
OZ004725.1_Dexiosoma_caninum_genome_assembly,_chromosome:_1	AUGUSTUS	exon	34890890	34891183	.	+	.	ID=g1271.t2.exon2;Parent=g1271.t2;
OZ004725.1_Dexiosoma_caninum_genome_assembly,_chromosome:_1	AUGUSTUS	intron	34891184	34891367	1	+	.	ID=g1271.t2.intron2;Parent=g1271.t2;
OZ004725.1_Dexiosoma_caninum_genome_assembly,_chromosome:_1	AUGUSTUS	CDS	34891368	34891483	1	+	2	ID=g1271.t2.CDS3;Parent=g1271.t2;
OZ004725.1_Dexiosoma_caninum_genome_assembly,_chromosome:_1	AUGUSTUS	exon	34891368	34891483	.	+	.	ID=g1271.t2.exon3;Parent=g1271.t2;
OZ004725.1_Dexiosoma_caninum_genome_assembly,_chromosome:_1	AUGUSTUS	intron	34891484	34891833	0.97	+	.	ID=g1271.t2.intron3;Parent=g1271.t2;
OZ004725.1_Dexiosoma_caninum_genome_assembly,_chromosome:_1	AUGUSTUS	CDS	34891834	34892146	0.55	+	0	ID=g1271.t2.CDS4;Parent=g1271.t2;
OZ004725.1_Dexiosoma_caninum_genome_assembly,_chromosome:_1	AUGUSTUS	exon	34891834	34892146	.	+	.	ID=g1271.t2.exon4;Parent=g1271.t2;
OZ004725.1_Dexiosoma_caninum_genome_assembly,_chromosome:_1	AUGUSTUS	intron	34892147	34892210	0.57	+	.	ID=g1271.t2.intron4;Parent=g1271.t2;
OZ004725.1_Dexiosoma_caninum_genome_assembly,_chromosome:_1	AUGUSTUS	CDS	34892211	34892548	0.62	+	2	ID=g1271.t2.CDS5;Parent=g1271.t2;
OZ004725.1_Dexiosoma_caninum_genome_assembly,_chromosome:_1	AUGUSTUS	exon	34892211	34892548	.	+	.	ID=g1271.t2.exon5;Parent=g1271.t2;
OZ004725.1_Dexiosoma_caninum_genome_assembly,_chromosome:_1	AUGUSTUS	stop_codon	34892546	34892548	.	+	0	ID=g1271.t2.stop1;Parent=g1271.t2;
OZ004725.1_Dexiosoma_caninum_genome_assembly,_chromosome:_1	AUGUSTUS	gene	34947112	34947567	.	+	.	ID=g1272;
OZ004725.1_Dexiosoma_caninum_genome_assembly,_chromosome:_1	AUGUSTUS	mRNA	34947112	34947567	1	+	.	ID=g1272.t1;Parent=g1272;
OZ004725.1_Dexiosoma_caninum_genome_assembly,_chromosome:_1	AUGUSTUS	start_codon	34947112	34947114	.	+	0	ID=g1272.t1.start1;Parent=g1272.t1;
OZ004725.1_Dexiosoma_caninum_genome_assembly,_chromosome:_1	AUGUSTUS	CDS	34947112	34947567	1	+	0	ID=g1272.t1.CDS1;Parent=g1272.t1;
OZ004725.1_Dexiosoma_caninum_genome_assembly,_chromosome:_1	AUGUSTUS	exon	34947112	34947567	.	+	.	ID=g1272.t1.exon1;Parent=g1272.t1;
OZ004725.1_Dexiosoma_caninum_genome_assembly,_chromosome:_1	AUGUSTUS	stop_codon	34947565	34947567	.	+	0	ID=g1272.t1.stop1;Parent=g1272.t1;
OZ004725.1_Dexiosoma_caninum_genome_assembly,_chromosome:_1	AUGUSTUS	gene	34972104	34973189	.	-	.	ID=g1273;
OZ004725.1_Dexiosoma_caninum_genome_assembly,_chromosome:_1	AUGUSTUS	mRNA	34972104	34973189	0.88	-	.	ID=g1273.t1;Parent=g1273;
OZ004725.1_Dexiosoma_caninum_genome_assembly,_chromosome:_1	AUGUSTUS	stop_codon	34972104	34972106	.	-	0	ID=g1273.t1.stop1;Parent=g1273.t1;
OZ004725.1_Dexiosoma_caninum_genome_assembly,_chromosome:_1	AUGUSTUS	CDS	34972104	34972456	0.91	-	2	ID=g1273.t1.CDS1;Parent=g1273.t1;
OZ004725.1_Dexiosoma_caninum_genome_assembly,_chromosome:_1	AUGUSTUS	exon	34972104	34972456	.	-	.	ID=g1273.t1.exon1;Parent=g1273.t1;
OZ004725.1_Dexiosoma_caninum_genome_assembly,_chromosome:_1	AUGUSTUS	intron	34972457	34973176	0.88	-	.	ID=g1273.t1.intron1;Parent=g1273.t1;
OZ004725.1_Dexiosoma_caninum_genome_assembly,_chromosome:_1	AUGUSTUS	CDS	34973177	34973189	0.97	-	0	ID=g1273.t1.CDS2;Parent=g1273.t1;
OZ004725.1_Dexiosoma_caninum_genome_assembly,_chromosome:_1	AUGUSTUS	exon	34973177	34973189	.	-	.	ID=g1273.t1.exon2;Parent=g1273.t1;
OZ004725.1_Dexiosoma_caninum_genome_assembly,_chromosome:_1	AUGUSTUS	start_codon	34973187	34973189	.	-	0	ID=g1273.t1.start1;Parent=g1273.t1;
OZ004725.1_Dexiosoma_caninum_genome_assembly,_chromosome:_1	AUGUSTUS	gene	35006506	35007328	.	-	.	ID=g1274;
OZ004725.1_Dexiosoma_caninum_genome_assembly,_chromosome:_1	AUGUSTUS	mRNA	35006506	35007328	1	-	.	ID=g1274.t1;Parent=g1274;
OZ004725.1_Dexiosoma_caninum_genome_assembly,_chromosome:_1	AUGUSTUS	stop_codon	35006506	35006508	.	-	0	ID=g1274.t1.stop1;Parent=g1274.t1;
OZ004725.1_Dexiosoma_caninum_genome_assembly,_chromosome:_1	AUGUSTUS	CDS	35006506	35006597	1	-	2	ID=g1274.t1.CDS1;Parent=g1274.t1;
OZ004725.1_Dexiosoma_caninum_genome_assembly,_chromosome:_1	AUGUSTUS	exon	35006506	35006597	.	-	.	ID=g1274.t1.exon1;Parent=g1274.t1;
OZ004725.1_Dexiosoma_caninum_genome_assembly,_chromosome:_1	AUGUSTUS	intron	35006598	35006786	1	-	.	ID=g1274.t1.intron1;Parent=g1274.t1;
OZ004725.1_Dexiosoma_caninum_genome_assembly,_chromosome:_1	AUGUSTUS	CDS	35006787	35006867	1	-	2	ID=g1274.t1.CDS2;Parent=g1274.t1;
OZ004725.1_Dexiosoma_caninum_genome_assembly,_chromosome:_1	AUGUSTUS	exon	35006787	35006867	.	-	.	ID=g1274.t1.exon2;Parent=g1274.t1;
OZ004725.1_Dexiosoma_caninum_genome_assembly,_chromosome:_1	AUGUSTUS	intron	35006868	35007011	1	-	.	ID=g1274.t1.intron2;Parent=g1274.t1;
OZ004725.1_Dexiosoma_caninum_genome_assembly,_chromosome:_1	AUGUSTUS	CDS	35007012	35007110	1	-	2	ID=g1274.t1.CDS3;Parent=g1274.t1;
OZ004725.1_Dexiosoma_caninum_genome_assembly,_chromosome:_1	AUGUSTUS	exon	35007012	35007110	.	-	.	ID=g1274.t1.exon3;Parent=g1274.t1;
OZ004725.1_Dexiosoma_caninum_genome_assembly,_chromosome:_1	AUGUSTUS	intron	35007111	35007252	1	-	.	ID=g1274.t1.intron3;Parent=g1274.t1;
OZ004725.1_Dexiosoma_caninum_genome_assembly,_chromosome:_1	AUGUSTUS	CDS	35007253	35007328	1	-	0	ID=g1274.t1.CDS4;Parent=g1274.t1;
OZ004725.1_Dexiosoma_caninum_genome_assembly,_chromosome:_1	AUGUSTUS	exon	35007253	35007328	.	-	.	ID=g1274.t1.exon4;Parent=g1274.t1;
OZ004725.1_Dexiosoma_caninum_genome_assembly,_chromosome:_1	AUGUSTUS	start_codon	35007326	35007328	.	-	0	ID=g1274.t1.start1;Parent=g1274.t1;
OZ004725.1_Dexiosoma_caninum_genome_assembly,_chromosome:_1	AUGUSTUS	gene	35207589	35208554	.	-	.	ID=g1275;
OZ004725.1_Dexiosoma_caninum_genome_assembly,_chromosome:_1	AUGUSTUS	mRNA	35207589	35208554	1	-	.	ID=g1275.t1;Parent=g1275;
OZ004725.1_Dexiosoma_caninum_genome_assembly,_chromosome:_1	AUGUSTUS	stop_codon	35207589	35207591	.	-	0	ID=g1275.t1.stop1;Parent=g1275.t1;
OZ004725.1_Dexiosoma_caninum_genome_assembly,_chromosome:_1	AUGUSTUS	CDS	35207589	35208554	1	-	0	ID=g1275.t1.CDS1;Parent=g1275.t1;
OZ004725.1_Dexiosoma_caninum_genome_assembly,_chromosome:_1	AUGUSTUS	exon	35207589	35208554	.	-	.	ID=g1275.t1.exon1;Parent=g1275.t1;
OZ004725.1_Dexiosoma_caninum_genome_assembly,_chromosome:_1	AUGUSTUS	start_codon	35208552	35208554	.	-	0	ID=g1275.t1.start1;Parent=g1275.t1;
OZ004725.1_Dexiosoma_caninum_genome_assembly,_chromosome:_1	AUGUSTUS	gene	35307214	35307645	.	-	.	ID=g1276;
OZ004725.1_Dexiosoma_caninum_genome_assembly,_chromosome:_1	AUGUSTUS	mRNA	35307214	35307645	1	-	.	ID=g1276.t1;Parent=g1276;
OZ004725.1_Dexiosoma_caninum_genome_assembly,_chromosome:_1	AUGUSTUS	stop_codon	35307214	35307216	.	-	0	ID=g1276.t1.stop1;Parent=g1276.t1;
OZ004725.1_Dexiosoma_caninum_genome_assembly,_chromosome:_1	AUGUSTUS	CDS	35307214	35307645	1	-	0	ID=g1276.t1.CDS1;Parent=g1276.t1;
OZ004725.1_Dexiosoma_caninum_genome_assembly,_chromosome:_1	AUGUSTUS	exon	35307214	35307645	.	-	.	ID=g1276.t1.exon1;Parent=g1276.t1;
OZ004725.1_Dexiosoma_caninum_genome_assembly,_chromosome:_1	AUGUSTUS	start_codon	35307643	35307645	.	-	0	ID=g1276.t1.start1;Parent=g1276.t1;
OZ004725.1_Dexiosoma_caninum_genome_assembly,_chromosome:_1	AUGUSTUS	gene	35308335	35308851	.	+	.	ID=g1277;
OZ004725.1_Dexiosoma_caninum_genome_assembly,_chromosome:_1	AUGUSTUS	mRNA	35308335	35308851	1	+	.	ID=g1277.t1;Parent=g1277;
OZ004725.1_Dexiosoma_caninum_genome_assembly,_chromosome:_1	AUGUSTUS	start_codon	35308335	35308337	.	+	0	ID=g1277.t1.start1;Parent=g1277.t1;
OZ004725.1_Dexiosoma_caninum_genome_assembly,_chromosome:_1	AUGUSTUS	CDS	35308335	35308409	1	+	0	ID=g1277.t1.CDS1;Parent=g1277.t1;
OZ004725.1_Dexiosoma_caninum_genome_assembly,_chromosome:_1	AUGUSTUS	exon	35308335	35308409	.	+	.	ID=g1277.t1.exon1;Parent=g1277.t1;
OZ004725.1_Dexiosoma_caninum_genome_assembly,_chromosome:_1	AUGUSTUS	intron	35308410	35308491	1	+	.	ID=g1277.t1.intron1;Parent=g1277.t1;
OZ004725.1_Dexiosoma_caninum_genome_assembly,_chromosome:_1	AUGUSTUS	CDS	35308492	35308851	1	+	0	ID=g1277.t1.CDS2;Parent=g1277.t1;
OZ004725.1_Dexiosoma_caninum_genome_assembly,_chromosome:_1	AUGUSTUS	exon	35308492	35308851	.	+	.	ID=g1277.t1.exon2;Parent=g1277.t1;
OZ004725.1_Dexiosoma_caninum_genome_assembly,_chromosome:_1	AUGUSTUS	stop_codon	35308849	35308851	.	+	0	ID=g1277.t1.stop1;Parent=g1277.t1;
OZ004725.1_Dexiosoma_caninum_genome_assembly,_chromosome:_1	AUGUSTUS	gene	35398475	35399787	.	+	.	ID=g1278;
OZ004725.1_Dexiosoma_caninum_genome_assembly,_chromosome:_1	AUGUSTUS	mRNA	35398475	35399787	0.38	+	.	ID=g1278.t1;Parent=g1278;
OZ004725.1_Dexiosoma_caninum_genome_assembly,_chromosome:_1	AUGUSTUS	start_codon	35398475	35398477	.	+	0	ID=g1278.t1.start1;Parent=g1278.t1;
OZ004725.1_Dexiosoma_caninum_genome_assembly,_chromosome:_1	AUGUSTUS	CDS	35398475	35398525	0.95	+	0	ID=g1278.t1.CDS1;Parent=g1278.t1;
OZ004725.1_Dexiosoma_caninum_genome_assembly,_chromosome:_1	AUGUSTUS	exon	35398475	35398525	.	+	.	ID=g1278.t1.exon1;Parent=g1278.t1;
OZ004725.1_Dexiosoma_caninum_genome_assembly,_chromosome:_1	AUGUSTUS	intron	35398526	35398625	0.95	+	.	ID=g1278.t1.intron1;Parent=g1278.t1;
OZ004725.1_Dexiosoma_caninum_genome_assembly,_chromosome:_1	AUGUSTUS	CDS	35398626	35399121	0.95	+	0	ID=g1278.t1.CDS2;Parent=g1278.t1;
OZ004725.1_Dexiosoma_caninum_genome_assembly,_chromosome:_1	AUGUSTUS	exon	35398626	35399121	.	+	.	ID=g1278.t1.exon2;Parent=g1278.t1;
OZ004725.1_Dexiosoma_caninum_genome_assembly,_chromosome:_1	AUGUSTUS	intron	35399122	35399178	1	+	.	ID=g1278.t1.intron2;Parent=g1278.t1;
OZ004725.1_Dexiosoma_caninum_genome_assembly,_chromosome:_1	AUGUSTUS	CDS	35399179	35399587	0.84	+	2	ID=g1278.t1.CDS3;Parent=g1278.t1;
OZ004725.1_Dexiosoma_caninum_genome_assembly,_chromosome:_1	AUGUSTUS	exon	35399179	35399587	.	+	.	ID=g1278.t1.exon3;Parent=g1278.t1;
OZ004725.1_Dexiosoma_caninum_genome_assembly,_chromosome:_1	AUGUSTUS	intron	35399588	35399645	0.73	+	.	ID=g1278.t1.intron3;Parent=g1278.t1;
OZ004725.1_Dexiosoma_caninum_genome_assembly,_chromosome:_1	AUGUSTUS	CDS	35399646	35399787	0.4	+	1	ID=g1278.t1.CDS4;Parent=g1278.t1;
OZ004725.1_Dexiosoma_caninum_genome_assembly,_chromosome:_1	AUGUSTUS	exon	35399646	35399787	.	+	.	ID=g1278.t1.exon4;Parent=g1278.t1;
OZ004725.1_Dexiosoma_caninum_genome_assembly,_chromosome:_1	AUGUSTUS	stop_codon	35399785	35399787	.	+	0	ID=g1278.t1.stop1;Parent=g1278.t1;
OZ004725.1_Dexiosoma_caninum_genome_assembly,_chromosome:_1	AUGUSTUS	gene	35400222	35400596	.	+	.	ID=g1279;
OZ004725.1_Dexiosoma_caninum_genome_assembly,_chromosome:_1	AUGUSTUS	mRNA	35400222	35400596	0.31	+	.	ID=g1279.t1;Parent=g1279;
OZ004725.1_Dexiosoma_caninum_genome_assembly,_chromosome:_1	AUGUSTUS	start_codon	35400222	35400224	.	+	0	ID=g1279.t1.start1;Parent=g1279.t1;
OZ004725.1_Dexiosoma_caninum_genome_assembly,_chromosome:_1	AUGUSTUS	CDS	35400222	35400596	0.31	+	0	ID=g1279.t1.CDS1;Parent=g1279.t1;
OZ004725.1_Dexiosoma_caninum_genome_assembly,_chromosome:_1	AUGUSTUS	exon	35400222	35400596	.	+	.	ID=g1279.t1.exon1;Parent=g1279.t1;
OZ004725.1_Dexiosoma_caninum_genome_assembly,_chromosome:_1	AUGUSTUS	stop_codon	35400594	35400596	.	+	0	ID=g1279.t1.stop1;Parent=g1279.t1;
OZ004725.1_Dexiosoma_caninum_genome_assembly,_chromosome:_1	AUGUSTUS	gene	35420814	35423301	.	+	.	ID=g1280;
OZ004725.1_Dexiosoma_caninum_genome_assembly,_chromosome:_1	AUGUSTUS	mRNA	35420814	35423301	0.73	+	.	ID=g1280.t1;Parent=g1280;
OZ004725.1_Dexiosoma_caninum_genome_assembly,_chromosome:_1	AUGUSTUS	start_codon	35420814	35420816	.	+	0	ID=g1280.t1.start1;Parent=g1280.t1;
OZ004725.1_Dexiosoma_caninum_genome_assembly,_chromosome:_1	AUGUSTUS	CDS	35420814	35421622	0.96	+	0	ID=g1280.t1.CDS1;Parent=g1280.t1;
OZ004725.1_Dexiosoma_caninum_genome_assembly,_chromosome:_1	AUGUSTUS	exon	35420814	35421622	.	+	.	ID=g1280.t1.exon1;Parent=g1280.t1;
OZ004725.1_Dexiosoma_caninum_genome_assembly,_chromosome:_1	AUGUSTUS	intron	35421623	35421695	0.96	+	.	ID=g1280.t1.intron1;Parent=g1280.t1;
OZ004725.1_Dexiosoma_caninum_genome_assembly,_chromosome:_1	AUGUSTUS	CDS	35421696	35422180	0.97	+	1	ID=g1280.t1.CDS2;Parent=g1280.t1;
OZ004725.1_Dexiosoma_caninum_genome_assembly,_chromosome:_1	AUGUSTUS	exon	35421696	35422180	.	+	.	ID=g1280.t1.exon2;Parent=g1280.t1;
OZ004725.1_Dexiosoma_caninum_genome_assembly,_chromosome:_1	AUGUSTUS	intron	35422181	35422237	1	+	.	ID=g1280.t1.intron2;Parent=g1280.t1;
OZ004725.1_Dexiosoma_caninum_genome_assembly,_chromosome:_1	AUGUSTUS	CDS	35422238	35423301	0.76	+	2	ID=g1280.t1.CDS3;Parent=g1280.t1;
OZ004725.1_Dexiosoma_caninum_genome_assembly,_chromosome:_1	AUGUSTUS	exon	35422238	35423301	.	+	.	ID=g1280.t1.exon3;Parent=g1280.t1;
OZ004725.1_Dexiosoma_caninum_genome_assembly,_chromosome:_1	AUGUSTUS	stop_codon	35423299	35423301	.	+	0	ID=g1280.t1.stop1;Parent=g1280.t1;
OZ004725.1_Dexiosoma_caninum_genome_assembly,_chromosome:_1	AUGUSTUS	gene	35423331	35423675	.	+	.	ID=g1281;
OZ004725.1_Dexiosoma_caninum_genome_assembly,_chromosome:_1	AUGUSTUS	mRNA	35423331	35423675	0.79	+	.	ID=g1281.t1;Parent=g1281;
OZ004725.1_Dexiosoma_caninum_genome_assembly,_chromosome:_1	AUGUSTUS	start_codon	35423331	35423333	.	+	0	ID=g1281.t1.start1;Parent=g1281.t1;
OZ004725.1_Dexiosoma_caninum_genome_assembly,_chromosome:_1	AUGUSTUS	CDS	35423331	35423675	0.79	+	0	ID=g1281.t1.CDS1;Parent=g1281.t1;
OZ004725.1_Dexiosoma_caninum_genome_assembly,_chromosome:_1	AUGUSTUS	exon	35423331	35423675	.	+	.	ID=g1281.t1.exon1;Parent=g1281.t1;
OZ004725.1_Dexiosoma_caninum_genome_assembly,_chromosome:_1	AUGUSTUS	stop_codon	35423673	35423675	.	+	0	ID=g1281.t1.stop1;Parent=g1281.t1;
OZ004725.1_Dexiosoma_caninum_genome_assembly,_chromosome:_1	AUGUSTUS	gene	35497076	35497565	.	-	.	ID=g1282;
OZ004725.1_Dexiosoma_caninum_genome_assembly,_chromosome:_1	AUGUSTUS	mRNA	35497076	35497565	0.62	-	.	ID=g1282.t1;Parent=g1282;
OZ004725.1_Dexiosoma_caninum_genome_assembly,_chromosome:_1	AUGUSTUS	stop_codon	35497076	35497078	.	-	0	ID=g1282.t1.stop1;Parent=g1282.t1;
OZ004725.1_Dexiosoma_caninum_genome_assembly,_chromosome:_1	AUGUSTUS	CDS	35497076	35497301	0.62	-	1	ID=g1282.t1.CDS1;Parent=g1282.t1;
OZ004725.1_Dexiosoma_caninum_genome_assembly,_chromosome:_1	AUGUSTUS	exon	35497076	35497301	.	-	.	ID=g1282.t1.exon1;Parent=g1282.t1;
OZ004725.1_Dexiosoma_caninum_genome_assembly,_chromosome:_1	AUGUSTUS	intron	35497302	35497410	1	-	.	ID=g1282.t1.intron1;Parent=g1282.t1;
OZ004725.1_Dexiosoma_caninum_genome_assembly,_chromosome:_1	AUGUSTUS	CDS	35497411	35497565	1	-	0	ID=g1282.t1.CDS2;Parent=g1282.t1;
OZ004725.1_Dexiosoma_caninum_genome_assembly,_chromosome:_1	AUGUSTUS	exon	35497411	35497565	.	-	.	ID=g1282.t1.exon2;Parent=g1282.t1;
OZ004725.1_Dexiosoma_caninum_genome_assembly,_chromosome:_1	AUGUSTUS	start_codon	35497563	35497565	.	-	0	ID=g1282.t1.start1;Parent=g1282.t1;
OZ004725.1_Dexiosoma_caninum_genome_assembly,_chromosome:_1	AUGUSTUS	gene	35535132	35536142	.	+	.	ID=g1283;
OZ004725.1_Dexiosoma_caninum_genome_assembly,_chromosome:_1	AUGUSTUS	mRNA	35535132	35536142	1	+	.	ID=g1283.t1;Parent=g1283;
OZ004725.1_Dexiosoma_caninum_genome_assembly,_chromosome:_1	AUGUSTUS	start_codon	35535132	35535134	.	+	0	ID=g1283.t1.start1;Parent=g1283.t1;
OZ004725.1_Dexiosoma_caninum_genome_assembly,_chromosome:_1	AUGUSTUS	CDS	35535132	35536142	1	+	0	ID=g1283.t1.CDS1;Parent=g1283.t1;
OZ004725.1_Dexiosoma_caninum_genome_assembly,_chromosome:_1	AUGUSTUS	exon	35535132	35536142	.	+	.	ID=g1283.t1.exon1;Parent=g1283.t1;
OZ004725.1_Dexiosoma_caninum_genome_assembly,_chromosome:_1	AUGUSTUS	stop_codon	35536140	35536142	.	+	0	ID=g1283.t1.stop1;Parent=g1283.t1;
OZ004725.1_Dexiosoma_caninum_genome_assembly,_chromosome:_1	AUGUSTUS	gene	35775308	35775910	.	-	.	ID=g1284;
OZ004725.1_Dexiosoma_caninum_genome_assembly,_chromosome:_1	AUGUSTUS	mRNA	35775308	35775910	1	-	.	ID=g1284.t1;Parent=g1284;
OZ004725.1_Dexiosoma_caninum_genome_assembly,_chromosome:_1	AUGUSTUS	stop_codon	35775308	35775310	.	-	0	ID=g1284.t1.stop1;Parent=g1284.t1;
OZ004725.1_Dexiosoma_caninum_genome_assembly,_chromosome:_1	AUGUSTUS	CDS	35775308	35775322	1	-	0	ID=g1284.t1.CDS1;Parent=g1284.t1;
OZ004725.1_Dexiosoma_caninum_genome_assembly,_chromosome:_1	AUGUSTUS	exon	35775308	35775322	.	-	.	ID=g1284.t1.exon1;Parent=g1284.t1;
OZ004725.1_Dexiosoma_caninum_genome_assembly,_chromosome:_1	AUGUSTUS	intron	35775323	35775468	1	-	.	ID=g1284.t1.intron1;Parent=g1284.t1;
OZ004725.1_Dexiosoma_caninum_genome_assembly,_chromosome:_1	AUGUSTUS	CDS	35775469	35775636	1	-	0	ID=g1284.t1.CDS2;Parent=g1284.t1;
OZ004725.1_Dexiosoma_caninum_genome_assembly,_chromosome:_1	AUGUSTUS	exon	35775469	35775636	.	-	.	ID=g1284.t1.exon2;Parent=g1284.t1;
OZ004725.1_Dexiosoma_caninum_genome_assembly,_chromosome:_1	AUGUSTUS	intron	35775637	35775709	1	-	.	ID=g1284.t1.intron2;Parent=g1284.t1;
OZ004725.1_Dexiosoma_caninum_genome_assembly,_chromosome:_1	AUGUSTUS	CDS	35775710	35775910	1	-	0	ID=g1284.t1.CDS3;Parent=g1284.t1;
OZ004725.1_Dexiosoma_caninum_genome_assembly,_chromosome:_1	AUGUSTUS	exon	35775710	35775910	.	-	.	ID=g1284.t1.exon3;Parent=g1284.t1;
OZ004725.1_Dexiosoma_caninum_genome_assembly,_chromosome:_1	AUGUSTUS	start_codon	35775908	35775910	.	-	0	ID=g1284.t1.start1;Parent=g1284.t1;
OZ004725.1_Dexiosoma_caninum_genome_assembly,_chromosome:_1	AUGUSTUS	gene	35795117	35797111	.	-	.	ID=g1285;
OZ004725.1_Dexiosoma_caninum_genome_assembly,_chromosome:_1	AUGUSTUS	mRNA	35795117	35797111	1	-	.	ID=g1285.t1;Parent=g1285;
OZ004725.1_Dexiosoma_caninum_genome_assembly,_chromosome:_1	AUGUSTUS	stop_codon	35795117	35795119	.	-	0	ID=g1285.t1.stop1;Parent=g1285.t1;
OZ004725.1_Dexiosoma_caninum_genome_assembly,_chromosome:_1	AUGUSTUS	CDS	35795117	35797111	1	-	0	ID=g1285.t1.CDS1;Parent=g1285.t1;
OZ004725.1_Dexiosoma_caninum_genome_assembly,_chromosome:_1	AUGUSTUS	exon	35795117	35797111	.	-	.	ID=g1285.t1.exon1;Parent=g1285.t1;
OZ004725.1_Dexiosoma_caninum_genome_assembly,_chromosome:_1	AUGUSTUS	start_codon	35797109	35797111	.	-	0	ID=g1285.t1.start1;Parent=g1285.t1;
OZ004725.1_Dexiosoma_caninum_genome_assembly,_chromosome:_1	AUGUSTUS	gene	35848684	35850277	.	-	.	ID=g1286;
OZ004725.1_Dexiosoma_caninum_genome_assembly,_chromosome:_1	AUGUSTUS	mRNA	35848684	35850277	1	-	.	ID=g1286.t1;Parent=g1286;
OZ004725.1_Dexiosoma_caninum_genome_assembly,_chromosome:_1	AUGUSTUS	stop_codon	35848684	35848686	.	-	0	ID=g1286.t1.stop1;Parent=g1286.t1;
OZ004725.1_Dexiosoma_caninum_genome_assembly,_chromosome:_1	AUGUSTUS	CDS	35848684	35850121	1	-	1	ID=g1286.t1.CDS1;Parent=g1286.t1;
OZ004725.1_Dexiosoma_caninum_genome_assembly,_chromosome:_1	AUGUSTUS	exon	35848684	35850121	.	-	.	ID=g1286.t1.exon1;Parent=g1286.t1;
OZ004725.1_Dexiosoma_caninum_genome_assembly,_chromosome:_1	AUGUSTUS	intron	35850122	35850179	1	-	.	ID=g1286.t1.intron1;Parent=g1286.t1;
OZ004725.1_Dexiosoma_caninum_genome_assembly,_chromosome:_1	AUGUSTUS	CDS	35850180	35850277	1	-	0	ID=g1286.t1.CDS2;Parent=g1286.t1;
OZ004725.1_Dexiosoma_caninum_genome_assembly,_chromosome:_1	AUGUSTUS	exon	35850180	35850277	.	-	.	ID=g1286.t1.exon2;Parent=g1286.t1;
OZ004725.1_Dexiosoma_caninum_genome_assembly,_chromosome:_1	AUGUSTUS	start_codon	35850275	35850277	.	-	0	ID=g1286.t1.start1;Parent=g1286.t1;
OZ004725.1_Dexiosoma_caninum_genome_assembly,_chromosome:_1	AUGUSTUS	gene	35980075	35981568	.	+	.	ID=g1287;
OZ004725.1_Dexiosoma_caninum_genome_assembly,_chromosome:_1	AUGUSTUS	mRNA	35980075	35981568	1	+	.	ID=g1287.t1;Parent=g1287;
OZ004725.1_Dexiosoma_caninum_genome_assembly,_chromosome:_1	AUGUSTUS	start_codon	35980075	35980077	.	+	0	ID=g1287.t1.start1;Parent=g1287.t1;
OZ004725.1_Dexiosoma_caninum_genome_assembly,_chromosome:_1	AUGUSTUS	CDS	35980075	35981568	1	+	0	ID=g1287.t1.CDS1;Parent=g1287.t1;
OZ004725.1_Dexiosoma_caninum_genome_assembly,_chromosome:_1	AUGUSTUS	exon	35980075	35981568	.	+	.	ID=g1287.t1.exon1;Parent=g1287.t1;
OZ004725.1_Dexiosoma_caninum_genome_assembly,_chromosome:_1	AUGUSTUS	stop_codon	35981566	35981568	.	+	0	ID=g1287.t1.stop1;Parent=g1287.t1;
OZ004725.1_Dexiosoma_caninum_genome_assembly,_chromosome:_1	AUGUSTUS	gene	35985271	35994141	.	-	.	ID=g1288;
OZ004725.1_Dexiosoma_caninum_genome_assembly,_chromosome:_1	AUGUSTUS	mRNA	35985271	35994141	1	-	.	ID=g1288.t1;Parent=g1288;
OZ004725.1_Dexiosoma_caninum_genome_assembly,_chromosome:_1	AUGUSTUS	stop_codon	35985271	35985273	.	-	0	ID=g1288.t1.stop1;Parent=g1288.t1;
OZ004725.1_Dexiosoma_caninum_genome_assembly,_chromosome:_1	AUGUSTUS	CDS	35985271	35985463	1	-	1	ID=g1288.t1.CDS1;Parent=g1288.t1;
OZ004725.1_Dexiosoma_caninum_genome_assembly,_chromosome:_1	AUGUSTUS	exon	35985271	35985463	.	-	.	ID=g1288.t1.exon1;Parent=g1288.t1;
OZ004725.1_Dexiosoma_caninum_genome_assembly,_chromosome:_1	AUGUSTUS	intron	35985464	35985547	1	-	.	ID=g1288.t1.intron1;Parent=g1288.t1;
OZ004725.1_Dexiosoma_caninum_genome_assembly,_chromosome:_1	AUGUSTUS	CDS	35985548	35985669	1	-	0	ID=g1288.t1.CDS2;Parent=g1288.t1;
OZ004725.1_Dexiosoma_caninum_genome_assembly,_chromosome:_1	AUGUSTUS	exon	35985548	35985669	.	-	.	ID=g1288.t1.exon2;Parent=g1288.t1;
OZ004725.1_Dexiosoma_caninum_genome_assembly,_chromosome:_1	AUGUSTUS	intron	35985670	35988496	1	-	.	ID=g1288.t1.intron2;Parent=g1288.t1;
OZ004725.1_Dexiosoma_caninum_genome_assembly,_chromosome:_1	AUGUSTUS	CDS	35988497	35990942	1	-	1	ID=g1288.t1.CDS3;Parent=g1288.t1;
OZ004725.1_Dexiosoma_caninum_genome_assembly,_chromosome:_1	AUGUSTUS	exon	35988497	35990942	.	-	.	ID=g1288.t1.exon3;Parent=g1288.t1;
OZ004725.1_Dexiosoma_caninum_genome_assembly,_chromosome:_1	AUGUSTUS	intron	35990943	35993751	1	-	.	ID=g1288.t1.intron3;Parent=g1288.t1;
OZ004725.1_Dexiosoma_caninum_genome_assembly,_chromosome:_1	AUGUSTUS	CDS	35993752	35993899	1	-	2	ID=g1288.t1.CDS4;Parent=g1288.t1;
OZ004725.1_Dexiosoma_caninum_genome_assembly,_chromosome:_1	AUGUSTUS	exon	35993752	35993899	.	-	.	ID=g1288.t1.exon4;Parent=g1288.t1;
OZ004725.1_Dexiosoma_caninum_genome_assembly,_chromosome:_1	AUGUSTUS	intron	35993900	35994002	1	-	.	ID=g1288.t1.intron4;Parent=g1288.t1;
OZ004725.1_Dexiosoma_caninum_genome_assembly,_chromosome:_1	AUGUSTUS	CDS	35994003	35994141	1	-	0	ID=g1288.t1.CDS5;Parent=g1288.t1;
OZ004725.1_Dexiosoma_caninum_genome_assembly,_chromosome:_1	AUGUSTUS	exon	35994003	35994141	.	-	.	ID=g1288.t1.exon5;Parent=g1288.t1;
OZ004725.1_Dexiosoma_caninum_genome_assembly,_chromosome:_1	AUGUSTUS	start_codon	35994139	35994141	.	-	0	ID=g1288.t1.start1;Parent=g1288.t1;
OZ004725.1_Dexiosoma_caninum_genome_assembly,_chromosome:_1	AUGUSTUS	gene	35995147	36016601	.	-	.	ID=g1289;
OZ004725.1_Dexiosoma_caninum_genome_assembly,_chromosome:_1	AUGUSTUS	mRNA	35995147	36016601	1	-	.	ID=g1289.t1;Parent=g1289;
OZ004725.1_Dexiosoma_caninum_genome_assembly,_chromosome:_1	AUGUSTUS	stop_codon	35995147	35995149	.	-	0	ID=g1289.t1.stop1;Parent=g1289.t1;
OZ004725.1_Dexiosoma_caninum_genome_assembly,_chromosome:_1	AUGUSTUS	CDS	35995147	35997677	1	-	2	ID=g1289.t1.CDS1;Parent=g1289.t1;
OZ004725.1_Dexiosoma_caninum_genome_assembly,_chromosome:_1	AUGUSTUS	exon	35995147	35997677	.	-	.	ID=g1289.t1.exon1;Parent=g1289.t1;
OZ004725.1_Dexiosoma_caninum_genome_assembly,_chromosome:_1	AUGUSTUS	intron	35997678	35998262	1	-	.	ID=g1289.t1.intron1;Parent=g1289.t1;
OZ004725.1_Dexiosoma_caninum_genome_assembly,_chromosome:_1	AUGUSTUS	CDS	35998263	35998381	1	-	1	ID=g1289.t1.CDS2;Parent=g1289.t1;
OZ004725.1_Dexiosoma_caninum_genome_assembly,_chromosome:_1	AUGUSTUS	exon	35998263	35998381	.	-	.	ID=g1289.t1.exon2;Parent=g1289.t1;
OZ004725.1_Dexiosoma_caninum_genome_assembly,_chromosome:_1	AUGUSTUS	intron	35998382	35998449	1	-	.	ID=g1289.t1.intron2;Parent=g1289.t1;
OZ004725.1_Dexiosoma_caninum_genome_assembly,_chromosome:_1	AUGUSTUS	CDS	35998450	35998697	1	-	0	ID=g1289.t1.CDS3;Parent=g1289.t1;
OZ004725.1_Dexiosoma_caninum_genome_assembly,_chromosome:_1	AUGUSTUS	exon	35998450	35998697	.	-	.	ID=g1289.t1.exon3;Parent=g1289.t1;
OZ004725.1_Dexiosoma_caninum_genome_assembly,_chromosome:_1	AUGUSTUS	intron	35998698	35998765	1	-	.	ID=g1289.t1.intron3;Parent=g1289.t1;
OZ004725.1_Dexiosoma_caninum_genome_assembly,_chromosome:_1	AUGUSTUS	CDS	35998766	35999290	1	-	0	ID=g1289.t1.CDS4;Parent=g1289.t1;
OZ004725.1_Dexiosoma_caninum_genome_assembly,_chromosome:_1	AUGUSTUS	exon	35998766	35999290	.	-	.	ID=g1289.t1.exon4;Parent=g1289.t1;
OZ004725.1_Dexiosoma_caninum_genome_assembly,_chromosome:_1	AUGUSTUS	intron	35999291	36001011	1	-	.	ID=g1289.t1.intron4;Parent=g1289.t1;
OZ004725.1_Dexiosoma_caninum_genome_assembly,_chromosome:_1	AUGUSTUS	CDS	36001012	36001477	1	-	1	ID=g1289.t1.CDS5;Parent=g1289.t1;
OZ004725.1_Dexiosoma_caninum_genome_assembly,_chromosome:_1	AUGUSTUS	exon	36001012	36001477	.	-	.	ID=g1289.t1.exon5;Parent=g1289.t1;
OZ004725.1_Dexiosoma_caninum_genome_assembly,_chromosome:_1	AUGUSTUS	intron	36001478	36003411	1	-	.	ID=g1289.t1.intron5;Parent=g1289.t1;
OZ004725.1_Dexiosoma_caninum_genome_assembly,_chromosome:_1	AUGUSTUS	CDS	36003412	36003609	1	-	1	ID=g1289.t1.CDS6;Parent=g1289.t1;
OZ004725.1_Dexiosoma_caninum_genome_assembly,_chromosome:_1	AUGUSTUS	exon	36003412	36003609	.	-	.	ID=g1289.t1.exon6;Parent=g1289.t1;
OZ004725.1_Dexiosoma_caninum_genome_assembly,_chromosome:_1	AUGUSTUS	intron	36003610	36004007	1	-	.	ID=g1289.t1.intron6;Parent=g1289.t1;
OZ004725.1_Dexiosoma_caninum_genome_assembly,_chromosome:_1	AUGUSTUS	CDS	36004008	36004246	1	-	0	ID=g1289.t1.CDS7;Parent=g1289.t1;
OZ004725.1_Dexiosoma_caninum_genome_assembly,_chromosome:_1	AUGUSTUS	exon	36004008	36004246	.	-	.	ID=g1289.t1.exon7;Parent=g1289.t1;
OZ004725.1_Dexiosoma_caninum_genome_assembly,_chromosome:_1	AUGUSTUS	intron	36004247	36007416	1	-	.	ID=g1289.t1.intron7;Parent=g1289.t1;
OZ004725.1_Dexiosoma_caninum_genome_assembly,_chromosome:_1	AUGUSTUS	CDS	36007417	36007471	1	-	1	ID=g1289.t1.CDS8;Parent=g1289.t1;
OZ004725.1_Dexiosoma_caninum_genome_assembly,_chromosome:_1	AUGUSTUS	exon	36007417	36007471	.	-	.	ID=g1289.t1.exon8;Parent=g1289.t1;
OZ004725.1_Dexiosoma_caninum_genome_assembly,_chromosome:_1	AUGUSTUS	intron	36007472	36008385	1	-	.	ID=g1289.t1.intron8;Parent=g1289.t1;
OZ004725.1_Dexiosoma_caninum_genome_assembly,_chromosome:_1	AUGUSTUS	CDS	36008386	36008507	1	-	0	ID=g1289.t1.CDS9;Parent=g1289.t1;
OZ004725.1_Dexiosoma_caninum_genome_assembly,_chromosome:_1	AUGUSTUS	exon	36008386	36008507	.	-	.	ID=g1289.t1.exon9;Parent=g1289.t1;
OZ004725.1_Dexiosoma_caninum_genome_assembly,_chromosome:_1	AUGUSTUS	intron	36008508	36014782	1	-	.	ID=g1289.t1.intron9;Parent=g1289.t1;
OZ004725.1_Dexiosoma_caninum_genome_assembly,_chromosome:_1	AUGUSTUS	CDS	36014783	36014947	1	-	0	ID=g1289.t1.CDS10;Parent=g1289.t1;
OZ004725.1_Dexiosoma_caninum_genome_assembly,_chromosome:_1	AUGUSTUS	exon	36014783	36014947	.	-	.	ID=g1289.t1.exon10;Parent=g1289.t1;
OZ004725.1_Dexiosoma_caninum_genome_assembly,_chromosome:_1	AUGUSTUS	intron	36014948	36016421	1	-	.	ID=g1289.t1.intron10;Parent=g1289.t1;
OZ004725.1_Dexiosoma_caninum_genome_assembly,_chromosome:_1	AUGUSTUS	CDS	36016422	36016601	1	-	0	ID=g1289.t1.CDS11;Parent=g1289.t1;
OZ004725.1_Dexiosoma_caninum_genome_assembly,_chromosome:_1	AUGUSTUS	exon	36016422	36016601	.	-	.	ID=g1289.t1.exon11;Parent=g1289.t1;
OZ004725.1_Dexiosoma_caninum_genome_assembly,_chromosome:_1	AUGUSTUS	start_codon	36016599	36016601	.	-	0	ID=g1289.t1.start1;Parent=g1289.t1;
OZ004725.1_Dexiosoma_caninum_genome_assembly,_chromosome:_1	AUGUSTUS	gene	36063904	36067003	.	-	.	ID=g1290;
OZ004725.1_Dexiosoma_caninum_genome_assembly,_chromosome:_1	AUGUSTUS	mRNA	36063904	36067003	0.89	-	.	ID=g1290.t1;Parent=g1290;
OZ004725.1_Dexiosoma_caninum_genome_assembly,_chromosome:_1	AUGUSTUS	stop_codon	36063904	36063906	.	-	0	ID=g1290.t1.stop1;Parent=g1290.t1;
OZ004725.1_Dexiosoma_caninum_genome_assembly,_chromosome:_1	AUGUSTUS	CDS	36063904	36064008	0.89	-	0	ID=g1290.t1.CDS1;Parent=g1290.t1;
OZ004725.1_Dexiosoma_caninum_genome_assembly,_chromosome:_1	AUGUSTUS	exon	36063904	36064008	.	-	.	ID=g1290.t1.exon1;Parent=g1290.t1;
OZ004725.1_Dexiosoma_caninum_genome_assembly,_chromosome:_1	AUGUSTUS	intron	36064009	36064080	1	-	.	ID=g1290.t1.intron1;Parent=g1290.t1;
OZ004725.1_Dexiosoma_caninum_genome_assembly,_chromosome:_1	AUGUSTUS	CDS	36064081	36064557	1	-	0	ID=g1290.t1.CDS2;Parent=g1290.t1;
OZ004725.1_Dexiosoma_caninum_genome_assembly,_chromosome:_1	AUGUSTUS	exon	36064081	36064557	.	-	.	ID=g1290.t1.exon2;Parent=g1290.t1;
OZ004725.1_Dexiosoma_caninum_genome_assembly,_chromosome:_1	AUGUSTUS	intron	36064558	36064624	1	-	.	ID=g1290.t1.intron2;Parent=g1290.t1;
OZ004725.1_Dexiosoma_caninum_genome_assembly,_chromosome:_1	AUGUSTUS	CDS	36064625	36064818	1	-	2	ID=g1290.t1.CDS3;Parent=g1290.t1;
OZ004725.1_Dexiosoma_caninum_genome_assembly,_chromosome:_1	AUGUSTUS	exon	36064625	36064818	.	-	.	ID=g1290.t1.exon3;Parent=g1290.t1;
OZ004725.1_Dexiosoma_caninum_genome_assembly,_chromosome:_1	AUGUSTUS	intron	36064819	36066689	1	-	.	ID=g1290.t1.intron3;Parent=g1290.t1;
OZ004725.1_Dexiosoma_caninum_genome_assembly,_chromosome:_1	AUGUSTUS	CDS	36066690	36066798	1	-	0	ID=g1290.t1.CDS4;Parent=g1290.t1;
OZ004725.1_Dexiosoma_caninum_genome_assembly,_chromosome:_1	AUGUSTUS	exon	36066690	36066798	.	-	.	ID=g1290.t1.exon4;Parent=g1290.t1;
OZ004725.1_Dexiosoma_caninum_genome_assembly,_chromosome:_1	AUGUSTUS	intron	36066799	36066892	1	-	.	ID=g1290.t1.intron4;Parent=g1290.t1;
OZ004725.1_Dexiosoma_caninum_genome_assembly,_chromosome:_1	AUGUSTUS	CDS	36066893	36067003	1	-	0	ID=g1290.t1.CDS5;Parent=g1290.t1;
OZ004725.1_Dexiosoma_caninum_genome_assembly,_chromosome:_1	AUGUSTUS	exon	36066893	36067003	.	-	.	ID=g1290.t1.exon5;Parent=g1290.t1;
OZ004725.1_Dexiosoma_caninum_genome_assembly,_chromosome:_1	AUGUSTUS	start_codon	36067001	36067003	.	-	0	ID=g1290.t1.start1;Parent=g1290.t1;
OZ004725.1_Dexiosoma_caninum_genome_assembly,_chromosome:_1	AUGUSTUS	gene	36145798	36153389	.	+	.	ID=g1291;
OZ004725.1_Dexiosoma_caninum_genome_assembly,_chromosome:_1	AUGUSTUS	mRNA	36145798	36153389	0.48	+	.	ID=g1291.t1;Parent=g1291;
OZ004725.1_Dexiosoma_caninum_genome_assembly,_chromosome:_1	AUGUSTUS	start_codon	36145798	36145800	.	+	0	ID=g1291.t1.start1;Parent=g1291.t1;
OZ004725.1_Dexiosoma_caninum_genome_assembly,_chromosome:_1	AUGUSTUS	CDS	36145798	36145984	0.48	+	0	ID=g1291.t1.CDS1;Parent=g1291.t1;
OZ004725.1_Dexiosoma_caninum_genome_assembly,_chromosome:_1	AUGUSTUS	exon	36145798	36145984	.	+	.	ID=g1291.t1.exon1;Parent=g1291.t1;
OZ004725.1_Dexiosoma_caninum_genome_assembly,_chromosome:_1	AUGUSTUS	intron	36145985	36147885	1	+	.	ID=g1291.t1.intron1;Parent=g1291.t1;
OZ004725.1_Dexiosoma_caninum_genome_assembly,_chromosome:_1	AUGUSTUS	CDS	36147886	36148065	1	+	2	ID=g1291.t1.CDS2;Parent=g1291.t1;
OZ004725.1_Dexiosoma_caninum_genome_assembly,_chromosome:_1	AUGUSTUS	exon	36147886	36148065	.	+	.	ID=g1291.t1.exon2;Parent=g1291.t1;
OZ004725.1_Dexiosoma_caninum_genome_assembly,_chromosome:_1	AUGUSTUS	intron	36148066	36148136	1	+	.	ID=g1291.t1.intron2;Parent=g1291.t1;
OZ004725.1_Dexiosoma_caninum_genome_assembly,_chromosome:_1	AUGUSTUS	CDS	36148137	36148380	1	+	2	ID=g1291.t1.CDS3;Parent=g1291.t1;
OZ004725.1_Dexiosoma_caninum_genome_assembly,_chromosome:_1	AUGUSTUS	exon	36148137	36148380	.	+	.	ID=g1291.t1.exon3;Parent=g1291.t1;
OZ004725.1_Dexiosoma_caninum_genome_assembly,_chromosome:_1	AUGUSTUS	intron	36148381	36148541	1	+	.	ID=g1291.t1.intron3;Parent=g1291.t1;
OZ004725.1_Dexiosoma_caninum_genome_assembly,_chromosome:_1	AUGUSTUS	CDS	36148542	36148939	1	+	1	ID=g1291.t1.CDS4;Parent=g1291.t1;
OZ004725.1_Dexiosoma_caninum_genome_assembly,_chromosome:_1	AUGUSTUS	exon	36148542	36148939	.	+	.	ID=g1291.t1.exon4;Parent=g1291.t1;
OZ004725.1_Dexiosoma_caninum_genome_assembly,_chromosome:_1	AUGUSTUS	intron	36148940	36150012	1	+	.	ID=g1291.t1.intron4;Parent=g1291.t1;
OZ004725.1_Dexiosoma_caninum_genome_assembly,_chromosome:_1	AUGUSTUS	CDS	36150013	36150402	1	+	2	ID=g1291.t1.CDS5;Parent=g1291.t1;
OZ004725.1_Dexiosoma_caninum_genome_assembly,_chromosome:_1	AUGUSTUS	exon	36150013	36150402	.	+	.	ID=g1291.t1.exon5;Parent=g1291.t1;
OZ004725.1_Dexiosoma_caninum_genome_assembly,_chromosome:_1	AUGUSTUS	intron	36150403	36151573	1	+	.	ID=g1291.t1.intron5;Parent=g1291.t1;
OZ004725.1_Dexiosoma_caninum_genome_assembly,_chromosome:_1	AUGUSTUS	CDS	36151574	36152076	1	+	2	ID=g1291.t1.CDS6;Parent=g1291.t1;
OZ004725.1_Dexiosoma_caninum_genome_assembly,_chromosome:_1	AUGUSTUS	exon	36151574	36152076	.	+	.	ID=g1291.t1.exon6;Parent=g1291.t1;
OZ004725.1_Dexiosoma_caninum_genome_assembly,_chromosome:_1	AUGUSTUS	intron	36152077	36152142	1	+	.	ID=g1291.t1.intron6;Parent=g1291.t1;
OZ004725.1_Dexiosoma_caninum_genome_assembly,_chromosome:_1	AUGUSTUS	CDS	36152143	36152301	1	+	0	ID=g1291.t1.CDS7;Parent=g1291.t1;
OZ004725.1_Dexiosoma_caninum_genome_assembly,_chromosome:_1	AUGUSTUS	exon	36152143	36152301	.	+	.	ID=g1291.t1.exon7;Parent=g1291.t1;
OZ004725.1_Dexiosoma_caninum_genome_assembly,_chromosome:_1	AUGUSTUS	intron	36152302	36152822	1	+	.	ID=g1291.t1.intron7;Parent=g1291.t1;
OZ004725.1_Dexiosoma_caninum_genome_assembly,_chromosome:_1	AUGUSTUS	CDS	36152823	36153142	1	+	0	ID=g1291.t1.CDS8;Parent=g1291.t1;
OZ004725.1_Dexiosoma_caninum_genome_assembly,_chromosome:_1	AUGUSTUS	exon	36152823	36153142	.	+	.	ID=g1291.t1.exon8;Parent=g1291.t1;
OZ004725.1_Dexiosoma_caninum_genome_assembly,_chromosome:_1	AUGUSTUS	intron	36153143	36153322	1	+	.	ID=g1291.t1.intron8;Parent=g1291.t1;
OZ004725.1_Dexiosoma_caninum_genome_assembly,_chromosome:_1	AUGUSTUS	CDS	36153323	36153389	1	+	1	ID=g1291.t1.CDS9;Parent=g1291.t1;
OZ004725.1_Dexiosoma_caninum_genome_assembly,_chromosome:_1	AUGUSTUS	exon	36153323	36153389	.	+	.	ID=g1291.t1.exon9;Parent=g1291.t1;
OZ004725.1_Dexiosoma_caninum_genome_assembly,_chromosome:_1	AUGUSTUS	stop_codon	36153387	36153389	.	+	0	ID=g1291.t1.stop1;Parent=g1291.t1;
OZ004725.1_Dexiosoma_caninum_genome_assembly,_chromosome:_1	AUGUSTUS	gene	36199690	36222971	.	+	.	ID=g1292;
OZ004725.1_Dexiosoma_caninum_genome_assembly,_chromosome:_1	AUGUSTUS	mRNA	36199690	36222971	1	+	.	ID=g1292.t1;Parent=g1292;
OZ004725.1_Dexiosoma_caninum_genome_assembly,_chromosome:_1	AUGUSTUS	start_codon	36199690	36199692	.	+	0	ID=g1292.t1.start1;Parent=g1292.t1;
OZ004725.1_Dexiosoma_caninum_genome_assembly,_chromosome:_1	AUGUSTUS	CDS	36199690	36200280	1	+	0	ID=g1292.t1.CDS1;Parent=g1292.t1;
OZ004725.1_Dexiosoma_caninum_genome_assembly,_chromosome:_1	AUGUSTUS	exon	36199690	36200280	.	+	.	ID=g1292.t1.exon1;Parent=g1292.t1;
OZ004725.1_Dexiosoma_caninum_genome_assembly,_chromosome:_1	AUGUSTUS	intron	36200281	36212070	1	+	.	ID=g1292.t1.intron1;Parent=g1292.t1;
OZ004725.1_Dexiosoma_caninum_genome_assembly,_chromosome:_1	AUGUSTUS	CDS	36212071	36212222	1	+	0	ID=g1292.t1.CDS2;Parent=g1292.t1;
OZ004725.1_Dexiosoma_caninum_genome_assembly,_chromosome:_1	AUGUSTUS	exon	36212071	36212222	.	+	.	ID=g1292.t1.exon2;Parent=g1292.t1;
OZ004725.1_Dexiosoma_caninum_genome_assembly,_chromosome:_1	AUGUSTUS	intron	36212223	36212371	1	+	.	ID=g1292.t1.intron2;Parent=g1292.t1;
OZ004725.1_Dexiosoma_caninum_genome_assembly,_chromosome:_1	AUGUSTUS	CDS	36212372	36212446	1	+	1	ID=g1292.t1.CDS3;Parent=g1292.t1;
OZ004725.1_Dexiosoma_caninum_genome_assembly,_chromosome:_1	AUGUSTUS	exon	36212372	36212446	.	+	.	ID=g1292.t1.exon3;Parent=g1292.t1;
OZ004725.1_Dexiosoma_caninum_genome_assembly,_chromosome:_1	AUGUSTUS	intron	36212447	36212804	1	+	.	ID=g1292.t1.intron3;Parent=g1292.t1;
OZ004725.1_Dexiosoma_caninum_genome_assembly,_chromosome:_1	AUGUSTUS	CDS	36212805	36212882	1	+	1	ID=g1292.t1.CDS4;Parent=g1292.t1;
OZ004725.1_Dexiosoma_caninum_genome_assembly,_chromosome:_1	AUGUSTUS	exon	36212805	36212882	.	+	.	ID=g1292.t1.exon4;Parent=g1292.t1;
OZ004725.1_Dexiosoma_caninum_genome_assembly,_chromosome:_1	AUGUSTUS	intron	36212883	36214349	1	+	.	ID=g1292.t1.intron4;Parent=g1292.t1;
OZ004725.1_Dexiosoma_caninum_genome_assembly,_chromosome:_1	AUGUSTUS	CDS	36214350	36214424	1	+	1	ID=g1292.t1.CDS5;Parent=g1292.t1;
OZ004725.1_Dexiosoma_caninum_genome_assembly,_chromosome:_1	AUGUSTUS	exon	36214350	36214424	.	+	.	ID=g1292.t1.exon5;Parent=g1292.t1;
OZ004725.1_Dexiosoma_caninum_genome_assembly,_chromosome:_1	AUGUSTUS	intron	36214425	36215494	1	+	.	ID=g1292.t1.intron5;Parent=g1292.t1;
OZ004725.1_Dexiosoma_caninum_genome_assembly,_chromosome:_1	AUGUSTUS	CDS	36215495	36215560	1	+	1	ID=g1292.t1.CDS6;Parent=g1292.t1;
OZ004725.1_Dexiosoma_caninum_genome_assembly,_chromosome:_1	AUGUSTUS	exon	36215495	36215560	.	+	.	ID=g1292.t1.exon6;Parent=g1292.t1;
OZ004725.1_Dexiosoma_caninum_genome_assembly,_chromosome:_1	AUGUSTUS	intron	36215561	36215624	1	+	.	ID=g1292.t1.intron6;Parent=g1292.t1;
OZ004725.1_Dexiosoma_caninum_genome_assembly,_chromosome:_1	AUGUSTUS	CDS	36215625	36215693	1	+	1	ID=g1292.t1.CDS7;Parent=g1292.t1;
OZ004725.1_Dexiosoma_caninum_genome_assembly,_chromosome:_1	AUGUSTUS	exon	36215625	36215693	.	+	.	ID=g1292.t1.exon7;Parent=g1292.t1;
OZ004725.1_Dexiosoma_caninum_genome_assembly,_chromosome:_1	AUGUSTUS	intron	36215694	36215761	1	+	.	ID=g1292.t1.intron7;Parent=g1292.t1;
OZ004725.1_Dexiosoma_caninum_genome_assembly,_chromosome:_1	AUGUSTUS	CDS	36215762	36215833	1	+	1	ID=g1292.t1.CDS8;Parent=g1292.t1;
OZ004725.1_Dexiosoma_caninum_genome_assembly,_chromosome:_1	AUGUSTUS	exon	36215762	36215833	.	+	.	ID=g1292.t1.exon8;Parent=g1292.t1;
OZ004725.1_Dexiosoma_caninum_genome_assembly,_chromosome:_1	AUGUSTUS	intron	36215834	36216332	1	+	.	ID=g1292.t1.intron8;Parent=g1292.t1;
OZ004725.1_Dexiosoma_caninum_genome_assembly,_chromosome:_1	AUGUSTUS	CDS	36216333	36216450	1	+	1	ID=g1292.t1.CDS9;Parent=g1292.t1;
OZ004725.1_Dexiosoma_caninum_genome_assembly,_chromosome:_1	AUGUSTUS	exon	36216333	36216450	.	+	.	ID=g1292.t1.exon9;Parent=g1292.t1;
OZ004725.1_Dexiosoma_caninum_genome_assembly,_chromosome:_1	AUGUSTUS	intron	36216451	36216537	1	+	.	ID=g1292.t1.intron9;Parent=g1292.t1;
OZ004725.1_Dexiosoma_caninum_genome_assembly,_chromosome:_1	AUGUSTUS	CDS	36216538	36217004	1	+	0	ID=g1292.t1.CDS10;Parent=g1292.t1;
OZ004725.1_Dexiosoma_caninum_genome_assembly,_chromosome:_1	AUGUSTUS	exon	36216538	36217004	.	+	.	ID=g1292.t1.exon10;Parent=g1292.t1;
OZ004725.1_Dexiosoma_caninum_genome_assembly,_chromosome:_1	AUGUSTUS	intron	36217005	36217995	1	+	.	ID=g1292.t1.intron10;Parent=g1292.t1;
OZ004725.1_Dexiosoma_caninum_genome_assembly,_chromosome:_1	AUGUSTUS	CDS	36217996	36218205	1	+	1	ID=g1292.t1.CDS11;Parent=g1292.t1;
OZ004725.1_Dexiosoma_caninum_genome_assembly,_chromosome:_1	AUGUSTUS	exon	36217996	36218205	.	+	.	ID=g1292.t1.exon11;Parent=g1292.t1;
OZ004725.1_Dexiosoma_caninum_genome_assembly,_chromosome:_1	AUGUSTUS	intron	36218206	36219827	1	+	.	ID=g1292.t1.intron11;Parent=g1292.t1;
OZ004725.1_Dexiosoma_caninum_genome_assembly,_chromosome:_1	AUGUSTUS	CDS	36219828	36219980	1	+	1	ID=g1292.t1.CDS12;Parent=g1292.t1;
OZ004725.1_Dexiosoma_caninum_genome_assembly,_chromosome:_1	AUGUSTUS	exon	36219828	36219980	.	+	.	ID=g1292.t1.exon12;Parent=g1292.t1;
OZ004725.1_Dexiosoma_caninum_genome_assembly,_chromosome:_1	AUGUSTUS	intron	36219981	36220090	1	+	.	ID=g1292.t1.intron12;Parent=g1292.t1;
OZ004725.1_Dexiosoma_caninum_genome_assembly,_chromosome:_1	AUGUSTUS	CDS	36220091	36220236	1	+	1	ID=g1292.t1.CDS13;Parent=g1292.t1;
OZ004725.1_Dexiosoma_caninum_genome_assembly,_chromosome:_1	AUGUSTUS	exon	36220091	36220236	.	+	.	ID=g1292.t1.exon13;Parent=g1292.t1;
OZ004725.1_Dexiosoma_caninum_genome_assembly,_chromosome:_1	AUGUSTUS	intron	36220237	36221972	1	+	.	ID=g1292.t1.intron13;Parent=g1292.t1;
OZ004725.1_Dexiosoma_caninum_genome_assembly,_chromosome:_1	AUGUSTUS	CDS	36221973	36222201	1	+	2	ID=g1292.t1.CDS14;Parent=g1292.t1;
OZ004725.1_Dexiosoma_caninum_genome_assembly,_chromosome:_1	AUGUSTUS	exon	36221973	36222201	.	+	.	ID=g1292.t1.exon14;Parent=g1292.t1;
OZ004725.1_Dexiosoma_caninum_genome_assembly,_chromosome:_1	AUGUSTUS	intron	36222202	36222279	1	+	.	ID=g1292.t1.intron14;Parent=g1292.t1;
OZ004725.1_Dexiosoma_caninum_genome_assembly,_chromosome:_1	AUGUSTUS	CDS	36222280	36222475	1	+	1	ID=g1292.t1.CDS15;Parent=g1292.t1;
OZ004725.1_Dexiosoma_caninum_genome_assembly,_chromosome:_1	AUGUSTUS	exon	36222280	36222475	.	+	.	ID=g1292.t1.exon15;Parent=g1292.t1;
OZ004725.1_Dexiosoma_caninum_genome_assembly,_chromosome:_1	AUGUSTUS	intron	36222476	36222541	1	+	.	ID=g1292.t1.intron15;Parent=g1292.t1;
OZ004725.1_Dexiosoma_caninum_genome_assembly,_chromosome:_1	AUGUSTUS	CDS	36222542	36222738	1	+	0	ID=g1292.t1.CDS16;Parent=g1292.t1;
OZ004725.1_Dexiosoma_caninum_genome_assembly,_chromosome:_1	AUGUSTUS	exon	36222542	36222738	.	+	.	ID=g1292.t1.exon16;Parent=g1292.t1;
OZ004725.1_Dexiosoma_caninum_genome_assembly,_chromosome:_1	AUGUSTUS	intron	36222739	36222799	1	+	.	ID=g1292.t1.intron16;Parent=g1292.t1;
OZ004725.1_Dexiosoma_caninum_genome_assembly,_chromosome:_1	AUGUSTUS	CDS	36222800	36222971	1	+	1	ID=g1292.t1.CDS17;Parent=g1292.t1;
OZ004725.1_Dexiosoma_caninum_genome_assembly,_chromosome:_1	AUGUSTUS	exon	36222800	36222971	.	+	.	ID=g1292.t1.exon17;Parent=g1292.t1;
OZ004725.1_Dexiosoma_caninum_genome_assembly,_chromosome:_1	AUGUSTUS	stop_codon	36222969	36222971	.	+	0	ID=g1292.t1.stop1;Parent=g1292.t1;
OZ004725.1_Dexiosoma_caninum_genome_assembly,_chromosome:_1	AUGUSTUS	gene	36282364	36296567	.	+	.	ID=g1293;
OZ004725.1_Dexiosoma_caninum_genome_assembly,_chromosome:_1	AUGUSTUS	mRNA	36282364	36296567	1	+	.	ID=g1293.t1;Parent=g1293;
OZ004725.1_Dexiosoma_caninum_genome_assembly,_chromosome:_1	AUGUSTUS	start_codon	36282364	36282366	.	+	0	ID=g1293.t1.start1;Parent=g1293.t1;
OZ004725.1_Dexiosoma_caninum_genome_assembly,_chromosome:_1	AUGUSTUS	CDS	36282364	36283225	1	+	0	ID=g1293.t1.CDS1;Parent=g1293.t1;
OZ004725.1_Dexiosoma_caninum_genome_assembly,_chromosome:_1	AUGUSTUS	exon	36282364	36283225	.	+	.	ID=g1293.t1.exon1;Parent=g1293.t1;
OZ004725.1_Dexiosoma_caninum_genome_assembly,_chromosome:_1	AUGUSTUS	intron	36283226	36289300	1	+	.	ID=g1293.t1.intron1;Parent=g1293.t1;
OZ004725.1_Dexiosoma_caninum_genome_assembly,_chromosome:_1	AUGUSTUS	CDS	36289301	36289403	1	+	2	ID=g1293.t1.CDS2;Parent=g1293.t1;
OZ004725.1_Dexiosoma_caninum_genome_assembly,_chromosome:_1	AUGUSTUS	exon	36289301	36289403	.	+	.	ID=g1293.t1.exon2;Parent=g1293.t1;
OZ004725.1_Dexiosoma_caninum_genome_assembly,_chromosome:_1	AUGUSTUS	intron	36289404	36291588	1	+	.	ID=g1293.t1.intron2;Parent=g1293.t1;
OZ004725.1_Dexiosoma_caninum_genome_assembly,_chromosome:_1	AUGUSTUS	CDS	36291589	36291714	1	+	1	ID=g1293.t1.CDS3;Parent=g1293.t1;
OZ004725.1_Dexiosoma_caninum_genome_assembly,_chromosome:_1	AUGUSTUS	exon	36291589	36291714	.	+	.	ID=g1293.t1.exon3;Parent=g1293.t1;
OZ004725.1_Dexiosoma_caninum_genome_assembly,_chromosome:_1	AUGUSTUS	intron	36291715	36293003	1	+	.	ID=g1293.t1.intron3;Parent=g1293.t1;
OZ004725.1_Dexiosoma_caninum_genome_assembly,_chromosome:_1	AUGUSTUS	CDS	36293004	36293181	1	+	1	ID=g1293.t1.CDS4;Parent=g1293.t1;
OZ004725.1_Dexiosoma_caninum_genome_assembly,_chromosome:_1	AUGUSTUS	exon	36293004	36293181	.	+	.	ID=g1293.t1.exon4;Parent=g1293.t1;
OZ004725.1_Dexiosoma_caninum_genome_assembly,_chromosome:_1	AUGUSTUS	intron	36293182	36295628	1	+	.	ID=g1293.t1.intron4;Parent=g1293.t1;
OZ004725.1_Dexiosoma_caninum_genome_assembly,_chromosome:_1	AUGUSTUS	CDS	36295629	36296567	1	+	0	ID=g1293.t1.CDS5;Parent=g1293.t1;
OZ004725.1_Dexiosoma_caninum_genome_assembly,_chromosome:_1	AUGUSTUS	exon	36295629	36296567	.	+	.	ID=g1293.t1.exon5;Parent=g1293.t1;
OZ004725.1_Dexiosoma_caninum_genome_assembly,_chromosome:_1	AUGUSTUS	stop_codon	36296565	36296567	.	+	0	ID=g1293.t1.stop1;Parent=g1293.t1;
OZ004725.1_Dexiosoma_caninum_genome_assembly,_chromosome:_1	AUGUSTUS	gene	36313669	36328351	.	-	.	ID=g1294;
OZ004725.1_Dexiosoma_caninum_genome_assembly,_chromosome:_1	AUGUSTUS	mRNA	36313669	36328351	1	-	.	ID=g1294.t1;Parent=g1294;
OZ004725.1_Dexiosoma_caninum_genome_assembly,_chromosome:_1	AUGUSTUS	stop_codon	36313669	36313671	.	-	0	ID=g1294.t1.stop1;Parent=g1294.t1;
OZ004725.1_Dexiosoma_caninum_genome_assembly,_chromosome:_1	AUGUSTUS	CDS	36313669	36314646	1	-	0	ID=g1294.t1.CDS1;Parent=g1294.t1;
OZ004725.1_Dexiosoma_caninum_genome_assembly,_chromosome:_1	AUGUSTUS	exon	36313669	36314646	.	-	.	ID=g1294.t1.exon1;Parent=g1294.t1;
OZ004725.1_Dexiosoma_caninum_genome_assembly,_chromosome:_1	AUGUSTUS	intron	36314647	36316694	1	-	.	ID=g1294.t1.intron1;Parent=g1294.t1;
OZ004725.1_Dexiosoma_caninum_genome_assembly,_chromosome:_1	AUGUSTUS	CDS	36316695	36316878	1	-	1	ID=g1294.t1.CDS2;Parent=g1294.t1;
OZ004725.1_Dexiosoma_caninum_genome_assembly,_chromosome:_1	AUGUSTUS	exon	36316695	36316878	.	-	.	ID=g1294.t1.exon2;Parent=g1294.t1;
OZ004725.1_Dexiosoma_caninum_genome_assembly,_chromosome:_1	AUGUSTUS	intron	36316879	36318477	1	-	.	ID=g1294.t1.intron2;Parent=g1294.t1;
OZ004725.1_Dexiosoma_caninum_genome_assembly,_chromosome:_1	AUGUSTUS	CDS	36318478	36318603	1	-	1	ID=g1294.t1.CDS3;Parent=g1294.t1;
OZ004725.1_Dexiosoma_caninum_genome_assembly,_chromosome:_1	AUGUSTUS	exon	36318478	36318603	.	-	.	ID=g1294.t1.exon3;Parent=g1294.t1;
OZ004725.1_Dexiosoma_caninum_genome_assembly,_chromosome:_1	AUGUSTUS	intron	36318604	36318832	1	-	.	ID=g1294.t1.intron3;Parent=g1294.t1;
OZ004725.1_Dexiosoma_caninum_genome_assembly,_chromosome:_1	AUGUSTUS	CDS	36318833	36318935	1	-	2	ID=g1294.t1.CDS4;Parent=g1294.t1;
OZ004725.1_Dexiosoma_caninum_genome_assembly,_chromosome:_1	AUGUSTUS	exon	36318833	36318935	.	-	.	ID=g1294.t1.exon4;Parent=g1294.t1;
OZ004725.1_Dexiosoma_caninum_genome_assembly,_chromosome:_1	AUGUSTUS	intron	36318936	36327702	1	-	.	ID=g1294.t1.intron4;Parent=g1294.t1;
OZ004725.1_Dexiosoma_caninum_genome_assembly,_chromosome:_1	AUGUSTUS	CDS	36327703	36328351	1	-	0	ID=g1294.t1.CDS5;Parent=g1294.t1;
OZ004725.1_Dexiosoma_caninum_genome_assembly,_chromosome:_1	AUGUSTUS	exon	36327703	36328351	.	-	.	ID=g1294.t1.exon5;Parent=g1294.t1;
OZ004725.1_Dexiosoma_caninum_genome_assembly,_chromosome:_1	AUGUSTUS	start_codon	36328349	36328351	.	-	0	ID=g1294.t1.start1;Parent=g1294.t1;
OZ004725.1_Dexiosoma_caninum_genome_assembly,_chromosome:_1	AUGUSTUS	gene	36460939	36469148	.	-	.	ID=g1295;
OZ004725.1_Dexiosoma_caninum_genome_assembly,_chromosome:_1	AUGUSTUS	mRNA	36460939	36469148	1	-	.	ID=g1295.t1;Parent=g1295;
OZ004725.1_Dexiosoma_caninum_genome_assembly,_chromosome:_1	AUGUSTUS	stop_codon	36460939	36460941	.	-	0	ID=g1295.t1.stop1;Parent=g1295.t1;
OZ004725.1_Dexiosoma_caninum_genome_assembly,_chromosome:_1	AUGUSTUS	CDS	36460939	36461482	1	-	1	ID=g1295.t1.CDS1;Parent=g1295.t1;
OZ004725.1_Dexiosoma_caninum_genome_assembly,_chromosome:_1	AUGUSTUS	exon	36460939	36461482	.	-	.	ID=g1295.t1.exon1;Parent=g1295.t1;
OZ004725.1_Dexiosoma_caninum_genome_assembly,_chromosome:_1	AUGUSTUS	intron	36461483	36462952	1	-	.	ID=g1295.t1.intron1;Parent=g1295.t1;
OZ004725.1_Dexiosoma_caninum_genome_assembly,_chromosome:_1	AUGUSTUS	CDS	36462953	36463074	1	-	0	ID=g1295.t1.CDS2;Parent=g1295.t1;
OZ004725.1_Dexiosoma_caninum_genome_assembly,_chromosome:_1	AUGUSTUS	exon	36462953	36463074	.	-	.	ID=g1295.t1.exon2;Parent=g1295.t1;
OZ004725.1_Dexiosoma_caninum_genome_assembly,_chromosome:_1	AUGUSTUS	intron	36463075	36463138	1	-	.	ID=g1295.t1.intron2;Parent=g1295.t1;
OZ004725.1_Dexiosoma_caninum_genome_assembly,_chromosome:_1	AUGUSTUS	CDS	36463139	36463346	1	-	1	ID=g1295.t1.CDS3;Parent=g1295.t1;
OZ004725.1_Dexiosoma_caninum_genome_assembly,_chromosome:_1	AUGUSTUS	exon	36463139	36463346	.	-	.	ID=g1295.t1.exon3;Parent=g1295.t1;
OZ004725.1_Dexiosoma_caninum_genome_assembly,_chromosome:_1	AUGUSTUS	intron	36463347	36463751	1	-	.	ID=g1295.t1.intron3;Parent=g1295.t1;
OZ004725.1_Dexiosoma_caninum_genome_assembly,_chromosome:_1	AUGUSTUS	CDS	36463752	36463900	1	-	0	ID=g1295.t1.CDS4;Parent=g1295.t1;
OZ004725.1_Dexiosoma_caninum_genome_assembly,_chromosome:_1	AUGUSTUS	exon	36463752	36463900	.	-	.	ID=g1295.t1.exon4;Parent=g1295.t1;
OZ004725.1_Dexiosoma_caninum_genome_assembly,_chromosome:_1	AUGUSTUS	intron	36463901	36464755	1	-	.	ID=g1295.t1.intron4;Parent=g1295.t1;
OZ004725.1_Dexiosoma_caninum_genome_assembly,_chromosome:_1	AUGUSTUS	CDS	36464756	36465519	1	-	2	ID=g1295.t1.CDS5;Parent=g1295.t1;
OZ004725.1_Dexiosoma_caninum_genome_assembly,_chromosome:_1	AUGUSTUS	exon	36464756	36465519	.	-	.	ID=g1295.t1.exon5;Parent=g1295.t1;
OZ004725.1_Dexiosoma_caninum_genome_assembly,_chromosome:_1	AUGUSTUS	intron	36465520	36465586	1	-	.	ID=g1295.t1.intron5;Parent=g1295.t1;
OZ004725.1_Dexiosoma_caninum_genome_assembly,_chromosome:_1	AUGUSTUS	CDS	36465587	36465678	1	-	1	ID=g1295.t1.CDS6;Parent=g1295.t1;
OZ004725.1_Dexiosoma_caninum_genome_assembly,_chromosome:_1	AUGUSTUS	exon	36465587	36465678	.	-	.	ID=g1295.t1.exon6;Parent=g1295.t1;
OZ004725.1_Dexiosoma_caninum_genome_assembly,_chromosome:_1	AUGUSTUS	intron	36465679	36465741	1	-	.	ID=g1295.t1.intron6;Parent=g1295.t1;
OZ004725.1_Dexiosoma_caninum_genome_assembly,_chromosome:_1	AUGUSTUS	CDS	36465742	36465964	1	-	2	ID=g1295.t1.CDS7;Parent=g1295.t1;
OZ004725.1_Dexiosoma_caninum_genome_assembly,_chromosome:_1	AUGUSTUS	exon	36465742	36465964	.	-	.	ID=g1295.t1.exon7;Parent=g1295.t1;
OZ004725.1_Dexiosoma_caninum_genome_assembly,_chromosome:_1	AUGUSTUS	intron	36465965	36466032	1	-	.	ID=g1295.t1.intron7;Parent=g1295.t1;
OZ004725.1_Dexiosoma_caninum_genome_assembly,_chromosome:_1	AUGUSTUS	CDS	36466033	36466127	1	-	1	ID=g1295.t1.CDS8;Parent=g1295.t1;
OZ004725.1_Dexiosoma_caninum_genome_assembly,_chromosome:_1	AUGUSTUS	exon	36466033	36466127	.	-	.	ID=g1295.t1.exon8;Parent=g1295.t1;
OZ004725.1_Dexiosoma_caninum_genome_assembly,_chromosome:_1	AUGUSTUS	intron	36466128	36466200	1	-	.	ID=g1295.t1.intron8;Parent=g1295.t1;
OZ004725.1_Dexiosoma_caninum_genome_assembly,_chromosome:_1	AUGUSTUS	CDS	36466201	36466551	1	-	1	ID=g1295.t1.CDS9;Parent=g1295.t1;
OZ004725.1_Dexiosoma_caninum_genome_assembly,_chromosome:_1	AUGUSTUS	exon	36466201	36466551	.	-	.	ID=g1295.t1.exon9;Parent=g1295.t1;
OZ004725.1_Dexiosoma_caninum_genome_assembly,_chromosome:_1	AUGUSTUS	intron	36466552	36468143	1	-	.	ID=g1295.t1.intron9;Parent=g1295.t1;
OZ004725.1_Dexiosoma_caninum_genome_assembly,_chromosome:_1	AUGUSTUS	CDS	36468144	36468334	1	-	0	ID=g1295.t1.CDS10;Parent=g1295.t1;
OZ004725.1_Dexiosoma_caninum_genome_assembly,_chromosome:_1	AUGUSTUS	exon	36468144	36468334	.	-	.	ID=g1295.t1.exon10;Parent=g1295.t1;
OZ004725.1_Dexiosoma_caninum_genome_assembly,_chromosome:_1	AUGUSTUS	intron	36468335	36468423	1	-	.	ID=g1295.t1.intron10;Parent=g1295.t1;
OZ004725.1_Dexiosoma_caninum_genome_assembly,_chromosome:_1	AUGUSTUS	CDS	36468424	36468684	1	-	0	ID=g1295.t1.CDS11;Parent=g1295.t1;
OZ004725.1_Dexiosoma_caninum_genome_assembly,_chromosome:_1	AUGUSTUS	exon	36468424	36468684	.	-	.	ID=g1295.t1.exon11;Parent=g1295.t1;
OZ004725.1_Dexiosoma_caninum_genome_assembly,_chromosome:_1	AUGUSTUS	intron	36468685	36468836	1	-	.	ID=g1295.t1.intron11;Parent=g1295.t1;
OZ004725.1_Dexiosoma_caninum_genome_assembly,_chromosome:_1	AUGUSTUS	CDS	36468837	36469148	1	-	0	ID=g1295.t1.CDS12;Parent=g1295.t1;
OZ004725.1_Dexiosoma_caninum_genome_assembly,_chromosome:_1	AUGUSTUS	exon	36468837	36469148	.	-	.	ID=g1295.t1.exon12;Parent=g1295.t1;
OZ004725.1_Dexiosoma_caninum_genome_assembly,_chromosome:_1	AUGUSTUS	start_codon	36469146	36469148	.	-	0	ID=g1295.t1.start1;Parent=g1295.t1;
OZ004725.1_Dexiosoma_caninum_genome_assembly,_chromosome:_1	AUGUSTUS	gene	36507989	36518091	.	-	.	ID=g1296;
OZ004725.1_Dexiosoma_caninum_genome_assembly,_chromosome:_1	AUGUSTUS	mRNA	36507989	36518091	0.44	-	.	ID=g1296.t1;Parent=g1296;
OZ004725.1_Dexiosoma_caninum_genome_assembly,_chromosome:_1	AUGUSTUS	stop_codon	36507989	36507991	.	-	0	ID=g1296.t1.stop1;Parent=g1296.t1;
OZ004725.1_Dexiosoma_caninum_genome_assembly,_chromosome:_1	AUGUSTUS	CDS	36507989	36508033	0.44	-	0	ID=g1296.t1.CDS1;Parent=g1296.t1;
OZ004725.1_Dexiosoma_caninum_genome_assembly,_chromosome:_1	AUGUSTUS	exon	36507989	36508033	.	-	.	ID=g1296.t1.exon1;Parent=g1296.t1;
OZ004725.1_Dexiosoma_caninum_genome_assembly,_chromosome:_1	AUGUSTUS	intron	36508034	36511028	0.44	-	.	ID=g1296.t1.intron1;Parent=g1296.t1;
OZ004725.1_Dexiosoma_caninum_genome_assembly,_chromosome:_1	AUGUSTUS	CDS	36511029	36511782	0.74	-	1	ID=g1296.t1.CDS2;Parent=g1296.t1;
OZ004725.1_Dexiosoma_caninum_genome_assembly,_chromosome:_1	AUGUSTUS	exon	36511029	36511782	.	-	.	ID=g1296.t1.exon2;Parent=g1296.t1;
OZ004725.1_Dexiosoma_caninum_genome_assembly,_chromosome:_1	AUGUSTUS	intron	36511783	36515407	1	-	.	ID=g1296.t1.intron2;Parent=g1296.t1;
OZ004725.1_Dexiosoma_caninum_genome_assembly,_chromosome:_1	AUGUSTUS	CDS	36515408	36518091	1	-	0	ID=g1296.t1.CDS3;Parent=g1296.t1;
OZ004725.1_Dexiosoma_caninum_genome_assembly,_chromosome:_1	AUGUSTUS	exon	36515408	36518091	.	-	.	ID=g1296.t1.exon3;Parent=g1296.t1;
OZ004725.1_Dexiosoma_caninum_genome_assembly,_chromosome:_1	AUGUSTUS	start_codon	36518089	36518091	.	-	0	ID=g1296.t1.start1;Parent=g1296.t1;
OZ004725.1_Dexiosoma_caninum_genome_assembly,_chromosome:_1	AUGUSTUS	gene	36542384	36547148	.	-	.	ID=g1297;
OZ004725.1_Dexiosoma_caninum_genome_assembly,_chromosome:_1	AUGUSTUS	mRNA	36542384	36547148	0.85	-	.	ID=g1297.t1;Parent=g1297;
OZ004725.1_Dexiosoma_caninum_genome_assembly,_chromosome:_1	AUGUSTUS	stop_codon	36542384	36542386	.	-	0	ID=g1297.t1.stop1;Parent=g1297.t1;
OZ004725.1_Dexiosoma_caninum_genome_assembly,_chromosome:_1	AUGUSTUS	CDS	36542384	36545070	0.85	-	2	ID=g1297.t1.CDS1;Parent=g1297.t1;
OZ004725.1_Dexiosoma_caninum_genome_assembly,_chromosome:_1	AUGUSTUS	exon	36542384	36545070	.	-	.	ID=g1297.t1.exon1;Parent=g1297.t1;
OZ004725.1_Dexiosoma_caninum_genome_assembly,_chromosome:_1	AUGUSTUS	intron	36545071	36546262	1	-	.	ID=g1297.t1.intron1;Parent=g1297.t1;
OZ004725.1_Dexiosoma_caninum_genome_assembly,_chromosome:_1	AUGUSTUS	CDS	36546263	36546498	1	-	1	ID=g1297.t1.CDS2;Parent=g1297.t1;
OZ004725.1_Dexiosoma_caninum_genome_assembly,_chromosome:_1	AUGUSTUS	exon	36546263	36546498	.	-	.	ID=g1297.t1.exon2;Parent=g1297.t1;
OZ004725.1_Dexiosoma_caninum_genome_assembly,_chromosome:_1	AUGUSTUS	intron	36546499	36547041	1	-	.	ID=g1297.t1.intron2;Parent=g1297.t1;
OZ004725.1_Dexiosoma_caninum_genome_assembly,_chromosome:_1	AUGUSTUS	CDS	36547042	36547148	1	-	0	ID=g1297.t1.CDS3;Parent=g1297.t1;
OZ004725.1_Dexiosoma_caninum_genome_assembly,_chromosome:_1	AUGUSTUS	exon	36547042	36547148	.	-	.	ID=g1297.t1.exon3;Parent=g1297.t1;
OZ004725.1_Dexiosoma_caninum_genome_assembly,_chromosome:_1	AUGUSTUS	start_codon	36547146	36547148	.	-	0	ID=g1297.t1.start1;Parent=g1297.t1;
OZ004725.1_Dexiosoma_caninum_genome_assembly,_chromosome:_1	AUGUSTUS	gene	36677902	36678675	.	-	.	ID=g1298;
OZ004725.1_Dexiosoma_caninum_genome_assembly,_chromosome:_1	AUGUSTUS	mRNA	36677902	36678675	1	-	.	ID=g1298.t1;Parent=g1298;
OZ004725.1_Dexiosoma_caninum_genome_assembly,_chromosome:_1	AUGUSTUS	stop_codon	36677902	36677904	.	-	0	ID=g1298.t1.stop1;Parent=g1298.t1;
OZ004725.1_Dexiosoma_caninum_genome_assembly,_chromosome:_1	AUGUSTUS	CDS	36677902	36677985	1	-	0	ID=g1298.t1.CDS1;Parent=g1298.t1;
OZ004725.1_Dexiosoma_caninum_genome_assembly,_chromosome:_1	AUGUSTUS	exon	36677902	36677985	.	-	.	ID=g1298.t1.exon1;Parent=g1298.t1;
OZ004725.1_Dexiosoma_caninum_genome_assembly,_chromosome:_1	AUGUSTUS	intron	36677986	36678046	1	-	.	ID=g1298.t1.intron1;Parent=g1298.t1;
OZ004725.1_Dexiosoma_caninum_genome_assembly,_chromosome:_1	AUGUSTUS	CDS	36678047	36678097	1	-	0	ID=g1298.t1.CDS2;Parent=g1298.t1;
OZ004725.1_Dexiosoma_caninum_genome_assembly,_chromosome:_1	AUGUSTUS	exon	36678047	36678097	.	-	.	ID=g1298.t1.exon2;Parent=g1298.t1;
OZ004725.1_Dexiosoma_caninum_genome_assembly,_chromosome:_1	AUGUSTUS	intron	36678098	36678167	1	-	.	ID=g1298.t1.intron2;Parent=g1298.t1;
OZ004725.1_Dexiosoma_caninum_genome_assembly,_chromosome:_1	AUGUSTUS	CDS	36678168	36678267	1	-	1	ID=g1298.t1.CDS3;Parent=g1298.t1;
OZ004725.1_Dexiosoma_caninum_genome_assembly,_chromosome:_1	AUGUSTUS	exon	36678168	36678267	.	-	.	ID=g1298.t1.exon3;Parent=g1298.t1;
OZ004725.1_Dexiosoma_caninum_genome_assembly,_chromosome:_1	AUGUSTUS	intron	36678268	36678335	1	-	.	ID=g1298.t1.intron3;Parent=g1298.t1;
OZ004725.1_Dexiosoma_caninum_genome_assembly,_chromosome:_1	AUGUSTUS	CDS	36678336	36678496	1	-	0	ID=g1298.t1.CDS4;Parent=g1298.t1;
OZ004725.1_Dexiosoma_caninum_genome_assembly,_chromosome:_1	AUGUSTUS	exon	36678336	36678496	.	-	.	ID=g1298.t1.exon4;Parent=g1298.t1;
OZ004725.1_Dexiosoma_caninum_genome_assembly,_chromosome:_1	AUGUSTUS	intron	36678497	36678561	1	-	.	ID=g1298.t1.intron4;Parent=g1298.t1;
OZ004725.1_Dexiosoma_caninum_genome_assembly,_chromosome:_1	AUGUSTUS	CDS	36678562	36678675	1	-	0	ID=g1298.t1.CDS5;Parent=g1298.t1;
OZ004725.1_Dexiosoma_caninum_genome_assembly,_chromosome:_1	AUGUSTUS	exon	36678562	36678675	.	-	.	ID=g1298.t1.exon5;Parent=g1298.t1;
OZ004725.1_Dexiosoma_caninum_genome_assembly,_chromosome:_1	AUGUSTUS	start_codon	36678673	36678675	.	-	0	ID=g1298.t1.start1;Parent=g1298.t1;
OZ004725.1_Dexiosoma_caninum_genome_assembly,_chromosome:_1	AUGUSTUS	gene	36681314	36693972	.	+	.	ID=g1299;
OZ004725.1_Dexiosoma_caninum_genome_assembly,_chromosome:_1	AUGUSTUS	mRNA	36681314	36693972	1	+	.	ID=g1299.t1;Parent=g1299;
OZ004725.1_Dexiosoma_caninum_genome_assembly,_chromosome:_1	AUGUSTUS	start_codon	36681314	36681316	.	+	0	ID=g1299.t1.start1;Parent=g1299.t1;
OZ004725.1_Dexiosoma_caninum_genome_assembly,_chromosome:_1	AUGUSTUS	CDS	36681314	36681357	1	+	0	ID=g1299.t1.CDS1;Parent=g1299.t1;
OZ004725.1_Dexiosoma_caninum_genome_assembly,_chromosome:_1	AUGUSTUS	exon	36681314	36681357	.	+	.	ID=g1299.t1.exon1;Parent=g1299.t1;
OZ004725.1_Dexiosoma_caninum_genome_assembly,_chromosome:_1	AUGUSTUS	intron	36681358	36691544	1	+	.	ID=g1299.t1.intron1;Parent=g1299.t1;
OZ004725.1_Dexiosoma_caninum_genome_assembly,_chromosome:_1	AUGUSTUS	CDS	36691545	36691830	1	+	1	ID=g1299.t1.CDS2;Parent=g1299.t1;
OZ004725.1_Dexiosoma_caninum_genome_assembly,_chromosome:_1	AUGUSTUS	exon	36691545	36691830	.	+	.	ID=g1299.t1.exon2;Parent=g1299.t1;
OZ004725.1_Dexiosoma_caninum_genome_assembly,_chromosome:_1	AUGUSTUS	intron	36691831	36693846	1	+	.	ID=g1299.t1.intron2;Parent=g1299.t1;
OZ004725.1_Dexiosoma_caninum_genome_assembly,_chromosome:_1	AUGUSTUS	CDS	36693847	36693972	1	+	0	ID=g1299.t1.CDS3;Parent=g1299.t1;
OZ004725.1_Dexiosoma_caninum_genome_assembly,_chromosome:_1	AUGUSTUS	exon	36693847	36693972	.	+	.	ID=g1299.t1.exon3;Parent=g1299.t1;
OZ004725.1_Dexiosoma_caninum_genome_assembly,_chromosome:_1	AUGUSTUS	stop_codon	36693970	36693972	.	+	0	ID=g1299.t1.stop1;Parent=g1299.t1;
OZ004725.1_Dexiosoma_caninum_genome_assembly,_chromosome:_1	AUGUSTUS	gene	36701177	36704762	.	-	.	ID=g1300;
OZ004725.1_Dexiosoma_caninum_genome_assembly,_chromosome:_1	AUGUSTUS	mRNA	36701177	36704762	1	-	.	ID=g1300.t1;Parent=g1300;
OZ004725.1_Dexiosoma_caninum_genome_assembly,_chromosome:_1	AUGUSTUS	stop_codon	36701177	36701179	.	-	0	ID=g1300.t1.stop1;Parent=g1300.t1;
OZ004725.1_Dexiosoma_caninum_genome_assembly,_chromosome:_1	AUGUSTUS	CDS	36701177	36701249	1	-	1	ID=g1300.t1.CDS1;Parent=g1300.t1;
OZ004725.1_Dexiosoma_caninum_genome_assembly,_chromosome:_1	AUGUSTUS	exon	36701177	36701249	.	-	.	ID=g1300.t1.exon1;Parent=g1300.t1;
OZ004725.1_Dexiosoma_caninum_genome_assembly,_chromosome:_1	AUGUSTUS	intron	36701250	36701318	1	-	.	ID=g1300.t1.intron1;Parent=g1300.t1;
OZ004725.1_Dexiosoma_caninum_genome_assembly,_chromosome:_1	AUGUSTUS	CDS	36701319	36701778	1	-	2	ID=g1300.t1.CDS2;Parent=g1300.t1;
OZ004725.1_Dexiosoma_caninum_genome_assembly,_chromosome:_1	AUGUSTUS	exon	36701319	36701778	.	-	.	ID=g1300.t1.exon2;Parent=g1300.t1;
OZ004725.1_Dexiosoma_caninum_genome_assembly,_chromosome:_1	AUGUSTUS	intron	36701779	36703414	1	-	.	ID=g1300.t1.intron2;Parent=g1300.t1;
OZ004725.1_Dexiosoma_caninum_genome_assembly,_chromosome:_1	AUGUSTUS	CDS	36703415	36703924	1	-	2	ID=g1300.t1.CDS3;Parent=g1300.t1;
OZ004725.1_Dexiosoma_caninum_genome_assembly,_chromosome:_1	AUGUSTUS	exon	36703415	36703924	.	-	.	ID=g1300.t1.exon3;Parent=g1300.t1;
OZ004725.1_Dexiosoma_caninum_genome_assembly,_chromosome:_1	AUGUSTUS	intron	36703925	36704002	1	-	.	ID=g1300.t1.intron3;Parent=g1300.t1;
OZ004725.1_Dexiosoma_caninum_genome_assembly,_chromosome:_1	AUGUSTUS	CDS	36704003	36704474	1	-	0	ID=g1300.t1.CDS4;Parent=g1300.t1;
OZ004725.1_Dexiosoma_caninum_genome_assembly,_chromosome:_1	AUGUSTUS	exon	36704003	36704474	.	-	.	ID=g1300.t1.exon4;Parent=g1300.t1;
OZ004725.1_Dexiosoma_caninum_genome_assembly,_chromosome:_1	AUGUSTUS	intron	36704475	36704543	1	-	.	ID=g1300.t1.intron4;Parent=g1300.t1;
OZ004725.1_Dexiosoma_caninum_genome_assembly,_chromosome:_1	AUGUSTUS	CDS	36704544	36704762	1	-	0	ID=g1300.t1.CDS5;Parent=g1300.t1;
OZ004725.1_Dexiosoma_caninum_genome_assembly,_chromosome:_1	AUGUSTUS	exon	36704544	36704762	.	-	.	ID=g1300.t1.exon5;Parent=g1300.t1;
OZ004725.1_Dexiosoma_caninum_genome_assembly,_chromosome:_1	AUGUSTUS	start_codon	36704760	36704762	.	-	0	ID=g1300.t1.start1;Parent=g1300.t1;
OZ004725.1_Dexiosoma_caninum_genome_assembly,_chromosome:_1	AUGUSTUS	gene	36718544	36764425	.	-	.	ID=g1301;
OZ004725.1_Dexiosoma_caninum_genome_assembly,_chromosome:_1	AUGUSTUS	mRNA	36718544	36764425	0.71	-	.	ID=g1301.t1;Parent=g1301;
OZ004725.1_Dexiosoma_caninum_genome_assembly,_chromosome:_1	AUGUSTUS	stop_codon	36718544	36718546	.	-	0	ID=g1301.t1.stop1;Parent=g1301.t1;
OZ004725.1_Dexiosoma_caninum_genome_assembly,_chromosome:_1	AUGUSTUS	CDS	36718544	36729912	1	-	2	ID=g1301.t1.CDS1;Parent=g1301.t1;
OZ004725.1_Dexiosoma_caninum_genome_assembly,_chromosome:_1	AUGUSTUS	exon	36718544	36729912	.	-	.	ID=g1301.t1.exon1;Parent=g1301.t1;
OZ004725.1_Dexiosoma_caninum_genome_assembly,_chromosome:_1	AUGUSTUS	intron	36729913	36732231	1	-	.	ID=g1301.t1.intron1;Parent=g1301.t1;
OZ004725.1_Dexiosoma_caninum_genome_assembly,_chromosome:_1	AUGUSTUS	CDS	36732232	36732493	1	-	0	ID=g1301.t1.CDS2;Parent=g1301.t1;
OZ004725.1_Dexiosoma_caninum_genome_assembly,_chromosome:_1	AUGUSTUS	exon	36732232	36732493	.	-	.	ID=g1301.t1.exon2;Parent=g1301.t1;
OZ004725.1_Dexiosoma_caninum_genome_assembly,_chromosome:_1	AUGUSTUS	intron	36732494	36732563	1	-	.	ID=g1301.t1.intron2;Parent=g1301.t1;
OZ004725.1_Dexiosoma_caninum_genome_assembly,_chromosome:_1	AUGUSTUS	CDS	36732564	36732682	1	-	2	ID=g1301.t1.CDS3;Parent=g1301.t1;
OZ004725.1_Dexiosoma_caninum_genome_assembly,_chromosome:_1	AUGUSTUS	exon	36732564	36732682	.	-	.	ID=g1301.t1.exon3;Parent=g1301.t1;
OZ004725.1_Dexiosoma_caninum_genome_assembly,_chromosome:_1	AUGUSTUS	intron	36732683	36732871	1	-	.	ID=g1301.t1.intron3;Parent=g1301.t1;
OZ004725.1_Dexiosoma_caninum_genome_assembly,_chromosome:_1	AUGUSTUS	CDS	36732872	36732978	1	-	1	ID=g1301.t1.CDS4;Parent=g1301.t1;
OZ004725.1_Dexiosoma_caninum_genome_assembly,_chromosome:_1	AUGUSTUS	exon	36732872	36732978	.	-	.	ID=g1301.t1.exon4;Parent=g1301.t1;
OZ004725.1_Dexiosoma_caninum_genome_assembly,_chromosome:_1	AUGUSTUS	intron	36732979	36740305	1	-	.	ID=g1301.t1.intron4;Parent=g1301.t1;
OZ004725.1_Dexiosoma_caninum_genome_assembly,_chromosome:_1	AUGUSTUS	CDS	36740306	36740380	1	-	1	ID=g1301.t1.CDS5;Parent=g1301.t1;
OZ004725.1_Dexiosoma_caninum_genome_assembly,_chromosome:_1	AUGUSTUS	exon	36740306	36740380	.	-	.	ID=g1301.t1.exon5;Parent=g1301.t1;
OZ004725.1_Dexiosoma_caninum_genome_assembly,_chromosome:_1	AUGUSTUS	intron	36740381	36740486	1	-	.	ID=g1301.t1.intron5;Parent=g1301.t1;
OZ004725.1_Dexiosoma_caninum_genome_assembly,_chromosome:_1	AUGUSTUS	CDS	36740487	36740647	1	-	0	ID=g1301.t1.CDS6;Parent=g1301.t1;
OZ004725.1_Dexiosoma_caninum_genome_assembly,_chromosome:_1	AUGUSTUS	exon	36740487	36740647	.	-	.	ID=g1301.t1.exon6;Parent=g1301.t1;
OZ004725.1_Dexiosoma_caninum_genome_assembly,_chromosome:_1	AUGUSTUS	intron	36740648	36740907	1	-	.	ID=g1301.t1.intron6;Parent=g1301.t1;
OZ004725.1_Dexiosoma_caninum_genome_assembly,_chromosome:_1	AUGUSTUS	CDS	36740908	36741151	1	-	1	ID=g1301.t1.CDS7;Parent=g1301.t1;
OZ004725.1_Dexiosoma_caninum_genome_assembly,_chromosome:_1	AUGUSTUS	exon	36740908	36741151	.	-	.	ID=g1301.t1.exon7;Parent=g1301.t1;
OZ004725.1_Dexiosoma_caninum_genome_assembly,_chromosome:_1	AUGUSTUS	intron	36741152	36741219	1	-	.	ID=g1301.t1.intron7;Parent=g1301.t1;
OZ004725.1_Dexiosoma_caninum_genome_assembly,_chromosome:_1	AUGUSTUS	CDS	36741220	36741441	1	-	1	ID=g1301.t1.CDS8;Parent=g1301.t1;
OZ004725.1_Dexiosoma_caninum_genome_assembly,_chromosome:_1	AUGUSTUS	exon	36741220	36741441	.	-	.	ID=g1301.t1.exon8;Parent=g1301.t1;
OZ004725.1_Dexiosoma_caninum_genome_assembly,_chromosome:_1	AUGUSTUS	intron	36741442	36741506	1	-	.	ID=g1301.t1.intron8;Parent=g1301.t1;
OZ004725.1_Dexiosoma_caninum_genome_assembly,_chromosome:_1	AUGUSTUS	CDS	36741507	36741739	1	-	0	ID=g1301.t1.CDS9;Parent=g1301.t1;
OZ004725.1_Dexiosoma_caninum_genome_assembly,_chromosome:_1	AUGUSTUS	exon	36741507	36741739	.	-	.	ID=g1301.t1.exon9;Parent=g1301.t1;
OZ004725.1_Dexiosoma_caninum_genome_assembly,_chromosome:_1	AUGUSTUS	intron	36741740	36764191	0.99	-	.	ID=g1301.t1.intron9;Parent=g1301.t1;
OZ004725.1_Dexiosoma_caninum_genome_assembly,_chromosome:_1	AUGUSTUS	CDS	36764192	36764425	0.72	-	0	ID=g1301.t1.CDS10;Parent=g1301.t1;
OZ004725.1_Dexiosoma_caninum_genome_assembly,_chromosome:_1	AUGUSTUS	exon	36764192	36764425	.	-	.	ID=g1301.t1.exon10;Parent=g1301.t1;
OZ004725.1_Dexiosoma_caninum_genome_assembly,_chromosome:_1	AUGUSTUS	start_codon	36764423	36764425	.	-	0	ID=g1301.t1.start1;Parent=g1301.t1;
OZ004725.1_Dexiosoma_caninum_genome_assembly,_chromosome:_1	AUGUSTUS	gene	36832337	36833623	.	+	.	ID=g1302;
OZ004725.1_Dexiosoma_caninum_genome_assembly,_chromosome:_1	AUGUSTUS	mRNA	36832337	36833623	1	+	.	ID=g1302.t1;Parent=g1302;
OZ004725.1_Dexiosoma_caninum_genome_assembly,_chromosome:_1	AUGUSTUS	start_codon	36832337	36832339	.	+	0	ID=g1302.t1.start1;Parent=g1302.t1;
OZ004725.1_Dexiosoma_caninum_genome_assembly,_chromosome:_1	AUGUSTUS	CDS	36832337	36833623	1	+	0	ID=g1302.t1.CDS1;Parent=g1302.t1;
OZ004725.1_Dexiosoma_caninum_genome_assembly,_chromosome:_1	AUGUSTUS	exon	36832337	36833623	.	+	.	ID=g1302.t1.exon1;Parent=g1302.t1;
OZ004725.1_Dexiosoma_caninum_genome_assembly,_chromosome:_1	AUGUSTUS	stop_codon	36833621	36833623	.	+	0	ID=g1302.t1.stop1;Parent=g1302.t1;
OZ004725.1_Dexiosoma_caninum_genome_assembly,_chromosome:_1	AUGUSTUS	gene	36839846	36850411	.	-	.	ID=g1303;
OZ004725.1_Dexiosoma_caninum_genome_assembly,_chromosome:_1	AUGUSTUS	mRNA	36839846	36850411	1	-	.	ID=g1303.t1;Parent=g1303;
OZ004725.1_Dexiosoma_caninum_genome_assembly,_chromosome:_1	AUGUSTUS	stop_codon	36839846	36839848	.	-	0	ID=g1303.t1.stop1;Parent=g1303.t1;
OZ004725.1_Dexiosoma_caninum_genome_assembly,_chromosome:_1	AUGUSTUS	CDS	36839846	36839926	1	-	0	ID=g1303.t1.CDS1;Parent=g1303.t1;
OZ004725.1_Dexiosoma_caninum_genome_assembly,_chromosome:_1	AUGUSTUS	exon	36839846	36839926	.	-	.	ID=g1303.t1.exon1;Parent=g1303.t1;
OZ004725.1_Dexiosoma_caninum_genome_assembly,_chromosome:_1	AUGUSTUS	intron	36839927	36839995	1	-	.	ID=g1303.t1.intron1;Parent=g1303.t1;
OZ004725.1_Dexiosoma_caninum_genome_assembly,_chromosome:_1	AUGUSTUS	CDS	36839996	36840668	1	-	1	ID=g1303.t1.CDS2;Parent=g1303.t1;
OZ004725.1_Dexiosoma_caninum_genome_assembly,_chromosome:_1	AUGUSTUS	exon	36839996	36840668	.	-	.	ID=g1303.t1.exon2;Parent=g1303.t1;
OZ004725.1_Dexiosoma_caninum_genome_assembly,_chromosome:_1	AUGUSTUS	intron	36840669	36840736	1	-	.	ID=g1303.t1.intron2;Parent=g1303.t1;
OZ004725.1_Dexiosoma_caninum_genome_assembly,_chromosome:_1	AUGUSTUS	CDS	36840737	36840888	1	-	0	ID=g1303.t1.CDS3;Parent=g1303.t1;
OZ004725.1_Dexiosoma_caninum_genome_assembly,_chromosome:_1	AUGUSTUS	exon	36840737	36840888	.	-	.	ID=g1303.t1.exon3;Parent=g1303.t1;
OZ004725.1_Dexiosoma_caninum_genome_assembly,_chromosome:_1	AUGUSTUS	intron	36840889	36840956	1	-	.	ID=g1303.t1.intron3;Parent=g1303.t1;
OZ004725.1_Dexiosoma_caninum_genome_assembly,_chromosome:_1	AUGUSTUS	CDS	36840957	36841534	1	-	2	ID=g1303.t1.CDS4;Parent=g1303.t1;
OZ004725.1_Dexiosoma_caninum_genome_assembly,_chromosome:_1	AUGUSTUS	exon	36840957	36841534	.	-	.	ID=g1303.t1.exon4;Parent=g1303.t1;
OZ004725.1_Dexiosoma_caninum_genome_assembly,_chromosome:_1	AUGUSTUS	intron	36841535	36841604	1	-	.	ID=g1303.t1.intron4;Parent=g1303.t1;
OZ004725.1_Dexiosoma_caninum_genome_assembly,_chromosome:_1	AUGUSTUS	CDS	36841605	36841738	1	-	1	ID=g1303.t1.CDS5;Parent=g1303.t1;
OZ004725.1_Dexiosoma_caninum_genome_assembly,_chromosome:_1	AUGUSTUS	exon	36841605	36841738	.	-	.	ID=g1303.t1.exon5;Parent=g1303.t1;
OZ004725.1_Dexiosoma_caninum_genome_assembly,_chromosome:_1	AUGUSTUS	intron	36841739	36841799	1	-	.	ID=g1303.t1.intron5;Parent=g1303.t1;
OZ004725.1_Dexiosoma_caninum_genome_assembly,_chromosome:_1	AUGUSTUS	CDS	36841800	36842458	1	-	0	ID=g1303.t1.CDS6;Parent=g1303.t1;
OZ004725.1_Dexiosoma_caninum_genome_assembly,_chromosome:_1	AUGUSTUS	exon	36841800	36842458	.	-	.	ID=g1303.t1.exon6;Parent=g1303.t1;
OZ004725.1_Dexiosoma_caninum_genome_assembly,_chromosome:_1	AUGUSTUS	intron	36842459	36849496	1	-	.	ID=g1303.t1.intron6;Parent=g1303.t1;
OZ004725.1_Dexiosoma_caninum_genome_assembly,_chromosome:_1	AUGUSTUS	CDS	36849497	36849609	1	-	2	ID=g1303.t1.CDS7;Parent=g1303.t1;
OZ004725.1_Dexiosoma_caninum_genome_assembly,_chromosome:_1	AUGUSTUS	exon	36849497	36849609	.	-	.	ID=g1303.t1.exon7;Parent=g1303.t1;
OZ004725.1_Dexiosoma_caninum_genome_assembly,_chromosome:_1	AUGUSTUS	intron	36849610	36849704	1	-	.	ID=g1303.t1.intron7;Parent=g1303.t1;
OZ004725.1_Dexiosoma_caninum_genome_assembly,_chromosome:_1	AUGUSTUS	CDS	36849705	36850341	1	-	0	ID=g1303.t1.CDS8;Parent=g1303.t1;
OZ004725.1_Dexiosoma_caninum_genome_assembly,_chromosome:_1	AUGUSTUS	exon	36849705	36850341	.	-	.	ID=g1303.t1.exon8;Parent=g1303.t1;
OZ004725.1_Dexiosoma_caninum_genome_assembly,_chromosome:_1	AUGUSTUS	intron	36850342	36850402	1	-	.	ID=g1303.t1.intron8;Parent=g1303.t1;
OZ004725.1_Dexiosoma_caninum_genome_assembly,_chromosome:_1	AUGUSTUS	CDS	36850403	36850411	1	-	0	ID=g1303.t1.CDS9;Parent=g1303.t1;
OZ004725.1_Dexiosoma_caninum_genome_assembly,_chromosome:_1	AUGUSTUS	exon	36850403	36850411	.	-	.	ID=g1303.t1.exon9;Parent=g1303.t1;
OZ004725.1_Dexiosoma_caninum_genome_assembly,_chromosome:_1	AUGUSTUS	start_codon	36850409	36850411	.	-	0	ID=g1303.t1.start1;Parent=g1303.t1;
OZ004725.1_Dexiosoma_caninum_genome_assembly,_chromosome:_1	AUGUSTUS	gene	36852900	36856070	.	+	.	ID=g1304;
OZ004725.1_Dexiosoma_caninum_genome_assembly,_chromosome:_1	AUGUSTUS	mRNA	36852900	36856070	0.29	+	.	ID=g1304.t1;Parent=g1304;
OZ004725.1_Dexiosoma_caninum_genome_assembly,_chromosome:_1	AUGUSTUS	start_codon	36852900	36852902	.	+	0	ID=g1304.t1.start1;Parent=g1304.t1;
OZ004725.1_Dexiosoma_caninum_genome_assembly,_chromosome:_1	AUGUSTUS	CDS	36852900	36853028	0.83	+	0	ID=g1304.t1.CDS1;Parent=g1304.t1;
OZ004725.1_Dexiosoma_caninum_genome_assembly,_chromosome:_1	AUGUSTUS	exon	36852900	36853028	.	+	.	ID=g1304.t1.exon1;Parent=g1304.t1;
OZ004725.1_Dexiosoma_caninum_genome_assembly,_chromosome:_1	AUGUSTUS	intron	36853029	36855989	0.29	+	.	ID=g1304.t1.intron1;Parent=g1304.t1;
OZ004725.1_Dexiosoma_caninum_genome_assembly,_chromosome:_1	AUGUSTUS	CDS	36855990	36856070	0.29	+	0	ID=g1304.t1.CDS2;Parent=g1304.t1;
OZ004725.1_Dexiosoma_caninum_genome_assembly,_chromosome:_1	AUGUSTUS	exon	36855990	36856070	.	+	.	ID=g1304.t1.exon2;Parent=g1304.t1;
OZ004725.1_Dexiosoma_caninum_genome_assembly,_chromosome:_1	AUGUSTUS	stop_codon	36856068	36856070	.	+	0	ID=g1304.t1.stop1;Parent=g1304.t1;
OZ004725.1_Dexiosoma_caninum_genome_assembly,_chromosome:_1	AUGUSTUS	gene	36969749	36983727	.	-	.	ID=g1305;
OZ004725.1_Dexiosoma_caninum_genome_assembly,_chromosome:_1	AUGUSTUS	mRNA	36969749	36983727	0.87	-	.	ID=g1305.t1;Parent=g1305;
OZ004725.1_Dexiosoma_caninum_genome_assembly,_chromosome:_1	AUGUSTUS	stop_codon	36969749	36969751	.	-	0	ID=g1305.t1.stop1;Parent=g1305.t1;
OZ004725.1_Dexiosoma_caninum_genome_assembly,_chromosome:_1	AUGUSTUS	CDS	36969749	36970507	1	-	0	ID=g1305.t1.CDS1;Parent=g1305.t1;
OZ004725.1_Dexiosoma_caninum_genome_assembly,_chromosome:_1	AUGUSTUS	exon	36969749	36970507	.	-	.	ID=g1305.t1.exon1;Parent=g1305.t1;
OZ004725.1_Dexiosoma_caninum_genome_assembly,_chromosome:_1	AUGUSTUS	intron	36970508	36970633	1	-	.	ID=g1305.t1.intron1;Parent=g1305.t1;
OZ004725.1_Dexiosoma_caninum_genome_assembly,_chromosome:_1	AUGUSTUS	CDS	36970634	36970803	1	-	2	ID=g1305.t1.CDS2;Parent=g1305.t1;
OZ004725.1_Dexiosoma_caninum_genome_assembly,_chromosome:_1	AUGUSTUS	exon	36970634	36970803	.	-	.	ID=g1305.t1.exon2;Parent=g1305.t1;
OZ004725.1_Dexiosoma_caninum_genome_assembly,_chromosome:_1	AUGUSTUS	intron	36970804	36983690	0.87	-	.	ID=g1305.t1.intron2;Parent=g1305.t1;
OZ004725.1_Dexiosoma_caninum_genome_assembly,_chromosome:_1	AUGUSTUS	CDS	36983691	36983727	0.88	-	0	ID=g1305.t1.CDS3;Parent=g1305.t1;
OZ004725.1_Dexiosoma_caninum_genome_assembly,_chromosome:_1	AUGUSTUS	exon	36983691	36983727	.	-	.	ID=g1305.t1.exon3;Parent=g1305.t1;
OZ004725.1_Dexiosoma_caninum_genome_assembly,_chromosome:_1	AUGUSTUS	start_codon	36983725	36983727	.	-	0	ID=g1305.t1.start1;Parent=g1305.t1;
OZ004725.1_Dexiosoma_caninum_genome_assembly,_chromosome:_1	AUGUSTUS	gene	37034888	37036039	.	-	.	ID=g1306;
OZ004725.1_Dexiosoma_caninum_genome_assembly,_chromosome:_1	AUGUSTUS	mRNA	37034888	37036039	0.84	-	.	ID=g1306.t1;Parent=g1306;
OZ004725.1_Dexiosoma_caninum_genome_assembly,_chromosome:_1	AUGUSTUS	stop_codon	37034888	37034890	.	-	0	ID=g1306.t1.stop1;Parent=g1306.t1;
OZ004725.1_Dexiosoma_caninum_genome_assembly,_chromosome:_1	AUGUSTUS	CDS	37034888	37036039	0.84	-	0	ID=g1306.t1.CDS1;Parent=g1306.t1;
OZ004725.1_Dexiosoma_caninum_genome_assembly,_chromosome:_1	AUGUSTUS	exon	37034888	37036039	.	-	.	ID=g1306.t1.exon1;Parent=g1306.t1;
OZ004725.1_Dexiosoma_caninum_genome_assembly,_chromosome:_1	AUGUSTUS	start_codon	37036037	37036039	.	-	0	ID=g1306.t1.start1;Parent=g1306.t1;
OZ004725.1_Dexiosoma_caninum_genome_assembly,_chromosome:_1	AUGUSTUS	gene	37191846	37200249	.	+	.	ID=g1307;
OZ004725.1_Dexiosoma_caninum_genome_assembly,_chromosome:_1	AUGUSTUS	mRNA	37191846	37200249	1	+	.	ID=g1307.t1;Parent=g1307;
OZ004725.1_Dexiosoma_caninum_genome_assembly,_chromosome:_1	AUGUSTUS	start_codon	37191846	37191848	.	+	0	ID=g1307.t1.start1;Parent=g1307.t1;
OZ004725.1_Dexiosoma_caninum_genome_assembly,_chromosome:_1	AUGUSTUS	CDS	37191846	37192720	1	+	0	ID=g1307.t1.CDS1;Parent=g1307.t1;
OZ004725.1_Dexiosoma_caninum_genome_assembly,_chromosome:_1	AUGUSTUS	exon	37191846	37192720	.	+	.	ID=g1307.t1.exon1;Parent=g1307.t1;
OZ004725.1_Dexiosoma_caninum_genome_assembly,_chromosome:_1	AUGUSTUS	intron	37192721	37192802	1	+	.	ID=g1307.t1.intron1;Parent=g1307.t1;
OZ004725.1_Dexiosoma_caninum_genome_assembly,_chromosome:_1	AUGUSTUS	CDS	37192803	37193024	1	+	1	ID=g1307.t1.CDS2;Parent=g1307.t1;
OZ004725.1_Dexiosoma_caninum_genome_assembly,_chromosome:_1	AUGUSTUS	exon	37192803	37193024	.	+	.	ID=g1307.t1.exon2;Parent=g1307.t1;
OZ004725.1_Dexiosoma_caninum_genome_assembly,_chromosome:_1	AUGUSTUS	intron	37193025	37199321	1	+	.	ID=g1307.t1.intron2;Parent=g1307.t1;
OZ004725.1_Dexiosoma_caninum_genome_assembly,_chromosome:_1	AUGUSTUS	CDS	37199322	37200249	1	+	1	ID=g1307.t1.CDS3;Parent=g1307.t1;
OZ004725.1_Dexiosoma_caninum_genome_assembly,_chromosome:_1	AUGUSTUS	exon	37199322	37200249	.	+	.	ID=g1307.t1.exon3;Parent=g1307.t1;
OZ004725.1_Dexiosoma_caninum_genome_assembly,_chromosome:_1	AUGUSTUS	stop_codon	37200247	37200249	.	+	0	ID=g1307.t1.stop1;Parent=g1307.t1;
OZ004725.1_Dexiosoma_caninum_genome_assembly,_chromosome:_1	AUGUSTUS	gene	37208245	37210552	.	-	.	ID=g1308;
OZ004725.1_Dexiosoma_caninum_genome_assembly,_chromosome:_1	AUGUSTUS	mRNA	37208245	37210552	1	-	.	ID=g1308.t1;Parent=g1308;
OZ004725.1_Dexiosoma_caninum_genome_assembly,_chromosome:_1	AUGUSTUS	stop_codon	37208245	37208247	.	-	0	ID=g1308.t1.stop1;Parent=g1308.t1;
OZ004725.1_Dexiosoma_caninum_genome_assembly,_chromosome:_1	AUGUSTUS	CDS	37208245	37208709	1	-	0	ID=g1308.t1.CDS1;Parent=g1308.t1;
OZ004725.1_Dexiosoma_caninum_genome_assembly,_chromosome:_1	AUGUSTUS	exon	37208245	37208709	.	-	.	ID=g1308.t1.exon1;Parent=g1308.t1;
OZ004725.1_Dexiosoma_caninum_genome_assembly,_chromosome:_1	AUGUSTUS	intron	37208710	37208773	1	-	.	ID=g1308.t1.intron1;Parent=g1308.t1;
OZ004725.1_Dexiosoma_caninum_genome_assembly,_chromosome:_1	AUGUSTUS	CDS	37208774	37209011	1	-	1	ID=g1308.t1.CDS2;Parent=g1308.t1;
OZ004725.1_Dexiosoma_caninum_genome_assembly,_chromosome:_1	AUGUSTUS	exon	37208774	37209011	.	-	.	ID=g1308.t1.exon2;Parent=g1308.t1;
OZ004725.1_Dexiosoma_caninum_genome_assembly,_chromosome:_1	AUGUSTUS	intron	37209012	37210017	1	-	.	ID=g1308.t1.intron2;Parent=g1308.t1;
OZ004725.1_Dexiosoma_caninum_genome_assembly,_chromosome:_1	AUGUSTUS	CDS	37210018	37210207	1	-	2	ID=g1308.t1.CDS3;Parent=g1308.t1;
OZ004725.1_Dexiosoma_caninum_genome_assembly,_chromosome:_1	AUGUSTUS	exon	37210018	37210207	.	-	.	ID=g1308.t1.exon3;Parent=g1308.t1;
OZ004725.1_Dexiosoma_caninum_genome_assembly,_chromosome:_1	AUGUSTUS	intron	37210208	37210275	1	-	.	ID=g1308.t1.intron3;Parent=g1308.t1;
OZ004725.1_Dexiosoma_caninum_genome_assembly,_chromosome:_1	AUGUSTUS	CDS	37210276	37210424	1	-	1	ID=g1308.t1.CDS4;Parent=g1308.t1;
OZ004725.1_Dexiosoma_caninum_genome_assembly,_chromosome:_1	AUGUSTUS	exon	37210276	37210424	.	-	.	ID=g1308.t1.exon4;Parent=g1308.t1;
OZ004725.1_Dexiosoma_caninum_genome_assembly,_chromosome:_1	AUGUSTUS	intron	37210425	37210484	1	-	.	ID=g1308.t1.intron4;Parent=g1308.t1;
OZ004725.1_Dexiosoma_caninum_genome_assembly,_chromosome:_1	AUGUSTUS	CDS	37210485	37210552	1	-	0	ID=g1308.t1.CDS5;Parent=g1308.t1;
OZ004725.1_Dexiosoma_caninum_genome_assembly,_chromosome:_1	AUGUSTUS	exon	37210485	37210552	.	-	.	ID=g1308.t1.exon5;Parent=g1308.t1;
OZ004725.1_Dexiosoma_caninum_genome_assembly,_chromosome:_1	AUGUSTUS	start_codon	37210550	37210552	.	-	0	ID=g1308.t1.start1;Parent=g1308.t1;
OZ004725.1_Dexiosoma_caninum_genome_assembly,_chromosome:_1	AUGUSTUS	gene	37214875	37217842	.	-	.	ID=g1309;
OZ004725.1_Dexiosoma_caninum_genome_assembly,_chromosome:_1	AUGUSTUS	mRNA	37214875	37217842	1	-	.	ID=g1309.t1;Parent=g1309;
OZ004725.1_Dexiosoma_caninum_genome_assembly,_chromosome:_1	AUGUSTUS	stop_codon	37214875	37214877	.	-	0	ID=g1309.t1.stop1;Parent=g1309.t1;
OZ004725.1_Dexiosoma_caninum_genome_assembly,_chromosome:_1	AUGUSTUS	CDS	37214875	37215278	1	-	2	ID=g1309.t1.CDS1;Parent=g1309.t1;
OZ004725.1_Dexiosoma_caninum_genome_assembly,_chromosome:_1	AUGUSTUS	exon	37214875	37215278	.	-	.	ID=g1309.t1.exon1;Parent=g1309.t1;
OZ004725.1_Dexiosoma_caninum_genome_assembly,_chromosome:_1	AUGUSTUS	intron	37215279	37217066	1	-	.	ID=g1309.t1.intron1;Parent=g1309.t1;
OZ004725.1_Dexiosoma_caninum_genome_assembly,_chromosome:_1	AUGUSTUS	CDS	37217067	37217601	1	-	0	ID=g1309.t1.CDS2;Parent=g1309.t1;
OZ004725.1_Dexiosoma_caninum_genome_assembly,_chromosome:_1	AUGUSTUS	exon	37217067	37217601	.	-	.	ID=g1309.t1.exon2;Parent=g1309.t1;
OZ004725.1_Dexiosoma_caninum_genome_assembly,_chromosome:_1	AUGUSTUS	intron	37217602	37217665	1	-	.	ID=g1309.t1.intron2;Parent=g1309.t1;
OZ004725.1_Dexiosoma_caninum_genome_assembly,_chromosome:_1	AUGUSTUS	CDS	37217666	37217842	1	-	0	ID=g1309.t1.CDS3;Parent=g1309.t1;
OZ004725.1_Dexiosoma_caninum_genome_assembly,_chromosome:_1	AUGUSTUS	exon	37217666	37217842	.	-	.	ID=g1309.t1.exon3;Parent=g1309.t1;
OZ004725.1_Dexiosoma_caninum_genome_assembly,_chromosome:_1	AUGUSTUS	start_codon	37217840	37217842	.	-	0	ID=g1309.t1.start1;Parent=g1309.t1;
OZ004725.1_Dexiosoma_caninum_genome_assembly,_chromosome:_1	AUGUSTUS	gene	37225955	37226806	.	+	.	ID=g1310;
OZ004725.1_Dexiosoma_caninum_genome_assembly,_chromosome:_1	AUGUSTUS	mRNA	37225955	37226806	1	+	.	ID=g1310.t1;Parent=g1310;
OZ004725.1_Dexiosoma_caninum_genome_assembly,_chromosome:_1	AUGUSTUS	start_codon	37225955	37225957	.	+	0	ID=g1310.t1.start1;Parent=g1310.t1;
OZ004725.1_Dexiosoma_caninum_genome_assembly,_chromosome:_1	AUGUSTUS	CDS	37225955	37226806	1	+	0	ID=g1310.t1.CDS1;Parent=g1310.t1;
OZ004725.1_Dexiosoma_caninum_genome_assembly,_chromosome:_1	AUGUSTUS	exon	37225955	37226806	.	+	.	ID=g1310.t1.exon1;Parent=g1310.t1;
OZ004725.1_Dexiosoma_caninum_genome_assembly,_chromosome:_1	AUGUSTUS	stop_codon	37226804	37226806	.	+	0	ID=g1310.t1.stop1;Parent=g1310.t1;
OZ004725.1_Dexiosoma_caninum_genome_assembly,_chromosome:_1	AUGUSTUS	gene	37271949	37311258	.	+	.	ID=g1311;
OZ004725.1_Dexiosoma_caninum_genome_assembly,_chromosome:_1	AUGUSTUS	mRNA	37271949	37311258	0.88	+	.	ID=g1311.t1;Parent=g1311;
OZ004725.1_Dexiosoma_caninum_genome_assembly,_chromosome:_1	AUGUSTUS	start_codon	37271949	37271951	.	+	0	ID=g1311.t1.start1;Parent=g1311.t1;
OZ004725.1_Dexiosoma_caninum_genome_assembly,_chromosome:_1	AUGUSTUS	CDS	37271949	37272468	1	+	0	ID=g1311.t1.CDS1;Parent=g1311.t1;
OZ004725.1_Dexiosoma_caninum_genome_assembly,_chromosome:_1	AUGUSTUS	exon	37271949	37272468	.	+	.	ID=g1311.t1.exon1;Parent=g1311.t1;
OZ004725.1_Dexiosoma_caninum_genome_assembly,_chromosome:_1	AUGUSTUS	intron	37272469	37278453	0.88	+	.	ID=g1311.t1.intron1;Parent=g1311.t1;
OZ004725.1_Dexiosoma_caninum_genome_assembly,_chromosome:_1	AUGUSTUS	CDS	37278454	37280307	0.88	+	2	ID=g1311.t1.CDS2;Parent=g1311.t1;
OZ004725.1_Dexiosoma_caninum_genome_assembly,_chromosome:_1	AUGUSTUS	exon	37278454	37280307	.	+	.	ID=g1311.t1.exon2;Parent=g1311.t1;
OZ004725.1_Dexiosoma_caninum_genome_assembly,_chromosome:_1	AUGUSTUS	intron	37280308	37289330	1	+	.	ID=g1311.t1.intron2;Parent=g1311.t1;
OZ004725.1_Dexiosoma_caninum_genome_assembly,_chromosome:_1	AUGUSTUS	CDS	37289331	37291445	1	+	2	ID=g1311.t1.CDS3;Parent=g1311.t1;
OZ004725.1_Dexiosoma_caninum_genome_assembly,_chromosome:_1	AUGUSTUS	exon	37289331	37291445	.	+	.	ID=g1311.t1.exon3;Parent=g1311.t1;
OZ004725.1_Dexiosoma_caninum_genome_assembly,_chromosome:_1	AUGUSTUS	intron	37291446	37292384	1	+	.	ID=g1311.t1.intron3;Parent=g1311.t1;
OZ004725.1_Dexiosoma_caninum_genome_assembly,_chromosome:_1	AUGUSTUS	CDS	37292385	37292543	1	+	2	ID=g1311.t1.CDS4;Parent=g1311.t1;
OZ004725.1_Dexiosoma_caninum_genome_assembly,_chromosome:_1	AUGUSTUS	exon	37292385	37292543	.	+	.	ID=g1311.t1.exon4;Parent=g1311.t1;
OZ004725.1_Dexiosoma_caninum_genome_assembly,_chromosome:_1	AUGUSTUS	intron	37292544	37301972	1	+	.	ID=g1311.t1.intron4;Parent=g1311.t1;
OZ004725.1_Dexiosoma_caninum_genome_assembly,_chromosome:_1	AUGUSTUS	CDS	37301973	37305742	1	+	2	ID=g1311.t1.CDS5;Parent=g1311.t1;
OZ004725.1_Dexiosoma_caninum_genome_assembly,_chromosome:_1	AUGUSTUS	exon	37301973	37305742	.	+	.	ID=g1311.t1.exon5;Parent=g1311.t1;
OZ004725.1_Dexiosoma_caninum_genome_assembly,_chromosome:_1	AUGUSTUS	intron	37305743	37305829	1	+	.	ID=g1311.t1.intron5;Parent=g1311.t1;
OZ004725.1_Dexiosoma_caninum_genome_assembly,_chromosome:_1	AUGUSTUS	CDS	37305830	37306169	1	+	0	ID=g1311.t1.CDS6;Parent=g1311.t1;
OZ004725.1_Dexiosoma_caninum_genome_assembly,_chromosome:_1	AUGUSTUS	exon	37305830	37306169	.	+	.	ID=g1311.t1.exon6;Parent=g1311.t1;
OZ004725.1_Dexiosoma_caninum_genome_assembly,_chromosome:_1	AUGUSTUS	intron	37306170	37306233	1	+	.	ID=g1311.t1.intron6;Parent=g1311.t1;
OZ004725.1_Dexiosoma_caninum_genome_assembly,_chromosome:_1	AUGUSTUS	CDS	37306234	37307033	1	+	2	ID=g1311.t1.CDS7;Parent=g1311.t1;
OZ004725.1_Dexiosoma_caninum_genome_assembly,_chromosome:_1	AUGUSTUS	exon	37306234	37307033	.	+	.	ID=g1311.t1.exon7;Parent=g1311.t1;
OZ004725.1_Dexiosoma_caninum_genome_assembly,_chromosome:_1	AUGUSTUS	intron	37307034	37307253	1	+	.	ID=g1311.t1.intron7;Parent=g1311.t1;
OZ004725.1_Dexiosoma_caninum_genome_assembly,_chromosome:_1	AUGUSTUS	CDS	37307254	37307961	1	+	0	ID=g1311.t1.CDS8;Parent=g1311.t1;
OZ004725.1_Dexiosoma_caninum_genome_assembly,_chromosome:_1	AUGUSTUS	exon	37307254	37307961	.	+	.	ID=g1311.t1.exon8;Parent=g1311.t1;
OZ004725.1_Dexiosoma_caninum_genome_assembly,_chromosome:_1	AUGUSTUS	intron	37307962	37308040	1	+	.	ID=g1311.t1.intron8;Parent=g1311.t1;
OZ004725.1_Dexiosoma_caninum_genome_assembly,_chromosome:_1	AUGUSTUS	CDS	37308041	37308229	1	+	0	ID=g1311.t1.CDS9;Parent=g1311.t1;
OZ004725.1_Dexiosoma_caninum_genome_assembly,_chromosome:_1	AUGUSTUS	exon	37308041	37308229	.	+	.	ID=g1311.t1.exon9;Parent=g1311.t1;
OZ004725.1_Dexiosoma_caninum_genome_assembly,_chromosome:_1	AUGUSTUS	intron	37308230	37308641	1	+	.	ID=g1311.t1.intron9;Parent=g1311.t1;
OZ004725.1_Dexiosoma_caninum_genome_assembly,_chromosome:_1	AUGUSTUS	CDS	37308642	37308843	1	+	0	ID=g1311.t1.CDS10;Parent=g1311.t1;
OZ004725.1_Dexiosoma_caninum_genome_assembly,_chromosome:_1	AUGUSTUS	exon	37308642	37308843	.	+	.	ID=g1311.t1.exon10;Parent=g1311.t1;
OZ004725.1_Dexiosoma_caninum_genome_assembly,_chromosome:_1	AUGUSTUS	intron	37308844	37310800	1	+	.	ID=g1311.t1.intron10;Parent=g1311.t1;
OZ004725.1_Dexiosoma_caninum_genome_assembly,_chromosome:_1	AUGUSTUS	CDS	37310801	37311258	1	+	2	ID=g1311.t1.CDS11;Parent=g1311.t1;
OZ004725.1_Dexiosoma_caninum_genome_assembly,_chromosome:_1	AUGUSTUS	exon	37310801	37311258	.	+	.	ID=g1311.t1.exon11;Parent=g1311.t1;
OZ004725.1_Dexiosoma_caninum_genome_assembly,_chromosome:_1	AUGUSTUS	stop_codon	37311256	37311258	.	+	0	ID=g1311.t1.stop1;Parent=g1311.t1;
OZ004725.1_Dexiosoma_caninum_genome_assembly,_chromosome:_1	AUGUSTUS	gene	37324405	37326823	.	+	.	ID=g1312;
OZ004725.1_Dexiosoma_caninum_genome_assembly,_chromosome:_1	AUGUSTUS	mRNA	37324405	37326823	1	+	.	ID=g1312.t1;Parent=g1312;
OZ004725.1_Dexiosoma_caninum_genome_assembly,_chromosome:_1	AUGUSTUS	start_codon	37324405	37324407	.	+	0	ID=g1312.t1.start1;Parent=g1312.t1;
OZ004725.1_Dexiosoma_caninum_genome_assembly,_chromosome:_1	AUGUSTUS	CDS	37324405	37325746	1	+	0	ID=g1312.t1.CDS1;Parent=g1312.t1;
OZ004725.1_Dexiosoma_caninum_genome_assembly,_chromosome:_1	AUGUSTUS	exon	37324405	37325746	.	+	.	ID=g1312.t1.exon1;Parent=g1312.t1;
OZ004725.1_Dexiosoma_caninum_genome_assembly,_chromosome:_1	AUGUSTUS	intron	37325747	37325980	1	+	.	ID=g1312.t1.intron1;Parent=g1312.t1;
OZ004725.1_Dexiosoma_caninum_genome_assembly,_chromosome:_1	AUGUSTUS	CDS	37325981	37326178	1	+	2	ID=g1312.t1.CDS2;Parent=g1312.t1;
OZ004725.1_Dexiosoma_caninum_genome_assembly,_chromosome:_1	AUGUSTUS	exon	37325981	37326178	.	+	.	ID=g1312.t1.exon2;Parent=g1312.t1;
OZ004725.1_Dexiosoma_caninum_genome_assembly,_chromosome:_1	AUGUSTUS	intron	37326179	37326251	1	+	.	ID=g1312.t1.intron2;Parent=g1312.t1;
OZ004725.1_Dexiosoma_caninum_genome_assembly,_chromosome:_1	AUGUSTUS	CDS	37326252	37326823	1	+	2	ID=g1312.t1.CDS3;Parent=g1312.t1;
OZ004725.1_Dexiosoma_caninum_genome_assembly,_chromosome:_1	AUGUSTUS	exon	37326252	37326823	.	+	.	ID=g1312.t1.exon3;Parent=g1312.t1;
OZ004725.1_Dexiosoma_caninum_genome_assembly,_chromosome:_1	AUGUSTUS	stop_codon	37326821	37326823	.	+	0	ID=g1312.t1.stop1;Parent=g1312.t1;
OZ004725.1_Dexiosoma_caninum_genome_assembly,_chromosome:_1	AUGUSTUS	gene	37328092	37334388	.	+	.	ID=g1313;
OZ004725.1_Dexiosoma_caninum_genome_assembly,_chromosome:_1	AUGUSTUS	mRNA	37328092	37334388	1	+	.	ID=g1313.t1;Parent=g1313;
OZ004725.1_Dexiosoma_caninum_genome_assembly,_chromosome:_1	AUGUSTUS	start_codon	37328092	37328094	.	+	0	ID=g1313.t1.start1;Parent=g1313.t1;
OZ004725.1_Dexiosoma_caninum_genome_assembly,_chromosome:_1	AUGUSTUS	CDS	37328092	37328313	1	+	0	ID=g1313.t1.CDS1;Parent=g1313.t1;
OZ004725.1_Dexiosoma_caninum_genome_assembly,_chromosome:_1	AUGUSTUS	exon	37328092	37328313	.	+	.	ID=g1313.t1.exon1;Parent=g1313.t1;
OZ004725.1_Dexiosoma_caninum_genome_assembly,_chromosome:_1	AUGUSTUS	intron	37328314	37328387	1	+	.	ID=g1313.t1.intron1;Parent=g1313.t1;
OZ004725.1_Dexiosoma_caninum_genome_assembly,_chromosome:_1	AUGUSTUS	CDS	37328388	37328535	1	+	0	ID=g1313.t1.CDS2;Parent=g1313.t1;
OZ004725.1_Dexiosoma_caninum_genome_assembly,_chromosome:_1	AUGUSTUS	exon	37328388	37328535	.	+	.	ID=g1313.t1.exon2;Parent=g1313.t1;
OZ004725.1_Dexiosoma_caninum_genome_assembly,_chromosome:_1	AUGUSTUS	intron	37328536	37328631	1	+	.	ID=g1313.t1.intron2;Parent=g1313.t1;
OZ004725.1_Dexiosoma_caninum_genome_assembly,_chromosome:_1	AUGUSTUS	CDS	37328632	37329203	1	+	2	ID=g1313.t1.CDS3;Parent=g1313.t1;
OZ004725.1_Dexiosoma_caninum_genome_assembly,_chromosome:_1	AUGUSTUS	exon	37328632	37329203	.	+	.	ID=g1313.t1.exon3;Parent=g1313.t1;
OZ004725.1_Dexiosoma_caninum_genome_assembly,_chromosome:_1	AUGUSTUS	intron	37329204	37331006	1	+	.	ID=g1313.t1.intron3;Parent=g1313.t1;
OZ004725.1_Dexiosoma_caninum_genome_assembly,_chromosome:_1	AUGUSTUS	CDS	37331007	37331336	1	+	0	ID=g1313.t1.CDS4;Parent=g1313.t1;
OZ004725.1_Dexiosoma_caninum_genome_assembly,_chromosome:_1	AUGUSTUS	exon	37331007	37331336	.	+	.	ID=g1313.t1.exon4;Parent=g1313.t1;
OZ004725.1_Dexiosoma_caninum_genome_assembly,_chromosome:_1	AUGUSTUS	intron	37331337	37331403	1	+	.	ID=g1313.t1.intron4;Parent=g1313.t1;
OZ004725.1_Dexiosoma_caninum_genome_assembly,_chromosome:_1	AUGUSTUS	CDS	37331404	37331505	1	+	0	ID=g1313.t1.CDS5;Parent=g1313.t1;
OZ004725.1_Dexiosoma_caninum_genome_assembly,_chromosome:_1	AUGUSTUS	exon	37331404	37331505	.	+	.	ID=g1313.t1.exon5;Parent=g1313.t1;
OZ004725.1_Dexiosoma_caninum_genome_assembly,_chromosome:_1	AUGUSTUS	intron	37331506	37331568	1	+	.	ID=g1313.t1.intron5;Parent=g1313.t1;
OZ004725.1_Dexiosoma_caninum_genome_assembly,_chromosome:_1	AUGUSTUS	CDS	37331569	37332364	1	+	0	ID=g1313.t1.CDS6;Parent=g1313.t1;
OZ004725.1_Dexiosoma_caninum_genome_assembly,_chromosome:_1	AUGUSTUS	exon	37331569	37332364	.	+	.	ID=g1313.t1.exon6;Parent=g1313.t1;
OZ004725.1_Dexiosoma_caninum_genome_assembly,_chromosome:_1	AUGUSTUS	intron	37332365	37333434	1	+	.	ID=g1313.t1.intron6;Parent=g1313.t1;
OZ004725.1_Dexiosoma_caninum_genome_assembly,_chromosome:_1	AUGUSTUS	CDS	37333435	37333600	1	+	2	ID=g1313.t1.CDS7;Parent=g1313.t1;
OZ004725.1_Dexiosoma_caninum_genome_assembly,_chromosome:_1	AUGUSTUS	exon	37333435	37333600	.	+	.	ID=g1313.t1.exon7;Parent=g1313.t1;
OZ004725.1_Dexiosoma_caninum_genome_assembly,_chromosome:_1	AUGUSTUS	intron	37333601	37333668	1	+	.	ID=g1313.t1.intron7;Parent=g1313.t1;
OZ004725.1_Dexiosoma_caninum_genome_assembly,_chromosome:_1	AUGUSTUS	CDS	37333669	37334033	1	+	1	ID=g1313.t1.CDS8;Parent=g1313.t1;
OZ004725.1_Dexiosoma_caninum_genome_assembly,_chromosome:_1	AUGUSTUS	exon	37333669	37334033	.	+	.	ID=g1313.t1.exon8;Parent=g1313.t1;
OZ004725.1_Dexiosoma_caninum_genome_assembly,_chromosome:_1	AUGUSTUS	intron	37334034	37334269	1	+	.	ID=g1313.t1.intron8;Parent=g1313.t1;
OZ004725.1_Dexiosoma_caninum_genome_assembly,_chromosome:_1	AUGUSTUS	CDS	37334270	37334388	1	+	2	ID=g1313.t1.CDS9;Parent=g1313.t1;
OZ004725.1_Dexiosoma_caninum_genome_assembly,_chromosome:_1	AUGUSTUS	exon	37334270	37334388	.	+	.	ID=g1313.t1.exon9;Parent=g1313.t1;
OZ004725.1_Dexiosoma_caninum_genome_assembly,_chromosome:_1	AUGUSTUS	stop_codon	37334386	37334388	.	+	0	ID=g1313.t1.stop1;Parent=g1313.t1;
OZ004725.1_Dexiosoma_caninum_genome_assembly,_chromosome:_1	AUGUSTUS	gene	37334512	37336260	.	-	.	ID=g1314;
OZ004725.1_Dexiosoma_caninum_genome_assembly,_chromosome:_1	AUGUSTUS	mRNA	37334512	37336260	1	-	.	ID=g1314.t1;Parent=g1314;
OZ004725.1_Dexiosoma_caninum_genome_assembly,_chromosome:_1	AUGUSTUS	stop_codon	37334512	37334514	.	-	0	ID=g1314.t1.stop1;Parent=g1314.t1;
OZ004725.1_Dexiosoma_caninum_genome_assembly,_chromosome:_1	AUGUSTUS	CDS	37334512	37336132	1	-	1	ID=g1314.t1.CDS1;Parent=g1314.t1;
OZ004725.1_Dexiosoma_caninum_genome_assembly,_chromosome:_1	AUGUSTUS	exon	37334512	37336132	.	-	.	ID=g1314.t1.exon1;Parent=g1314.t1;
OZ004725.1_Dexiosoma_caninum_genome_assembly,_chromosome:_1	AUGUSTUS	intron	37336133	37336192	1	-	.	ID=g1314.t1.intron1;Parent=g1314.t1;
OZ004725.1_Dexiosoma_caninum_genome_assembly,_chromosome:_1	AUGUSTUS	CDS	37336193	37336260	1	-	0	ID=g1314.t1.CDS2;Parent=g1314.t1;
OZ004725.1_Dexiosoma_caninum_genome_assembly,_chromosome:_1	AUGUSTUS	exon	37336193	37336260	.	-	.	ID=g1314.t1.exon2;Parent=g1314.t1;
OZ004725.1_Dexiosoma_caninum_genome_assembly,_chromosome:_1	AUGUSTUS	start_codon	37336258	37336260	.	-	0	ID=g1314.t1.start1;Parent=g1314.t1;
OZ004725.1_Dexiosoma_caninum_genome_assembly,_chromosome:_1	AUGUSTUS	gene	37359161	37366234	.	+	.	ID=g1315;
OZ004725.1_Dexiosoma_caninum_genome_assembly,_chromosome:_1	AUGUSTUS	mRNA	37359161	37366234	0.86	+	.	ID=g1315.t1;Parent=g1315;
OZ004725.1_Dexiosoma_caninum_genome_assembly,_chromosome:_1	AUGUSTUS	start_codon	37359161	37359163	.	+	0	ID=g1315.t1.start1;Parent=g1315.t1;
OZ004725.1_Dexiosoma_caninum_genome_assembly,_chromosome:_1	AUGUSTUS	CDS	37359161	37359358	0.94	+	0	ID=g1315.t1.CDS1;Parent=g1315.t1;
OZ004725.1_Dexiosoma_caninum_genome_assembly,_chromosome:_1	AUGUSTUS	exon	37359161	37359358	.	+	.	ID=g1315.t1.exon1;Parent=g1315.t1;
OZ004725.1_Dexiosoma_caninum_genome_assembly,_chromosome:_1	AUGUSTUS	intron	37359359	37365973	0.89	+	.	ID=g1315.t1.intron1;Parent=g1315.t1;
OZ004725.1_Dexiosoma_caninum_genome_assembly,_chromosome:_1	AUGUSTUS	CDS	37365974	37366234	0.86	+	0	ID=g1315.t1.CDS2;Parent=g1315.t1;
OZ004725.1_Dexiosoma_caninum_genome_assembly,_chromosome:_1	AUGUSTUS	exon	37365974	37366234	.	+	.	ID=g1315.t1.exon2;Parent=g1315.t1;
OZ004725.1_Dexiosoma_caninum_genome_assembly,_chromosome:_1	AUGUSTUS	stop_codon	37366232	37366234	.	+	0	ID=g1315.t1.stop1;Parent=g1315.t1;
OZ004725.1_Dexiosoma_caninum_genome_assembly,_chromosome:_1	AUGUSTUS	gene	37409687	37417481	.	+	.	ID=g1316;
OZ004725.1_Dexiosoma_caninum_genome_assembly,_chromosome:_1	AUGUSTUS	mRNA	37409687	37417481	0.6	+	.	ID=g1316.t1;Parent=g1316;
OZ004725.1_Dexiosoma_caninum_genome_assembly,_chromosome:_1	AUGUSTUS	start_codon	37409687	37409689	.	+	0	ID=g1316.t1.start1;Parent=g1316.t1;
OZ004725.1_Dexiosoma_caninum_genome_assembly,_chromosome:_1	AUGUSTUS	CDS	37409687	37409707	0.6	+	0	ID=g1316.t1.CDS1;Parent=g1316.t1;
OZ004725.1_Dexiosoma_caninum_genome_assembly,_chromosome:_1	AUGUSTUS	exon	37409687	37409707	.	+	.	ID=g1316.t1.exon1;Parent=g1316.t1;
OZ004725.1_Dexiosoma_caninum_genome_assembly,_chromosome:_1	AUGUSTUS	intron	37409708	37411176	0.6	+	.	ID=g1316.t1.intron1;Parent=g1316.t1;
OZ004725.1_Dexiosoma_caninum_genome_assembly,_chromosome:_1	AUGUSTUS	CDS	37411177	37412243	1	+	0	ID=g1316.t1.CDS2;Parent=g1316.t1;
OZ004725.1_Dexiosoma_caninum_genome_assembly,_chromosome:_1	AUGUSTUS	exon	37411177	37412243	.	+	.	ID=g1316.t1.exon2;Parent=g1316.t1;
OZ004725.1_Dexiosoma_caninum_genome_assembly,_chromosome:_1	AUGUSTUS	intron	37412244	37415938	1	+	.	ID=g1316.t1.intron2;Parent=g1316.t1;
OZ004725.1_Dexiosoma_caninum_genome_assembly,_chromosome:_1	AUGUSTUS	CDS	37415939	37416093	1	+	1	ID=g1316.t1.CDS3;Parent=g1316.t1;
OZ004725.1_Dexiosoma_caninum_genome_assembly,_chromosome:_1	AUGUSTUS	exon	37415939	37416093	.	+	.	ID=g1316.t1.exon3;Parent=g1316.t1;
OZ004725.1_Dexiosoma_caninum_genome_assembly,_chromosome:_1	AUGUSTUS	intron	37416094	37416156	1	+	.	ID=g1316.t1.intron3;Parent=g1316.t1;
OZ004725.1_Dexiosoma_caninum_genome_assembly,_chromosome:_1	AUGUSTUS	CDS	37416157	37416325	1	+	2	ID=g1316.t1.CDS4;Parent=g1316.t1;
OZ004725.1_Dexiosoma_caninum_genome_assembly,_chromosome:_1	AUGUSTUS	exon	37416157	37416325	.	+	.	ID=g1316.t1.exon4;Parent=g1316.t1;
OZ004725.1_Dexiosoma_caninum_genome_assembly,_chromosome:_1	AUGUSTUS	intron	37416326	37416392	1	+	.	ID=g1316.t1.intron4;Parent=g1316.t1;
OZ004725.1_Dexiosoma_caninum_genome_assembly,_chromosome:_1	AUGUSTUS	CDS	37416393	37416465	1	+	1	ID=g1316.t1.CDS5;Parent=g1316.t1;
OZ004725.1_Dexiosoma_caninum_genome_assembly,_chromosome:_1	AUGUSTUS	exon	37416393	37416465	.	+	.	ID=g1316.t1.exon5;Parent=g1316.t1;
OZ004725.1_Dexiosoma_caninum_genome_assembly,_chromosome:_1	AUGUSTUS	intron	37416466	37416523	1	+	.	ID=g1316.t1.intron5;Parent=g1316.t1;
OZ004725.1_Dexiosoma_caninum_genome_assembly,_chromosome:_1	AUGUSTUS	CDS	37416524	37416911	1	+	0	ID=g1316.t1.CDS6;Parent=g1316.t1;
OZ004725.1_Dexiosoma_caninum_genome_assembly,_chromosome:_1	AUGUSTUS	exon	37416524	37416911	.	+	.	ID=g1316.t1.exon6;Parent=g1316.t1;
OZ004725.1_Dexiosoma_caninum_genome_assembly,_chromosome:_1	AUGUSTUS	intron	37416912	37416984	1	+	.	ID=g1316.t1.intron6;Parent=g1316.t1;
OZ004725.1_Dexiosoma_caninum_genome_assembly,_chromosome:_1	AUGUSTUS	CDS	37416985	37417481	1	+	2	ID=g1316.t1.CDS7;Parent=g1316.t1;
OZ004725.1_Dexiosoma_caninum_genome_assembly,_chromosome:_1	AUGUSTUS	exon	37416985	37417481	.	+	.	ID=g1316.t1.exon7;Parent=g1316.t1;
OZ004725.1_Dexiosoma_caninum_genome_assembly,_chromosome:_1	AUGUSTUS	stop_codon	37417479	37417481	.	+	0	ID=g1316.t1.stop1;Parent=g1316.t1;
OZ004725.1_Dexiosoma_caninum_genome_assembly,_chromosome:_1	AUGUSTUS	gene	37438244	37493894	.	+	.	ID=g1317;
OZ004725.1_Dexiosoma_caninum_genome_assembly,_chromosome:_1	AUGUSTUS	mRNA	37438244	37493894	0.7	+	.	ID=g1317.t1;Parent=g1317;
OZ004725.1_Dexiosoma_caninum_genome_assembly,_chromosome:_1	AUGUSTUS	start_codon	37438244	37438246	.	+	0	ID=g1317.t1.start1;Parent=g1317.t1;
OZ004725.1_Dexiosoma_caninum_genome_assembly,_chromosome:_1	AUGUSTUS	CDS	37438244	37438771	1	+	0	ID=g1317.t1.CDS1;Parent=g1317.t1;
OZ004725.1_Dexiosoma_caninum_genome_assembly,_chromosome:_1	AUGUSTUS	exon	37438244	37438771	.	+	.	ID=g1317.t1.exon1;Parent=g1317.t1;
OZ004725.1_Dexiosoma_caninum_genome_assembly,_chromosome:_1	AUGUSTUS	intron	37438772	37447817	1	+	.	ID=g1317.t1.intron1;Parent=g1317.t1;
OZ004725.1_Dexiosoma_caninum_genome_assembly,_chromosome:_1	AUGUSTUS	CDS	37447818	37448094	1	+	0	ID=g1317.t1.CDS2;Parent=g1317.t1;
OZ004725.1_Dexiosoma_caninum_genome_assembly,_chromosome:_1	AUGUSTUS	exon	37447818	37448094	.	+	.	ID=g1317.t1.exon2;Parent=g1317.t1;
OZ004725.1_Dexiosoma_caninum_genome_assembly,_chromosome:_1	AUGUSTUS	intron	37448095	37448183	1	+	.	ID=g1317.t1.intron2;Parent=g1317.t1;
OZ004725.1_Dexiosoma_caninum_genome_assembly,_chromosome:_1	AUGUSTUS	CDS	37448184	37448249	1	+	2	ID=g1317.t1.CDS3;Parent=g1317.t1;
OZ004725.1_Dexiosoma_caninum_genome_assembly,_chromosome:_1	AUGUSTUS	exon	37448184	37448249	.	+	.	ID=g1317.t1.exon3;Parent=g1317.t1;
OZ004725.1_Dexiosoma_caninum_genome_assembly,_chromosome:_1	AUGUSTUS	intron	37448250	37451635	0.96	+	.	ID=g1317.t1.intron3;Parent=g1317.t1;
OZ004725.1_Dexiosoma_caninum_genome_assembly,_chromosome:_1	AUGUSTUS	CDS	37451636	37451701	0.96	+	2	ID=g1317.t1.CDS4;Parent=g1317.t1;
OZ004725.1_Dexiosoma_caninum_genome_assembly,_chromosome:_1	AUGUSTUS	exon	37451636	37451701	.	+	.	ID=g1317.t1.exon4;Parent=g1317.t1;
OZ004725.1_Dexiosoma_caninum_genome_assembly,_chromosome:_1	AUGUSTUS	intron	37451702	37451783	0.98	+	.	ID=g1317.t1.intron4;Parent=g1317.t1;
OZ004725.1_Dexiosoma_caninum_genome_assembly,_chromosome:_1	AUGUSTUS	CDS	37451784	37453901	0.79	+	2	ID=g1317.t1.CDS5;Parent=g1317.t1;
OZ004725.1_Dexiosoma_caninum_genome_assembly,_chromosome:_1	AUGUSTUS	exon	37451784	37453901	.	+	.	ID=g1317.t1.exon5;Parent=g1317.t1;
OZ004725.1_Dexiosoma_caninum_genome_assembly,_chromosome:_1	AUGUSTUS	intron	37453902	37489003	0.77	+	.	ID=g1317.t1.intron5;Parent=g1317.t1;
OZ004725.1_Dexiosoma_caninum_genome_assembly,_chromosome:_1	AUGUSTUS	CDS	37489004	37489356	1	+	2	ID=g1317.t1.CDS6;Parent=g1317.t1;
OZ004725.1_Dexiosoma_caninum_genome_assembly,_chromosome:_1	AUGUSTUS	exon	37489004	37489356	.	+	.	ID=g1317.t1.exon6;Parent=g1317.t1;
OZ004725.1_Dexiosoma_caninum_genome_assembly,_chromosome:_1	AUGUSTUS	intron	37489357	37489444	1	+	.	ID=g1317.t1.intron6;Parent=g1317.t1;
OZ004725.1_Dexiosoma_caninum_genome_assembly,_chromosome:_1	AUGUSTUS	CDS	37489445	37489524	1	+	0	ID=g1317.t1.CDS7;Parent=g1317.t1;
OZ004725.1_Dexiosoma_caninum_genome_assembly,_chromosome:_1	AUGUSTUS	exon	37489445	37489524	.	+	.	ID=g1317.t1.exon7;Parent=g1317.t1;
OZ004725.1_Dexiosoma_caninum_genome_assembly,_chromosome:_1	AUGUSTUS	intron	37489525	37489623	0.97	+	.	ID=g1317.t1.intron7;Parent=g1317.t1;
OZ004725.1_Dexiosoma_caninum_genome_assembly,_chromosome:_1	AUGUSTUS	CDS	37489624	37489695	0.97	+	1	ID=g1317.t1.CDS8;Parent=g1317.t1;
OZ004725.1_Dexiosoma_caninum_genome_assembly,_chromosome:_1	AUGUSTUS	exon	37489624	37489695	.	+	.	ID=g1317.t1.exon8;Parent=g1317.t1;
OZ004725.1_Dexiosoma_caninum_genome_assembly,_chromosome:_1	AUGUSTUS	intron	37489696	37491884	0.97	+	.	ID=g1317.t1.intron8;Parent=g1317.t1;
OZ004725.1_Dexiosoma_caninum_genome_assembly,_chromosome:_1	AUGUSTUS	CDS	37491885	37491989	1	+	1	ID=g1317.t1.CDS9;Parent=g1317.t1;
OZ004725.1_Dexiosoma_caninum_genome_assembly,_chromosome:_1	AUGUSTUS	exon	37491885	37491989	.	+	.	ID=g1317.t1.exon9;Parent=g1317.t1;
OZ004725.1_Dexiosoma_caninum_genome_assembly,_chromosome:_1	AUGUSTUS	intron	37491990	37492286	1	+	.	ID=g1317.t1.intron9;Parent=g1317.t1;
OZ004725.1_Dexiosoma_caninum_genome_assembly,_chromosome:_1	AUGUSTUS	CDS	37492287	37492448	1	+	1	ID=g1317.t1.CDS10;Parent=g1317.t1;
OZ004725.1_Dexiosoma_caninum_genome_assembly,_chromosome:_1	AUGUSTUS	exon	37492287	37492448	.	+	.	ID=g1317.t1.exon10;Parent=g1317.t1;
OZ004725.1_Dexiosoma_caninum_genome_assembly,_chromosome:_1	AUGUSTUS	intron	37492449	37492521	1	+	.	ID=g1317.t1.intron10;Parent=g1317.t1;
OZ004725.1_Dexiosoma_caninum_genome_assembly,_chromosome:_1	AUGUSTUS	CDS	37492522	37492671	1	+	1	ID=g1317.t1.CDS11;Parent=g1317.t1;
OZ004725.1_Dexiosoma_caninum_genome_assembly,_chromosome:_1	AUGUSTUS	exon	37492522	37492671	.	+	.	ID=g1317.t1.exon11;Parent=g1317.t1;
OZ004725.1_Dexiosoma_caninum_genome_assembly,_chromosome:_1	AUGUSTUS	intron	37492672	37493674	1	+	.	ID=g1317.t1.intron11;Parent=g1317.t1;
OZ004725.1_Dexiosoma_caninum_genome_assembly,_chromosome:_1	AUGUSTUS	CDS	37493675	37493894	0.99	+	1	ID=g1317.t1.CDS12;Parent=g1317.t1;
OZ004725.1_Dexiosoma_caninum_genome_assembly,_chromosome:_1	AUGUSTUS	exon	37493675	37493894	.	+	.	ID=g1317.t1.exon12;Parent=g1317.t1;
OZ004725.1_Dexiosoma_caninum_genome_assembly,_chromosome:_1	AUGUSTUS	stop_codon	37493892	37493894	.	+	0	ID=g1317.t1.stop1;Parent=g1317.t1;
OZ004725.1_Dexiosoma_caninum_genome_assembly,_chromosome:_1	GeneMark.hmm3	mRNA	37438244	37453960	.	+	.	ID=g1317.t2;Parent=g1317;
OZ004725.1_Dexiosoma_caninum_genome_assembly,_chromosome:_1	GeneMark.hmm3	start_codon	37438244	37438246	.	+	0	ID=g1317.t2.start1;Parent=g1317.t2;
OZ004725.1_Dexiosoma_caninum_genome_assembly,_chromosome:_1	GeneMark.hmm3	CDS	37438244	37438771	.	+	0	ID=g1317.t2.CDS1;Parent=g1317.t2;
OZ004725.1_Dexiosoma_caninum_genome_assembly,_chromosome:_1	GeneMark.hmm3	exon	37438244	37438771	0	+	.	ID=g1317.t2.exon1;Parent=g1317.t2;
OZ004725.1_Dexiosoma_caninum_genome_assembly,_chromosome:_1	GeneMark.hmm3	intron	37438772	37447817	.	+	0	ID=g1317.t2.intron1;Parent=g1317.t2;
OZ004725.1_Dexiosoma_caninum_genome_assembly,_chromosome:_1	GeneMark.hmm3	CDS	37447818	37448094	.	+	0	ID=g1317.t2.CDS2;Parent=g1317.t2;
OZ004725.1_Dexiosoma_caninum_genome_assembly,_chromosome:_1	GeneMark.hmm3	exon	37447818	37448094	0	+	.	ID=g1317.t2.exon2;Parent=g1317.t2;
OZ004725.1_Dexiosoma_caninum_genome_assembly,_chromosome:_1	GeneMark.hmm3	intron	37448095	37448183	.	+	2	ID=g1317.t2.intron2;Parent=g1317.t2;
OZ004725.1_Dexiosoma_caninum_genome_assembly,_chromosome:_1	GeneMark.hmm3	CDS	37448184	37448249	.	+	2	ID=g1317.t2.CDS3;Parent=g1317.t2;
OZ004725.1_Dexiosoma_caninum_genome_assembly,_chromosome:_1	GeneMark.hmm3	exon	37448184	37448249	0	+	.	ID=g1317.t2.exon3;Parent=g1317.t2;
OZ004725.1_Dexiosoma_caninum_genome_assembly,_chromosome:_1	GeneMark.hmm3	intron	37448250	37451635	.	+	2	ID=g1317.t2.intron3;Parent=g1317.t2;
OZ004725.1_Dexiosoma_caninum_genome_assembly,_chromosome:_1	GeneMark.hmm3	CDS	37451636	37451701	.	+	2	ID=g1317.t2.CDS4;Parent=g1317.t2;
OZ004725.1_Dexiosoma_caninum_genome_assembly,_chromosome:_1	GeneMark.hmm3	exon	37451636	37451701	0	+	.	ID=g1317.t2.exon4;Parent=g1317.t2;
OZ004725.1_Dexiosoma_caninum_genome_assembly,_chromosome:_1	GeneMark.hmm3	intron	37451702	37451783	.	+	2	ID=g1317.t2.intron4;Parent=g1317.t2;
OZ004725.1_Dexiosoma_caninum_genome_assembly,_chromosome:_1	GeneMark.hmm3	CDS	37451784	37453960	.	+	2	ID=g1317.t2.CDS5;Parent=g1317.t2;
OZ004725.1_Dexiosoma_caninum_genome_assembly,_chromosome:_1	GeneMark.hmm3	exon	37451784	37453960	0	+	.	ID=g1317.t2.exon5;Parent=g1317.t2;
OZ004725.1_Dexiosoma_caninum_genome_assembly,_chromosome:_1	GeneMark.hmm3	stop_codon	37453958	37453960	.	+	0	ID=g1317.t2.stop1;Parent=g1317.t2;
OZ004725.1_Dexiosoma_caninum_genome_assembly,_chromosome:_1	AUGUSTUS	gene	37503134	37503904	.	-	.	ID=g1318;
OZ004725.1_Dexiosoma_caninum_genome_assembly,_chromosome:_1	AUGUSTUS	mRNA	37503134	37503904	1	-	.	ID=g1318.t1;Parent=g1318;
OZ004725.1_Dexiosoma_caninum_genome_assembly,_chromosome:_1	AUGUSTUS	stop_codon	37503134	37503136	.	-	0	ID=g1318.t1.stop1;Parent=g1318.t1;
OZ004725.1_Dexiosoma_caninum_genome_assembly,_chromosome:_1	AUGUSTUS	CDS	37503134	37503904	1	-	0	ID=g1318.t1.CDS1;Parent=g1318.t1;
OZ004725.1_Dexiosoma_caninum_genome_assembly,_chromosome:_1	AUGUSTUS	exon	37503134	37503904	.	-	.	ID=g1318.t1.exon1;Parent=g1318.t1;
OZ004725.1_Dexiosoma_caninum_genome_assembly,_chromosome:_1	AUGUSTUS	start_codon	37503902	37503904	.	-	0	ID=g1318.t1.start1;Parent=g1318.t1;
OZ004725.1_Dexiosoma_caninum_genome_assembly,_chromosome:_1	AUGUSTUS	gene	37505121	37505795	.	-	.	ID=g1319;
OZ004725.1_Dexiosoma_caninum_genome_assembly,_chromosome:_1	AUGUSTUS	mRNA	37505121	37505795	0.82	-	.	ID=g1319.t1;Parent=g1319;
OZ004725.1_Dexiosoma_caninum_genome_assembly,_chromosome:_1	AUGUSTUS	stop_codon	37505121	37505123	.	-	0	ID=g1319.t1.stop1;Parent=g1319.t1;
OZ004725.1_Dexiosoma_caninum_genome_assembly,_chromosome:_1	AUGUSTUS	CDS	37505121	37505620	0.82	-	2	ID=g1319.t1.CDS1;Parent=g1319.t1;
OZ004725.1_Dexiosoma_caninum_genome_assembly,_chromosome:_1	AUGUSTUS	exon	37505121	37505620	.	-	.	ID=g1319.t1.exon1;Parent=g1319.t1;
OZ004725.1_Dexiosoma_caninum_genome_assembly,_chromosome:_1	AUGUSTUS	intron	37505621	37505686	0.82	-	.	ID=g1319.t1.intron1;Parent=g1319.t1;
OZ004725.1_Dexiosoma_caninum_genome_assembly,_chromosome:_1	AUGUSTUS	CDS	37505687	37505795	0.82	-	0	ID=g1319.t1.CDS2;Parent=g1319.t1;
OZ004725.1_Dexiosoma_caninum_genome_assembly,_chromosome:_1	AUGUSTUS	exon	37505687	37505795	.	-	.	ID=g1319.t1.exon2;Parent=g1319.t1;
OZ004725.1_Dexiosoma_caninum_genome_assembly,_chromosome:_1	AUGUSTUS	start_codon	37505793	37505795	.	-	0	ID=g1319.t1.start1;Parent=g1319.t1;
OZ004725.1_Dexiosoma_caninum_genome_assembly,_chromosome:_1	AUGUSTUS	gene	37507116	37507880	.	-	.	ID=g1320;
OZ004725.1_Dexiosoma_caninum_genome_assembly,_chromosome:_1	AUGUSTUS	mRNA	37507116	37507880	1	-	.	ID=g1320.t1;Parent=g1320;
OZ004725.1_Dexiosoma_caninum_genome_assembly,_chromosome:_1	AUGUSTUS	stop_codon	37507116	37507118	.	-	0	ID=g1320.t1.stop1;Parent=g1320.t1;
OZ004725.1_Dexiosoma_caninum_genome_assembly,_chromosome:_1	AUGUSTUS	CDS	37507116	37507880	1	-	0	ID=g1320.t1.CDS1;Parent=g1320.t1;
OZ004725.1_Dexiosoma_caninum_genome_assembly,_chromosome:_1	AUGUSTUS	exon	37507116	37507880	.	-	.	ID=g1320.t1.exon1;Parent=g1320.t1;
OZ004725.1_Dexiosoma_caninum_genome_assembly,_chromosome:_1	AUGUSTUS	start_codon	37507878	37507880	.	-	0	ID=g1320.t1.start1;Parent=g1320.t1;
OZ004725.1_Dexiosoma_caninum_genome_assembly,_chromosome:_1	AUGUSTUS	gene	37509538	37510308	.	+	.	ID=g1321;
OZ004725.1_Dexiosoma_caninum_genome_assembly,_chromosome:_1	AUGUSTUS	mRNA	37509538	37510308	1	+	.	ID=g1321.t1;Parent=g1321;
OZ004725.1_Dexiosoma_caninum_genome_assembly,_chromosome:_1	AUGUSTUS	start_codon	37509538	37509540	.	+	0	ID=g1321.t1.start1;Parent=g1321.t1;
OZ004725.1_Dexiosoma_caninum_genome_assembly,_chromosome:_1	AUGUSTUS	CDS	37509538	37510308	1	+	0	ID=g1321.t1.CDS1;Parent=g1321.t1;
OZ004725.1_Dexiosoma_caninum_genome_assembly,_chromosome:_1	AUGUSTUS	exon	37509538	37510308	.	+	.	ID=g1321.t1.exon1;Parent=g1321.t1;
OZ004725.1_Dexiosoma_caninum_genome_assembly,_chromosome:_1	AUGUSTUS	stop_codon	37510306	37510308	.	+	0	ID=g1321.t1.stop1;Parent=g1321.t1;
OZ004725.1_Dexiosoma_caninum_genome_assembly,_chromosome:_1	AUGUSTUS	gene	37513307	37514819	.	-	.	ID=g1322;
OZ004725.1_Dexiosoma_caninum_genome_assembly,_chromosome:_1	AUGUSTUS	mRNA	37513307	37514819	1	-	.	ID=g1322.t1;Parent=g1322;
OZ004725.1_Dexiosoma_caninum_genome_assembly,_chromosome:_1	AUGUSTUS	stop_codon	37513307	37513309	.	-	0	ID=g1322.t1.stop1;Parent=g1322.t1;
OZ004725.1_Dexiosoma_caninum_genome_assembly,_chromosome:_1	AUGUSTUS	CDS	37513307	37513662	1	-	2	ID=g1322.t1.CDS1;Parent=g1322.t1;
OZ004725.1_Dexiosoma_caninum_genome_assembly,_chromosome:_1	AUGUSTUS	exon	37513307	37513662	.	-	.	ID=g1322.t1.exon1;Parent=g1322.t1;
OZ004725.1_Dexiosoma_caninum_genome_assembly,_chromosome:_1	AUGUSTUS	intron	37513663	37514203	1	-	.	ID=g1322.t1.intron1;Parent=g1322.t1;
OZ004725.1_Dexiosoma_caninum_genome_assembly,_chromosome:_1	AUGUSTUS	CDS	37514204	37514444	1	-	0	ID=g1322.t1.CDS2;Parent=g1322.t1;
OZ004725.1_Dexiosoma_caninum_genome_assembly,_chromosome:_1	AUGUSTUS	exon	37514204	37514444	.	-	.	ID=g1322.t1.exon2;Parent=g1322.t1;
OZ004725.1_Dexiosoma_caninum_genome_assembly,_chromosome:_1	AUGUSTUS	intron	37514445	37514798	1	-	.	ID=g1322.t1.intron2;Parent=g1322.t1;
OZ004725.1_Dexiosoma_caninum_genome_assembly,_chromosome:_1	AUGUSTUS	CDS	37514799	37514819	1	-	0	ID=g1322.t1.CDS3;Parent=g1322.t1;
OZ004725.1_Dexiosoma_caninum_genome_assembly,_chromosome:_1	AUGUSTUS	exon	37514799	37514819	.	-	.	ID=g1322.t1.exon3;Parent=g1322.t1;
OZ004725.1_Dexiosoma_caninum_genome_assembly,_chromosome:_1	AUGUSTUS	start_codon	37514817	37514819	.	-	0	ID=g1322.t1.start1;Parent=g1322.t1;
OZ004725.1_Dexiosoma_caninum_genome_assembly,_chromosome:_1	AUGUSTUS	gene	37515585	37517783	.	+	.	ID=g1323;
OZ004725.1_Dexiosoma_caninum_genome_assembly,_chromosome:_1	AUGUSTUS	mRNA	37515585	37517783	1	+	.	ID=g1323.t1;Parent=g1323;
OZ004725.1_Dexiosoma_caninum_genome_assembly,_chromosome:_1	AUGUSTUS	start_codon	37515585	37515587	.	+	0	ID=g1323.t1.start1;Parent=g1323.t1;
OZ004725.1_Dexiosoma_caninum_genome_assembly,_chromosome:_1	AUGUSTUS	CDS	37515585	37515745	1	+	0	ID=g1323.t1.CDS1;Parent=g1323.t1;
OZ004725.1_Dexiosoma_caninum_genome_assembly,_chromosome:_1	AUGUSTUS	exon	37515585	37515745	.	+	.	ID=g1323.t1.exon1;Parent=g1323.t1;
OZ004725.1_Dexiosoma_caninum_genome_assembly,_chromosome:_1	AUGUSTUS	intron	37515746	37515808	1	+	.	ID=g1323.t1.intron1;Parent=g1323.t1;
OZ004725.1_Dexiosoma_caninum_genome_assembly,_chromosome:_1	AUGUSTUS	CDS	37515809	37516212	1	+	1	ID=g1323.t1.CDS2;Parent=g1323.t1;
OZ004725.1_Dexiosoma_caninum_genome_assembly,_chromosome:_1	AUGUSTUS	exon	37515809	37516212	.	+	.	ID=g1323.t1.exon2;Parent=g1323.t1;
OZ004725.1_Dexiosoma_caninum_genome_assembly,_chromosome:_1	AUGUSTUS	intron	37516213	37516286	1	+	.	ID=g1323.t1.intron2;Parent=g1323.t1;
OZ004725.1_Dexiosoma_caninum_genome_assembly,_chromosome:_1	AUGUSTUS	CDS	37516287	37516408	1	+	2	ID=g1323.t1.CDS3;Parent=g1323.t1;
OZ004725.1_Dexiosoma_caninum_genome_assembly,_chromosome:_1	AUGUSTUS	exon	37516287	37516408	.	+	.	ID=g1323.t1.exon3;Parent=g1323.t1;
OZ004725.1_Dexiosoma_caninum_genome_assembly,_chromosome:_1	AUGUSTUS	intron	37516409	37516476	1	+	.	ID=g1323.t1.intron3;Parent=g1323.t1;
OZ004725.1_Dexiosoma_caninum_genome_assembly,_chromosome:_1	AUGUSTUS	CDS	37516477	37517445	1	+	0	ID=g1323.t1.CDS4;Parent=g1323.t1;
OZ004725.1_Dexiosoma_caninum_genome_assembly,_chromosome:_1	AUGUSTUS	exon	37516477	37517445	.	+	.	ID=g1323.t1.exon4;Parent=g1323.t1;
OZ004725.1_Dexiosoma_caninum_genome_assembly,_chromosome:_1	AUGUSTUS	intron	37517446	37517693	1	+	.	ID=g1323.t1.intron4;Parent=g1323.t1;
OZ004725.1_Dexiosoma_caninum_genome_assembly,_chromosome:_1	AUGUSTUS	CDS	37517694	37517783	1	+	0	ID=g1323.t1.CDS5;Parent=g1323.t1;
OZ004725.1_Dexiosoma_caninum_genome_assembly,_chromosome:_1	AUGUSTUS	exon	37517694	37517783	.	+	.	ID=g1323.t1.exon5;Parent=g1323.t1;
OZ004725.1_Dexiosoma_caninum_genome_assembly,_chromosome:_1	AUGUSTUS	stop_codon	37517781	37517783	.	+	0	ID=g1323.t1.stop1;Parent=g1323.t1;
OZ004725.1_Dexiosoma_caninum_genome_assembly,_chromosome:_1	AUGUSTUS	gene	37522999	37523871	.	-	.	ID=g1324;
OZ004725.1_Dexiosoma_caninum_genome_assembly,_chromosome:_1	AUGUSTUS	mRNA	37522999	37523871	0.36	-	.	ID=g1324.t1;Parent=g1324;
OZ004725.1_Dexiosoma_caninum_genome_assembly,_chromosome:_1	AUGUSTUS	stop_codon	37522999	37523001	.	-	0	ID=g1324.t1.stop1;Parent=g1324.t1;
OZ004725.1_Dexiosoma_caninum_genome_assembly,_chromosome:_1	AUGUSTUS	CDS	37522999	37523389	0.37	-	1	ID=g1324.t1.CDS1;Parent=g1324.t1;
OZ004725.1_Dexiosoma_caninum_genome_assembly,_chromosome:_1	AUGUSTUS	exon	37522999	37523389	.	-	.	ID=g1324.t1.exon1;Parent=g1324.t1;
OZ004725.1_Dexiosoma_caninum_genome_assembly,_chromosome:_1	AUGUSTUS	intron	37523390	37523524	0.37	-	.	ID=g1324.t1.intron1;Parent=g1324.t1;
OZ004725.1_Dexiosoma_caninum_genome_assembly,_chromosome:_1	AUGUSTUS	CDS	37523525	37523871	0.57	-	0	ID=g1324.t1.CDS2;Parent=g1324.t1;
OZ004725.1_Dexiosoma_caninum_genome_assembly,_chromosome:_1	AUGUSTUS	exon	37523525	37523871	.	-	.	ID=g1324.t1.exon2;Parent=g1324.t1;
OZ004725.1_Dexiosoma_caninum_genome_assembly,_chromosome:_1	AUGUSTUS	start_codon	37523869	37523871	.	-	0	ID=g1324.t1.start1;Parent=g1324.t1;
OZ004725.1_Dexiosoma_caninum_genome_assembly,_chromosome:_1	AUGUSTUS	gene	37525190	37525621	.	-	.	ID=g1325;
OZ004725.1_Dexiosoma_caninum_genome_assembly,_chromosome:_1	AUGUSTUS	mRNA	37525190	37525621	0.77	-	.	ID=g1325.t1;Parent=g1325;
OZ004725.1_Dexiosoma_caninum_genome_assembly,_chromosome:_1	AUGUSTUS	stop_codon	37525190	37525192	.	-	0	ID=g1325.t1.stop1;Parent=g1325.t1;
OZ004725.1_Dexiosoma_caninum_genome_assembly,_chromosome:_1	AUGUSTUS	CDS	37525190	37525621	0.77	-	0	ID=g1325.t1.CDS1;Parent=g1325.t1;
OZ004725.1_Dexiosoma_caninum_genome_assembly,_chromosome:_1	AUGUSTUS	exon	37525190	37525621	.	-	.	ID=g1325.t1.exon1;Parent=g1325.t1;
OZ004725.1_Dexiosoma_caninum_genome_assembly,_chromosome:_1	AUGUSTUS	start_codon	37525619	37525621	.	-	0	ID=g1325.t1.start1;Parent=g1325.t1;
OZ004725.1_Dexiosoma_caninum_genome_assembly,_chromosome:_1	AUGUSTUS	gene	37563958	37575050	.	+	.	ID=g1326;
OZ004725.1_Dexiosoma_caninum_genome_assembly,_chromosome:_1	AUGUSTUS	mRNA	37563958	37575050	1	+	.	ID=g1326.t1;Parent=g1326;
OZ004725.1_Dexiosoma_caninum_genome_assembly,_chromosome:_1	AUGUSTUS	start_codon	37563958	37563960	.	+	0	ID=g1326.t1.start1;Parent=g1326.t1;
OZ004725.1_Dexiosoma_caninum_genome_assembly,_chromosome:_1	AUGUSTUS	CDS	37563958	37564161	1	+	0	ID=g1326.t1.CDS1;Parent=g1326.t1;
OZ004725.1_Dexiosoma_caninum_genome_assembly,_chromosome:_1	AUGUSTUS	exon	37563958	37564161	.	+	.	ID=g1326.t1.exon1;Parent=g1326.t1;
OZ004725.1_Dexiosoma_caninum_genome_assembly,_chromosome:_1	AUGUSTUS	intron	37564162	37565704	1	+	.	ID=g1326.t1.intron1;Parent=g1326.t1;
OZ004725.1_Dexiosoma_caninum_genome_assembly,_chromosome:_1	AUGUSTUS	CDS	37565705	37565889	1	+	0	ID=g1326.t1.CDS2;Parent=g1326.t1;
OZ004725.1_Dexiosoma_caninum_genome_assembly,_chromosome:_1	AUGUSTUS	exon	37565705	37565889	.	+	.	ID=g1326.t1.exon2;Parent=g1326.t1;
OZ004725.1_Dexiosoma_caninum_genome_assembly,_chromosome:_1	AUGUSTUS	intron	37565890	37565992	1	+	.	ID=g1326.t1.intron2;Parent=g1326.t1;
OZ004725.1_Dexiosoma_caninum_genome_assembly,_chromosome:_1	AUGUSTUS	CDS	37565993	37566157	1	+	1	ID=g1326.t1.CDS3;Parent=g1326.t1;
OZ004725.1_Dexiosoma_caninum_genome_assembly,_chromosome:_1	AUGUSTUS	exon	37565993	37566157	.	+	.	ID=g1326.t1.exon3;Parent=g1326.t1;
OZ004725.1_Dexiosoma_caninum_genome_assembly,_chromosome:_1	AUGUSTUS	intron	37566158	37566244	1	+	.	ID=g1326.t1.intron3;Parent=g1326.t1;
OZ004725.1_Dexiosoma_caninum_genome_assembly,_chromosome:_1	AUGUSTUS	CDS	37566245	37566383	1	+	1	ID=g1326.t1.CDS4;Parent=g1326.t1;
OZ004725.1_Dexiosoma_caninum_genome_assembly,_chromosome:_1	AUGUSTUS	exon	37566245	37566383	.	+	.	ID=g1326.t1.exon4;Parent=g1326.t1;
OZ004725.1_Dexiosoma_caninum_genome_assembly,_chromosome:_1	AUGUSTUS	intron	37566384	37569246	1	+	.	ID=g1326.t1.intron4;Parent=g1326.t1;
OZ004725.1_Dexiosoma_caninum_genome_assembly,_chromosome:_1	AUGUSTUS	CDS	37569247	37569402	1	+	0	ID=g1326.t1.CDS5;Parent=g1326.t1;
OZ004725.1_Dexiosoma_caninum_genome_assembly,_chromosome:_1	AUGUSTUS	exon	37569247	37569402	.	+	.	ID=g1326.t1.exon5;Parent=g1326.t1;
OZ004725.1_Dexiosoma_caninum_genome_assembly,_chromosome:_1	AUGUSTUS	intron	37569403	37569489	1	+	.	ID=g1326.t1.intron5;Parent=g1326.t1;
OZ004725.1_Dexiosoma_caninum_genome_assembly,_chromosome:_1	AUGUSTUS	CDS	37569490	37569648	1	+	0	ID=g1326.t1.CDS6;Parent=g1326.t1;
OZ004725.1_Dexiosoma_caninum_genome_assembly,_chromosome:_1	AUGUSTUS	exon	37569490	37569648	.	+	.	ID=g1326.t1.exon6;Parent=g1326.t1;
OZ004725.1_Dexiosoma_caninum_genome_assembly,_chromosome:_1	AUGUSTUS	intron	37569649	37569705	1	+	.	ID=g1326.t1.intron6;Parent=g1326.t1;
OZ004725.1_Dexiosoma_caninum_genome_assembly,_chromosome:_1	AUGUSTUS	CDS	37569706	37570151	1	+	0	ID=g1326.t1.CDS7;Parent=g1326.t1;
OZ004725.1_Dexiosoma_caninum_genome_assembly,_chromosome:_1	AUGUSTUS	exon	37569706	37570151	.	+	.	ID=g1326.t1.exon7;Parent=g1326.t1;
OZ004725.1_Dexiosoma_caninum_genome_assembly,_chromosome:_1	AUGUSTUS	intron	37570152	37570881	1	+	.	ID=g1326.t1.intron7;Parent=g1326.t1;
OZ004725.1_Dexiosoma_caninum_genome_assembly,_chromosome:_1	AUGUSTUS	CDS	37570882	37570997	1	+	1	ID=g1326.t1.CDS8;Parent=g1326.t1;
OZ004725.1_Dexiosoma_caninum_genome_assembly,_chromosome:_1	AUGUSTUS	exon	37570882	37570997	.	+	.	ID=g1326.t1.exon8;Parent=g1326.t1;
OZ004725.1_Dexiosoma_caninum_genome_assembly,_chromosome:_1	AUGUSTUS	intron	37570998	37571071	1	+	.	ID=g1326.t1.intron8;Parent=g1326.t1;
OZ004725.1_Dexiosoma_caninum_genome_assembly,_chromosome:_1	AUGUSTUS	CDS	37571072	37571163	1	+	2	ID=g1326.t1.CDS9;Parent=g1326.t1;
OZ004725.1_Dexiosoma_caninum_genome_assembly,_chromosome:_1	AUGUSTUS	exon	37571072	37571163	.	+	.	ID=g1326.t1.exon9;Parent=g1326.t1;
OZ004725.1_Dexiosoma_caninum_genome_assembly,_chromosome:_1	AUGUSTUS	intron	37571164	37574179	1	+	.	ID=g1326.t1.intron9;Parent=g1326.t1;
OZ004725.1_Dexiosoma_caninum_genome_assembly,_chromosome:_1	AUGUSTUS	CDS	37574180	37574250	1	+	0	ID=g1326.t1.CDS10;Parent=g1326.t1;
OZ004725.1_Dexiosoma_caninum_genome_assembly,_chromosome:_1	AUGUSTUS	exon	37574180	37574250	.	+	.	ID=g1326.t1.exon10;Parent=g1326.t1;
OZ004725.1_Dexiosoma_caninum_genome_assembly,_chromosome:_1	AUGUSTUS	intron	37574251	37574962	1	+	.	ID=g1326.t1.intron10;Parent=g1326.t1;
OZ004725.1_Dexiosoma_caninum_genome_assembly,_chromosome:_1	AUGUSTUS	CDS	37574963	37575050	1	+	1	ID=g1326.t1.CDS11;Parent=g1326.t1;
OZ004725.1_Dexiosoma_caninum_genome_assembly,_chromosome:_1	AUGUSTUS	exon	37574963	37575050	.	+	.	ID=g1326.t1.exon11;Parent=g1326.t1;
OZ004725.1_Dexiosoma_caninum_genome_assembly,_chromosome:_1	AUGUSTUS	stop_codon	37575048	37575050	.	+	0	ID=g1326.t1.stop1;Parent=g1326.t1;
OZ004725.1_Dexiosoma_caninum_genome_assembly,_chromosome:_1	AUGUSTUS	gene	37592978	37596656	.	+	.	ID=g1327;
OZ004725.1_Dexiosoma_caninum_genome_assembly,_chromosome:_1	AUGUSTUS	mRNA	37592978	37596656	1	+	.	ID=g1327.t1;Parent=g1327;
OZ004725.1_Dexiosoma_caninum_genome_assembly,_chromosome:_1	AUGUSTUS	start_codon	37592978	37592980	.	+	0	ID=g1327.t1.start1;Parent=g1327.t1;
OZ004725.1_Dexiosoma_caninum_genome_assembly,_chromosome:_1	AUGUSTUS	CDS	37592978	37593053	1	+	0	ID=g1327.t1.CDS1;Parent=g1327.t1;
OZ004725.1_Dexiosoma_caninum_genome_assembly,_chromosome:_1	AUGUSTUS	exon	37592978	37593053	.	+	.	ID=g1327.t1.exon1;Parent=g1327.t1;
OZ004725.1_Dexiosoma_caninum_genome_assembly,_chromosome:_1	AUGUSTUS	intron	37593054	37595912	1	+	.	ID=g1327.t1.intron1;Parent=g1327.t1;
OZ004725.1_Dexiosoma_caninum_genome_assembly,_chromosome:_1	AUGUSTUS	CDS	37595913	37596393	1	+	2	ID=g1327.t1.CDS2;Parent=g1327.t1;
OZ004725.1_Dexiosoma_caninum_genome_assembly,_chromosome:_1	AUGUSTUS	exon	37595913	37596393	.	+	.	ID=g1327.t1.exon2;Parent=g1327.t1;
OZ004725.1_Dexiosoma_caninum_genome_assembly,_chromosome:_1	AUGUSTUS	intron	37596394	37596457	1	+	.	ID=g1327.t1.intron2;Parent=g1327.t1;
OZ004725.1_Dexiosoma_caninum_genome_assembly,_chromosome:_1	AUGUSTUS	CDS	37596458	37596656	1	+	1	ID=g1327.t1.CDS3;Parent=g1327.t1;
OZ004725.1_Dexiosoma_caninum_genome_assembly,_chromosome:_1	AUGUSTUS	exon	37596458	37596656	.	+	.	ID=g1327.t1.exon3;Parent=g1327.t1;
OZ004725.1_Dexiosoma_caninum_genome_assembly,_chromosome:_1	AUGUSTUS	stop_codon	37596654	37596656	.	+	0	ID=g1327.t1.stop1;Parent=g1327.t1;
OZ004725.1_Dexiosoma_caninum_genome_assembly,_chromosome:_1	AUGUSTUS	gene	37602637	37603539	.	-	.	ID=g1328;
OZ004725.1_Dexiosoma_caninum_genome_assembly,_chromosome:_1	AUGUSTUS	mRNA	37602637	37603539	1	-	.	ID=g1328.t1;Parent=g1328;
OZ004725.1_Dexiosoma_caninum_genome_assembly,_chromosome:_1	AUGUSTUS	stop_codon	37602637	37602639	.	-	0	ID=g1328.t1.stop1;Parent=g1328.t1;
OZ004725.1_Dexiosoma_caninum_genome_assembly,_chromosome:_1	AUGUSTUS	CDS	37602637	37603539	1	-	0	ID=g1328.t1.CDS1;Parent=g1328.t1;
OZ004725.1_Dexiosoma_caninum_genome_assembly,_chromosome:_1	AUGUSTUS	exon	37602637	37603539	.	-	.	ID=g1328.t1.exon1;Parent=g1328.t1;
OZ004725.1_Dexiosoma_caninum_genome_assembly,_chromosome:_1	AUGUSTUS	start_codon	37603537	37603539	.	-	0	ID=g1328.t1.start1;Parent=g1328.t1;
OZ004725.1_Dexiosoma_caninum_genome_assembly,_chromosome:_1	AUGUSTUS	gene	37613392	37649221	.	+	.	ID=g1329;
OZ004725.1_Dexiosoma_caninum_genome_assembly,_chromosome:_1	AUGUSTUS	mRNA	37613392	37649221	0.86	+	.	ID=g1329.t1;Parent=g1329;
OZ004725.1_Dexiosoma_caninum_genome_assembly,_chromosome:_1	AUGUSTUS	start_codon	37613392	37613394	.	+	0	ID=g1329.t1.start1;Parent=g1329.t1;
OZ004725.1_Dexiosoma_caninum_genome_assembly,_chromosome:_1	AUGUSTUS	CDS	37613392	37614124	1	+	0	ID=g1329.t1.CDS1;Parent=g1329.t1;
OZ004725.1_Dexiosoma_caninum_genome_assembly,_chromosome:_1	AUGUSTUS	exon	37613392	37614124	.	+	.	ID=g1329.t1.exon1;Parent=g1329.t1;
OZ004725.1_Dexiosoma_caninum_genome_assembly,_chromosome:_1	AUGUSTUS	intron	37614125	37614530	1	+	.	ID=g1329.t1.intron1;Parent=g1329.t1;
OZ004725.1_Dexiosoma_caninum_genome_assembly,_chromosome:_1	AUGUSTUS	CDS	37614531	37614683	1	+	2	ID=g1329.t1.CDS2;Parent=g1329.t1;
OZ004725.1_Dexiosoma_caninum_genome_assembly,_chromosome:_1	AUGUSTUS	exon	37614531	37614683	.	+	.	ID=g1329.t1.exon2;Parent=g1329.t1;
OZ004725.1_Dexiosoma_caninum_genome_assembly,_chromosome:_1	AUGUSTUS	intron	37614684	37614748	1	+	.	ID=g1329.t1.intron2;Parent=g1329.t1;
OZ004725.1_Dexiosoma_caninum_genome_assembly,_chromosome:_1	AUGUSTUS	CDS	37614749	37614960	1	+	2	ID=g1329.t1.CDS3;Parent=g1329.t1;
OZ004725.1_Dexiosoma_caninum_genome_assembly,_chromosome:_1	AUGUSTUS	exon	37614749	37614960	.	+	.	ID=g1329.t1.exon3;Parent=g1329.t1;
OZ004725.1_Dexiosoma_caninum_genome_assembly,_chromosome:_1	AUGUSTUS	intron	37614961	37615021	1	+	.	ID=g1329.t1.intron3;Parent=g1329.t1;
OZ004725.1_Dexiosoma_caninum_genome_assembly,_chromosome:_1	AUGUSTUS	CDS	37615022	37615263	1	+	0	ID=g1329.t1.CDS4;Parent=g1329.t1;
OZ004725.1_Dexiosoma_caninum_genome_assembly,_chromosome:_1	AUGUSTUS	exon	37615022	37615263	.	+	.	ID=g1329.t1.exon4;Parent=g1329.t1;
OZ004725.1_Dexiosoma_caninum_genome_assembly,_chromosome:_1	AUGUSTUS	intron	37615264	37615324	1	+	.	ID=g1329.t1.intron4;Parent=g1329.t1;
OZ004725.1_Dexiosoma_caninum_genome_assembly,_chromosome:_1	AUGUSTUS	CDS	37615325	37615607	1	+	1	ID=g1329.t1.CDS5;Parent=g1329.t1;
OZ004725.1_Dexiosoma_caninum_genome_assembly,_chromosome:_1	AUGUSTUS	exon	37615325	37615607	.	+	.	ID=g1329.t1.exon5;Parent=g1329.t1;
OZ004725.1_Dexiosoma_caninum_genome_assembly,_chromosome:_1	AUGUSTUS	intron	37615608	37615708	1	+	.	ID=g1329.t1.intron5;Parent=g1329.t1;
OZ004725.1_Dexiosoma_caninum_genome_assembly,_chromosome:_1	AUGUSTUS	CDS	37615709	37615974	1	+	0	ID=g1329.t1.CDS6;Parent=g1329.t1;
OZ004725.1_Dexiosoma_caninum_genome_assembly,_chromosome:_1	AUGUSTUS	exon	37615709	37615974	.	+	.	ID=g1329.t1.exon6;Parent=g1329.t1;
OZ004725.1_Dexiosoma_caninum_genome_assembly,_chromosome:_1	AUGUSTUS	intron	37615975	37616035	1	+	.	ID=g1329.t1.intron6;Parent=g1329.t1;
OZ004725.1_Dexiosoma_caninum_genome_assembly,_chromosome:_1	AUGUSTUS	CDS	37616036	37616487	1	+	1	ID=g1329.t1.CDS7;Parent=g1329.t1;
OZ004725.1_Dexiosoma_caninum_genome_assembly,_chromosome:_1	AUGUSTUS	exon	37616036	37616487	.	+	.	ID=g1329.t1.exon7;Parent=g1329.t1;
OZ004725.1_Dexiosoma_caninum_genome_assembly,_chromosome:_1	AUGUSTUS	intron	37616488	37617009	1	+	.	ID=g1329.t1.intron7;Parent=g1329.t1;
OZ004725.1_Dexiosoma_caninum_genome_assembly,_chromosome:_1	AUGUSTUS	CDS	37617010	37618580	1	+	2	ID=g1329.t1.CDS8;Parent=g1329.t1;
OZ004725.1_Dexiosoma_caninum_genome_assembly,_chromosome:_1	AUGUSTUS	exon	37617010	37618580	.	+	.	ID=g1329.t1.exon8;Parent=g1329.t1;
OZ004725.1_Dexiosoma_caninum_genome_assembly,_chromosome:_1	AUGUSTUS	intron	37618581	37618777	1	+	.	ID=g1329.t1.intron8;Parent=g1329.t1;
OZ004725.1_Dexiosoma_caninum_genome_assembly,_chromosome:_1	AUGUSTUS	CDS	37618778	37619050	1	+	0	ID=g1329.t1.CDS9;Parent=g1329.t1;
OZ004725.1_Dexiosoma_caninum_genome_assembly,_chromosome:_1	AUGUSTUS	exon	37618778	37619050	.	+	.	ID=g1329.t1.exon9;Parent=g1329.t1;
OZ004725.1_Dexiosoma_caninum_genome_assembly,_chromosome:_1	AUGUSTUS	intron	37619051	37621177	1	+	.	ID=g1329.t1.intron9;Parent=g1329.t1;
OZ004725.1_Dexiosoma_caninum_genome_assembly,_chromosome:_1	AUGUSTUS	CDS	37621178	37621207	1	+	0	ID=g1329.t1.CDS10;Parent=g1329.t1;
OZ004725.1_Dexiosoma_caninum_genome_assembly,_chromosome:_1	AUGUSTUS	exon	37621178	37621207	.	+	.	ID=g1329.t1.exon10;Parent=g1329.t1;
OZ004725.1_Dexiosoma_caninum_genome_assembly,_chromosome:_1	AUGUSTUS	intron	37621208	37621402	1	+	.	ID=g1329.t1.intron10;Parent=g1329.t1;
OZ004725.1_Dexiosoma_caninum_genome_assembly,_chromosome:_1	AUGUSTUS	CDS	37621403	37623391	1	+	0	ID=g1329.t1.CDS11;Parent=g1329.t1;
OZ004725.1_Dexiosoma_caninum_genome_assembly,_chromosome:_1	AUGUSTUS	exon	37621403	37623391	.	+	.	ID=g1329.t1.exon11;Parent=g1329.t1;
OZ004725.1_Dexiosoma_caninum_genome_assembly,_chromosome:_1	AUGUSTUS	intron	37623392	37623452	1	+	.	ID=g1329.t1.intron11;Parent=g1329.t1;
OZ004725.1_Dexiosoma_caninum_genome_assembly,_chromosome:_1	AUGUSTUS	CDS	37623453	37624165	1	+	0	ID=g1329.t1.CDS12;Parent=g1329.t1;
OZ004725.1_Dexiosoma_caninum_genome_assembly,_chromosome:_1	AUGUSTUS	exon	37623453	37624165	.	+	.	ID=g1329.t1.exon12;Parent=g1329.t1;
OZ004725.1_Dexiosoma_caninum_genome_assembly,_chromosome:_1	AUGUSTUS	intron	37624166	37624233	1	+	.	ID=g1329.t1.intron12;Parent=g1329.t1;
OZ004725.1_Dexiosoma_caninum_genome_assembly,_chromosome:_1	AUGUSTUS	CDS	37624234	37624586	1	+	1	ID=g1329.t1.CDS13;Parent=g1329.t1;
OZ004725.1_Dexiosoma_caninum_genome_assembly,_chromosome:_1	AUGUSTUS	exon	37624234	37624586	.	+	.	ID=g1329.t1.exon13;Parent=g1329.t1;
OZ004725.1_Dexiosoma_caninum_genome_assembly,_chromosome:_1	AUGUSTUS	intron	37624587	37624640	1	+	.	ID=g1329.t1.intron13;Parent=g1329.t1;
OZ004725.1_Dexiosoma_caninum_genome_assembly,_chromosome:_1	AUGUSTUS	CDS	37624641	37625464	1	+	2	ID=g1329.t1.CDS14;Parent=g1329.t1;
OZ004725.1_Dexiosoma_caninum_genome_assembly,_chromosome:_1	AUGUSTUS	exon	37624641	37625464	.	+	.	ID=g1329.t1.exon14;Parent=g1329.t1;
OZ004725.1_Dexiosoma_caninum_genome_assembly,_chromosome:_1	AUGUSTUS	intron	37625465	37625525	1	+	.	ID=g1329.t1.intron14;Parent=g1329.t1;
OZ004725.1_Dexiosoma_caninum_genome_assembly,_chromosome:_1	AUGUSTUS	CDS	37625526	37626044	1	+	0	ID=g1329.t1.CDS15;Parent=g1329.t1;
OZ004725.1_Dexiosoma_caninum_genome_assembly,_chromosome:_1	AUGUSTUS	exon	37625526	37626044	.	+	.	ID=g1329.t1.exon15;Parent=g1329.t1;
OZ004725.1_Dexiosoma_caninum_genome_assembly,_chromosome:_1	AUGUSTUS	intron	37626045	37626118	1	+	.	ID=g1329.t1.intron15;Parent=g1329.t1;
OZ004725.1_Dexiosoma_caninum_genome_assembly,_chromosome:_1	AUGUSTUS	CDS	37626119	37627468	1	+	0	ID=g1329.t1.CDS16;Parent=g1329.t1;
```
